## Supplementary material for "Rhizobial enzyme reveals pH-driven catalytic switching and ʟ-amino acid incorporation by ʟ,ᴅ-transpeptidases": File S3. Julia Notebook: In Vitro Peak 2 (L-Ala gm-AEJA).txt (part 1 of 6)

```
peak4 = in vitro peak 2 expected gm-AEJA L-Ala
1, 33448448, 12500.1467, 20.829067
2, 33895424, 12500.0000, 20.828823
3, 32769024, 12499.8533, 20.828578
4, 30412288, 12499.7066, 20.828334
5, 27053568, 12499.5599, 20.828089
6, 22742528, 12499.4131, 20.827845
7, 17446400, 12499.2664, 20.827600
8, 11229696, 12499.1197, 20.827356
9, 4406784, 12498.9730, 20.827111
10, -2440704, 12498.8263, 20.826867
11, -8608768, 12498.6795, 20.826622
12, -13494784, 12498.5328, 20.826378
13, -16769024, 12498.3861, 20.826133
14, -18391040, 12498.2394, 20.825889
15, -18447872, 12498.0927, 20.825644
16, -16937984, 12497.9459, 20.825400
17, -13669376, 12497.7992, 20.825155
18, -8392704, 12497.6525, 20.824911
19, -1154560, 12497.5058, 20.824666
20, 7313408, 12497.3591, 20.824422
21, 15430144, 12497.2123, 20.824177
22, 21031424, 12497.0656, 20.823933
23, 22062080, 12496.9189, 20.823689
24, 17451520, 12496.7722, 20.823444
25, 7772672, 12496.6255, 20.823200
26, -4687872, 12496.4787, 20.822955
27, -16584192, 12496.3320, 20.822711
28, -24675840, 12496.1853, 20.822466
29, -27051008, 12496.0386, 20.822222
30, -23854080, 12495.8919, 20.821977
31, -17188352, 12495.7452, 20.821733
32, -10210304, 12495.5984, 20.821488
33, -5824512, 12495.4517, 20.821244
34, -5561856, 12495.3050, 20.820999
35, -9125888, 12495.1583, 20.820755
36, -14780416, 12495.0116, 20.820510
37, -20318720, 12494.8648, 20.820266
38, -24112640, 12494.7181, 20.820021
39, -25713152, 12494.5714, 20.819777
40, -25753088, 12494.4247, 20.819532
41, -25284608, 12494.2780, 20.819288
42, -24972288, 12494.1312, 20.819043
43, -24633856, 12493.9845, 20.818799
44, -23405056, 12493.8378, 20.818554
45, -20423168, 12493.6911, 20.818310
46, -15628288, 12493.5444, 20.818066
47, -10176000, 12493.3976, 20.817821
48, -6163456, 12493.2509, 20.817577
49, -5740544, 12493.1042, 20.817332
50, -10034176, 12492.9575, 20.817088
51, -18456064, 12492.8108, 20.816843
52, -28788736, 12492.6641, 20.816599
53, -38064640, 12492.5173, 20.816354
54, -43833344, 12492.3706, 20.816110
55, -45198336, 12492.2239, 20.815865
56, -43099136, 12492.0772, 20.815621
57, -39692288, 12491.9305, 20.815376
58, -37139968, 12491.7837, 20.815132
59, -36419072, 12491.6370, 20.814887
60, -36768768, 12491.4903, 20.814643
61, -36063232, 12491.3436, 20.814398
62, -31939072, 12491.1969, 20.814154
63, -23115264, 12491.0501, 20.813909
64, -10243584, 12490.9034, 20.813665
65, 4151296, 12490.7567, 20.813420
66, 16625152, 12490.6100, 20.813176
67, 24215552, 12490.4633, 20.812931
68, 25637376, 12490.3165, 20.812687
69, 21715456, 12490.1698, 20.812442
70, 14893056, 12490.0231, 20.812198
71, 8076800, 12489.8764, 20.811954
72, 3392000, 12489.7297, 20.811709
73, 1417216, 12489.5830, 20.811465
74, 1213952, 12489.4362, 20.811220
75, 1056256, 12489.2895, 20.810976
76, -548864, 12489.1428, 20.810731
77, -4069376, 12488.9961, 20.810487
78, -8743424, 12488.8494, 20.810242
79, -13012480, 12488.7026, 20.809998
80, -15320064, 12488.5559, 20.809753
81, -14854144, 12488.4092, 20.809509
82, -11882496, 12488.2625, 20.809264
83, -7559680, 12488.1158, 20.809020
84, -3347968, 12487.9690, 20.808775
85, -373760, 12487.8223, 20.808531
86, 972800, 12487.6756, 20.808286
87, 1040896, 12487.5289, 20.808042
88, 577024, 12487.3822, 20.807797
89, 272896, 12487.2354, 20.807553
90, 435200, 12487.0887, 20.807308
91, 927232, 12486.9420, 20.807064
92, 1371648, 12486.7953, 20.806819
93, 1459712, 12486.6486, 20.806575
94, 1185280, 12486.5018, 20.806331
95, 874496, 12486.3551, 20.806086
96, 1011712, 12486.2084, 20.805842
97, 1968128, 12486.0617, 20.805597
98, 3775488, 12485.9150, 20.805353
99, 6052352, 12485.7683, 20.805108
100, 8118784, 12485.6215, 20.804864
101, 9222144, 12485.4748, 20.804619
102, 8788480, 12485.3281, 20.804375
103, 6598144, 12485.1814, 20.804130
104, 2848768, 12485.0347, 20.803886
105, -1885184, 12484.8879, 20.803641
106, -6778368, 12484.7412, 20.803397
107, -10917888, 12484.5945, 20.803152
108, -13499392, 12484.4478, 20.802908
109, -14023168, 12484.3011, 20.802663
110, -12461056, 12484.1543, 20.802419
111, -9321984, 12484.0076, 20.802174
112, -5575680, 12483.8609, 20.801930
113, -2394112, 12483.7142, 20.801685
114, -781824, 12483.5675, 20.801441
115, -1203712, 12483.4207, 20.801196
116, -3375104, 12483.2740, 20.800952
117, -6319616, 12483.1273, 20.800708
118, -8712704, 12482.9806, 20.800463
119, -9377280, 12482.8339, 20.800219
120, -7741952, 12482.6872, 20.799974
121, -4040704, 12482.5404, 20.799730
122, 827904, 12482.3937, 20.799485
123, 5735936, 12482.2470, 20.799241
124, 9838592, 12482.1003, 20.798996
125, 12921856, 12481.9536, 20.798752
126, 15398912, 12481.8068, 20.798507
127, 17953280, 12481.6601, 20.798263
128, 21005824, 12481.5134, 20.798018
129, 24296960, 12481.3667, 20.797774
130, 26823680, 12481.2200, 20.797529
131, 27233792, 12481.0732, 20.797285
132, 24512512, 12480.9265, 20.797040
133, 18653696, 12480.7798, 20.796796
134, 10947584, 12480.6331, 20.796551
135, 3692032, 12480.4864, 20.796307
136, -632320, 12480.3396, 20.796062
137, -406016, 12480.1929, 20.795818
138, 4338688, 12480.0462, 20.795573
139, 11744256, 12479.8995, 20.795329
140, 18719232, 12479.7528, 20.795084
141, 22092800, 12479.6060, 20.794840
142, 19868160, 12479.4593, 20.794596
143, 12040192, 12479.3126, 20.794351
144, 625664, 12479.1659, 20.794107
145, -11125760, 12479.0192, 20.793862
146, -20005888, 12478.8725, 20.793618
147, -24053248, 12478.7257, 20.793373
148, -23182336, 12478.5790, 20.793129
149, -18983936, 12478.4323, 20.792884
150, -13815808, 12478.2856, 20.792640
151, -9641984, 12478.1389, 20.792395
152, -7160832, 12477.9921, 20.792151
153, -5640704, 12477.8454, 20.791906
154, -3507712, 12477.6987, 20.791662
155, 611840, 12477.5520, 20.791417
156, 6939136, 12477.4053, 20.791173
157, 14166528, 12477.2585, 20.790928
158, 19893248, 12477.1118, 20.790684
159, 21687296, 12476.9651, 20.790439
160, 18293248, 12476.8184, 20.790195
161, 10396160, 12476.6717, 20.789950
162, 549888, 12476.5249, 20.789706
163, -7755776, 12476.3782, 20.789461
164, -11505664, 12476.2315, 20.789217
165, -9439232, 12476.0848, 20.788973
166, -2642432, 12475.9381, 20.788728
167, 5829120, 12475.7914, 20.788484
168, 12137984, 12475.6446, 20.788239
169, 13168640, 12475.4979, 20.787995
170, 7727616, 12475.3512, 20.787750
171, -3037696, 12475.2045, 20.787506
172, -16135168, 12475.0578, 20.787261
173, -27892736, 12474.9110, 20.787017
174, -35291136, 12474.7643, 20.786772
175, -36946432, 12474.6176, 20.786528
176, -33398784, 12474.4709, 20.786283
177, -26689024, 12474.3242, 20.786039
178, -19468288, 12474.1774, 20.785794
179, -14035456, 12474.0307, 20.785550
180, -11655168, 12473.8840, 20.785305
181, -12345344, 12473.7373, 20.785061
182, -15109632, 12473.5906, 20.784816
183, -18444800, 12473.4438, 20.784572
184, -20892160, 12473.2971, 20.784327
185, -21459456, 12473.1504, 20.784083
186, -19822080, 12473.0037, 20.783838
187, -16314368, 12472.8570, 20.783594
188, -11754496, 12472.7103, 20.783350
189, -7187456, 12472.5635, 20.783105
190, -3596800, 12472.4168, 20.782861
191, -1661952, 12472.2701, 20.782616
192, -1612800, 12472.1234, 20.782372
193, -3235840, 12471.9767, 20.782127
194, -6035968, 12471.8299, 20.781883
195, -9492992, 12471.6832, 20.781638
196, -13304832, 12471.5365, 20.781394
197, -17480192, 12471.3898, 20.781149
198, -22213632, 12471.2431, 20.780905
199, -27570176, 12471.0963, 20.780660
200, -33137152, 12470.9496, 20.780416
201, -37851648, 12470.8029, 20.780171
202, -40159232, 12470.6562, 20.779927
203, -38519296, 12470.5095, 20.779682
204, -32081920, 12470.3627, 20.779438
205, -21241856, 12470.2160, 20.779193
206, -7780864, 12470.0693, 20.778949
207, 5535744, 12469.9226, 20.778704
208, 15796736, 12469.7759, 20.778460
209, 20897792, 12469.6291, 20.778215
210, 20221952, 12469.4824, 20.777971
211, 14763008, 12469.3357, 20.777726
212, 6653952, 12469.1890, 20.777482
213, -1675776, 12469.0423, 20.777238
214, -8333824, 12468.8956, 20.776993
215, -12438016, 12468.7488, 20.776749
216, -14084096, 12468.6021, 20.776504
217, -13911040, 12468.4554, 20.776260
218, -12563456, 12468.3087, 20.776015
219, -10359296, 12468.1620, 20.775771
220, -7315968, 12468.0152, 20.775526
221, -3462656, 12467.8685, 20.775282
222, 827392, 12467.7218, 20.775037
223, 4753408, 12467.5751, 20.774793
224, 7377920, 12467.4284, 20.774548
225, 8163840, 12467.2816, 20.774304
226, 7447552, 12467.1349, 20.774059
227, 6510080, 12466.9882, 20.773815
228, 7112192, 12466.8415, 20.773570
229, 10635264, 12466.6948, 20.773326
230, 17236992, 12466.5480, 20.773081
231, 25481728, 12466.4013, 20.772837
232, 32719872, 12466.2546, 20.772592
233, 36132864, 12466.1079, 20.772348
234, 34001920, 12465.9612, 20.772103
235, 26614784, 12465.8145, 20.771859
236, 16331264, 12465.6677, 20.771615
237, 6710272, 12465.5210, 20.771370
238, 1049600, 12465.3743, 20.771126
239, 983040, 12465.2276, 20.770881
240, 5772288, 12465.0809, 20.770637
241, 12644352, 12464.9341, 20.770392
242, 18020352, 12464.7874, 20.770148
243, 19086848, 12464.6407, 20.769903
244, 14986752, 12464.4940, 20.769659
245, 7100928, 12464.3473, 20.769414
246, -1686016, 12464.2005, 20.769170
247, -8364544, 12464.0538, 20.768925
248, -11161088, 12463.9071, 20.768681
249, -10253312, 12463.7604, 20.768436
250, -7529472, 12463.6137, 20.768192
251, -5555712, 12463.4669, 20.767947
252, -6265856, 12463.3202, 20.767703
253, -10017280, 12463.1735, 20.767458
254, -15442944, 12463.0268, 20.767214
255, -20140544, 12462.8801, 20.766969
256, -21834752, 12462.7333, 20.766725
257, -19442688, 12462.5866, 20.766480
258, -13547008, 12462.4399, 20.766236
259, -6073344, 12462.2932, 20.765991
260, 633856, 12462.1465, 20.765747
261, 4883456, 12461.9998, 20.765503
262, 6340608, 12461.8530, 20.765258
263, 6063104, 12461.7063, 20.765014
264, 5871616, 12461.5596, 20.764769
265, 7385600, 12461.4129, 20.764525
266, 11180032, 12461.2662, 20.764280
267, 16443904, 12461.1194, 20.764036
268, 21282816, 12460.9727, 20.763791
269, 23517696, 12460.8260, 20.763547
270, 21626880, 12460.6793, 20.763302
271, 15440896, 12460.5326, 20.763058
272, 6325760, 12460.3858, 20.762813
273, -3201536, 12460.2391, 20.762569
274, -10255872, 12460.0924, 20.762324
275, -12472832, 12459.9457, 20.762080
276, -8725504, 12459.7990, 20.761835
277, 556032, 12459.6522, 20.761591
278, 13501952, 12459.5055, 20.761346
279, 27300352, 12459.3588, 20.761102
280, 38916608, 12459.2121, 20.760857
281, 45839872, 12459.0654, 20.760613
282, 46686208, 12458.9187, 20.760368
283, 41514496, 12458.7719, 20.760124
284, 31783936, 12458.6252, 20.759880
285, 19959296, 12458.4785, 20.759635
286, 8858624, 12458.3318, 20.759391
287, 913408, 12458.1851, 20.759146
288, -2448896, 12458.0383, 20.758902
289, -1111552, 12457.8916, 20.758657
290, 3828224, 12457.7449, 20.758413
291, 10520576, 12457.5982, 20.758168
292, 17015808, 12457.4515, 20.757924
293, 21885440, 12457.3047, 20.757679
294, 24579072, 12457.1580, 20.757435
295, 25416192, 12457.0113, 20.757190
296, 25256448, 12456.8646, 20.756946
297, 25007616, 12456.7179, 20.756701
298, 25204224, 12456.5711, 20.756457
299, 25817088, 12456.4244, 20.756212
300, 26360832, 12456.2777, 20.755968
301, 26205184, 12456.1310, 20.755723
302, 24931328, 12455.9843, 20.755479
303, 22555648, 12455.8376, 20.755234
304, 19526144, 12455.6908, 20.754990
305, 16518656, 12455.5441, 20.754745
306, 14146560, 12455.3974, 20.754501
307, 12726272, 12455.2507, 20.754257
308, 12210176, 12455.1040, 20.754012
309, 12283392, 12454.9572, 20.753768
310, 12558848, 12454.8105, 20.753523
311, 12745728, 12454.6638, 20.753279
312, 12709888, 12454.5171, 20.753034
313, 12413952, 12454.3704, 20.752790
314, 11787264, 12454.2236, 20.752545
315, 10639360, 12454.0769, 20.752301
316, 8676864, 12453.9302, 20.752056
317, 5637120, 12453.7835, 20.751812
318, 1468416, 12453.6368, 20.751567
319, -3545600, 12453.4900, 20.751323
320, -8800256, 12453.3433, 20.751078
321, -13532160, 12453.1966, 20.750834
322, -17066496, 12453.0499, 20.750589
323, -19034112, 12452.9032, 20.750345
324, -19456512, 12452.7564, 20.750100
325, -18666496, 12452.6097, 20.749856
326, -17113600, 12452.4630, 20.749611
327, -15161344, 12452.3163, 20.749367
328, -12975616, 12452.1696, 20.749122
329, -10554368, 12452.0229, 20.748878
330, -7860736, 12451.8761, 20.748633
331, -4968960, 12451.7294, 20.748389
332, -2118656, 12451.5827, 20.748145
333, 353792, 12451.4360, 20.747900
334, 2181120, 12451.2893, 20.747656
335, 3311616, 12451.1425, 20.747411
336, 3946496, 12450.9958, 20.747167
337, 4416000, 12450.8491, 20.746922
338, 4948480, 12450.7024, 20.746678
339, 5461504, 12450.5557, 20.746433
340, 5507584, 12450.4089, 20.746189
341, 4445184, 12450.2622, 20.745944
342, 1779712, 12450.1155, 20.745700
343, -2480128, 12449.9688, 20.745455
344, -7643648, 12449.8221, 20.745211
345, -12458496, 12449.6753, 20.744966
346, -15528960, 12449.5286, 20.744722
347, -15872512, 12449.3819, 20.744477
348, -13366784, 12449.2352, 20.744233
349, -8882688, 12449.0885, 20.743988
350, -4011008, 12448.9418, 20.743744
351, -483328, 12448.7950, 20.743499
352, 483328, 12448.6483, 20.743255
353, -1366528, 12448.5016, 20.743010
354, -5270016, 12448.3549, 20.742766
355, -9790464, 12448.2082, 20.742522
356, -13414400, 12448.0614, 20.742277
357, -15128576, 12447.9147, 20.742033
358, -14735872, 12447.7680, 20.741788
359, -12797952, 12447.6213, 20.741544
360, -10258432, 12447.4746, 20.741299
361, -7942144, 12447.3278, 20.741055
362, -6171136, 12447.1811, 20.740810
363, -4656640, 12447.0344, 20.740566
364, -2706432, 12446.8877, 20.740321
365, 379392, 12446.7410, 20.740077
366, 4906496, 12446.5942, 20.739832
367, 10558976, 12446.4475, 20.739588
368, 16445952, 12446.3008, 20.739343
369, 21376512, 12446.1541, 20.739099
370, 24248832, 12446.0074, 20.738854
371, 24389120, 12445.8607, 20.738610
372, 21729280, 12445.7139, 20.738365
373, 16781312, 12445.5672, 20.738121
374, 10456064, 12445.4205, 20.737876
375, 3807232, 12445.2738, 20.737632
376, -2194944, 12445.1271, 20.737387
377, -6812160, 12444.9803, 20.737143
378, -9589760, 12444.8336, 20.736899
379, -10337792, 12444.6869, 20.736654
380, -9083392, 12444.5402, 20.736410
381, -6023168, 12444.3935, 20.736165
382, -1493504, 12444.2467, 20.735921
383, 4037120, 12444.1000, 20.735676
384, 9988096, 12443.9533, 20.735432
385, 15692800, 12443.8066, 20.735187
386, 20474368, 12443.6599, 20.734943
387, 23750656, 12443.5131, 20.734698
388, 25160192, 12443.3664, 20.734454
389, 24665600, 12443.2197, 20.734209
390, 22590464, 12443.0730, 20.733965
391, 19545088, 12442.9263, 20.733720
392, 16251904, 12442.7795, 20.733476
393, 13307392, 12442.6328, 20.733231
394, 10981888, 12442.4861, 20.732987
395, 9140224, 12442.3394, 20.732742
396, 7353344, 12442.1927, 20.732498
397, 5160960, 12442.0460, 20.732253
398, 2385920, 12441.8992, 20.732009
399, -663552, 12441.7525, 20.731764
400, -3235840, 12441.6058, 20.731520
401, -4438016, 12441.4591, 20.731275
402, -3709952, 12441.3124, 20.731031
403, -1236480, 12441.1656, 20.730787
404, 1911808, 12441.0189, 20.730542
405, 4045312, 12440.8722, 20.730298
406, 3469824, 12440.7255, 20.730053
407, -781312, 12440.5788, 20.729809
408, -8413696, 12440.4320, 20.729564
409, -17807872, 12440.2853, 20.729320
410, -26493952, 12440.1386, 20.729075
411, -32006144, 12439.9919, 20.728831
412, -32774656, 12439.8452, 20.728586
413, -28683264, 12439.6984, 20.728342
414, -21063168, 12439.5517, 20.728097
415, -12140032, 12439.4050, 20.727853
416, -4196864, 12439.2583, 20.727608
417, 1183744, 12439.1116, 20.727364
418, 3473408, 12438.9649, 20.727119
419, 3053056, 12438.8181, 20.726875
420, 711680, 12438.6714, 20.726630
421, -2905088, 12438.5247, 20.726386
422, -7589376, 12438.3780, 20.726141
423, -13465088, 12438.2313, 20.725897
424, -20574208, 12438.0845, 20.725652
425, -28430336, 12437.9378, 20.725408
426, -35834368, 12437.7911, 20.725164
427, -41127936, 12437.6444, 20.724919
428, -42798080, 12437.4977, 20.724675
429, -40156672, 12437.3509, 20.724430
430, -33752064, 12437.2042, 20.724186
431, -25261568, 12437.0575, 20.723941
432, -16890880, 12436.9108, 20.723697
433, -10521600, 12436.7641, 20.723452
434, -7008256, 12436.6173, 20.723208
435, -5944832, 12436.4706, 20.722963
436, -6018560, 12436.3239, 20.722719
437, -5771776, 12436.1772, 20.722474
438, -4413440, 12436.0305, 20.722230
439, -2279936, 12435.8837, 20.721985
440, -730112, 12435.7370, 20.721741
441, -1509888, 12435.5903, 20.721496
442, -5879296, 12435.4436, 20.721252
443, -13911040, 12435.2969, 20.721007
444, -24273408, 12435.1502, 20.720763
445, -34611712, 12435.0034, 20.720518
446, -42361856, 12434.8567, 20.720274
447, -45663232, 12434.7100, 20.720029
448, -43990016, 12434.5633, 20.719785
449, -38269952, 12434.4166, 20.719540
450, -30471680, 12434.2698, 20.719296
451, -22848512, 12434.1231, 20.719052
452, -17157632, 12433.9764, 20.718807
453, -14140928, 12433.8297, 20.718563
454, -13436416, 12433.6830, 20.718318
455, -13894656, 12433.5362, 20.718074
456, -14131712, 12433.3895, 20.717829
457, -13083136, 12433.2428, 20.717585
458, -10346496, 12433.0961, 20.717340
459, -6213120, 12432.9494, 20.717096
460, -1424896, 12432.8026, 20.716851
461, 3211264, 12432.6559, 20.716607
462, 7165440, 12432.5092, 20.716362
463, 10341376, 12432.3625, 20.716118
464, 12997632, 12432.2158, 20.715873
465, 15485440, 12432.0691, 20.715629
466, 17951232, 12431.9223, 20.715384
467, 20159488, 12431.7756, 20.715140
468, 21544960, 12431.6289, 20.714895
469, 21487616, 12431.4822, 20.714651
470, 19688448, 12431.3355, 20.714406
471, 16458240, 12431.1887, 20.714162
472, 12748288, 12431.0420, 20.713917
473, 9861632, 12430.8953, 20.713673
474, 8937472, 12430.7486, 20.713429
475, 10425344, 12430.6019, 20.713184
476, 13798912, 12430.4551, 20.712940
477, 17682944, 12430.3084, 20.712695
478, 20362240, 12430.1617, 20.712451
479, 20483072, 12430.0150, 20.712206
480, 17627648, 12429.8683, 20.711962
481, 12494336, 12429.7215, 20.711717
482, 6583808, 12429.5748, 20.711473
483, 1528832, 12429.4281, 20.711228
484, -1623040, 12429.2814, 20.710984
485, -2832896, 12429.1347, 20.710739
486, -2989568, 12428.9880, 20.710495
487, -3389952, 12428.8412, 20.710250
488, -5024256, 12428.6945, 20.710006
489, -8053760, 12428.5478, 20.709761
490, -11730432, 12428.4011, 20.709517
491, -14804480, 12428.2544, 20.709272
492, -16195072, 12428.1076, 20.709028
493, -15558656, 12427.9609, 20.708783
494, -13453312, 12427.8142, 20.708539
495, -11006976, 12427.6675, 20.708294
496, -9266176, 12427.5208, 20.708050
497, -8597504, 12427.3740, 20.707806
498, -8475136, 12427.2273, 20.707561
499, -7795712, 12427.0806, 20.707317
500, -5561344, 12426.9339, 20.707072
501, -1569280, 12426.7872, 20.706828
502, 3296768, 12426.6404, 20.706583
503, 7361024, 12426.4937, 20.706339
504, 8919040, 12426.3470, 20.706094
505, 7104512, 12426.2003, 20.705850
506, 2395136, 12426.0536, 20.705605
507, -3510272, 12425.9068, 20.705361
508, -8416768, 12425.7601, 20.705116
509, -10590720, 12425.6134, 20.704872
510, -9483264, 12425.4667, 20.704627
511, -5846528, 12425.3200, 20.704383
512, -1193984, 12425.1733, 20.704138
513, 3092992, 12425.0265, 20.703894
514, 6526464, 12424.8798, 20.703649
515, 9721856, 12424.7331, 20.703405
516, 13925376, 12424.5864, 20.703160
517, 20115456, 12424.4397, 20.702916
518, 28161536, 12424.2929, 20.702671
519, 36536320, 12424.1462, 20.702427
520, 42797568, 12423.9995, 20.702182
521, 44659200, 12423.8528, 20.701938
522, 41151488, 12423.7061, 20.701694
523, 33293824, 12423.5593, 20.701449
524, 23906304, 12423.4126, 20.701205
525, 16594944, 12423.2659, 20.700960
526, 14324224, 12423.1192, 20.700716
527, 18211328, 12422.9725, 20.700471
528, 27066368, 12422.8257, 20.700227
529, 37868032, 12422.6790, 20.699982
530, 46965248, 12422.5323, 20.699738
531, 51472896, 12422.3856, 20.699493
532, 50277888, 12422.2389, 20.699249
533, 44285440, 12422.0922, 20.699004
534, 35858432, 12421.9454, 20.698760
535, 27761664, 12421.7987, 20.698515
536, 22081536, 12421.6520, 20.698271
537, 19551232, 12421.5053, 20.698026
538, 19502592, 12421.3586, 20.697782
539, 20374016, 12421.2118, 20.697537
540, 20510208, 12421.0651, 20.697293
541, 18901504, 12420.9184, 20.697048
542, 15581184, 12420.7717, 20.696804
543, 11562496, 12420.6250, 20.696559
544, 8382976, 12420.4782, 20.696315
545, 7443456, 12420.3315, 20.696071
546, 9392640, 12420.1848, 20.695826
547, 13775872, 12420.0381, 20.695582
548, 19083264, 12419.8914, 20.695337
549, 23199232, 12419.7446, 20.695093
550, 24124928, 12419.5979, 20.694848
551, 20742656, 12419.4512, 20.694604
552, 13336064, 12419.3045, 20.694359
553, 3649024, 12419.1578, 20.694115
554, -5603840, 12419.0110, 20.693870
555, -11644416, 12418.8643, 20.693626
556, -12635136, 12418.7176, 20.693381
557, -8403456, 12418.5709, 20.693137
558, -563712, 12418.4242, 20.692892
559, 8049664, 12418.2775, 20.692648
560, 14433280, 12418.1307, 20.692403
561, 16535040, 12417.9840, 20.692159
562, 13987840, 12417.8373, 20.691914
563, 8149504, 12417.6906, 20.691670
564, 1461760, 12417.5439, 20.691425
565, -3578880, 12417.3971, 20.691181
566, -5377536, 12417.2504, 20.690936
567, -3717120, 12417.1037, 20.690692
568, 386560, 12416.9570, 20.690448
569, 5311488, 12416.8103, 20.690203
570, 9574400, 12416.6635, 20.689959
571, 12330496, 12416.5168, 20.689714
572, 13436416, 12416.3701, 20.689470
573, 13151232, 12416.2234, 20.689225
574, 11751424, 12416.0767, 20.688981
575, 9342464, 12415.9299, 20.688736
576, 5998080, 12415.7832, 20.688492
577, 2111488, 12415.6365, 20.688247
578, -1332736, 12415.4898, 20.688003
579, -2854400, 12415.3431, 20.687758
580, -1003520, 12415.1964, 20.687514
581, 4865536, 12415.0496, 20.687269
582, 13997568, 12414.9029, 20.687025
583, 24184832, 12414.7562, 20.686780
584, 32433664, 12414.6095, 20.686536
585, 36109312, 12414.4628, 20.686291
586, 34073600, 12414.3160, 20.686047
587, 27247104, 12414.1693, 20.685802
588, 18293248, 12414.0226, 20.685558
589, 10510336, 12413.8759, 20.685313
590, 6430720, 12413.7292, 20.685069
591, 6774784, 12413.5824, 20.684824
592, 10256384, 12413.4357, 20.684580
593, 14319104, 12413.2890, 20.684336
594, 16444928, 12413.1423, 20.684091
595, 15376896, 12412.9956, 20.683847
596, 11676160, 12412.8488, 20.683602
597, 7351296, 12412.7021, 20.683358
598, 4774912, 12412.5554, 20.683113
599, 5445120, 12412.4087, 20.682869
600, 9214976, 12412.2620, 20.682624
601, 14358016, 12412.1153, 20.682380
602, 18415616, 12411.9685, 20.682135
603, 19380736, 12411.8218, 20.681891
604, 16635904, 12411.6751, 20.681646
605, 11204096, 12411.5284, 20.681402
606, 5228032, 12411.3817, 20.681157
607, 978944, 12411.2349, 20.680913
608, -110592, 12411.0882, 20.680668
609, 2055168, 12410.9415, 20.680424
610, 6387712, 12410.7948, 20.680179
611, 11248640, 12410.6481, 20.679935
612, 15212032, 12410.5013, 20.679690
613, 17571840, 12410.3546, 20.679446
614, 18400256, 12410.2079, 20.679201
615, 18229248, 12410.0612, 20.678957
616, 17595392, 12409.9145, 20.678713
617, 16737280, 12409.7677, 20.678468
618, 15576064, 12409.6210, 20.678224
619, 13945856, 12409.4743, 20.677979
620, 11870720, 12409.3276, 20.677735
621, 9696768, 12409.1809, 20.677490
622, 7991296, 12409.0341, 20.677246
623, 7274496, 12408.8874, 20.677001
624, 7756288, 12408.7407, 20.676757
625, 9244672, 12408.5940, 20.676512
626, 11272192, 12408.4473, 20.676268
627, 13362688, 12408.3006, 20.676023
628, 15264256, 12408.1538, 20.675779
629, 17014272, 12408.0071, 20.675534
630, 18808832, 12407.8604, 20.675290
631, 20761600, 12407.7137, 20.675045
632, 22724096, 12407.5670, 20.674801
633, 24278528, 12407.4202, 20.674556
634, 24905728, 12407.2735, 20.674312
635, 24228352, 12407.1268, 20.674067
636, 22169600, 12406.9801, 20.673823
637, 18932736, 12406.8334, 20.673578
638, 14831104, 12406.6866, 20.673334
639, 10092544, 12406.5399, 20.673090
640, 4789248, 12406.3932, 20.672845
641, -1037824, 12406.2465, 20.672601
642, -7134208, 12406.0998, 20.672356
643, -12847616, 12405.9530, 20.672112
644, -17184768, 12405.8063, 20.671867
645, -19161088, 12405.6596, 20.671623
646, -18321920, 12405.5129, 20.671378
647, -15162880, 12405.3662, 20.671134
648, -11182592, 12405.2195, 20.670889
649, -8450560, 12405.0727, 20.670645
650, -8809984, 12404.9260, 20.670400
651, -13051904, 12404.7793, 20.670156
652, -20440064, 12404.6326, 20.669911
653, -28840448, 12404.4859, 20.669667
654, -35442688, 12404.3391, 20.669422
655, -37770240, 12404.1924, 20.669178
656, -34566656, 12404.0457, 20.668933
657, -26178560, 12403.8990, 20.668689
658, -14315008, 12403.7523, 20.668444
659, -1330176, 12403.6055, 20.668200
660, 10615808, 12403.4588, 20.667955
661, 20161536, 12403.3121, 20.667711
662, 26897408, 12403.1654, 20.667466
663, 31115776, 12403.0187, 20.667222
664, 33377792, 12402.8719, 20.666978
665, 34165248, 12402.7252, 20.666733
666, 33790976, 12402.5785, 20.666489
667, 32534016, 12402.4318, 20.666244
668, 30840320, 12402.2851, 20.666000
669, 29376000, 12402.1383, 20.665755
670, 28844032, 12401.9916, 20.665511
671, 29634560, 12401.8449, 20.665266
672, 31518208, 12401.6982, 20.665022
673, 33593344, 12401.5515, 20.664777
674, 34582528, 12401.4048, 20.664533
675, 33377280, 12401.2580, 20.664288
676, 29581312, 12401.1113, 20.664044
677, 23777280, 12400.9646, 20.663799
678, 17372160, 12400.8179, 20.663555
679, 12071424, 12400.6712, 20.663310
680, 9220608, 12400.5244, 20.663066
681, 9320448, 12400.3777, 20.662821
682, 11923456, 12400.2310, 20.662577
683, 15933440, 12400.0843, 20.662332
684, 20136960, 12399.9376, 20.662088
685, 23688192, 12399.7908, 20.661843
686, 26316800, 12399.6441, 20.661599
687, 28185600, 12399.4974, 20.661355
688, 29513728, 12399.3507, 20.661110
689, 30196736, 12399.2040, 20.660866
690, 29649920, 12399.0572, 20.660621
691, 26979328, 12398.9105, 20.660377
692, 21407232, 12398.7638, 20.660132
693, 12751360, 12398.6171, 20.659888
694, 1712128, 12398.4704, 20.659643
695, -10179072, 12398.3237, 20.659399
696, -20972032, 12398.1769, 20.659154
697, -28901888, 12398.0302, 20.658910
698, -32985600, 12397.8835, 20.658665
699, -33367552, 12397.7368, 20.658421
700, -31298560, 12397.5901, 20.658176
701, -28753408, 12397.4433, 20.657932
702, -27803136, 12397.2966, 20.657687
703, -29950464, 12397.1499, 20.657443
704, -35625472, 12397.0032, 20.657198
705, -44003840, 12396.8565, 20.656954
706, -53203968, 12396.7097, 20.656709
707, -60812800, 12396.5630, 20.656465
708, -64593408, 12396.4163, 20.656220
709, -63145984, 12396.2696, 20.655976
710, -56327168, 12396.1229, 20.655731
711, -45276672, 12395.9761, 20.655487
712, -32043008, 12395.8294, 20.655243
713, -18942464, 12395.6827, 20.654998
714, -7882240, 12395.5360, 20.654754
715, 113152, 12395.3893, 20.654509
716, 5012480, 12395.2426, 20.654265
717, 7515648, 12395.0958, 20.654020
718, 8580096, 12394.9491, 20.653776
719, 8956928, 12394.8024, 20.653531
720, 8943616, 12394.6557, 20.653287
721, 8440320, 12394.5090, 20.653042
722, 7230976, 12394.3622, 20.652798
723, 5312512, 12394.2155, 20.652553
724, 3070976, 12394.0688, 20.652309
725, 1207808, 12393.9221, 20.652064
726, 457728, 12393.7754, 20.651820
727, 1261568, 12393.6286, 20.651575
728, 3564544, 12393.4819, 20.651331
729, 6864896, 12393.3352, 20.651086
730, 10460672, 12393.1885, 20.650842
731, 13767168, 12393.0418, 20.650597
732, 16520704, 12392.8950, 20.650353
733, 18774016, 12392.7483, 20.650108
734, 20706816, 12392.6016, 20.649864
735, 22398976, 12392.4549, 20.649620
736, 23723008, 12392.3082, 20.649375
737, 24444416, 12392.1614, 20.649131
738, 24470016, 12392.0147, 20.648886
739, 24081920, 12391.8680, 20.648642
740, 23969280, 12391.7213, 20.648397
741, 24984576, 12391.5746, 20.648153
742, 27698688, 12391.4279, 20.647908
743, 31981568, 12391.2811, 20.647664
744, 36855808, 12391.1344, 20.647419
745, 40743424, 12390.9877, 20.647175
746, 42056704, 12390.8410, 20.646930
747, 39867392, 12390.6943, 20.646686
748, 34351104, 12390.5475, 20.646441
749, 26780160, 12390.4008, 20.646197
750, 19057664, 12390.2541, 20.645952
751, 13000192, 12390.1074, 20.645708
752, 9699840, 12389.9607, 20.645463
753, 9243648, 12389.8139, 20.645219
754, 10883584, 12389.6672, 20.644974
755, 13522944, 12389.5205, 20.644730
756, 16241664, 12389.3738, 20.644485
757, 18587648, 12389.2271, 20.644241
758, 20515328, 12389.0803, 20.643997
759, 22064640, 12388.9336, 20.643752
760, 23022592, 12388.7869, 20.643508
761, 22813184, 12388.6402, 20.643263
762, 20715520, 12388.4935, 20.643019
763, 16313344, 12388.3468, 20.642774
764, 9915904, 12388.2000, 20.642530
765, 2676224, 12388.0533, 20.642285
766, -3712000, 12387.9066, 20.642041
767, -7652864, 12387.7599, 20.641796
768, -8318976, 12387.6132, 20.641552
769, -6044160, 12387.4664, 20.641307
770, -2210816, 12387.3197, 20.641063
771, 1330688, 12387.1730, 20.640818
772, 3060736, 12387.0263, 20.640574
773, 2441216, 12386.8796, 20.640329
774, 128000, 12386.7328, 20.640085
775, -2349056, 12386.5861, 20.639840
776, -3293184, 12386.4394, 20.639596
777, -1605632, 12386.2927, 20.639351
778, 2713600, 12386.1460, 20.639107
779, 8525312, 12385.9992, 20.638862
780, 13970432, 12385.8525, 20.638618
781, 17144320, 12385.7058, 20.638373
782, 16754176, 12385.5591, 20.638129
783, 12521472, 12385.4124, 20.637885
784, 5215232, 12385.2657, 20.637640
785, -3635200, 12385.1189, 20.637396
786, -12220928, 12384.9722, 20.637151
787, -18937856, 12384.8255, 20.636907
788, -22752256, 12384.6788, 20.636662
789, -23361536, 12384.5321, 20.636418
790, -21152256, 12384.3853, 20.636173
791, -16989696, 12384.2386, 20.635929
792, -11920896, 12384.0919, 20.635684
793, -6870016, 12383.9452, 20.635440
794, -2433024, 12383.7985, 20.635195
795, 1176576, 12383.6517, 20.634951
796, 4001792, 12383.5050, 20.634706
797, 6096384, 12383.3583, 20.634462
798, 7298048, 12383.2116, 20.634217
799, 7146496, 12383.0649, 20.633973
800, 5047808, 12382.9181, 20.633728
801, 652288, 12382.7714, 20.633484
802, -5719040, 12382.6247, 20.633239
803, -12836864, 12382.4780, 20.632995
804, -18704384, 12382.3313, 20.632750
805, -21136896, 12382.1845, 20.632506
806, -18588160, 12382.0378, 20.632262
807, -10905600, 12381.8911, 20.632017
808, 364544, 12381.7444, 20.631773
809, 12325376, 12381.5977, 20.631528
810, 21669888, 12381.4510, 20.631284
811, 25878528, 12381.3042, 20.631039
812, 24176128, 12381.1575, 20.630795
813, 17835008, 12381.0108, 20.630550
814, 9656320, 12380.8641, 20.630306
815, 2835968, 12380.7174, 20.630061
816, -323072, 12380.5706, 20.629817
817, 694272, 12380.4239, 20.629572
818, 4495360, 12380.2772, 20.629328
819, 8456192, 12380.1305, 20.629083
820, 9891328, 12379.9838, 20.628839
821, 7204352, 12379.8370, 20.628594
822, 526336, 12379.6903, 20.628350
823, -8391680, 12379.5436, 20.628105
824, -16940544, 12379.3969, 20.627861
825, -22696448, 12379.2502, 20.627616
826, -24299008, 12379.1034, 20.627372
827, -21820416, 12378.9567, 20.627127
828, -16542208, 12378.8100, 20.626883
829, -10322432, 12378.6633, 20.626639
830, -4876800, 12378.5166, 20.626394
831, -1281024, 12378.3699, 20.626150
832, 149504, 12378.2231, 20.625905
833, -343040, 12378.0764, 20.625661
834, -2298368, 12377.9297, 20.625416
835, -5300224, 12377.7830, 20.625172
836, -9042944, 12377.6363, 20.624927
837, -13223424, 12377.4895, 20.624683
838, -17389056, 12377.3428, 20.624438
839, -20903424, 12377.1961, 20.624194
840, -23088128, 12377.0494, 20.623949
841, -23512576, 12376.9027, 20.623705
842, -22270976, 12376.7559, 20.623460
843, -20080128, 12376.6092, 20.623216
844, -18104832, 12376.4625, 20.622971
845, -17538560, 12376.3158, 20.622727
846, -19099136, 12376.1691, 20.622482
847, -22663680, 12376.0223, 20.622238
848, -27212800, 12375.8756, 20.621993
849, -31145472, 12375.7289, 20.621749
850, -32857088, 12375.5822, 20.621504
851, -31358464, 12375.4355, 20.621260
852, -26678784, 12375.2887, 20.621015
853, -19873280, 12375.1420, 20.620771
854, -12610048, 12374.9953, 20.620527
855, -6492672, 12374.8486, 20.620282
856, -2399232, 12374.7019, 20.620038
857, -121344, 12374.5552, 20.619793
858, 1504256, 12374.4084, 20.619549
859, 4003328, 12374.2617, 20.619304
860, 8432128, 12374.1150, 20.619060
861, 14675968, 12373.9683, 20.618815
862, 21216768, 12373.8216, 20.618571
863, 25545216, 12373.6748, 20.618326
864, 25115648, 12373.5281, 20.618082
865, 18491392, 12373.3814, 20.617837
866, 6196736, 12373.2347, 20.617593
867, -9140224, 12373.0880, 20.617348
868, -23493120, 12372.9412, 20.617104
869, -32789504, 12372.7945, 20.616859
870, -34399232, 12372.6478, 20.616615
871, -28164096, 12372.5011, 20.616370
872, -16511488, 12372.3544, 20.616126
873, -3574272, 12372.2076, 20.615881
874, 6360576, 12372.0609, 20.615637
875, 10453504, 12371.9142, 20.615392
876, 8308736, 12371.7675, 20.615148
877, 1964544, 12371.6208, 20.614904
878, -5104640, 12371.4741, 20.614659
879, -9528320, 12371.3273, 20.614415
880, -9463296, 12371.1806, 20.614170
881, -5296640, 12371.0339, 20.613926
882, 646144, 12370.8872, 20.613681
883, 5220352, 12370.7405, 20.613437
884, 5889024, 12370.5937, 20.613192
885, 1831936, 12370.4470, 20.612948
886, -5738496, 12370.3003, 20.612703
887, -14149632, 12370.1536, 20.612459
888, -20441088, 12370.0069, 20.612214
889, -22603264, 12369.8601, 20.611970
890, -20350976, 12369.7134, 20.611725
891, -15129600, 12369.5667, 20.611481
892, -9407488, 12369.4200, 20.611236
893, -5595136, 12369.2733, 20.610992
894, -5082624, 12369.1265, 20.610747
895, -7773696, 12368.9798, 20.610503
896, -12274688, 12368.8331, 20.610258
897, -16585728, 12368.6864, 20.610014
898, -18971648, 12368.5397, 20.609769
899, -18621952, 12368.3930, 20.609525
900, -15858176, 12368.2462, 20.609280
901, -11844608, 12368.0995, 20.609036
902, -7987712, 12367.9528, 20.608792
903, -5297152, 12367.8061, 20.608547
904, -3998208, 12367.6594, 20.608303
905, -3527680, 12367.5126, 20.608058
906, -2892288, 12367.3659, 20.607814
907, -1202688, 12367.2192, 20.607569
908, 1859584, 12367.0725, 20.607325
909, 5853184, 12366.9258, 20.607080
910, 9736704, 12366.7790, 20.606836
911, 12314624, 12366.6323, 20.606591
912, 12758016, 12366.4856, 20.606347
913, 10977280, 12366.3389, 20.606102
914, 7663616, 12366.1922, 20.605858
915, 3989504, 12366.0454, 20.605613
916, 1088000, 12365.8987, 20.605369
917, -444416, 12365.7520, 20.605124
918, -784384, 12365.6053, 20.604880
919, -724992, 12365.4586, 20.604635
920, -1202688, 12365.3118, 20.604391
921, -2714624, 12365.1651, 20.604146
922, -4934656, 12365.0184, 20.603902
923, -6737408, 12364.8717, 20.603657
924, -6663680, 12364.7250, 20.603413
925, -3626496, 12364.5783, 20.603169
926, 2482688, 12364.4315, 20.602924
927, 10602496, 12364.2848, 20.602680
928, 18866176, 12364.1381, 20.602435
929, 25384960, 12363.9914, 20.602191
930, 29086208, 12363.8447, 20.601946
931, 30196736, 12363.6979, 20.601702
932, 30104064, 12363.5512, 20.601457
933, 30629888, 12363.4045, 20.601213
934, 33054720, 12363.2578, 20.600968
935, 37384704, 12363.1111, 20.600724
936, 42253312, 12362.9643, 20.600479
937, 45550592, 12362.8176, 20.600235
938, 45511168, 12362.6709, 20.599990
939, 41722368, 12362.5242, 20.599746
940, 35530240, 12362.3775, 20.599501
941, 29582336, 12362.2307, 20.599257
942, 26662912, 12362.0840, 20.599012
943, 28338176, 12361.9373, 20.598768
944, 34054144, 12361.7906, 20.598523
945, 41148928, 12361.6439, 20.598279
946, 45820416, 12361.4972, 20.598034
947, 44660736, 12361.3504, 20.597790
948, 36084224, 12361.2037, 20.597546
949, 21033984, 12361.0570, 20.597301
950, 2663424, 12360.9103, 20.597057
951, -14851584, 12360.7636, 20.596812
952, -27833344, 12360.6168, 20.596568
953, -34319360, 12360.4701, 20.596323
954, -34508288, 12360.3234, 20.596079
955, -30339072, 12360.1767, 20.595834
956, -24492032, 12360.0300, 20.595590
957, -19303424, 12359.8832, 20.595345
958, -16063488, 12359.7365, 20.595101
959, -14908928, 12359.5898, 20.594856
960, -15233024, 12359.4431, 20.594612
961, -16304640, 12359.2964, 20.594367
962, -17754112, 12359.1496, 20.594123
963, -19713024, 12359.0029, 20.593878
964, -22601216, 12358.8562, 20.593634
965, -26740736, 12358.7095, 20.593389
966, -32007680, 12358.5628, 20.593145
967, -37702656, 12358.4160, 20.592900
968, -42658304, 12358.2693, 20.592656
969, -45522432, 12358.1226, 20.592411
970, -45099520, 12357.9759, 20.592167
971, -40656384, 12357.8292, 20.591922
972, -32158720, 12357.6825, 20.591678
973, -20408320, 12357.5357, 20.591434
974, -7057408, 12357.3890, 20.591189
975, 5574144, 12357.2423, 20.590945
976, 14930432, 12357.0956, 20.590700
977, 18870272, 12356.9489, 20.590456
978, 16402432, 12356.8021, 20.590211
979, 8223232, 12356.6554, 20.589967
980, -3209216, 12356.5087, 20.589722
981, -14222336, 12356.3620, 20.589478
982, -21009408, 12356.2153, 20.589233
983, -20905984, 12356.0685, 20.588989
984, -13384192, 12355.9218, 20.588744
985, -352768, 12355.7751, 20.588500
986, 14397952, 12355.6284, 20.588255
987, 26437120, 12355.4817, 20.588011
988, 32144384, 12355.3349, 20.587766
989, 29843456, 12355.1882, 20.587522
990, 20207616, 12355.0415, 20.587277
991, 5851136, 12354.8948, 20.587033
992, -9661952, 12354.7481, 20.586788
993, -22959616, 12354.6014, 20.586544
994, -31726080, 12354.4546, 20.586299
995, -35059712, 12354.3079, 20.586055
996, -33331200, 12354.1612, 20.585811
997, -27745792, 12354.0145, 20.585566
998, -19868160, 12353.8678, 20.585322
999, -11269632, 12353.7210, 20.585077
1000, -3318272, 12353.5743, 20.584833
1001, 2963456, 12353.4276, 20.584588
1002, 7058944, 12353.2809, 20.584344
1003, 9117184, 12353.1342, 20.584099
1004, 10010112, 12352.9874, 20.583855
1005, 11146240, 12352.8407, 20.583610
1006, 13992960, 12352.6940, 20.583366
1007, 19428352, 12352.5473, 20.583121
1008, 27181056, 12352.4006, 20.582877
1009, 35666944, 12352.2538, 20.582632
1010, 42374656, 12352.1071, 20.582388
1011, 44735488, 12351.9604, 20.582143
1012, 41151488, 12351.8137, 20.581899
1013, 31741440, 12351.6670, 20.581654
1014, 18464768, 12351.5203, 20.581410
1015, 4515840, 12351.3735, 20.581165
1016, -6784000, 12351.2268, 20.580921
1017, -13153792, 12351.0801, 20.580676
1018, -14108672, 12350.9334, 20.580432
1019, -11009024, 12350.7867, 20.580188
1020, -6413312, 12350.6399, 20.579943
1021, -3022336, 12350.4932, 20.579699
1022, -2654208, 12350.3465, 20.579454
1023, -5633536, 12350.1998, 20.579210
1024, -10778624, 12350.0531, 20.578965
1025, -15929344, 12349.9063, 20.578721
1026, -18757120, 12349.7596, 20.578476
1027, -17552384, 12349.6129, 20.578232
1028, -11740672, 12349.4662, 20.577987
1029, -2021376, 12349.3195, 20.577743
1030, 9856000, 12349.1727, 20.577498
1031, 21561856, 12349.0260, 20.577254
1032, 30761984, 12348.8793, 20.577009
1033, 35678720, 12348.7326, 20.576765
1034, 35508224, 12348.5859, 20.576520
1035, 30607360, 12348.4391, 20.576276
1036, 22377472, 12348.2924, 20.576031
1037, 12856832, 12348.1457, 20.575787
1038, 4110848, 12347.9990, 20.575542
1039, -2387456, 12347.8523, 20.575298
1040, -6165504, 12347.7056, 20.575053
1041, -7771648, 12347.5588, 20.574809
1042, -8388096, 12347.4121, 20.574564
1043, -9188352, 12347.2654, 20.574320
1044, -10717184, 12347.1187, 20.574076
1045, -12590080, 12346.9720, 20.573831
1046, -13670400, 12346.8252, 20.573587
1047, -12655616, 12346.6785, 20.573342
1048, -8813056, 12346.5318, 20.573098
1049, -2504192, 12346.3851, 20.572853
1050, 4767744, 12346.2384, 20.572609
1051, 10845696, 12346.0916, 20.572364
1052, 13736448, 12345.9449, 20.572120
1053, 12404224, 12345.7982, 20.571875
1054, 7178752, 12345.6515, 20.571631
1055, -400896, 12345.5048, 20.571386
1056, -8230400, 12345.3580, 20.571142
1057, -14474240, 12345.2113, 20.570897
1058, -18231808, 12345.0646, 20.570653
1059, -19751936, 12344.9179, 20.570408
1060, -20144128, 12344.7712, 20.570164
1061, -20752896, 12344.6245, 20.569919
1062, -22494720, 12344.4777, 20.569675
1063, -25444864, 12344.3310, 20.569430
1064, -28815360, 12344.1843, 20.569186
1065, -31301120, 12344.0376, 20.568941
1066, -31596544, 12343.8909, 20.568697
1067, -28873728, 12343.7441, 20.568453
1068, -23054336, 12343.5974, 20.568208
1069, -14824448, 12343.4507, 20.567964
1070, -5441536, 12343.3040, 20.567719
1071, 3561984, 12343.1573, 20.567475
1072, 10693120, 12343.0105, 20.567230
1073, 14777344, 12342.8638, 20.566986
1074, 15192064, 12342.7171, 20.566741
1075, 12034560, 12342.5704, 20.566497
1076, 6183424, 12342.4237, 20.566252
1077, -801280, 12342.2769, 20.566008
1078, -6981632, 12342.1302, 20.565763
1079, -10522624, 12341.9835, 20.565519
1080, -10243584, 12341.8368, 20.565274
1081, -6053376, 12341.6901, 20.565030
1082, 904704, 12341.5434, 20.564785
1083, 8510976, 12341.3966, 20.564541
1084, 14282752, 12341.2499, 20.564296
1085, 16181248, 12341.1032, 20.564052
1086, 13325824, 12340.9565, 20.563807
1087, 6348800, 12340.8098, 20.563563
1088, -2760192, 12340.6630, 20.563318
1089, -11307008, 12340.5163, 20.563074
1090, -16821760, 12340.3696, 20.562830
1091, -17944064, 12340.2229, 20.562585
1092, -14913536, 12340.0762, 20.562341
1093, -9466880, 12339.9294, 20.562096
1094, -4129280, 12339.7827, 20.561852
1095, -1161728, 12339.6360, 20.561607
1096, -1559552, 12339.4893, 20.561363
1097, -4532736, 12339.3426, 20.561118
1098, -7733248, 12339.1958, 20.560874
1099, -8207360, 12339.0491, 20.560629
1100, -3735040, 12338.9024, 20.560385
1101, 5995520, 12338.7557, 20.560140
1102, 18915840, 12338.6090, 20.559896
1103, 31097344, 12338.4622, 20.559651
1104, 38163456, 12338.3155, 20.559407
1105, 37058560, 12338.1688, 20.559162
1106, 27453440, 12338.0221, 20.558918
1107, 12137984, 12337.8754, 20.558673
1108, -3850240, 12337.7287, 20.558429
1109, -15079424, 12337.5819, 20.558184
1110, -17818624, 12337.4352, 20.557940
1111, -11507200, 12337.2885, 20.557695
1112, 1049088, 12337.1418, 20.557451
1113, 14854144, 12336.9951, 20.557206
1114, 24763392, 12336.8483, 20.556962
1115, 27514368, 12336.7016, 20.556718
1116, 22867456, 12336.5549, 20.556473
1117, 13402624, 12336.4082, 20.556229
1118, 3129856, 12336.2615, 20.555984
1119, -4384768, 12336.1147, 20.555740
1120, -7503360, 12335.9680, 20.555495
1121, -6942720, 12335.8213, 20.555251
1122, -5050880, 12335.6746, 20.555006
1123, -4371968, 12335.5279, 20.554762
1124, -6284800, 12335.3811, 20.554517
1125, -10386432, 12335.2344, 20.554273
1126, -14889472, 12335.0877, 20.554028
1127, -17741312, 12334.9410, 20.553784
1128, -17814528, 12334.7943, 20.553539
1129, -15523328, 12334.6476, 20.553295
1130, -12546048, 12334.5008, 20.553050
1131, -10848768, 12334.3541, 20.552806
1132, -11577344, 12334.2074, 20.552561
1133, -14430208, 12334.0607, 20.552317
1134, -17860608, 12333.9140, 20.552072
1135, -19960320, 12333.7672, 20.551828
1136, -19526144, 12333.6205, 20.551583
1137, -16693760, 12333.4738, 20.551339
1138, -12807680, 12333.3271, 20.551095
1139, -9614848, 12333.1804, 20.550850
1140, -8280576, 12333.0336, 20.550606
1141, -8801280, 12332.8869, 20.550361
1142, -10171392, 12332.7402, 20.550117
1143, -11195904, 12332.5935, 20.549872
1144, -11461632, 12332.4468, 20.549628
1145, -11838464, 12332.3000, 20.549383
1146, -14148096, 12332.1533, 20.549139
1147, -20090368, 12332.0066, 20.548894
1148, -29991936, 12331.8599, 20.548650
1149, -42085376, 12331.7132, 20.548405
1150, -52818944, 12331.5664, 20.548161
1151, -58178048, 12331.4197, 20.547916
1152, -55454720, 12331.2730, 20.547672
1153, -44633088, 12331.1263, 20.547427
1154, -28688384, 12330.9796, 20.547183
1155, -12595200, 12330.8329, 20.546938
1156, -1436160, 12330.6861, 20.546694
1157, 1562624, 12330.5394, 20.546449
1158, -3762688, 12330.3927, 20.546205
1159, -14562304, 12330.2460, 20.545960
1160, -26181120, 12330.0993, 20.545716
1161, -33960960, 12329.9525, 20.545471
1162, -34870272, 12329.8058, 20.545227
1163, -28361728, 12329.6591, 20.544983
1164, -16252416, 12329.5124, 20.544738
1165, -1840128, 12329.3657, 20.544494
1166, 11273216, 12329.2189, 20.544249
1167, 20210176, 12329.0722, 20.544005
1168, 23418368, 12328.9255, 20.543760
1169, 20825600, 12328.7788, 20.543516
1170, 13647360, 12328.6321, 20.543271
1171, 3992576, 12328.4853, 20.543027
1172, -5670400, 12328.3386, 20.542782
1173, -13138432, 12328.1919, 20.542538
1174, -17097216, 12328.0452, 20.542293
1175, -17574912, 12327.8985, 20.542049
1176, -15981568, 12327.7518, 20.541804
1177, -14597120, 12327.6050, 20.541560
1178, -15585792, 12327.4583, 20.541315
1179, -19905024, 12327.3116, 20.541071
1180, -26628096, 12327.1649, 20.540826
1181, -33088000, 12327.0182, 20.540582
1182, -35922432, 12326.8714, 20.540337
1183, -32616960, 12326.7247, 20.540093
1184, -22837760, 12326.5780, 20.539848
1185, -8851968, 12326.4313, 20.539604
1186, 5267968, 12326.2846, 20.539360
1187, 15365120, 12326.1378, 20.539115
1188, 19043840, 12325.9911, 20.538871
1189, 16733184, 12325.8444, 20.538626
1190, 11379712, 12325.6977, 20.538382
1191, 6892032, 12325.5510, 20.538137
1192, 6081024, 12325.4042, 20.537893
1193, 9163776, 12325.2575, 20.537648
1194, 13623808, 12325.1108, 20.537404
1195, 15554560, 12324.9641, 20.537159
1196, 11812352, 12324.8174, 20.536915
1197, 1876480, 12324.6707, 20.536670
1198, -11598336, 12324.5239, 20.536426
1199, -23876608, 12324.3772, 20.536181
1200, -30386688, 12324.2305, 20.535937
1201, -28997632, 12324.0838, 20.535692
1202, -21157376, 12323.9371, 20.535448
1203, -11294720, 12323.7903, 20.535203
1204, -4751872, 12323.6436, 20.534959
1205, -5266432, 12323.4969, 20.534714
1206, -13252608, 12323.3502, 20.534470
1207, -25708544, 12323.2035, 20.534225
1208, -37749248, 12323.0567, 20.533981
1209, -44954112, 12322.9100, 20.533737
1210, -45325824, 12322.7633, 20.533492
1211, -39917568, 12322.6166, 20.533248
1212, -31905792, 12322.4699, 20.533003
1213, -24695808, 12322.3231, 20.532759
1214, -20114432, 12322.1764, 20.532514
1215, -17640448, 12322.0297, 20.532270
1216, -15004672, 12321.8830, 20.532025
1217, -9744896, 12321.7363, 20.531781
1218, -799744, 12321.5895, 20.531536
1219, 10750976, 12321.4428, 20.531292
1220, 22184960, 12321.2961, 20.531047
1221, 30535168, 12321.1494, 20.530803
1222, 34086400, 12321.0027, 20.530558
1223, 33116672, 12320.8560, 20.530314
1224, 29500928, 12320.7092, 20.530069
1225, 25445376, 12320.5625, 20.529825
1226, 22124032, 12320.4158, 20.529580
1227, 19021312, 12320.2691, 20.529336
1228, 14387712, 12320.1224, 20.529091
1229, 6543360, 12319.9756, 20.528847
1230, -4727808, 12319.8289, 20.528602
1231, -17527296, 12319.6822, 20.528358
1232, -28387328, 12319.5355, 20.528113
1233, -33793024, 12319.3888, 20.527869
1234, -31906816, 12319.2420, 20.527625
1235, -23592960, 12319.0953, 20.527380
1236, -12160000, 12318.9486, 20.527136
1237, -1920000, 12318.8019, 20.526891
1238, 3731968, 12318.6552, 20.526647
1239, 3764224, 12318.5084, 20.526402
1240, -225280, 12318.3617, 20.526158
1241, -5024256, 12318.2150, 20.525913
1242, -7544320, 12318.0683, 20.525669
1243, -6394368, 12317.9216, 20.525424
1244, -2505216, 12317.7749, 20.525180
1245, 1464832, 12317.6281, 20.524935
1246, 2595840, 12317.4814, 20.524691
1247, -733184, 12317.3347, 20.524446
1248, -7960064, 12317.1880, 20.524202
1249, -16543232, 12317.0413, 20.523957
1250, -23104000, 12316.8945, 20.523713
1251, -24926720, 12316.7478, 20.523468
1252, -21108224, 12316.6011, 20.523224
1253, -12872704, 12316.4544, 20.522979
1254, -2991104, 12316.3077, 20.522735
1255, 5351424, 12316.1609, 20.522490
1256, 9722368, 12316.0142, 20.522246
1257, 9177088, 12315.8675, 20.522002
1258, 4383232, 12315.7208, 20.521757
1259, -2790912, 12315.5741, 20.521513
1260, -9962496, 12315.4273, 20.521268
1261, -14921728, 12315.2806, 20.521024
1262, -16154624, 12315.1339, 20.520779
1263, -13133824, 12314.9872, 20.520535
1264, -6390784, 12314.8405, 20.520290
1265, 2617856, 12314.6937, 20.520046
1266, 11856384, 12314.5470, 20.519801
1267, 19217920, 12314.4003, 20.519557
1268, 23108096, 12314.2536, 20.519312
1269, 22905856, 12314.1069, 20.519068
1270, 19115520, 12313.9602, 20.518823
1271, 13113344, 12313.8134, 20.518579
1272, 6576128, 12313.6667, 20.518334
1273, 845312, 12313.5200, 20.518090
1274, -3466240, 12313.3733, 20.517845
1275, -6441472, 12313.2266, 20.517601
1276, -8430592, 12313.0798, 20.517356
1277, -9518080, 12312.9331, 20.517112
1278, -9229824, 12312.7864, 20.516867
1279, -6717440, 12312.6397, 20.516623
1280, -1361408, 12312.4930, 20.516379
1281, 6535168, 12312.3462, 20.516134
1282, 15413248, 12312.1995, 20.515890
1283, 22774272, 12312.0528, 20.515645
1284, 26114048, 12311.9061, 20.515401
1285, 24051712, 12311.7594, 20.515156
1286, 17088512, 12311.6126, 20.514912
1287, 7545856, 12311.4659, 20.514667
1288, -1366016, 12311.3192, 20.514423
1289, -6939136, 12311.1725, 20.514178
1290, -8155136, 12311.0258, 20.513934
1291, -6064640, 12310.8791, 20.513689
1292, -3150336, 12310.7323, 20.513445
1293, -1987584, 12310.5856, 20.513200
1294, -3872256, 12310.4389, 20.512956
1295, -8116736, 12310.2922, 20.512711
1296, -12375040, 12310.1455, 20.512467
1297, -13825536, 12309.9987, 20.512222
1298, -10611200, 12309.8520, 20.511978
1299, -2816512, 12309.7053, 20.511733
1300, 7492608, 12309.5586, 20.511489
1301, 17142784, 12309.4119, 20.511244
1302, 23162368, 12309.2651, 20.511000
1303, 23885312, 12309.1184, 20.510755
1304, 19337728, 12308.9717, 20.510511
1305, 10842624, 12308.8250, 20.510267
1306, 167424, 12308.6783, 20.510022
1307, -11250688, 12308.5315, 20.509778
1308, -22607872, 12308.3848, 20.509533
1309, -33475072, 12308.2381, 20.509289
1310, -43290112, 12308.0914, 20.509044
1311, -51022848, 12307.9447, 20.508800
1312, -55311872, 12307.7980, 20.508555
1313, -55059968, 12307.6512, 20.508311
1314, -50127872, 12307.5045, 20.508066
1315, -41687040, 12307.3578, 20.507822
1316, -31951872, 12307.2111, 20.507577
1317, -23368192, 12307.0644, 20.507333
1318, -17659904, 12306.9176, 20.507088
1319, -15247360, 12306.7709, 20.506844
1320, -15328768, 12306.6242, 20.506599
1321, -16569344, 12306.4775, 20.506355
1322, -17961472, 12306.3308, 20.506110
1323, -19360768, 12306.1840, 20.505866
1324, -21364224, 12306.0373, 20.505621
1325, -24637440, 12305.8906, 20.505377
1326, -29120512, 12305.7439, 20.505132
1327, -33655808, 12305.5972, 20.504888
1328, -36344832, 12305.4504, 20.504644
1329, -35496448, 12305.3037, 20.504399
1330, -30659584, 12305.1570, 20.504155
1331, -23107584, 12305.0103, 20.503910
1332, -15428608, 12304.8636, 20.503666
1333, -10348032, 12304.7168, 20.503421
1334, -9373696, 12304.5701, 20.503177
1335, -11997184, 12304.4234, 20.502932
1336, -15920128, 12304.2767, 20.502688
1337, -18236928, 12304.1300, 20.502443
1338, -16975360, 12303.9833, 20.502199
1339, -12157440, 12303.8365, 20.501954
1340, -5798912, 12303.6898, 20.501710
1341, -794624, 12303.5431, 20.501465
1342, 726528, 12303.3964, 20.501221
1343, -1294848, 12303.2497, 20.500976
1344, -4632576, 12303.1029, 20.500732
1345, -5807104, 12302.9562, 20.500487
1346, -1885184, 12302.8095, 20.500243
1347, 7853056, 12302.6628, 20.499998
1348, 21252096, 12302.5161, 20.499754
1349, 33976832, 12302.3693, 20.499509
1350, 41258496, 12302.2226, 20.499265
1351, 39868928, 12302.0759, 20.499020
1352, 29414912, 12301.9292, 20.498776
1353, 12411392, 12301.7825, 20.498532
1354, -6790144, 12301.6357, 20.498287
1355, -23632384, 12301.4890, 20.498043
1356, -34754560, 12301.3423, 20.497798
1357, -38648320, 12301.1956, 20.497554
1358, -35489792, 12301.0489, 20.497309
1359, -26508288, 12300.9022, 20.497065
1360, -13402112, 12300.7554, 20.496820
1361, 1877504, 12300.6087, 20.496576
1362, 17039360, 12300.4620, 20.496331
1363, 29398016, 12300.3153, 20.496087
1364, 36240896, 12300.1686, 20.495842
1365, 35688448, 12300.0218, 20.495598
1366, 27724800, 12299.8751, 20.495353
1367, 14794752, 12299.7284, 20.495109
1368, 1437696, 12299.5817, 20.494864
1369, -7124480, 12299.4350, 20.494620
1370, -6988800, 12299.2882, 20.494375
1371, 2734592, 12299.1415, 20.494131
1372, 19359232, 12298.9948, 20.493886
1373, 37575168, 12298.8481, 20.493642
1374, 51562496, 12298.7014, 20.493397
1375, 57349120, 12298.5546, 20.493153
1376, 54330880, 12298.4079, 20.492909
1377, 45271552, 12298.2612, 20.492664
1378, 34823168, 12298.1145, 20.492420
1379, 27316224, 12297.9678, 20.492175
1380, 24891392, 12297.8210, 20.491931
1381, 26835456, 12297.6743, 20.491686
1382, 30350336, 12297.5276, 20.491442
1383, 32241664, 12297.3809, 20.491197
1384, 30610432, 12297.2342, 20.490953
1385, 25673728, 12297.0875, 20.490708
1386, 19367936, 12296.9407, 20.490464
1387, 14048768, 12296.7940, 20.490219
1388, 11076096, 12296.6473, 20.489975
1389, 10089472, 12296.5006, 20.489730
1390, 9357312, 12296.3539, 20.489486
1391, 6972416, 12296.2071, 20.489241
1392, 2188288, 12296.0604, 20.488997
1393, -3887616, 12295.9137, 20.488752
1394, -8676352, 12295.7670, 20.488508
1395, -9416704, 12295.6203, 20.488263
1396, -4716544, 12295.4735, 20.488019
1397, 4457472, 12295.3268, 20.487774
1398, 14893568, 12295.1801, 20.487530
1399, 22336512, 12295.0334, 20.487286
1400, 23234048, 12294.8867, 20.487041
1401, 16230912, 12294.7399, 20.486797
1402, 2734592, 12294.5932, 20.486552
1403, -13647872, 12294.4465, 20.486308
1404, -28509184, 12294.2998, 20.486063
1405, -38226432, 12294.1531, 20.485819
1406, -41092608, 12294.0064, 20.485574
1407, -37606400, 12293.8596, 20.485330
1408, -29963776, 12293.7129, 20.485085
1409, -21089792, 12293.5662, 20.484841
1410, -13667840, 12293.4195, 20.484596
1411, -9498112, 12293.2728, 20.484352
1412, -9285120, 12293.1260, 20.484107
1413, -12751360, 12292.9793, 20.483863
1414, -18905088, 12292.8326, 20.483618
1415, -26321408, 12292.6859, 20.483374
1416, -33414656, 12292.5392, 20.483129
1417, -38729728, 12292.3924, 20.482885
1418, -41272832, 12292.2457, 20.482640
1419, -40801792, 12292.0990, 20.482396
1420, -37953024, 12291.9523, 20.482151
1421, -34086912, 12291.8056, 20.481907
1422, -30846464, 12291.6588, 20.481662
1423, -29579264, 12291.5121, 20.481418
1424, -30864384, 12291.3654, 20.481174
1425, -34364928, 12291.2187, 20.480929
1426, -39078912, 12291.0720, 20.480685
1427, -43855872, 12290.9253, 20.480440
1428, -47919616, 12290.7785, 20.480196
1429, -51132928, 12290.6318, 20.479951
1430, -53870080, 12290.4851, 20.479707
1431, -56584192, 12290.3384, 20.479462
1432, -59315712, 12290.1917, 20.479218
1433, -61414912, 12290.0449, 20.478973
1434, -61645312, 12289.8982, 20.478729
1435, -58628096, 12289.7515, 20.478484
1436, -51428864, 12289.6048, 20.478240
1437, -40011264, 12289.4581, 20.477995
1438, -25372160, 12289.3113, 20.477751
1439, -9322496, 12289.1646, 20.477506
1440, 5963776, 12289.0179, 20.477262
1441, 18442752, 12288.8712, 20.477017
1442, 26570240, 12288.7245, 20.476773
1443, 29491200, 12288.5777, 20.476528
1444, 27077632, 12288.4310, 20.476284
1445, 19891200, 12288.2843, 20.476039
1446, 9113600, 12288.1376, 20.475795
1447, -3571712, 12287.9909, 20.475551
1448, -16190464, 12287.8441, 20.475306
1449, -26799104, 12287.6974, 20.475062
1450, -33870336, 12287.5507, 20.474817
1451, -36620800, 12287.4040, 20.474573
1452, -35151872, 12287.2573, 20.474328
1453, -30339072, 12287.1106, 20.474084
1454, -23513600, 12286.9638, 20.473839
1455, -16069120, 12286.8171, 20.473595
1456, -9152000, 12286.6704, 20.473350
1457, -3521024, 12286.5237, 20.473106
1458, 434176, 12286.3770, 20.472861
1459, 2623488, 12286.2302, 20.472617
1460, 3227648, 12286.0835, 20.472372
1461, 2743296, 12285.9368, 20.472128
1462, 2019840, 12285.7901, 20.471883
1463, 2170880, 12285.6434, 20.471639
1464, 4277248, 12285.4966, 20.471394
1465, 8951808, 12285.3499, 20.471150
1466, 15952896, 12285.2032, 20.470905
1467, 24091136, 12285.0565, 20.470661
1468, 31562752, 12284.9098, 20.470416
1469, 36624896, 12284.7630, 20.470172
1470, 38325248, 12284.6163, 20.469928
1471, 36915200, 12284.4696, 20.469683
1472, 33688064, 12284.3229, 20.469439
1473, 30286336, 12284.1762, 20.469194
1474, 27798528, 12284.0295, 20.468950
1475, 26140672, 12283.8827, 20.468705
1476, 24092160, 12283.7360, 20.468461
1477, 20035584, 12283.5893, 20.468216
1478, 13052416, 12283.4426, 20.467972
1479, 3783680, 12283.2959, 20.467727
1480, -5468672, 12283.1491, 20.467483
1481, -11572736, 12283.0024, 20.467238
1482, -12003840, 12282.8557, 20.466994
1483, -6205952, 12282.7090, 20.466749
1484, 3838464, 12282.5623, 20.466505
1485, 14210560, 12282.4155, 20.466260
1486, 20624896, 12282.2688, 20.466016
1487, 20286464, 12282.1221, 20.465771
1488, 13148160, 12281.9754, 20.465527
1489, 1950208, 12281.8287, 20.465282
1490, -9013760, 12281.6819, 20.465038
1491, -15830016, 12281.5352, 20.464793
1492, -16689152, 12281.3885, 20.464549
1493, -12588032, 12281.2418, 20.464304
1494, -6689792, 12281.0951, 20.464060
1495, -2682880, 12280.9484, 20.463816
1496, -2949120, 12280.8016, 20.463571
1497, -7438848, 12280.6549, 20.463327
1498, -13763584, 12280.5082, 20.463082
1499, -18430464, 12280.3615, 20.462838
1500, -18576384, 12280.2148, 20.462593
1501, -13346304, 12280.0680, 20.462349
1502, -4281344, 12279.9213, 20.462104
1503, 5423104, 12279.7746, 20.461860
1504, 12377600, 12279.6279, 20.461615
1505, 14440448, 12279.4812, 20.461371
1506, 11494400, 12279.3344, 20.461126
1507, 5250048, 12279.1877, 20.460882
1508, -1709568, 12279.0410, 20.460637
1509, -7124480, 12278.8943, 20.460393
1510, -9895424, 12278.7476, 20.460148
1511, -10243584, 12278.6008, 20.459904
1512, -9228288, 12278.4541, 20.459659
1513, -7980032, 12278.3074, 20.459415
1514, -7098880, 12278.1607, 20.459170
1515, -6505984, 12278.0140, 20.458926
1516, -5755904, 12277.8672, 20.458681
1517, -4559872, 12277.7205, 20.458437
1518, -3170816, 12277.5738, 20.458193
1519, -2400768, 12277.4271, 20.457948
1520, -3250176, 12277.2804, 20.457704
1521, -6354432, 12277.1337, 20.457459
1522, -11544064, 12276.9869, 20.457215
1523, -17750016, 12276.8402, 20.456970
1524, -23305216, 12276.6935, 20.456726
1525, -26509312, 12276.5468, 20.456481
1526, -26216960, 12276.4001, 20.456237
1527, -22225920, 12276.2533, 20.455992
1528, -15331840, 12276.1066, 20.455748
1529, -7077888, 12275.9599, 20.455503
1530, 696832, 12275.8132, 20.455259
1531, 6352384, 12275.6665, 20.455014
1532, 8842752, 12275.5197, 20.454770
1533, 7938048, 12275.3730, 20.454525
1534, 4218368, 12275.2263, 20.454281
1535, -1132032, 12275.0796, 20.454036
1536, -6690304, 12274.9329, 20.453792
1537, -11203584, 12274.7861, 20.453547
1538, -13923840, 12274.6394, 20.453303
1539, -14746112, 12274.4927, 20.453058
1540, -14097920, 12274.3460, 20.452814
1541, -12633088, 12274.1993, 20.452570
1542, -10871296, 12274.0526, 20.452325
1543, -8968192, 12273.9058, 20.452081
1544, -6736896, 12273.7591, 20.451836
1545, -3908608, 12273.6124, 20.451592
1546, -480768, 12273.4657, 20.451347
1547, 3070464, 12273.3190, 20.451103
1548, 5878784, 12273.1722, 20.450858
1549, 7064576, 12273.0255, 20.450614
1550, 6221312, 12272.8788, 20.450369
1551, 3722752, 12272.7321, 20.450125
1552, 629760, 12272.5854, 20.449880
1553, -1818624, 12272.4386, 20.449636
1554, -2895360, 12272.2919, 20.449391
1555, -2879488, 12272.1452, 20.449147
1556, -3044864, 12271.9985, 20.448902
1557, -5063168, 12271.8518, 20.448658
1558, -10086400, 12271.7050, 20.448413
1559, -17960960, 12271.5583, 20.448169
1560, -27025408, 12271.4116, 20.447924
1561, -34663424, 12271.2649, 20.447680
1562, -38397440, 12271.1182, 20.447435
1563, -37003264, 12270.9714, 20.447191
1564, -31083008, 12270.8247, 20.446946
1565, -22780928, 12270.6780, 20.446702
1566, -14768640, 12270.5313, 20.446458
1567, -8999424, 12270.3846, 20.446213
1568, -5875200, 12270.2379, 20.445969
1569, -4234752, 12270.0911, 20.445724
1570, -2161152, 12269.9444, 20.445480
1571, 1856512, 12269.7977, 20.445235
1572, 8053248, 12269.6510, 20.444991
1573, 15280128, 12269.5043, 20.444746
1574, 21714432, 12269.3575, 20.444502
1575, 25953792, 12269.2108, 20.444257
1576, 27837440, 12269.0641, 20.444013
1577, 28478464, 12268.9174, 20.443768
1578, 29442560, 12268.7707, 20.443524
1579, 31530496, 12268.6239, 20.443279
1580, 33898496, 12268.4772, 20.443035
1581, 34130944, 12268.3305, 20.442790
1582, 29368832, 12268.1838, 20.442546
1583, 17999360, 12268.0371, 20.442301
1584, 1019904, 12267.8903, 20.442057
1585, -17735680, 12267.7436, 20.441812
1586, -32800768, 12267.5969, 20.441568
1587, -39265792, 12267.4502, 20.441323
1588, -34975744, 12267.3035, 20.441079
1589, -21658112, 12267.1568, 20.440835
1590, -4381184, 12267.0100, 20.440590
1591, 10480640, 12266.8633, 20.440346
1592, 17869824, 12266.7166, 20.440101
1593, 16060416, 12266.5699, 20.439857
1594, 7162880, 12266.4232, 20.439612
1595, -4068864, 12266.2764, 20.439368
1596, -12505088, 12266.1297, 20.439123
1597, -14883328, 12265.9830, 20.438879
1598, -11004416, 12265.8363, 20.438634
1599, -3421696, 12265.6896, 20.438390
1600, 4085248, 12265.5428, 20.438145
1601, 8403968, 12265.3961, 20.437901
1602, 8396288, 12265.2494, 20.437656
1603, 5071872, 12265.1027, 20.437412
1604, 712704, 12264.9560, 20.437167
1605, -2456576, 12264.8092, 20.436923
1606, -3267584, 12264.6625, 20.436678
1607, -1795584, 12264.5158, 20.436434
1608, 1226240, 12264.3691, 20.436189
1609, 5285888, 12264.2224, 20.435945
1610, 10614784, 12264.0757, 20.435700
1611, 17990144, 12263.9289, 20.435456
1612, 27907072, 12263.7822, 20.435211
1613, 39656448, 12263.6355, 20.434967
1614, 50955776, 12263.4888, 20.434723
1615, 58492416, 12263.3421, 20.434478
1616, 59236352, 12263.1953, 20.434234
1617, 51905536, 12263.0486, 20.433989
1618, 37804032, 12262.9019, 20.433745
1619, 20539392, 12262.7552, 20.433500
1620, 4652544, 12262.6085, 20.433256
1621, -6222848, 12262.4617, 20.433011
1622, -10817024, 12262.3150, 20.432767
1623, -10590208, 12262.1683, 20.432522
1624, -8852480, 12262.0216, 20.432278
1625, -9069568, 12261.8749, 20.432033
1626, -13184000, 12261.7281, 20.431789
1627, -20744192, 12261.5814, 20.431544
1628, -29212672, 12261.4347, 20.431300
1629, -35243520, 12261.2880, 20.431055
1630, -36261376, 12261.1413, 20.430811
1631, -31580160, 12260.9945, 20.430566
1632, -22578688, 12260.8478, 20.430322
1633, -11943936, 12260.7011, 20.430077
1634, -2459136, 12260.5544, 20.429833
1635, 4042240, 12260.4077, 20.429588
1636, 7076352, 12260.2610, 20.429344
1637, 7182848, 12260.1142, 20.429100
1638, 5196800, 12259.9675, 20.428855
1639, 1606144, 12259.8208, 20.428611
1640, -3609088, 12259.6741, 20.428366
1641, -10596864, 12259.5274, 20.428122
1642, -18989056, 12259.3806, 20.427877
1643, -27448832, 12259.2339, 20.427633
1644, -33765888, 12259.0872, 20.427388
1645, -35551744, 12258.9405, 20.427144
1646, -31246848, 12258.7938, 20.426899
1647, -20942336, 12258.6470, 20.426655
1648, -6592000, 12258.5003, 20.426410
1649, 8544768, 12258.3536, 20.426166
1650, 21011968, 12258.2069, 20.425921
1651, 28343808, 12258.0602, 20.425677
1652, 29825536, 12257.9134, 20.425432
1653, 26525184, 12257.7667, 20.425188
1654, 20625920, 12257.6200, 20.424943
1655, 14404096, 12257.4733, 20.424699
1656, 9311744, 12257.3266, 20.424454
1657, 5544960, 12257.1799, 20.424210
1658, 2234368, 12257.0331, 20.423965
1659, -1901056, 12256.8864, 20.423721
1660, -7767040, 12256.7397, 20.423477
1661, -15332352, 12256.5930, 20.423232
1662, -23523328, 12256.4463, 20.422988
1663, -30578176, 12256.2995, 20.422743
1664, -34693120, 12256.1528, 20.422499
1665, -34681856, 12256.0061, 20.422254
1666, -30412800, 12255.8594, 20.422010
1667, -22877696, 12255.7127, 20.421765
1668, -13898240, 12255.5659, 20.421521
1669, -5583872, 12255.4192, 20.421276
1670, 284160, 12255.2725, 20.421032
1671, 2763264, 12255.1258, 20.420787
1672, 2012672, 12254.9791, 20.420543
1673, -762368, 12254.8323, 20.420298
1674, -3684864, 12254.6856, 20.420054
1675, -4798464, 12254.5389, 20.419809
1676, -2735616, 12254.3922, 20.419565
1677, 2759680, 12254.2455, 20.419320
1678, 10628096, 12254.0987, 20.419076
1679, 18723840, 12253.9520, 20.418831
1680, 24449024, 12253.8053, 20.418587
1681, 25621504, 12253.6586, 20.418342
1682, 21294592, 12253.5119, 20.418098
1683, 12224000, 12253.3652, 20.417853
1684, 791552, 12253.2184, 20.417609
1685, -9653760, 12253.0717, 20.417365
1686, -15840768, 12252.9250, 20.417120
1687, -15661568, 12252.7783, 20.416876
1688, -8922112, 12252.6316, 20.416631
1689, 2531840, 12252.4848, 20.416387
1690, 15377920, 12252.3381, 20.416142
1691, 25882624, 12252.1914, 20.415898
1692, 31102464, 12252.0447, 20.415653
1693, 29787136, 12251.8980, 20.415409
1694, 22673920, 12251.7512, 20.415164
1695, 12071424, 12251.6045, 20.414920
1696, 926208, 12251.4578, 20.414675
1697, -8262656, 12251.3111, 20.414431
1698, -14257664, 12251.1644, 20.414186
1699, -17313280, 12251.0176, 20.413942
1700, -18787328, 12250.8709, 20.413697
1701, -20320768, 12250.7242, 20.413453
1702, -22973440, 12250.5775, 20.413208
1703, -26688000, 12250.4308, 20.412964
1704, -30309376, 12250.2841, 20.412719
1705, -32122880, 12250.1373, 20.412475
1706, -30658560, 12249.9906, 20.412230
1707, -25380352, 12249.8439, 20.411986
1708, -16969216, 12249.6972, 20.411742
1709, -7083520, 12249.5505, 20.411497
1710, 2259968, 12249.4037, 20.411253
1711, 9400832, 12249.2570, 20.411008
1712, 13515776, 12249.1103, 20.410764
1713, 14706176, 12248.9636, 20.410519
1714, 13698560, 12248.8169, 20.410275
1715, 11377152, 12248.6701, 20.410030
1716, 8402432, 12248.5234, 20.409786
1717, 5089792, 12248.3767, 20.409541
1718, 1566208, 12248.2300, 20.409297
1719, -1956352, 12248.0833, 20.409052
1720, -5000704, 12247.9365, 20.408808
1721, -6883840, 12247.7898, 20.408563
1722, -7012864, 12247.6431, 20.408319
1723, -5248000, 12247.4964, 20.408074
1724, -2114560, 12247.3497, 20.407830
1725, 1298944, 12247.2030, 20.407585
1726, 3749888, 12247.0562, 20.407341
1727, 4378112, 12246.9095, 20.407096
1728, 3118592, 12246.7628, 20.406852
1729, 775168, 12246.6161, 20.406607
1730, -1293824, 12246.4694, 20.406363
1731, -1736704, 12246.3226, 20.406119
1732, 236544, 12246.1759, 20.405874
1733, 4550144, 12246.0292, 20.405630
1734, 10316288, 12245.8825, 20.405385
1735, 16203264, 12245.7358, 20.405141
1736, 20913152, 12245.5890, 20.404896
1737, 23572992, 12245.4423, 20.404652
1738, 23896064, 12245.2956, 20.404407
1739, 22120960, 12245.1489, 20.404163
1740, 18814464, 12245.0022, 20.403918
1741, 14672896, 12244.8554, 20.403674
1742, 10380800, 12244.7087, 20.403429
1743, 6530560, 12244.5620, 20.403185
1744, 3547136, 12244.4153, 20.402940
1745, 1588224, 12244.2686, 20.402696
1746, 448000, 12244.1218, 20.402451
1747, -452096, 12243.9751, 20.402207
1748, -1909248, 12243.8284, 20.401962
1749, -4627456, 12243.6817, 20.401718
1750, -8859136, 12243.5350, 20.401473
1751, -14183424, 12243.3883, 20.401229
1752, -19567104, 12243.2415, 20.400984
1753, -23732736, 12243.0948, 20.400740
1754, -25687552, 12242.9481, 20.400495
1755, -25166336, 12242.8014, 20.400251
1756, -22754304, 12242.6547, 20.400007
1757, -19623936, 12242.5079, 20.399762
1758, -17015296, 12242.3612, 20.399518
1759, -15742976, 12242.2145, 20.399273
1760, -15986688, 12242.0678, 20.399029
1761, -17474048, 12241.9211, 20.398784
1762, -19907072, 12241.7743, 20.398540
1763, -23337472, 12241.6276, 20.398295
1764, -28206080, 12241.4809, 20.398051
1765, -34962944, 12241.3342, 20.397806
1766, -43460096, 12241.1875, 20.397562
1767, -52511232, 12241.0407, 20.397317
1768, -59969536, 12240.8940, 20.397073
1769, -63426560, 12240.7473, 20.396828
1770, -61277184, 12240.6006, 20.396584
1771, -53620736, 12240.4539, 20.396339
1772, -42477568, 12240.3072, 20.396095
1773, -31104512, 12240.1604, 20.395850
1774, -22649344, 12240.0137, 20.395606
1775, -18766336, 12239.8670, 20.395361
1776, -18897920, 12239.7203, 20.395117
1777, -20622336, 12239.5736, 20.394872
1778, -20938752, 12239.4268, 20.394628
1779, -17852928, 12239.2801, 20.394384
1780, -11437056, 12239.1334, 20.394139
1781, -3785728, 12238.9867, 20.393895
1782, 2148864, 12238.8400, 20.393650
1783, 4239360, 12238.6932, 20.393406
1784, 2474496, 12238.5465, 20.393161
1785, -872448, 12238.3998, 20.392917
1786, -2365952, 12238.2531, 20.392672
1787, 730624, 12238.1064, 20.392428
1788, 8821760, 12237.9596, 20.392183
1789, 19480576, 12237.8129, 20.391939
1790, 28431360, 12237.6662, 20.391694
1791, 31566848, 12237.5195, 20.391450
1792, 27001856, 12237.3728, 20.391205
1793, 16095232, 12237.2261, 20.390961
1794, 2882048, 12237.0793, 20.390716
1795, -7818752, 12236.9326, 20.390472
1796, -12666368, 12236.7859, 20.390227
1797, -11265536, 12236.6392, 20.389983
1798, -6092800, 12236.4925, 20.389738
1799, -950272, 12236.3457, 20.389494
1800, 1209856, 12236.1990, 20.389249
1801, -97792, 12236.0523, 20.389005
1802, -2715136, 12235.9056, 20.388760
1803, -3190784, 12235.7589, 20.388516
1804, 1091072, 12235.6121, 20.388272
1805, 10195456, 12235.4654, 20.388027
1806, 21319168, 12235.3187, 20.387783
1807, 30104064, 12235.1720, 20.387538
1808, 32901632, 12235.0253, 20.387294
1809, 28763648, 12234.8785, 20.387049
1810, 20041728, 12234.7318, 20.386805
1811, 11205120, 12234.5851, 20.386560
1812, 6452224, 12234.4384, 20.386316
1813, 7382016, 12234.2917, 20.386071
1814, 11998720, 12234.1449, 20.385827
1815, 15657984, 12233.9982, 20.385582
1816, 13530624, 12233.8515, 20.385338
1817, 3328512, 12233.7048, 20.385093
1818, -13167104, 12233.5581, 20.384849
1819, -30635008, 12233.4114, 20.384604
1820, -42628096, 12233.2646, 20.384360
1821, -44699136, 12233.1179, 20.384115
1822, -36652544, 12232.9712, 20.383871
1823, -22759424, 12232.8245, 20.383626
1824, -9768448, 12232.6778, 20.383382
1825, -3680256, 12232.5310, 20.383137
1826, -6870528, 12232.3843, 20.382893
1827, -16995840, 12232.2376, 20.382649
1828, -28206080, 12232.0909, 20.382404
1829, -34058752, 12231.9442, 20.382160
1830, -30665728, 12231.7974, 20.381915
1831, -18528768, 12231.6507, 20.381671
1832, -2187776, 12231.5040, 20.381426
1833, 12090880, 12231.3573, 20.381182
1834, 19395584, 12231.2106, 20.380937
1835, 18480128, 12231.0638, 20.380693
1836, 12209664, 12230.9171, 20.380448
1837, 5984768, 12230.7704, 20.380204
1838, 4992512, 12230.6237, 20.379959
1839, 11672576, 12230.4770, 20.379715
1840, 24608256, 12230.3303, 20.379470
1841, 39303680, 12230.1835, 20.379226
1842, 50372608, 12230.0368, 20.378981
1843, 54005248, 12229.8901, 20.378737
1844, 49542144, 12229.7434, 20.378492
1845, 39480320, 12229.5967, 20.378248
1846, 28057088, 12229.4499, 20.378003
1847, 19209216, 12229.3032, 20.377759
1848, 14925824, 12229.1565, 20.377514
1849, 14709248, 12229.0098, 20.377270
1850, 16245760, 12228.8631, 20.377026
1851, 16794624, 12228.7163, 20.376781
1852, 14526464, 12228.5696, 20.376537
1853, 9183232, 12228.4229, 20.376292
1854, 1864704, 12228.2762, 20.376048
1855, -5771776, 12228.1295, 20.375803
1856, -12369408, 12227.9827, 20.375559
1857, -17314304, 12227.8360, 20.375314
1858, -20615168, 12227.6893, 20.375070
1859, -22423552, 12227.5426, 20.374825
1860, -22594560, 12227.3959, 20.374581
1861, -20621824, 12227.2491, 20.374336
1862, -16017920, 12227.1024, 20.374092
1863, -8896512, 12226.9557, 20.373847
1864, -376832, 12226.8090, 20.373603
1865, 7505920, 12226.6623, 20.373358
1866, 12433408, 12226.5156, 20.373114
1867, 12707840, 12226.3688, 20.372869
1868, 8017920, 12226.2221, 20.372625
1869, -326656, 12226.0754, 20.372380
1870, -9824768, 12225.9287, 20.372136
1871, -17696256, 12225.7820, 20.371891
1872, -21886976, 12225.6352, 20.371647
1873, -21742592, 12225.4885, 20.371402
1874, -18094080, 12225.3418, 20.371158
1875, -12768768, 12225.1951, 20.370914
1876, -7783424, 12225.0484, 20.370669
1877, -4571136, 12224.9016, 20.370425
1878, -3548160, 12224.7549, 20.370180
1879, -4131328, 12224.6082, 20.369936
1880, -5133824, 12224.4615, 20.369691
1881, -5329920, 12224.3148, 20.369447
1882, -3946496, 12224.1680, 20.369202
1883, -928256, 12224.0213, 20.368958
1884, 3079680, 12223.8746, 20.368713
1885, 6973440, 12223.7279, 20.368469
1886, 9540608, 12223.5812, 20.368224
1887, 9816064, 12223.4345, 20.367980
1888, 7347200, 12223.2877, 20.367735
1889, 2324992, 12223.1410, 20.367491
1890, -4432896, 12222.9943, 20.367246
1891, -11635712, 12222.8476, 20.367002
1892, -17769472, 12222.7009, 20.366757
1893, -21407232, 12222.5541, 20.366513
1894, -21505536, 12222.4074, 20.366268
1895, -17638400, 12222.2607, 20.366024
1896, -10118144, 12222.1140, 20.365779
1897, 14336, 12221.9673, 20.365535
1898, 11140096, 12221.8205, 20.365291
1899, 21325824, 12221.6738, 20.365046
1900, 28680192, 12221.5271, 20.364802
1901, 31748608, 12221.3804, 20.364557
1902, 29878784, 12221.2337, 20.364313
1903, 23455232, 12221.0869, 20.364068
1904, 13915136, 12220.9402, 20.363824
1905, 3480064, 12220.7935, 20.363579
1906, -5374976, 12220.6468, 20.363335
1907, -10597376, 12220.5001, 20.363090
1908, -11166720, 12220.3534, 20.362846
1909, -7429632, 12220.2066, 20.362601
1910, -999936, 12220.0599, 20.362357
1911, 5765120, 12219.9132, 20.362112
1912, 10565120, 12219.7665, 20.361868
1913, 11927552, 12219.6198, 20.361623
1914, 9691648, 12219.4730, 20.361379
1915, 5000704, 12219.3263, 20.361134
1916, -165376, 12219.1796, 20.360890
1917, -3746304, 12219.0329, 20.360645
1918, -4332544, 12218.8862, 20.360401
1919, -1617408, 12218.7394, 20.360156
1920, 3589632, 12218.5927, 20.359912
1921, 9763328, 12218.4460, 20.359668
1922, 15281664, 12218.2993, 20.359423
1923, 19037696, 12218.1526, 20.359179
1924, 20812288, 12218.0058, 20.358934
1925, 21288448, 12217.8591, 20.358690
1926, 21726208, 12217.7124, 20.358445
1927, 23406592, 12217.5657, 20.358201
1928, 27043840, 12217.4190, 20.357956
1929, 32365568, 12217.2722, 20.357712
1930, 38025728, 12217.1255, 20.357467
1931, 41926656, 12216.9788, 20.357223
1932, 41906176, 12216.8321, 20.356978
1933, 36588544, 12216.6854, 20.356734
1934, 26110976, 12216.5387, 20.356489
1935, 12404224, 12216.3919, 20.356245
1936, -1187840, 12216.2452, 20.356000
1937, -10930688, 12216.0985, 20.355756
1938, -14055936, 12215.9518, 20.355511
1939, -9961984, 12215.8051, 20.355267
1940, -707584, 12215.6583, 20.355022
1941, 9507328, 12215.5116, 20.354778
1942, 15798784, 12215.3649, 20.354533
1943, 14481408, 12215.2182, 20.354289
1944, 4625920, 12215.0715, 20.354044
1945, -11418112, 12214.9247, 20.353800
1946, -28823040, 12214.7780, 20.353556
1947, -42148864, 12214.6313, 20.353311
1948, -47519232, 12214.4846, 20.353067
1949, -44171776, 12214.3379, 20.352822
1950, -34686464, 12214.1911, 20.352578
1951, -23785472, 12214.0444, 20.352333
1952, -16219136, 12213.8977, 20.352089
1953, -14701056, 12213.7510, 20.351844
1954, -18805248, 12213.6043, 20.351600
1955, -25316864, 12213.4576, 20.351355
1956, -29834752, 12213.3108, 20.351111
1957, -28856320, 12213.1641, 20.350866
1958, -21360640, 12213.0174, 20.350622
1959, -9187328, 12212.8707, 20.350377
1960, 3919872, 12212.7240, 20.350133
1961, 14090240, 12212.5772, 20.349888
1962, 19044864, 12212.4305, 20.349644
1963, 18964480, 12212.2838, 20.349399
1964, 16155136, 12212.1371, 20.349155
1965, 13761024, 12211.9904, 20.348910
1966, 14204928, 12211.8436, 20.348666
1967, 18114560, 12211.6969, 20.348421
1968, 24192512, 12211.5502, 20.348177
1969, 29990912, 12211.4035, 20.347933
1970, 33120768, 12211.2568, 20.347688
1971, 32270848, 12211.1100, 20.347444
1972, 27595264, 12210.9633, 20.347199
1973, 20393472, 12210.8166, 20.346955
1974, 12367872, 12210.6699, 20.346710
1975, 4914688, 12210.5232, 20.346466
1976, -1216000, 12210.3764, 20.346221
1977, -5832192, 12210.2297, 20.345977
1978, -8970752, 12210.0830, 20.345732
1979, -10644480, 12209.9363, 20.345488
1980, -10844672, 12209.7896, 20.345243
1981, -9767424, 12209.6429, 20.344999
1982, -8016896, 12209.4961, 20.344754
1983, -6546944, 12209.3494, 20.344510
1984, -6247424, 12209.2027, 20.344265
1985, -7369216, 12209.0560, 20.344021
1986, -9129984, 12208.9093, 20.343776
1987, -9831424, 12208.7625, 20.343532
1988, -7547904, 12208.6158, 20.343287
1989, -1125888, 12208.4691, 20.343043
1990, 9012736, 12208.3224, 20.342798
1991, 20724736, 12208.1757, 20.342554
1992, 30813696, 12208.0289, 20.342310
1993, 36280832, 12207.8822, 20.342065
1994, 35566080, 12207.7355, 20.341821
1995, 29180928, 12207.5888, 20.341576
1996, 19407360, 12207.4421, 20.341332
1997, 9202176, 12207.2953, 20.341087
1998, 849920, 12207.1486, 20.340843
1999, -4956672, 12207.0019, 20.340598
2000, -9169408, 12206.8552, 20.340354
2001, -13568512, 12206.7085, 20.340109
2002, -19554304, 12206.5618, 20.339865
2003, -27208704, 12206.4150, 20.339620
2004, -35147776, 12206.2683, 20.339376
2005, -41248256, 12206.1216, 20.339131
2006, -43846656, 12205.9749, 20.338887
2007, -42751488, 12205.8282, 20.338642
2008, -39486464, 12205.6814, 20.338398
2009, -36594688, 12205.5347, 20.338153
2010, -36333056, 12205.3880, 20.337909
2011, -39432704, 12205.2413, 20.337664
2012, -44583424, 12205.0946, 20.337420
2013, -48951808, 12204.9478, 20.337175
2014, -49503744, 12204.8011, 20.336931
2015, -44503552, 12204.6544, 20.336686
2016, -34441216, 12204.5077, 20.336442
2017, -21922304, 12204.3610, 20.336198
2018, -10558976, 12204.2142, 20.335953
2019, -3389440, 12204.0675, 20.335709
2020, -1564160, 12203.9208, 20.335464
2021, -3924992, 12203.7741, 20.335220
2022, -7651328, 12203.6274, 20.334975
2023, -9659392, 12203.4807, 20.334731
2024, -8079872, 12203.3339, 20.334486
2025, -3148288, 12203.1872, 20.334242
2026, 2902528, 12203.0405, 20.333997
2027, 6876672, 12202.8938, 20.333753
2028, 6091776, 12202.7471, 20.333508
2029, -338432, 12202.6003, 20.333264
2030, -10983424, 12202.4536, 20.333019
2031, -22539264, 12202.3069, 20.332775
2032, -31052288, 12202.1602, 20.332530
2033, -33427968, 12202.0135, 20.332286
2034, -28624384, 12201.8667, 20.332041
2035, -18080768, 12201.7200, 20.331797
2036, -5204992, 12201.5733, 20.331552
2037, 5880320, 12201.4266, 20.331308
2038, 11888128, 12201.2799, 20.331063
2039, 11634176, 12201.1331, 20.330819
2040, 6537216, 12200.9864, 20.330575
2041, 137216, 12200.8397, 20.330330
2042, -3245568, 12200.6930, 20.330086
2043, -245760, 12200.5463, 20.329841
2044, 10073088, 12200.3995, 20.329597
2045, 25605120, 12200.2528, 20.329352
2046, 41764864, 12200.1061, 20.329108
2047, 53096960, 12199.9594, 20.328863
2048, 55364096, 12199.8127, 20.328619
2049, 47289344, 12199.6660, 20.328374
2050, 31220224, 12199.5192, 20.328130
2051, 12359680, 12199.3725, 20.327885
2052, -3182592, 12199.2258, 20.327641
2053, -10775552, 12199.0791, 20.327396
2054, -9091072, 12198.9324, 20.327152
2055, -588288, 12198.7856, 20.326907
2056, 9585152, 12198.6389, 20.326663
2057, 15833600, 12198.4922, 20.326418
2058, 14550016, 12198.3455, 20.326174
2059, 5700608, 12198.1988, 20.325929
2060, -7122944, 12198.0520, 20.325685
2061, -18212864, 12197.9053, 20.325440
2062, -22150656, 12197.7586, 20.325196
2063, -16082944, 12197.6119, 20.324951
2064, -902144, 12197.4652, 20.324707
2065, 19124736, 12197.3184, 20.324463
2066, 38068736, 12197.1717, 20.324218
2067, 50618880, 12197.0250, 20.323974
2068, 53979648, 12196.8783, 20.323729
2069, 48644608, 12196.7316, 20.323485
2070, 37847552, 12196.5849, 20.323240
2071, 26039808, 12196.4381, 20.322996
2072, 17103360, 12196.2914, 20.322751
2073, 13023744, 12196.1447, 20.322507
2074, 13465088, 12195.9980, 20.322262
2075, 16268288, 12195.8513, 20.322018
2076, 18524160, 12195.7045, 20.321773
2077, 17732096, 12195.5578, 20.321529
2078, 12605952, 12195.4111, 20.321284
2079, 3331072, 12195.2644, 20.321040
2080, -8697856, 12195.1177, 20.320795
2081, -21450752, 12194.9709, 20.320551
2082, -32904704, 12194.8242, 20.320306
2083, -41571840, 12194.6775, 20.320062
2084, -46793728, 12194.5308, 20.319817
2085, -48778240, 12194.3841, 20.319573
2086, -48399360, 12194.2373, 20.319328
2087, -46817792, 12194.0906, 20.319084
2088, -45029888, 12193.9439, 20.318840
2089, -43497472, 12193.7972, 20.318595
2090, -42003456, 12193.6505, 20.318351
2091, -39829504, 12193.5038, 20.318106
2092, -36204032, 12193.3570, 20.317862
2093, -30844416, 12193.2103, 20.317617
2094, -24315392, 12193.0636, 20.317373
2095, -17976832, 12192.9169, 20.317128
2096, -13476352, 12192.7702, 20.316884
2097, -11952128, 12192.6234, 20.316639
2098, -13325824, 12192.4767, 20.316395
2099, -16054272, 12192.3300, 20.316150
2100, -17554432, 12192.1833, 20.315906
2101, -15188480, 12192.0366, 20.315661
2102, -7433728, 12191.8898, 20.315417
2103, 5284352, 12191.7431, 20.315172
2104, 20505088, 12191.5964, 20.314928
2105, 34468352, 12191.4497, 20.314683
2106, 43422720, 12191.3030, 20.314439
2107, 44961792, 12191.1562, 20.314194
2108, 38861824, 12191.0095, 20.313950
2109, 27106816, 12190.8628, 20.313705
2110, 13130240, 12190.7161, 20.313461
2111, 636416, 12190.5694, 20.313217
2112, -7524352, 12190.4226, 20.312972
2113, -10034688, 12190.2759, 20.312728
2114, -7182336, 12190.1292, 20.312483
2115, -454656, 12189.9825, 20.312239
2116, 8084480, 12189.8358, 20.311994
2117, 16365056, 12189.6891, 20.311750
2118, 22682112, 12189.5423, 20.311505
2119, 25887232, 12189.3956, 20.311261
2120, 25479680, 12189.2489, 20.311016
2121, 21666304, 12189.1022, 20.310772
2122, 15373824, 12188.9555, 20.310527
2123, 8118272, 12188.8087, 20.310283
2124, 1662464, 12188.6620, 20.310038
2125, -2503168, 12188.5153, 20.309794
2126, -3687936, 12188.3686, 20.309549
2127, -2299392, 12188.2219, 20.309305
2128, 266240, 12188.0751, 20.309060
2129, 2152960, 12187.9284, 20.308816
2130, 1782784, 12187.7817, 20.308571
2131, -1513472, 12187.6350, 20.308327
2132, -7263744, 12187.4883, 20.308082
2133, -14116864, 12187.3415, 20.307838
2134, -20469248, 12187.1948, 20.307593
2135, -25127936, 12187.0481, 20.307349
2136, -27692544, 12186.9014, 20.307105
2137, -28504064, 12186.7547, 20.306860
2138, -28236288, 12186.6080, 20.306616
2139, -27413504, 12186.4612, 20.306371
2140, -26135552, 12186.3145, 20.306127
2141, -24183808, 12186.1678, 20.305882
2142, -21405696, 12186.0211, 20.305638
2143, -18118656, 12185.8744, 20.305393
2144, -15234560, 12185.7276, 20.305149
2145, -13959168, 12185.5809, 20.304904
2146, -15175680, 12185.4342, 20.304660
2147, -18827776, 12185.2875, 20.304415
2148, -23663616, 12185.1408, 20.304171
2149, -27530240, 12184.9940, 20.303926
2150, -28155904, 12184.8473, 20.303682
2151, -24078336, 12184.7006, 20.303437
2152, -15299584, 12184.5539, 20.303193
2153, -3365888, 12184.4072, 20.302948
2154, 9170944, 12184.2604, 20.302704
2155, 19658752, 12184.1137, 20.302459
2156, 26212352, 12183.9670, 20.302215
2157, 28194816, 12183.8203, 20.301970
2158, 26163200, 12183.6736, 20.301726
2159, 21392896, 12183.5268, 20.301482
2160, 15262208, 12183.3801, 20.301237
2161, 8801792, 12183.2334, 20.300993
2162, 2554368, 12183.0867, 20.300748
2163, -3283968, 12182.9400, 20.300504
2164, -8623616, 12182.7933, 20.300259
2165, -13320704, 12182.6465, 20.300015
2166, -17193984, 12182.4998, 20.299770
2167, -20164096, 12182.3531, 20.299526
2168, -22379520, 12182.2064, 20.299281
2169, -24210432, 12182.0597, 20.299037
2170, -26088448, 12181.9129, 20.298792
2171, -28288512, 12181.7662, 20.298548
2172, -30787584, 12181.6195, 20.298303
2173, -33292288, 12181.4728, 20.298059
2174, -35419136, 12181.3261, 20.297814
2175, -36900352, 12181.1793, 20.297570
2176, -37675008, 12181.0326, 20.297325
2177, -37798912, 12180.8859, 20.297081
2178, -37237248, 12180.7392, 20.296836
2179, -35709952, 12180.5925, 20.296592
2180, -32741888, 12180.4457, 20.296347
2181, -27959296, 12180.2990, 20.296103
2182, -21507072, 12180.1523, 20.295859
2183, -14336000, 12180.0056, 20.295614
2184, -8140800, 12179.8589, 20.295370
2185, -4871168, 12179.7122, 20.295125
2186, -5971968, 12179.5654, 20.294881
2187, -11681792, 12179.4187, 20.294636
2188, -20729856, 12179.2720, 20.294392
2189, -30620672, 12179.1253, 20.294147
2190, -38434304, 12178.9786, 20.293903
2191, -41824768, 12178.8318, 20.293658
2192, -39824384, 12178.6851, 20.293414
2193, -33131008, 12178.5384, 20.293169
2194, -23805440, 12178.3917, 20.292925
2195, -14542848, 12178.2450, 20.292680
2196, -7817216, 12178.0982, 20.292436
2197, -5212160, 12177.9515, 20.292191
2198, -7087616, 12177.8048, 20.291947
2199, -12593664, 12177.6581, 20.291702
2200, -19920896, 12177.5114, 20.291458
2201, -26680320, 12177.3646, 20.291213
2202, -30360064, 12177.2179, 20.290969
2203, -28868096, 12177.0712, 20.290724
2204, -21116928, 12176.9245, 20.290480
2205, -7540224, 12176.7778, 20.290235
2206, 9690112, 12176.6311, 20.289991
2207, 26977280, 12176.4843, 20.289747
2208, 40204800, 12176.3376, 20.289502
2209, 46052352, 12176.1909, 20.289258
2210, 43260928, 12176.0442, 20.289013
2211, 33310720, 12175.8975, 20.288769
2212, 20118016, 12175.7507, 20.288524
2213, 8751104, 12175.6040, 20.288280
2214, 3616768, 12175.4573, 20.288035
2215, 6830080, 12175.3106, 20.287791
2216, 17472000, 12175.1639, 20.287546
2217, 32057856, 12175.0171, 20.287302
2218, 46010368, 12174.8704, 20.287057
2219, 55477248, 12174.7237, 20.286813
2220, 58688512, 12174.5770, 20.286568
2221, 56278016, 12174.4303, 20.286324
2222, 50518528, 12174.2835, 20.286079
2223, 43933184, 12174.1368, 20.285835
2224, 38028800, 12173.9901, 20.285590
2225, 32786944, 12173.8434, 20.285346
2226, 27110912, 12173.6967, 20.285101
2227, 19916288, 12173.5499, 20.284857
2228, 11195392, 12173.4032, 20.284612
2229, 2424320, 12173.2565, 20.284368
2230, -3949568, 12173.1098, 20.284124
2231, -5707264, 12172.9631, 20.283879
2232, -2089472, 12172.8164, 20.283635
2233, 5603840, 12172.6696, 20.283390
2234, 14411776, 12172.5229, 20.283146
2235, 20949504, 12172.3762, 20.282901
2236, 22892032, 12172.2295, 20.282657
2237, 19974656, 12172.0828, 20.282412
2238, 14018048, 12171.9360, 20.282168
2239, 7991808, 12171.7893, 20.281923
2240, 4596224, 12171.6426, 20.281679
2241, 5068288, 12171.4959, 20.281434
2242, 8778240, 12171.3492, 20.281190
2243, 13758464, 12171.2024, 20.280945
2244, 17824256, 12171.0557, 20.280701
2245, 19684352, 12170.9090, 20.280456
2246, 19466752, 12170.7623, 20.280212
2247, 18439680, 12170.6156, 20.279967
2248, 18150912, 12170.4688, 20.279723
2249, 19485184, 12170.3221, 20.279478
2250, 22166016, 12170.1754, 20.279234
2251, 24952320, 12170.0287, 20.278989
2252, 26379264, 12169.8820, 20.278745
2253, 25603584, 12169.7353, 20.278501
2254, 22868992, 12169.5885, 20.278256
2255, 19330048, 12169.4418, 20.278012
2256, 16333824, 12169.2951, 20.277767
2257, 14568448, 12169.1484, 20.277523
2258, 13549056, 12169.0017, 20.277278
2259, 11750400, 12168.8549, 20.277034
2260, 7337984, 12168.7082, 20.276789
2261, -859648, 12168.5615, 20.276545
2262, -12609024, 12168.4148, 20.276300
2263, -26137088, 12168.2681, 20.276056
2264, -38661632, 12168.1213, 20.275811
2265, -47345664, 12167.9746, 20.275567
2266, -50246144, 12167.8279, 20.275322
2267, -46870528, 12167.6812, 20.275078
2268, -38166528, 12167.5345, 20.274833
2269, -26034688, 12167.3877, 20.274589
2270, -12656128, 12167.2410, 20.274344
2271, 72704, 12167.0943, 20.274100
2272, 10804736, 12166.9476, 20.273855
2273, 18725888, 12166.8009, 20.273611
2274, 23417856, 12166.6541, 20.273366
2275, 24771072, 12166.5074, 20.273122
2276, 23041024, 12166.3607, 20.272877
2277, 18999296, 12166.2140, 20.272633
2278, 14012416, 12166.0673, 20.272389
2279, 9894912, 12165.9206, 20.272144
2280, 8489472, 12165.7738, 20.271900
2281, 11057152, 12165.6271, 20.271655
2282, 17715200, 12165.4804, 20.271411
2283, 27154432, 12165.3337, 20.271166
2284, 36814848, 12165.1870, 20.270922
2285, 43518464, 12165.0402, 20.270677
2286, 44398592, 12164.8935, 20.270433
2287, 37838336, 12164.7468, 20.270188
2288, 24113664, 12164.6001, 20.269944
2289, 5506560, 12164.4534, 20.269699
2290, -14186496, 12164.3066, 20.269455
2291, -30643200, 12164.1599, 20.269210
2292, -40229376, 12164.0132, 20.268966
2293, -41077760, 12163.8665, 20.268721
2294, -33677312, 12163.7198, 20.268477
2295, -20749824, 12163.5730, 20.268232
2296, -6421504, 12163.4263, 20.267988
2297, 5086208, 12163.2796, 20.267743
2298, 10802688, 12163.1329, 20.267499
2299, 9935360, 12162.9862, 20.267254
2300, 4034048, 12162.8395, 20.267010
2301, -3674112, 12162.6927, 20.266766
2302, -9532416, 12162.5460, 20.266521
2303, -10808832, 12162.3993, 20.266277
2304, -6641664, 12162.2526, 20.266032
2305, 1769984, 12162.1059, 20.265788
2306, 11771904, 12161.9591, 20.265543
2307, 20360192, 12161.8124, 20.265299
2308, 25318912, 12161.6657, 20.265054
2309, 25944064, 12161.5190, 20.264810
2310, 23111680, 12161.3723, 20.264565
2311, 18750976, 12161.2255, 20.264321
2312, 15021568, 12161.0788, 20.264076
2313, 13550592, 12160.9321, 20.263832
2314, 15011840, 12160.7854, 20.263587
2315, 19095552, 12160.6387, 20.263343
2316, 24765952, 12160.4919, 20.263098
2317, 30606848, 12160.3452, 20.262854
2318, 35129856, 12160.1985, 20.262609
2319, 37020160, 12160.0518, 20.262365
2320, 35386880, 12159.9051, 20.262120
2321, 30057984, 12159.7584, 20.261876
2322, 21858304, 12159.6116, 20.261631
2323, 12679168, 12159.4649, 20.261387
2324, 5156352, 12159.3182, 20.261142
2325, 1892864, 12159.1715, 20.260898
2326, 4428288, 12159.0248, 20.260654
2327, 12379648, 12158.8780, 20.260409
2328, 23228416, 12158.7313, 20.260165
2329, 33017344, 12158.5846, 20.259920
2330, 37825536, 12158.4379, 20.259676
2331, 35452928, 12158.2912, 20.259431
2332, 26549248, 12158.1444, 20.259187
2333, 14573568, 12157.9977, 20.258942
2334, 4450304, 12157.8510, 20.258698
2335, 426496, 12157.7043, 20.258453
2336, 4052992, 12157.5576, 20.258209
2337, 13271552, 12157.4108, 20.257964
2338, 23118848, 12157.2641, 20.257720
2339, 27845120, 12157.1174, 20.257475
2340, 23532032, 12156.9707, 20.257231
2341, 10016768, 12156.8240, 20.256986
2342, -8816128, 12156.6772, 20.256742
2343, -26582016, 12156.5305, 20.256497
2344, -37129728, 12156.3838, 20.256253
2345, -37234688, 12156.2371, 20.256008
2346, -28002816, 12156.0904, 20.255764
2347, -14333952, 12155.9437, 20.255519
2348, -2675712, 12155.7969, 20.255275
2349, 1890304, 12155.6502, 20.255031
2350, -2110464, 12155.5035, 20.254786
2351, -12009472, 12155.3568, 20.254542
2352, -22360576, 12155.2101, 20.254297
2353, -27545600, 12155.0633, 20.254053
2354, -24367616, 12154.9166, 20.253808
2355, -13443072, 12154.7699, 20.253564
2356, 1214464, 12154.6232, 20.253319
2357, 14145024, 12154.4765, 20.253075
2358, 20949504, 12154.3297, 20.252830
2359, 20166656, 12154.1830, 20.252586
2360, 13680640, 12154.0363, 20.252341
2361, 5571072, 12153.8896, 20.252097
2362, 40448, 12153.7429, 20.251852
2363, -529408, 12153.5961, 20.251608
2364, 3509760, 12153.4494, 20.251363
2365, 9552896, 12153.3027, 20.251119
2366, 14255616, 12153.1560, 20.250874
2367, 15274496, 12153.0093, 20.250630
2368, 12351488, 12152.8626, 20.250385
2369, 7262720, 12152.7158, 20.250141
2370, 2753536, 12152.5691, 20.249896
2371, 1060352, 12152.4224, 20.249652
2372, 2815488, 12152.2757, 20.249408
2373, 6856704, 12152.1290, 20.249163
2374, 10980352, 12151.9822, 20.248919
2375, 13189632, 12151.8355, 20.248674
2376, 12742656, 12151.6888, 20.248430
2377, 10461184, 12151.5421, 20.248185
2378, 8157184, 12151.3954, 20.247941
2379, 7512064, 12151.2486, 20.247696
2380, 9032192, 12151.1019, 20.247452
2381, 11656704, 12150.9552, 20.247207
2382, 13250048, 12150.8085, 20.246963
2383, 11763712, 12150.6618, 20.246718
2384, 6472704, 12150.5150, 20.246474
2385, -1336832, 12150.3683, 20.246229
2386, -8633344, 12150.2216, 20.245985
2387, -11785728, 12150.0749, 20.245740
2388, -8121856, 12149.9282, 20.245496
2389, 2802176, 12149.7814, 20.245251
2390, 18794496, 12149.6347, 20.245007
2391, 35694592, 12149.4880, 20.244762
2392, 48864768, 12149.3413, 20.244518
2393, 54908928, 12149.1946, 20.244273
2394, 52915200, 12149.0479, 20.244029
2395, 44737024, 12148.9011, 20.243784
2396, 34205184, 12148.7544, 20.243540
2397, 25600512, 12148.6077, 20.243296
2398, 21984768, 12148.4610, 20.243051
2399, 24044032, 12148.3143, 20.242807
2400, 29865984, 12148.1675, 20.242562
2401, 35723776, 12148.0208, 20.242318
2402, 37550592, 12147.8741, 20.242073
2403, 32551424, 12147.7274, 20.241829
2404, 20352000, 12147.5807, 20.241584
2405, 3269120, 12147.4339, 20.241340
2406, -14391808, 12147.2872, 20.241095
2407, -27776000, 12147.1405, 20.240851
2408, -33130496, 12146.9938, 20.240606
2409, -29108736, 12146.8471, 20.240362
2410, -17254912, 12146.7003, 20.240117
2411, -1508864, 12146.5536, 20.239873
2412, 13106688, 12146.4069, 20.239628
2413, 22161408, 12146.2602, 20.239384
2414, 23261696, 12146.1135, 20.239139
2415, 16774656, 12145.9668, 20.238895
2416, 5574144, 12145.8200, 20.238650
2417, -6079488, 12145.6733, 20.238406
2418, -14111744, 12145.5266, 20.238161
2419, -16073216, 12145.3799, 20.237917
2420, -11933184, 12145.2332, 20.237673
2421, -3951104, 12145.0864, 20.237428
2422, 4287488, 12144.9397, 20.237184
2423, 9281536, 12144.7930, 20.236939
2424, 8897536, 12144.6463, 20.236695
2425, 3060224, 12144.4996, 20.236450
2426, -6401536, 12144.3528, 20.236206
2427, -16633856, 12144.2061, 20.235961
2428, -24968192, 12144.0594, 20.235717
2429, -29951488, 12143.9127, 20.235472
2430, -31784960, 12143.7660, 20.235228
2431, -32026624, 12143.6192, 20.234983
2432, -32722944, 12143.4725, 20.234739
2433, -35380224, 12143.3258, 20.234494
2434, -40228352, 12143.1791, 20.234250
2435, -46086144, 12143.0324, 20.234005
2436, -50869760, 12142.8857, 20.233761
2437, -52506624, 12142.7389, 20.233516
2438, -49846272, 12142.5922, 20.233272
2439, -43189760, 12142.4455, 20.233027
2440, -34220032, 12142.2988, 20.232783
2441, -25383424, 12142.1521, 20.232538
2442, -19006976, 12142.0053, 20.232294
2443, -16505344, 12141.8586, 20.232050
2444, -17995776, 12141.7119, 20.231805
2445, -22423040, 12141.5652, 20.231561
2446, -28091392, 12141.4185, 20.231316
2447, -33345024, 12141.2717, 20.231072
2448, -37101056, 12141.1250, 20.230827
2449, -39048704, 12140.9783, 20.230583
2450, -39493632, 12140.8316, 20.230338
2451, -38982656, 12140.6849, 20.230094
2452, -37921792, 12140.5381, 20.229849
2453, -36371456, 12140.3914, 20.229605
2454, -34088960, 12140.2447, 20.229360
2455, -30754304, 12140.0980, 20.229116
2456, -26240000, 12139.9513, 20.228871
2457, -20774400, 12139.8045, 20.228627
2458, -14909440, 12139.6578, 20.228382
2459, -9332224, 12139.5111, 20.228138
2460, -4604416, 12139.3644, 20.227893
2461, -969728, 12139.2177, 20.227649
2462, 1695232, 12139.0710, 20.227404
2463, 3784192, 12138.9242, 20.227160
2464, 5770240, 12138.7775, 20.226915
2465, 8034304, 12138.6308, 20.226671
2466, 10767360, 12138.4841, 20.226426
2467, 13962752, 12138.3374, 20.226182
2468, 17473536, 12138.1906, 20.225938
2469, 21064192, 12138.0439, 20.225693
2470, 24437248, 12137.8972, 20.225449
2471, 27235328, 12137.7505, 20.225204
2472, 29074432, 12137.6038, 20.224960
2473, 29646336, 12137.4570, 20.224715
2474, 28889088, 12137.3103, 20.224471
2475, 27163136, 12137.1636, 20.224226
2476, 25317888, 12137.0169, 20.223982
2477, 24556032, 12136.8702, 20.223737
2478, 26075648, 12136.7234, 20.223493
2479, 30575104, 12136.5767, 20.223248
2480, 37813248, 12136.4300, 20.223004
2481, 46439424, 12136.2833, 20.222759
2482, 54220800, 12136.1366, 20.222515
2483, 58667520, 12135.9899, 20.222270
2484, 57847808, 12135.8431, 20.222026
2485, 51106304, 12135.6964, 20.221781
2486, 39376384, 12135.5497, 20.221537
2487, 24932864, 12135.4030, 20.221292
2488, 10654208, 12135.2563, 20.221048
2489, -941568, 12135.1095, 20.220803
2490, -8491520, 12134.9628, 20.220559
2491, -12086272, 12134.8161, 20.220315
2492, -12960256, 12134.6694, 20.220070
2493, -12703232, 12134.5227, 20.219826
2494, -12371456, 12134.3759, 20.219581
2495, -11909632, 12134.2292, 20.219337
2496, -10180608, 12134.0825, 20.219092
2497, -5612032, 12133.9358, 20.218848
2498, 2827776, 12133.7891, 20.218603
2499, 14787584, 12133.6423, 20.218359
2500, 28259840, 12133.4956, 20.218114
2501, 40080896, 12133.3489, 20.217870
2502, 47052288, 12133.2022, 20.217625
2503, 47225856, 12133.0555, 20.217381
2504, 40787456, 12132.9088, 20.217136
2505, 30123008, 12132.7620, 20.216892
2506, 18977280, 12132.6153, 20.216647
2507, 11034112, 12132.4686, 20.216403
2508, 8504832, 12132.3219, 20.216158
2509, 11322880, 12132.1752, 20.215914
2510, 17299456, 12132.0284, 20.215669
2511, 23153664, 12131.8817, 20.215425
2512, 25970176, 12131.7350, 20.215180
2513, 24430080, 12131.5883, 20.214936
2514, 19285504, 12131.4416, 20.214691
2515, 12896768, 12131.2948, 20.214447
2516, 8068096, 12131.1481, 20.214203
2517, 6740480, 12131.0014, 20.213958
2518, 9127424, 12130.8547, 20.213714
2519, 13672960, 12130.7080, 20.213469
2520, 17801216, 12130.5612, 20.213225
2521, 19081728, 12130.4145, 20.212980
2522, 16265216, 12130.2678, 20.212736
2523, 9732096, 12130.1211, 20.212491
2524, 1212416, 12129.9744, 20.212247
2525, -7027712, 12129.8276, 20.212002
2526, -13111296, 12129.6809, 20.211758
2527, -16160256, 12129.5342, 20.211513
2528, -16370688, 12129.3875, 20.211269
2529, -14612480, 12129.2408, 20.211024
2530, -11838976, 12129.0941, 20.210780
2531, -8637952, 12128.9473, 20.210535
2532, -5132288, 12128.8006, 20.210291
2533, -1204736, 12128.6539, 20.210046
2534, 3151360, 12128.5072, 20.209802
2535, 7599616, 12128.3605, 20.209557
2536, 11486208, 12128.2137, 20.209313
2537, 14092288, 12128.0670, 20.209068
2538, 14932480, 12127.9203, 20.208824
2539, 13905408, 12127.7736, 20.208580
2540, 11215360, 12127.6269, 20.208335
2541, 7144960, 12127.4801, 20.208091
2542, 1875968, 12127.3334, 20.207846
2543, -4475392, 12127.1867, 20.207602
2544, -11595264, 12127.0400, 20.207357
2545, -18638848, 12126.8933, 20.207113
2546, -24107008, 12126.7465, 20.206868
2547, -26125312, 12126.5998, 20.206624
2548, -23124480, 12126.4531, 20.206379
2549, -14646272, 12126.3064, 20.206135
2550, -1880064, 12126.1597, 20.205890
2551, 12429312, 12126.0130, 20.205646
2552, 24761856, 12125.8662, 20.205401
2553, 32028160, 12125.7195, 20.205157
2554, 32685568, 12125.5728, 20.204912
2555, 27257856, 12125.4261, 20.204668
2556, 18008576, 12125.2794, 20.204423
2557, 7920128, 12125.1326, 20.204179
2558, -529920, 12124.9859, 20.203934
2559, -6216704, 12124.8392, 20.203690
2560, -9454080, 12124.6925, 20.203445
2561, -11337216, 12124.5458, 20.203201
2562, -12751360, 12124.3990, 20.202957
2563, -13618688, 12124.2523, 20.202712
2564, -12817920, 12124.1056, 20.202468
2565, -8845824, 12123.9589, 20.202223
2566, -851968, 12123.8122, 20.201979
2567, 10514944, 12123.6654, 20.201734
2568, 22968320, 12123.5187, 20.201490
2569, 33270272, 12123.3720, 20.201245
2570, 38465536, 12123.2253, 20.201001
2571, 37071360, 12123.0786, 20.200756
2572, 29656576, 12122.9318, 20.200512
2573, 18549760, 12122.7851, 20.200267
2574, 6851584, 12122.6384, 20.200023
2575, -2748416, 12122.4917, 20.199778
2576, -8796160, 12122.3450, 20.199534
2577, -11219456, 12122.1983, 20.199289
2578, -10867712, 12122.0515, 20.199045
2579, -8816640, 12121.9048, 20.198800
2580, -5882880, 12121.7581, 20.198556
2581, -2591744, 12121.6114, 20.198311
2582, 504832, 12121.4647, 20.198067
2583, 2507776, 12121.3179, 20.197822
2584, 2216960, 12121.1712, 20.197578
2585, -1336320, 12121.0245, 20.197333
2586, -8124928, 12120.8778, 20.197089
2587, -16609792, 12120.7311, 20.196845
2588, -23944704, 12120.5843, 20.196600
2589, -26997760, 12120.4376, 20.196356
2590, -23816192, 12120.2909, 20.196111
2591, -14833152, 12120.1442, 20.195867
2592, -3109888, 12119.9975, 20.195622
2593, 6672896, 12119.8507, 20.195378
2594, 10132480, 12119.7040, 20.195133
2595, 5171712, 12119.5573, 20.194889
2596, -6933504, 12119.4106, 20.194644
2597, -21938176, 12119.2639, 20.194400
2598, -34412032, 12119.1172, 20.194155
2599, -40103424, 12118.9704, 20.193911
2600, -37770240, 12118.8237, 20.193666
2601, -29587968, 12118.6770, 20.193422
2602, -19942400, 12118.5303, 20.193177
2603, -13204480, 12118.3836, 20.192933
2604, -11595264, 12118.2368, 20.192688
2605, -14206464, 12118.0901, 20.192444
2606, -17640448, 12117.9434, 20.192199
2607, -17930752, 12117.7967, 20.191955
2608, -12725760, 12117.6500, 20.191710
2609, -2615808, 12117.5032, 20.191466
2610, 9092608, 12117.3565, 20.191222
2611, 18033664, 12117.2098, 20.190977
2612, 21018624, 12117.0631, 20.190733
2613, 17693184, 12116.9164, 20.190488
2614, 10761216, 12116.7696, 20.190244
2615, 4641280, 12116.6229, 20.189999
2616, 3232768, 12116.4762, 20.189755
2617, 7906304, 12116.3295, 20.189510
2618, 16729088, 12116.1828, 20.189266
2619, 25295360, 12116.0361, 20.189021
2620, 28763136, 12115.8893, 20.188777
2621, 24082944, 12115.7426, 20.188532
2622, 11379712, 12115.5959, 20.188288
2623, -6146560, 12115.4492, 20.188043
2624, -23667200, 12115.3025, 20.187799
2625, -36771328, 12115.1557, 20.187554
2626, -43144192, 12115.0090, 20.187310
2627, -43146752, 12114.8623, 20.187065
2628, -39169024, 12114.7156, 20.186821
2629, -34222592, 12114.5689, 20.186576
2630, -30538240, 12114.4221, 20.186332
2631, -28832768, 12114.2754, 20.186087
2632, -28470784, 12114.1287, 20.185843
2633, -28268032, 12113.9820, 20.185599
2634, -27373056, 12113.8353, 20.185354
2635, -25720320, 12113.6885, 20.185110
2636, -23859200, 12113.5418, 20.184865
2637, -22363136, 12113.3951, 20.184621
2638, -21258752, 12113.2484, 20.184376
2639, -19871744, 12113.1017, 20.184132
2640, -17201152, 12112.9549, 20.183887
2641, -12597248, 12112.8082, 20.183643
2642, -6305280, 12112.6615, 20.183398
2643, 480768, 12112.5148, 20.183154
2644, 6138880, 12112.3681, 20.182909
2645, 9449472, 12112.2214, 20.182665
2646, 10283520, 12112.0746, 20.182420
2647, 9742336, 12111.9279, 20.182176
2648, 9650176, 12111.7812, 20.181931
2649, 11644416, 12111.6345, 20.181687
2650, 16334336, 12111.4878, 20.181442
2651, 22977024, 12111.3410, 20.181198
2652, 29830656, 12111.1943, 20.180953
2653, 34993664, 12111.0476, 20.180709
2654, 37274624, 12110.9009, 20.180464
2655, 36635136, 12110.7542, 20.180220
2656, 33984000, 12110.6074, 20.179975
2657, 30465536, 12110.4607, 20.179731
2658, 26668544, 12110.3140, 20.179487
2659, 22218752, 12110.1673, 20.179242
2660, 16019968, 12110.0206, 20.178998
2661, 7034368, 12109.8738, 20.178753
2662, -4811776, 12109.7271, 20.178509
2663, -18119680, 12109.5804, 20.178264
2664, -30241792, 12109.4337, 20.178020
2665, -38217216, 12109.2870, 20.177775
2666, -40018944, 12109.1403, 20.177531
2667, -35537920, 12108.9935, 20.177286
2668, -26811392, 12108.8468, 20.177042
2669, -17351168, 12108.7001, 20.176797
2670, -10824192, 12108.5534, 20.176553
2671, -9649152, 12108.4067, 20.176308
2672, -14099968, 12108.2599, 20.176064
2673, -22280704, 12108.1132, 20.175819
2674, -30960128, 12107.9665, 20.175575
2675, -36873728, 12107.8198, 20.175330
2676, -37934592, 12107.6731, 20.175086
2677, -33871360, 12107.5263, 20.174841
2678, -26079232, 12107.3796, 20.174597
2679, -16833024, 12107.2329, 20.174352
2680, -8266240, 12107.0862, 20.174108
2681, -1571840, 12106.9395, 20.173864
2682, 3250176, 12106.7927, 20.173619
2683, 7068672, 12106.6460, 20.173375
2684, 10936320, 12106.4993, 20.173130
2685, 15412736, 12106.3526, 20.172886
2686, 20232704, 12106.2059, 20.172641
2687, 24444928, 12106.0591, 20.172397
2688, 26930688, 12105.9124, 20.172152
2689, 27008000, 12105.7657, 20.171908
2690, 24808960, 12105.6190, 20.171663
2691, 21219840, 12105.4723, 20.171419
2692, 17411072, 12105.3256, 20.171174
2693, 14181376, 12105.1788, 20.170930
2694, 11456512, 12105.0321, 20.170685
2695, 8212480, 12104.8854, 20.170441
2696, 2914304, 12104.7387, 20.170196
2697, -5701632, 12104.5920, 20.169952
2698, -17847296, 12104.4452, 20.169707
2699, -32275968, 12104.2985, 20.169463
2700, -46490624, 12104.1518, 20.169218
2701, -57518592, 12104.0051, 20.168974
2702, -62965760, 12103.8584, 20.168729
2703, -61900800, 12103.7116, 20.168485
2704, -55190528, 12103.5649, 20.168241
2705, -45126144, 12103.4182, 20.167996
2706, -34494976, 12103.2715, 20.167752
2707, -25495040, 12103.1248, 20.167507
2708, -18958336, 12102.9780, 20.167263
2709, -14215680, 12102.8313, 20.167018
2710, -9634816, 12102.6846, 20.166774
2711, -3573760, 12102.5379, 20.166529
2712, 4688384, 12102.3912, 20.166285
2713, 14465024, 12102.2445, 20.166040
2714, 23819776, 12102.0977, 20.165796
2715, 30282752, 12101.9510, 20.165551
2716, 31796224, 12101.8043, 20.165307
2717, 27487744, 12101.6576, 20.165062
2718, 17963008, 12101.5109, 20.164818
2719, 5050368, 12101.3641, 20.164573
2720, -8844800, 12101.2174, 20.164329
2721, -21482496, 12101.0707, 20.164084
2722, -31343104, 12100.9240, 20.163840
2723, -37840896, 12100.7773, 20.163595
2724, -41208320, 12100.6305, 20.163351
2725, -42186752, 12100.4838, 20.163106
2726, -41680896, 12100.3371, 20.162862
2727, -40488960, 12100.1904, 20.162617
2728, -39142400, 12100.0437, 20.162373
2729, -37835776, 12099.8969, 20.162129
2730, -36423168, 12099.7502, 20.161884
2731, -34485760, 12099.6035, 20.161640
2732, -31491072, 12099.4568, 20.161395
2733, -27030016, 12099.3101, 20.161151
2734, -21078016, 12099.1634, 20.160906
2735, -14141952, 12099.0166, 20.160662
2736, -7204352, 12098.8699, 20.160417
2737, -1416704, 12098.7232, 20.160173
2738, 2345472, 12098.5765, 20.159928
2739, 3863552, 12098.4298, 20.159684
2740, 3685888, 12098.2830, 20.159439
2741, 2875392, 12098.1363, 20.159195
2742, 2487808, 12097.9896, 20.158950
2743, 3042304, 12097.8429, 20.158706
2744, 4283904, 12097.6962, 20.158461
2745, 5391360, 12097.5494, 20.158217
2746, 5562880, 12097.4027, 20.157972
2747, 4665856, 12097.2560, 20.157728
2748, 3569152, 12097.1093, 20.157483
2749, 3905536, 12096.9626, 20.157239
2750, 7307264, 12096.8158, 20.156994
2751, 14466560, 12096.6691, 20.156750
2752, 24510976, 12096.5224, 20.156506
2753, 35096576, 12096.3757, 20.156261
2754, 43252736, 12096.2290, 20.156017
2755, 46650880, 12096.0822, 20.155772
2756, 44685824, 12095.9355, 20.155528
2757, 38824960, 12095.7888, 20.155283
2758, 32000512, 12095.6421, 20.155039
2759, 27293184, 12095.4954, 20.154794
2760, 26520576, 12095.3487, 20.154550
2761, 29417984, 12095.2019, 20.154305
2762, 33809920, 12095.0552, 20.154061
2763, 36691968, 12094.9085, 20.153816
2764, 35684352, 12094.7618, 20.153572
2765, 30144000, 12094.6151, 20.153327
2766, 21385216, 12094.4683, 20.153083
2767, 11950080, 12094.3216, 20.152838
2768, 4325888, 12094.1749, 20.152594
2769, -200704, 12094.0282, 20.152349
2770, -1972736, 12093.8815, 20.152105
2771, -2481664, 12093.7347, 20.151860
2772, -3297280, 12093.5880, 20.151616
2773, -5028352, 12093.4413, 20.151371
2774, -6911488, 12093.2946, 20.151127
2775, -7269376, 12093.1479, 20.150882
2776, -4583936, 12093.0011, 20.150638
2777, 1413632, 12092.8544, 20.150394
2778, 9275904, 12092.7077, 20.150149
2779, 16283648, 12092.5610, 20.149905
2780, 19631616, 12092.4143, 20.149660
2781, 17744896, 12092.2676, 20.149416
2782, 11059712, 12092.1208, 20.149171
2783, 1855488, 12091.9741, 20.148927
2784, -6777856, 12091.8274, 20.148682
2785, -12315648, 12091.6807, 20.148438
2786, -13819904, 12091.5340, 20.148193
2787, -12128256, 12091.3872, 20.147949
2788, -9166848, 12091.2405, 20.147704
2789, -6807552, 12091.0938, 20.147460
2790, -5908992, 12090.9471, 20.147215
2791, -6040576, 12090.8004, 20.146971
2792, -6004224, 12090.6536, 20.146726
2793, -4801024, 12090.5069, 20.146482
2794, -2466304, 12090.3602, 20.146237
2795, -264704, 12090.2135, 20.145993
2796, -104960, 12090.0668, 20.145748
2797, -3480576, 12089.9200, 20.145504
2798, -10509312, 12089.7733, 20.145259
2799, -19611648, 12089.6266, 20.145015
2800, -28029952, 12089.4799, 20.144771
2801, -32958976, 12089.3332, 20.144526
2802, -32730624, 12089.1865, 20.144282
2803, -27473920, 12089.0397, 20.144037
2804, -18953216, 12088.8930, 20.143793
2805, -9692160, 12088.7463, 20.143548
2806, -1851392, 12088.5996, 20.143304
2807, 3591168, 12088.4529, 20.143059
2808, 6999040, 12088.3061, 20.142815
2809, 9573376, 12088.1594, 20.142570
2810, 12523008, 12088.0127, 20.142326
2811, 16376832, 12087.8660, 20.142081
2812, 20774912, 12087.7193, 20.141837
2813, 24780800, 12087.5725, 20.141592
2814, 27481600, 12087.4258, 20.141348
2815, 28502016, 12087.2791, 20.141103
2816, 28145664, 12087.1324, 20.140859
2817, 27131392, 12086.9857, 20.140614
2818, 26124800, 12086.8389, 20.140370
2819, 25369600, 12086.6922, 20.140125
2820, 24649728, 12086.5455, 20.139881
2821, 23580160, 12086.3988, 20.139636
2822, 22020096, 12086.2521, 20.139392
2823, 20316672, 12086.1053, 20.139148
2824, 19185664, 12085.9586, 20.138903
2825, 19252224, 12085.8119, 20.138659
2826, 20511744, 12085.6652, 20.138414
2827, 22036992, 12085.5185, 20.138170
2828, 22170624, 12085.3718, 20.137925
2829, 19196416, 12085.2250, 20.137681
2830, 12218880, 12085.0783, 20.137436
2831, 1847296, 12084.9316, 20.137192
2832, -9670144, 12084.7849, 20.136947
2833, -18999296, 12084.6382, 20.136703
2834, -22791680, 12084.4914, 20.136458
2835, -18895872, 12084.3447, 20.136214
2836, -7255552, 12084.1980, 20.135969
2837, 9847808, 12084.0513, 20.135725
2838, 28314624, 12083.9046, 20.135480
2839, 43346944, 12083.7578, 20.135236
2840, 50829824, 12083.6111, 20.134991
2841, 48543232, 12083.4644, 20.134747
2842, 36843008, 12083.3177, 20.134502
2843, 18599936, 12083.1710, 20.134258
2844, -1603072, 12083.0242, 20.134013
2845, -18803712, 12082.8775, 20.133769
2846, -29133312, 12082.7308, 20.133524
2847, -30984704, 12082.5841, 20.133280
2848, -25472000, 12082.4374, 20.133036
2849, -15989760, 12082.2907, 20.132791
2850, -6977536, 12082.1439, 20.132547
2851, -2290176, 12081.9972, 20.132302
2852, -3766272, 12081.8505, 20.132058
2853, -10547712, 12081.7038, 20.131813
2854, -19435008, 12081.5571, 20.131569
2855, -26168832, 12081.4103, 20.131324
2856, -27129344, 12081.2636, 20.131080
2857, -20756480, 12081.1169, 20.130835
2858, -8110080, 12080.9702, 20.130591
2859, 7643648, 12080.8235, 20.130346
2860, 22563840, 12080.6767, 20.130102
2861, 33470464, 12080.5300, 20.129857
2862, 38994944, 12080.3833, 20.129613
2863, 39732736, 12080.2366, 20.129368
2864, 37502976, 12080.0899, 20.129124
2865, 34172928, 12079.9431, 20.128879
2866, 30679552, 12079.7964, 20.128635
2867, 26734080, 12079.6497, 20.128390
2868, 21325312, 12079.5030, 20.128146
2869, 13682688, 12079.3563, 20.127901
2870, 4130304, 12079.2095, 20.127657
2871, -5677568, 12079.0628, 20.127413
2872, -13313536, 12078.9161, 20.127168
2873, -16646656, 12078.7694, 20.126924
2874, -14887936, 12078.6227, 20.126679
2875, -9037824, 12078.4760, 20.126435
2876, -1495040, 12078.3292, 20.126190
2877, 4992512, 12078.1825, 20.125946
2878, 8521216, 12078.0358, 20.125701
2879, 8761856, 12077.8891, 20.125457
2880, 6898176, 12077.7424, 20.125212
2881, 4827136, 12077.5956, 20.124968
2882, 4072448, 12077.4489, 20.124723
2883, 4986368, 12077.3022, 20.124479
2884, 6650880, 12077.1555, 20.124234
2885, 7504384, 12077.0088, 20.123990
2886, 6340096, 12076.8620, 20.123745
2887, 3130880, 12076.7153, 20.123501
2888, -771584, 12076.5686, 20.123256
2889, -3187200, 12076.4219, 20.123012
2890, -2141184, 12076.2752, 20.122767
2891, 3104256, 12076.1284, 20.122523
2892, 11529728, 12075.9817, 20.122278
2893, 20577792, 12075.8350, 20.122034
2894, 27020288, 12075.6883, 20.121790
2895, 28097536, 12075.5416, 20.121545
2896, 22470144, 12075.3949, 20.121301
2897, 10645504, 12075.2481, 20.121056
2898, -5202944, 12075.1014, 20.120812
2899, -21894144, 12074.9547, 20.120567
2900, -36102144, 12074.8080, 20.120323
2901, -45165568, 12074.6613, 20.120078
2902, -47668224, 12074.5145, 20.119834
2903, -43714560, 12074.3678, 20.119589
2904, -34884608, 12074.2211, 20.119345
2905, -23867392, 12074.0744, 20.119100
2906, -13813248, 12073.9277, 20.118856
2907, -7491584, 12073.7809, 20.118611
2908, -6464512, 12073.6342, 20.118367
2909, -10537472, 12073.4875, 20.118122
2910, -17739776, 12073.3408, 20.117878
2911, -24931840, 12073.1941, 20.117633
2912, -28881920, 12073.0473, 20.117389
2913, -27431424, 12072.9006, 20.117144
2914, -20274688, 12072.7539, 20.116900
2915, -9010688, 12072.6072, 20.116655
2916, 3561984, 12072.4605, 20.116411
2917, 14614016, 12072.3138, 20.116166
2918, 22366208, 12072.1670, 20.115922
2919, 26612736, 12072.0203, 20.115678
2920, 28467200, 12071.8736, 20.115433
2921, 29507584, 12071.7269, 20.115189
2922, 30803968, 12071.5802, 20.114944
2923, 32354304, 12071.4334, 20.114700
2924, 33230336, 12071.2867, 20.114455
2925, 32330240, 12071.1400, 20.114211
2926, 29308416, 12070.9933, 20.113966
2927, 25124864, 12070.8466, 20.113722
2928, 21849088, 12070.6998, 20.113477
2929, 21771264, 12070.5531, 20.113233
2930, 26235392, 12070.4064, 20.112988
2931, 34810880, 12070.2597, 20.112744
2932, 45267456, 12070.1130, 20.112499
2933, 54416384, 12069.9662, 20.112255
2934, 59448320, 12069.8195, 20.112010
2935, 59119616, 12069.6728, 20.111766
2936, 54219776, 12069.5261, 20.111521
2937, 47087616, 12069.3794, 20.111277
2938, 40433152, 12069.2326, 20.111032
2939, 36052992, 12069.0859, 20.110788
2940, 34085888, 12068.9392, 20.110543
2941, 33153024, 12068.7925, 20.110299
2942, 31297024, 12068.6458, 20.110055
2943, 27220480, 12068.4991, 20.109810
2944, 21175808, 12068.3523, 20.109566
2945, 15058432, 12068.2056, 20.109321
2946, 11633664, 12068.0589, 20.109077
2947, 13274112, 12067.9122, 20.108832
2948, 20795392, 12067.7655, 20.108588
2949, 32943616, 12067.6187, 20.108343
2950, 46753792, 12067.4720, 20.108099
2951, 58610688, 12067.3253, 20.107854
2952, 65545216, 12067.1786, 20.107610
2953, 66219520, 12067.0319, 20.107365
2954, 61249536, 12066.8851, 20.107121
2955, 52797952, 12066.7384, 20.106876
2956, 43687424, 12066.5917, 20.106632
2957, 36421632, 12066.4450, 20.106387
2958, 32469504, 12066.2983, 20.106143
2959, 32005120, 12066.1515, 20.105898
2960, 34097152, 12066.0048, 20.105654
2961, 37168640, 12065.8581, 20.105409
2962, 39544832, 12065.7114, 20.105165
2963, 39902208, 12065.5647, 20.104920
2964, 37544960, 12065.4180, 20.104676
2965, 32494080, 12065.2712, 20.104431
2966, 25405952, 12065.1245, 20.104187
2967, 17363968, 12064.9778, 20.103943
2968, 9589248, 12064.8311, 20.103698
2969, 3127296, 12064.6844, 20.103454
2970, -1401856, 12064.5376, 20.103209
2971, -3928576, 12064.3909, 20.102965
2972, -4884480, 12064.2442, 20.102720
2973, -5012992, 12064.0975, 20.102476
2974, -5109248, 12063.9508, 20.102231
2975, -5792256, 12063.8040, 20.101987
2976, -7383552, 12063.6573, 20.101742
2977, -9899520, 12063.5106, 20.101498
2978, -13124608, 12063.3639, 20.101253
2979, -16693760, 12063.2172, 20.101009
2980, -20159488, 12063.0704, 20.100764
2981, -23037440, 12062.9237, 20.100520
2982, -24890368, 12062.7770, 20.100275
2983, -25460224, 12062.6303, 20.100031
2984, -24825344, 12062.4836, 20.099786
2985, -23489536, 12062.3368, 20.099542
2986, -22307840, 12062.1901, 20.099297
2987, -22197248, 12062.0434, 20.099053
2988, -23726080, 12061.8967, 20.098808
2989, -26752000, 12061.7500, 20.098564
2990, -30326272, 12061.6033, 20.098320
2991, -32974336, 12061.4565, 20.098075
2992, -33285120, 12061.3098, 20.097831
2993, -30555136, 12061.1631, 20.097586
2994, -25174528, 12061.0164, 20.097342
2995, -18513408, 12060.8697, 20.097097
2996, -12317696, 12060.7229, 20.096853
2997, -7880192, 12060.5762, 20.096608
2998, -5388800, 12060.4295, 20.096364
2999, -3820032, 12060.2828, 20.096119
3000, -1476608, 12060.1361, 20.095875
3001, 3047936, 12059.9893, 20.095630
3002, 9954816, 12059.8426, 20.095386
3003, 17845248, 12059.6959, 20.095141
3004, 24106496, 12059.5492, 20.094897
3005, 25957888, 12059.4025, 20.094652
3006, 21699584, 12059.2557, 20.094408
3007, 11601920, 12059.1090, 20.094163
3008, -1992192, 12058.9623, 20.093919
3009, -15401472, 12058.8156, 20.093674
3010, -24855040, 12058.6689, 20.093430
3011, -27731456, 12058.5222, 20.093185
3012, -23279616, 12058.3754, 20.092941
3013, -12622336, 12058.2287, 20.092697
3014, 1840128, 12058.0820, 20.092452
3015, 17260544, 12057.9353, 20.092208
3016, 31017472, 12057.7886, 20.091963
3017, 41046528, 12057.6418, 20.091719
3018, 45874688, 12057.4951, 20.091474
3019, 44590592, 12057.3484, 20.091230
3020, 36956160, 12057.2017, 20.090985
3021, 23688704, 12057.0550, 20.090741
3022, 6706688, 12056.9082, 20.090496
3023, -10947072, 12056.7615, 20.090252
3024, -25710592, 12056.6148, 20.090007
3025, -34533376, 12056.4681, 20.089763
3026, -35976704, 12056.3214, 20.089518
3027, -30855168, 12056.1746, 20.089274
3028, -22054912, 12056.0279, 20.089029
3029, -13506048, 12055.8812, 20.088785
3030, -8694272, 12055.7345, 20.088540
3031, -9352704, 12055.5878, 20.088296
3032, -14902784, 12055.4411, 20.088051
3033, -22879744, 12055.2943, 20.087807
3034, -30099968, 12055.1476, 20.087562
3035, -33997824, 12055.0009, 20.087318
3036, -33504256, 12054.8542, 20.087073
3037, -29110784, 12054.7075, 20.086829
3038, -22216192, 12054.5607, 20.086585
3039, -14215168, 12054.4140, 20.086340
3040, -5888000, 12054.2673, 20.086096
3041, 2560000, 12054.1206, 20.085851
3042, 10901504, 12053.9739, 20.085607
3043, 18159616, 12053.8271, 20.085362
3044, 22334464, 12053.6804, 20.085118
3045, 20899840, 12053.5337, 20.084873
3046, 11956224, 12053.3870, 20.084629
3047, -4491776, 12053.2403, 20.084384
3048, -25853440, 12053.0935, 20.084140
3049, -47335936, 12052.9468, 20.083895
3050, -63400960, 12052.8001, 20.083651
3051, -69745664, 12052.6534, 20.083406
3052, -64960512, 12052.5067, 20.083162
3053, -51131904, 12052.3599, 20.082917
3054, -33100800, 12052.2132, 20.082673
3055, -16699392, 12052.0665, 20.082428
3056, -6711808, 12051.9198, 20.082184
3057, -5409792, 12051.7731, 20.081939
3058, -12183040, 12051.6264, 20.081695
3059, -24272384, 12051.4796, 20.081450
3060, -38124544, 12051.3329, 20.081206
3061, -50696192, 12051.1862, 20.080962
3062, -60156928, 12051.0395, 20.080717
3063, -65856000, 12050.8928, 20.080473
3064, -67795968, 12050.7460, 20.080228
3065, -66081280, 12050.5993, 20.079984
3066, -60718592, 12050.4526, 20.079739
3067, -51859968, 12050.3059, 20.079495
3068, -40244224, 12050.1592, 20.079250
3069, -27457536, 12050.0124, 20.079006
3070, -15708160, 12049.8657, 20.078761
3071, -7130624, 12049.7190, 20.078517
3072, -2927104, 12049.5723, 20.078272
3073, -2822656, 12049.4256, 20.078028
3074, -5161984, 12049.2788, 20.077783
3075, -7689728, 12049.1321, 20.077539
3076, -8648704, 12048.9854, 20.077294
3077, -7666688, 12048.8387, 20.077050
3078, -5946880, 12048.6920, 20.076805
3079, -5631488, 12048.5453, 20.076561
3080, -8608256, 12048.3985, 20.076316
3081, -15338496, 12048.2518, 20.076072
3082, -24288256, 12048.1051, 20.075827
3083, -32292352, 12047.9584, 20.075583
3084, -35725312, 12047.8117, 20.075339
3085, -31993344, 12047.6649, 20.075094
3086, -20675072, 12047.5182, 20.074850
3087, -3821056, 12047.3715, 20.074605
3088, 14726656, 12047.2248, 20.074361
3089, 30702592, 12047.0781, 20.074116
3090, 40885248, 12046.9313, 20.073872
3091, 44088832, 12046.7846, 20.073627
3092, 41315328, 12046.6379, 20.073383
3093, 35094016, 12046.4912, 20.073138
3094, 28354560, 12046.3445, 20.072894
3095, 23337472, 12046.1977, 20.072649
3096, 20965376, 12046.0510, 20.072405
3097, 20845568, 12045.9043, 20.072160
3098, 21790720, 12045.7576, 20.071916
3099, 22532096, 12045.6109, 20.071671
3100, 22281728, 12045.4642, 20.071427
3101, 20916736, 12045.3174, 20.071182
3102, 18780672, 12045.1707, 20.070938
3103, 16290816, 12045.0240, 20.070693
3104, 13607424, 12044.8773, 20.070449
3105, 10561024, 12044.7306, 20.070204
3106, 6884864, 12044.5838, 20.069960
3107, 2599424, 12044.4371, 20.069715
3108, -1689088, 12044.2904, 20.069471
3109, -4790784, 12044.1437, 20.069227
3110, -5312000, 12043.9970, 20.068982
3111, -2285056, 12043.8502, 20.068738
3112, 4233728, 12043.7035, 20.068493
3113, 12912640, 12043.5568, 20.068249
3114, 21425664, 12043.4101, 20.068004
3115, 27240448, 12043.2634, 20.067760
3116, 28610560, 12043.1166, 20.067515
3117, 25366528, 12042.9699, 20.067271
3118, 19106304, 12042.8232, 20.067026
3119, 12647424, 12042.6765, 20.066782
3120, 8891904, 12042.5298, 20.066537
3121, 9569280, 12042.3830, 20.066293
3122, 14394368, 12042.2363, 20.066048
3123, 21057536, 12042.0896, 20.065804
3124, 26102784, 12041.9429, 20.065559
3125, 26370560, 12041.7962, 20.065315
3126, 20396032, 12041.6495, 20.065070
3127, 9144320, 12041.5027, 20.064826
3128, -4265984, 12041.3560, 20.064581
3129, -15758336, 12041.2093, 20.064337
3130, -21904384, 12041.0626, 20.064092
3131, -21248000, 12040.9159, 20.063848
3132, -14756864, 12040.7691, 20.063604
3133, -5229056, 12040.6224, 20.063359
3134, 4063232, 12040.4757, 20.063115
3135, 10840064, 12040.3290, 20.062870
3136, 14713856, 12040.1823, 20.062626
3137, 17116160, 12040.0355, 20.062381
3138, 20322304, 12039.8888, 20.062137
3139, 26068480, 12039.7421, 20.061892
3140, 34461696, 12039.5954, 20.061648
3141, 43720704, 12039.4487, 20.061403
3142, 50882048, 12039.3019, 20.061159
3143, 53129728, 12039.1552, 20.060914
3144, 49111552, 12039.0085, 20.060670
3145, 39597056, 12038.8618, 20.060425
3146, 27179520, 12038.7151, 20.060181
3147, 15165440, 12038.5684, 20.059936
3148, 6199296, 12038.4216, 20.059692
3149, 1267712, 12038.2749, 20.059447
3150, -456704, 12038.1282, 20.059203
3151, -905728, 12037.9815, 20.058958
3152, -1924096, 12037.8348, 20.058714
3153, -4224000, 12037.6880, 20.058469
3154, -6999552, 12037.5413, 20.058225
3155, -8389120, 12037.3946, 20.057981
3156, -6546432, 12037.2479, 20.057736
3157, -761344, 12037.1012, 20.057492
3158, 7938048, 12036.9544, 20.057247
3159, 17040896, 12036.8077, 20.057003
3160, 23554048, 12036.6610, 20.056758
3161, 25310208, 12036.5143, 20.056514
3162, 21952512, 12036.3676, 20.056269
3163, 15130624, 12036.2208, 20.056025
3164, 7797248, 12036.0741, 20.055780
3165, 2912256, 12035.9274, 20.055536
3166, 2141184, 12035.7807, 20.055291
3167, 5136384, 12035.6340, 20.055047
3168, 9733120, 12035.4872, 20.054802
3169, 12979200, 12035.3405, 20.054558
3170, 12537856, 12035.1938, 20.054313
3171, 7834112, 12035.0471, 20.054069
3172, 422400, 12034.9004, 20.053824
3173, -6599168, 12034.7537, 20.053580
3174, -9892352, 12034.6069, 20.053335
3175, -7330816, 12034.4602, 20.053091
3176, 1030656, 12034.3135, 20.052846
3177, 12901888, 12034.1668, 20.052602
3178, 24651776, 12034.0201, 20.052357
3179, 32774656, 12033.8733, 20.052113
3180, 35308032, 12033.7266, 20.051869
3181, 32578048, 12033.5799, 20.051624
3182, 26973696, 12033.4332, 20.051380
3183, 21843968, 12033.2865, 20.051135
3184, 20013568, 12033.1397, 20.050891
3185, 22569984, 12032.9930, 20.050646
3186, 28437504, 12032.8463, 20.050402
3187, 34911744, 12032.6996, 20.050157
3188, 38871552, 12032.5529, 20.049913
3189, 38124032, 12032.4061, 20.049668
3190, 32264192, 12032.2594, 20.049424
3191, 22716928, 12032.1127, 20.049179
3192, 11992064, 12031.9660, 20.048935
3193, 2573312, 12031.8193, 20.048690
3194, -4009984, 12031.6726, 20.048446
3195, -7510528, 12031.5258, 20.048201
3196, -8609792, 12031.3791, 20.047957
3197, -8184832, 12031.2324, 20.047712
3198, -6675456, 12031.0857, 20.047468
3199, -3948032, 12030.9390, 20.047223
3200, 247808, 12030.7922, 20.046979
3201, 5537792, 12030.6455, 20.046734
3202, 10404864, 12030.4988, 20.046490
3203, 12349440, 12030.3521, 20.046246
3204, 8820224, 12030.2054, 20.046001
3205, -1451008, 12030.0586, 20.045757
3206, -17377280, 12029.9119, 20.045512
3207, -35362304, 12029.7652, 20.045268
3208, -50334720, 12029.6185, 20.045023
3209, -57655808, 12029.4718, 20.044779
3210, -55108096, 12029.3250, 20.044534
3211, -44026368, 12029.1783, 20.044290
3212, -28965376, 12029.0316, 20.044045
3213, -15936000, 12028.8849, 20.043801
3214, -9926656, 12028.7382, 20.043556
3215, -12789248, 12028.5915, 20.043312
3216, -22464512, 12028.4447, 20.043067
3217, -33905152, 12028.2980, 20.042823
3218, -41311232, 12028.1513, 20.042578
3219, -40670720, 12028.0046, 20.042334
3220, -31471104, 12027.8579, 20.042089
3221, -16836096, 12027.7111, 20.041845
3222, -2072576, 12027.5644, 20.041600
3223, 7675904, 12027.4177, 20.041356
3224, 9597952, 12027.2710, 20.041111
3225, 4255232, 12027.1243, 20.040867
3226, -4862976, 12026.9775, 20.040622
3227, -12972544, 12026.8308, 20.040378
3228, -16001536, 12026.6841, 20.040134
3229, -12080640, 12026.5374, 20.039889
3230, -1954816, 12026.3907, 20.039645
3231, 11687424, 12026.2439, 20.039400
3232, 25512448, 12026.0972, 20.039156
3233, 36794368, 12025.9505, 20.038911
3234, 44134912, 12025.8038, 20.038667
3235, 47494656, 12025.6571, 20.038422
3236, 47747072, 12025.5103, 20.038178
3237, 46127616, 12025.3636, 20.037933
3238, 43857408, 12025.2169, 20.037689
3239, 41994240, 12025.0702, 20.037444
3240, 41364480, 12024.9235, 20.037200
3241, 42385408, 12024.7768, 20.036955
3242, 44739584, 12024.6300, 20.036711
3243, 47081984, 12024.4833, 20.036466
3244, 47088640, 12024.3366, 20.036222
3245, 42056704, 12024.1899, 20.035977
3246, 29990400, 12024.0432, 20.035733
3247, 10766336, 12023.8964, 20.035488
3248, -13203456, 12023.7497, 20.035244
3249, -37277184, 12023.6030, 20.034999
3250, -55903232, 12023.4563, 20.034755
3251, -64535040, 12023.3096, 20.034511
3252, -61336576, 12023.1628, 20.034266
3253, -47915520, 12023.0161, 20.034022
3254, -28696064, 12022.8694, 20.033777
3255, -9151488, 12022.7227, 20.033533
3256, 6344192, 12022.5760, 20.033288
3257, 16105472, 12022.4292, 20.033044
3258, 21464576, 12022.2825, 20.032799
3259, 25735168, 12022.1358, 20.032555
3260, 32318976, 12021.9891, 20.032310
3261, 42860544, 12021.8424, 20.032066
3262, 56308736, 12021.6957, 20.031821
3263, 69289472, 12021.5489, 20.031577
3264, 77580288, 12021.4022, 20.031332
3265, 77983744, 12021.2555, 20.031088
3266, 69738496, 12021.1088, 20.030843
3267, 54870528, 12020.9621, 20.030599
3268, 37391360, 12020.8153, 20.030354
3269, 21767168, 12020.6686, 20.030110
3270, 11355648, 12020.5219, 20.029865
3271, 7449088, 12020.3752, 20.029621
3272, 9219072, 12020.2285, 20.029376
3273, 14431744, 12020.0817, 20.029132
3274, 20506112, 12019.9350, 20.028888
3275, 25418752, 12019.7883, 20.028643
3276, 28132864, 12019.6416, 20.028399
3277, 28520448, 12019.4949, 20.028154
3278, 26982400, 12019.3481, 20.027910
3279, 24050688, 12019.2014, 20.027665
3280, 20190208, 12019.0547, 20.027421
3281, 15827968, 12018.9080, 20.027176
3282, 11493888, 12018.7613, 20.026932
3283, 7898624, 12018.6145, 20.026687
3284, 5842944, 12018.4678, 20.026443
3285, 5970944, 12018.3211, 20.026198
3286, 8487424, 12018.1744, 20.025954
3287, 12990464, 12018.0277, 20.025709
3288, 18513920, 12017.8810, 20.025465
3289, 23770624, 12017.7342, 20.025220
3290, 27507712, 12017.5875, 20.024976
3291, 28842496, 12017.4408, 20.024731
3292, 27474944, 12017.2941, 20.024487
3293, 23730176, 12017.1474, 20.024242
3294, 18439168, 12017.0006, 20.023998
3295, 12698624, 12016.8539, 20.023753
3296, 7570944, 12016.7072, 20.023509
3297, 3786240, 12016.5605, 20.023264
3298, 1525760, 12016.4138, 20.023020
3299, 357888, 12016.2670, 20.022776
3300, -607232, 12016.1203, 20.022531
3301, -2367488, 12015.9736, 20.022287
3302, -5563904, 12015.8269, 20.022042
3303, -10095616, 12015.6802, 20.021798
3304, -14995456, 12015.5334, 20.021553
3305, -18688512, 12015.3867, 20.021309
3306, -19596800, 12015.2400, 20.021064
3307, -16868352, 12015.0933, 20.020820
3308, -10932736, 12014.9466, 20.020575
3309, -3592704, 12014.7999, 20.020331
3310, 2455552, 12014.6531, 20.020086
3311, 4543488, 12014.5064, 20.019842
3312, 1058304, 12014.3597, 20.019597
3313, -7824384, 12014.2130, 20.019353
3314, -20027392, 12014.0663, 20.019108
3315, -32129536, 12013.9195, 20.018864
3316, -40431104, 12013.7728, 20.018619
3317, -42128896, 12013.6261, 20.018375
3318, -36209664, 12013.4794, 20.018130
3319, -23769088, 12013.3327, 20.017886
3320, -7689728, 12013.1859, 20.017641
3321, 8175104, 12013.0392, 20.017397
3322, 20046336, 12012.8925, 20.017153
3323, 25175552, 12012.7458, 20.016908
3324, 22495744, 12012.5991, 20.016664
3325, 12827648, 12012.4523, 20.016419
3326, -1370624, 12012.3056, 20.016175
3327, -16648704, 12012.1589, 20.015930
3328, -29434368, 12012.0122, 20.015686
3329, -36952576, 12011.8655, 20.015441
3330, -37926400, 12011.7188, 20.015197
3331, -32872960, 12011.5720, 20.014952
3332, -23856640, 12011.4253, 20.014708
3333, -13776384, 12011.2786, 20.014463
3334, -5401600, 12011.1319, 20.014219
3335, -521216, 12010.9852, 20.013974
3336, 483840, 12010.8384, 20.013730
3337, -1516032, 12010.6917, 20.013485
3338, -5049344, 12010.5450, 20.013241
3339, -8837120, 12010.3983, 20.012996
3340, -12362240, 12010.2516, 20.012752
3341, -15913984, 12010.1048, 20.012507
3342, -20118528, 12009.9581, 20.012263
3343, -25224192, 12009.8114, 20.012018
3344, -30573056, 12009.6647, 20.011774
3345, -34603520, 12009.5180, 20.011530
3346, -35452928, 12009.3712, 20.011285
3347, -31894528, 12009.2245, 20.011041
3348, -24130048, 12009.0778, 20.010796
3349, -13983744, 12008.9311, 20.010552
3350, -4326400, 12008.7844, 20.010307
3351, 2059776, 12008.6376, 20.010063
3352, 3658752, 12008.4909, 20.009818
3353, 869888, 12008.3442, 20.009574
3354, -4193280, 12008.1975, 20.009329
3355, -8685568, 12008.0508, 20.009085
3356, -10313728, 12007.9041, 20.008840
3357, -8324608, 12007.7573, 20.008596
3358, -3728896, 12007.6106, 20.008351
3359, 1310720, 12007.4639, 20.008107
3360, 4592128, 12007.3172, 20.007862
3361, 4909056, 12007.1705, 20.007618
3362, 2516480, 12007.0237, 20.007373
3363, -1159168, 12006.8770, 20.007129
3364, -4363776, 12006.7303, 20.006884
3365, -5923840, 12006.5836, 20.006640
3366, -5754368, 12006.4369, 20.006395
3367, -4746752, 12006.2901, 20.006151
3368, -4160512, 12006.1434, 20.005906
3369, -4916224, 12005.9967, 20.005662
3370, -7194112, 12005.8500, 20.005418
3371, -10528256, 12005.7033, 20.005173
3372, -14288384, 12005.5565, 20.004929
3373, -18180608, 12005.4098, 20.004684
3374, -22429696, 12005.2631, 20.004440
3375, -27480576, 12005.1164, 20.004195
3376, -33402368, 12004.9697, 20.003951
3377, -39373312, 12004.8230, 20.003706
3378, -43638784, 12004.6762, 20.003462
3379, -44069376, 12004.5295, 20.003217
3380, -39119360, 12004.3828, 20.002973
3381, -28710400, 12004.2361, 20.002728
3382, -14570496, 12004.0894, 20.002484
3383, 214016, 12003.9426, 20.002239
3384, 12269568, 12003.7959, 20.001995
3385, 19159040, 12003.6492, 20.001750
3386, 20202496, 12003.5025, 20.001506
3387, 16531968, 12003.3558, 20.001261
3388, 10407936, 12003.2090, 20.001017
3389, 4166656, 12003.0623, 20.000772
3390, -673792, 12002.9156, 20.000528
3391, -3753984, 12002.7689, 20.000283
3392, -5570560, 12002.6222, 20.000039
3393, -6801920, 12002.4754, 19.999795
3394, -7671808, 12002.3287, 19.999550
3395, -7716864, 12002.1820, 19.999306
3396, -6040576, 12002.0353, 19.999061
3397, -1861632, 12001.8886, 19.998817
3398, 4980224, 12001.7418, 19.998572
3399, 13855744, 12001.5951, 19.998328
3400, 23555072, 12001.4484, 19.998083
3401, 32713728, 12001.3017, 19.997839
3402, 40153600, 12001.1550, 19.997594
3403, 44958208, 12001.0083, 19.997350
3404, 46296064, 12000.8615, 19.997105
3405, 43234816, 12000.7148, 19.996861
3406, 34818048, 12000.5681, 19.996616
3407, 20528640, 12000.4214, 19.996372
3408, 975872, 12000.2747, 19.996127
3409, -21593600, 12000.1279, 19.995883
3410, -43383808, 11999.9812, 19.995638
3411, -59917824, 11999.8345, 19.995394
3412, -67483136, 11999.6878, 19.995149
3413, -64585216, 11999.5411, 19.994905
3414, -52733952, 11999.3943, 19.994660
3415, -36116992, 11999.2476, 19.994416
3416, -20194816, 11999.1009, 19.994171
3417, -9738240, 11998.9542, 19.993927
3418, -7125504, 11998.8075, 19.993683
3419, -11618816, 11998.6607, 19.993438
3420, -19903488, 11998.5140, 19.993194
3421, -27628032, 11998.3673, 19.992949
3422, -31236096, 11998.2206, 19.992705
3423, -29303808, 11998.0739, 19.992460
3424, -22850048, 11997.9272, 19.992216
3425, -14586368, 11997.7804, 19.991971
3426, -7553024, 11997.6337, 19.991727
3427, -3794432, 11997.4870, 19.991482
3428, -3648512, 11997.3403, 19.991238
3429, -5874176, 11997.1936, 19.990993
3430, -8428544, 11997.0468, 19.990749
3431, -9464832, 11996.9001, 19.990504
3432, -8081920, 11996.7534, 19.990260
3433, -4571136, 11996.6067, 19.990015
3434, -168448, 11996.4600, 19.989771
3435, 3466752, 11996.3132, 19.989526
3436, 4781568, 11996.1665, 19.989282
3437, 2693120, 11996.0198, 19.989037
3438, -3219968, 11995.8731, 19.988793
3439, -12650496, 11995.7264, 19.988548
3440, -24529920, 11995.5796, 19.988304
3441, -37069312, 11995.4329, 19.988060
3442, -47950336, 11995.2862, 19.987815
3443, -54740480, 11995.1395, 19.987571
3444, -55504896, 11994.9928, 19.987326
3445, -49427968, 11994.8461, 19.987082
3446, -37190656, 11994.6993, 19.986837
3447, -20891648, 11994.5526, 19.986593
3448, -3491840, 11994.4059, 19.986348
3449, 12030464, 11994.2592, 19.986104
3450, 23473152, 11994.1125, 19.985859
3451, 29842432, 11993.9657, 19.985615
3452, 31293440, 11993.8190, 19.985370
3453, 28692480, 11993.6723, 19.985126
3454, 23097856, 11993.5256, 19.984881
3455, 15448576, 11993.3789, 19.984637
3456, 6599168, 11993.2321, 19.984392
3457, -2408960, 11993.0854, 19.984148
3458, -10113024, 11992.9387, 19.983903
3459, -14696960, 11992.7920, 19.983659
3460, -14464000, 11992.6453, 19.983414
3461, -8529920, 11992.4985, 19.983170
3462, 2596352, 11992.3518, 19.982925
3463, 16907264, 11992.2051, 19.982681
3464, 31387648, 11992.0584, 19.982437
3465, 42958848, 11991.9117, 19.982192
3466, 49475584, 11991.7649, 19.981948
3467, 50339328, 11991.6182, 19.981703
3468, 46494720, 11991.4715, 19.981459
3469, 39849984, 11991.3248, 19.981214
3470, 32446976, 11991.1781, 19.980970
3471, 25788416, 11991.0314, 19.980725
3472, 20591616, 11990.8846, 19.980481
3473, 16974336, 11990.7379, 19.980236
3474, 14845440, 11990.5912, 19.979992
3475, 14188544, 11990.4445, 19.979747
3476, 15042560, 11990.2978, 19.979503
3477, 17228800, 11990.1510, 19.979258
3478, 20066304, 11990.0043, 19.979014
3479, 22353408, 11989.8576, 19.978769
3480, 22740992, 11989.7109, 19.978525
3481, 20347904, 11989.5642, 19.978280
3482, 15282176, 11989.4174, 19.978036
3483, 8724992, 11989.2707, 19.977791
3484, 2448896, 11989.1240, 19.977547
3485, -2035200, 11988.9773, 19.977302
3486, -4262912, 11988.8306, 19.977058
3487, -5074432, 11988.6838, 19.976813
3488, -6162944, 11988.5371, 19.976569
3489, -9086976, 11988.3904, 19.976325
3490, -14278144, 11988.2437, 19.976080
3491, -20593152, 11988.0970, 19.975836
3492, -25718784, 11987.9503, 19.975591
3493, -27291136, 11987.8035, 19.975347
3494, -24164352, 11987.6568, 19.975102
3495, -17166848, 11987.5101, 19.974858
3496, -8893952, 11987.3634, 19.974613
3497, -2585600, 11987.2167, 19.974369
3498, -622592, 11987.0699, 19.974124
3499, -3400192, 11986.9232, 19.973880
3500, -9169408, 11986.7765, 19.973635
3501, -14937600, 11986.6298, 19.973391
3502, -17985536, 11986.4831, 19.973146
3503, -17217024, 11986.3363, 19.972902
3504, -13644800, 11986.1896, 19.972657
3505, -9778176, 11986.0429, 19.972413
3506, -8240640, 11985.8962, 19.972168
3507, -10364928, 11985.7495, 19.971924
3508, -15510016, 11985.6027, 19.971679
3509, -21450240, 11985.4560, 19.971435
3510, -25607168, 11985.3093, 19.971190
3511, -26425856, 11985.1626, 19.970946
3512, -24140288, 11985.0159, 19.970702
3513, -20500480, 11984.8692, 19.970457
3514, -17619456, 11984.7224, 19.970213
3515, -16608768, 11984.5757, 19.969968
3516, -16793088, 11984.4290, 19.969724
3517, -15990272, 11984.2823, 19.969479
3518, -11766272, 11984.1356, 19.969235
3519, -2985984, 11983.9888, 19.968990
3520, 9196032, 11983.8421, 19.968746
3521, 21529600, 11983.6954, 19.968501
3522, 30039040, 11983.5487, 19.968257
3523, 31937024, 11983.4020, 19.968012
3524, 27102208, 11983.2552, 19.967768
3525, 18335744, 11983.1085, 19.967523
3526, 10184704, 11982.9618, 19.967279
3527, 6859776, 11982.8151, 19.967034
3528, 10243072, 11982.6684, 19.966790
3529, 18969088, 11982.5216, 19.966545
3530, 29041152, 11982.3749, 19.966301
3531, 35701760, 11982.2282, 19.966056
3532, 35658240, 11982.0815, 19.965812
3533, 28609536, 11981.9348, 19.965567
3534, 17342976, 11981.7880, 19.965323
3535, 6409728, 11981.6413, 19.965079
3536, 25600, 11981.4946, 19.964834
3537, 218624, 11981.3479, 19.964590
3538, 6065152, 11981.2012, 19.964345
3539, 14314496, 11981.0545, 19.964101
3540, 21017088, 11980.9077, 19.963856
3541, 23336448, 11980.7610, 19.963612
3542, 20695552, 11980.6143, 19.963367
3543, 14787072, 11980.4676, 19.963123
3544, 8560128, 11980.3209, 19.962878
3545, 4750336, 11980.1741, 19.962634
3546, 4687360, 11980.0274, 19.962389
3547, 7890432, 11979.8807, 19.962145
3548, 12536320, 11979.7340, 19.961900
3549, 16451072, 11979.5873, 19.961656
3550, 18096640, 11979.4405, 19.961411
3551, 17088000, 11979.2938, 19.961167
3552, 14089216, 11979.1471, 19.960922
3553, 10270720, 11979.0004, 19.960678
3554, 6669312, 11978.8537, 19.960433
3555, 3804672, 11978.7069, 19.960189
3556, 1680896, 11978.5602, 19.959944
3557, 77824, 11978.4135, 19.959700
3558, -1097728, 11978.2668, 19.959455
3559, -1630208, 11978.1201, 19.959211
3560, -1069568, 11977.9734, 19.958967
3561, 1013248, 11977.8266, 19.958722
3562, 4749824, 11977.6799, 19.958478
3563, 9831424, 11977.5332, 19.958233
3564, 15545856, 11977.3865, 19.957989
3565, 20941824, 11977.2398, 19.957744
3566, 25018880, 11977.0930, 19.957500
3567, 26880512, 11976.9463, 19.957255
3568, 25853440, 11976.7996, 19.957011
3569, 21615104, 11976.6529, 19.956766
3570, 14371328, 11976.5062, 19.956522
3571, 5025280, 11976.3594, 19.956277
3572, -4781568, 11976.2127, 19.956033
3573, -12884992, 11976.0660, 19.955788
3574, -17102336, 11975.9193, 19.955544
3575, -15913472, 11975.7726, 19.955299
3576, -9056768, 11975.6258, 19.955055
3577, 2237440, 11975.4791, 19.954810
3578, 15534592, 11975.3324, 19.954566
3579, 27940864, 11975.1857, 19.954321
3580, 37029888, 11975.0390, 19.954077
3581, 41564672, 11974.8922, 19.953832
3582, 41722880, 11974.7455, 19.953588
3583, 38748160, 11974.5988, 19.953344
3584, 34224640, 11974.4521, 19.953099
3585, 29328384, 11974.3054, 19.952855
3586, 24404480, 11974.1587, 19.952610
3587, 19045888, 11974.0119, 19.952366
3588, 12577792, 11973.8652, 19.952121
3589, 4678144, 11973.7185, 19.951877
3590, -4203008, 11973.5718, 19.951632
3591, -12818432, 11973.4251, 19.951388
3592, -19502080, 11973.2783, 19.951143
3593, -22742528, 11973.1316, 19.950899
3594, -21706752, 11972.9849, 19.950654
3595, -16498176, 11972.8382, 19.950410
3596, -8106496, 11972.6915, 19.950165
3597, 1860096, 11972.5447, 19.949921
3598, 11533312, 11972.3980, 19.949676
3599, 19106816, 11972.2513, 19.949432
3600, 23117824, 11972.1046, 19.949187
3601, 22701056, 11971.9579, 19.948943
3602, 17833472, 11971.8111, 19.948698
3603, 9486848, 11971.6644, 19.948454
3604, -423424, 11971.5177, 19.948209
3605, -9429504, 11971.3710, 19.947965
3606, -15195648, 11971.2243, 19.947721
3607, -16320512, 11971.0776, 19.947476
3608, -12899840, 11970.9308, 19.947232
3609, -6557696, 11970.7841, 19.946987
3610, 178688, 11970.6374, 19.946743
3611, 4942336, 11970.4907, 19.946498
3612, 6576640, 11970.3440, 19.946254
3613, 5667840, 11970.1972, 19.946009
3614, 4237824, 11970.0505, 19.945765
3615, 4706304, 11969.9038, 19.945520
3616, 8590848, 11969.7571, 19.945276
3617, 15606272, 11969.6104, 19.945031
3618, 23667712, 11969.4636, 19.944787
3619, 29866496, 11969.3169, 19.944542
3620, 31995904, 11969.1702, 19.944298
3621, 29857792, 11969.0235, 19.944053
3622, 25648128, 11968.8768, 19.943809
3623, 23118848, 11968.7300, 19.943564
3624, 25824768, 11968.5833, 19.943320
3625, 35244032, 11968.4366, 19.943075
3626, 49701376, 11968.2899, 19.942831
3627, 64668672, 11968.1432, 19.942586
3628, 74417152, 11967.9965, 19.942342
3629, 74335232, 11967.8497, 19.942097
3630, 62884352, 11967.7030, 19.941853
3631, 42319360, 11967.5563, 19.941609
3632, 17843200, 11967.4096, 19.941364
3633, -4430848, 11967.2629, 19.941120
3634, -19807744, 11967.1161, 19.940875
3635, -26617856, 11966.9694, 19.940631
3636, -26473984, 11966.8227, 19.940386
3637, -23164928, 11966.6760, 19.940142
3638, -20783104, 11966.5293, 19.939897
3639, -21975552, 11966.3825, 19.939653
3640, -27047424, 11966.2358, 19.939408
3641, -34213888, 11966.0891, 19.939164
3642, -40712192, 11965.9424, 19.938919
3643, -44159488, 11965.7957, 19.938675
3644, -43499008, 11965.6489, 19.938430
3645, -39184384, 11965.5022, 19.938186
3646, -32667648, 11965.3555, 19.937941
3647, -25580544, 11965.2088, 19.937697
3648, -19083264, 11965.0621, 19.937452
3649, -13658624, 11964.9153, 19.937208
3650, -9351168, 11964.7686, 19.936963
3651, -6166528, 11964.6219, 19.936719
3652, -4323328, 11964.4752, 19.936474
3653, -4168704, 11964.3285, 19.936230
3654, -5820416, 11964.1818, 19.935986
3655, -8804352, 11964.0350, 19.935741
3656, -11955712, 11963.8883, 19.935497
3657, -13730304, 11963.7416, 19.935252
3658, -12803584, 11963.5949, 19.935008
3659, -8681472, 11963.4482, 19.934763
3660, -1995776, 11963.3014, 19.934519
3661, 5663744, 11963.1547, 19.934274
3662, 12320768, 11963.0080, 19.934030
3663, 16297472, 11962.8613, 19.933785
3664, 16710656, 11962.7146, 19.933541
3665, 13570048, 11962.5678, 19.933296
3666, 7494144, 11962.4211, 19.933052
3667, -748032, 11962.2744, 19.932807
3668, -10601984, 11962.1277, 19.932563
3669, -21808128, 11961.9810, 19.932318
3670, -34198016, 11961.8342, 19.932074
3671, -47350784, 11961.6875, 19.931829
3672, -60343808, 11961.5408, 19.931585
3673, -71750144, 11961.3941, 19.931340
3674, -79908864, 11961.2474, 19.931096
3675, -83342336, 11961.1007, 19.930851
3676, -81147904, 11960.9539, 19.930607
3677, -73207296, 11960.8072, 19.930362
3678, -60189184, 11960.6605, 19.930118
3679, -43388928, 11960.5138, 19.929874
3680, -24502784, 11960.3671, 19.929629
3681, -5404160, 11960.2203, 19.929385
3682, 12072448, 11960.0736, 19.929140
3683, 26372096, 11959.9269, 19.928896
3684, 36473344, 11959.7802, 19.928651
3685, 42111488, 11959.6335, 19.928407
3686, 43842560, 11959.4867, 19.928162
3687, 42859520, 11959.3400, 19.927918
3688, 40558080, 11959.1933, 19.927673
3689, 37987328, 11959.0466, 19.927429
3690, 35422720, 11958.8999, 19.927184
3691, 32284672, 11958.7531, 19.926940
3692, 27485184, 11958.6064, 19.926695
3693, 20080128, 11958.4597, 19.926451
3694, 9937920, 11958.3130, 19.926206
3695, -1913856, 11958.1663, 19.925962
3696, -13457920, 11958.0195, 19.925717
3697, -22331904, 11957.8728, 19.925473
3698, -26685952, 11957.7261, 19.925228
3699, -25868800, 11957.5794, 19.924984
3700, -20661760, 11957.4327, 19.924739
3701, -12977664, 11957.2860, 19.924495
3702, -5198848, 11957.1392, 19.924251
3703, 535552, 11956.9925, 19.924006
3704, 2817536, 11956.8458, 19.923762
3705, 1117184, 11956.6991, 19.923517
3706, -4315648, 11956.5524, 19.923273
3707, -12608512, 11956.4056, 19.923028
3708, -22328832, 11956.2589, 19.922784
3709, -31464960, 11956.1122, 19.922539
3710, -37501952, 11955.9655, 19.922295
3711, -37789184, 11955.8188, 19.922050
3712, -30282752, 11955.6720, 19.921806
3713, -14460928, 11955.5253, 19.921561
3714, 7970816, 11955.3786, 19.921317
3715, 33046528, 11955.2319, 19.921072
3716, 55382528, 11955.0852, 19.920828
3717, 69750272, 11954.9384, 19.920583
3718, 72823808, 11954.7917, 19.920339
3719, 64390656, 11954.6450, 19.920094
3720, 47472128, 11954.4983, 19.919850
3721, 27248128, 11954.3516, 19.919605
3722, 9190912, 11954.2049, 19.919361
3723, -2810880, 11954.0581, 19.919116
3724, -7574016, 11953.9114, 19.918872
3725, -6554624, 11953.7647, 19.918628
3726, -2732544, 11953.6180, 19.918383
3727, 962560, 11953.4713, 19.918139
3728, 2926592, 11953.3245, 19.917894
3729, 3289088, 11953.1778, 19.917650
3730, 3391488, 11953.0311, 19.917405
3731, 4706304, 11952.8844, 19.917161
3732, 7856640, 11952.7377, 19.916916
3733, 12258304, 11952.5909, 19.916672
3734, 16542720, 11952.4442, 19.916427
3735, 19472896, 11952.2975, 19.916183
3736, 20792320, 11952.1508, 19.915938
3737, 21496832, 11952.0041, 19.915694
3738, 23366144, 11951.8573, 19.915449
3739, 27986944, 11951.7106, 19.915205
3740, 35801088, 11951.5639, 19.914960
3741, 45691904, 11951.4172, 19.914716
3742, 55335936, 11951.2705, 19.914471
3743, 62139904, 11951.1238, 19.914227
3744, 64284672, 11950.9770, 19.913982
3745, 61367296, 11950.8303, 19.913738
3746, 54359040, 11950.6836, 19.913493
3747, 44981248, 11950.5369, 19.913249
3748, 34882560, 11950.3902, 19.913004
3749, 25073664, 11950.2434, 19.912760
3750, 15876096, 11950.0967, 19.912516
3751, 7324160, 11949.9500, 19.912271
3752, -318976, 11949.8033, 19.912027
3753, -6307840, 11949.6566, 19.911782
3754, -9630208, 11949.5098, 19.911538
3755, -9584640, 11949.3631, 19.911293
3756, -6366720, 11949.2164, 19.911049
3757, -1272832, 11949.0697, 19.910804
3758, 3664896, 11948.9230, 19.910560
3759, 6493184, 11948.7762, 19.910315
3760, 6182400, 11948.6295, 19.910071
3761, 3083264, 11948.4828, 19.909826
3762, -1266176, 11948.3361, 19.909582
3763, -4875776, 11948.1894, 19.909337
3764, -6199808, 11948.0426, 19.909093
3765, -4729344, 11947.8959, 19.908848
3766, -1001984, 11947.7492, 19.908604
3767, 3917312, 11947.6025, 19.908359
3768, 9142272, 11947.4558, 19.908115
3769, 14398976, 11947.3091, 19.907870
3770, 19938816, 11947.1623, 19.907626
3771, 25978368, 11947.0156, 19.907381
3772, 32047104, 11946.8689, 19.907137
3773, 36702720, 11946.7222, 19.906893
3774, 37897216, 11946.5755, 19.906648
3775, 33895936, 11946.4287, 19.906404
3776, 24315392, 11946.2820, 19.906159
3777, 10699776, 11946.1353, 19.905915
3778, -3759104, 11945.9886, 19.905670
3779, -15332352, 11945.8419, 19.905426
3780, -21236224, 11945.6951, 19.905181
3781, -20809216, 11945.5484, 19.904937
3782, -15791616, 11945.4017, 19.904692
3783, -9548288, 11945.2550, 19.904448
3784, -5569536, 11945.1083, 19.904203
3785, -5930496, 11944.9615, 19.903959
3786, -10426880, 11944.8148, 19.903714
3787, -16766464, 11944.6681, 19.903470
3788, -21709312, 11944.5214, 19.903225
3789, -22597120, 11944.3747, 19.902981
3790, -18552832, 11944.2280, 19.902736
3791, -10817024, 11944.0812, 19.902492
3792, -2102784, 11943.9345, 19.902247
3793, 4684800, 11943.7878, 19.902003
3794, 7753728, 11943.6411, 19.901758
3795, 7156736, 11943.4944, 19.901514
3796, 4662784, 11943.3476, 19.901270
3797, 2874880, 11943.2009, 19.901025
3798, 4028928, 11943.0542, 19.900781
3799, 9005056, 11942.9075, 19.900536
3800, 16956928, 11942.7608, 19.900292
3801, 25665024, 11942.6140, 19.900047
3802, 32422400, 11942.4673, 19.899803
3803, 35076608, 11942.3206, 19.899558
3804, 32825856, 11942.1739, 19.899314
3805, 26514944, 11942.0272, 19.899069
3806, 18358272, 11941.8804, 19.898825
3807, 11224576, 11941.7337, 19.898580
3808, 7723520, 11941.5870, 19.898336
3809, 9384960, 11941.4403, 19.898091
3810, 16174080, 11941.2936, 19.897847
3811, 26482176, 11941.1469, 19.897602
3812, 37617664, 11941.0001, 19.897358
3813, 46644224, 11940.8534, 19.897113
3814, 51317760, 11940.7067, 19.896869
3815, 50795008, 11940.5600, 19.896624
3816, 45855744, 11940.4133, 19.896380
3817, 38532608, 11940.2665, 19.896135
3818, 31276032, 11940.1198, 19.895891
3819, 25977856, 11939.9731, 19.895646
3820, 23255552, 11939.8264, 19.895402
3821, 22310912, 11939.6797, 19.895158
3822, 21417984, 11939.5329, 19.894913
3823, 18825216, 11939.3862, 19.894669
3824, 13647872, 11939.2395, 19.894424
3825, 6333952, 11939.0928, 19.894180
3826, -1511936, 11938.9461, 19.893935
3827, -7856128, 11938.7993, 19.893691
3828, -11140096, 11938.6526, 19.893446
3829, -10931200, 11938.5059, 19.893202
3830, -7999488, 11938.3592, 19.892957
3831, -3816448, 11938.2125, 19.892713
3832, 232448, 11938.0657, 19.892468
3833, 3492864, 11937.9190, 19.892224
3834, 6197760, 11937.7723, 19.891979
3835, 9077248, 11937.6256, 19.891735
3836, 12660224, 11937.4789, 19.891490
3837, 16692736, 11937.3322, 19.891246
3838, 20035072, 11937.1854, 19.891001
3839, 21144576, 11937.0387, 19.890757
3840, 18915328, 11936.8920, 19.890512
3841, 13435392, 11936.7453, 19.890268
3842, 6228992, 11936.5986, 19.890023
3843, -189440, 11936.4518, 19.889779
3844, -3286016, 11936.3051, 19.889535
3845, -1549824, 11936.1584, 19.889290
3846, 4871680, 11936.0117, 19.889046
3847, 14258688, 11935.8650, 19.888801
3848, 24053248, 11935.7182, 19.888557
3849, 31905280, 11935.5715, 19.888312
3850, 36520448, 11935.4248, 19.888068
3851, 37958144, 11935.2781, 19.887823
3852, 37291520, 11935.1314, 19.887579
3853, 35872256, 11934.9846, 19.887334
3854, 34599424, 11934.8379, 19.887090
3855, 33554432, 11934.6912, 19.886845
3856, 32132608, 11934.5445, 19.886601
3857, 29539328, 11934.3978, 19.886356
3858, 25344000, 11934.2511, 19.886112
3859, 19790848, 11934.1043, 19.885867
3860, 13724672, 11933.9576, 19.885623
3861, 8209408, 11933.8109, 19.885378
3862, 4073472, 11933.6642, 19.885134
3863, 1618944, 11933.5175, 19.884889
3864, 616960, 11933.3707, 19.884645
3865, 536064, 11933.2240, 19.884400
3866, 841728, 11933.0773, 19.884156
3867, 1181696, 11932.9306, 19.883911
3868, 1395712, 11932.7839, 19.883667
3869, 1390080, 11932.6371, 19.883423
3870, 1019392, 11932.4904, 19.883178
3871, 88576, 11932.3437, 19.882934
3872, -1517568, 11932.1970, 19.882689
3873, -3655168, 11932.0503, 19.882445
3874, -5849600, 11931.9035, 19.882200
3875, -7410176, 11931.7568, 19.881956
3876, -7721472, 11931.6101, 19.881711
3877, -6554624, 11931.4634, 19.881467
3878, -4244480, 11931.3167, 19.881222
3879, -1598976, 11931.1699, 19.880978
3880, 417792, 11931.0232, 19.880733
3881, 1093120, 11930.8765, 19.880489
3882, 253952, 11930.7298, 19.880244
3883, -1683968, 11930.5831, 19.880000
3884, -3931648, 11930.4364, 19.879755
3885, -5662208, 11930.2896, 19.879511
3886, -6311936, 11930.1429, 19.879266
3887, -5698560, 11929.9962, 19.879022
3888, -3950080, 11929.8495, 19.878777
3889, -1340416, 11929.7028, 19.878533
3890, 1843200, 11929.5560, 19.878288
3891, 5315584, 11929.4093, 19.878044
3892, 8706048, 11929.2626, 19.877800
3893, 11492864, 11929.1159, 19.877555
3894, 13054464, 11928.9692, 19.877311
3895, 12891648, 11928.8224, 19.877066
3896, 10920448, 11928.6757, 19.876822
3897, 7680512, 11928.5290, 19.876577
3898, 4286976, 11928.3823, 19.876333
3899, 2092544, 11928.2356, 19.876088
3900, 2153984, 11928.0888, 19.875844
3901, 4743168, 11927.9421, 19.875599
3902, 9124864, 11927.7954, 19.875355
3903, 13727232, 11927.6487, 19.875110
3904, 16652800, 11927.5020, 19.874866
3905, 16317952, 11927.3553, 19.874621
3906, 11980800, 11927.2085, 19.874377
3907, 3961856, 11927.0618, 19.874132
3908, -6478336, 11926.9151, 19.873888
3909, -17511936, 11926.7684, 19.873643
3910, -27202560, 11926.6217, 19.873399
3911, -33915392, 11926.4749, 19.873154
3912, -36617216, 11926.3282, 19.872910
3913, -35055616, 11926.1815, 19.872665
3914, -29842432, 11926.0348, 19.872421
3915, -22406144, 11925.8881, 19.872177
3916, -14754816, 11925.7413, 19.871932
3917, -9009152, 11925.5946, 19.871688
3918, -6764544, 11925.4479, 19.871443
3919, -8470016, 11925.3012, 19.871199
3920, -13098496, 11925.1545, 19.870954
3921, -18346496, 11925.0077, 19.870710
3922, -21391360, 11924.8610, 19.870465
3923, -19997696, 11924.7143, 19.870221
3924, -13530112, 11924.5676, 19.869976
3925, -3415040, 11924.4209, 19.869732
3926, 7220736, 11924.2742, 19.869487
3927, 14653952, 11924.1274, 19.869243
3928, 15982080, 11923.9807, 19.868998
3929, 10269184, 11923.8340, 19.868754
3930, -1071104, 11923.6873, 19.868509
3931, -14818304, 11923.5406, 19.868265
3932, -27143680, 11923.3938, 19.868020
3933, -34949120, 11923.2471, 19.867776
3934, -36778496, 11923.1004, 19.867531
3935, -32991232, 11922.9537, 19.867287
3936, -25250816, 11922.8070, 19.867042
3937, -15682560, 11922.6602, 19.866798
3938, -6158336, 11922.5135, 19.866553
3939, 2017792, 11922.3668, 19.866309
3940, 8006144, 11922.2201, 19.866065
3941, 11169792, 11922.0734, 19.865820
3942, 10964992, 11921.9266, 19.865576
3943, 7145472, 11921.7799, 19.865331
3944, 171520, 11921.6332, 19.865087
3945, -8486912, 11921.4865, 19.864842
3946, -16475136, 11921.3398, 19.864598
3947, -21209088, 11921.1930, 19.864353
3948, -20858880, 11921.0463, 19.864109
3949, -15199744, 11920.8996, 19.863864
3950, -5882880, 11920.7529, 19.863620
3951, 4087808, 11920.6062, 19.863375
3952, 11480064, 11920.4595, 19.863131
3953, 14063616, 11920.3127, 19.862886
3954, 11376128, 11920.1660, 19.862642
3955, 4677632, 11920.0193, 19.862397
3956, -3828224, 11919.8726, 19.862153
3957, -12094976, 11919.7259, 19.861908
3958, -19060736, 11919.5791, 19.861664
3959, -24831488, 11919.4324, 19.861419
3960, -30182400, 11919.2857, 19.861175
3961, -35746816, 11919.1390, 19.860930
3962, -41395200, 11918.9923, 19.860686
3963, -46183936, 11918.8455, 19.860442
3964, -48887808, 11918.6988, 19.860197
3965, -48778752, 11918.5521, 19.859953
3966, -46157312, 11918.4054, 19.859708
3967, -42279424, 11918.2587, 19.859464
3968, -38701056, 11918.1119, 19.859219
3969, -36400640, 11917.9652, 19.858975
3970, -35213824, 11917.8185, 19.858730
3971, -33939456, 11917.6718, 19.858486
3972, -31099392, 11917.5251, 19.858241
3973, -25927680, 11917.3784, 19.857997
3974, -19006464, 11917.2316, 19.857752
3975, -12130304, 11917.0849, 19.857508
3976, -7416320, 11916.9382, 19.857263
3977, -6107136, 11916.7915, 19.857019
3978, -7754240, 11916.6448, 19.856774
3979, -10280448, 11916.4980, 19.856530
3980, -10967552, 11916.3513, 19.856285
3981, -7903744, 11916.2046, 19.856041
3982, -1126912, 11916.0579, 19.855796
3983, 7178240, 11915.9112, 19.855552
3984, 13592064, 11915.7644, 19.855307
3985, 15060992, 11915.6177, 19.855063
3986, 10398208, 11915.4710, 19.854819
3987, 911872, 11915.3243, 19.854574
3988, -10164224, 11915.1776, 19.854330
3989, -19151360, 11915.0308, 19.854085
3990, -23564288, 11914.8841, 19.853841
3991, -23093248, 11914.7374, 19.853596
3992, -19475968, 11914.5907, 19.853352
3993, -15390208, 11914.4440, 19.853107
3994, -13001728, 11914.2972, 19.852863
3995, -12948992, 11914.1505, 19.852618
3996, -14262784, 11914.0038, 19.852374
3997, -15176704, 11913.8571, 19.852129
3998, -14303744, 11913.7104, 19.851885
3999, -11471360, 11913.5637, 19.851640
4000, -7747584, 11913.4169, 19.851396
4001, -4682752, 11913.2702, 19.851151
4002, -3267072, 11913.1235, 19.850907
4003, -3255808, 11912.9768, 19.850662
4004, -3307520, 11912.8301, 19.850418
4005, -1875456, 11912.6833, 19.850173
4006, 1675264, 11912.5366, 19.849929
4007, 6415872, 11912.3899, 19.849684
4008, 10122752, 11912.2432, 19.849440
4009, 10398208, 11912.0965, 19.849195
4010, 6067712, 11911.9497, 19.848951
4011, -1923072, 11911.8030, 19.848707
4012, -10668032, 11911.6563, 19.848462
4013, -16501760, 11911.5096, 19.848218
4014, -16674816, 11911.3629, 19.847973
4015, -10636288, 11911.2161, 19.847729
4016, -268288, 11911.0694, 19.847484
4017, 11063808, 11910.9227, 19.847240
4018, 20135424, 11910.7760, 19.846995
4019, 25307648, 11910.6293, 19.846751
4020, 27047936, 11910.4826, 19.846506
4021, 27296768, 11910.3358, 19.846262
4022, 28075520, 11910.1891, 19.846017
4023, 30163456, 11910.0424, 19.845773
4024, 32594432, 11909.8957, 19.845528
4025, 33279488, 11909.7490, 19.845284
4026, 30395392, 11909.6022, 19.845039
4027, 23741952, 11909.4555, 19.844795
4028, 15256064, 11909.3088, 19.844550
4029, 8329728, 11909.1621, 19.844306
4030, 6236672, 11909.0154, 19.844061
4031, 10479616, 11908.8686, 19.843817
4032, 19942912, 11908.7219, 19.843572
4033, 31331328, 11908.5752, 19.843328
4034, 40686080, 11908.4285, 19.843084
4035, 45204992, 11908.2818, 19.842839
4036, 44422144, 11908.1350, 19.842595
4037, 40148480, 11907.9883, 19.842350
4038, 35246592, 11907.8416, 19.842106
4039, 31917056, 11907.6949, 19.841861
4040, 30456320, 11907.5482, 19.841617
4041, 29153280, 11907.4015, 19.841372
4042, 25381888, 11907.2547, 19.841128
4043, 17286144, 11907.1080, 19.840883
4044, 5106176, 11906.9613, 19.840639
4045, -8596992, 11906.8146, 19.840394
4046, -19999232, 11906.6679, 19.840150
4047, -25818624, 11906.5211, 19.839905
4048, -24949248, 11906.3744, 19.839661
4049, -19055616, 11906.2277, 19.839416
4050, -11817984, 11906.0810, 19.839172
4051, -7200768, 11905.9343, 19.838927
4052, -7624704, 11905.7875, 19.838683
4053, -12955136, 11905.6408, 19.838438
4054, -20792320, 11905.4941, 19.838194
4055, -27849728, 11905.3474, 19.837949
4056, -31679488, 11905.2007, 19.837705
4057, -31827968, 11905.0539, 19.837461
4058, -29855232, 11904.9072, 19.837216
4059, -28251648, 11904.7605, 19.836972
4060, -28883968, 11904.6138, 19.836727
4061, -31821824, 11904.4671, 19.836483
4062, -35184640, 11904.3203, 19.836238
4063, -36091392, 11904.1736, 19.835994
4064, -32215040, 11904.0269, 19.835749
4065, -23115776, 11903.8802, 19.835505
4066, -10665984, 11903.7335, 19.835260
4067, 1661952, 11903.5868, 19.835016
4068, 10281984, 11903.4400, 19.834771
4069, 13015552, 11903.2933, 19.834527
4070, 9916928, 11903.1466, 19.834282
4071, 3033600, 11902.9999, 19.834038
4072, -4708352, 11902.8532, 19.833793
4073, -10900992, 11902.7064, 19.833549
4074, -14626816, 11902.5597, 19.833304
4075, -16566272, 11902.4130, 19.833060
4076, -18271744, 11902.2663, 19.832815
4077, -21054464, 11902.1196, 19.832571
4078, -25110528, 11901.9728, 19.832326
4079, -29346304, 11901.8261, 19.832082
4080, -31968256, 11901.6794, 19.831837
4081, -31502336, 11901.5327, 19.831593
4082, -27685376, 11901.3860, 19.831349
4083, -21747712, 11901.2392, 19.831104
4084, -15937024, 11901.0925, 19.830860
4085, -12516352, 11900.9458, 19.830615
4086, -12732928, 11900.7991, 19.830371
4087, -16251904, 11900.6524, 19.830126
4088, -21320704, 11900.5057, 19.829882
4089, -25547264, 11900.3589, 19.829637
4090, -26915328, 11900.2122, 19.829393
4091, -24546304, 11900.0655, 19.829148
4092, -18890752, 11899.9188, 19.828904
4093, -11321856, 11899.7721, 19.828659
4094, -3393024, 11899.6253, 19.828415
4095, 3830784, 11899.4786, 19.828170
4096, 10044928, 11899.3319, 19.827926
4097, 15478784, 11899.1852, 19.827681
4098, 20369408, 11899.0385, 19.827437
4099, 24466944, 11898.8917, 19.827192
4100, 26905088, 11898.7450, 19.826948
4101, 26553344, 11898.5983, 19.826703
4102, 22695424, 11898.4516, 19.826459
4103, 15680512, 11898.3049, 19.826214
4104, 7149568, 11898.1581, 19.825970
4105, -359936, 11898.0114, 19.825726
4106, -4348416, 11897.8647, 19.825481
4107, -3445248, 11897.7180, 19.825237
4108, 1835008, 11897.5713, 19.824992
4109, 9070592, 11897.4245, 19.824748
4110, 14728192, 11897.2778, 19.824503
4111, 15507456, 11897.1311, 19.824259
4112, 9686016, 11896.9844, 19.824014
4113, -2104832, 11896.8377, 19.823770
4114, -17033216, 11896.6910, 19.823525
4115, -31100928, 11896.5442, 19.823281
4116, -40644608, 11896.3975, 19.823036
4117, -43679232, 11896.2508, 19.822792
4118, -40516096, 11896.1041, 19.822547
4119, -33433600, 11895.9574, 19.822303
4120, -25573888, 11895.8106, 19.822058
4121, -19582464, 11895.6639, 19.821814
4122, -16607232, 11895.5172, 19.821569
4123, -16058368, 11895.3705, 19.821325
4124, -16195072, 11895.2238, 19.821080
4125, -15184384, 11895.0770, 19.820836
4126, -12103168, 11894.9303, 19.820591
4127, -7399424, 11894.7836, 19.820347
4128, -2625536, 11894.6369, 19.820102
4129, 377344, 11894.4902, 19.819858
4130, 400384, 11894.3434, 19.819614
4131, -2577408, 11894.1967, 19.819369
4132, -7457792, 11894.0500, 19.819125
4133, -12640256, 11893.9033, 19.818880
4134, -16841216, 11893.7566, 19.818636
4135, -19673600, 11893.6099, 19.818391
4136, -21682688, 11893.4631, 19.818147
4137, -23853568, 11893.3164, 19.817902
4138, -26874368, 11893.1697, 19.817658
4139, -30572032, 11893.0230, 19.817413
4140, -33836544, 11892.8763, 19.817169
4141, -35096576, 11892.7295, 19.816924
4142, -33109504, 11892.5828, 19.816680
4143, -27666944, 11892.4361, 19.816435
4144, -19860992, 11892.2894, 19.816191
4145, -11773440, 11892.1427, 19.815946
4146, -5723648, 11891.9959, 19.815702
4147, -3415552, 11891.8492, 19.815457
4148, -5345280, 11891.7025, 19.815213
4149, -10683392, 11891.5558, 19.814968
4150, -17631232, 11891.4091, 19.814724
4151, -24050176, 11891.2623, 19.814479
4152, -28105728, 11891.1156, 19.814235
4153, -28722176, 11890.9689, 19.813991
4154, -25770496, 11890.8222, 19.813746
4155, -20024832, 11890.6755, 19.813502
4156, -12954624, 11890.5288, 19.813257
4157, -6413824, 11890.3820, 19.813013
4158, -2228224, 11890.2353, 19.812768
4159, -1716736, 11890.0886, 19.812524
4160, -5224448, 11889.9419, 19.812279
4161, -11849216, 11889.7952, 19.812035
4162, -19539968, 11889.6484, 19.811790
4163, -25660928, 11889.5017, 19.811546
4164, -27902976, 11889.3550, 19.811301
4165, -25225728, 11889.2083, 19.811057
4166, -18404864, 11889.0616, 19.810812
4167, -9871872, 11888.9148, 19.810568
4168, -2819584, 11888.7681, 19.810323
4169, 101376, 11888.6214, 19.810079
4170, -2063872, 11888.4747, 19.809834
4171, -8132096, 11888.3280, 19.809590
4172, -15278592, 11888.1812, 19.809345
4173, -20318720, 11888.0345, 19.809101
4174, -21184512, 11887.8878, 19.808856
4175, -17912320, 11887.7411, 19.808612
4176, -12670976, 11887.5944, 19.808368
4177, -8791040, 11887.4476, 19.808123
4178, -9251328, 11887.3009, 19.807879
4179, -15320064, 11887.1542, 19.807634
4180, -25975296, 11887.0075, 19.807390
4181, -38347264, 11886.8608, 19.807145
4182, -48931840, 11886.7141, 19.806901
4183, -54980608, 11886.5673, 19.806656
4184, -55435776, 11886.4206, 19.806412
4185, -51046400, 11886.2739, 19.806167
4186, -43724800, 11886.1272, 19.805923
4187, -35573248, 11885.9805, 19.805678
4188, -28084736, 11885.8337, 19.805434
4189, -21878272, 11885.6870, 19.805189
4190, -16955392, 11885.5403, 19.804945
4191, -13197312, 11885.3936, 19.804700
4192, -10705920, 11885.2469, 19.804456
4193, -9766400, 11885.1001, 19.804211
4194, -10482176, 11884.9534, 19.803967
4195, -12387840, 11884.8067, 19.803722
4196, -14373376, 11884.6600, 19.803478
4197, -15065600, 11884.5133, 19.803233
4198, -13522944, 11884.3665, 19.802989
4199, -9852416, 11884.2198, 19.802744
4200, -5360128, 11884.0731, 19.802500
4201, -2070016, 11883.9264, 19.802256
4202, -1806336, 11883.7797, 19.802011
4203, -5282816, 11883.6330, 19.801767
4204, -11681792, 11883.4862, 19.801522
4205, -18960384, 11883.3395, 19.801278
4206, -24730624, 11883.1928, 19.801033
4207, -27268096, 11883.0461, 19.800789
4208, -26145280, 11882.8994, 19.800544
4209, -22184960, 11882.7526, 19.800300
4210, -16842240, 11882.6059, 19.800055
4211, -11403776, 11882.4592, 19.799811
4212, -6491648, 11882.3125, 19.799566
4213, -2124800, 11882.1658, 19.799322
4214, 1771008, 11882.0190, 19.799077
4215, 4812800, 11881.8723, 19.798833
4216, 6021120, 11881.7256, 19.798588
4217, 4293632, 11881.5789, 19.798344
4218, -724480, 11881.4322, 19.798099
4219, -7912960, 11881.2854, 19.797855
4220, -14637056, 11881.1387, 19.797610
4221, -17617920, 11880.9920, 19.797366
4222, -14425088, 11880.8453, 19.797121
4223, -4860416, 11880.6986, 19.796877
4224, 8523776, 11880.5519, 19.796633
4225, 21196288, 11880.4051, 19.796388
4226, 28465152, 11880.2584, 19.796144
4227, 27550720, 11880.1117, 19.795899
4228, 18911232, 11879.9650, 19.795655
4229, 6125568, 11879.8183, 19.795410
4230, -5661696, 11879.6715, 19.795166
4231, -12020224, 11879.5248, 19.794921
4232, -11142144, 11879.3781, 19.794677
4233, -4465664, 11879.2314, 19.794432
4234, 4264448, 11879.0847, 19.794188
4235, 10981376, 11878.9379, 19.793943
4236, 13286912, 11878.7912, 19.793699
4237, 11442688, 11878.6445, 19.793454
4238, 7884288, 11878.4978, 19.793210
4239, 5587968, 11878.3511, 19.792965
4240, 6224384, 11878.2043, 19.792721
4241, 9126912, 11878.0576, 19.792476
4242, 11654144, 11877.9109, 19.792232
4243, 10750464, 11877.7642, 19.791987
4244, 4844032, 11877.6175, 19.791743
4245, -4984832, 11877.4707, 19.791498
4246, -15245824, 11877.3240, 19.791254
4247, -21618176, 11877.1773, 19.791010
4248, -21068800, 11877.0306, 19.790765
4249, -13399040, 11876.8839, 19.790521
4250, -1390592, 11876.7372, 19.790276
4251, 10544640, 11876.5904, 19.790032
4252, 18522112, 11876.4437, 19.789787
4253, 21028864, 11876.2970, 19.789543
4254, 19507712, 11876.1503, 19.789298
4255, 17388544, 11876.0036, 19.789054
4256, 18104320, 11875.8568, 19.788809
4257, 23148032, 11875.7101, 19.788565
4258, 31212544, 11875.5634, 19.788320
4259, 38859776, 11875.4167, 19.788076
4260, 42361856, 11875.2700, 19.787831
4261, 39729664, 11875.1232, 19.787587
4262, 31854592, 11874.9765, 19.787342
4263, 22154752, 11874.8298, 19.787098
4264, 14915584, 11874.6831, 19.786853
4265, 13194240, 11874.5364, 19.786609
4266, 17373184, 11874.3896, 19.786364
4267, 25102336, 11874.2429, 19.786120
4268, 32625664, 11874.0962, 19.785875
4269, 36767232, 11873.9495, 19.785631
4270, 36514816, 11873.8028, 19.785386
4271, 33389056, 11873.6561, 19.785142
4272, 30428160, 11873.5093, 19.784898
4273, 30372352, 11873.3626, 19.784653
4274, 34046976, 11873.2159, 19.784409
4275, 39822848, 11873.0692, 19.784164
4276, 44459008, 11872.9225, 19.783920
4277, 44869632, 11872.7757, 19.783675
4278, 39882752, 11872.6290, 19.783431
4279, 31024128, 11872.4823, 19.783186
4280, 21895168, 11872.3356, 19.782942
4281, 16416256, 11872.1889, 19.782697
4282, 16830464, 11872.0421, 19.782453
4283, 22484480, 11871.8954, 19.782208
4284, 30021120, 11871.7487, 19.781964
4285, 34916352, 11871.6020, 19.781719
4286, 33619456, 11871.4553, 19.781475
4287, 25252352, 11871.3085, 19.781230
4288, 12057088, 11871.1618, 19.780986
4289, -1621504, 11871.0151, 19.780741
4290, -11310592, 11870.8684, 19.780497
4291, -14397952, 11870.7217, 19.780252
4292, -11217408, 11870.5749, 19.780008
4293, -4767744, 11870.4282, 19.779763
4294, 735744, 11870.2815, 19.779519
4295, 1762304, 11870.1348, 19.779275
4296, -3074560, 11869.9881, 19.779030
4297, -12605440, 11869.8414, 19.778786
4298, -23822848, 11869.6946, 19.778541
4299, -33300992, 11869.5479, 19.778297
4300, -38602752, 11869.4012, 19.778052
4301, -39048192, 11869.2545, 19.777808
4302, -35592192, 11869.1078, 19.777563
4303, -30013440, 11868.9610, 19.777319
4304, -23896576, 11868.8143, 19.777074
4305, -17932288, 11868.6676, 19.776830
4306, -11831296, 11868.5209, 19.776585
4307, -4792320, 11868.3742, 19.776341
4308, 3788800, 11868.2274, 19.776096
4309, 13769216, 11868.0807, 19.775852
4310, 24136704, 11867.9340, 19.775607
4311, 33331712, 11867.7873, 19.775363
4312, 39806464, 11867.6406, 19.775118
4313, 42535424, 11867.4938, 19.774874
4314, 41260032, 11867.3471, 19.774629
4315, 36419072, 11867.2004, 19.774385
4316, 28887552, 11867.0537, 19.774140
4317, 19698688, 11866.9070, 19.773896
4318, 9887744, 11866.7603, 19.773652
4319, 460288, 11866.6135, 19.773407
4320, -7610368, 11866.4668, 19.773163
4321, -13468160, 11866.3201, 19.772918
4322, -16576512, 11866.1734, 19.772674
4323, -16957952, 11866.0267, 19.772429
4324, -15310848, 11865.8799, 19.772185
4325, -12857344, 11865.7332, 19.771940
4326, -10926080, 11865.5865, 19.771696
4327, -10398208, 11865.4398, 19.771451
4328, -11290624, 11865.2931, 19.771207
4329, -12690432, 11865.1463, 19.770962
4330, -13128192, 11864.9996, 19.770718
4331, -11246080, 11864.8529, 19.770473
4332, -6466560, 11864.7062, 19.770229
4333, 663040, 11864.5595, 19.769984
4334, 8618496, 11864.4127, 19.769740
4335, 15479296, 11864.2660, 19.769495
4336, 19665920, 11864.1193, 19.769251
4337, 20482048, 11863.9726, 19.769006
4338, 18211840, 11863.8259, 19.768762
4339, 13761024, 11863.6792, 19.768517
4340, 8070144, 11863.5324, 19.768273
4341, 1643520, 11863.3857, 19.768028
4342, -5538816, 11863.2390, 19.767784
4343, -13677568, 11863.0923, 19.767540
4344, -22604288, 11862.9456, 19.767295
4345, -31379456, 11862.7988, 19.767051
4346, -38338560, 11862.6521, 19.766806
4347, -41654272, 11862.5054, 19.766562
4348, -40170496, 11862.3587, 19.766317
4349, -34080768, 11862.2120, 19.766073
4350, -25063936, 11862.0652, 19.765828
4351, -15726592, 11861.9185, 19.765584
4352, -8572416, 11861.7718, 19.765339
4353, -4980224, 11861.6251, 19.765095
4354, -4699136, 11861.4784, 19.764850
4355, -6123520, 11861.3316, 19.764606
4356, -7236096, 11861.1849, 19.764361
4357, -6721024, 11861.0382, 19.764117
4358, -4677120, 11860.8915, 19.763872
4359, -2536448, 11860.7448, 19.763628
4360, -2214400, 11860.5980, 19.763383
4361, -4938240, 11860.4513, 19.763139
4362, -10395648, 11860.3046, 19.762894
4363, -16696320, 11860.1579, 19.762650
4364, -21223936, 11860.0112, 19.762405
4365, -21967360, 11859.8645, 19.762161
4366, -18637312, 11859.7177, 19.761917
4367, -12950528, 11859.5710, 19.761672
4368, -7875584, 11859.4243, 19.761428
4369, -6181888, 11859.2776, 19.761183
4370, -9019392, 11859.1309, 19.760939
4371, -15277056, 11858.9841, 19.760694
4372, -22082560, 11858.8374, 19.760450
4373, -26223104, 11858.6907, 19.760205
4374, -25767424, 11858.5440, 19.759961
4375, -21047808, 11858.3973, 19.759716
4376, -14468608, 11858.2505, 19.759472
4377, -9222656, 11858.1038, 19.759227
4378, -7574016, 11857.9571, 19.758983
4379, -9612800, 11857.8104, 19.758738
4380, -13167616, 11857.6637, 19.758494
4381, -14949376, 11857.5169, 19.758249
4382, -12359168, 11857.3702, 19.758005
4383, -5010432, 11857.2235, 19.757760
4384, 4851200, 11857.0768, 19.757516
4385, 13297152, 11856.9301, 19.757271
4386, 16586240, 11856.7834, 19.757027
4387, 13012992, 11856.6366, 19.756782
4388, 3798528, 11856.4899, 19.756538
4389, -7448064, 11856.3432, 19.756293
4390, -16431616, 11856.1965, 19.756049
4391, -20167168, 11856.0498, 19.755805
4392, -18288128, 11855.9030, 19.755560
4393, -13017600, 11855.7563, 19.755316
4394, -7869952, 11855.6096, 19.755071
4395, -5787136, 11855.4629, 19.754827
4396, -7689728, 11855.3162, 19.754582
4397, -12157440, 11855.1694, 19.754338
4398, -16339968, 11855.0227, 19.754093
4399, -17558016, 11854.8760, 19.753849
4400, -14694400, 11854.7293, 19.753604
4401, -8649216, 11854.5826, 19.753360
4402, -1672192, 11854.4358, 19.753115
4403, 3997696, 11854.2891, 19.752871
4404, 7366656, 11854.1424, 19.752626
4405, 9096704, 11853.9957, 19.752382
4406, 10874880, 11853.8490, 19.752137
4407, 14136832, 11853.7022, 19.751893
4408, 18931712, 11853.5555, 19.751648
4409, 23628288, 11853.4088, 19.751404
4410, 25695744, 11853.2621, 19.751159
4411, 23160832, 11853.1154, 19.750915
4412, 15930368, 11852.9687, 19.750670
4413, 6197248, 11852.8219, 19.750426
4414, -2376704, 11852.6752, 19.750182
4415, -6340096, 11852.5285, 19.749937
4416, -4149760, 11852.3818, 19.749693
4417, 2998272, 11852.2351, 19.749448
4418, 11663872, 11852.0883, 19.749204
4419, 17742336, 11851.9416, 19.748959
4420, 18339328, 11851.7949, 19.748715
4421, 13003264, 11851.6482, 19.748470
4422, 3719168, 11851.5015, 19.748226
4423, -6259200, 11851.3547, 19.747981
4424, -14080000, 11851.2080, 19.747737
4425, -18553856, 11851.0613, 19.747492
4426, -20386816, 11850.9146, 19.747248
4427, -21340160, 11850.7679, 19.747003
4428, -22872576, 11850.6211, 19.746759
4429, -25097728, 11850.4744, 19.746514
4430, -26677248, 11850.3277, 19.746270
4431, -25711104, 11850.1810, 19.746025
4432, -21103104, 11850.0343, 19.745781
4433, -13593088, 11849.8876, 19.745536
4434, -5800960, 11849.7408, 19.745292
4435, -1196544, 11849.5941, 19.745047
4436, -2486784, 11849.4474, 19.744803
4437, -10270720, 11849.3007, 19.744559
4438, -22666240, 11849.1540, 19.744314
4439, -36114944, 11849.0072, 19.744070
4440, -46934528, 11848.8605, 19.743825
4441, -52805632, 11848.7138, 19.743581
4442, -53446656, 11848.5671, 19.743336
4443, -50188800, 11848.4204, 19.743092
4444, -44794880, 11848.2736, 19.742847
4445, -38255616, 11848.1269, 19.742603
4446, -30293504, 11847.9802, 19.742358
4447, -19855872, 11847.8335, 19.742114
4448, -6286848, 11847.6868, 19.741869
4449, 9571328, 11847.5400, 19.741625
4450, 25083904, 11847.3933, 19.741380
4451, 36626944, 11847.2466, 19.741136
4452, 41157632, 11847.0999, 19.740891
4453, 37728256, 11846.9532, 19.740647
4454, 28102144, 11846.8065, 19.740402
4455, 16048640, 11846.6597, 19.740158
4456, 5620224, 11846.5130, 19.739913
4457, -743424, 11846.3663, 19.739669
4458, -3289600, 11846.2196, 19.739424
4459, -4613120, 11846.0729, 19.739180
4460, -8046592, 11845.9261, 19.738935
4461, -15606272, 11845.7794, 19.738691
4462, -26579456, 11845.6327, 19.738447
4463, -37540864, 11845.4860, 19.738202
4464, -43866112, 11845.3393, 19.737958
4465, -42010112, 11845.1925, 19.737713
4466, -31418880, 11845.0458, 19.737469
4467, -15070720, 11844.8991, 19.737224
4468, 1673216, 11844.7524, 19.736980
4469, 13398016, 11844.6057, 19.736735
4470, 17025536, 11844.4589, 19.736491
4471, 13120512, 11844.3122, 19.736246
4472, 5474816, 11844.1655, 19.736002
4473, -816640, 11844.0188, 19.735757
4474, -1844736, 11843.8721, 19.735513
4475, 3259904, 11843.7253, 19.735268
4476, 11996160, 11843.5786, 19.735024
4477, 19803648, 11843.4319, 19.734779
4478, 22367232, 11843.2852, 19.734535
4479, 17784832, 11843.1385, 19.734290
4480, 7558656, 11842.9918, 19.734046
4481, -4049408, 11842.8450, 19.733801
4482, -11976192, 11842.6983, 19.733557
4483, -12699136, 11842.5516, 19.733312
4484, -5890048, 11842.4049, 19.733068
4485, 5372416, 11842.2582, 19.732824
4486, 15893504, 11842.1114, 19.732579
4487, 20548608, 11841.9647, 19.732335
4488, 16408576, 11841.8180, 19.732090
4489, 3886592, 11841.6713, 19.731846
4490, -13509632, 11841.5246, 19.731601
4491, -30648832, 11841.3778, 19.731357
4492, -42782208, 11841.2311, 19.731112
4493, -47241728, 11841.0844, 19.730868
4494, -44184576, 11840.9377, 19.730623
4495, -36180480, 11840.7910, 19.730379
4496, -26952704, 11840.6442, 19.730134
4497, -19871232, 11840.4975, 19.729890
4498, -16839168, 11840.3508, 19.729645
4499, -17959424, 11840.2041, 19.729401
4500, -21989376, 11840.0574, 19.729156
4501, -27246592, 11839.9107, 19.728912
4502, -32471552, 11839.7639, 19.728667
4503, -37237248, 11839.6172, 19.728423
4504, -41771520, 11839.4705, 19.728178
4505, -46359040, 11839.3238, 19.727934
4506, -50714112, 11839.1771, 19.727689
4507, -53720064, 11839.0303, 19.727445
4508, -53737984, 11838.8836, 19.727201
4509, -49380864, 11838.7369, 19.726956
4510, -40377856, 11838.5902, 19.726712
4511, -28068352, 11838.4435, 19.726467
4512, -15196672, 11838.2967, 19.726223
4513, -5007360, 11838.1500, 19.725978
4514, 14848, 11838.0033, 19.725734
4515, -806400, 11837.8566, 19.725489
4516, -6020608, 11837.7099, 19.725245
4517, -12665856, 11837.5631, 19.725000
4518, -17607168, 11837.4164, 19.724756
4519, -19006464, 11837.2697, 19.724511
4520, -17232896, 11837.1230, 19.724267
4521, -14743552, 11836.9763, 19.724022
4522, -14931456, 11836.8296, 19.723778
4523, -20430336, 11836.6828, 19.723533
4524, -31650304, 11836.5361, 19.723289
4525, -46266368, 11836.3894, 19.723044
4526, -59950080, 11836.2427, 19.722800
4527, -68075008, 11836.0960, 19.722555
4528, -67656704, 11835.9492, 19.722311
4529, -58658304, 11835.8025, 19.722066
4530, -44061184, 11835.6558, 19.721822
4531, -28664320, 11835.5091, 19.721577
4532, -17129984, 11835.3624, 19.721333
4533, -12152320, 11835.2156, 19.721089
4534, -13524480, 11835.0689, 19.720844
4535, -18468352, 11834.9222, 19.720600
4536, -23010816, 11834.7755, 19.720355
4537, -23735808, 11834.6288, 19.720111
4538, -19127296, 11834.4820, 19.719866
4539, -9961984, 11834.3353, 19.719622
4540, 1307648, 11834.1886, 19.719377
4541, 11787264, 11834.0419, 19.719133
4542, 19355648, 11833.8952, 19.718888
4543, 23334400, 11833.7484, 19.718644
4544, 24399872, 11833.6017, 19.718399
4545, 23921152, 11833.4550, 19.718155
4546, 23154688, 11833.3083, 19.717910
4547, 22714368, 11833.1616, 19.717666
4548, 22529024, 11833.0149, 19.717421
4549, 22201344, 11832.8681, 19.717177
4550, 21470720, 11832.7214, 19.716932
4551, 20493312, 11832.5747, 19.716688
4552, 19770880, 11832.4280, 19.716443
4553, 19820544, 11832.2813, 19.716199
4554, 20797952, 11832.1345, 19.715954
4555, 22313472, 11831.9878, 19.715710
4556, 23538688, 11831.8411, 19.715466
4557, 23534592, 11831.6944, 19.715221
4558, 21606400, 11831.5477, 19.714977
4559, 17516032, 11831.4009, 19.714732
4560, 11487232, 11831.2542, 19.714488
4561, 4068352, 11831.1075, 19.714243
4562, -3994112, 11830.9608, 19.713999
4563, -11796992, 11830.8141, 19.713754
4564, -18240512, 11830.6673, 19.713510
4565, -22049280, 11830.5206, 19.713265
4566, -21988864, 11830.3739, 19.713021
4567, -17295360, 11830.2272, 19.712776
4568, -8186368, 11830.0805, 19.712532
4569, 3824640, 11829.9338, 19.712287
4570, 16071168, 11829.7870, 19.712043
4571, 25399808, 11829.6403, 19.711798
4572, 29194752, 11829.4936, 19.711554
4573, 26353152, 11829.3469, 19.711309
4574, 17777664, 11829.2002, 19.711065
4575, 6114304, 11829.0534, 19.710820
4576, -5212672, 11828.9067, 19.710576
4577, -13298688, 11828.7600, 19.710331
4578, -16847872, 11828.6133, 19.710087
4579, -16602112, 11828.4666, 19.709842
4580, -14929408, 11828.3198, 19.709598
4581, -14761472, 11828.1731, 19.709354
4582, -18337280, 11828.0264, 19.709109
4583, -26283008, 11827.8797, 19.708865
4584, -37376512, 11827.7330, 19.708620
4585, -49049088, 11827.5862, 19.708376
4586, -58364928, 11827.4395, 19.708131
4587, -63057408, 11827.2928, 19.707887
4588, -62218752, 11827.1461, 19.707642
4589, -56430080, 11826.9994, 19.707398
4590, -47368704, 11826.8526, 19.707153
4591, -37114368, 11826.7059, 19.706909
4592, -27457536, 11826.5592, 19.706664
4593, -19457024, 11826.4125, 19.706420
4594, -13347328, 11826.2658, 19.706175
4595, -8757248, 11826.1191, 19.705931
4596, -5084160, 11825.9723, 19.705686
4597, -1851392, 11825.8256, 19.705442
4598, 1089536, 11825.6789, 19.705197
4599, 3574272, 11825.5322, 19.704953
4600, 5304832, 11825.3855, 19.704708
4601, 6105600, 11825.2387, 19.704464
4602, 6097408, 11825.0920, 19.704219
4603, 5693952, 11824.9453, 19.703975
4604, 5386752, 11824.7986, 19.703731
4605, 5404160, 11824.6519, 19.703486
4606, 5416960, 11824.5051, 19.703242
4607, 4485632, 11824.3584, 19.702997
4608, 1368064, 11824.2117, 19.702753
4609, -4872704, 11824.0650, 19.702508
4610, -14187008, 11823.9183, 19.702264
4611, -25128960, 11823.7715, 19.702019
4612, -35005440, 11823.6248, 19.701775
4613, -40660480, 11823.4781, 19.701530
4614, -39655424, 11823.3314, 19.701286
4615, -31372800, 11823.1847, 19.701041
4616, -17515520, 11823.0380, 19.700797
4617, -1688576, 11822.8912, 19.700552
4618, 11848704, 11822.7445, 19.700308
4619, 19786240, 11822.5978, 19.700063
4620, 21000192, 11822.4511, 19.699819
4621, 16860672, 11822.3044, 19.699574
4622, 10432512, 11822.1576, 19.699330
4623, 4928512, 11822.0109, 19.699085
4624, 2160128, 11821.8642, 19.698841
4625, 1753088, 11821.7175, 19.698596
4626, 1533952, 11821.5708, 19.698352
4627, -1081344, 11821.4240, 19.698108
4628, -7412224, 11821.2773, 19.697863
4629, -16423936, 11821.1306, 19.697619
4630, -24862208, 11820.9839, 19.697374
4631, -28628992, 11820.8372, 19.697130
4632, -24779776, 11820.6904, 19.696885
4633, -13172736, 11820.5437, 19.696641
4634, 3087360, 11820.3970, 19.696396
4635, 18706944, 11820.2503, 19.696152
4636, 28331008, 11820.1036, 19.695907
4637, 28790784, 11819.9569, 19.695663
4638, 20439040, 11819.8101, 19.695418
4639, 6966272, 11819.6634, 19.695174
4640, -6204416, 11819.5167, 19.694929
4641, -14184448, 11819.3700, 19.694685
4642, -14523904, 11819.2233, 19.694440
4643, -7953920, 11819.0765, 19.694196
4644, 2263552, 11818.9298, 19.693951
4645, 11950080, 11818.7831, 19.693707
4646, 17767936, 11818.6364, 19.693462
4647, 18343936, 11818.4897, 19.693218
4648, 14368256, 11818.3429, 19.692973
4649, 7825920, 11818.1962, 19.692729
4650, 886272, 11818.0495, 19.692484
4651, -4946944, 11817.9028, 19.692240
4652, -9097728, 11817.7561, 19.691996
4653, -11632128, 11817.6093, 19.691751
4654, -12774912, 11817.4626, 19.691507
4655, -12610048, 11817.3159, 19.691262
4656, -11136512, 11817.1692, 19.691018
4657, -8576512, 11817.0225, 19.690773
4658, -5620224, 11816.8757, 19.690529
4659, -3349504, 11816.7290, 19.690284
4660, -2789888, 11816.5823, 19.690040
4661, -4331008, 11816.4356, 19.689795
4662, -7384064, 11816.2889, 19.689551
4663, -10542080, 11816.1422, 19.689306
4664, -12231680, 11815.9954, 19.689062
4665, -11535360, 11815.8487, 19.688817
4666, -8725504, 11815.7020, 19.688573
4667, -5197824, 11815.5553, 19.688328
4668, -2797056, 11815.4086, 19.688084
4669, -2892800, 11815.2618, 19.687839
4670, -5703680, 11815.1151, 19.687595
4671, -10252288, 11814.9684, 19.687350
4672, -14962176, 11814.8217, 19.687106
4673, -18552832, 11814.6750, 19.686861
4674, -20703744, 11814.5282, 19.686617
4675, -22090240, 11814.3815, 19.686373
4676, -23767040, 11814.2348, 19.686128
4677, -26277376, 11814.0881, 19.685884
4678, -29050368, 11813.9414, 19.685639
4679, -30507520, 11813.7946, 19.685395
4680, -28909568, 11813.6479, 19.685150
4681, -23496192, 11813.5012, 19.684906
4682, -15268864, 11813.3545, 19.684661
4683, -6897152, 11813.2078, 19.684417
4684, -1672192, 11813.0611, 19.684172
4685, -1973760, 11812.9143, 19.683928
4686, -8013312, 11812.7676, 19.683683
4687, -17543680, 11812.6209, 19.683439
4688, -26735616, 11812.4742, 19.683194
4689, -31858176, 11812.3275, 19.682950
4690, -30945792, 11812.1807, 19.682705
4691, -24644096, 11812.0340, 19.682461
4692, -15818752, 11811.8873, 19.682216
4693, -8146432, 11811.7406, 19.681972
4694, -4395008, 11811.5939, 19.681727
4695, -5241344, 11811.4471, 19.681483
4696, -9171456, 11811.3004, 19.681238
4697, -13425152, 11811.1537, 19.680994
4698, -15438336, 11811.0070, 19.680750
4699, -14002688, 11810.8603, 19.680505
4700, -9596416, 11810.7135, 19.680261
4701, -3801600, 11810.5668, 19.680016
4702, 1753088, 11810.4201, 19.679772
4703, 6284288, 11810.2734, 19.679527
4704, 10066944, 11810.1267, 19.679283
4705, 13911040, 11809.9799, 19.679038
4706, 18279936, 11809.8332, 19.678794
4707, 22648832, 11809.6865, 19.678549
4708, 25550336, 11809.5398, 19.678305
4709, 25340928, 11809.3931, 19.678060
4710, 21272064, 11809.2464, 19.677816
4711, 14240768, 11809.0996, 19.677571
4712, 6736896, 11808.9529, 19.677327
4713, 1924096, 11808.8062, 19.677082
4714, 2280960, 11808.6595, 19.676838
4715, 8454656, 11808.5128, 19.676593
4716, 18913792, 11808.3660, 19.676349
4717, 30554624, 11808.2193, 19.676104
4718, 39949824, 11808.0726, 19.675860
4719, 44625408, 11807.9259, 19.675615
4720, 43778560, 11807.7792, 19.675371
4721, 38188032, 11807.6324, 19.675126
4722, 29499392, 11807.4857, 19.674882
4723, 19367936, 11807.3390, 19.674638
4724, 8938496, 11807.1923, 19.674393
4725, -1129472, 11807.0456, 19.674149
4726, -10259456, 11806.8988, 19.673904
4727, -17577984, 11806.7521, 19.673660
4728, -21933568, 11806.6054, 19.673415
4729, -22398464, 11806.4587, 19.673171
4730, -18991616, 11806.3120, 19.672926
4731, -13147648, 11806.1653, 19.672682
4732, -7539712, 11806.0185, 19.672437
4733, -5201920, 11805.8718, 19.672193
4734, -8295936, 11805.7251, 19.671948
4735, -17114112, 11805.5784, 19.671704
4736, -29836800, 11805.4317, 19.671459
4737, -43197952, 11805.2849, 19.671215
4738, -53764096, 11805.1382, 19.670970
4739, -59211264, 11804.9915, 19.670726
4740, -58997760, 11804.8448, 19.670481
4741, -54165504, 11804.6981, 19.670237
4742, -46451200, 11804.5513, 19.669992
4743, -37258752, 11804.4046, 19.669748
4744, -27066880, 11804.2579, 19.669503
4745, -15584768, 11804.1112, 19.669259
4746, -2507776, 11803.9645, 19.669015
4747, 11625472, 11803.8177, 19.668770
4748, 25046016, 11803.6710, 19.668526
4749, 35142144, 11803.5243, 19.668281
4750, 39494144, 11803.3776, 19.668037
4751, 37030400, 11803.2309, 19.667792
4752, 28680192, 11803.0842, 19.667548
4753, 17128448, 11802.9374, 19.667303
4754, 5749248, 11802.7907, 19.667059
4755, -2791936, 11802.6440, 19.666814
4756, -7582720, 11802.4973, 19.666570
4757, -9633280, 11802.3506, 19.666325
4758, -11113472, 11802.2038, 19.666081
4759, -14033408, 11802.0571, 19.665836
4760, -19042304, 11801.9104, 19.665592
4761, -24935424, 11801.7637, 19.665347
4762, -29110272, 11801.6170, 19.665103
4763, -28745216, 11801.4702, 19.664858
4764, -22137344, 11801.3235, 19.664614
4765, -9588224, 11801.1768, 19.664369
4766, 6541312, 11801.0301, 19.664125
4767, 22595072, 11800.8834, 19.663880
4768, 34843136, 11800.7366, 19.663636
4769, 40645120, 11800.5899, 19.663392
4770, 39147008, 11800.4432, 19.663147
4771, 31327744, 11800.2965, 19.662903
4772, 19514368, 11800.1498, 19.662658
4773, 6624256, 11800.0030, 19.662414
4774, -4574720, 11799.8563, 19.662169
4775, -12013568, 11799.7096, 19.661925
4776, -14621184, 11799.5629, 19.661680
4777, -12416512, 11799.4162, 19.661436
4778, -6424576, 11799.2695, 19.661191
4779, 1553920, 11799.1227, 19.660947
4780, 9338368, 11798.9760, 19.660702
4781, 14868480, 11798.8293, 19.660458
4782, 16716288, 11798.6826, 19.660213
4783, 14453248, 11798.5359, 19.659969
4784, 8724480, 11798.3891, 19.659724
4785, 997376, 11798.2424, 19.659480
4786, -6924288, 11798.0957, 19.659235
4787, -13419008, 11797.9490, 19.658991
4788, -17395200, 11797.8023, 19.658746
4789, -18360320, 11797.6555, 19.658502
4790, -16249344, 11797.5088, 19.658257
4791, -11185664, 11797.3621, 19.658013
4792, -3345920, 11797.2154, 19.657768
4793, 6964736, 11797.0687, 19.657524
4794, 19091456, 11796.9219, 19.657280
4795, 31814656, 11796.7752, 19.657035
4796, 43356672, 11796.6285, 19.656791
4797, 51673600, 11796.4818, 19.656546
4798, 54987264, 11796.3351, 19.656302
4799, 52339200, 11796.1884, 19.656057
4800, 43948544, 11796.0416, 19.655813
4801, 31216640, 11795.8949, 19.655568
4802, 16389120, 11795.7482, 19.655324
4803, 2011136, 11795.6015, 19.655079
4804, -9623552, 11795.4548, 19.654835
4805, -16886784, 11795.3080, 19.654590
4806, -19035136, 11795.1613, 19.654346
4807, -16276992, 11795.0146, 19.654101
4808, -9734656, 11794.8679, 19.653857
4809, -1312768, 11794.7212, 19.653612
4810, 6581248, 11794.5744, 19.653368
4811, 11515904, 11794.4277, 19.653123
4812, 11683328, 11794.2810, 19.652879
4813, 6558208, 11794.1343, 19.652634
4814, -2705920, 11793.9876, 19.652390
4815, -13401088, 11793.8408, 19.652145
4816, -22001152, 11793.6941, 19.651901
4817, -25348096, 11793.5474, 19.651657
4818, -21869056, 11793.4007, 19.651412
4819, -12333056, 11793.2540, 19.651168
4820, 229376, 11793.1073, 19.650923
4821, 11486720, 11792.9605, 19.650679
4822, 17319936, 11792.8138, 19.650434
4823, 15327744, 11792.6671, 19.650190
4824, 5717504, 11792.5204, 19.649945
4825, -8758784, 11792.3737, 19.649701
4826, -23790080, 11792.2269, 19.649456
4827, -35016704, 11792.0802, 19.649212
4828, -39486464, 11791.9335, 19.648967
4829, -36536832, 11791.7868, 19.648723
4830, -27837440, 11791.6401, 19.648478
4831, -16668160, 11791.4933, 19.648234
4832, -6750208, 11791.3466, 19.647989
4833, -1066496, 11791.1999, 19.647745
4834, -1020416, 11791.0532, 19.647500
4835, -6146048, 11790.9065, 19.647256
4836, -14363136, 11790.7597, 19.647011
4837, -22667264, 11790.6130, 19.646767
4838, -28047872, 11790.4663, 19.646522
4839, -28401664, 11790.3196, 19.646278
4840, -23207936, 11790.1729, 19.646033
4841, -13768192, 11790.0261, 19.645789
4842, -2888192, 11789.8794, 19.645545
4843, 5961216, 11789.7327, 19.645300
4844, 9792000, 11789.5860, 19.645056
4845, 7162368, 11789.4393, 19.644811
4846, -1245184, 11789.2926, 19.644567
4847, -12814336, 11789.1458, 19.644322
4848, -23941632, 11788.9991, 19.644078
4849, -31389184, 11788.8524, 19.643833
4850, -33494528, 11788.7057, 19.643589
4851, -30701568, 11788.5590, 19.643344
4852, -25163776, 11788.4122, 19.643100
4853, -19596288, 11788.2655, 19.642855
4854, -15903232, 11788.1188, 19.642611
4855, -14251520, 11787.9721, 19.642366
4856, -13041152, 11787.8254, 19.642122
4857, -9810432, 11787.6786, 19.641877
4858, -2634752, 11787.5319, 19.641633
4859, 8672256, 11787.3852, 19.641388
4860, 22178304, 11787.2385, 19.641144
4861, 34489856, 11787.0918, 19.640899
4862, 42182144, 11786.9450, 19.640655
4863, 43332096, 11786.7983, 19.640410
4864, 38433280, 11786.6516, 19.640166
4865, 30261248, 11786.5049, 19.639922
4866, 22752256, 11786.3582, 19.639677
4867, 19403776, 11786.2115, 19.639433
4868, 21908480, 11786.0647, 19.639188
4869, 29593088, 11785.9180, 19.638944
4870, 39830528, 11785.7713, 19.638699
4871, 49164800, 11785.6246, 19.638455
4872, 54601216, 11785.4779, 19.638210
4873, 54538240, 11785.3311, 19.637966
4874, 49037312, 11785.1844, 19.637721
4875, 39494656, 11785.0377, 19.637477
4876, 27994624, 11784.8910, 19.637232
4877, 16691200, 11784.7443, 19.636988
4878, 7418368, 11784.5975, 19.636743
4879, 1533440, 11784.4508, 19.636499
4880, -144384, 11784.3041, 19.636254
4881, 2570752, 11784.1574, 19.636010
4882, 9105920, 11784.0107, 19.635765
4883, 18082304, 11783.8639, 19.635521
4884, 27526656, 11783.7172, 19.635276
4885, 35376640, 11783.5705, 19.635032
4886, 40151552, 11783.4238, 19.634787
4887, 41488384, 11783.2771, 19.634543
4888, 40243712, 11783.1303, 19.634299
4889, 38054400, 11782.9836, 19.634054
4890, 36500480, 11782.8369, 19.633810
4891, 36268032, 11782.6902, 19.633565
4892, 36737536, 11782.5435, 19.633321
4893, 36231680, 11782.3968, 19.633076
4894, 32840704, 11782.2500, 19.632832
4895, 25429504, 11782.1033, 19.632587
4896, 14329344, 11781.9566, 19.632343
4897, 1351680, 11781.8099, 19.632098
4898, -10891776, 11781.6632, 19.631854
4899, -20050944, 11781.5164, 19.631609
4900, -24955392, 11781.3697, 19.631365
4901, -25985536, 11781.2230, 19.631120
4902, -24732160, 11781.0763, 19.630876
4903, -23168000, 11780.9296, 19.630631
4904, -22754304, 11780.7828, 19.630387
4905, -23911424, 11780.6361, 19.630142
4906, -26039296, 11780.4894, 19.629898
4907, -28000768, 11780.3427, 19.629653
4908, -28730368, 11780.1960, 19.629409
4909, -27645952, 11780.0492, 19.629164
4910, -24688640, 11779.9025, 19.628920
4911, -20083200, 11779.7558, 19.628675
4912, -14054400, 11779.6091, 19.628431
4913, -6758400, 11779.4624, 19.628187
4914, 1510400, 11779.3157, 19.627942
4915, 9987584, 11779.1689, 19.627698
4916, 17253888, 11779.0222, 19.627453
4917, 21450752, 11778.8755, 19.627209
4918, 20890112, 11778.7288, 19.626964
4919, 14842368, 11778.5821, 19.626720
4920, 4097536, 11778.4353, 19.626475
4921, -9022976, 11778.2886, 19.626231
4922, -21294592, 11778.1419, 19.625986
4923, -29628416, 11777.9952, 19.625742
4924, -32094208, 11777.8485, 19.625497
4925, -28485120, 11777.7017, 19.625253
4926, -20199424, 11777.5550, 19.625008
4927, -9545216, 11777.4083, 19.624764
4928, 1192960, 11777.2616, 19.624519
4929, 10491392, 11777.1149, 19.624275
4930, 17843200, 11776.9681, 19.624030
4931, 23517184, 11776.8214, 19.623786
4932, 28034048, 11776.6747, 19.623541
4933, 31686144, 11776.5280, 19.623297
4934, 34340864, 11776.3813, 19.623052
4935, 35575296, 11776.2346, 19.622808
4936, 34999296, 11776.0878, 19.622564
4937, 32539136, 11775.9411, 19.622319
4938, 28509184, 11775.7944, 19.622075
4939, 23462400, 11775.6477, 19.621830
4940, 17936896, 11775.5010, 19.621586
4941, 12272640, 11775.3542, 19.621341
4942, 6606848, 11775.2075, 19.621097
4943, 1020928, 11775.0608, 19.620852
4944, -4280320, 11774.9141, 19.620608
4945, -8904704, 11774.7674, 19.620363
4946, -12367872, 11774.6206, 19.620119
4947, -14304768, 11774.4739, 19.619874
4948, -14641664, 11774.3272, 19.619630
4949, -13625344, 11774.1805, 19.619385
4950, -11679232, 11774.0338, 19.619141
4951, -9195520, 11773.8870, 19.618896
4952, -6404096, 11773.7403, 19.618652
4953, -3415040, 11773.5936, 19.618407
4954, -402432, 11773.4469, 19.618163
4955, 2225664, 11773.3002, 19.617918
4956, 3842560, 11773.1534, 19.617674
4957, 3864576, 11773.0067, 19.617429
4958, 2177024, 11772.8600, 19.617185
4959, -539136, 11772.7133, 19.616941
4960, -2826240, 11772.5666, 19.616696
4961, -2906624, 11772.4199, 19.616452
4962, 557056, 11772.2731, 19.616207
4963, 7748608, 11772.1264, 19.615963
4964, 17404928, 11771.9797, 19.615718
4965, 27159040, 11771.8330, 19.615474
4966, 34403328, 11771.6863, 19.615229
4967, 37308416, 11771.5395, 19.614985
4968, 35509248, 11771.3928, 19.614740
4969, 30138880, 11771.2461, 19.614496
4970, 23209472, 11771.0994, 19.614251
4971, 16666112, 11770.9527, 19.614007
4972, 11610112, 11770.8059, 19.613762
4973, 8070656, 11770.6592, 19.613518
4974, 5395968, 11770.5125, 19.613273
4975, 2979840, 11770.3658, 19.613029
4976, 855040, 11770.2191, 19.612784
4977, -237568, 11770.0723, 19.612540
4978, 639488, 11769.9256, 19.612295
4979, 3825152, 11769.7789, 19.612051
4980, 8493568, 11769.6322, 19.611806
4981, 12745216, 11769.4855, 19.611562
4982, 14421504, 11769.3388, 19.611317
4983, 12282368, 11769.1920, 19.611073
4984, 6918144, 11769.0453, 19.610829
4985, 828928, 11768.8986, 19.610584
4986, -2494976, 11768.7519, 19.610340
4987, -150016, 11768.6052, 19.610095
4988, 8692736, 11768.4584, 19.609851
4989, 22144000, 11768.3117, 19.609606
4990, 36179968, 11768.1650, 19.609362
4991, 46261760, 11768.0183, 19.609117
4992, 49251328, 11767.8716, 19.608873
4993, 44724736, 11767.7248, 19.608628
4994, 35050496, 11767.5781, 19.608384
4995, 24191488, 11767.4314, 19.608139
4996, 15814144, 11767.2847, 19.607895
4997, 11622912, 11767.1380, 19.607650
4998, 10731008, 11766.9912, 19.607406
4999, 10344448, 11766.8445, 19.607161
5000, 7410176, 11766.6978, 19.606917
5001, 373248, 11766.5511, 19.606672
5002, -9832960, 11766.4044, 19.606428
5003, -20063232, 11766.2576, 19.606183
5004, -26370048, 11766.1109, 19.605939
5005, -25865216, 11765.9642, 19.605694
5006, -18119680, 11765.8175, 19.605450
5007, -5445120, 11765.6708, 19.605206
5008, 8068096, 11765.5241, 19.604961
5009, 18288128, 11765.3773, 19.604717
5010, 22728192, 11765.2306, 19.604472
5011, 21426688, 11765.0839, 19.604228
5012, 16656896, 11764.9372, 19.603983
5013, 11674624, 11764.7905, 19.603739
5014, 9136128, 11764.6437, 19.603494
5015, 9934336, 11764.4970, 19.603250
5016, 12954624, 11764.3503, 19.603005
5017, 15802880, 11764.2036, 19.602761
5018, 16094208, 11764.0569, 19.602516
5019, 12676608, 11763.9101, 19.602272
5020, 6224896, 11763.7634, 19.602027
5021, -1022976, 11763.6167, 19.601783
5022, -6219264, 11763.4700, 19.601538
5023, -7080448, 11763.3233, 19.601294
5024, -2759680, 11763.1765, 19.601049
5025, 5934592, 11763.0298, 19.600805
5026, 17003008, 11762.8831, 19.600560
5027, 28125696, 11762.7364, 19.600316
5028, 37535232, 11762.5897, 19.600071
5029, 44506112, 11762.4430, 19.599827
5030, 49306624, 11762.2962, 19.599582
5031, 52715008, 11762.1495, 19.599338
5032, 55388672, 11762.0028, 19.599094
5033, 57418752, 11761.8561, 19.598849
5034, 58282496, 11761.7094, 19.598605
5035, 57191424, 11761.5626, 19.598360
5036, 53627392, 11761.4159, 19.598116
5037, 47767552, 11761.2692, 19.597871
5038, 40548352, 11761.1225, 19.597627
5039, 33315328, 11760.9758, 19.597382
5040, 27206656, 11760.8290, 19.597138
5041, 22600192, 11760.6823, 19.596893
5042, 18921472, 11760.5356, 19.596649
5043, 14966272, 11760.3889, 19.596404
5044, 9625600, 11760.2422, 19.596160
5045, 2661888, 11760.0954, 19.595915
5046, -4880384, 11759.9487, 19.595671
5047, -10921472, 11759.8020, 19.595426
5048, -13224960, 11759.6553, 19.595182
5049, -10564608, 11759.5086, 19.594937
5050, -3614208, 11759.3619, 19.594693
5051, 4939264, 11759.2151, 19.594448
5052, 11247104, 11759.0684, 19.594204
5053, 11847680, 11758.9217, 19.593959
5054, 5276672, 11758.7750, 19.593715
5055, -7010304, 11758.6283, 19.593471
5056, -20905984, 11758.4815, 19.593226
5057, -31101440, 11758.3348, 19.592982
5058, -33176576, 11758.1881, 19.592737
5059, -25446912, 11758.0414, 19.592493
5060, -9756672, 11757.8947, 19.592248
5061, 9150976, 11757.7479, 19.592004
5062, 25439744, 11757.6012, 19.591759
5063, 34379776, 11757.4545, 19.591515
5064, 34013696, 11757.3078, 19.591270
5065, 25617408, 11757.1611, 19.591026
5066, 12848128, 11757.0143, 19.590781
5067, 72704, 11756.8676, 19.590537
5068, -9298432, 11756.7209, 19.590292
5069, -13749248, 11756.5742, 19.590048
5070, -13556736, 11756.4275, 19.589803
5071, -9908224, 11756.2807, 19.589559
5072, -3864576, 11756.1340, 19.589314
5073, 4203520, 11755.9873, 19.589070
5074, 14405120, 11755.8406, 19.588825
5075, 26557440, 11755.6939, 19.588581
5076, 39435264, 11755.5472, 19.588336
5077, 50628096, 11755.4004, 19.588092
5078, 57264640, 11755.2537, 19.587848
5079, 57336320, 11755.1070, 19.587603
5080, 50938368, 11754.9603, 19.587359
5081, 40688128, 11754.8136, 19.587114
5082, 30945280, 11754.6668, 19.586870
5083, 26054656, 11754.5201, 19.586625
5084, 28371456, 11754.3734, 19.586381
5085, 37025280, 11754.2267, 19.586136
5086, 48073216, 11754.0800, 19.585892
5087, 56077312, 11753.9332, 19.585647
5088, 56438784, 11753.7865, 19.585403
5089, 47449088, 11753.6398, 19.585158
5090, 31112192, 11753.4931, 19.584914
5091, 12360192, 11753.3464, 19.584669
5092, -2993664, 11753.1996, 19.584425
5093, -10636288, 11753.0529, 19.584180
5094, -9413632, 11752.9062, 19.583936
5095, -1588224, 11752.7595, 19.583691
5096, 8353792, 11752.6128, 19.583447
5097, 15728640, 11752.4661, 19.583202
5098, 17569792, 11752.3193, 19.582958
5099, 13626368, 11752.1726, 19.582713
5100, 6099456, 11752.0259, 19.582469
5101, -1615360, 11751.8792, 19.582224
5102, -6522880, 11751.7325, 19.581980
5103, -7207936, 11751.5857, 19.581736
5104, -4157440, 11751.4390, 19.581491
5105, 791552, 11751.2923, 19.581247
5106, 5488640, 11751.1456, 19.581002
5107, 8432640, 11750.9989, 19.580758
5108, 9246720, 11750.8521, 19.580513
5109, 8520704, 11750.7054, 19.580269
5110, 7218176, 11750.5587, 19.580024
5111, 5998080, 11750.4120, 19.579780
5112, 4807168, 11750.2653, 19.579535
5113, 2908160, 11750.1185, 19.579291
5114, -713216, 11749.9718, 19.579046
5115, -6776320, 11749.8251, 19.578802
5116, -15221248, 11749.6784, 19.578557
5117, -25028096, 11749.5317, 19.578313
5118, -34387456, 11749.3849, 19.578068
5119, -41182720, 11749.2382, 19.577824
5120, -43635200, 11749.0915, 19.577579
5121, -40927744, 11748.9448, 19.577335
5122, -33605632, 11748.7981, 19.577090
5123, -23610368, 11748.6514, 19.576846
5124, -13855744, 11748.5046, 19.576601
5125, -7409664, 11748.3579, 19.576357
5126, -6487040, 11748.2112, 19.576113
5127, -11582464, 11748.0645, 19.575868
5128, -21099008, 11747.9178, 19.575624
5129, -31692288, 11747.7710, 19.575379
5130, -39304704, 11747.6243, 19.575135
5131, -40561664, 11747.4776, 19.574890
5132, -34025472, 11747.3309, 19.574646
5133, -20784128, 11747.1842, 19.574401
5134, -4117504, 11747.0374, 19.574157
5135, 11666432, 11746.8907, 19.573912
5136, 22757888, 11746.7440, 19.573668
5137, 27116032, 11746.5973, 19.573423
5138, 24974848, 11746.4506, 19.573179
5139, 18421248, 11746.3038, 19.572934
5140, 10301440, 11746.1571, 19.572690
5141, 2989056, 11746.0104, 19.572445
5142, -2411520, 11745.8637, 19.572201
5143, -6120448, 11745.7170, 19.571956
5144, -9062912, 11745.5703, 19.571712
5145, -11982848, 11745.4235, 19.571467
5146, -14802432, 11745.2768, 19.571223
5147, -16577024, 11745.1301, 19.570978
5148, -16053248, 11744.9834, 19.570734
5149, -12505600, 11744.8367, 19.570490
5150, -6374400, 11744.6899, 19.570245
5151, 668672, 11744.5432, 19.570001
5152, 6299648, 11744.3965, 19.569756
5153, 8492544, 11744.2498, 19.569512
5154, 6388224, 11744.1031, 19.569267
5155, 660480, 11743.9563, 19.569023
5156, -6777344, 11743.8096, 19.568778
5157, -13568000, 11743.6629, 19.568534
5158, -17808896, 11743.5162, 19.568289
5159, -18659328, 11743.3695, 19.568045
5160, -16422400, 11743.2227, 19.567800
5161, -12153856, 11743.0760, 19.567556
5162, -7068160, 11742.9293, 19.567311
5163, -2064896, 11742.7826, 19.567067
5164, 2435072, 11742.6359, 19.566822
5165, 6340096, 11742.4892, 19.566578
5166, 9617408, 11742.3424, 19.566333
5167, 12116480, 11742.1957, 19.566089
5168, 13606912, 11742.0490, 19.565844
5169, 13970432, 11741.9023, 19.565600
5170, 13388288, 11741.7556, 19.565355
5171, 12332032, 11741.6088, 19.565111
5172, 11330048, 11741.4621, 19.564866
5173, 10624000, 11741.3154, 19.564622
5174, 9949696, 11741.1687, 19.564378
5175, 8625664, 11741.0220, 19.564133
5176, 5976576, 11740.8752, 19.563889
5177, 1896448, 11740.7285, 19.563644
5178, -2765824, 11740.5818, 19.563400
5179, -6272512, 11740.4351, 19.563155
5180, -6569472, 11740.2884, 19.562911
5181, -2181120, 11740.1416, 19.562666
5182, 6992896, 11739.9949, 19.562422
5183, 19373056, 11739.8482, 19.562177
5184, 32092672, 11739.7015, 19.561933
5185, 41976320, 11739.5548, 19.561688
5186, 46703104, 11739.4080, 19.561444
5187, 45657088, 11739.2613, 19.561199
5188, 40091136, 11739.1146, 19.560955
5189, 32531968, 11738.9679, 19.560710
5190, 25694720, 11738.8212, 19.560466
5191, 21381632, 11738.6745, 19.560221
5192, 19833856, 11738.5277, 19.559977
5193, 19792896, 11738.3810, 19.559732
5194, 19196416, 11738.2343, 19.559488
5195, 16180224, 11738.0876, 19.559243
5196, 9931264, 11737.9409, 19.558999
5197, 1049088, 11737.7941, 19.558755
5198, -8701440, 11737.6474, 19.558510
5199, -17098240, 11737.5007, 19.558266
5200, -22293504, 11737.3540, 19.558021
5201, -23440896, 11737.2073, 19.557777
5202, -20892160, 11737.0605, 19.557532
5203, -15940608, 11736.9138, 19.557288
5204, -10273280, 11736.7671, 19.557043
5205, -5365760, 11736.6204, 19.556799
5206, -2048000, 11736.4737, 19.556554
5207, -351232, 11736.3269, 19.556310
5208, 365056, 11736.1802, 19.556065
5209, 1106432, 11736.0335, 19.555821
5210, 2886656, 11735.8868, 19.555576
5211, 6437376, 11735.7401, 19.555332
5212, 12036096, 11735.5934, 19.555087
5213, 19461632, 11735.4466, 19.554843
5214, 28053504, 11735.2999, 19.554598
5215, 36835840, 11735.1532, 19.554354
5216, 44680704, 11735.0065, 19.554109
5217, 50496000, 11734.8598, 19.553865
5218, 53415424, 11734.7130, 19.553620
5219, 52978176, 11734.5663, 19.553376
5220, 49252864, 11734.4196, 19.553132
5221, 42875392, 11734.2729, 19.552887
5222, 34965504, 11734.1262, 19.552643
5223, 26915840, 11733.9794, 19.552398
5224, 20090880, 11733.8327, 19.552154
5225, 15508480, 11733.6860, 19.551909
5226, 13602304, 11733.5393, 19.551665
5227, 14158848, 11733.3926, 19.551420
5228, 16461312, 11733.2458, 19.551176
5229, 19607040, 11733.0991, 19.550931
5230, 22886912, 11732.9524, 19.550687
5231, 26061312, 11732.8057, 19.550442
5232, 29406720, 11732.6590, 19.550198
5233, 33480192, 11732.5123, 19.549953
5234, 38683648, 11732.3655, 19.549709
5235, 44810752, 11732.2188, 19.549464
5236, 50806272, 11732.0721, 19.549220
5237, 54904320, 11731.9254, 19.548975
5238, 55150592, 11731.7787, 19.548731
5239, 50152448, 11731.6319, 19.548486
5240, 39763456, 11731.4852, 19.548242
5241, 25397760, 11731.3385, 19.547997
5242, 9796096, 11731.1918, 19.547753
5243, -3719168, 11731.0451, 19.547508
5244, -12256256, 11730.8983, 19.547264
5245, -14254592, 11730.7516, 19.547020
5246, -9943040, 11730.6049, 19.546775
5247, -1174016, 11730.4582, 19.546531
5248, 9284608, 11730.3115, 19.546286
5249, 18726912, 11730.1647, 19.546042
5250, 25361408, 11730.0180, 19.545797
5251, 28751360, 11729.8713, 19.545553
5252, 29698560, 11729.7246, 19.545308
5253, 29681152, 11729.5779, 19.545064
5254, 30106112, 11729.4311, 19.544819
5255, 31693824, 11729.2844, 19.544575
5256, 34211328, 11729.1377, 19.544330
5257, 36633088, 11728.9910, 19.544086
5258, 37608448, 11728.8443, 19.543841
5259, 36026368, 11728.6976, 19.543597
5260, 31448576, 11728.5508, 19.543352
5261, 24268800, 11728.4041, 19.543108
5262, 15565312, 11728.2574, 19.542863
5263, 6738944, 11728.1107, 19.542619
5264, -909824, 11727.9640, 19.542374
5265, -6513152, 11727.8172, 19.542130
5266, -9779200, 11727.6705, 19.541885
5267, -10930176, 11727.5238, 19.541641
5268, -10493952, 11727.3771, 19.541397
5269, -9055744, 11727.2304, 19.541152
5270, -7073792, 11727.0836, 19.540908
5271, -4819456, 11726.9369, 19.540663
5272, -2449408, 11726.7902, 19.540419
5273, -133632, 11726.6435, 19.540174
5274, 1859072, 11726.4968, 19.539930
5275, 3198976, 11726.3500, 19.539685
5276, 3667456, 11726.2033, 19.539441
5277, 3399168, 11726.0566, 19.539196
5278, 3039744, 11725.9099, 19.538952
5279, 3681792, 11725.7632, 19.538707
5280, 6518272, 11725.6165, 19.538463
5281, 12286976, 11725.4697, 19.538218
5282, 20743168, 11725.3230, 19.537974
5283, 30417408, 11725.1763, 19.537729
5284, 38873600, 11725.0296, 19.537485
5285, 43464192, 11724.8829, 19.537240
5286, 42351104, 11724.7361, 19.536996
5287, 35370496, 11724.5894, 19.536751
5288, 24339456, 11724.4427, 19.536507
5289, 12570624, 11724.2960, 19.536262
5290, 3721216, 11724.1493, 19.536018
5291, 392704, 11724.0025, 19.535773
5292, 3073024, 11723.8558, 19.535529
5293, 9907712, 11723.7091, 19.535285
5294, 17446912, 11723.5624, 19.535040
5295, 22085120, 11723.4157, 19.534796
5296, 21600768, 11723.2689, 19.534551
5297, 16111616, 11723.1222, 19.534307
5298, 8024576, 11722.9755, 19.534062
5299, 991232, 11722.8288, 19.533818
5300, -1673216, 11722.6821, 19.533573
5301, 1590272, 11722.5353, 19.533329
5302, 9961984, 11722.3886, 19.533084
5303, 20642816, 11722.2419, 19.532840
5304, 30086144, 11722.0952, 19.532595
5305, 35456000, 11721.9485, 19.532351
5306, 35660800, 11721.8018, 19.532106
5307, 31536640, 11721.6550, 19.531862
5308, 25172480, 11721.5083, 19.531617
5309, 18780160, 11721.3616, 19.531373
5310, 13701120, 11721.2149, 19.531128
5311, 10017280, 11721.0682, 19.530884
5312, 6904832, 11720.9214, 19.530639
5313, 3468288, 11720.7747, 19.530395
5314, -437760, 11720.6280, 19.530150
5315, -3869696, 11720.4813, 19.529906
5316, -5127680, 11720.3346, 19.529662
5317, -2598912, 11720.1878, 19.529417
5318, 4343296, 11720.0411, 19.529173
5319, 14852608, 11719.8944, 19.528928
5320, 26803712, 11719.7477, 19.528684
5321, 37583360, 11719.6010, 19.528439
5322, 45097984, 11719.4542, 19.528195
5323, 48505856, 11719.3075, 19.527950
5324, 48341504, 11719.1608, 19.527706
5325, 45999616, 11719.0141, 19.527461
5326, 42872832, 11718.8674, 19.527217
5327, 39586304, 11718.7207, 19.526972
5328, 35727360, 11718.5739, 19.526728
5329, 30182912, 11718.4272, 19.526483
5330, 21900288, 11718.2805, 19.526239
5331, 10670592, 11718.1338, 19.525994
5332, -2468864, 11717.9871, 19.525750
5333, -15436288, 11717.8403, 19.525505
5334, -25809408, 11717.6936, 19.525261
5335, -31724032, 11717.5469, 19.525016
5336, -32551936, 11717.4002, 19.524772
5337, -29057536, 11717.2535, 19.524527
5338, -22997504, 11717.1067, 19.524283
5339, -16367104, 11716.9600, 19.524039
5340, -10643968, 11716.8133, 19.523794
5341, -6363648, 11716.6666, 19.523550
5342, -3163648, 11716.5199, 19.523305
5343, -233472, 11716.3731, 19.523061
5344, 3093504, 11716.2264, 19.522816
5345, 6903808, 11716.0797, 19.522572
5346, 10613760, 11715.9330, 19.522327
5347, 13259264, 11715.7863, 19.522083
5348, 13996032, 11715.6396, 19.521838
5349, 12558848, 11715.4928, 19.521594
5350, 9459712, 11715.3461, 19.521349
5351, 5821952, 11715.1994, 19.521105
5352, 2925056, 11715.0527, 19.520860
5353, 1663488, 11714.9060, 19.520616
5354, 2157568, 11714.7592, 19.520371
5355, 3688960, 11714.6125, 19.520127
5356, 5010432, 11714.4658, 19.519882
5357, 4895232, 11714.3191, 19.519638
5358, 2716160, 11714.1724, 19.519393
5359, -1199616, 11714.0256, 19.519149
5360, -5603840, 11713.8789, 19.518904
5361, -8754688, 11713.7322, 19.518660
5362, -9107968, 11713.5855, 19.518415
5363, -5999104, 11713.4388, 19.518171
5364, -48128, 11713.2920, 19.517927
5365, 6903808, 11713.1453, 19.517682
5366, 12348928, 11712.9986, 19.517438
5367, 13978112, 11712.8519, 19.517193
5368, 10560512, 11712.7052, 19.516949
5369, 2487296, 11712.5584, 19.516704
5370, -8247808, 11712.4117, 19.516460
5371, -18674688, 11712.2650, 19.516215
5372, -25873408, 11712.1183, 19.515971
5373, -28042240, 11711.9716, 19.515726
5374, -25193472, 11711.8249, 19.515482
5375, -19189248, 11711.6781, 19.515237
5376, -13058560, 11711.5314, 19.514993
5377, -9826816, 11711.3847, 19.514748
5378, -11287552, 11711.2380, 19.514504
5379, -17197568, 11711.0913, 19.514259
5380, -25235968, 11710.9445, 19.514015
5381, -31799296, 11710.7978, 19.513770
5382, -33364992, 11710.6511, 19.513526
5383, -27914240, 11710.5044, 19.513281
5384, -15868416, 11710.3577, 19.513037
5385, -127488, 11710.2109, 19.512792
5386, 14846976, 11710.0642, 19.512548
5387, 24592384, 11709.9175, 19.512304
5388, 26269696, 11709.7708, 19.512059
5389, 19709952, 11709.6241, 19.511815
5390, 7458304, 11709.4773, 19.511570
5391, -6227456, 11709.3306, 19.511326
5392, -17044480, 11709.1839, 19.511081
5393, -22303232, 11709.0372, 19.510837
5394, -21906432, 11708.8905, 19.510592
5395, -18238464, 11708.7438, 19.510348
5396, -15008768, 11708.5970, 19.510103
5397, -15552000, 11708.4503, 19.509859
5398, -21317632, 11708.3036, 19.509614
5399, -31215104, 11708.1569, 19.509370
5400, -42104320, 11708.0102, 19.509125
5401, -50213376, 11707.8634, 19.508881
5402, -52844544, 11707.7167, 19.508636
5403, -49585152, 11707.5700, 19.508392
5404, -42459136, 11707.4233, 19.508147
5405, -34947072, 11707.2766, 19.507903
5406, -30320640, 11707.1298, 19.507658
5407, -30073856, 11706.9831, 19.507414
5408, -33206784, 11706.8364, 19.507169
5409, -36725248, 11706.6897, 19.506925
5410, -37142016, 11706.5430, 19.506681
5411, -32301568, 11706.3962, 19.506436
5412, -22641664, 11706.2495, 19.506192
5413, -11276288, 11706.1028, 19.505947
5414, -2793472, 11705.9561, 19.505703
5415, -1277440, 11705.8094, 19.505458
5416, -8421888, 11705.6626, 19.505214
5417, -22598144, 11705.5159, 19.504969
5418, -39302656, 11705.3692, 19.504725
5419, -52816896, 11705.2225, 19.504480
5420, -58362880, 11705.0758, 19.504236
5421, -53839872, 11704.9291, 19.503991
5422, -40430080, 11704.7823, 19.503747
5423, -21868032, 11704.6356, 19.503502
5424, -2773504, 11704.4889, 19.503258
5425, 13196800, 11704.3422, 19.503013
5426, 24570368, 11704.1955, 19.502769
5427, 32181760, 11704.0487, 19.502524
5428, 38254080, 11703.9020, 19.502280
5429, 44939776, 11703.7553, 19.502035
5430, 53030912, 11703.6086, 19.501791
5431, 61423104, 11703.4619, 19.501546
5432, 67544576, 11703.3151, 19.501302
5433, 68517888, 11703.1684, 19.501057
5434, 62504448, 11703.0217, 19.500813
5435, 49647616, 11702.8750, 19.500569
5436, 32210944, 11702.7283, 19.500324
5437, 13872128, 11702.5815, 19.500080
5438, -1524224, 11702.4348, 19.499835
5439, -11251200, 11702.2881, 19.499591
5440, -14535680, 11702.1414, 19.499346
5441, -12643328, 11701.9947, 19.499102
5442, -8222208, 11701.8480, 19.498857
5443, -4176384, 11701.7012, 19.498613
5444, -2515456, 11701.5545, 19.498368
5445, -3624448, 11701.4078, 19.498124
5446, -6227968, 11701.2611, 19.497879
5447, -8078848, 11701.1144, 19.497635
5448, -7090176, 11700.9676, 19.497390
5449, -2461696, 11700.8209, 19.497146
5450, 4692480, 11700.6742, 19.496901
5451, 11545600, 11700.5275, 19.496657
5452, 14580736, 11700.3808, 19.496412
5453, 11095040, 11700.2340, 19.496168
5454, 573952, 11700.0873, 19.495923
5455, -14688256, 11699.9406, 19.495679
5456, -30087168, 11699.7939, 19.495434
5457, -40241152, 11699.6472, 19.495190
5458, -41018368, 11699.5004, 19.494946
5459, -31240704, 11699.3537, 19.494701
5460, -13318144, 11699.2070, 19.494457
5461, 7514112, 11699.0603, 19.494212
5462, 25107968, 11698.9136, 19.493968
5463, 34689024, 11698.7669, 19.493723
5464, 34574336, 11698.6201, 19.493479
5465, 26589184, 11698.4734, 19.493234
5466, 15034368, 11698.3267, 19.492990
5467, 4690944, 11698.1800, 19.492745
5468, -1225728, 11698.0333, 19.492501
5469, -2257408, 11697.8865, 19.492256
5470, -537088, 11697.7398, 19.492012
5471, 552960, 11697.5931, 19.491767
5472, -1783808, 11697.4464, 19.491523
5473, -8361984, 11697.2997, 19.491278
5474, -17686016, 11697.1529, 19.491034
5475, -26808320, 11697.0062, 19.490789
5476, -32868864, 11696.8595, 19.490545
5477, -34512896, 11696.7128, 19.490300
5478, -32470016, 11696.5661, 19.490056
5479, -29044736, 11696.4193, 19.489811
5480, -26829312, 11696.2726, 19.489567
5481, -27341312, 11696.1259, 19.489322
5482, -30291456, 11695.9792, 19.489078
5483, -33852416, 11695.8325, 19.488834
5484, -35740672, 11695.6857, 19.488589
5485, -34531328, 11695.5390, 19.488345
5486, -30496768, 11695.3923, 19.488100
5487, -25544192, 11695.2456, 19.487856
5488, -22283264, 11695.0989, 19.487611
5489, -22709760, 11694.9522, 19.487367
5490, -27168256, 11694.8054, 19.487122
5491, -34097152, 11694.6587, 19.486878
5492, -40658944, 11694.5120, 19.486633
5493, -43932160, 11694.3653, 19.486389
5494, -42095616, 11694.2186, 19.486144
5495, -35087872, 11694.0718, 19.485900
5496, -24504320, 11693.9251, 19.485655
5497, -12875776, 11693.7784, 19.485411
5498, -2701824, 11693.6317, 19.485166
5499, 4328448, 11693.4850, 19.484922
5500, 7671296, 11693.3382, 19.484677
5501, 7798784, 11693.1915, 19.484433
5502, 5788160, 11693.0448, 19.484188
5503, 2861056, 11692.8981, 19.483944
5504, 38912, 11692.7514, 19.483699
5505, -2043392, 11692.6046, 19.483455
5506, -3192320, 11692.4579, 19.483211
5507, -3631104, 11692.3112, 19.482966
5508, -3892224, 11692.1645, 19.482722
5509, -4605440, 11692.0178, 19.482477
5510, -6198272, 11691.8711, 19.482233
5511, -8607232, 11691.7243, 19.481988
5512, -11174400, 11691.5776, 19.481744
5513, -12853248, 11691.4309, 19.481499
5514, -12728320, 11691.2842, 19.481255
5515, -10631168, 11691.1375, 19.481010
5516, -7518208, 11690.9907, 19.480766
5517, -5309952, 11690.8440, 19.480521
5518, -6141440, 11690.6973, 19.480277
5519, -11293696, 11690.5506, 19.480032
5520, -20328960, 11690.4039, 19.479788
5521, -30935040, 11690.2571, 19.479543
5522, -39689728, 11690.1104, 19.479299
5523, -43484672, 11689.9637, 19.479054
5524, -40964096, 11689.8170, 19.478810
5525, -33228800, 11689.6703, 19.478565
5526, -23377408, 11689.5235, 19.478321
5527, -15019008, 11689.3768, 19.478076
5528, -10452992, 11689.2301, 19.477832
5529, -9455104, 11689.0834, 19.477588
5530, -9348608, 11688.9367, 19.477343
5531, -6429696, 11688.7900, 19.477099
5532, 1919488, 11688.6432, 19.476854
5533, 15498752, 11688.4965, 19.476610
5534, 30885376, 11688.3498, 19.476365
5535, 42681856, 11688.2031, 19.476121
5536, 45890048, 11688.0564, 19.475876
5537, 38282240, 11687.9096, 19.475632
5538, 21592064, 11687.7629, 19.475387
5539, 884224, 11687.6162, 19.475143
5540, -17617408, 11687.4695, 19.474898
5541, -29211648, 11687.3228, 19.474654
5542, -32591360, 11687.1760, 19.474409
5543, -30014464, 11687.0293, 19.474165
5544, -25736704, 11686.8826, 19.473920
5545, -23562240, 11686.7359, 19.473676
5546, -24797696, 11686.5892, 19.473431
5547, -27666432, 11686.4424, 19.473187
5548, -28453376, 11686.2957, 19.472942
5549, -23737856, 11686.1490, 19.472698
5550, -12489216, 11686.0023, 19.472453
5551, 3089920, 11685.8556, 19.472209
5552, 18442240, 11685.7088, 19.471964
5553, 28783104, 11685.5621, 19.471720
5554, 31366144, 11685.4154, 19.471476
5555, 26714624, 11685.2687, 19.471231
5556, 18208256, 11685.1220, 19.470987
5557, 10297856, 11684.9753, 19.470742
5558, 6329344, 11684.8285, 19.470498
5559, 7118848, 11684.6818, 19.470253
5560, 10970624, 11684.5351, 19.470009
5561, 15010304, 11684.3884, 19.469764
5562, 16995840, 11684.2417, 19.469520
5563, 16545792, 11684.0949, 19.469275
5564, 15088640, 11683.9482, 19.469031
5565, 14631424, 11683.8015, 19.468786
5566, 16138752, 11683.6548, 19.468542
5567, 18559488, 11683.5081, 19.468297
5568, 19183616, 11683.3613, 19.468053
5569, 15222784, 11683.2146, 19.467808
5570, 5752320, 11683.0679, 19.467564
5571, -7138816, 11682.9212, 19.467319
5572, -18787328, 11682.7745, 19.467075
5573, -23943680, 11682.6277, 19.466830
5574, -19387392, 11682.4810, 19.466586
5575, -5824512, 11682.3343, 19.466341
5576, 12008960, 11682.1876, 19.466097
5577, 27236864, 11682.0409, 19.465853
5578, 33899008, 11681.8942, 19.465608
5579, 29719040, 11681.7474, 19.465364
5580, 17199616, 11681.6007, 19.465119
5581, 2453504, 11681.4540, 19.464875
5582, -7698944, 11681.3073, 19.464630
5583, -8987648, 11681.1606, 19.464386
5584, -1722880, 11681.0138, 19.464141
5585, 9368576, 11680.8671, 19.463897
5586, 17428480, 11680.7204, 19.463652
5587, 16746496, 11680.5737, 19.463408
5588, 5485568, 11680.4270, 19.463163
5589, -13423104, 11680.2802, 19.462919
5590, -33575424, 11680.1335, 19.462674
5591, -47891968, 11679.9868, 19.462430
5592, -51589632, 11679.8401, 19.462185
5593, -43974144, 11679.6934, 19.461941
5594, -28364800, 11679.5466, 19.461696
5595, -10348032, 11679.3999, 19.461452
5596, 4679168, 11679.2532, 19.461207
5597, 13526016, 11679.1065, 19.460963
5598, 15966720, 11678.9598, 19.460718
5599, 14128640, 11678.8130, 19.460474
5600, 11047936, 11678.6663, 19.460230
5601, 9218560, 11678.5196, 19.459985
5602, 9802240, 11678.3729, 19.459741
5603, 12702208, 11678.2262, 19.459496
5604, 17188352, 11678.0795, 19.459252
5605, 22550528, 11677.9327, 19.459007
5606, 28342784, 11677.7860, 19.458763
5607, 34150912, 11677.6393, 19.458518
5608, 39175168, 11677.4926, 19.458274
5609, 42057728, 11677.3459, 19.458029
5610, 41224192, 11677.1991, 19.457785
5611, 35663360, 11677.0524, 19.457540
5612, 25717760, 11676.9057, 19.457296
5613, 13371904, 11676.7590, 19.457051
5614, 1742336, 11676.6123, 19.456807
5615, -6115328, 11676.4655, 19.456562
5616, -8558592, 11676.3188, 19.456318
5617, -6181888, 11676.1721, 19.456073
5618, -1653248, 11676.0254, 19.455829
5619, 1458176, 11675.8787, 19.455584
5620, 360960, 11675.7319, 19.455340
5621, -5563392, 11675.5852, 19.455095
5622, -14338048, 11675.4385, 19.454851
5623, -22193664, 11675.2918, 19.454606
5624, -25290752, 11675.1451, 19.454362
5625, -21574144, 11674.9984, 19.454118
5626, -11898368, 11674.8516, 19.453873
5627, 134656, 11674.7049, 19.453629
5628, 9622528, 11674.5582, 19.453384
5629, 12485120, 11674.4115, 19.453140
5630, 7355904, 11674.2648, 19.452895
5631, -3616768, 11674.1180, 19.452651
5632, -15440896, 11673.9713, 19.452406
5633, -22202368, 11673.8246, 19.452162
5634, -19462656, 11673.6779, 19.451917
5635, -6157824, 11673.5312, 19.451673
5636, 14786560, 11673.3844, 19.451428
5637, 37404160, 11673.2377, 19.451184
5638, 54825984, 11673.0910, 19.450939
5639, 61787136, 11672.9443, 19.450695
5640, 56521728, 11672.7976, 19.450450
5641, 41321984, 11672.6508, 19.450206
5642, 21581312, 11672.5041, 19.449961
5643, 3726848, 11672.3574, 19.449717
5644, -7126528, 11672.2107, 19.449472
5645, -8899072, 11672.0640, 19.449228
5646, -3006976, 11671.9173, 19.448983
5647, 6520320, 11671.7705, 19.448739
5648, 14842368, 11671.6238, 19.448495
5649, 18245120, 11671.4771, 19.448250
5650, 15446528, 11671.3304, 19.448006
5651, 7808000, 11671.1837, 19.447761
5652, -1526272, 11671.0369, 19.447517
5653, -9089536, 11670.8902, 19.447272
5654, -12480000, 11670.7435, 19.447028
5655, -11115008, 11670.5968, 19.446783
5656, -6113280, 11670.4501, 19.446539
5657, 507392, 11670.3033, 19.446294
5658, 6853632, 11670.1566, 19.446050
5659, 11887104, 11670.0099, 19.445805
5660, 15577600, 11669.8632, 19.445561
5661, 18491392, 11669.7165, 19.445316
5662, 21138432, 11669.5697, 19.445072
5663, 23469568, 11669.4230, 19.444827
5664, 24810496, 11669.2763, 19.444583
5665, 24241664, 11669.1296, 19.444338
5666, 21184512, 11668.9829, 19.444094
5667, 15845888, 11668.8361, 19.443849
5668, 9258496, 11668.6894, 19.443605
5669, 2886144, 11668.5427, 19.443360
5670, -2001408, 11668.3960, 19.443116
5671, -4853760, 11668.2493, 19.442872
5672, -5996032, 11668.1026, 19.442627
5673, -6350336, 11667.9558, 19.442383
5674, -6878208, 11667.8091, 19.442138
5675, -8043008, 11667.6624, 19.441894
5676, -9560064, 11667.5157, 19.441649
5677, -10548736, 11667.3690, 19.441405
5678, -9975808, 11667.2222, 19.441160
5679, -7163904, 11667.0755, 19.440916
5680, -2116608, 11666.9288, 19.440671
5681, 4460544, 11666.7821, 19.440427
5682, 11403776, 11666.6354, 19.440182
5683, 17443840, 11666.4886, 19.439938
5684, 21514752, 11666.3419, 19.439693
5685, 22920704, 11666.1952, 19.439449
5686, 21391360, 11666.0485, 19.439204
5687, 17096192, 11665.9018, 19.438960
5688, 10669056, 11665.7550, 19.438715
5689, 3212288, 11665.6083, 19.438471
5690, -3806720, 11665.4616, 19.438226
5691, -8842752, 11665.3149, 19.437982
5692, -10721280, 11665.1682, 19.437737
5693, -9089024, 11665.0215, 19.437493
5694, -4646912, 11664.8747, 19.437248
5695, 1021952, 11664.7280, 19.437004
5696, 6023168, 11664.5813, 19.436760
5697, 8914432, 11664.4346, 19.436515
5698, 9323008, 11664.2879, 19.436271
5699, 8105984, 11664.1411, 19.436026
5700, 6948864, 11663.9944, 19.435782
5701, 7565312, 11663.8477, 19.435537
5702, 10883072, 11663.7010, 19.435293
5703, 16608256, 11663.5543, 19.435048
5704, 23374848, 11663.4075, 19.434804
5705, 29400064, 11663.2608, 19.434559
5706, 33293312, 11663.1141, 19.434315
5707, 34607616, 11662.9674, 19.434070
5708, 33865216, 11662.8207, 19.433826
5709, 32086016, 11662.6739, 19.433581
5710, 30112768, 11662.5272, 19.433337
5711, 28131840, 11662.3805, 19.433092
5712, 25657344, 11662.2338, 19.432848
5713, 21958656, 11662.0871, 19.432603
5714, 16663040, 11661.9403, 19.432359
5715, 10130944, 11661.7936, 19.432114
5716, 3369984, 11661.6469, 19.431870
5717, -2487296, 11661.5002, 19.431625
5718, -6831104, 11661.3535, 19.431381
5719, -9913856, 11661.2068, 19.431137
5720, -12653568, 11661.0600, 19.430892
5721, -15943168, 11660.9133, 19.430648
5722, -19861504, 11660.7666, 19.430403
5723, -23276544, 11660.6199, 19.430159
5724, -24154624, 11660.4732, 19.429914
5725, -20528128, 11660.3264, 19.429670
5726, -11651072, 11660.1797, 19.429425
5727, 1263616, 11660.0330, 19.429181
5728, 15201280, 11659.8863, 19.428936
5729, 26416128, 11659.7396, 19.428692
5730, 31980032, 11659.5928, 19.428447
5731, 31070720, 11659.4461, 19.428203
5732, 25361920, 11659.2994, 19.427958
5733, 18288128, 11659.1527, 19.427714
5734, 13516800, 11659.0060, 19.427469
5735, 13344256, 11658.8592, 19.427225
5736, 17783808, 11658.7125, 19.426980
5737, 24752640, 11658.5658, 19.426736
5738, 31228928, 11658.4191, 19.426491
5739, 34765824, 11658.2724, 19.426247
5740, 34609664, 11658.1257, 19.426002
5741, 31879168, 11657.9789, 19.425758
5742, 28788736, 11657.8322, 19.425513
5743, 27353600, 11657.6855, 19.425269
5744, 28282880, 11657.5388, 19.425025
5745, 30609920, 11657.3921, 19.424780
5746, 32215040, 11657.2453, 19.424536
5747, 30924288, 11657.0986, 19.424291
5748, 25596928, 11656.9519, 19.424047
5749, 16658432, 11656.8052, 19.423802
5750, 5867008, 11656.6585, 19.423558
5751, -4496896, 11656.5117, 19.423313
5752, -12557312, 11656.3650, 19.423069
5753, -17411072, 11656.2183, 19.422824
5754, -19136000, 11656.0716, 19.422580
5755, -18338816, 11655.9249, 19.422335
5756, -15610368, 11655.7781, 19.422091
5757, -11229696, 11655.6314, 19.421846
5758, -5270016, 11655.4847, 19.421602
5759, 2024960, 11655.3380, 19.421357
5760, 9908224, 11655.1913, 19.421113
5761, 17123328, 11655.0446, 19.420868
5762, 22296576, 11654.8978, 19.420624
5763, 24536576, 11654.7511, 19.420379
5764, 23899648, 11654.6044, 19.420135
5765, 21420544, 11654.4577, 19.419890
5766, 18654720, 11654.3110, 19.419646
5767, 16943104, 11654.1642, 19.419402
5768, 16771584, 11654.0175, 19.419157
5769, 17555968, 11653.8708, 19.418913
5770, 17947648, 11653.7241, 19.418668
5771, 16490496, 11653.5774, 19.418424
5772, 12274688, 11653.4306, 19.418179
5773, 5276160, 11653.2839, 19.417935
5774, -3731968, 11653.1372, 19.417690
5775, -13568512, 11652.9905, 19.417446
5776, -23055360, 11652.8438, 19.417201
5777, -31208960, 11652.6970, 19.416957
5778, -37171712, 11652.5503, 19.416712
5779, -40034304, 11652.4036, 19.416468
5780, -38813184, 11652.2569, 19.416223
5781, -32733184, 11652.1102, 19.415979
5782, -21754368, 11651.9634, 19.415734
5783, -7046656, 11651.8167, 19.415490
5784, 8937472, 11651.6700, 19.415245
5785, 22993408, 11651.5233, 19.415001
5786, 32174080, 11651.3766, 19.414756
5787, 34872832, 11651.2299, 19.414512
5788, 31459328, 11651.0831, 19.414267
5789, 24125952, 11650.9364, 19.414023
5790, 15966208, 11650.7897, 19.413779
5791, 9704960, 11650.6430, 19.413534
5792, 6675456, 11650.4963, 19.413290
5793, 6532096, 11650.3495, 19.413045
5794, 7808512, 11650.2028, 19.412801
5795, 8996864, 11650.0561, 19.412556
5796, 9540096, 11649.9094, 19.412312
5797, 10205696, 11649.7627, 19.412067
5798, 12613120, 11649.6159, 19.411823
5799, 18177024, 11649.4692, 19.411578
5800, 27043840, 11649.3225, 19.411334
5801, 37613056, 11649.1758, 19.411089
5802, 46964736, 11649.0291, 19.410845
5803, 52018176, 11648.8823, 19.410600
5804, 50885632, 11648.7356, 19.410356
5805, 43758080, 11648.5889, 19.410111
5806, 32898560, 11648.4422, 19.409867
5807, 21736960, 11648.2955, 19.409622
5808, 13490688, 11648.1488, 19.409378
5809, 9938944, 11648.0020, 19.409133
5810, 10868224, 11647.8553, 19.408889
5811, 14365184, 11647.7086, 19.408644
5812, 17737216, 11647.5619, 19.408400
5813, 18607616, 11647.4152, 19.408155
5814, 15715840, 11647.2684, 19.407911
5815, 9172480, 11647.1217, 19.407667
5816, 205824, 11646.9750, 19.407422
5817, -9376768, 11646.8283, 19.407178
5818, -17733120, 11646.6816, 19.406933
5819, -23379456, 11646.5348, 19.406689
5820, -25419776, 11646.3881, 19.406444
5821, -23682048, 11646.2414, 19.406200
5822, -18800128, 11646.0947, 19.405955
5823, -12197888, 11645.9480, 19.405711
5824, -5861888, 11645.8012, 19.405466
5825, -1838592, 11645.6545, 19.405222
5826, -1548800, 11645.5078, 19.404977
5827, -5164544, 11645.3611, 19.404733
5828, -11384832, 11645.2144, 19.404488
5829, -17804288, 11645.0676, 19.404244
5830, -21824000, 11644.9209, 19.403999
5831, -21742080, 11644.7742, 19.403755
5832, -17523712, 11644.6275, 19.403510
5833, -10854912, 11644.4808, 19.403266
5834, -4398080, 11644.3341, 19.403021
5835, -573952, 11644.1873, 19.402777
5836, -459776, 11644.0406, 19.402532
5837, -3340800, 11643.8939, 19.402288
5838, -7151616, 11643.7472, 19.402044
5839, -9578496, 11643.6005, 19.401799
5840, -9249792, 11643.4537, 19.401555
5841, -6384640, 11643.3070, 19.401310
5842, -2557952, 11643.1603, 19.401066
5843, 281088, 11643.0136, 19.400821
5844, 996864, 11642.8669, 19.400577
5845, -20480, 11642.7201, 19.400332
5846, -1040896, 11642.5734, 19.400088
5847, -19456, 11642.4267, 19.399843
5848, 4069376, 11642.2800, 19.399599
5849, 10334720, 11642.1333, 19.399354
5850, 16056832, 11641.9865, 19.399110
5851, 17814016, 11641.8398, 19.398865
5852, 13133312, 11641.6931, 19.398621
5853, 1866752, 11641.5464, 19.398376
5854, -13444096, 11641.3997, 19.398132
5855, -28451328, 11641.2530, 19.397887
5856, -38761984, 11641.1062, 19.397643
5857, -41773568, 11640.9595, 19.397398
5858, -37715968, 11640.8128, 19.397154
5859, -29412864, 11640.6661, 19.396909
5860, -20891648, 11640.5194, 19.396665
5861, -15510528, 11640.3726, 19.396421
5862, -14486016, 11640.2259, 19.396176
5863, -16483840, 11640.0792, 19.395932
5864, -18415616, 11639.9325, 19.395687
5865, -17007104, 11639.7858, 19.395443
5866, -10362880, 11639.6390, 19.395198
5867, 1193472, 11639.4923, 19.394954
5868, 15338496, 11639.3456, 19.394709
5869, 28849152, 11639.1989, 19.394465
5870, 39007232, 11639.0522, 19.394220
5871, 44645376, 11638.9054, 19.393976
5872, 46389248, 11638.7587, 19.393731
5873, 46087168, 11638.6120, 19.393487
5874, 45781504, 11638.4653, 19.393242
5875, 46750208, 11638.3186, 19.392998
5876, 49050112, 11638.1719, 19.392753
5877, 51704320, 11638.0251, 19.392509
5878, 53350400, 11637.8784, 19.392264
5879, 52979712, 11637.7317, 19.392020
5880, 50401280, 11637.5850, 19.391775
5881, 46253568, 11637.4383, 19.391531
5882, 41616384, 11637.2915, 19.391286
5883, 37461504, 11637.1448, 19.391042
5884, 34223616, 11636.9981, 19.390797
5885, 31670784, 11636.8514, 19.390553
5886, 29104128, 11636.7047, 19.390309
5887, 25759232, 11636.5579, 19.390064
5888, 21218304, 11636.4112, 19.389820
5889, 15658496, 11636.2645, 19.389575
5890, 9854464, 11636.1178, 19.389331
5891, 4941312, 11635.9711, 19.389086
5892, 2036736, 11635.8243, 19.388842
5893, 1850880, 11635.6776, 19.388597
5894, 4405248, 11635.5309, 19.388353
5895, 8969216, 11635.3842, 19.388108
5896, 14228480, 11635.2375, 19.387864
5897, 18668032, 11635.0907, 19.387619
5898, 21042688, 11634.9440, 19.387375
5899, 20786688, 11634.7973, 19.387130
5900, 18202112, 11634.6506, 19.386886
5901, 14342144, 11634.5039, 19.386641
5902, 10617344, 11634.3572, 19.386397
5903, 8276480, 11634.2104, 19.386152
5904, 7972864, 11634.0637, 19.385908
5905, 9607168, 11633.9170, 19.385663
5906, 12508672, 11633.7703, 19.385419
5907, 15862784, 11633.6236, 19.385174
5908, 19156480, 11633.4768, 19.384930
5909, 22419456, 11633.3301, 19.384686
5910, 26124800, 11633.1834, 19.384441
5911, 30798848, 11633.0367, 19.384197
5912, 36554240, 11632.8900, 19.383952
5913, 42811392, 11632.7432, 19.383708
5914, 48382976, 11632.5965, 19.383463
5915, 51917824, 11632.4498, 19.383219
5916, 52493824, 11632.3031, 19.382974
5917, 50059264, 11632.1564, 19.382730
5918, 45497344, 11632.0096, 19.382485
5919, 40243712, 11631.8629, 19.382241
5920, 35652096, 11631.7162, 19.381996
5921, 32400896, 11631.5695, 19.381752
5922, 30251520, 11631.4228, 19.381507
5923, 28262400, 11631.2761, 19.381263
5924, 25363968, 11631.1293, 19.381018
5925, 20990464, 11630.9826, 19.380774
5926, 15456768, 11630.8359, 19.380529
5927, 9899520, 11630.6892, 19.380285
5928, 5810176, 11630.5425, 19.380040
5929, 4404736, 11630.3957, 19.379796
5930, 6124032, 11630.2490, 19.379551
5931, 10491392, 11630.1023, 19.379307
5932, 16347136, 11629.9556, 19.379063
5933, 22308864, 11629.8089, 19.378818
5934, 27215872, 11629.6621, 19.378574
5935, 30363648, 11629.5154, 19.378329
5936, 31486976, 11629.3687, 19.378085
5937, 30595072, 11629.2220, 19.377840
5938, 27827200, 11629.0753, 19.377596
5939, 23455232, 11628.9285, 19.377351
5940, 18001920, 11628.7818, 19.377107
5941, 12352512, 11628.6351, 19.376862
5942, 7682048, 11628.4884, 19.376618
5943, 5122560, 11628.3417, 19.376373
5944, 5266432, 11628.1950, 19.376129
5945, 7740928, 11628.0482, 19.375884
5946, 11117056, 11627.9015, 19.375640
5947, 13295616, 11627.7548, 19.375395
5948, 12293632, 11627.6081, 19.375151
5949, 7123968, 11627.4614, 19.374906
5950, -1619456, 11627.3146, 19.374662
5951, -11776512, 11627.1679, 19.374417
5952, -20283392, 11627.0212, 19.374173
5953, -24261120, 11626.8745, 19.373928
5954, -22094848, 11626.7278, 19.373684
5955, -14072320, 11626.5810, 19.373439
5956, -2316800, 11626.4343, 19.373195
5957, 9935360, 11626.2876, 19.372951
5958, 19423744, 11626.1409, 19.372706
5959, 23877120, 11625.9942, 19.372462
5960, 22597120, 11625.8474, 19.372217
5961, 16450560, 11625.7007, 19.371973
5962, 7360000, 11625.5540, 19.371728
5963, -2419200, 11625.4073, 19.371484
5964, -10944000, 11625.2606, 19.371239
5965, -16919040, 11625.1138, 19.370995
5966, -19707904, 11624.9671, 19.370750
5967, -19134464, 11624.8204, 19.370506
5968, -15259136, 11624.6737, 19.370261
5969, -8298496, 11624.5270, 19.370017
5970, 1294848, 11624.3803, 19.369772
5971, 12653056, 11624.2335, 19.369528
5972, 24370176, 11624.0868, 19.369283
5973, 34561536, 11623.9401, 19.369039
5974, 41153536, 11623.7934, 19.368794
5975, 42347008, 11623.6467, 19.368550
5976, 37112832, 11623.4999, 19.368305
5977, 25560064, 11623.3532, 19.368061
5978, 9055232, 11623.2065, 19.367816
5979, -9961984, 11623.0598, 19.367572
5980, -28431360, 11622.9131, 19.367328
5981, -43282944, 11622.7663, 19.367083
5982, -52076544, 11622.6196, 19.366839
5983, -53521920, 11622.4729, 19.366594
5984, -47763968, 11622.3262, 19.366350
5985, -36355584, 11622.1795, 19.366105
5986, -21915648, 11622.0327, 19.365861
5987, -7526400, 11621.8860, 19.365616
5988, 3994624, 11621.7393, 19.365372
5989, 10782208, 11621.5926, 19.365127
5990, 12371456, 11621.4459, 19.364883
5991, 9784320, 11621.2992, 19.364638
5992, 5202944, 11621.1524, 19.364394
5993, 1298432, 11621.0057, 19.364149
5994, 414208, 11620.8590, 19.363905
5995, 3829760, 11620.7123, 19.363660
5996, 11347968, 11620.5656, 19.363416
5997, 21339136, 11620.4188, 19.363171
5998, 31223296, 11620.2721, 19.362927
5999, 38245888, 11620.1254, 19.362682
6000, 40282624, 11619.9787, 19.362438
6001, 36408832, 11619.8320, 19.362193
6002, 27065344, 11619.6852, 19.361949
6003, 13797888, 11619.5385, 19.361704
6004, -1295360, 11619.3918, 19.361460
6005, -16162304, 11619.2451, 19.361216
6006, -29216768, 11619.0984, 19.360971
6007, -39451648, 11618.9516, 19.360727
6008, -46283264, 11618.8049, 19.360482
6009, -49298944, 11618.6582, 19.360238
6010, -48118272, 11618.5115, 19.359993
6011, -42514432, 11618.3648, 19.359749
6012, -32754688, 11618.2180, 19.359504
6013, -19973120, 11618.0713, 19.359260
6014, -6295040, 11617.9246, 19.359015
6015, 5493760, 11617.7779, 19.358771
6016, 12726272, 11617.6312, 19.358526
6017, 13839360, 11617.4845, 19.358282
6018, 9144832, 11617.3377, 19.358037
6019, 983040, 11617.1910, 19.357793
6020, -6923264, 11617.0443, 19.357548
6021, -10769408, 11616.8976, 19.357304
6022, -8132608, 11616.7509, 19.357059
6023, 977408, 11616.6041, 19.356815
6024, 13975552, 11616.4574, 19.356570
6025, 26565632, 11616.3107, 19.356326
6026, 34310144, 11616.1640, 19.356081
6027, 34271744, 11616.0173, 19.355837
6028, 26071040, 11615.8705, 19.355593
6029, 11937792, 11615.7238, 19.355348
6030, -4228096, 11615.5771, 19.355104
6031, -18341888, 11615.4304, 19.354859
6032, -27525120, 11615.2837, 19.354615
6033, -30838272, 11615.1369, 19.354370
6034, -29137408, 11614.9902, 19.354126
6035, -24236544, 11614.8435, 19.353881
6036, -17865728, 11614.6968, 19.353637
6037, -10955264, 11614.5501, 19.353392
6038, -3537408, 11614.4034, 19.353148
6039, 4761088, 11614.2566, 19.352903
6040, 14004224, 11614.1099, 19.352659
6041, 23431168, 11613.9632, 19.352414
6042, 31470592, 11613.8165, 19.352170
6043, 36269056, 11613.6698, 19.351925
6044, 36478976, 11613.5230, 19.351681
6045, 31885824, 11613.3763, 19.351436
6046, 23566336, 11613.2296, 19.351192
6047, 13510144, 11613.0829, 19.350947
6048, 3897856, 11612.9362, 19.350703
6049, -3606528, 11612.7894, 19.350458
6050, -8248832, 11612.6427, 19.350214
6051, -10141696, 11612.4960, 19.349970
6052, -9903616, 11612.3493, 19.349725
6053, -8231936, 11612.2026, 19.349481
6054, -5645824, 11612.0558, 19.349236
6055, -2494976, 11611.9091, 19.348992
6056, 869376, 11611.7624, 19.348747
6057, 3937792, 11611.6157, 19.348503
6058, 6065664, 11611.4690, 19.348258
6059, 6706176, 11611.3223, 19.348014
6060, 5705728, 11611.1755, 19.347769
6061, 3472896, 11611.0288, 19.347525
6062, 882688, 11610.8821, 19.347280
6063, -1062400, 11610.7354, 19.347036
6064, -1647104, 11610.5887, 19.346791
6065, -693760, 11610.4419, 19.346547
6066, 1480704, 11610.2952, 19.346302
6067, 4370432, 11610.1485, 19.346058
6068, 7642112, 11610.0018, 19.345813
6069, 11312640, 11609.8551, 19.345569
6070, 15600128, 11609.7083, 19.345324
6071, 20523008, 11609.5616, 19.345080
6072, 25503232, 11609.4149, 19.344835
6073, 29275648, 11609.2682, 19.344591
6074, 30265344, 11609.1215, 19.344346
6075, 27336192, 11608.9747, 19.344102
6076, 20558848, 11608.8280, 19.343858
6077, 11586048, 11608.6813, 19.343613
6078, 3341824, 11608.5346, 19.343369
6079, -934912, 11608.3879, 19.343124
6080, 1051136, 11608.2411, 19.342880
6081, 9644544, 11608.0944, 19.342635
6082, 22914560, 11607.9477, 19.342391
6083, 37204992, 11607.8010, 19.342146
6084, 48323072, 11607.6543, 19.341902
6085, 52906496, 11607.5076, 19.341657
6086, 49420800, 11607.3608, 19.341413
6087, 38472192, 11607.2141, 19.341168
6088, 22412800, 11607.0674, 19.340924
6089, 4505600, 11606.9207, 19.340679
6090, -11960320, 11606.7740, 19.340435
6091, -24323584, 11606.6272, 19.340190
6092, -30859776, 11606.4805, 19.339946
6093, -30860288, 11606.3338, 19.339701
6094, -24621568, 11606.1871, 19.339457
6095, -13429760, 11606.0404, 19.339212
6096, 526336, 11605.8936, 19.338968
6097, 14444544, 11605.7469, 19.338723
6098, 25500672, 11605.6002, 19.338479
6099, 31634432, 11605.4535, 19.338235
6100, 32253440, 11605.3068, 19.337990
6101, 28490752, 11605.1600, 19.337746
6102, 22781440, 11605.0133, 19.337501
6103, 17850880, 11604.8666, 19.337257
6104, 15494656, 11604.7199, 19.337012
6105, 15732736, 11604.5732, 19.336768
6106, 16768000, 11604.4265, 19.336523
6107, 15852544, 11604.2797, 19.336279
6108, 10684928, 11604.1330, 19.336034
6109, 684032, 11603.9863, 19.335790
6110, -12501504, 11603.8396, 19.335545
6111, -25552896, 11603.6929, 19.335301
6112, -34870784, 11603.5461, 19.335056
6113, -38151680, 11603.3994, 19.334812
6114, -35388928, 11603.2527, 19.334567
6115, -28807680, 11603.1060, 19.334323
6116, -21762048, 11602.9593, 19.334078
6117, -17163264, 11602.8125, 19.333834
6118, -16210944, 11602.6658, 19.333589
6119, -18054144, 11602.5191, 19.333345
6120, -20521472, 11602.3724, 19.333100
6121, -21495808, 11602.2257, 19.332856
6122, -20188672, 11602.0789, 19.332612
6123, -17625600, 11601.9322, 19.332367
6124, -16081920, 11601.7855, 19.332123
6125, -17779200, 11601.6388, 19.331878
6126, -23541760, 11601.4921, 19.331634
6127, -32158720, 11601.3453, 19.331389
6128, -40816640, 11601.1986, 19.331145
6129, -46413824, 11601.0519, 19.330900
6130, -47086592, 11600.9052, 19.330656
6131, -43160064, 11600.7585, 19.330411
6132, -37017088, 11600.6118, 19.330167
6133, -31932416, 11600.4650, 19.329922
6134, -30440448, 11600.3183, 19.329678
6135, -33055232, 11600.1716, 19.329433
6136, -37968384, 11600.0249, 19.329189
6137, -41865728, 11599.8782, 19.328944
6138, -41448960, 11599.7314, 19.328700
6139, -34921472, 11599.5847, 19.328455
6140, -22739968, 11599.4380, 19.328211
6141, -7337472, 11599.2913, 19.327966
6142, 7964672, 11599.1446, 19.327722
6143, 20275712, 11598.9978, 19.327477
6144, 28033024, 11598.8511, 19.327233
6145, 31147008, 11598.7044, 19.326988
6146, 30460416, 11598.5577, 19.326744
6147, 26966528, 11598.4110, 19.326500
6148, 21288448, 11598.2642, 19.326255
6149, 13699584, 11598.1175, 19.326011
6150, 4589568, 11597.9708, 19.325766
6151, -5016064, 11597.8241, 19.325522
6152, -13338112, 11597.6774, 19.325277
6153, -18321408, 11597.5307, 19.325033
6154, -18541568, 11597.3839, 19.324788
6155, -14042112, 11597.2372, 19.324544
6156, -6575616, 11597.0905, 19.324299
6157, 1003008, 11596.9438, 19.324055
6158, 6000128, 11596.7971, 19.323810
6159, 7208960, 11596.6503, 19.323566
6160, 5606912, 11596.5036, 19.323321
6161, 3993088, 11596.3569, 19.323077
6162, 5645824, 11596.2102, 19.322832
6163, 12591616, 11596.0635, 19.322588
6164, 24324096, 11595.9167, 19.322343
6165, 37639168, 11595.7700, 19.322099
6166, 47762944, 11595.6233, 19.321854
6167, 50311680, 11595.4766, 19.321610
6168, 43226112, 11595.3299, 19.321365
6169, 27801088, 11595.1831, 19.321121
6170, 8316416, 11595.0364, 19.320877
6171, -9570304, 11594.8897, 19.320632
6172, -20977152, 11594.7430, 19.320388
6173, -23555072, 11594.5963, 19.320143
6174, -18136576, 11594.4496, 19.319899
6175, -8056320, 11594.3028, 19.319654
6176, 2451968, 11594.1561, 19.319410
6177, 10027008, 11594.0094, 19.319165
6178, 13337600, 11593.8627, 19.318921
6179, 13203456, 11593.7160, 19.318676
6180, 11761664, 11593.5692, 19.318432
6181, 11190784, 11593.4225, 19.318187
6182, 12632064, 11593.2758, 19.317943
6183, 15793664, 11593.1291, 19.317698
6184, 19317760, 11592.9824, 19.317454
6185, 21622784, 11592.8356, 19.317209
6186, 21733888, 11592.6889, 19.316965
6187, 19676672, 11592.5422, 19.316720
6188, 16301056, 11592.3955, 19.316476
6189, 12690944, 11592.2488, 19.316231
6190, 9542144, 11592.1020, 19.315987
6191, 6847488, 11591.9553, 19.315742
6192, 4043264, 11591.8086, 19.315498
6193, 499712, 11591.6619, 19.315253
6194, -3937280, 11591.5152, 19.315009
6195, -8679424, 11591.3684, 19.314765
6196, -12541952, 11591.2217, 19.314520
6197, -14247936, 11591.0750, 19.314276
6198, -13023232, 11590.9283, 19.314031
6199, -8994304, 11590.7816, 19.313787
6200, -3197952, 11590.6349, 19.313542
6201, 2785792, 11590.4881, 19.313298
6202, 7400448, 11590.3414, 19.313053
6203, 9612288, 11590.1947, 19.312809
6204, 9155584, 11590.0480, 19.312564
6205, 6456320, 11589.9013, 19.312320
6206, 2330624, 11589.7545, 19.312075
6207, -2376192, 11589.6078, 19.311831
6208, -7044608, 11589.4611, 19.311586
6209, -11355648, 11589.3144, 19.311342
6210, -15214080, 11589.1677, 19.311097
6211, -18596352, 11589.0209, 19.310853
6212, -21421568, 11588.8742, 19.310608
6213, -23484928, 11588.7275, 19.310364
6214, -24475136, 11588.5808, 19.310119
6215, -24044544, 11588.4341, 19.309875
6216, -21921280, 11588.2873, 19.309630
6217, -18044416, 11588.1406, 19.309386
6218, -12706304, 11587.9939, 19.309142
6219, -6647808, 11587.8472, 19.308897
6220, -1030656, 11587.7005, 19.308653
6221, 2771968, 11587.5538, 19.308408
6222, 3572224, 11587.4070, 19.308164
6223, 840192, 11587.2603, 19.307919
6224, -4938240, 11587.1136, 19.307675
6225, -12226560, 11586.9669, 19.307430
6226, -18829312, 11586.8202, 19.307186
6227, -22629888, 11586.6734, 19.306941
6228, -22413824, 11586.5267, 19.306697
6229, -18406400, 11586.3800, 19.306452
6230, -12251136, 11586.2333, 19.306208
6231, -6378496, 11586.0866, 19.305963
6232, -2999808, 11585.9398, 19.305719
6233, -3160576, 11585.7931, 19.305474
6234, -6296576, 11585.6464, 19.305230
6235, -10507776, 11585.4997, 19.304985
6236, -13433856, 11585.3530, 19.304741
6237, -13317120, 11585.2062, 19.304496
6238, -9737216, 11585.0595, 19.304252
6239, -3675648, 11584.9128, 19.304007
6240, 3099136, 11584.7661, 19.303763
6241, 8974848, 11584.6194, 19.303519
6242, 13236224, 11584.4727, 19.303274
6243, 16206336, 11584.3259, 19.303030
6244, 18718720, 11584.1792, 19.302785
6245, 21233152, 11584.0325, 19.302541
6246, 23159296, 11583.8858, 19.302296
6247, 22844928, 11583.7391, 19.302052
6248, 18348544, 11583.5923, 19.301807
6249, 8637440, 11583.4456, 19.301563
6250, -5420544, 11583.2989, 19.301318
6251, -20891648, 11583.1522, 19.301074
6252, -33655808, 11583.0055, 19.300829
6253, -40032768, 11582.8587, 19.300585
6254, -38390784, 11582.7120, 19.300340
6255, -29949952, 11582.5653, 19.300096
6256, -18313728, 11582.4186, 19.299851
6257, -7898112, 11582.2719, 19.299607
6258, -1987584, 11582.1251, 19.299362
6259, -1361408, 11581.9784, 19.299118
6260, -4186112, 11581.8317, 19.298873
6261, -7222784, 11581.6850, 19.298629
6262, -7744512, 11581.5383, 19.298384
6263, -5147648, 11581.3915, 19.298140
6264, -1399296, 11581.2448, 19.297895
6265, -29696, 11581.0981, 19.297651
6266, -4145152, 11580.9514, 19.297407
6267, -14474752, 11580.8047, 19.297162
6268, -28494336, 11580.6580, 19.296918
6269, -41160704, 11580.5112, 19.296673
6270, -47002112, 11580.3645, 19.296429
6271, -42605568, 11580.2178, 19.296184
6272, -28320256, 11580.0711, 19.295940
6273, -8334848, 11579.9244, 19.295695
6274, 10939904, 11579.7776, 19.295451
6275, 23459328, 11579.6309, 19.295206
6276, 25920512, 11579.4842, 19.294962
6277, 18883584, 11579.3375, 19.294717
6278, 6199296, 11579.1908, 19.294473
6279, -6898176, 11579.0440, 19.294228
6280, -16084480, 11578.8973, 19.293984
6281, -19567616, 11578.7506, 19.293739
6282, -18400256, 11578.6039, 19.293495
6283, -15500800, 11578.4572, 19.293250
6284, -13987328, 11578.3104, 19.293006
6285, -15694336, 11578.1637, 19.292761
6286, -20514304, 11578.0170, 19.292517
6287, -26738176, 11577.8703, 19.292272
6288, -32053760, 11577.7236, 19.292028
6289, -34614784, 11577.5769, 19.291784
6290, -33675264, 11577.4301, 19.291539
6291, -29608960, 11577.2834, 19.291295
6292, -23489024, 11577.1367, 19.291050
6293, -16596480, 11576.9900, 19.290806
6294, -10134016, 11576.8433, 19.290561
6295, -5209600, 11576.6965, 19.290317
6296, -2897408, 11576.5498, 19.290072
6297, -4145152, 11576.4031, 19.289828
6298, -9417728, 11576.2564, 19.289583
6299, -18233344, 11576.1097, 19.289339
6300, -28901376, 11575.9629, 19.289094
6301, -38767104, 11575.8162, 19.288850
6302, -45000704, 11575.6695, 19.288605
6303, -45657088, 11575.5228, 19.288361
6304, -40524288, 11575.3761, 19.288116
6305, -31320064, 11575.2293, 19.287872
6306, -21091840, 11575.0826, 19.287627
6307, -13076480, 11574.9359, 19.287383
6308, -9540608, 11574.7892, 19.287138
6309, -11124224, 11574.6425, 19.286894
6310, -16930816, 11574.4957, 19.286649
6311, -25204736, 11574.3490, 19.286405
6312, -34149888, 11574.2023, 19.286161
6313, -42431488, 11574.0556, 19.285916
6314, -49161216, 11573.9089, 19.285672
6315, -53536768, 11573.7622, 19.285427
6316, -54546944, 11573.6154, 19.285183
6317, -51111424, 11573.4687, 19.284938
6318, -42706432, 11573.3220, 19.284694
6319, -30129664, 11573.1753, 19.284449
6320, -15844352, 11573.0286, 19.284205
6321, -3474944, 11572.8818, 19.283960
6322, 3513856, 11572.7351, 19.283716
6323, 3415552, 11572.5884, 19.283471
6324, -2697728, 11572.4417, 19.283227
6325, -11190784, 11572.2950, 19.282982
6326, -17407488, 11572.1482, 19.282738
6327, -17915904, 11572.0015, 19.282493
6328, -12346368, 11571.8548, 19.282249
6329, -3831296, 11571.7081, 19.282004
6330, 2339840, 11571.5614, 19.281760
6331, 1299456, 11571.4146, 19.281515
6332, -8810496, 11571.2679, 19.281271
6333, -25566720, 11571.1212, 19.281026
6334, -43054592, 11570.9745, 19.280782
6335, -54443520, 11570.8278, 19.280537
6336, -55149568, 11570.6811, 19.280293
6337, -45042688, 11570.5343, 19.280049
6338, -28584960, 11570.3876, 19.279804
6339, -12788224, 11570.2409, 19.279560
6340, -3987456, 11570.0942, 19.279315
6341, -4996096, 11569.9475, 19.279071
6342, -14027264, 11569.8007, 19.278826
6343, -25852416, 11569.6540, 19.278582
6344, -34534400, 11569.5073, 19.278337
6345, -36301312, 11569.3606, 19.278093
6346, -31099904, 11569.2139, 19.277848
6347, -22112256, 11569.0671, 19.277604
6348, -13623296, 11568.9204, 19.277359
6349, -8485376, 11568.7737, 19.277115
6350, -6600192, 11568.6270, 19.276870
6351, -5236224, 11568.4803, 19.276626
6352, -960000, 11568.3335, 19.276381
6353, 7959552, 11568.1868, 19.276137
6354, 20086272, 11568.0401, 19.275892
6355, 31188992, 11567.8934, 19.275648
6356, 36338688, 11567.7467, 19.275403
6357, 32627200, 11567.6000, 19.275159
6358, 21027840, 11567.4532, 19.274914
6359, 6313472, 11567.3065, 19.274670
6360, -5021696, 11567.1598, 19.274426
6361, -7846400, 11567.0131, 19.274181
6362, -911360, 11566.8664, 19.273937
6363, 12486656, 11566.7196, 19.273692
6364, 26058752, 11566.5729, 19.273448
6365, 33519616, 11566.4262, 19.273203
6366, 31525376, 11566.2795, 19.272959
6367, 21102080, 11566.1328, 19.272714
6368, 6908416, 11565.9860, 19.272470
6369, -5216768, 11565.8393, 19.272225
6370, -11119104, 11565.6926, 19.271981
6371, -10150912, 11565.5459, 19.271736
6372, -5108736, 11565.3992, 19.271492
6373, -435200, 11565.2524, 19.271247
6374, 269312, 11565.1057, 19.271003
6375, -3909632, 11564.9590, 19.270758
6376, -10927104, 11564.8123, 19.270514
6377, -17113600, 11564.6656, 19.270269
6378, -19319808, 11564.5188, 19.270025
6379, -16673280, 11564.3721, 19.269780
6380, -11033088, 11564.2254, 19.269536
6381, -5964288, 11564.0787, 19.269291
6382, -4838400, 11563.9320, 19.269047
6383, -9111040, 11563.7853, 19.268803
6384, -17643520, 11563.6385, 19.268558
6385, -27362816, 11563.4918, 19.268314
6386, -34802176, 11563.3451, 19.268069
6387, -37682176, 11563.1984, 19.267825
6388, -35721216, 11563.0517, 19.267580
6389, -30379008, 11562.9049, 19.267336
6390, -23820800, 11562.7582, 19.267091
6391, -17773056, 11562.6115, 19.266847
6392, -12908544, 11562.4648, 19.266602
6393, -8995328, 11562.3181, 19.266358
6394, -5562880, 11562.1713, 19.266113
6395, -2548736, 11562.0246, 19.265869
6396, -459776, 11561.8779, 19.265624
6397, 57344, 11561.7312, 19.265380
6398, -1099264, 11561.5845, 19.265135
6399, -3065856, 11561.4377, 19.264891
6400, -4226560, 11561.2910, 19.264646
6401, -3037696, 11561.1443, 19.264402
6402, 991744, 11560.9976, 19.264157
6403, 6783488, 11560.8509, 19.263913
6404, 12023296, 11560.7042, 19.263668
6405, 14281216, 11560.5574, 19.263424
6406, 12338688, 11560.4107, 19.263179
6407, 6999552, 11560.2640, 19.262935
6408, 863744, 11560.1173, 19.262691
6409, -2889728, 11559.9706, 19.262446
6410, -2126336, 11559.8238, 19.262202
6411, 3069952, 11559.6771, 19.261957
6412, 10304000, 11559.5304, 19.261713
6413, 15943680, 11559.3837, 19.261468
6414, 16832000, 11559.2370, 19.261224
6415, 11748352, 11559.0902, 19.260979
6416, 1883136, 11558.9435, 19.260735
6417, -9889280, 11558.7968, 19.260490
6418, -20507136, 11558.6501, 19.260246
6419, -28148736, 11558.5034, 19.260001
6420, -32832000, 11558.3566, 19.259757
6421, -35901952, 11558.2099, 19.259512
6422, -38761984, 11558.0632, 19.259268
6423, -41650688, 11557.9165, 19.259023
6424, -43223552, 11557.7698, 19.258779
6425, -41238528, 11557.6230, 19.258534
6426, -33995776, 11557.4763, 19.258290
6427, -21693952, 11557.3296, 19.258045
6428, -6871040, 11557.1829, 19.257801
6429, 6452736, 11557.0362, 19.257556
6430, 14587392, 11556.8895, 19.257312
6431, 16047616, 11556.7427, 19.257068
6432, 12489216, 11556.5960, 19.256823
6433, 8136704, 11556.4493, 19.256579
6434, 7874048, 11556.3026, 19.256334
6435, 14879232, 11556.1559, 19.256090
6436, 28936192, 11556.0091, 19.255845
6437, 46265344, 11555.8624, 19.255601
6438, 60999168, 11555.7157, 19.255356
6439, 67632128, 11555.5690, 19.255112
6440, 63327744, 11555.4223, 19.254867
6441, 49052160, 11555.2755, 19.254623
6442, 29062656, 11555.1288, 19.254378
6443, 9069568, 11554.9821, 19.254134
6444, -6054400, 11554.8354, 19.253889
6445, -13983744, 11554.6887, 19.253645
6446, -15393792, 11554.5419, 19.253400
6447, -13119488, 11554.3952, 19.253156
6448, -10557440, 11554.2485, 19.252911
6449, -10118656, 11554.1018, 19.252667
6450, -12405760, 11553.9551, 19.252422
6451, -16359424, 11553.8084, 19.252178
6452, -20115456, 11553.6616, 19.251933
6453, -22045184, 11553.5149, 19.251689
6454, -21444096, 11553.3682, 19.251444
6455, -18616320, 11553.2215, 19.251200
6456, -14448640, 11553.0748, 19.250956
6457, -9812480, 11552.9280, 19.250711
6458, -5163008, 11552.7813, 19.250467
6459, -529408, 11552.6346, 19.250222
6460, 4160000, 11552.4879, 19.249978
6461, 8667136, 11552.3412, 19.249733
6462, 12223488, 11552.1944, 19.249489
6463, 13669376, 11552.0477, 19.249244
6464, 11899904, 11551.9010, 19.249000
6465, 6425088, 11551.7543, 19.248755
6466, -2231296, 11551.6076, 19.248511
6467, -12489728, 11551.4608, 19.248266
6468, -22082560, 11551.3141, 19.248022
6469, -28720640, 11551.1674, 19.247777
6470, -30845440, 11551.0207, 19.247533
6471, -28198912, 11550.8740, 19.247288
6472, -22005760, 11550.7273, 19.247044
6473, -14671872, 11550.5805, 19.246799
6474, -9041920, 11550.4338, 19.246555
6475, -7424000, 11550.2871, 19.246310
6476, -10693120, 11550.1404, 19.246066
6477, -17808896, 11549.9937, 19.245821
6478, -25991680, 11549.8469, 19.245577
6479, -31582208, 11549.7002, 19.245333
6480, -31345152, 11549.5535, 19.245088
6481, -23762944, 11549.4068, 19.244844
6482, -9792000, 11549.2601, 19.244599
6483, 7266816, 11549.1133, 19.244355
6484, 22813184, 11548.9666, 19.244110
6485, 32544768, 11548.8199, 19.243866
6486, 33987584, 11548.6732, 19.243621
6487, 27333120, 11548.5265, 19.243377
6488, 15240192, 11548.3797, 19.243132
6489, 1690624, 11548.2330, 19.242888
6490, -9587712, 11548.0863, 19.242643
6491, -16457216, 11547.9396, 19.242399
6492, -18900992, 11547.7929, 19.242154
6493, -18592768, 11547.6461, 19.241910
6494, -17786880, 11547.4994, 19.241665
6495, -18105344, 11547.3527, 19.241421
6496, -19805184, 11547.2060, 19.241176
6497, -21820416, 11547.0593, 19.240932
6498, -22481408, 11546.9126, 19.240687
6499, -20474368, 11546.7658, 19.240443
6500, -15544320, 11546.6191, 19.240198
6501, -8613376, 11546.4724, 19.239954
6502, -1328128, 11546.3257, 19.239710
6503, 4662272, 11546.1790, 19.239465
6504, 8306688, 11546.0322, 19.239221
6505, 9353216, 11545.8855, 19.238976
6506, 8171008, 11545.7388, 19.238732
6507, 5399040, 11545.5921, 19.238487
6508, 1714688, 11545.4454, 19.238243
6509, -2145792, 11545.2986, 19.237998
6510, -5199360, 11545.1519, 19.237754
6511, -6121984, 11545.0052, 19.237509
6512, -3486720, 11544.8585, 19.237265
6513, 3647488, 11544.7118, 19.237020
6514, 15044096, 11544.5650, 19.236776
6515, 28916224, 11544.4183, 19.236531
6516, 42211328, 11544.2716, 19.236287
6517, 51585536, 11544.1249, 19.236042
6518, 54711808, 11543.9782, 19.235798
6519, 51313664, 11543.8315, 19.235553
6520, 43378176, 11543.6847, 19.235309
6521, 34358784, 11543.5380, 19.235064
6522, 27672064, 11543.3913, 19.234820
6523, 25175040, 11543.2446, 19.234575
6524, 26366976, 11543.0979, 19.234331
6525, 28709888, 11542.9511, 19.234086
6526, 28934144, 11542.8044, 19.233842
6527, 24688640, 11542.6577, 19.233598
6528, 15721472, 11542.5110, 19.233353
6529, 4018176, 11542.3643, 19.233109
6530, -7154176, 11542.2175, 19.232864
6531, -14787072, 11542.0708, 19.232620
6532, -17465344, 11541.9241, 19.232375
6533, -15849984, 11541.7774, 19.232131
6534, -12105216, 11541.6307, 19.231886
6535, -8649728, 11541.4839, 19.231642
6536, -6924800, 11541.3372, 19.231397
6537, -6847488, 11541.1905, 19.231153
6538, -7191552, 11541.0438, 19.230908
6539, -6618624, 11540.8971, 19.230664
6540, -4716032, 11540.7504, 19.230419
6541, -2408448, 11540.6036, 19.230175
6542, -1470976, 11540.4569, 19.229930
6543, -3418112, 11540.3102, 19.229686
6544, -8395776, 11540.1635, 19.229441
6545, -14756352, 11540.0168, 19.229197
6546, -19624448, 11539.8700, 19.228952
6547, -20212736, 11539.7233, 19.228708
6548, -15229952, 11539.5766, 19.228463
6549, -5621248, 11539.4299, 19.228219
6550, 5767168, 11539.2832, 19.227975
6551, 15465984, 11539.1364, 19.227730
6552, 20958208, 11538.9897, 19.227486
6553, 21751808, 11538.8430, 19.227241
6554, 19412480, 11538.6963, 19.226997
6555, 16567296, 11538.5496, 19.226752
6556, 15426560, 11538.4028, 19.226508
6557, 16625152, 11538.2561, 19.226263
6558, 18988032, 11538.1094, 19.226019
6559, 20318720, 11537.9627, 19.225774
6560, 18754560, 11537.8160, 19.225530
6561, 13916160, 11537.6692, 19.225285
6562, 7207424, 11537.5225, 19.225041
6563, 1089536, 11537.3758, 19.224796
6564, -2283520, 11537.2291, 19.224552
6565, -2306048, 11537.0824, 19.224307
6566, -334848, 11536.9357, 19.224063
6567, 986624, 11536.7889, 19.223818
6568, -820224, 11536.6422, 19.223574
6569, -6619648, 11536.4955, 19.223329
6570, -14984192, 11536.3488, 19.223085
6571, -22708224, 11536.2021, 19.222840
6572, -26308096, 11536.0553, 19.222596
6573, -23774208, 11535.9086, 19.222352
6574, -15706112, 11535.7619, 19.222107
6575, -5236736, 11535.6152, 19.221863
6576, 3246592, 11535.4685, 19.221618
6577, 5995520, 11535.3217, 19.221374
6578, 1516032, 11535.1750, 19.221129
6579, -8836096, 11535.0283, 19.220885
6580, -21520896, 11534.8816, 19.220640
6581, -32389632, 11534.7349, 19.220396
6582, -38402560, 11534.5881, 19.220151
6583, -38718464, 11534.4414, 19.219907
6584, -34718720, 11534.2947, 19.219662
6585, -29071360, 11534.1480, 19.219418
6586, -24372224, 11534.0013, 19.219173
6587, -22032384, 11533.8546, 19.218929
6588, -21891584, 11533.7078, 19.218684
6589, -22610432, 11533.5611, 19.218440
6590, -22529024, 11533.4144, 19.218195
6591, -20484608, 11533.2677, 19.217951
6592, -16197632, 11533.1210, 19.217706
6593, -10126336, 11532.9742, 19.217462
6594, -3003392, 11532.8275, 19.217217
6595, 4598272, 11532.6808, 19.216973
6596, 12385792, 11532.5341, 19.216728
6597, 20122112, 11532.3874, 19.216484
6598, 27266560, 11532.2406, 19.216240
6599, 32795648, 11532.0939, 19.215995
6600, 35407360, 11531.9472, 19.215751
6601, 34074112, 11531.8005, 19.215506
6602, 28662272, 11531.6538, 19.215262
6603, 20250112, 11531.5070, 19.215017
6604, 10902528, 11531.3603, 19.214773
6605, 2936832, 11531.2136, 19.214528
6606, -1992704, 11531.0669, 19.214284
6607, -3550720, 11530.9202, 19.214039
6608, -2774528, 11530.7734, 19.213795
6609, -1484800, 11530.6267, 19.213550
6610, -1339392, 11530.4800, 19.213306
6611, -3015168, 11530.3333, 19.213061
6612, -5934080, 11530.1866, 19.212817
6613, -8680448, 11530.0399, 19.212572
6614, -9890816, 11529.8931, 19.212328
6615, -9143808, 11529.7464, 19.212083
6616, -7363584, 11529.5997, 19.211839
6617, -6497792, 11529.4530, 19.211594
6618, -8602112, 11529.3063, 19.211350
6619, -14776320, 11529.1595, 19.211105
6620, -24498176, 11529.0128, 19.210861
6621, -35698176, 11528.8661, 19.210617
6622, -45568000, 11528.7194, 19.210372
6623, -51705856, 11528.5727, 19.210128
6624, -53053440, 11528.4259, 19.209883
6625, -50170368, 11528.2792, 19.209639
6626, -44730368, 11528.1325, 19.209394
6627, -38540288, 11527.9858, 19.209150
6628, -32600576, 11527.8391, 19.208905
6629, -26721280, 11527.6923, 19.208661
6630, -19899904, 11527.5456, 19.208416
6631, -11248640, 11527.3989, 19.208172
6632, -962048, 11527.2522, 19.207927
6633, 9250816, 11527.1055, 19.207683
6634, 16586752, 11526.9588, 19.207438
6635, 18292736, 11526.8120, 19.207194
6636, 13029888, 11526.6653, 19.206949
6637, 1769472, 11526.5186, 19.206705
6638, -12269056, 11526.3719, 19.206460
6639, -24713216, 11526.2252, 19.206216
6640, -31728640, 11526.0784, 19.205971
6641, -31577088, 11525.9317, 19.205727
6642, -25334784, 11525.7850, 19.205482
6643, -16424960, 11525.6383, 19.205238
6644, -9141760, 11525.4916, 19.204993
6645, -6812672, 11525.3448, 19.204749
6646, -10388480, 11525.1981, 19.204505
6647, -18068480, 11525.0514, 19.204260
6648, -26101248, 11524.9047, 19.204016
6649, -30386176, 11524.7580, 19.203771
6650, -28175360, 11524.6112, 19.203527
6651, -19161088, 11524.4645, 19.203282
6652, -5534720, 11524.3178, 19.203038
6653, 8928256, 11524.1711, 19.202793
6654, 20325888, 11524.0244, 19.202549
6655, 25985024, 11523.8777, 19.202304
6656, 25224704, 11523.7309, 19.202060
6657, 19296768, 11523.5842, 19.201815
6658, 10662400, 11523.4375, 19.201571
6659, 1976320, 11523.2908, 19.201326
6660, -4798464, 11523.1441, 19.201082
6661, -8870400, 11522.9973, 19.200837
6662, -10625024, 11522.8506, 19.200593
6663, -11278848, 11522.7039, 19.200348
6664, -12371968, 11522.5572, 19.200104
6665, -15263232, 11522.4105, 19.199859
6666, -20717056, 11522.2637, 19.199615
6667, -28622848, 11522.1170, 19.199370
6668, -37878784, 11521.9703, 19.199126
6669, -46501888, 11521.8236, 19.198882
6670, -52023296, 11521.6769, 19.198637
6671, -52158976, 11521.5301, 19.198393
6672, -45616640, 11521.3834, 19.198148
6673, -32768512, 11521.2367, 19.197904
6674, -15874048, 11521.0900, 19.197659
6675, 1343488, 11520.9433, 19.197415
6676, 14741504, 11520.7965, 19.197170
6677, 21103616, 11520.6498, 19.196926
6678, 19291136, 11520.5031, 19.196681
6679, 10729472, 11520.3564, 19.196437
6680, -1028608, 11520.2097, 19.196192
6681, -11533312, 11520.0630, 19.195948
6682, -17005568, 11519.9162, 19.195703
6683, -15633408, 11519.7695, 19.195459
6684, -8095744, 11519.6228, 19.195214
6685, 2867200, 11519.4761, 19.194970
6686, 13625856, 11519.3294, 19.194725
6687, 21046272, 11519.1826, 19.194481
6688, 23543296, 11519.0359, 19.194236
6689, 21396480, 11518.8892, 19.193992
6690, 16298496, 11518.7425, 19.193747
6691, 10419712, 11518.5958, 19.193503
6692, 5451264, 11518.4490, 19.193259
6693, 2046976, 11518.3023, 19.193014
6694, -151040, 11518.1556, 19.192770
6695, -2002944, 11518.0089, 19.192525
6696, -4182016, 11517.8622, 19.192281
6697, -6682112, 11517.7154, 19.192036
6698, -8741376, 11517.5687, 19.191792
6699, -9213440, 11517.4220, 19.191547
6700, -7185920, 11517.2753, 19.191303
6701, -2552832, 11517.1286, 19.191058
6702, 3731968, 11516.9819, 19.190814
6703, 9843200, 11516.8351, 19.190569
6704, 13648384, 11516.6884, 19.190325
6705, 13449728, 11516.5417, 19.190080
6706, 8614912, 11516.3950, 19.189836
6707, -135168, 11516.2483, 19.189591
6708, -10903040, 11516.1015, 19.189347
6709, -21202944, 11515.9548, 19.189102
6710, -28777472, 11515.8081, 19.188858
6711, -32353792, 11515.6614, 19.188613
6712, -32062464, 11515.5147, 19.188369
6713, -29335552, 11515.3679, 19.188124
6714, -26303488, 11515.2212, 19.187880
6715, -24886784, 11515.0745, 19.187635
6716, -25945600, 11514.9278, 19.187391
6717, -28851712, 11514.7811, 19.187147
6718, -31705600, 11514.6343, 19.186902
6719, -32170496, 11514.4876, 19.186658
6720, -28589568, 11514.3409, 19.186413
6721, -20912640, 11514.1942, 19.186169
6722, -10966528, 11514.0475, 19.185924
6723, -1876992, 11513.9007, 19.185680
6724, 3179008, 11513.7540, 19.185435
6725, 2385408, 11513.6073, 19.185191
6726, -3784704, 11513.4606, 19.184946
6727, -12581376, 11513.3139, 19.184702
6728, -20002816, 11513.1672, 19.184457
6729, -22438912, 11513.0204, 19.184213
6730, -18220544, 11512.8737, 19.183968
6731, -8377344, 11512.7270, 19.183724
6732, 3761664, 11512.5803, 19.183479
6733, 13979136, 11512.4336, 19.183235
6734, 18963456, 11512.2868, 19.182990
6735, 17697792, 11512.1401, 19.182746
6736, 11814400, 11511.9934, 19.182501
6737, 4783104, 11511.8467, 19.182257
6738, 314368, 11511.7000, 19.182012
6739, 734720, 11511.5532, 19.181768
6740, 6057984, 11511.4065, 19.181524
6741, 14153216, 11511.2598, 19.181279
6742, 21869056, 11511.1131, 19.181035
6743, 26546176, 11510.9664, 19.180790
6744, 27200512, 11510.8196, 19.180546
6745, 24851968, 11510.6729, 19.180301
6746, 21908992, 11510.5262, 19.180057
6747, 20955136, 11510.3795, 19.179812
6748, 23547392, 11510.2328, 19.179568
6749, 29562880, 11510.0861, 19.179323
6750, 37334528, 11509.9393, 19.179079
6751, 44425216, 11509.7926, 19.178834
6752, 48624640, 11509.6459, 19.178590
6753, 48700416, 11509.4992, 19.178345
6754, 44639744, 11509.3525, 19.178101
6755, 37388288, 11509.2057, 19.177856
6756, 28334080, 11509.0590, 19.177612
6757, 18846720, 11508.9123, 19.177367
6758, 10053120, 11508.7656, 19.177123
6759, 2848768, 11508.6189, 19.176878
6760, -2011648, 11508.4721, 19.176634
6761, -3939840, 11508.3254, 19.176389
6762, -2708992, 11508.1787, 19.176145
6763, 1267200, 11508.0320, 19.175901
6764, 6785024, 11507.8853, 19.175656
6765, 12008960, 11507.7385, 19.175412
6766, 14975488, 11507.5918, 19.175167
6767, 14273536, 11507.4451, 19.174923
6768, 9616384, 11507.2984, 19.174678
6769, 2036224, 11507.1517, 19.174434
6770, -6418432, 11507.0050, 19.174189
6771, -13378560, 11506.8582, 19.173945
6772, -16956928, 11506.7115, 19.173700
6773, -16359936, 11506.5648, 19.173456
6774, -12077568, 11506.4181, 19.173211
6775, -5631488, 11506.2714, 19.172967
6776, 977408, 11506.1246, 19.172722
6777, 5897728, 11505.9779, 19.172478
6778, 7918080, 11505.8312, 19.172233
6779, 6720512, 11505.6845, 19.171989
6780, 2888704, 11505.5378, 19.171744
6781, -2276352, 11505.3910, 19.171500
6782, -7067136, 11505.2443, 19.171255
6783, -9754112, 11505.0976, 19.171011
6784, -9019904, 11504.9509, 19.170766
6785, -4347904, 11504.8042, 19.170522
6786, 3726848, 11504.6574, 19.170277
6787, 13643776, 11504.5107, 19.170033
6788, 23175680, 11504.3640, 19.169789
6789, 30063104, 11504.2173, 19.169544
6790, 32733696, 11504.0706, 19.169300
6791, 30837248, 11503.9238, 19.169055
6792, 25368576, 11503.7771, 19.168811
6793, 18315776, 11503.6304, 19.168566
6794, 11959808, 11503.4837, 19.168322
6795, 8111104, 11503.3370, 19.168077
6796, 7580672, 11503.1903, 19.167833
6797, 10070016, 11503.0435, 19.167588
6798, 14452224, 11502.8968, 19.167344
6799, 19261440, 11502.7501, 19.167099
6800, 23135744, 11502.6034, 19.166855
6801, 25057280, 11502.4567, 19.166610
6802, 24379392, 11502.3099, 19.166366
6803, 20777472, 11502.1632, 19.166121
6804, 14277632, 11502.0165, 19.165877
6805, 5424640, 11501.8698, 19.165632
6806, -4528640, 11501.7231, 19.165388
6807, -13616128, 11501.5763, 19.165143
6808, -19523072, 11501.4296, 19.164899
6809, -20323328, 11501.2829, 19.164654
6810, -15341056, 11501.1362, 19.164410
6811, -5736448, 11500.9895, 19.164166
6812, 5558272, 11500.8427, 19.163921
6813, 14678528, 11500.6960, 19.163677
6814, 18189824, 11500.5493, 19.163432
6815, 14454784, 11500.4026, 19.163188
6816, 4394496, 11500.2559, 19.162943
6817, -8739328, 11500.1092, 19.162699
6818, -20548608, 11499.9624, 19.162454
6819, -27159040, 11499.8157, 19.162210
6820, -26702848, 11499.6690, 19.161965
6821, -19976192, 11499.5223, 19.161721
6822, -10035712, 11499.3756, 19.161476
6823, -918528, 11499.2288, 19.161232
6824, 3936256, 11499.0821, 19.160987
6825, 2928640, 11498.9354, 19.160743
6826, -3267584, 11498.7887, 19.160498
6827, -12142080, 11498.6420, 19.160254
6828, -20376064, 11498.4952, 19.160009
6829, -25000448, 11498.3485, 19.159765
6830, -24248320, 11498.2018, 19.159520
6831, -17895936, 11498.0551, 19.159276
6832, -7128064, 11497.9084, 19.159031
6833, 5884928, 11497.7616, 19.158787
6834, 18493952, 11497.6149, 19.158543
6835, 28062720, 11497.4682, 19.158298
6836, 32443392, 11497.3215, 19.158054
6837, 30443520, 11497.1748, 19.157809
6838, 22227456, 11497.0280, 19.157565
6839, 9499136, 11496.8813, 19.157320
6840, -4727808, 11496.7346, 19.157076
6841, -16844288, 11496.5879, 19.156831
6842, -23709184, 11496.4412, 19.156587
6843, -23703552, 11496.2945, 19.156342
6844, -17339392, 11496.1477, 19.156098
6845, -7100416, 11496.0010, 19.155853
6846, 3482624, 11495.8543, 19.155609
6847, 11179008, 11495.7076, 19.155364
6848, 14247424, 11495.5609, 19.155120
6849, 12964352, 11495.4141, 19.154875
6850, 9249280, 11495.2674, 19.154631
6851, 5581312, 11495.1207, 19.154386
6852, 3747328, 11494.9740, 19.154142
6853, 4011520, 11494.8273, 19.153897
6854, 5102592, 11494.6805, 19.153653
6855, 4994560, 11494.5338, 19.153408
6856, 2062336, 11494.3871, 19.153164
6857, -3975680, 11494.2404, 19.152919
6858, -11807744, 11494.0937, 19.152675
6859, -19082752, 11493.9469, 19.152431
6860, -23484416, 11493.8002, 19.152186
6861, -23788032, 11493.6535, 19.151942
6862, -20386816, 11493.5068, 19.151697
6863, -15053312, 11493.3601, 19.151453
6864, -10091520, 11493.2134, 19.151208
6865, -7300608, 11493.0666, 19.150964
6866, -7245824, 11492.9199, 19.150719
6867, -9142784, 11492.7732, 19.150475
6868, -11342336, 11492.6265, 19.150230
6869, -12123648, 11492.4798, 19.149986
6870, -10402304, 11492.3330, 19.149741
6871, -6061056, 11492.1863, 19.149497
6872, 165376, 11492.0396, 19.149252
6873, 7097344, 11491.8929, 19.149008
6874, 13528576, 11491.7462, 19.148763
6875, 18476032, 11491.5994, 19.148519
6876, 21201920, 11491.4527, 19.148274
6877, 21127680, 11491.3060, 19.148030
6878, 17805312, 11491.1593, 19.147785
6879, 11047424, 11491.0126, 19.147541
6880, 1170944, 11490.8658, 19.147296
6881, -10807808, 11490.7191, 19.147052
6882, -23204864, 11490.5724, 19.146808
6883, -33992192, 11490.4257, 19.146563
6884, -41338368, 11490.2790, 19.146319
6885, -44141568, 11490.1323, 19.146074
6886, -42324992, 11489.9855, 19.145830
6887, -36769792, 11489.8388, 19.145585
6888, -28932096, 11489.6921, 19.145341
6889, -20333056, 11489.5454, 19.145096
6890, -12148224, 11489.3987, 19.144852
6891, -5047296, 11489.2519, 19.144607
6892, 722944, 11489.1052, 19.144363
6893, 5134848, 11488.9585, 19.144118
6894, 8212480, 11488.8118, 19.143874
6895, 10001920, 11488.6651, 19.143629
6896, 10651136, 11488.5183, 19.143385
6897, 10481152, 11488.3716, 19.143140
6898, 9924608, 11488.2249, 19.142896
6899, 9320448, 11488.0782, 19.142651
6900, 8646656, 11487.9315, 19.142407
6901, 7389184, 11487.7847, 19.142162
6902, 4685312, 11487.6380, 19.141918
6903, -245760, 11487.4913, 19.141673
6904, -7556096, 11487.3446, 19.141429
6905, -16378880, 11487.1979, 19.141184
6906, -24861184, 11487.0511, 19.140940
6907, -30702592, 11486.9044, 19.140696
6908, -32024576, 11486.7577, 19.140451
6909, -28236800, 11486.6110, 19.140207
6910, -20481024, 11486.4643, 19.139962
6911, -11412992, 11486.3176, 19.139718
6912, -4334592, 11486.1708, 19.139473
6913, -1994240, 11486.0241, 19.139229
6914, -5528064, 11485.8774, 19.138984
6915, -13971968, 11485.7307, 19.138740
6916, -24563200, 11485.5840, 19.138495
6917, -33723904, 11485.4372, 19.138251
6918, -38334464, 11485.2905, 19.138006
6919, -36822528, 11485.1438, 19.137762
6920, -29641216, 11484.9971, 19.137517
6921, -18998784, 11484.8504, 19.137273
6922, -7976960, 11484.7036, 19.137028
6923, 592896, 11484.5569, 19.136784
6924, 5048320, 11484.4102, 19.136539
6925, 5286400, 11484.2635, 19.136295
6926, 2531840, 11484.1168, 19.136050
6927, -1366528, 11483.9700, 19.135806
6928, -4764672, 11483.8233, 19.135561
6929, -6832128, 11483.6766, 19.135317
6930, -7699456, 11483.5299, 19.135073
6931, -8129024, 11483.3832, 19.134828
6932, -8902656, 11483.2365, 19.134584
6933, -10243584, 11483.0897, 19.134339
6934, -11564032, 11482.9430, 19.134095
6935, -11658752, 11482.7963, 19.133850
6936, -9264128, 11482.6496, 19.133606
6937, -3706368, 11482.5029, 19.133361
6938, 4684288, 11482.3561, 19.133117
6939, 14614016, 11482.2094, 19.132872
6940, 24315392, 11482.0627, 19.132628
6941, 32267264, 11481.9160, 19.132383
6942, 37785088, 11481.7693, 19.132139
6943, 41176576, 11481.6225, 19.131894
6944, 43376128, 11481.4758, 19.131650
6945, 45233152, 11481.3291, 19.131405
6946, 46836224, 11481.1824, 19.131161
6947, 47268352, 11481.0357, 19.130916
6948, 44982272, 11480.8889, 19.130672
6949, 38669312, 11480.7422, 19.130427
6950, 28208640, 11480.5955, 19.130183
6951, 15184384, 11480.4488, 19.129938
6952, 2626560, 11480.3021, 19.129694
6953, -6011904, 11480.1554, 19.129450
6954, -8233984, 11480.0086, 19.129205
6955, -3610624, 11479.8619, 19.128961
6956, 5914624, 11479.7152, 19.128716
6957, 16722944, 11479.5685, 19.128472
6958, 24945152, 11479.4218, 19.128227
6959, 27986432, 11479.2750, 19.127983
6960, 25458688, 11479.1283, 19.127738
6961, 19119104, 11478.9816, 19.127494
6962, 11871232, 11478.8349, 19.127249
6963, 6341632, 11478.6882, 19.127005
6964, 3734528, 11478.5414, 19.126760
6965, 3493376, 11478.3947, 19.126516
6966, 3888128, 11478.2480, 19.126271
6967, 3160064, 11478.1013, 19.126027
6968, 591872, 11477.9546, 19.125782
6969, -3065856, 11477.8078, 19.125538
6970, -6026240, 11477.6611, 19.125293
6971, -6490624, 11477.5144, 19.125049
6972, -3706880, 11477.3677, 19.124804
6973, 1529344, 11477.2210, 19.124560
6974, 7196160, 11477.0742, 19.124315
6975, 11020288, 11476.9275, 19.124071
6976, 11581440, 11476.7808, 19.123826
6977, 8975360, 11476.6341, 19.123582
6978, 4698624, 11476.4874, 19.123338
6979, 856064, 11476.3407, 19.123093
6980, -852480, 11476.1939, 19.122849
6981, 167424, 11476.0472, 19.122604
6982, 3375104, 11475.9005, 19.122360
6983, 7655424, 11475.7538, 19.122115
6984, 12093440, 11475.6071, 19.121871
6985, 16449536, 11475.4603, 19.121626
6986, 21039616, 11475.3136, 19.121382
6987, 26110976, 11475.1669, 19.121137
6988, 31143424, 11475.0202, 19.120893
6989, 34596352, 11474.8735, 19.120648
6990, 34394112, 11474.7267, 19.120404
6991, 28999680, 11474.5800, 19.120159
6992, 18541568, 11474.4333, 19.119915
6993, 5333504, 11474.2866, 19.119670
6994, -6629376, 11474.1399, 19.119426
6995, -13107200, 11473.9931, 19.119181
6996, -11378688, 11473.8464, 19.118937
6997, -1513984, 11473.6997, 19.118692
6998, 13496832, 11473.5530, 19.118448
6999, 28889088, 11473.4063, 19.118203
7000, 40043520, 11473.2596, 19.117959
7001, 44327936, 11473.1128, 19.117715
7002, 42027008, 11472.9661, 19.117470
7003, 35956224, 11472.8194, 19.117226
7004, 30008832, 11472.6727, 19.116981
7005, 27347456, 11472.5260, 19.116737
7006, 29100032, 11472.3792, 19.116492
7007, 34119168, 11472.2325, 19.116248
7008, 39806976, 11472.0858, 19.116003
7009, 43517952, 11471.9391, 19.115759
7010, 43797504, 11471.7924, 19.115514
7011, 40888320, 11471.6456, 19.115270
7012, 36357120, 11471.4989, 19.115025
7013, 32143872, 11471.3522, 19.114781
7014, 29598720, 11471.2055, 19.114536
7015, 28988416, 11471.0588, 19.114292
7016, 29648384, 11470.9120, 19.114047
7017, 30567936, 11470.7653, 19.113803
7018, 31006208, 11470.6186, 19.113558
7019, 30767104, 11470.4719, 19.113314
7020, 30041088, 11470.3252, 19.113069
7021, 29007360, 11470.1784, 19.112825
7022, 27543040, 11470.0317, 19.112580
7023, 25284608, 11469.8850, 19.112336
7024, 22035968, 11469.7383, 19.112092
7025, 18231808, 11469.5916, 19.111847
7026, 15084032, 11469.4449, 19.111603
7027, 14181888, 11469.2981, 19.111358
7028, 16658432, 11469.1514, 19.111114
7029, 22342144, 11469.0047, 19.110869
7030, 29407744, 11468.8580, 19.110625
7031, 34852864, 11468.7113, 19.110380
7032, 35704832, 11468.5645, 19.110136
7033, 30449152, 11468.4178, 19.109891
7034, 19974656, 11468.2711, 19.109647
7035, 7507968, 11468.1244, 19.109402
7036, -2552832, 11467.9777, 19.109158
7037, -6441472, 11467.8309, 19.108913
7038, -2675200, 11467.6842, 19.108669
7039, 7216640, 11467.5375, 19.108424
7040, 19243008, 11467.3908, 19.108180
7041, 28564992, 11467.2441, 19.107935
7042, 31462912, 11467.0973, 19.107691
7043, 26798080, 11466.9506, 19.107446
7044, 16351232, 11466.8039, 19.107202
7045, 3940864, 11466.6572, 19.106957
7046, -6236672, 11466.5105, 19.106713
7047, -11284992, 11466.3638, 19.106468
7048, -10591744, 11466.2170, 19.106224
7049, -5786624, 11466.0703, 19.105980
7050, 200192, 11465.9236, 19.105735
7051, 4465664, 11465.7769, 19.105491
7052, 5229568, 11465.6302, 19.105246
7053, 2298368, 11465.4834, 19.105002
7054, -3190784, 11465.3367, 19.104757
7055, -9478144, 11465.1900, 19.104513
7056, -14928896, 11465.0433, 19.104268
7057, -18491392, 11464.8966, 19.104024
7058, -19741184, 11464.7498, 19.103779
7059, -18640384, 11464.6031, 19.103535
7060, -15260672, 11464.4564, 19.103290
7061, -9684992, 11464.3097, 19.103046
7062, -2144768, 11464.1630, 19.102801
7063, 6722048, 11464.0162, 19.102557
7064, 15709184, 11463.8695, 19.102312
7065, 23147008, 11463.7228, 19.102068
7066, 27304448, 11463.5761, 19.101823
7067, 26962944, 11463.4294, 19.101579
7068, 21913600, 11463.2827, 19.101334
7069, 13153792, 11463.1359, 19.101090
7070, 2677760, 11462.9892, 19.100845
7071, -7094784, 11462.8425, 19.100601
7072, -14052352, 11462.6958, 19.100357
7073, -17033728, 11462.5491, 19.100112
7074, -16169472, 11462.4023, 19.099868
7075, -12810752, 11462.2556, 19.099623
7076, -9080832, 11462.1089, 19.099379
7077, -7187968, 11461.9622, 19.099134
7078, -8718848, 11461.8155, 19.098890
7079, -14114816, 11461.6687, 19.098645
7080, -22496768, 11461.5220, 19.098401
7081, -31897088, 11461.3753, 19.098156
7082, -39839744, 11461.2286, 19.097912
7083, -44118528, 11461.0819, 19.097667
7084, -43530752, 11460.9351, 19.097423
7085, -38339072, 11460.7884, 19.097178
7086, -30283264, 11460.6417, 19.096934
7087, -22109184, 11460.4950, 19.096689
7088, -16728576, 11460.3483, 19.096445
7089, -16259584, 11460.2015, 19.096200
7090, -21256704, 11460.0548, 19.095956
7091, -30397952, 11459.9081, 19.095711
7092, -40759808, 11459.7614, 19.095467
7093, -48632320, 11459.6147, 19.095222
7094, -50646016, 11459.4680, 19.094978
7095, -44867584, 11459.3212, 19.094733
7096, -31515648, 11459.1745, 19.094489
7097, -13047808, 11459.0278, 19.094245
7098, 6451200, 11458.8811, 19.094000
7099, 22432768, 11458.7344, 19.093756
7100, 31249920, 11458.5876, 19.093511
7101, 31308800, 11458.4409, 19.093267
7102, 23593472, 11458.2942, 19.093022
7103, 11352576, 11458.1475, 19.092778
7104, -1004032, 11458.0008, 19.092533
7105, -9458176, 11457.8540, 19.092289
7106, -11832832, 11457.7073, 19.092044
7107, -8598528, 11457.5606, 19.091800
7108, -2674176, 11457.4139, 19.091555
7109, 1763840, 11457.2672, 19.091311
7110, 1041920, 11457.1204, 19.091066
7111, -6366720, 11456.9737, 19.090822
7112, -19009024, 11456.8270, 19.090577
7113, -32834560, 11456.6803, 19.090333
7114, -42716160, 11456.5336, 19.090088
7115, -44528128, 11456.3869, 19.089844
7116, -36936704, 11456.2401, 19.089599
7117, -22119936, 11456.0934, 19.089355
7118, -5072384, 11455.9467, 19.089110
7119, 8270848, 11455.8000, 19.088866
7120, 13343744, 11455.6533, 19.088622
7121, 8723968, 11455.5065, 19.088377
7122, -3343360, 11455.3598, 19.088133
7123, -17894400, 11455.2131, 19.087888
7124, -29236224, 11455.0664, 19.087644
7125, -33138176, 11454.9197, 19.087399
7126, -28317184, 11454.7729, 19.087155
7127, -16662016, 11454.6262, 19.086910
7128, -2201088, 11454.4795, 19.086666
7129, 10637312, 11454.3328, 19.086421
7130, 18691584, 11454.1861, 19.086177
7131, 20966400, 11454.0393, 19.085932
7132, 18522112, 11453.8926, 19.085688
7133, 13554176, 11453.7459, 19.085443
7134, 8219136, 11453.5992, 19.085199
7135, 3783168, 11453.4525, 19.084954
7136, 422912, 11453.3057, 19.084710
7137, -2371072, 11453.1590, 19.084465
7138, -5127168, 11453.0123, 19.084221
7139, -7891456, 11452.8656, 19.083976
7140, -10150400, 11452.7189, 19.083732
7141, -11167744, 11452.5722, 19.083487
7142, -10461696, 11452.4254, 19.083243
7143, -8110592, 11452.2787, 19.082999
7144, -4687872, 11452.1320, 19.082754
7145, -877056, 11451.9853, 19.082510
7146, 2972160, 11451.8386, 19.082265
7147, 7049728, 11451.6918, 19.082021
7148, 11895296, 11451.5451, 19.081776
7149, 17900032, 11451.3984, 19.081532
7150, 24796160, 11451.2517, 19.081287
7151, 31451136, 11451.1050, 19.081043
7152, 36153344, 11450.9582, 19.080798
7153, 37288960, 11450.8115, 19.080554
7154, 34089984, 11450.6648, 19.080309
7155, 27056640, 11450.5181, 19.080065
7156, 17820672, 11450.3714, 19.079820
7157, 8482304, 11450.2246, 19.079576
7158, 741376, 11450.0779, 19.079331
7159, -4738560, 11449.9312, 19.079087
7160, -8408576, 11449.7845, 19.078842
7161, -11316224, 11449.6378, 19.078598
7162, -14263296, 11449.4911, 19.078353
7163, -17101312, 11449.3443, 19.078109
7164, -18568192, 11449.1976, 19.077864
7165, -16805888, 11449.0509, 19.077620
7166, -10359296, 11448.9042, 19.077375
7167, 829440, 11448.7575, 19.077131
7168, 14921728, 11448.6107, 19.076887
7169, 28487680, 11448.4640, 19.076642
7170, 37554688, 11448.3173, 19.076398
7171, 38987776, 11448.1706, 19.076153
7172, 31642624, 11448.0239, 19.075909
7173, 16809472, 11447.8771, 19.075664
7174, -2217472, 11447.7304, 19.075420
7175, -21268992, 11447.5837, 19.075175
7176, -36637184, 11447.4370, 19.074931
7177, -46117376, 11447.2903, 19.074686
7178, -49390080, 11447.1435, 19.074442
7179, -47697408, 11446.9968, 19.074197
7180, -43058176, 11446.8501, 19.073953
7181, -37425152, 11446.7034, 19.073708
7182, -32133632, 11446.5567, 19.073464
7183, -27798016, 11446.4100, 19.073219
7184, -24561152, 11446.2632, 19.072975
7185, -22447616, 11446.1165, 19.072730
7186, -21554688, 11445.9698, 19.072486
7187, -21965312, 11445.8231, 19.072241
7188, -23470080, 11445.6764, 19.071997
7189, -25320448, 11445.5296, 19.071752
7190, -26260992, 11445.3829, 19.071508
7191, -24927232, 11445.2362, 19.071264
7192, -20477440, 11445.0895, 19.071019
7193, -13164032, 11444.9428, 19.070775
7194, -4495872, 11444.7960, 19.070530
7195, 3176960, 11444.6493, 19.070286
7196, 7564288, 11444.5026, 19.070041
7197, 7458816, 11444.3559, 19.069797
7198, 3401728, 11444.2092, 19.069552
7199, -2362368, 11444.0624, 19.069308
7200, -6715392, 11443.9157, 19.069063
7201, -6951424, 11443.7690, 19.068819
7202, -1985536, 11443.6223, 19.068574
7203, 7090176, 11443.4756, 19.068330
7204, 17378304, 11443.3288, 19.068085
7205, 25348096, 11443.1821, 19.067841
7206, 28306432, 11443.0354, 19.067596
7207, 25501184, 11442.8887, 19.067352
7208, 18362368, 11442.7420, 19.067107
7209, 9777664, 11442.5953, 19.066863
7210, 2759680, 11442.4485, 19.066618
7211, -873472, 11442.3018, 19.066374
7212, -1183232, 11442.1551, 19.066129
7213, 120832, 11442.0084, 19.065885
7214, 664576, 11441.8617, 19.065641
7215, -1382400, 11441.7149, 19.065396
7216, -6475264, 11441.5682, 19.065152
7217, -13612032, 11441.4215, 19.064907
7218, -20963840, 11441.2748, 19.064663
7219, -26798080, 11441.1281, 19.064418
7220, -30159872, 11440.9813, 19.064174
7221, -30947840, 11440.8346, 19.063929
7222, -29432832, 11440.6879, 19.063685
7223, -25603584, 11440.5412, 19.063440
7224, -18867712, 11440.3945, 19.063196
7225, -8408576, 11440.2477, 19.062951
7226, 5921792, 11440.1010, 19.062707
7227, 22711808, 11439.9543, 19.062462
7228, 38746112, 11439.8076, 19.062218
7229, 49812992, 11439.6609, 19.061973
7230, 52379136, 11439.5142, 19.061729
7231, 45412864, 11439.3674, 19.061484
7232, 31391232, 11439.2207, 19.061240
7233, 15799296, 11439.0740, 19.060995
7234, 5109760, 11438.9273, 19.060751
7235, 4019200, 11438.7806, 19.060506
7236, 13198336, 11438.6338, 19.060262
7237, 28686336, 11438.4871, 19.060017
7238, 43376640, 11438.3404, 19.059773
7239, 50041856, 11438.1937, 19.059529
7240, 44570112, 11438.0470, 19.059284
7241, 27908096, 11437.9002, 19.059040
7242, 5751296, 11437.7535, 19.058795
7243, -13937664, 11437.6068, 19.058551
7244, -24462336, 11437.4601, 19.058306
7245, -23336960, 11437.3134, 19.058062
7246, -13270528, 11437.1666, 19.057817
7247, -736256, 11437.0199, 19.057573
7248, 7157760, 11436.8732, 19.057328
7249, 6007808, 11436.7265, 19.057084
7250, -3940352, 11436.5798, 19.056839
7251, -18109952, 11436.4331, 19.056595
7252, -29944320, 11436.2863, 19.056350
7253, -34107904, 11436.1396, 19.056106
7254, -28953088, 11435.9929, 19.055861
7255, -17118720, 11435.8462, 19.055617
7256, -4051456, 11435.6995, 19.055372
7257, 4716544, 11435.5527, 19.055128
7258, 6163456, 11435.4060, 19.054883
7259, 1000960, 11435.2593, 19.054639
7260, -6963200, 11435.1126, 19.054394
7261, -12868608, 11434.9659, 19.054150
7262, -13139968, 11434.8191, 19.053906
7263, -6965760, 11434.6724, 19.053661
7264, 3725312, 11434.5257, 19.053417
7265, 15602176, 11434.3790, 19.053172
7266, 25746944, 11434.2323, 19.052928
7267, 32953344, 11434.0855, 19.052683
7268, 37883392, 11433.9388, 19.052439
7269, 42132480, 11433.7921, 19.052194
7270, 46854656, 11433.6454, 19.051950
7271, 51799040, 11433.4987, 19.051705
7272, 55313408, 11433.3519, 19.051461
7273, 55297024, 11433.2052, 19.051216
7274, 50521600, 11433.0585, 19.050972
7275, 41541632, 11432.9118, 19.050727
7276, 30647808, 11432.7651, 19.050483
7277, 20865536, 11432.6184, 19.050238
7278, 14524416, 11432.4716, 19.049994
7279, 12170752, 11432.3249, 19.049749
7280, 12396544, 11432.1782, 19.049505
7281, 12664320, 11432.0315, 19.049260
7282, 10676736, 11431.8848, 19.049016
7283, 5567488, 11431.7380, 19.048771
7284, -1705984, 11431.5913, 19.048527
7285, -8922624, 11431.4446, 19.048283
7286, -13784064, 11431.2979, 19.048038
7287, -15075840, 11431.1512, 19.047794
7288, -13203968, 11431.0044, 19.047549
7289, -9869824, 11430.8577, 19.047305
7290, -7108096, 11430.7110, 19.047060
7291, -6233600, 11430.5643, 19.046816
7292, -7241728, 11430.4176, 19.046571
7293, -8946688, 11430.2708, 19.046327
7294, -9710592, 11430.1241, 19.046082
7295, -8345088, 11429.9774, 19.045838
7296, -4692480, 11429.8307, 19.045593
7297, 373248, 11429.6840, 19.045349
7298, 5468160, 11429.5373, 19.045104
7299, 9408000, 11429.3905, 19.044860
7300, 11724288, 11429.2438, 19.044615
7301, 12744192, 11429.0971, 19.044371
7302, 13270016, 11428.9504, 19.044126
7303, 14086144, 11428.8037, 19.043882
7304, 15592960, 11428.6569, 19.043637
7305, 17731072, 11428.5102, 19.043393
7306, 20162048, 11428.3635, 19.043148
7307, 22533120, 11428.2168, 19.042904
7308, 24632832, 11428.0701, 19.042659
7309, 26351104, 11427.9233, 19.042415
7310, 27532800, 11427.7766, 19.042171
7311, 27875840, 11427.6299, 19.041926
7312, 27000320, 11427.4832, 19.041682
7313, 24680960, 11427.3365, 19.041437
7314, 21090816, 11427.1897, 19.041193
7315, 16876544, 11427.0430, 19.040948
7316, 12961280, 11426.8963, 19.040704
7317, 10161664, 11426.7496, 19.040459
7318, 8829440, 11426.6029, 19.040215
7319, 8753152, 11426.4561, 19.039970
7320, 9397760, 11426.3094, 19.039726
7321, 10368512, 11426.1627, 19.039481
7322, 11801600, 11426.0160, 19.039237
7323, 14405120, 11425.8693, 19.038992
7324, 19056640, 11425.7226, 19.038748
7325, 26136576, 11425.5758, 19.038503
7326, 34976768, 11425.4291, 19.038259
7327, 43792896, 11425.2824, 19.038014
7328, 50247168, 11425.1357, 19.037770
7329, 52431872, 11424.9890, 19.037525
7330, 49801728, 11424.8422, 19.037281
7331, 43536384, 11424.6955, 19.037036
7332, 36076544, 11424.5488, 19.036792
7333, 29976064, 11424.4021, 19.036548
7334, 26614784, 11424.2554, 19.036303
7335, 25406976, 11424.1086, 19.036059
7336, 23971840, 11423.9619, 19.035814
7337, 19251712, 11423.8152, 19.035570
7338, 9091072, 11423.6685, 19.035325
7339, -6448128, 11423.5218, 19.035081
7340, -24703488, 11423.3750, 19.034836
7341, -41168896, 11423.2283, 19.034592
7342, -51116032, 11423.0816, 19.034347
7343, -51379200, 11422.9349, 19.034103
7344, -41567232, 11422.7882, 19.033858
7345, -24215552, 11422.6415, 19.033614
7346, -3893248, 11422.4947, 19.033369
7347, 14306304, 11422.3480, 19.033125
7348, 26253824, 11422.2013, 19.032880
7349, 29721088, 11422.0546, 19.032636
7350, 24564224, 11421.9079, 19.032391
7351, 12297216, 11421.7611, 19.032147
7352, -4588544, 11421.6144, 19.031902
7353, -23236608, 11421.4677, 19.031658
7354, -40803840, 11421.3210, 19.031413
7355, -54692864, 11421.1743, 19.031169
7356, -62799360, 11421.0275, 19.030924
7357, -63886336, 11420.8808, 19.030680
7358, -58016256, 11420.7341, 19.030436
7359, -46808576, 11420.5874, 19.030191
7360, -33264640, 11420.4407, 19.029947
7361, -21062656, 11420.2939, 19.029702
7362, -13466112, 11420.1472, 19.029458
7363, -12246016, 11420.0005, 19.029213
7364, -17043456, 11419.8538, 19.028969
7365, -25487872, 11419.7071, 19.028724
7366, -34042368, 11419.5604, 19.028480
7367, -39260160, 11419.4136, 19.028235
7368, -38948864, 11419.2669, 19.027991
7369, -32800768, 11419.1202, 19.027746
7370, -22286336, 11418.9735, 19.027502
7371, -9937408, 11418.8268, 19.027257
7372, 1622016, 11418.6800, 19.027013
7373, 10480640, 11418.5333, 19.026768
7374, 15781888, 11418.3866, 19.026524
7375, 17580032, 11418.2399, 19.026279
7376, 16393216, 11418.0932, 19.026035
7377, 12740608, 11417.9464, 19.025790
7378, 6929920, 11417.7997, 19.025546
7379, -839168, 11417.6530, 19.025301
7380, -10150912, 11417.5063, 19.025057
7381, -20058112, 11417.3596, 19.024813
7382, -29001728, 11417.2128, 19.024568
7383, -35076608, 11417.0661, 19.024324
7384, -36589568, 11416.9194, 19.024079
7385, -32710656, 11416.7727, 19.023835
7386, -23951360, 11416.6260, 19.023590
7387, -12248064, 11416.4792, 19.023346
7388, -554496, 11416.3325, 19.023101
7389, 7981056, 11416.1858, 19.022857
7390, 11001344, 11416.0391, 19.022612
7391, 7764480, 11415.8924, 19.022368
7392, -499712, 11415.7457, 19.022123
7393, -10882048, 11415.5989, 19.021879
7394, -19672576, 11415.4522, 19.021634
7395, -23573504, 11415.3055, 19.021390
7396, -20816384, 11415.1588, 19.021145
7397, -11767808, 11415.0121, 19.020901
7398, 1207808, 11414.8653, 19.020656
7399, 14609920, 11414.7186, 19.020412
7400, 25042944, 11414.5719, 19.020167
7401, 30363648, 11414.4252, 19.019923
7402, 30276608, 11414.2785, 19.019678
7403, 26165248, 11414.1317, 19.019434
7404, 20278272, 11413.9850, 19.019190
7405, 14669312, 11413.8383, 19.018945
7406, 10385408, 11413.6916, 19.018701
7407, 7261184, 11413.5449, 19.018456
7408, 4360704, 11413.3981, 19.018212
7409, 798720, 11413.2514, 19.017967
7410, -3518976, 11413.1047, 19.017723
7411, -7643648, 11412.9580, 19.017478
7412, -9953792, 11412.8113, 19.017234
7413, -8973824, 11412.6646, 19.016989
7414, -4211712, 11412.5178, 19.016745
7415, 3412992, 11412.3711, 19.016500
7416, 11784192, 11412.2244, 19.016256
7417, 18362368, 11412.0777, 19.016011
7418, 21156352, 11411.9310, 19.015767
7419, 19463680, 11411.7842, 19.015522
7420, 14070272, 11411.6375, 19.015278
7421, 6877696, 11411.4908, 19.015033
7422, 174080, 11411.3441, 19.014789
7423, -4102144, 11411.1974, 19.014544
7424, -4832256, 11411.0506, 19.014300
7425, -1821184, 11410.9039, 19.014055
7426, 4355584, 11410.7572, 19.013811
7427, 12595200, 11410.6105, 19.013566
7428, 21454336, 11410.4638, 19.013322
7429, 29283840, 11410.3170, 19.013078
7430, 34414080, 11410.1703, 19.012833
7431, 35481600, 11410.0236, 19.012589
7432, 31881216, 11409.8769, 19.012344
7433, 24159744, 11409.7302, 19.012100
7434, 14104576, 11409.5834, 19.011855
7435, 4349952, 11409.4367, 19.011611
7436, -2449920, 11409.2900, 19.011366
7437, -4585984, 11409.1433, 19.011122
7438, -1962496, 11408.9966, 19.010877
7439, 3858944, 11408.8499, 19.010633
7440, 10318848, 11408.7031, 19.010388
7441, 14943744, 11408.5564, 19.010144
7442, 16361472, 11408.4097, 19.009899
7443, 14775808, 11408.2630, 19.009655
7444, 11688448, 11408.1163, 19.009410
7445, 9028096, 11407.9695, 19.009166
7446, 8151040, 11407.8228, 19.008921
7447, 9198592, 11407.6761, 19.008677
7448, 11116544, 11407.5294, 19.008432
7449, 12265472, 11407.3827, 19.008188
7450, 11261440, 11407.2359, 19.007943
7451, 7594496, 11407.0892, 19.007699
7452, 1743872, 11406.9425, 19.007455
7453, -5189632, 11406.7958, 19.007210
7454, -12041728, 11406.6491, 19.006966
7455, -17967104, 11406.5023, 19.006721
7456, -22461952, 11406.3556, 19.006477
7457, -25104384, 11406.2089, 19.006232
7458, -25314304, 11406.0622, 19.005988
7459, -22436352, 11405.9155, 19.005743
7460, -16209408, 11405.7688, 19.005499
7461, -7378944, 11405.6220, 19.005254
7462, 2003456, 11405.4753, 19.005010
7463, 8952320, 11405.3286, 19.004765
7464, 10616320, 11405.1819, 19.004521
7465, 5619712, 11405.0352, 19.004276
7466, -5017600, 11404.8884, 19.004032
7467, -17977856, 11404.7417, 19.003787
7468, -28882944, 11404.5950, 19.003543
7469, -34209792, 11404.4483, 19.003298
7470, -32967168, 11404.3016, 19.003054
7471, -27255808, 11404.1548, 19.002809
7472, -21315072, 11404.0081, 19.002565
7473, -19442176, 11403.8614, 19.002320
7474, -23769600, 11403.7147, 19.002076
7475, -33051648, 11403.5680, 19.001832
7476, -43140608, 11403.4212, 19.001587
7477, -48997888, 11403.2745, 19.001343
7478, -47259136, 11403.1278, 19.001098
7479, -38052352, 11402.9811, 19.000854
7480, -25065472, 11402.8344, 19.000609
7481, -13774848, 11402.6877, 19.000365
7482, -8667136, 11402.5409, 19.000120
7483, -10879488, 11402.3942, 18.999876
7484, -17507840, 11402.2475, 18.999631
7485, -23005184, 11402.1008, 18.999387
7486, -22021120, 11401.9541, 18.999142
7487, -12261376, 11401.8073, 18.998898
7488, 4120064, 11401.6606, 18.998653
7489, 21366272, 11401.5139, 18.998409
7490, 32837632, 11401.3672, 18.998164
7491, 34278400, 11401.2205, 18.997920
7492, 25991168, 11401.0737, 18.997675
7493, 12788224, 11400.9270, 18.997431
7494, 1710080, 11400.7803, 18.997186
7495, -1396736, 11400.6336, 18.996942
7496, 5248000, 11400.4869, 18.996697
7497, 18446336, 11400.3401, 18.996453
7498, 31516160, 11400.1934, 18.996208
7499, 37457920, 11400.0467, 18.995964
7500, 32243712, 11399.9000, 18.995720
7501, 16652800, 11399.7533, 18.995475
7502, -4187136, 11399.6065, 18.995231
7503, -23253504, 11399.4598, 18.994986
7504, -34833920, 11399.3131, 18.994742
7505, -36935680, 11399.1664, 18.994497
7506, -31801856, 11399.0197, 18.994253
7507, -24420864, 11398.8730, 18.994008
7508, -19865600, 11398.7262, 18.993764
7509, -20829696, 11398.5795, 18.993519
7510, -26513920, 11398.4328, 18.993275
7511, -33299456, 11398.2861, 18.993030
7512, -36749312, 11398.1394, 18.992786
7513, -33874944, 11397.9926, 18.992541
7514, -24579072, 11397.8459, 18.992297
7515, -11659776, 11397.6992, 18.992052
7516, 493568, 11397.5525, 18.991808
7517, 7805952, 11397.4058, 18.991563
7518, 8113664, 11397.2590, 18.991319
7519, 1815552, 11397.1123, 18.991074
7520, -8556544, 11396.9656, 18.990830
7521, -19490816, 11396.8189, 18.990585
7522, -27775488, 11396.6722, 18.990341
7523, -31414784, 11396.5254, 18.990097
7524, -29961728, 11396.3787, 18.989852
7525, -24351744, 11396.2320, 18.989608
7526, -16485376, 11396.0853, 18.989363
7527, -8755200, 11395.9386, 18.989119
7528, -3580928, 11395.7919, 18.988874
7529, -2928128, 11395.6451, 18.988630
7530, -7787520, 11395.4984, 18.988385
7531, -17723904, 11395.3517, 18.988141
7532, -30721536, 11395.2050, 18.987896
7533, -43532288, 11395.0583, 18.987652
7534, -52564992, 11394.9115, 18.987407
7535, -55075840, 11394.7648, 18.987163
7536, -50190336, 11394.6181, 18.986918
7537, -39295488, 11394.4714, 18.986674
7538, -25556480, 11394.3247, 18.986429
7539, -12718080, 11394.1779, 18.986185
7540, -3691008, 11394.0312, 18.985940
7541, 452096, 11393.8845, 18.985696
7542, 634880, 11393.7378, 18.985451
7543, -946176, 11393.5911, 18.985207
7544, -2027520, 11393.4443, 18.984962
7545, -1345024, 11393.2976, 18.984718
7546, 937984, 11393.1509, 18.984473
7547, 3617792, 11393.0042, 18.984229
7548, 5359104, 11392.8575, 18.983985
7549, 5587968, 11392.7108, 18.983740
7550, 4851712, 11392.5640, 18.983496
7551, 4451328, 11392.4173, 18.983251
7552, 5572096, 11392.2706, 18.983007
7553, 8425984, 11392.1239, 18.982762
7554, 11938304, 11391.9772, 18.982518
7555, 14190592, 11391.8304, 18.982273
7556, 13425152, 11391.6837, 18.982029
7557, 9076224, 11391.5370, 18.981784
7558, 2239488, 11391.3903, 18.981540
7559, -4717568, 11391.2436, 18.981295
7560, -9271296, 11391.0968, 18.981051
7561, -10025984, 11390.9501, 18.980806
7562, -7509504, 11390.8034, 18.980562
7563, -4029440, 11390.6567, 18.980317
7564, -2592256, 11390.5100, 18.980073
7565, -5386240, 11390.3632, 18.979828
7566, -12552192, 11390.2165, 18.979584
7567, -21868544, 11390.0698, 18.979339
7568, -29553152, 11389.9231, 18.979095
7569, -31850496, 11389.7764, 18.978850
7570, -26708480, 11389.6296, 18.978606
7571, -14770688, 11389.4829, 18.978362
7572, 763904, 11389.3362, 18.978117
7573, 15365120, 11389.1895, 18.977873
7574, 24937472, 11389.0428, 18.977628
7575, 27364864, 11388.8961, 18.977384
7576, 23181824, 11388.7493, 18.977139
7577, 15117824, 11388.6026, 18.976895
7578, 6775808, 11388.4559, 18.976650
7579, 1055744, 11388.3092, 18.976406
7580, -978432, 11388.1625, 18.976161
7581, -330240, 11388.0157, 18.975917
7582, 641024, 11387.8690, 18.975672
7583, -516096, 11387.7223, 18.975428
7584, -5143040, 11387.5756, 18.975183
7585, -12861952, 11387.4289, 18.974939
7586, -21829632, 11387.2821, 18.974694
7587, -29676032, 11387.1354, 18.974450
7588, -34668032, 11386.9887, 18.974205
7589, -36533760, 11386.8420, 18.973961
7590, -36559872, 11386.6953, 18.973716
7591, -36925952, 11386.5485, 18.973472
7592, -39597056, 11386.4018, 18.973227
7593, -45298176, 11386.2551, 18.972983
7594, -53066752, 11386.1084, 18.972739
7595, -60590592, 11385.9617, 18.972494
7596, -65194496, 11385.8150, 18.972250
7597, -65014784, 11385.6682, 18.972005
7598, -59827200, 11385.5215, 18.971761
7599, -51145728, 11385.3748, 18.971516
7600, -41552384, 11385.2281, 18.971272
7601, -33569280, 11385.0814, 18.971027
7602, -28597760, 11384.9346, 18.970783
7603, -26397184, 11384.7879, 18.970538
7604, -25335296, 11384.6412, 18.970294
7605, -23255040, 11384.4945, 18.970049
7606, -18549760, 11384.3478, 18.969805
7607, -10927616, 11384.2010, 18.969560
7608, -1550336, 11384.0543, 18.969316
7609, 7486464, 11383.9076, 18.969071
7610, 14046208, 11383.7609, 18.968827
7611, 16762880, 11383.6142, 18.968582
7612, 15435264, 11383.4674, 18.968338
7613, 10867712, 11383.3207, 18.968093
7614, 4332544, 11383.1740, 18.967849
7615, -3018240, 11383.0273, 18.967604
7616, -10481152, 11382.8806, 18.967360
7617, -17752064, 11382.7338, 18.967115
7618, -24623104, 11382.5871, 18.966871
7619, -30693376, 11382.4404, 18.966627
7620, -35328512, 11382.2937, 18.966382
7621, -37931008, 11382.1470, 18.966138
7622, -38365184, 11382.0003, 18.965893
7623, -37240832, 11381.8535, 18.965649
7624, -35831296, 11381.7068, 18.965404
7625, -35588096, 11381.5601, 18.965160
7626, -37471744, 11381.4134, 18.964915
7627, -41449984, 11381.2667, 18.964671
7628, -46449152, 11381.1199, 18.964426
7629, -50826752, 11380.9732, 18.964182
7630, -53136896, 11380.8265, 18.963937
7631, -52802048, 11380.6798, 18.963693
7632, -50327552, 11380.5331, 18.963448
7633, -46959616, 11380.3863, 18.963204
7634, -43971584, 11380.2396, 18.962959
7635, -41978880, 11380.0929, 18.962715
7636, -40675328, 11379.9462, 18.962470
7637, -39124480, 11379.7995, 18.962226
7638, -36438016, 11379.6527, 18.961981
7639, -32434176, 11379.5060, 18.961737
7640, -27871744, 11379.3593, 18.961492
7641, -24097792, 11379.2126, 18.961248
7642, -22290432, 11379.0659, 18.961004
7643, -22727680, 11378.9192, 18.960759
7644, -24521728, 11378.7724, 18.960515
7645, -26009088, 11378.6257, 18.960270
7646, -25608704, 11378.4790, 18.960026
7647, -22677504, 11378.3323, 18.959781
7648, -17862144, 11378.1856, 18.959537
7649, -12721664, 11378.0388, 18.959292
7650, -8800768, 11377.8921, 18.959048
7651, -6681600, 11377.7454, 18.958803
7652, -5572096, 11377.5987, 18.958559
7653, -3731968, 11377.4520, 18.958314
7654, 454656, 11377.3052, 18.958070
7655, 7345152, 11377.1585, 18.957825
7656, 15507456, 11377.0118, 18.957581
7657, 22208512, 11376.8651, 18.957336
7658, 24743936, 11376.7184, 18.957092
7659, 21974528, 11376.5716, 18.956847
7660, 15219712, 11376.4249, 18.956603
7661, 7941120, 11376.2782, 18.956358
7662, 4242432, 11376.1315, 18.956114
7663, 6854656, 11375.9848, 18.955869
7664, 15607296, 11375.8381, 18.955625
7665, 27207168, 11375.6913, 18.955381
7666, 36543488, 11375.5446, 18.955136
7667, 38972416, 11375.3979, 18.954892
7668, 32520704, 11375.2512, 18.954647
7669, 18938368, 11375.1045, 18.954403
7670, 3059712, 11374.9577, 18.954158
7671, -9251840, 11374.8110, 18.953914
7672, -13628928, 11374.6643, 18.953669
7673, -8996864, 11374.5176, 18.953425
7674, 2163200, 11374.3709, 18.953180
7675, 15178240, 11374.2241, 18.952936
7676, 25455616, 11374.0774, 18.952691
7677, 30561280, 11373.9307, 18.952447
7678, 31111680, 11373.7840, 18.952202
7679, 30128640, 11373.6373, 18.951958
7680, 31245824, 11373.4905, 18.951713
7681, 36716032, 11373.3438, 18.951469
7682, 46201344, 11373.1971, 18.951224
7683, 56900096, 11373.0504, 18.950980
7684, 64889856, 11372.9037, 18.950735
7685, 66966016, 11372.7569, 18.950491
7686, 62076416, 11372.6102, 18.950246
7687, 51697664, 11372.4635, 18.950002
7688, 39064064, 11372.3168, 18.949757
7689, 27703296, 11372.1701, 18.949513
7690, 20029952, 11372.0234, 18.949269
7691, 16625664, 11371.8766, 18.949024
7692, 16442368, 11371.7299, 18.948780
7693, 17682944, 11371.5832, 18.948535
7694, 18823680, 11371.4365, 18.948291
7695, 19252224, 11371.2898, 18.948046
7696, 19276288, 11371.1430, 18.947802
7697, 19622912, 11370.9963, 18.947557
7698, 20811776, 11370.8496, 18.947313
7699, 22786048, 11370.7029, 18.947068
7700, 24997888, 11370.5562, 18.946824
7701, 26836992, 11370.4094, 18.946579
7702, 28097536, 11370.2627, 18.946335
7703, 29171200, 11370.1160, 18.946090
7704, 30820352, 11369.9693, 18.945846
7705, 33661952, 11369.8226, 18.945601
7706, 37664256, 11369.6758, 18.945357
7707, 41964032, 11369.5291, 18.945112
7708, 45145088, 11369.3824, 18.944868
7709, 45875200, 11369.2357, 18.944623
7710, 43577856, 11369.0890, 18.944379
7711, 38808064, 11368.9423, 18.944134
7712, 33113600, 11368.7955, 18.943890
7713, 28426752, 11368.6488, 18.943646
7714, 26244608, 11368.5021, 18.943401
7715, 26959872, 11368.3554, 18.943157
7716, 29635072, 11368.2087, 18.942912
7717, 32317440, 11368.0619, 18.942668
7718, 32758272, 11367.9152, 18.942423
7719, 29245952, 11367.7685, 18.942179
7720, 21234688, 11367.6218, 18.941934
7721, 9546752, 11367.4751, 18.941690
7722, -3885568, 11367.3283, 18.941445
7723, -16607232, 11367.1816, 18.941201
7724, -26314240, 11367.0349, 18.940956
7725, -31392256, 11366.8882, 18.940712
7726, -31166976, 11366.7415, 18.940467
7727, -25860608, 11366.5947, 18.940223
7728, -16364544, 11366.4480, 18.939978
7729, -3968512, 11366.3013, 18.939734
7730, 9816064, 11366.1546, 18.939489
7731, 23323648, 11366.0079, 18.939245
7732, 34753536, 11365.8611, 18.939000
7733, 42283520, 11365.7144, 18.938756
7734, 44365824, 11365.5677, 18.938511
7735, 40209920, 11365.4210, 18.938267
7736, 30270976, 11365.2743, 18.938023
7737, 16491520, 11365.1276, 18.937778
7738, 2049024, 11364.9808, 18.937534
7739, -9476096, 11364.8341, 18.937289
7740, -15310848, 11364.6874, 18.937045
7741, -14643200, 11364.5407, 18.936800
7742, -9189376, 11364.3940, 18.936556
7743, -2799616, 11364.2472, 18.936311
7744, -92672, 11364.1005, 18.936067
7745, -4571648, 11363.9538, 18.935822
7746, -16979968, 11363.8071, 18.935578
7747, -34659328, 11363.6604, 18.935333
7748, -52311552, 11363.5136, 18.935089
7749, -63972352, 11363.3669, 18.934844
7750, -65422848, 11363.2202, 18.934600
7751, -56001536, 11363.0735, 18.934355
7752, -38976000, 11362.9268, 18.934111
7753, -20235776, 11362.7800, 18.933866
7754, -5841920, 11362.6333, 18.933622
7755, 502784, 11362.4866, 18.933377
7756, -1087488, 11362.3399, 18.933133
7757, -6977024, 11362.1932, 18.932888
7758, -11890176, 11362.0465, 18.932644
7759, -11512832, 11361.8997, 18.932399
7760, -4555264, 11361.7530, 18.932155
7761, 6700032, 11361.6063, 18.931911
7762, 17607168, 11361.4596, 18.931666
7763, 23499264, 11361.3129, 18.931422
7764, 21991424, 11361.1661, 18.931177
7765, 14093312, 11361.0194, 18.930933
7766, 3589632, 11360.8727, 18.930688
7767, -4972544, 11360.7260, 18.930444
7768, -8652800, 11360.5793, 18.930199
7769, -7603712, 11360.4325, 18.929955
7770, -4917248, 11360.2858, 18.929710
7771, -4889600, 11360.1391, 18.929466
7772, -10596864, 11359.9924, 18.929221
7773, -22032896, 11359.8457, 18.928977
7774, -35800064, 11359.6989, 18.928732
7775, -46548480, 11359.5522, 18.928488
7776, -49495552, 11359.4055, 18.928243
7777, -42787328, 11359.2588, 18.927999
7778, -28536832, 11359.1121, 18.927754
7779, -12011520, 11358.9654, 18.927510
7780, 653824, 11358.8186, 18.927265
7781, 5135360, 11358.6719, 18.927021
7782, 730624, 11358.5252, 18.926776
7783, -9503744, 11358.3785, 18.926532
7784, -20300800, 11358.2318, 18.926288
7785, -26619392, 11358.0850, 18.926043
7786, -25815552, 11357.9383, 18.925799
7787, -18571776, 11357.7916, 18.925554
7788, -8267264, 11357.6449, 18.925310
7789, 786944, 11357.4982, 18.925065
7790, 5335040, 11357.3514, 18.924821
7791, 4445696, 11357.2047, 18.924576
7792, -430592, 11357.0580, 18.924332
7793, -6483968, 11356.9113, 18.924087
7794, -11027968, 11356.7646, 18.923843
7795, -12671488, 11356.6178, 18.923598
7796, -11667968, 11356.4711, 18.923354
7797, -9412096, 11356.3244, 18.923109
7798, -7480832, 11356.1777, 18.922865
7799, -6791680, 11356.0310, 18.922620
7800, -7300608, 11355.8842, 18.922376
7801, -8309760, 11355.7375, 18.922131
7802, -9093632, 11355.5908, 18.921887
7803, -9411072, 11355.4441, 18.921642
7804, -9571840, 11355.2974, 18.921398
7805, -10034688, 11355.1507, 18.921153
7806, -10816000, 11355.0039, 18.920909
7807, -11124736, 11354.8572, 18.920664
7808, -9518592, 11354.7105, 18.920420
7809, -4602880, 11354.5638, 18.920176
7810, 4057088, 11354.4171, 18.919931
7811, 15292928, 11354.2703, 18.919687
7812, 26360832, 11354.1236, 18.919442
7813, 33763840, 11353.9769, 18.919198
7814, 34593792, 11353.8302, 18.918953
7815, 27846656, 11353.6835, 18.918709
7816, 15116800, 11353.5367, 18.918464
7817, 307712, 11353.3900, 18.918220
7818, -11617792, 11353.2433, 18.917975
7819, -16412160, 11353.0966, 18.917731
7820, -12147200, 11352.9499, 18.917486
7821, -12800, 11352.8031, 18.917242
7822, 16051200, 11352.6564, 18.916997
7823, 30793728, 11352.5097, 18.916753
7824, 39616000, 11352.3630, 18.916508
7825, 40312832, 11352.2163, 18.916264
7826, 33884672, 11352.0696, 18.916019
7827, 24079360, 11351.9228, 18.915775
7828, 15822336, 11351.7761, 18.915530
7829, 13163008, 11351.6294, 18.915286
7830, 17572864, 11351.4827, 18.915041
7831, 27324928, 11351.3360, 18.914797
7832, 38225920, 11351.1892, 18.914553
7833, 45425664, 11351.0425, 18.914308
7834, 45533696, 11350.8958, 18.914064
7835, 38133760, 11350.7491, 18.913819
7836, 26023936, 11350.6024, 18.913575
7837, 14053376, 11350.4556, 18.913330
7838, 7069184, 11350.3089, 18.913086
7839, 7858688, 11350.1622, 18.912841
7840, 16012288, 11350.0155, 18.912597
7841, 28188672, 11349.8688, 18.912352
7842, 39639040, 11349.7220, 18.912108
7843, 46270976, 11349.5753, 18.911863
7844, 46303744, 11349.4286, 18.911619
7845, 40782848, 11349.2819, 18.911374
7846, 32801792, 11349.1352, 18.911130
7847, 25872896, 11348.9884, 18.910885
7848, 22298112, 11348.8417, 18.910641
7849, 22317056, 11348.6950, 18.910396
7850, 24372224, 11348.5483, 18.910152
7851, 26256896, 11348.4016, 18.909907
7852, 26441728, 11348.2549, 18.909663
7853, 24852480, 11348.1081, 18.909418
7854, 22696960, 11347.9614, 18.909174
7855, 21503488, 11347.8147, 18.908930
7856, 21958144, 11347.6680, 18.908685
7857, 23263232, 11347.5213, 18.908441
7858, 23400960, 11347.3745, 18.908196
7859, 20195328, 11347.2278, 18.907952
7860, 12580864, 11347.0811, 18.907707
7861, 1350144, 11346.9344, 18.907463
7862, -11048960, 11346.7877, 18.907218
7863, -21607936, 11346.6409, 18.906974
7864, -28137984, 11346.4942, 18.906729
7865, -30221312, 11346.3475, 18.906485
7866, -29200384, 11346.2008, 18.906240
7867, -27249664, 11346.0541, 18.905996
7868, -26076160, 11345.9073, 18.905751
7869, -26000384, 11345.7606, 18.905507
7870, -25951232, 11345.6139, 18.905262
7871, -24369664, 11345.4672, 18.905018
7872, -20454400, 11345.3205, 18.904773
7873, -14962688, 11345.1738, 18.904529
7874, -10007040, 11345.0270, 18.904284
7875, -7870976, 11344.8803, 18.904040
7876, -9480192, 11344.7336, 18.903795
7877, -13449728, 11344.5869, 18.903551
7878, -16392192, 11344.4402, 18.903306
7879, -14499840, 11344.2934, 18.903062
7880, -5687296, 11344.1467, 18.902818
7881, 8838656, 11344.0000, 18.902573
7882, 24529408, 11343.8533, 18.902329
7883, 35183616, 11343.7066, 18.902084
7884, 35709440, 11343.5598, 18.901840
7885, 24663552, 11343.4131, 18.901595
7886, 5285376, 11343.2664, 18.901351
7887, -15579136, 11343.1197, 18.901106
7888, -30258176, 11342.9730, 18.900862
7889, -33486848, 11342.8262, 18.900617
7890, -24590336, 11342.6795, 18.900373
7891, -7599104, 11342.5328, 18.900128
7892, 10729984, 11342.3861, 18.899884
7893, 24013312, 11342.2394, 18.899639
7894, 28964352, 11342.0927, 18.899395
7895, 26494464, 11341.9459, 18.899150
7896, 20741120, 11341.7992, 18.898906
7897, 16623616, 11341.6525, 18.898661
7898, 17199616, 11341.5058, 18.898417
7899, 22133248, 11341.3591, 18.898172
7900, 27981824, 11341.2123, 18.897928
7901, 30063104, 11341.0656, 18.897683
7902, 24913920, 11340.9189, 18.897439
7903, 12107264, 11340.7722, 18.897195
7904, -5416448, 11340.6255, 18.896950
7905, -22574080, 11340.4787, 18.896706
7906, -34253312, 11340.3320, 18.896461
7907, -37277696, 11340.1853, 18.896217
7908, -31378432, 11340.0386, 18.895972
7909, -18870784, 11339.8919, 18.895728
7910, -3405312, 11339.7451, 18.895483
7911, 11500032, 11339.5984, 18.895239
7912, 23448064, 11339.4517, 18.894994
7913, 31370240, 11339.3050, 18.894750
7914, 35117056, 11339.1583, 18.894505
7915, 34881536, 11339.0115, 18.894261
7916, 30885888, 11338.8648, 18.894016
7917, 23475712, 11338.7181, 18.893772
7918, 13430784, 11338.5714, 18.893527
7919, 2146304, 11338.4247, 18.893283
7920, -8585728, 11338.2780, 18.893038
7921, -17173504, 11338.1312, 18.892794
7922, -22870016, 11337.9845, 18.892549
7923, -26073088, 11337.8378, 18.892305
7924, -28020736, 11337.6911, 18.892060
7925, -29987328, 11337.5444, 18.891816
7926, -32393216, 11337.3976, 18.891572
7927, -34339840, 11337.2509, 18.891327
7928, -33890304, 11337.1042, 18.891083
7929, -29017088, 11336.9575, 18.890838
7930, -18759168, 11336.8108, 18.890594
7931, -3993088, 11336.6640, 18.890349
7932, 12623872, 11336.5173, 18.890105
7933, 27559424, 11336.3706, 18.889860
7934, 37755392, 11336.2239, 18.889616
7935, 41793536, 11336.0772, 18.889371
7936, 40335872, 11335.9304, 18.889127
7937, 35664896, 11335.7837, 18.888882
7938, 30583296, 11335.6370, 18.888638
7939, 27227648, 11335.4903, 18.888393
7940, 26342400, 11335.3436, 18.888149
7941, 27288576, 11335.1969, 18.887904
7942, 28667904, 11335.0501, 18.887660
7943, 29166592, 11334.9034, 18.887415
7944, 28148736, 11334.7567, 18.887171
7945, 25737216, 11334.6100, 18.886926
7946, 22443008, 11334.4633, 18.886682
7947, 18638336, 11334.3165, 18.886437
7948, 14249984, 11334.1698, 18.886193
7949, 8875008, 11334.0231, 18.885948
7950, 2249216, 11333.8764, 18.885704
7951, -5228032, 11333.7297, 18.885460
7952, -12270080, 11333.5829, 18.885215
7953, -16975360, 11333.4362, 18.884971
7954, -17538048, 11333.2895, 18.884726
7955, -13085184, 11333.1428, 18.884482
7956, -4243968, 11332.9961, 18.884237
7957, 6851584, 11332.8493, 18.883993
7958, 17152000, 11332.7026, 18.883748
7959, 23661056, 11332.5559, 18.883504
7960, 24412160, 11332.4092, 18.883259
7961, 19077120, 11332.2625, 18.883015
7962, 9013760, 11332.1158, 18.882770
7963, -3232256, 11331.9690, 18.882526
7964, -14754816, 11331.8223, 18.882281
7965, -23142400, 11331.6756, 18.882037
7966, -27099648, 11331.5289, 18.881792
7967, -26659840, 11331.3822, 18.881548
7968, -22992384, 11331.2354, 18.881303
7969, -17892864, 11331.0887, 18.881059
7970, -13163008, 11330.9420, 18.880814
7971, -10064896, 11330.7953, 18.880570
7972, -9019904, 11330.6486, 18.880325
7973, -9635840, 11330.5018, 18.880081
7974, -11014144, 11330.3551, 18.879837
7975, -12213248, 11330.2084, 18.879592
7976, -12660736, 11330.0617, 18.879348
7977, -12351488, 11329.9150, 18.879103
7978, -11750400, 11329.7682, 18.878859
7979, -11477504, 11329.6215, 18.878614
7980, -11947520, 11329.4748, 18.878370
7981, -13175296, 11329.3281, 18.878125
7982, -14841344, 11329.1814, 18.877881
7983, -16576512, 11329.0346, 18.877636
7984, -18255872, 11328.8879, 18.877392
7985, -20084736, 11328.7412, 18.877147
7986, -22361600, 11328.5945, 18.876903
7987, -25021440, 11328.4478, 18.876658
7988, -27251200, 11328.3011, 18.876414
7989, -27502592, 11328.1543, 18.876169
7990, -24056832, 11328.0076, 18.875925
7991, -15981568, 11327.8609, 18.875680
7992, -4026880, 11327.7142, 18.875436
7993, 9083904, 11327.5675, 18.875191
7994, 19318784, 11327.4207, 18.874947
7995, 22838272, 11327.2740, 18.874702
7996, 17766400, 11327.1273, 18.874458
7997, 5392896, 11326.9806, 18.874214
7998, -9885696, 11326.8339, 18.873969
7999, -22056960, 11326.6871, 18.873725
8000, -25890304, 11326.5404, 18.873480
8001, -19239424, 11326.3937, 18.873236
8002, -4174848, 11326.2470, 18.872991
8003, 13659136, 11326.1003, 18.872747
8004, 27282944, 11325.9535, 18.872502
8005, 31259136, 11325.8068, 18.872258
8006, 23953408, 11325.6601, 18.872013
8007, 8155648, 11325.5134, 18.871769
8008, -10212864, 11325.3667, 18.871524
8009, -24680960, 11325.2200, 18.871280
8010, -30896128, 11325.0732, 18.871035
8011, -28170752, 11324.9265, 18.870791
8012, -19274752, 11324.7798, 18.870546
8013, -8694784, 11324.6331, 18.870302
8014, -329728, 11324.4864, 18.870057
8015, 4207104, 11324.3396, 18.869813
8016, 5881344, 11324.1929, 18.869568
8017, 7088640, 11324.0462, 18.869324
8018, 9797120, 11323.8995, 18.869079
8019, 14050304, 11323.7528, 18.868835
8020, 17669120, 11323.6060, 18.868590
8021, 17337344, 11323.4593, 18.868346
8022, 10473472, 11323.3126, 18.868102
8023, -3113984, 11323.1659, 18.867857
8024, -20710400, 11323.0192, 18.867613
8025, -37625856, 11322.8724, 18.867368
8026, -49143296, 11322.7257, 18.867124
8027, -52528640, 11322.5790, 18.866879
8028, -48107008, 11322.4323, 18.866635
8029, -38919680, 11322.2856, 18.866390
8030, -29166592, 11322.1388, 18.866146
8031, -22261248, 11321.9921, 18.865901
8032, -19448832, 11321.8454, 18.865657
8033, -19627008, 11321.6987, 18.865412
8034, -20338688, 11321.5520, 18.865168
8035, -19333632, 11321.4053, 18.864923
8036, -15833600, 11321.2585, 18.864679
8037, -10854912, 11321.1118, 18.864434
8038, -6493184, 11320.9651, 18.864190
8039, -4624896, 11320.8184, 18.863945
8040, -5779968, 11320.6717, 18.863701
8041, -8803328, 11320.5249, 18.863456
8042, -11474432, 11320.3782, 18.863212
8043, -11719680, 11320.2315, 18.862967
8044, -8754176, 11320.0848, 18.862723
8045, -3534336, 11319.9381, 18.862479
8046, 1699840, 11319.7913, 18.862234
8047, 4536320, 11319.6446, 18.861990
8048, 3563008, 11319.4979, 18.861745
8049, -989696, 11319.3512, 18.861501
8050, -7424512, 11319.2045, 18.861256
8051, -13413376, 11319.0577, 18.861012
8052, -17025536, 11318.9110, 18.860767
8053, -17406464, 11318.7643, 18.860523
8054, -14823424, 11318.6176, 18.860278
8055, -10156544, 11318.4709, 18.860034
8056, -4216832, 11318.3242, 18.859789
8057, 2658816, 11318.1774, 18.859545
8058, 10499584, 11318.0307, 18.859300
8059, 19160064, 11317.8840, 18.859056
8060, 27736064, 11317.7373, 18.858811
8061, 34361344, 11317.5906, 18.858567
8062, 36632064, 11317.4438, 18.858322
8063, 32549376, 11317.2971, 18.858078
8064, 21569024, 11317.1504, 18.857833
8065, 5220352, 11317.0037, 18.857589
8066, -13058560, 11316.8570, 18.857344
8067, -28904448, 11316.7102, 18.857100
8068, -38451200, 11316.5635, 18.856855
8069, -39648768, 11316.4168, 18.856611
8070, -32928768, 11316.2701, 18.856367
8071, -20969984, 11316.1234, 18.856122
8072, -7690752, 11315.9766, 18.855878
8073, 3123200, 11315.8299, 18.855633
8074, 9000960, 11315.6832, 18.855389
8075, 9368064, 11315.5365, 18.855144
8076, 5379072, 11315.3898, 18.854900
8077, -837120, 11315.2431, 18.854655
8078, -7161344, 11315.0963, 18.854411
8079, -12274688, 11314.9496, 18.854166
8080, -15985152, 11314.8029, 18.853922
8081, -19014656, 11314.6562, 18.853677
8082, -22403584, 11314.5095, 18.853433
8083, -26828800, 11314.3627, 18.853188
8084, -32137216, 11314.2160, 18.852944
8085, -37302272, 11314.0693, 18.852699
8086, -40808448, 11313.9226, 18.852455
8087, -41309184, 11313.7759, 18.852210
8088, -38269440, 11313.6291, 18.851966
8089, -32299520, 11313.4824, 18.851721
8090, -25015296, 11313.3357, 18.851477
8091, -18446336, 11313.1890, 18.851232
8092, -14218752, 11313.0423, 18.850988
8093, -12868608, 11312.8955, 18.850744
8094, -13599232, 11312.7488, 18.850499
8095, -14629376, 11312.6021, 18.850255
8096, -14026752, 11312.4554, 18.850010
8097, -10664960, 11312.3087, 18.849766
8098, -4870144, 11312.1619, 18.849521
8099, 1582080, 11312.0152, 18.849277
8100, 6185984, 11311.8685, 18.849032
8101, 6858240, 11311.7218, 18.848788
8102, 3039232, 11311.5751, 18.848543
8103, -3784192, 11311.4284, 18.848299
8104, -10427904, 11311.2816, 18.848054
8105, -13135872, 11311.1349, 18.847810
8106, -9050624, 11310.9882, 18.847565
8107, 2599936, 11310.8415, 18.847321
8108, 20108800, 11310.6948, 18.847076
8109, 39876096, 11310.5480, 18.846832
8110, 57737216, 11310.4013, 18.846587
8111, 70469120, 11310.2546, 18.846343
8112, 76851200, 11310.1079, 18.846098
8113, 77868032, 11309.9612, 18.845854
8114, 76011008, 11309.8144, 18.845609
8115, 74042880, 11309.6677, 18.845365
8116, 73780224, 11309.5210, 18.845121
8117, 75416576, 11309.3743, 18.844876
8118, 77625856, 11309.2276, 18.844632
8119, 78341632, 11309.0808, 18.844387
8120, 75814400, 11308.9341, 18.844143
8121, 69474304, 11308.7874, 18.843898
8122, 60245504, 11308.6407, 18.843654
8123, 50223616, 11308.4940, 18.843409
8124, 41892352, 11308.3473, 18.843165
8125, 37223936, 11308.2005, 18.842920
8126, 37008384, 11308.0538, 18.842676
8127, 40622080, 11307.9071, 18.842431
8128, 46272000, 11307.7604, 18.842187
8129, 51575296, 11307.6137, 18.841942
8130, 54262272, 11307.4669, 18.841698
8131, 52800512, 11307.3202, 18.841453
8132, 46782976, 11307.1735, 18.841209
8133, 37017088, 11307.0268, 18.840964
8134, 25305600, 11306.8801, 18.840720
8135, 13978112, 11306.7333, 18.840475
8136, 5266944, 11306.5866, 18.840231
8137, 682496, 11306.4399, 18.839986
8138, 547840, 11306.2932, 18.839742
8139, 3860480, 11306.1465, 18.839497
8140, 8561152, 11305.9997, 18.839253
8141, 12167168, 11305.8530, 18.839009
8142, 12600320, 11305.7063, 18.838764
8143, 8930816, 11305.5596, 18.838520
8144, 1768960, 11305.4129, 18.838275
8145, -6871040, 11305.2661, 18.838031
8146, -14222848, 11305.1194, 18.837786
8147, -17724928, 11304.9727, 18.837542
8148, -15960576, 11304.8260, 18.837297
8149, -9227264, 11304.6793, 18.837053
8150, 479232, 11304.5326, 18.836808
8151, 10096128, 11304.3858, 18.836564
8152, 16521728, 11304.2391, 18.836319
8153, 17703936, 11304.0924, 18.836075
8154, 13398016, 11303.9457, 18.835830
8155, 5316608, 11303.7990, 18.835586
8156, -3383296, 11303.6522, 18.835341
8157, -9128448, 11303.5055, 18.835097
8158, -9101312, 11303.3588, 18.834852
8159, -2168832, 11303.2121, 18.834608
8160, 10767360, 11303.0654, 18.834363
8161, 27116544, 11302.9186, 18.834119
8162, 43486720, 11302.7719, 18.833874
8163, 56798208, 11302.6252, 18.833630
8164, 65183744, 11302.4785, 18.833386
8165, 68364800, 11302.3318, 18.833141
8166, 67402752, 11302.1850, 18.832897
8167, 63981568, 11302.0383, 18.832652
8168, 59581440, 11301.8916, 18.832408
8169, 54915584, 11301.7449, 18.832163
8170, 49865728, 11301.5982, 18.831919
8171, 43890176, 11301.4515, 18.831674
8172, 36642304, 11301.3047, 18.831430
8173, 28439040, 11301.1580, 18.831185
8174, 20304384, 11301.0113, 18.830941
8175, 13551104, 11300.8646, 18.830696
8176, 9134080, 11300.7179, 18.830452
8177, 7145472, 11300.5711, 18.830207
8178, 6762496, 11300.4244, 18.829963
8179, 6721024, 11300.2777, 18.829718
8180, 6082560, 11300.1310, 18.829474
8181, 4867584, 11299.9843, 18.829229
8182, 4161024, 11299.8375, 18.828985
8183, 5557760, 11299.6908, 18.828740
8184, 10180096, 11299.5441, 18.828496
8185, 17768448, 11299.3974, 18.828251
8186, 26371072, 11299.2507, 18.828007
8187, 32893952, 11299.1039, 18.827763
8188, 34342912, 11298.9572, 18.827518
8189, 29208576, 11298.8105, 18.827274
8190, 18311680, 11298.6638, 18.827029
8191, 4662784, 11298.5171, 18.826785
8192, -7667200, 11298.3704, 18.826540
8193, -15178240, 11298.2236, 18.826296
8194, -16320000, 11298.0769, 18.826051
8195, -11996672, 11297.9302, 18.825807
8196, -4985344, 11297.7835, 18.825562
8197, 1405952, 11297.6368, 18.825318
8198, 4760576, 11297.4900, 18.825073
8199, 4369408, 11297.3433, 18.824829
8200, 1116160, 11297.1966, 18.824584
8201, -3404800, 11297.0499, 18.824340
8202, -7957504, 11296.9032, 18.824095
8203, -12289536, 11296.7564, 18.823851
8204, -16980992, 11296.6097, 18.823606
8205, -22649856, 11296.4630, 18.823362
8206, -29063168, 11296.3163, 18.823117
8207, -34771456, 11296.1696, 18.822873
8208, -37591040, 11296.0228, 18.822628
8209, -35745280, 11295.8761, 18.822384
8210, -29051904, 11295.7294, 18.822139
8211, -19437056, 11295.5827, 18.821895
8212, -10373632, 11295.4360, 18.821651
8213, -5411328, 11295.2892, 18.821406
8214, -6499328, 11295.1425, 18.821162
8215, -12976640, 11294.9958, 18.820917
8216, -21806592, 11294.8491, 18.820673
8217, -29017600, 11294.7024, 18.820428
8218, -31649792, 11294.5557, 18.820184
8219, -29222912, 11294.4089, 18.819939
8220, -23936000, 11294.2622, 18.819695
8221, -19462144, 11294.1155, 18.819450
8222, -18933760, 11293.9688, 18.819206
8223, -23166464, 11293.8221, 18.818961
8224, -30083072, 11293.6753, 18.818717
8225, -35687936, 11293.5286, 18.818472
8226, -36142080, 11293.3819, 18.818228
8227, -29886464, 11293.2352, 18.817983
8228, -18701312, 11293.0885, 18.817739
8229, -7101440, 11292.9417, 18.817494
8230, -311296, 11292.7950, 18.817250
8231, -1784832, 11292.6483, 18.817005
8232, -11489280, 11292.5016, 18.816761
8233, -25804800, 11292.3549, 18.816516
8234, -39092224, 11292.2081, 18.816272
8235, -46168576, 11292.0614, 18.816028
8236, -44504576, 11291.9147, 18.815783
8237, -35122688, 11291.7680, 18.815539
8238, -21853184, 11291.6213, 18.815294
8239, -9399808, 11291.4746, 18.815050
8240, -1227776, 11291.3278, 18.814805
8241, 1716736, 11291.1811, 18.814561
8242, 939520, 11291.0344, 18.814316
8243, -821760, 11290.8877, 18.814072
8244, -1205248, 11290.7410, 18.813827
8245, 655872, 11290.5942, 18.813583
8246, 4012032, 11290.4475, 18.813338
8247, 7302144, 11290.3008, 18.813094
8248, 9285632, 11290.1541, 18.812849
8249, 9787904, 11290.0074, 18.812605
8250, 9617920, 11289.8606, 18.812360
8251, 9762816, 11289.7139, 18.812116
8252, 10416640, 11289.5672, 18.811871
8253, 10508288, 11289.4205, 18.811627
8254, 8106496, 11289.2738, 18.811382
8255, 1546240, 11289.1270, 18.811138
8256, -9341952, 11288.9803, 18.810893
8257, -22640128, 11288.8336, 18.810649
8258, -34821120, 11288.6869, 18.810404
8259, -42171392, 11288.5402, 18.810160
8260, -42496512, 11288.3935, 18.809916
8261, -36248576, 11288.2467, 18.809671
8262, -26481152, 11288.1000, 18.809427
8263, -17605120, 11287.9533, 18.809182
8264, -13523456, 11287.8066, 18.808938
8265, -16036864, 11287.6599, 18.808693
8266, -24262144, 11287.5131, 18.808449
8267, -35280896, 11287.3664, 18.808204
8268, -45639168, 11287.2197, 18.807960
8269, -52883968, 11287.0730, 18.807715
8270, -56395264, 11286.9263, 18.807471
8271, -57147904, 11286.7795, 18.807226
8272, -56653824, 11286.6328, 18.806982
8273, -55749632, 11286.4861, 18.806737
8274, -53943296, 11286.3394, 18.806493
8275, -49705472, 11286.1927, 18.806248
8276, -41535488, 11286.0459, 18.806004
8277, -29196800, 11285.8992, 18.805759
8278, -14398976, 11285.7525, 18.805515
8279, -489984, 11285.6058, 18.805270
8280, 8755200, 11285.4591, 18.805026
8281, 10690560, 11285.3123, 18.804781
8282, 4941824, 11285.1656, 18.804537
8283, -6415872, 11285.0189, 18.804293
8284, -19719168, 11284.8722, 18.804048
8285, -31184384, 11284.7255, 18.803804
8286, -38291968, 11284.5788, 18.803559
8287, -40449024, 11284.4320, 18.803315
8288, -38715904, 11284.2853, 18.803070
8289, -34843648, 11284.1386, 18.802826
8290, -30193664, 11283.9919, 18.802581
8291, -25119744, 11283.8452, 18.802337
8292, -19100160, 11283.6984, 18.802092
8293, -11473920, 11283.5517, 18.801848
8294, -2304512, 11283.4050, 18.801603
8295, 7159296, 11283.2583, 18.801359
8296, 14737920, 11283.1116, 18.801114
8297, 18203136, 11282.9648, 18.800870
8298, 16356352, 11282.8181, 18.800625
8299, 9752576, 11282.6714, 18.800381
8300, 671744, 11282.5247, 18.800136
8301, -7691776, 11282.3780, 18.799892
8302, -12476928, 11282.2312, 18.799647
8303, -12292096, 11282.0845, 18.799403
8304, -7740928, 11281.9378, 18.799158
8305, -1121280, 11281.7911, 18.798914
8306, 4545024, 11281.6444, 18.798670
8307, 6731776, 11281.4977, 18.798425
8308, 4348928, 11281.3509, 18.798181
8309, -1930240, 11281.2042, 18.797936
8310, -10045440, 11281.0575, 18.797692
8311, -17388032, 11280.9108, 18.797447
8312, -21744128, 11280.7641, 18.797203
8313, -21961216, 11280.6173, 18.796958
8314, -18140160, 11280.4706, 18.796714
8315, -11374080, 11280.3239, 18.796469
8316, -3220992, 11280.1772, 18.796225
8317, 4834816, 11280.0305, 18.795980
8318, 11739648, 11279.8837, 18.795736
8319, 16961536, 11279.7370, 18.795491
8320, 20381184, 11279.5903, 18.795247
8321, 22100992, 11279.4436, 18.795002
8322, 22290944, 11279.2969, 18.794758
8323, 21139456, 11279.1501, 18.794513
8324, 18888192, 11279.0034, 18.794269
8325, 15884288, 11278.8567, 18.794024
8326, 12586496, 11278.7100, 18.793780
8327, 9480192, 11278.5633, 18.793535
8328, 6936064, 11278.4165, 18.793291
8329, 5073408, 11278.2698, 18.793046
8330, 3700224, 11278.1231, 18.792802
8331, 2387968, 11277.9764, 18.792558
8332, 653824, 11277.8297, 18.792313
8333, -1806336, 11277.6830, 18.792069
8334, -4936192, 11277.5362, 18.791824
8335, -8271872, 11277.3895, 18.791580
8336, -11069952, 11277.2428, 18.791335
8337, -12572160, 11277.0961, 18.791091
8338, -12304896, 11276.9494, 18.790846
8339, -10294784, 11276.8026, 18.790602
8340, -7097344, 11276.6559, 18.790357
8341, -3610112, 11276.5092, 18.790113
8342, -721408, 11276.3625, 18.789868
8343, 1063424, 11276.2158, 18.789624
8344, 1887744, 11276.0690, 18.789379
8345, 2560000, 11275.9223, 18.789135
8346, 4311552, 11275.7756, 18.788890
8347, 8346624, 11275.6289, 18.788646
8348, 15344128, 11275.4822, 18.788401
8349, 25076224, 11275.3354, 18.788157
8350, 36286976, 11275.1887, 18.787912
8351, 46897152, 11275.0420, 18.787668
8352, 54479872, 11274.8953, 18.787423
8353, 56892928, 11274.7486, 18.787179
8354, 52877824, 11274.6019, 18.786935
8355, 42468352, 11274.4551, 18.786690
8356, 27075072, 11274.3084, 18.786446
8357, 9215488, 11274.1617, 18.786201
8358, -8055296, 11274.0150, 18.785957
8359, -21874688, 11273.8683, 18.785712
8360, -30267392, 11273.7215, 18.785468
8361, -32610304, 11273.5748, 18.785223
8362, -29733888, 11273.4281, 18.784979
8363, -23611392, 11273.2814, 18.784734
8364, -16736256, 11273.1347, 18.784490
8365, -11372544, 11272.9879, 18.784245
8366, -8921088, 11272.8412, 18.784001
8367, -9614336, 11272.6945, 18.783756
8368, -12616704, 11272.5478, 18.783512
8369, -16477184, 11272.4011, 18.783267
8370, -19731456, 11272.2543, 18.783023
8371, -21419008, 11272.1076, 18.782778
8372, -21310976, 11271.9609, 18.782534
8373, -19801088, 11271.8142, 18.782289
8374, -17552384, 11271.6675, 18.782045
8375, -15101952, 11271.5208, 18.781800
8376, -12639232, 11271.3740, 18.781556
8377, -10050048, 11271.2273, 18.781312
8378, -7196672, 11271.0806, 18.781067
8379, -4240896, 11270.9339, 18.780823
8380, -1808896, 11270.7872, 18.780578
8381, -852992, 11270.6404, 18.780334
8382, -2243072, 11270.4937, 18.780089
8383, -6261760, 11270.3470, 18.779845
8384, -12268544, 11270.2003, 18.779600
8385, -18729984, 11270.0536, 18.779356
8386, -23669248, 11269.9068, 18.779111
8387, -25373184, 11269.7601, 18.778867
8388, -23068160, 11269.6134, 18.778622
8389, -17267200, 11269.4667, 18.778378
8390, -9619968, 11269.3200, 18.778133
8391, -2311168, 11269.1732, 18.777889
8392, 2747392, 11269.0265, 18.777644
8393, 4604928, 11268.8798, 18.777400
8394, 3552768, 11268.7331, 18.777155
8395, 918016, 11268.5864, 18.776911
8396, -1526784, 11268.4396, 18.776666
8397, -2272768, 11268.2929, 18.776422
8398, -593920, 11268.1462, 18.776177
8399, 3293696, 11267.9995, 18.775933
8400, 8467456, 11267.8528, 18.775688
8401, 13755392, 11267.7061, 18.775444
8402, 18196480, 11267.5593, 18.775200
8403, 21303296, 11267.4126, 18.774955
8404, 23042048, 11267.2659, 18.774711
8405, 23607808, 11267.1192, 18.774466
8406, 23147008, 11266.9725, 18.774222
8407, 21595648, 11266.8257, 18.773977
8408, 18709504, 11266.6790, 18.773733
8409, 14256640, 11266.5323, 18.773488
8410, 8246784, 11266.3856, 18.773244
8411, 1049600, 11266.2389, 18.772999
8412, -6675456, 11266.0921, 18.772755
8413, -14223872, 11265.9454, 18.772510
8414, -21136896, 11265.7987, 18.772266
8415, -27395072, 11265.6520, 18.772021
8416, -33392128, 11265.5053, 18.771777
8417, -39679488, 11265.3585, 18.771532
8418, -46585856, 11265.2118, 18.771288
8419, -53881344, 11265.0651, 18.771043
8420, -60661248, 11264.9184, 18.770799
8421, -65524736, 11264.7717, 18.770554
8422, -67014144, 11264.6250, 18.770310
8423, -64152064, 11264.4782, 18.770065
8424, -56876544, 11264.3315, 18.769821
8425, -46187520, 11264.1848, 18.769577
8426, -33944064, 11264.0381, 18.769332
8427, -22363648, 11263.8914, 18.769088
8428, -13406208, 11263.7446, 18.768843
8429, -8234496, 11263.5979, 18.768599
8430, -6946304, 11263.4512, 18.768354
8431, -8632320, 11263.3045, 18.768110
8432, -11731968, 11263.1578, 18.767865
8433, -14548992, 11263.0110, 18.767621
8434, -15760384, 11262.8643, 18.767376
8435, -14775296, 11262.7176, 18.767132
8436, -11853312, 11262.5709, 18.766887
8437, -7977984, 11262.4242, 18.766643
8438, -4524032, 11262.2774, 18.766398
8439, -2813440, 11262.1307, 18.766154
8440, -3665920, 11261.9840, 18.765909
8441, -7058432, 11261.8373, 18.765665
8442, -12007936, 11261.6906, 18.765420
8443, -16739840, 11261.5438, 18.765176
8444, -19160576, 11261.3971, 18.764931
8445, -17529856, 11261.2504, 18.764687
8446, -11152896, 11261.1037, 18.764442
8447, -829952, 11260.9570, 18.764198
8448, 11151872, 11260.8103, 18.763954
8449, 21572608, 11260.6635, 18.763709
8450, 27270656, 11260.5168, 18.763465
8451, 26248704, 11260.3701, 18.763220
8452, 18485760, 11260.2234, 18.762976
8453, 6098432, 11260.0767, 18.762731
8454, -7272448, 11259.9299, 18.762487
8455, -17664512, 11259.7832, 18.762242
8456, -22145024, 11259.6365, 18.761998
8457, -19776512, 11259.4898, 18.761753
8458, -11807232, 11259.3431, 18.761509
8459, -1022976, 11259.1963, 18.761264
8460, 9442816, 11259.0496, 18.761020
8461, 17309696, 11258.9029, 18.760775
8462, 21831168, 11258.7562, 18.760531
8463, 23688704, 11258.6095, 18.760286
8464, 24208896, 11258.4627, 18.760042
8465, 24354304, 11258.3160, 18.759797
8466, 24026624, 11258.1693, 18.759553
8467, 22068224, 11258.0226, 18.759308
8468, 16968704, 11257.8759, 18.759064
8469, 7905792, 11257.7292, 18.758819
8470, -4436992, 11257.5824, 18.758575
8471, -17756672, 11257.4357, 18.758330
8472, -28826112, 11257.2890, 18.758086
8473, -34727936, 11257.1423, 18.757842
8474, -34032128, 11256.9956, 18.757597
8475, -27361792, 11256.8488, 18.757353
8476, -17068032, 11256.7021, 18.757108
8477, -6183936, 11256.5554, 18.756864
8478, 2821120, 11256.4087, 18.756619
8479, 8889856, 11256.2620, 18.756375
8480, 12426752, 11256.1152, 18.756130
8481, 14601728, 11255.9685, 18.755886
8482, 16334336, 11255.8218, 18.755641
8483, 17537024, 11255.6751, 18.755397
8484, 17064960, 11255.5284, 18.755152
8485, 13399552, 11255.3816, 18.754908
8486, 5689344, 11255.2349, 18.754663
8487, -5433856, 11255.0882, 18.754419
8488, -17764352, 11254.9415, 18.754174
8489, -28253184, 11254.7948, 18.753930
8490, -34243584, 11254.6481, 18.753685
8491, -34595328, 11254.5013, 18.753441
8492, -30135296, 11254.3546, 18.753196
8493, -23202304, 11254.2079, 18.752952
8494, -16528896, 11254.0612, 18.752707
8495, -12021248, 11253.9145, 18.752463
8496, -10052608, 11253.7677, 18.752219
8497, -9585152, 11253.6210, 18.751974
8498, -9008640, 11253.4743, 18.751730
8499, -7180800, 11253.3276, 18.751485
8500, -4096000, 11253.1809, 18.751241
8501, -807424, 11253.0341, 18.750996
8502, 1315328, 11252.8874, 18.750752
8503, 1543168, 11252.7407, 18.750507
8504, 364032, 11252.5940, 18.750263
8505, -692736, 11252.4473, 18.750018
8506, 49152, 11252.3005, 18.749774
8507, 3298304, 11252.1538, 18.749529
8508, 8081920, 11252.0071, 18.749285
8509, 11923456, 11251.8604, 18.749040
8510, 11918336, 11251.7137, 18.748796
8511, 6213120, 11251.5669, 18.748551
8512, -4841472, 11251.4202, 18.748307
8513, -18512896, 11251.2735, 18.748062
8514, -30650880, 11251.1268, 18.747818
8515, -37405184, 11250.9801, 18.747573
8516, -36897280, 11250.8334, 18.747329
8517, -30045696, 11250.6866, 18.747084
8518, -20115456, 11250.5399, 18.746840
8519, -11184640, 11250.3932, 18.746595
8520, -6233600, 11250.2465, 18.746351
8521, -5760512, 11250.0998, 18.746107
8522, -7576064, 11249.9530, 18.745862
8523, -7874560, 11249.8063, 18.745618
8524, -3085824, 11249.6596, 18.745373
8525, 8353792, 11249.5129, 18.745129
8526, 25119232, 11249.3662, 18.744884
8527, 43376640, 11249.2194, 18.744640
8528, 58239488, 11249.0727, 18.744395
8529, 65634304, 11248.9260, 18.744151
8530, 63764480, 11248.7793, 18.743906
8531, 53600768, 11248.6326, 18.743662
8532, 38282240, 11248.4858, 18.743417
8533, 21795840, 11248.3391, 18.743173
8534, 7550464, 11248.1924, 18.742928
8535, -2552320, 11248.0457, 18.742684
8536, -8282624, 11247.8990, 18.742439
8537, -10555904, 11247.7523, 18.742195
8538, -10616832, 11247.6055, 18.741950
8539, -9364992, 11247.4588, 18.741706
8540, -7121408, 11247.3121, 18.741461
8541, -3843072, 11247.1654, 18.741217
8542, 430592, 11247.0187, 18.740972
8543, 5222400, 11246.8719, 18.740728
8544, 9581568, 11246.7252, 18.740484
8545, 12405248, 11246.5785, 18.740239
8546, 12945408, 11246.4318, 18.739995
8547, 11227648, 11246.2851, 18.739750
8548, 8151040, 11246.1383, 18.739506
8549, 5192704, 11245.9916, 18.739261
8550, 3837952, 11245.8449, 18.739017
8551, 4976640, 11245.6982, 18.738772
8552, 8534528, 11245.5515, 18.738528
8553, 13498368, 11245.4047, 18.738283
8554, 18321408, 11245.2580, 18.738039
8555, 21537792, 11245.1113, 18.737794
8556, 22325248, 11244.9646, 18.737550
8557, 20796416, 11244.8179, 18.737305
8558, 17902592, 11244.6711, 18.737061
8559, 15011328, 11244.5244, 18.736816
8560, 13341696, 11244.3777, 18.736572
8561, 13495808, 11244.2310, 18.736327
8562, 15277568, 11244.0843, 18.736083
8563, 17849856, 11243.9376, 18.735838
8564, 20144640, 11243.7908, 18.735594
8565, 21320704, 11243.6441, 18.735349
8566, 21057536, 11243.4974, 18.735105
8567, 19556864, 11243.3507, 18.734861
8568, 17275904, 11243.2040, 18.734616
8569, 14540800, 11243.0572, 18.734372
8570, 11270656, 11242.9105, 18.734127
8571, 6974464, 11242.7638, 18.733883
8572, 1053696, 11242.6171, 18.733638
8573, -6733824, 11242.4704, 18.733394
8574, -15894528, 11242.3236, 18.733149
8575, -25131520, 11242.1769, 18.732905
8576, -32689664, 11242.0302, 18.732660
8577, -36998656, 11241.8835, 18.732416
8578, -37332480, 11241.7368, 18.732171
8579, -34178048, 11241.5900, 18.731927
8580, -29110272, 11241.4433, 18.731682
8581, -24195584, 11241.2966, 18.731438
8582, -21182976, 11241.1499, 18.731193
8583, -20845056, 11241.0032, 18.730949
8584, -22773248, 11240.8565, 18.730704
8585, -25719808, 11240.7097, 18.730460
8586, -28305408, 11240.5630, 18.730215
8587, -29732352, 11240.4163, 18.729971
8588, -30144512, 11240.2696, 18.729726
8589, -30452736, 11240.1229, 18.729482
8590, -31712768, 11239.9761, 18.729237
8591, -34395648, 11239.8294, 18.728993
8592, -37944832, 11239.6827, 18.728749
8593, -40889344, 11239.5360, 18.728504
8594, -41494528, 11239.3893, 18.728260
8595, -38655488, 11239.2425, 18.728015
8596, -32602112, 11239.0958, 18.727771
8597, -25038336, 11238.9491, 18.727526
8598, -18609152, 11238.8024, 18.727282
8599, -15900160, 11238.6557, 18.727037
8600, -18398720, 11238.5089, 18.726793
8601, -25869824, 11238.3622, 18.726548
8602, -36419584, 11238.2155, 18.726304
8603, -47200768, 11238.0688, 18.726059
8604, -55450624, 11237.9221, 18.725815
8605, -59399168, 11237.7754, 18.725570
8606, -58695168, 11237.6286, 18.725326
8607, -54219264, 11237.4819, 18.725081
8608, -47439872, 11237.3352, 18.724837
8609, -39667200, 11237.1885, 18.724592
8610, -31558144, 11237.0418, 18.724348
8611, -23087616, 11236.8950, 18.724103
8612, -13943808, 11236.7483, 18.723859
8613, -4104192, 11236.6016, 18.723614
8614, 5734400, 11236.4549, 18.723370
8615, 14135296, 11236.3082, 18.723126
8616, 19346944, 11236.1614, 18.722881
8617, 20018688, 11236.0147, 18.722637
8618, 15877120, 11235.8680, 18.722392
8619, 8045056, 11235.7213, 18.722148
8620, -1191424, 11235.5746, 18.721903
8621, -9125376, 11235.4278, 18.721659
8622, -13607424, 11235.2811, 18.721414
8623, -13897216, 11235.1344, 18.721170
8624, -11007488, 11234.9877, 18.720925
8625, -7377408, 11234.8410, 18.720681
8626, -5952000, 11234.6942, 18.720436
8627, -8994816, 11234.5475, 18.720192
8628, -17100288, 11234.4008, 18.719947
8629, -28800512, 11234.2541, 18.719703
8630, -40969728, 11234.1074, 18.719458
8631, -49893888, 11233.9607, 18.719214
8632, -52615680, 11233.8139, 18.718969
8633, -48036864, 11233.6672, 18.718725
8634, -37332992, 11233.5205, 18.718480
8635, -23527936, 11233.3738, 18.718236
8636, -10400256, 11233.2271, 18.717991
8637, -1168384, 11233.0803, 18.717747
8638, 2523648, 11232.9336, 18.717503
8639, 961024, 11232.7869, 18.717258
8640, -4029440, 11232.6402, 18.717014
8641, -9947648, 11232.4935, 18.716769
8642, -14552064, 11232.3467, 18.716525
8643, -16487424, 11232.2000, 18.716280
8644, -15418880, 11232.0533, 18.716036
8645, -11785216, 11231.9066, 18.715791
8646, -6423040, 11231.7599, 18.715547
8647, -323072, 11231.6131, 18.715302
8648, 5400576, 11231.4664, 18.715058
8649, 9449472, 11231.3197, 18.714813
8650, 10428416, 11231.1730, 18.714569
8651, 7233024, 11231.0263, 18.714324
8652, -332800, 11230.8796, 18.714080
8653, -11032064, 11230.7328, 18.713835
8654, -22162944, 11230.5861, 18.713591
8655, -30257664, 11230.4394, 18.713346
8656, -32384512, 11230.2927, 18.713102
8657, -27526656, 11230.1460, 18.712857
8658, -17341440, 11229.9992, 18.712613
8659, -5789696, 11229.8525, 18.712368
8660, 2388992, 11229.7058, 18.712124
8661, 3780608, 11229.5591, 18.711879
8662, -1984000, 11229.4124, 18.711635
8663, -11777024, 11229.2656, 18.711391
8664, -20156416, 11229.1189, 18.711146
8665, -21767168, 11228.9722, 18.710902
8666, -13908480, 11228.8255, 18.710657
8667, 1956864, 11228.6788, 18.710413
8668, 20546560, 11228.5320, 18.710168
8669, 34901504, 11228.3853, 18.709924
8670, 39411200, 11228.2386, 18.709679
8671, 32323584, 11228.0919, 18.709435
8672, 16570368, 11227.9452, 18.709190
8673, -1514496, 11227.7985, 18.708946
8674, -14989824, 11227.6517, 18.708701
8675, -19319296, 11227.5050, 18.708457
8676, -14205952, 11227.3583, 18.708212
8677, -3432960, 11227.2116, 18.707968
8678, 7126016, 11227.0649, 18.707723
8679, 12320256, 11226.9181, 18.707479
8680, 9980416, 11226.7714, 18.707234
8681, 1608192, 11226.6247, 18.706990
8682, -8717824, 11226.4780, 18.706745
8683, -16539648, 11226.3313, 18.706501
8684, -19147776, 11226.1845, 18.706256
8685, -16608256, 11226.0378, 18.706012
8686, -11276800, 11225.8911, 18.705768
8687, -6222848, 11225.7444, 18.705523
8688, -3495424, 11225.5977, 18.705279
8689, -3180544, 11225.4509, 18.705034
8690, -3675136, 11225.3042, 18.704790
8691, -2921472, 11225.1575, 18.704545
8692, 188416, 11225.0108, 18.704301
8693, 5064704, 11224.8641, 18.704056
8694, 9725952, 11224.7173, 18.703812
8695, 11946496, 11224.5706, 18.703567
8696, 10533376, 11224.4239, 18.703323
8697, 5978624, 11224.2772, 18.703078
8698, 118784, 11224.1305, 18.702834
8699, -4977152, 11223.9838, 18.702589
8700, -8213504, 11223.8370, 18.702345
8701, -10036224, 11223.6903, 18.702100
8702, -12024320, 11223.5436, 18.701856
8703, -15744000, 11223.3969, 18.701611
8704, -21556224, 11223.2502, 18.701367
8705, -28115456, 11223.1034, 18.701122
8706, -32912896, 11222.9567, 18.700878
8707, -33593856, 11222.8100, 18.700633
8708, -29322240, 11222.6633, 18.700389
8709, -21380608, 11222.5166, 18.700144
8710, -12628992, 11222.3698, 18.699900
8711, -6053376, 11222.2231, 18.699656
8712, -3208704, 11222.0764, 18.699411
8713, -3420160, 11221.9297, 18.699167
8714, -4242944, 11221.7830, 18.698922
8715, -2965504, 11221.6362, 18.698678
8716, 1655808, 11221.4895, 18.698433
8717, 8420864, 11221.3428, 18.698189
8718, 14071296, 11221.1961, 18.697944
8719, 14944256, 11221.0494, 18.697700
8720, 9046016, 11220.9027, 18.697455
8721, -2549248, 11220.7559, 18.697211
8722, -15797248, 11220.6092, 18.696966
8723, -25339904, 11220.4625, 18.696722
8724, -26982912, 11220.3158, 18.696477
8725, -19785728, 11220.1691, 18.696233
8726, -6720512, 11220.0223, 18.695988
8727, 6473728, 11219.8756, 18.695744
8728, 13749248, 11219.7289, 18.695499
8729, 11375616, 11219.5822, 18.695255
8730, -444416, 11219.4355, 18.695010
8731, -17688064, 11219.2887, 18.694766
8732, -34222080, 11219.1420, 18.694521
8733, -44290048, 11218.9953, 18.694277
8734, -44642304, 11218.8486, 18.694033
8735, -35446272, 11218.7019, 18.693788
8736, -19737088, 11218.5551, 18.693544
8737, -1835008, 11218.4084, 18.693299
8738, 14446592, 11218.2617, 18.693055
8739, 27017216, 11218.1150, 18.692810
8740, 35744768, 11217.9683, 18.692566
8741, 41829376, 11217.8215, 18.692321
8742, 46769664, 11217.6748, 18.692077
8743, 51470336, 11217.5281, 18.691832
8744, 55838208, 11217.3814, 18.691588
8745, 58909696, 11217.2347, 18.691343
8746, 59333632, 11217.0880, 18.691099
8747, 55933952, 11216.9412, 18.690854
8748, 48164352, 11216.7945, 18.690610
8749, 36383232, 11216.6478, 18.690365
8750, 21939200, 11216.5011, 18.690121
8751, 7050240, 11216.3544, 18.689876
8752, -5561856, 11216.2076, 18.689632
8753, -13321216, 11216.0609, 18.689387
8754, -14617600, 11215.9142, 18.689143
8755, -9559040, 11215.7675, 18.688898
8756, -274432, 11215.6208, 18.688654
8757, 9501696, 11215.4740, 18.688410
8758, 15587328, 11215.3273, 18.688165
8759, 14892544, 11215.1806, 18.687921
8760, 6732288, 11215.0339, 18.687676
8761, -6709760, 11214.8872, 18.687432
8762, -21069312, 11214.7404, 18.687187
8763, -31428608, 11214.5937, 18.686943
8764, -34235392, 11214.4470, 18.686698
8765, -28673536, 11214.3003, 18.686454
8766, -16893440, 11214.1536, 18.686209
8767, -3009536, 11214.0069, 18.685965
8768, 8636416, 11213.8601, 18.685720
8769, 15146496, 11213.7134, 18.685476
8770, 15918592, 11213.5667, 18.685231
8771, 12387840, 11213.4200, 18.684987
8772, 6916096, 11213.2733, 18.684742
8773, 1473536, 11213.1265, 18.684498
8774, -3176448, 11212.9798, 18.684253
8775, -7449600, 11212.8331, 18.684009
8776, -12175872, 11212.6864, 18.683764
8777, -17649152, 11212.5397, 18.683520
8778, -23078400, 11212.3929, 18.683275
8779, -26781184, 11212.2462, 18.683031
8780, -27027456, 11212.0995, 18.682786
8781, -23050752, 11211.9528, 18.682542
8782, -15672832, 11211.8061, 18.682298
8783, -7193600, 11211.6593, 18.682053
8784, -603648, 11211.5126, 18.681809
8785, 1481216, 11211.3659, 18.681564
8786, -2333696, 11211.2192, 18.681320
8787, -11946496, 11211.0725, 18.681075
8788, -26039296, 11210.9258, 18.680831
8789, -42663424, 11210.7790, 18.680586
8790, -59764736, 11210.6323, 18.680342
8791, -75452928, 11210.4856, 18.680097
8792, -88055808, 11210.3389, 18.679853
8793, -96172544, 11210.1922, 18.679608
8794, -98922496, 11210.0454, 18.679364
8795, -96355328, 11209.8987, 18.679119
8796, -89771520, 11209.7520, 18.678875
8797, -81601536, 11209.6053, 18.678630
8798, -74678272, 11209.4586, 18.678386
8799, -71083520, 11209.3118, 18.678141
8800, -71097856, 11209.1651, 18.677897
8801, -72859136, 11209.0184, 18.677652
8802, -73080832, 11208.8717, 18.677408
8803, -68633600, 11208.7250, 18.677163
8804, -58289664, 11208.5782, 18.676919
8805, -43732480, 11208.4315, 18.676675
8806, -29183488, 11208.2848, 18.676430
8807, -19675648, 11208.1381, 18.676186
8808, -18694144, 11207.9914, 18.675941
8809, -26324992, 11207.8446, 18.675697
8810, -38871040, 11207.6979, 18.675452
8811, -50241024, 11207.5512, 18.675208
8812, -54533632, 11207.4045, 18.674963
8813, -48628736, 11207.2578, 18.674719
8814, -33550336, 11207.1111, 18.674474
8815, -13944320, 11206.9643, 18.674230
8816, 4062720, 11206.8176, 18.673985
8817, 15581184, 11206.6709, 18.673741
8818, 18930176, 11206.5242, 18.673496
8819, 15972864, 11206.3775, 18.673252
8820, 10744320, 11206.2307, 18.673007
8821, 7182336, 11206.0840, 18.672763
8822, 7169024, 11205.9373, 18.672518
8823, 9875968, 11205.7906, 18.672274
8824, 12654592, 11205.6439, 18.672029
8825, 12888064, 11205.4971, 18.671785
8826, 9714176, 11205.3504, 18.671540
8827, 4650496, 11205.2037, 18.671296
8828, 782336, 11205.0570, 18.671052
8829, 990208, 11204.9103, 18.670807
8830, 6225920, 11204.7635, 18.670563
8831, 14816768, 11204.6168, 18.670318
8832, 23204864, 11204.4701, 18.670074
8833, 27749376, 11204.3234, 18.669829
8834, 26613760, 11204.1767, 18.669585
8835, 20723200, 11204.0300, 18.669340
8836, 13275648, 11203.8832, 18.669096
8837, 8057856, 11203.7365, 18.668851
8838, 7465984, 11203.5898, 18.668607
8839, 11283456, 11203.4431, 18.668362
8840, 16844800, 11203.2964, 18.668118
8841, 20484608, 11203.1496, 18.667873
8842, 19487744, 11203.0029, 18.667629
8843, 13497856, 11202.8562, 18.667384
8844, 4659712, 11202.7095, 18.667140
8845, -3555328, 11202.5628, 18.666895
8846, -8195584, 11202.4160, 18.666651
8847, -8349184, 11202.2693, 18.666406
8848, -5549056, 11202.1226, 18.666162
8849, -2864640, 11201.9759, 18.665917
8850, -3183104, 11201.8292, 18.665673
8851, -7594496, 11201.6824, 18.665428
8852, -14729728, 11201.5357, 18.665184
8853, -21385216, 11201.3890, 18.664940
8854, -24107008, 11201.2423, 18.664695
8855, -20921344, 11201.0956, 18.664451
8856, -12342272, 11200.9488, 18.664206
8857, -1181184, 11200.8021, 18.663962
8858, 8729600, 11200.6554, 18.663717
8859, 14244864, 11200.5087, 18.663473
8860, 14230016, 11200.3620, 18.663228
8861, 9908736, 11200.2153, 18.662984
8862, 4140032, 11200.0685, 18.662739
8863, 39424, 11199.9218, 18.662495
8864, -372736, 11199.7751, 18.662250
8865, 3104256, 11199.6284, 18.662006
8866, 9022464, 11199.4817, 18.661761
8867, 15150080, 11199.3349, 18.661517
8868, 19558912, 11199.1882, 18.661272
8869, 21399040, 11199.0415, 18.661028
8870, 21033472, 11198.8948, 18.660783
8871, 19556352, 11198.7481, 18.660539
8872, 17996800, 11198.6013, 18.660294
8873, 16641536, 11198.4546, 18.660050
8874, 14823424, 11198.3079, 18.659805
8875, 11270656, 11198.1612, 18.659561
8876, 4862976, 11198.0145, 18.659317
8877, -4573696, 11197.8677, 18.659072
8878, -15820288, 11197.7210, 18.658828
8879, -26408448, 11197.5743, 18.658583
8880, -33374720, 11197.4276, 18.658339
8881, -34366464, 11197.2809, 18.658094
8882, -28662272, 11197.1342, 18.657850
8883, -17676288, 11196.9874, 18.657605
8884, -4656640, 11196.8407, 18.657361
8885, 6388224, 11196.6940, 18.657116
8886, 12178432, 11196.5473, 18.656872
8887, 11487744, 11196.4006, 18.656627
8888, 5731328, 11196.2538, 18.656383
8889, -1499648, 11196.1071, 18.656138
8890, -5856768, 11195.9604, 18.655894
8891, -4048384, 11195.8137, 18.655649
8892, 4696576, 11195.6670, 18.655405
8893, 18191872, 11195.5202, 18.655160
8894, 32123904, 11195.3735, 18.654916
8895, 41830400, 11195.2268, 18.654671
8896, 44261376, 11195.0801, 18.654427
8897, 39243776, 11194.9334, 18.654182
8898, 29467648, 11194.7866, 18.653938
8899, 19200512, 11194.6399, 18.653694
8900, 12335104, 11194.4932, 18.653449
8901, 10697728, 11194.3465, 18.653205
8902, 13398528, 11194.1998, 18.652960
8903, 17502720, 11194.0531, 18.652716
8904, 19648000, 11193.9063, 18.652471
8905, 17764864, 11193.7596, 18.652227
8906, 12045824, 11193.6129, 18.651982
8907, 4715520, 11193.4662, 18.651738
8908, -1225216, 11193.3195, 18.651493
8909, -3571200, 11193.1727, 18.651249
8910, -1963520, 11193.0260, 18.651004
8911, 2095104, 11192.8793, 18.650760
8912, 6216192, 11192.7326, 18.650515
8913, 8486912, 11192.5859, 18.650271
8914, 8445952, 11192.4391, 18.650026
8915, 7146496, 11192.2924, 18.649782
8916, 6315008, 11192.1457, 18.649537
8917, 7154176, 11191.9990, 18.649293
8918, 9528320, 11191.8523, 18.649048
8919, 12029440, 11191.7055, 18.648804
8920, 12898304, 11191.5588, 18.648559
8921, 11228672, 11191.4121, 18.648315
8922, 7697920, 11191.2654, 18.648070
8923, 4312576, 11191.1187, 18.647826
8924, 3239424, 11190.9719, 18.647582
8925, 5369856, 11190.8252, 18.647337
8926, 9489920, 11190.6785, 18.647093
8927, 12648448, 11190.5318, 18.646848
8928, 11665408, 11190.3851, 18.646604
8929, 5035008, 11190.2384, 18.646359
8930, -5823488, 11190.0916, 18.646115
8931, -16770560, 11189.9449, 18.645870
8932, -22657024, 11189.7982, 18.645626
8933, -19805696, 11189.6515, 18.645381
8934, -8016896, 11189.5048, 18.645137
8935, 8967680, 11189.3580, 18.644892
8936, 24902656, 11189.2113, 18.644648
8937, 33755136, 11189.0646, 18.644403
8938, 32446464, 11188.9179, 18.644159
8939, 22274048, 11188.7712, 18.643914
8940, 8325632, 11188.6244, 18.643670
8941, -2847232, 11188.4777, 18.643425
8942, -6173184, 11188.3310, 18.643181
8943, -224768, 11188.1843, 18.642936
8944, 12373504, 11188.0376, 18.642692
8945, 26388480, 11187.8908, 18.642447
8946, 36472320, 11187.7441, 18.642203
8947, 39461376, 11187.5974, 18.641959
8948, 35426816, 11187.4507, 18.641714
8949, 27122688, 11187.3040, 18.641470
8950, 18305024, 11187.1573, 18.641225
8951, 11900416, 11187.0105, 18.640981
8952, 8950272, 11186.8638, 18.640736
8953, 8735744, 11186.7171, 18.640492
8954, 9792512, 11186.5704, 18.640247
8955, 11078656, 11186.4237, 18.640003
8956, 12556288, 11186.2769, 18.639758
8957, 14885888, 11186.1302, 18.639514
8958, 18522112, 11185.9835, 18.639269
8959, 22864896, 11185.8368, 18.639025
8960, 26097152, 11185.6901, 18.638780
8961, 25911296, 11185.5433, 18.638536
8962, 20758528, 11185.3966, 18.638291
8963, 10919936, 11185.2499, 18.638047
8964, -1263104, 11185.1032, 18.637802
8965, -12210176, 11184.9565, 18.637558
8966, -18616832, 11184.8097, 18.637313
8967, -18912768, 11184.6630, 18.637069
8968, -13924352, 11184.5163, 18.636824
8969, -6428160, 11184.3696, 18.636580
8970, 153088, 11184.2229, 18.636335
8971, 3237888, 11184.0762, 18.636091
8972, 2008064, 11183.9294, 18.635847
8973, -2600448, 11183.7827, 18.635602
8974, -8728576, 11183.6360, 18.635358
8975, -14687744, 11183.4893, 18.635113
8976, -19689472, 11183.3426, 18.634869
8977, -23861760, 11183.1958, 18.634624
8978, -27649536, 11183.0491, 18.634380
8979, -31061504, 11182.9024, 18.634135
8980, -33298432, 11182.7557, 18.633891
8981, -33036800, 11182.6090, 18.633646
8982, -29216768, 11182.4622, 18.633402
8983, -21864960, 11182.3155, 18.633157
8984, -12429824, 11182.1688, 18.632913
8985, -3372032, 11182.0221, 18.632668
8986, 2825216, 11181.8754, 18.632424
8987, 4740608, 11181.7286, 18.632179
8988, 2631168, 11181.5819, 18.631935
8989, -1715200, 11181.4352, 18.631690
8990, -5806592, 11181.2885, 18.631446
8991, -7518720, 11181.1418, 18.631201
8992, -5898752, 11180.9950, 18.630957
8993, -1360384, 11180.8483, 18.630712
8994, 4706816, 11180.7016, 18.630468
8995, 10632704, 11180.5549, 18.630224
8996, 15057408, 11180.4082, 18.629979
8997, 17186304, 11180.2615, 18.629735
8998, 16711168, 11180.1147, 18.629490
8999, 13613056, 11179.9680, 18.629246
9000, 8076288, 11179.8213, 18.629001
9001, 604160, 11179.6746, 18.628757
9002, -7793152, 11179.5279, 18.628512
9003, -15582720, 11179.3811, 18.628268
9004, -21008384, 11179.2344, 18.628023
9005, -22675456, 11179.0877, 18.627779
9006, -20128768, 11178.9410, 18.627534
9007, -14093312, 11178.7943, 18.627290
9008, -6192640, 11178.6475, 18.627045
9009, 1740288, 11178.5008, 18.626801
9010, 8395264, 11178.3541, 18.626556
9011, 13346816, 11178.2074, 18.626312
9012, 16842240, 11178.0607, 18.626067
9013, 19180032, 11177.9139, 18.625823
9014, 20111360, 11177.7672, 18.625578
9015, 18730496, 11177.6205, 18.625334
9016, 14025216, 11177.4738, 18.625089
9017, 5804544, 11177.3271, 18.624845
9018, -4585984, 11177.1804, 18.624601
9019, -14359552, 11177.0336, 18.624356
9020, -20355584, 11176.8869, 18.624112
9021, -20684288, 11176.7402, 18.623867
9022, -16065024, 11176.5935, 18.623623
9023, -10005504, 11176.4468, 18.623378
9024, -7463936, 11176.3000, 18.623134
9025, -12457472, 11176.1533, 18.622889
9026, -25737728, 11176.0066, 18.622645
9027, -43798528, 11175.8599, 18.622400
9028, -59937280, 11175.7132, 18.622156
9029, -67092480, 11175.5664, 18.621911
9030, -61213696, 11175.4197, 18.621667
9031, -43514880, 11175.2730, 18.621422
9032, -20374528, 11175.1263, 18.621178
9033, -743424, 11174.9796, 18.620933
9034, 7846400, 11174.8328, 18.620689
9035, 2803712, 11174.6861, 18.620444
9036, -12201472, 11174.5394, 18.620200
9037, -28837376, 11174.3927, 18.619955
9038, -37941248, 11174.2460, 18.619711
9039, -33806848, 11174.0992, 18.619466
9040, -16871424, 11173.9525, 18.619222
9041, 6472704, 11173.8058, 18.618977
9042, 26841088, 11173.6591, 18.618733
9043, 36156416, 11173.5124, 18.618489
9044, 31232000, 11173.3657, 18.618244
9045, 14970880, 11173.2189, 18.618000
9046, -5279232, 11173.0722, 18.617755
9047, -21296128, 11172.9255, 18.617511
9048, -27672064, 11172.7788, 18.617266
9049, -23874048, 11172.6321, 18.617022
9050, -13807104, 11172.4853, 18.616777
9051, -3326976, 11172.3386, 18.616533
9052, 2899968, 11172.1919, 18.616288
9053, 3554304, 11172.0452, 18.616044
9054, 841216, 11171.8985, 18.615799
9055, -1210880, 11171.7517, 18.615555
9056, 720384, 11171.6050, 18.615310
9057, 7323136, 11171.4583, 18.615066
9058, 16289280, 11171.3116, 18.614821
9059, 23636480, 11171.1649, 18.614577
9060, 25871872, 11171.0181, 18.614332
9061, 21804032, 11170.8714, 18.614088
9062, 13042176, 11170.7247, 18.613843
9063, 3013120, 11170.5780, 18.613599
9064, -4883968, 11170.4313, 18.613354
9065, -8941568, 11170.2846, 18.613110
9066, -9744896, 11170.1378, 18.612866
9067, -9498624, 11169.9911, 18.612621
9068, -10553856, 11169.8444, 18.612377
9069, -14034432, 11169.6977, 18.612132
9070, -19320320, 11169.5510, 18.611888
9071, -24604672, 11169.4042, 18.611643
9072, -28103168, 11169.2575, 18.611399
9073, -29131776, 11169.1108, 18.611154
9074, -28400128, 11168.9641, 18.610910
9075, -27363328, 11168.8174, 18.610665
9076, -27066880, 11168.6706, 18.610421
9077, -27243008, 11168.5239, 18.610176
9078, -26262016, 11168.3772, 18.609932
9079, -22044160, 11168.2305, 18.609687
9080, -13427712, 11168.0838, 18.609443
9081, -1188352, 11167.9370, 18.609198
9082, 11954176, 11167.7903, 18.608954
9083, 22469632, 11167.6436, 18.608709
9084, 27744768, 11167.4969, 18.608465
9085, 27526144, 11167.3502, 18.608220
9086, 24252416, 11167.2035, 18.607976
9087, 22034944, 11167.0567, 18.607731
9088, 24724992, 11166.9100, 18.607487
9089, 34011648, 11166.7633, 18.607243
9090, 48486400, 11166.6166, 18.606998
9091, 64159744, 11166.4699, 18.606754
9092, 76177408, 11166.3231, 18.606509
9093, 80919552, 11166.1764, 18.606265
9094, 77492224, 11166.0297, 18.606020
9095, 67949056, 11165.8830, 18.605776
9096, 56224256, 11165.7363, 18.605531
9097, 46362624, 11165.5895, 18.605287
9098, 40906240, 11165.4428, 18.605042
9099, 40155136, 11165.2961, 18.604798
9100, 42500608, 11165.1494, 18.604553
9101, 45518848, 11165.0027, 18.604309
9102, 47169024, 11164.8559, 18.604064
9103, 46519296, 11164.7092, 18.603820
9104, 43742208, 11164.5625, 18.603575
9105, 39559680, 11164.4158, 18.603331
9106, 34582528, 11164.2691, 18.603086
9107, 28962816, 11164.1223, 18.602842
9108, 22517760, 11163.9756, 18.602597
9109, 15167488, 11163.8289, 18.602353
9110, 7325184, 11163.6822, 18.602108
9111, -58880, 11163.5355, 18.601864
9112, -5869056, 11163.3888, 18.601619
9113, -9387008, 11163.2420, 18.601375
9114, -10695168, 11163.0953, 18.601131
9115, -10637824, 11162.9486, 18.600886
9116, -10334208, 11162.8019, 18.600642
9117, -10503168, 11162.6552, 18.600397
9118, -10994688, 11162.5084, 18.600153
9119, -10816000, 11162.3617, 18.599908
9120, -8669184, 11162.2150, 18.599664
9121, -3717120, 11162.0683, 18.599419
9122, 3846144, 11161.9216, 18.599175
9123, 12750848, 11161.7748, 18.598930
9124, 21161984, 11161.6281, 18.598686
9125, 27489792, 11161.4814, 18.598441
9126, 31047680, 11161.3347, 18.598197
9127, 32204800, 11161.1880, 18.597952
9128, 31962112, 11161.0412, 18.597708
9129, 31202304, 11160.8945, 18.597463
9130, 30072320, 11160.7478, 18.597219
9131, 27869696, 11160.6011, 18.596974
9132, 23548416, 11160.4544, 18.596730
9133, 16569344, 11160.3077, 18.596485
9134, 7609344, 11160.1609, 18.596241
9135, -1332224, 11160.0142, 18.595996
9136, -7595520, 11159.8675, 18.595752
9137, -9040384, 11159.7208, 18.595508
9138, -5188608, 11159.5741, 18.595263
9139, 2273280, 11159.4273, 18.595019
9140, 9965056, 11159.2806, 18.594774
9141, 14123008, 11159.1339, 18.594530
9142, 12199936, 11158.9872, 18.594285
9143, 4028416, 11158.8405, 18.594041
9144, -8023040, 11158.6937, 18.593796
9145, -20001792, 11158.5470, 18.593552
9146, -28034560, 11158.4003, 18.593307
9147, -29959680, 11158.2536, 18.593063
9148, -26185728, 11158.1069, 18.592818
9149, -19380224, 11157.9601, 18.592574
9150, -13136384, 11157.8134, 18.592329
9151, -10232832, 11157.6667, 18.592085
9152, -11297280, 11157.5200, 18.591840
9153, -14500352, 11157.3733, 18.591596
9154, -16433664, 11157.2265, 18.591351
9155, -13782016, 11157.0798, 18.591107
9156, -5009920, 11156.9331, 18.590862
9157, 8707072, 11156.7864, 18.590618
9158, 23780352, 11156.6397, 18.590373
9159, 35611136, 11156.4930, 18.590129
9160, 40520704, 11156.3462, 18.589884
9161, 37335552, 11156.1995, 18.589640
9162, 27940352, 11156.0528, 18.589396
9163, 16524800, 11155.9061, 18.589151
9164, 7855616, 11155.7594, 18.588907
9165, 5308928, 11155.6126, 18.588662
9166, 9512960, 11155.4659, 18.588418
9167, 18179584, 11155.3192, 18.588173
9168, 27174400, 11155.1725, 18.587929
9169, 32350720, 11155.0258, 18.587684
9170, 31337472, 11154.8790, 18.587440
9171, 24525312, 11154.7323, 18.587195
9172, 14850560, 11154.5856, 18.586951
9173, 6507520, 11154.4389, 18.586706
9174, 3177472, 11154.2922, 18.586462
9175, 6530560, 11154.1454, 18.586217
9176, 15619072, 11153.9987, 18.585973
9177, 27349504, 11153.8520, 18.585728
9178, 37779968, 11153.7053, 18.585484
9179, 43640832, 11153.5586, 18.585239
9180, 43464704, 11153.4119, 18.584995
9181, 37920256, 11153.2651, 18.584750
9182, 29320704, 11153.1184, 18.584506
9183, 20625920, 11152.9717, 18.584261
9184, 14389760, 11152.8250, 18.584017
9185, 12062208, 11152.6783, 18.583773
9186, 13801984, 11152.5315, 18.583528
9187, 18731520, 11152.3848, 18.583284
9188, 25382912, 11152.2381, 18.583039
9189, 32116736, 11152.0914, 18.582795
9190, 37389824, 11151.9447, 18.582550
9191, 39911424, 11151.7979, 18.582306
9192, 38791680, 11151.6512, 18.582061
9193, 33746432, 11151.5045, 18.581817
9194, 25314304, 11151.3578, 18.581572
9195, 14936064, 11151.2111, 18.581328
9196, 4744704, 11151.0643, 18.581083
9197, -2978816, 11150.9176, 18.580839
9198, -6548992, 11150.7709, 18.580594
9199, -5519360, 11150.6242, 18.580350
9200, -939008, 11150.4775, 18.580105
9201, 4957184, 11150.3308, 18.579861
9202, 9553408, 11150.1840, 18.579616
9203, 10826240, 11150.0373, 18.579372
9204, 8104448, 11149.8906, 18.579127
9205, 2271232, 11149.7439, 18.578883
9206, -4658688, 11149.5972, 18.578638
9207, -10401792, 11149.4504, 18.578394
9208, -13318656, 11149.3037, 18.578150
9209, -12987904, 11149.1570, 18.577905
9210, -10226176, 11149.0103, 18.577661
9211, -6588928, 11148.8636, 18.577416
9212, -3633152, 11148.7168, 18.577172
9213, -2279424, 11148.5701, 18.576927
9214, -2554880, 11148.4234, 18.576683
9215, -3782656, 11148.2767, 18.576438
9216, -5071872, 11148.1300, 18.576194
9217, -5844992, 11147.9832, 18.575949
9218, -6149120, 11147.8365, 18.575705
9219, -6631424, 11147.6898, 18.575460
9220, -8202752, 11147.5431, 18.575216
9221, -11579392, 11147.3964, 18.574971
9222, -16887296, 11147.2496, 18.574727
9223, -23488512, 11147.1029, 18.574482
9224, -30077440, 11146.9562, 18.574238
9225, -35001856, 11146.8095, 18.573993
9226, -36701696, 11146.6628, 18.573749
9227, -34155008, 11146.5161, 18.573504
9228, -27221504, 11146.3693, 18.573260
9229, -16801792, 11146.2226, 18.573015
9230, -4758016, 11146.0759, 18.572771
9231, 6435328, 11145.9292, 18.572526
9232, 14261760, 11145.7825, 18.572282
9233, 16830464, 11145.6357, 18.572038
9234, 13459968, 11145.4890, 18.571793
9235, 4952576, 11145.3423, 18.571549
9236, -6562816, 11145.1956, 18.571304
9237, -18240512, 11145.0489, 18.571060
9238, -27369472, 11144.9021, 18.570815
9239, -32202752, 11144.7554, 18.570571
9240, -32429056, 11144.6087, 18.570326
9241, -29114880, 11144.4620, 18.570082
9242, -24146432, 11144.3153, 18.569837
9243, -19406336, 11144.1685, 18.569593
9244, -16037376, 11144.0218, 18.569348
9245, -14094336, 11143.8751, 18.569104
9246, -12717568, 11143.7284, 18.568859
9247, -10711040, 11143.5817, 18.568615
9248, -7248384, 11143.4350, 18.568370
9249, -2360320, 11143.2882, 18.568126
9250, 3015680, 11143.1415, 18.567881
9251, 7442944, 11142.9948, 18.567637
9252, 9651712, 11142.8481, 18.567392
9253, 9153536, 11142.7014, 18.567148
9254, 6512640, 11142.5546, 18.566903
9255, 3145728, 11142.4079, 18.566659
9256, 730112, 11142.2612, 18.566415
9257, 473088, 11142.1145, 18.566170
9258, 2566656, 11141.9678, 18.565926
9259, 6066688, 11141.8210, 18.565681
9260, 9269760, 11141.6743, 18.565437
9261, 10446336, 11141.5276, 18.565192
9262, 8646144, 11141.3809, 18.564948
9263, 4237312, 11141.2342, 18.564703
9264, -1052160, 11141.0874, 18.564459
9265, -4655616, 11140.9407, 18.564214
9266, -4080640, 11140.7940, 18.563970
9267, 2105344, 11140.6473, 18.563725
9268, 13603328, 11140.5006, 18.563481
9269, 28300288, 11140.3539, 18.563236
9270, 42860032, 11140.2071, 18.562992
9271, 53796352, 11140.0604, 18.562747
9272, 58653696, 11139.9137, 18.562503
9273, 56842240, 11139.7670, 18.562258
9274, 49806336, 11139.6203, 18.562014
9275, 40444416, 11139.4735, 18.561769
9276, 32008192, 11139.3268, 18.561525
9277, 26917888, 11139.1801, 18.561280
9278, 25961472, 11139.0334, 18.561036
9279, 28190720, 11138.8867, 18.560792
9280, 31511552, 11138.7399, 18.560547
9281, 33678336, 11138.5932, 18.560303
9282, 33241088, 11138.4465, 18.560058
9283, 30029312, 11138.2998, 18.559814
9284, 25011200, 11138.1531, 18.559569
9285, 19663360, 11138.0063, 18.559325
9286, 15200768, 11137.8596, 18.559080
9287, 12076032, 11137.7129, 18.558836
9288, 9971200, 11137.5662, 18.558591
9289, 8228864, 11137.4195, 18.558347
9290, 6445568, 11137.2727, 18.558102
9291, 4854272, 11137.1260, 18.557858
9292, 4258816, 11136.9793, 18.557613
9293, 5537280, 11136.8326, 18.557369
9294, 8987648, 11136.6859, 18.557124
9295, 13891584, 11136.5392, 18.556880
9296, 18571264, 11136.3924, 18.556635
9297, 20973568, 11136.2457, 18.556391
9298, 19532288, 11136.0990, 18.556146
9299, 13915648, 11135.9523, 18.555902
9300, 5301248, 11135.8056, 18.555657
9301, -3952128, 11135.6588, 18.555413
9302, -11105792, 11135.5121, 18.555168
9303, -13968384, 11135.3654, 18.554924
9304, -11602944, 11135.2187, 18.554680
9305, -4569600, 11135.0720, 18.554435
9306, 5303808, 11134.9252, 18.554191
9307, 15483904, 11134.7785, 18.553946
9308, 23385088, 11134.6318, 18.553702
9309, 26945024, 11134.4851, 18.553457
9310, 25037312, 11134.3384, 18.553213
9311, 17686528, 11134.1916, 18.552968
9312, 6090240, 11134.0449, 18.552724
9313, -7595520, 11133.8982, 18.552479
9314, -20741120, 11133.7515, 18.552235
9315, -30944768, 11133.6048, 18.551990
9316, -36781056, 11133.4581, 18.551746
9317, -38298112, 11133.3113, 18.551501
9318, -36986368, 11133.1646, 18.551257
9319, -35124736, 11133.0179, 18.551012
9320, -34698752, 11132.8712, 18.550768
9321, -36373504, 11132.7245, 18.550523
9322, -39043584, 11132.5777, 18.550279
9323, -40298496, 11132.4310, 18.550034
9324, -37674496, 11132.2843, 18.549790
9325, -30137344, 11132.1376, 18.549545
9326, -19014144, 11131.9909, 18.549301
9327, -7771136, 11131.8441, 18.549057
9328, -584192, 11131.6974, 18.548812
9329, -277504, 11131.5507, 18.548568
9330, -6636032, 11131.4040, 18.548323
9331, -16029184, 11131.2573, 18.548079
9332, -22714880, 11131.1105, 18.547834
9333, -21372416, 11130.9638, 18.547590
9334, -9728512, 11130.8171, 18.547345
9335, 10002432, 11130.6704, 18.547101
9336, 31666688, 11130.5237, 18.546856
9337, 47579648, 11130.3769, 18.546612
9338, 51756032, 11130.2302, 18.546367
9339, 42476032, 11130.0835, 18.546123
9340, 22966784, 11129.9368, 18.545878
9341, -113152, 11129.7901, 18.545634
9342, -19664896, 11129.6434, 18.545389
9343, -31166464, 11129.4966, 18.545145
9344, -34285056, 11129.3499, 18.544900
9345, -32378368, 11129.2032, 18.544656
9346, -30244352, 11129.0565, 18.544411
9347, -31348224, 11128.9098, 18.544167
9348, -35985408, 11128.7630, 18.543922
9349, -41288192, 11128.6163, 18.543678
9350, -43006976, 11128.4696, 18.543434
9351, -38050304, 11128.3229, 18.543189
9352, -26385920, 11128.1762, 18.542945
9353, -11282944, 11128.0294, 18.542700
9354, 2228736, 11127.8827, 18.542456
9355, 9845760, 11127.7360, 18.542211
9356, 10092032, 11127.5893, 18.541967
9357, 4932608, 11127.4426, 18.541722
9358, -1389056, 11127.2958, 18.541478
9359, -4647936, 11127.1491, 18.541233
9360, -2805760, 11127.0024, 18.540989
9361, 3059200, 11126.8557, 18.540744
9362, 9515520, 11126.7090, 18.540500
9363, 12737024, 11126.5623, 18.540255
9364, 10565632, 11126.4155, 18.540011
9365, 3558912, 11126.2688, 18.539766
9366, -5466624, 11126.1221, 18.539522
9367, -13064704, 11125.9754, 18.539277
9368, -16960512, 11125.8287, 18.539033
9369, -17028608, 11125.6819, 18.538788
9370, -14935040, 11125.5352, 18.538544
9371, -12753408, 11125.3885, 18.538299
9372, -11464192, 11125.2418, 18.538055
9373, -10280448, 11125.0951, 18.537810
9374, -7248896, 11124.9483, 18.537566
9375, -763392, 11124.8016, 18.537322
9376, 8937472, 11124.6549, 18.537077
9377, 19284992, 11124.5082, 18.536833
9378, 26323456, 11124.3615, 18.536588
9379, 26696704, 11124.2147, 18.536344
9380, 19610624, 11124.0680, 18.536099
9381, 7659520, 11123.9213, 18.535855
9382, -4058624, 11123.7746, 18.535610
9383, -10189824, 11123.6279, 18.535366
9384, -7624192, 11123.4812, 18.535121
9385, 3014656, 11123.3344, 18.534877
9386, 17689088, 11123.1877, 18.534632
9387, 30895104, 11123.0410, 18.534388
9388, 38248448, 11122.8943, 18.534143
9389, 38377472, 11122.7476, 18.533899
9390, 33192448, 11122.6008, 18.533654
9391, 26500096, 11122.4541, 18.533410
9392, 21788160, 11122.3074, 18.533165
9393, 20432896, 11122.1607, 18.532921
9394, 21263872, 11122.0140, 18.532676
9395, 21638656, 11121.8672, 18.532432
9396, 19299328, 11121.7205, 18.532187
9397, 13871616, 11121.5738, 18.531943
9398, 7104512, 11121.4271, 18.531699
9399, 1724928, 11121.2804, 18.531454
9400, -385536, 11121.1336, 18.531210
9401, 448512, 11120.9869, 18.530965
9402, 1689088, 11120.8402, 18.530721
9403, 27136, 11120.6935, 18.530476
9404, -6502912, 11120.5468, 18.530232
9405, -16977408, 11120.4000, 18.529987
9406, -27589632, 11120.2533, 18.529743
9407, -33370112, 11120.1066, 18.529498
9408, -30775808, 11119.9599, 18.529254
9409, -19757056, 11119.8132, 18.529009
9410, -4111360, 11119.6665, 18.528765
9411, 10200576, 11119.5197, 18.528520
9412, 17991680, 11119.3730, 18.528276
9413, 17522176, 11119.2263, 18.528031
9414, 11474944, 11119.0796, 18.527787
9415, 5633536, 11118.9329, 18.527542
9416, 5869568, 11118.7861, 18.527298
9417, 14965760, 11118.6394, 18.527053
9418, 30931968, 11118.4927, 18.526809
9419, 47732736, 11118.3460, 18.526564
9420, 58120704, 11118.1993, 18.526320
9421, 57176576, 11118.0525, 18.526075
9422, 44774400, 11117.9058, 18.525831
9423, 25735680, 11117.7591, 18.525587
9424, 7596544, 11117.6124, 18.525342
9425, -2892288, 11117.4657, 18.525098
9426, -2800128, 11117.3189, 18.524853
9427, 5870592, 11117.1722, 18.524609
9428, 17451520, 11117.0255, 18.524364
9429, 25518592, 11116.8788, 18.524120
9430, 25956864, 11116.7321, 18.523875
9431, 18680832, 11116.5854, 18.523631
9432, 7293440, 11116.4386, 18.523386
9433, -2967552, 11116.2919, 18.523142
9434, -7843328, 11116.1452, 18.522897
9435, -5881856, 11115.9985, 18.522653
9436, 1302528, 11115.8518, 18.522408
9437, 10274816, 11115.7050, 18.522164
9438, 17667584, 11115.5583, 18.521919
9439, 21669888, 11115.4116, 18.521675
9440, 22385152, 11115.2649, 18.521430
9441, 21081600, 11115.1182, 18.521186
9442, 18956800, 11114.9714, 18.520941
9443, 16272384, 11114.8247, 18.520697
9444, 12374528, 11114.6780, 18.520452
9445, 6531072, 11114.5313, 18.520208
9446, -1031168, 11114.3846, 18.519964
9447, -8648192, 11114.2378, 18.519719
9448, -13707264, 11114.0911, 18.519475
9449, -13934080, 11113.9444, 18.519230
9450, -8765952, 11113.7977, 18.518986
9451, -512, 11113.6510, 18.518741
9452, 8747520, 11113.5042, 18.518497
9453, 13598720, 11113.3575, 18.518252
9454, 12221440, 11113.2108, 18.518008
9455, 4983296, 11113.0641, 18.517763
9456, -5178880, 11112.9174, 18.517519
9457, -14117888, 11112.7707, 18.517274
9458, -18397696, 11112.6239, 18.517030
9459, -16817664, 11112.4772, 18.516785
9460, -10803712, 11112.3305, 18.516541
9461, -3511808, 11112.1838, 18.516296
9462, 1849856, 11112.0371, 18.516052
9463, 3609600, 11111.8903, 18.515807
9464, 2340864, 11111.7436, 18.515563
9465, 395776, 11111.5969, 18.515318
9466, 566784, 11111.4502, 18.515074
9467, 4600832, 11111.3035, 18.514829
9468, 12327936, 11111.1567, 18.514585
9469, 21788160, 11111.0100, 18.514341
9470, 30228480, 11110.8633, 18.514096
9471, 35402752, 11110.7166, 18.513852
9472, 36512256, 11110.5699, 18.513607
9473, 34352128, 11110.4231, 18.513363
9474, 30664704, 11110.2764, 18.513118
9475, 27097600, 11110.1297, 18.512874
9476, 24317440, 11109.9830, 18.512629
9477, 21710848, 11109.8363, 18.512385
9478, 17786880, 11109.6896, 18.512140
9479, 11037696, 11109.5428, 18.511896
9480, 843264, 11109.3961, 18.511651
9481, -11988992, 11109.2494, 18.511407
9482, -25264640, 11109.1027, 18.511162
9483, -35977728, 11108.9560, 18.510918
9484, -41196032, 11108.8092, 18.510673
9485, -38953984, 11108.6625, 18.510429
9486, -28875264, 11108.5158, 18.510184
9487, -12374528, 11108.3691, 18.509940
9488, 7621120, 11108.2224, 18.509695
9489, 27369472, 11108.0756, 18.509451
9490, 43256832, 11107.9289, 18.509206
9491, 52771840, 11107.7822, 18.508962
9492, 55194112, 11107.6355, 18.508717
9493, 51768320, 11107.4888, 18.508473
9494, 45234176, 11107.3420, 18.508229
9495, 38827520, 11107.1953, 18.507984
9496, 35099648, 11107.0486, 18.507740
9497, 34993664, 11106.9019, 18.507495
9498, 37586432, 11106.7552, 18.507251
9499, 40603136, 11106.6085, 18.507006
9500, 41501184, 11106.4617, 18.506762
9501, 38625792, 11106.3150, 18.506517
9502, 31911424, 11106.1683, 18.506273
9503, 22799872, 11106.0216, 18.506028
9504, 13449728, 11105.8749, 18.505784
9505, 5642240, 11105.7281, 18.505539
9506, -34816, 11105.5814, 18.505295
9507, -4313088, 11105.4347, 18.505050
9508, -8613376, 11105.2880, 18.504806
9509, -14027776, 11105.1413, 18.504561
9510, -20467712, 11104.9945, 18.504317
9511, -26485248, 11104.8478, 18.504072
9512, -29878272, 11104.7011, 18.503828
9513, -28802560, 11104.5544, 18.503583
9514, -22797312, 11104.4077, 18.503339
9515, -13186560, 11104.2609, 18.503094
9516, -2619392, 11104.1142, 18.502850
9517, 6030848, 11103.9675, 18.502606
9518, 10848768, 11103.8208, 18.502361
9519, 11556352, 11103.6741, 18.502117
9520, 9374208, 11103.5273, 18.501872
9521, 6178304, 11103.3806, 18.501628
9522, 3444224, 11103.2339, 18.501383
9523, 1542656, 11103.0872, 18.501139
9524, -248320, 11102.9405, 18.500894
9525, -3080192, 11102.7938, 18.500650
9526, -7626240, 11102.6470, 18.500405
9527, -13491712, 11102.5003, 18.500161
9528, -19280384, 11102.3536, 18.499916
9529, -23303168, 11102.2069, 18.499672
9530, -24513024, 11102.0602, 18.499427
9531, -23133696, 11101.9134, 18.499183
9532, -20597248, 11101.7667, 18.498938
9533, -18790912, 11101.6200, 18.498694
9534, -19002880, 11101.4733, 18.498449
9535, -21141504, 11101.3266, 18.498205
9536, -23664640, 11101.1798, 18.497960
9537, -24290816, 11101.0331, 18.497716
9538, -21146624, 11100.8864, 18.497471
9539, -13776384, 11100.7397, 18.497227
9540, -3493376, 11100.5930, 18.496983
9541, 7111680, 11100.4462, 18.496738
9542, 15266304, 11100.2995, 18.496494
9543, 19191808, 11100.1528, 18.496249
9544, 18816512, 11100.0061, 18.496005
9545, 15716352, 11099.8594, 18.495760
9546, 12362240, 11099.7127, 18.495516
9547, 11051008, 11099.5659, 18.495271
9548, 13015552, 11099.4192, 18.495027
9549, 18054144, 11099.2725, 18.494782
9550, 24753152, 11099.1258, 18.494538
9551, 31109120, 11098.9791, 18.494293
9552, 35230208, 11098.8323, 18.494049
9553, 35848192, 11098.6856, 18.493804
9554, 32531968, 11098.5389, 18.493560
9555, 25653248, 11098.3922, 18.493315
9556, 16231424, 11098.2455, 18.493071
9557, 5741056, 11098.0987, 18.492826
9558, -4096512, 11097.9520, 18.492582
9559, -11598336, 11097.8053, 18.492337
9560, -15479296, 11097.6586, 18.492093
9561, -15228416, 11097.5119, 18.491848
9562, -11329536, 11097.3651, 18.491604
9563, -5180928, 11097.2184, 18.491359
9564, 1340928, 11097.0717, 18.491115
9565, 6532608, 11096.9250, 18.490871
9566, 9459712, 11096.7783, 18.490626
9567, 10223104, 11096.6315, 18.490382
9568, 9743872, 11096.4848, 18.490137
9569, 9172992, 11096.3381, 18.489893
9570, 9207808, 11096.1914, 18.489648
9571, 9677824, 11096.0447, 18.489404
9572, 9615872, 11095.8980, 18.489159
9573, 7790592, 11095.7512, 18.488915
9574, 3430400, 11095.6045, 18.488670
9575, -3240448, 11095.4578, 18.488426
9576, -10937856, 11095.3111, 18.488181
9577, -17770496, 11095.1644, 18.487937
9578, -22008320, 11095.0176, 18.487692
9579, -22795776, 11094.8709, 18.487448
9580, -20486144, 11094.7242, 18.487203
9581, -16472064, 11094.5775, 18.486959
9582, -12608000, 11094.4308, 18.486714
9583, -10508800, 11094.2840, 18.486470
9584, -11001344, 11094.1373, 18.486225
9585, -13913600, 11093.9906, 18.485981
9586, -18196992, 11093.8439, 18.485736
9587, -22274560, 11093.6972, 18.485492
9588, -24465920, 11093.5504, 18.485248
9589, -23410688, 11093.4037, 18.485003
9590, -18450432, 11093.2570, 18.484759
9591, -9945088, 11093.1103, 18.484514
9592, 559104, 11092.9636, 18.484270
9593, 10461696, 11092.8169, 18.484025
9594, 16660992, 11092.6701, 18.483781
9595, 16518144, 11092.5234, 18.483536
9596, 8969728, 11092.3767, 18.483292
9597, -4654080, 11092.2300, 18.483047
9598, -20585984, 11092.0833, 18.482803
9599, -33575424, 11091.9365, 18.482558
9600, -38666752, 11091.7898, 18.482314
9601, -33162752, 11091.6431, 18.482069
9602, -17948160, 11091.4964, 18.481825
9603, 2510336, 11091.3497, 18.481580
9604, 21642240, 11091.2029, 18.481336
9605, 33224192, 11091.0562, 18.481091
9606, 33816576, 11090.9095, 18.480847
9607, 24124416, 11090.7628, 18.480602
9608, 8631296, 11090.6161, 18.480358
9609, -6364672, 11090.4693, 18.480113
9610, -15486464, 11090.3226, 18.479869
9611, -16557056, 11090.1759, 18.479624
9612, -11408384, 11090.0292, 18.479380
9613, -4864512, 11089.8825, 18.479136
9614, -2377216, 11089.7358, 18.478891
9615, -7416832, 11089.5890, 18.478647
9616, -19805696, 11089.4423, 18.478402
9617, -35741696, 11089.2956, 18.478158
9618, -49449472, 11089.1489, 18.477913
9619, -55663616, 11089.0022, 18.477669
9620, -51802624, 11088.8554, 18.477424
9621, -38877696, 11088.7087, 18.477180
9622, -20826624, 11088.5620, 18.476935
9623, -2669056, 11088.4153, 18.476691
9624, 11586048, 11088.2686, 18.476446
9625, 20353536, 11088.1218, 18.476202
9626, 24642048, 11087.9751, 18.475957
9627, 27076096, 11087.8284, 18.475713
9628, 30354432, 11087.6817, 18.475468
9629, 35929600, 11087.5350, 18.475224
9630, 43482112, 11087.3882, 18.474979
9631, 51307008, 11087.2415, 18.474735
9632, 57279488, 11087.0948, 18.474490
9633, 59846656, 11086.9481, 18.474246
9634, 58573824, 11086.8014, 18.474001
9635, 54081024, 11086.6546, 18.473757
9636, 47544832, 11086.5079, 18.473513
9637, 40146432, 11086.3612, 18.473268
9638, 32772096, 11086.2145, 18.473024
9639, 26065408, 11086.0678, 18.472779
9640, 20674560, 11085.9211, 18.472535
9641, 17401856, 11085.7743, 18.472290
9642, 17055744, 11085.6276, 18.472046
9643, 20016640, 11085.4809, 18.471801
9644, 25767936, 11085.3342, 18.471557
9645, 32733184, 11085.1875, 18.471312
9646, 38634496, 11085.0407, 18.471068
9647, 41335808, 11084.8940, 18.470823
9648, 39822336, 11084.7473, 18.470579
9649, 34855936, 11084.6006, 18.470334
9650, 28911616, 11084.4539, 18.470090
9651, 25332224, 11084.3071, 18.469845
9652, 26974208, 11084.1604, 18.469601
9653, 34907136, 11084.0137, 18.469356
9654, 47729152, 11083.8670, 18.469112
9655, 61842432, 11083.7203, 18.468867
9656, 72622592, 11083.5735, 18.468623
9657, 76052480, 11083.4268, 18.468378
9658, 70181888, 11083.2801, 18.468134
9659, 55834624, 11083.1334, 18.467890
9660, 36303360, 11082.9867, 18.467645
9661, 16148480, 11082.8400, 18.467401
9662, -406016, 11082.6932, 18.467156
9663, -10873344, 11082.5465, 18.466912
9664, -15173632, 11082.3998, 18.466667
9665, -15364096, 11082.2531, 18.466423
9666, -14591488, 11082.1064, 18.466178
9667, -15711232, 11081.9596, 18.465934
9668, -20150272, 11081.8129, 18.465689
9669, -27437056, 11081.6662, 18.465445
9670, -35564032, 11081.5195, 18.465200
9671, -41979904, 11081.3728, 18.464956
9672, -44774400, 11081.2260, 18.464711
9673, -43533312, 11081.0793, 18.464467
9674, -39500288, 11080.9326, 18.464222
9675, -34974208, 11080.7859, 18.463978
9676, -32215552, 11080.6392, 18.463733
9677, -32341504, 11080.4924, 18.463489
9678, -34716160, 11080.3457, 18.463244
9679, -37138432, 11080.1990, 18.463000
9680, -36782592, 11080.0523, 18.462755
9681, -31505408, 11079.9056, 18.462511
9682, -20967936, 11079.7589, 18.462266
9683, -7052800, 11079.6121, 18.462022
9684, 6636544, 11079.4654, 18.461778
9685, 16034816, 11079.3187, 18.461533
9686, 18134016, 11079.1720, 18.461289
9687, 12143104, 11079.0253, 18.461044
9688, -185344, 11078.8785, 18.460800
9689, -15210496, 11078.7318, 18.460555
9690, -28747776, 11078.5851, 18.460311
9691, -37577728, 11078.4384, 18.460066
9692, -40496640, 11078.2917, 18.459822
9693, -38532608, 11078.1449, 18.459577
9694, -34293248, 11077.9982, 18.459333
9695, -30775808, 11077.8515, 18.459088
9696, -30160384, 11077.7048, 18.458844
9697, -33076224, 11077.5581, 18.458599
9698, -38579712, 11077.4113, 18.458355
9699, -44761600, 11077.2646, 18.458110
9700, -49650688, 11077.1179, 18.457866
9701, -51986944, 11076.9712, 18.457621
9702, -51560960, 11076.8245, 18.457377
9703, -49044480, 11076.6777, 18.457132
9704, -45480960, 11076.5310, 18.456888
9705, -41734144, 11076.3843, 18.456643
9706, -38175744, 11076.2376, 18.456399
9707, -34720768, 11076.0909, 18.456155
9708, -31138304, 11075.9442, 18.455910
9709, -27414016, 11075.7974, 18.455666
9710, -23930880, 11075.6507, 18.455421
9711, -21345280, 11075.5040, 18.455177
9712, -20218368, 11075.3573, 18.454932
9713, -20597760, 11075.2106, 18.454688
9714, -21811712, 11075.0638, 18.454443
9715, -22626304, 11074.9171, 18.454199
9716, -21762048, 11074.7704, 18.453954
9717, -18560512, 11074.6237, 18.453710
9718, -13484032, 11074.4770, 18.453465
9719, -8171520, 11074.3302, 18.453221
9720, -4943360, 11074.1835, 18.452976
9721, -5884928, 11074.0368, 18.452732
9722, -11869696, 11073.8901, 18.452487
9723, -21943808, 11073.7434, 18.452243
9724, -33402880, 11073.5966, 18.451998
9725, -42625536, 11073.4499, 18.451754
9726, -46401536, 11073.3032, 18.451509
9727, -43254784, 11073.1565, 18.451265
9728, -34200576, 11073.0098, 18.451020
9729, -22561280, 11072.8631, 18.450776
9730, -12845568, 11072.7163, 18.450532
9731, -9065984, 11072.5696, 18.450287
9732, -13155840, 11072.4229, 18.450043
9733, -24143360, 11072.2762, 18.449798
9734, -38447616, 11072.1295, 18.449554
9735, -51210752, 11071.9827, 18.449309
9736, -58144256, 11071.8360, 18.449065
9737, -57132544, 11071.6893, 18.448820
9738, -48927232, 11071.5426, 18.448576
9739, -36669952, 11071.3959, 18.448331
9740, -24478720, 11071.2491, 18.448087
9741, -15731200, 11071.1024, 18.447842
9742, -11816960, 11070.9557, 18.447598
9743, -11862016, 11070.8090, 18.447353
9744, -13491200, 11070.6623, 18.447109
9745, -14190080, 11070.5155, 18.446864
9746, -12573184, 11070.3688, 18.446620
9747, -8931328, 11070.2221, 18.446375
9748, -4834816, 11070.0754, 18.446131
9749, -2036224, 11069.9287, 18.445886
9750, -1300992, 11069.7819, 18.445642
9751, -1812992, 11069.6352, 18.445397
9752, -1514496, 11069.4885, 18.445153
9753, 1757184, 11069.3418, 18.444908
9754, 8918528, 11069.1951, 18.444664
9755, 18791936, 11069.0484, 18.444420
9756, 28278784, 11068.9016, 18.444175
9757, 33563648, 11068.7549, 18.443931
9758, 31846912, 11068.6082, 18.443686
9759, 22797312, 11068.4615, 18.443442
9760, 9016320, 11068.3148, 18.443197
9761, -4779520, 11068.1680, 18.442953
9762, -13549056, 11068.0213, 18.442708
9763, -13930496, 11067.8746, 18.442464
9764, -5605376, 11067.7279, 18.442219
9765, 8570368, 11067.5812, 18.441975
9766, 23703552, 11067.4344, 18.441730
9767, 34754048, 11067.2877, 18.441486
9768, 38377984, 11067.1410, 18.441241
9769, 33984512, 11066.9943, 18.440997
9770, 23651840, 11066.8476, 18.440752
9771, 11068416, 11066.7008, 18.440508
9772, 45056, 11066.5541, 18.440263
9773, -6741504, 11066.4074, 18.440019
9774, -8322048, 11066.2607, 18.439774
9775, -5231616, 11066.1140, 18.439530
9776, 1184256, 11065.9673, 18.439285
9777, 9523712, 11065.8205, 18.439041
9778, 18763264, 11065.6738, 18.438797
9779, 28264448, 11065.5271, 18.438552
9780, 37490176, 11065.3804, 18.438308
9781, 45719552, 11065.2337, 18.438063
9782, 52017152, 11065.0869, 18.437819
9783, 55501824, 11064.9402, 18.437574
9784, 55767040, 11064.7935, 18.437330
9785, 53171200, 11064.6468, 18.437085
9786, 48799232, 11064.5001, 18.436841
9787, 44049920, 11064.3533, 18.436596
9788, 40050688, 11064.2066, 18.436352
9789, 37192192, 11064.0599, 18.436107
9790, 35047936, 11063.9132, 18.435863
9791, 32732672, 11063.7665, 18.435618
9792, 29525504, 11063.6197, 18.435374
9793, 25424896, 11063.4730, 18.435129
9794, 21319168, 11063.3263, 18.434885
9795, 18643968, 11063.1796, 18.434640
9796, 18660864, 11063.0329, 18.434396
9797, 21709824, 11062.8862, 18.434151
9798, 26832384, 11062.7394, 18.433907
9799, 32005632, 11062.5927, 18.433662
9800, 34943488, 11062.4460, 18.433418
9801, 34129408, 11062.2993, 18.433174
9802, 29615104, 11062.1526, 18.432929
9803, 23172096, 11062.0058, 18.432685
9804, 17669632, 11061.8591, 18.432440
9805, 15899136, 11061.7124, 18.432196
9806, 19328000, 11061.5657, 18.431951
9807, 27329024, 11061.4190, 18.431707
9808, 37252608, 11061.2722, 18.431462
9809, 45356032, 11061.1255, 18.431218
9810, 48223744, 11060.9788, 18.430973
9811, 44102144, 11060.8321, 18.430729
9812, 33594368, 11060.6854, 18.430484
9813, 19418112, 11060.5386, 18.430240
9814, 5340672, 11060.3919, 18.429995
9815, -5259776, 11060.2452, 18.429751
9816, -10611712, 11060.0985, 18.429506
9817, -11045376, 11059.9518, 18.429262
9818, -8620032, 11059.8050, 18.429017
9819, -6088192, 11059.6583, 18.428773
9820, -5694976, 11059.5116, 18.428528
9821, -8330240, 11059.3649, 18.428284
9822, -13364224, 11059.2182, 18.428039
9823, -19154944, 11059.0715, 18.427795
9824, -23899648, 11058.9247, 18.427550
9825, -26390528, 11058.7780, 18.427306
9826, -26321408, 11058.6313, 18.427062
9827, -24065024, 11058.4846, 18.426817
9828, -20144640, 11058.3379, 18.426573
9829, -14764544, 11058.1911, 18.426328
9830, -7720448, 11058.0444, 18.426084
9831, 1238528, 11057.8977, 18.425839
9832, 11820544, 11057.7510, 18.425595
9833, 22763520, 11057.6043, 18.425350
9834, 31923200, 11057.4575, 18.425106
9835, 36959744, 11057.3108, 18.424861
9836, 36365824, 11057.1641, 18.424617
9837, 30332928, 11057.0174, 18.424372
9838, 20964864, 11056.8707, 18.424128
9839, 11611136, 11056.7239, 18.423883
9840, 5537792, 11056.5772, 18.423639
9841, 4494848, 11056.4305, 18.423394
9842, 7858176, 11056.2838, 18.423150
9843, 12811776, 11056.1371, 18.422905
9844, 15558144, 11055.9904, 18.422661
9845, 13052928, 11055.8436, 18.422416
9846, 4498944, 11055.6969, 18.422172
9847, -8111616, 11055.5502, 18.421927
9848, -20686848, 11055.4035, 18.421683
9849, -28673536, 11055.2568, 18.421439
9850, -28937728, 11055.1100, 18.421194
9851, -21051392, 11054.9633, 18.420950
9852, -7424000, 11054.8166, 18.420705
9853, 7743488, 11054.6699, 18.420461
9854, 20193280, 11054.5232, 18.420216
9855, 27243008, 11054.3764, 18.419972
9856, 28619776, 11054.2297, 18.419727
9857, 26203136, 11054.0830, 18.419483
9858, 22881792, 11053.9363, 18.419238
9859, 21139968, 11053.7896, 18.418994
9860, 22024704, 11053.6428, 18.418749
9861, 24934400, 11053.4961, 18.418505
9862, 28207104, 11053.3494, 18.418260
9863, 30126592, 11053.2027, 18.418016
9864, 29794304, 11053.0560, 18.417771
9865, 27440128, 11052.9092, 18.417527
9866, 24093184, 11052.7625, 18.417282
9867, 20854784, 11052.6158, 18.417038
9868, 18226688, 11052.4691, 18.416793
9869, 15867392, 11052.3224, 18.416549
9870, 12900352, 11052.1757, 18.416304
9871, 8574464, 11052.0289, 18.416060
9872, 2894848, 11051.8822, 18.415815
9873, -3149312, 11051.7355, 18.415571
9874, -7911424, 11051.5888, 18.415327
9875, -9807360, 11051.4421, 18.415082
9876, -8080384, 11051.2953, 18.414838
9877, -3211264, 11051.1486, 18.414593
9878, 3245056, 11051.0019, 18.414349
9879, 9329152, 11050.8552, 18.414104
9880, 13523456, 11050.7085, 18.413860
9881, 15391744, 11050.5617, 18.413615
9882, 15691776, 11050.4150, 18.413371
9883, 15930368, 11050.2683, 18.413126
9884, 17576960, 11050.1216, 18.412882
9885, 21321728, 11049.9749, 18.412637
9886, 26724864, 11049.8281, 18.412393
9887, 32413696, 11049.6814, 18.412148
9888, 36730368, 11049.5347, 18.411904
9889, 38502912, 11049.3880, 18.411659
9890, 37576192, 11049.2413, 18.411415
9891, 34845184, 11049.0946, 18.411170
9892, 31778304, 11048.9478, 18.410926
9893, 29658624, 11048.8011, 18.410681
9894, 28905984, 11048.6544, 18.410437
9895, 28827648, 11048.5077, 18.410192
9896, 27928064, 11048.3610, 18.409948
9897, 24661504, 11048.2142, 18.409704
9898, 18287616, 11048.0675, 18.409459
9899, 9407488, 11047.9208, 18.409215
9900, -99840, 11047.7741, 18.408970
9901, -7771136, 11047.6274, 18.408726
9902, -11599360, 11047.4806, 18.408481
9903, -10962432, 11047.3339, 18.408237
9904, -6984192, 11047.1872, 18.407992
9905, -2105856, 11047.0405, 18.407748
9906, 989696, 11046.8938, 18.407503
9907, 638976, 11046.7470, 18.407259
9908, -2945024, 11046.6003, 18.407014
9909, -7669760, 11046.4536, 18.406770
9910, -10478080, 11046.3069, 18.406525
9911, -8823296, 11046.1602, 18.406281
9912, -2023424, 11046.0135, 18.406036
9913, 8176128, 11045.8667, 18.405792
9914, 18175488, 11045.7200, 18.405547
9915, 24041984, 11045.5733, 18.405303
9916, 23331328, 11045.4266, 18.405058
9917, 16345088, 11045.2799, 18.404814
9918, 6183424, 11045.1331, 18.404569
9919, -2515968, 11044.9864, 18.404325
9920, -5640192, 11044.8397, 18.404081
9921, -1512448, 11044.6930, 18.403836
9922, 8244736, 11044.5463, 18.403592
9923, 19370496, 11044.3995, 18.403347
9924, 26894336, 11044.2528, 18.403103
9925, 27463680, 11044.1061, 18.402858
9926, 20993024, 11043.9594, 18.402614
9927, 10814976, 11043.8127, 18.402369
9928, 2241024, 11043.6659, 18.402125
9929, 164864, 11043.5192, 18.401880
9930, 6812672, 11043.3725, 18.401636
9931, 20697088, 11043.2258, 18.401391
9932, 37251072, 11043.0791, 18.401147
9933, 50837504, 11042.9323, 18.400902
9934, 57185280, 11042.7856, 18.400658
9935, 55131136, 11042.6389, 18.400413
9936, 46883328, 11042.4922, 18.400169
9937, 36769280, 11042.3455, 18.399924
9938, 29127168, 11042.1988, 18.399680
9939, 26389504, 11042.0520, 18.399435
9940, 28236800, 11041.9053, 18.399191
9941, 32155648, 11041.7586, 18.398946
9942, 35002880, 11041.6119, 18.398702
9943, 34735104, 11041.4652, 18.398457
9944, 31412736, 11041.3184, 18.398213
9945, 27022336, 11041.1717, 18.397969
9946, 24282112, 11041.0250, 18.397724
9947, 25095680, 11040.8783, 18.397480
9948, 29476352, 11040.7316, 18.397235
9949, 35464704, 11040.5848, 18.396991
9950, 40048128, 11040.4381, 18.396746
9951, 40573952, 11040.2914, 18.396502
9952, 35943424, 11040.1447, 18.396257
9953, 27020800, 11039.9980, 18.396013
9954, 16120832, 11039.8512, 18.395768
9955, 5902848, 11039.7045, 18.395524
9956, -1758208, 11039.5578, 18.395279
9957, -6395392, 11039.4111, 18.395035
9958, -8855552, 11039.2644, 18.394790
9959, -10651136, 11039.1177, 18.394546
9960, -13163008, 11038.9709, 18.394301
9961, -17092096, 11038.8242, 18.394057
9962, -22363136, 11038.6775, 18.393812
9963, -28402176, 11038.5308, 18.393568
9964, -34532864, 11038.3841, 18.393323
9965, -40245760, 11038.2373, 18.393079
9966, -45240320, 11038.0906, 18.392834
9967, -49315840, 11037.9439, 18.392590
9968, -52297216, 11037.7972, 18.392346
9969, -54097920, 11037.6505, 18.392101
9970, -54895104, 11037.5037, 18.391857
9971, -55251968, 11037.3570, 18.391612
9972, -56011776, 11037.2103, 18.391368
9973, -57927680, 11037.0636, 18.391123
9974, -61177344, 11036.9169, 18.390879
9975, -65058816, 11036.7701, 18.390634
9976, -68102656, 11036.6234, 18.390390
9977, -68641792, 11036.4767, 18.390145
9978, -65602048, 11036.3300, 18.389901
9979, -59111424, 11036.1833, 18.389656
9980, -50563072, 11036.0366, 18.389412
9981, -42042368, 11035.8898, 18.389167
9982, -35357696, 11035.7431, 18.388923
9983, -31176704, 11035.5964, 18.388678
9984, -28726784, 11035.4497, 18.388434
9985, -26264576, 11035.3030, 18.388189
9986, -22096384, 11035.1562, 18.387945
9987, -15611904, 11035.0095, 18.387700
9988, -7770624, 11034.8628, 18.387456
9989, -737792, 11034.7161, 18.387211
9990, 3172864, 11034.5694, 18.386967
9991, 2720768, 11034.4226, 18.386723
9992, -1547264, 11034.2759, 18.386478
9993, -7482880, 11034.1292, 18.386234
9994, -12363264, 11033.9825, 18.385989
9995, -14250496, 11033.8358, 18.385745
9996, -12967936, 11033.6890, 18.385500
9997, -10169344, 11033.5423, 18.385256
9998, -8450560, 11033.3956, 18.385011
9999, -9958912, 11033.2489, 18.384767
10000, -15230976, 11033.1022, 18.384522
10001, -22884352, 11032.9554, 18.384278
10002, -30337536, 11032.8087, 18.384033
10003, -35192832, 11032.6620, 18.383789
10004, -36563456, 11032.5153, 18.383544
10005, -35623936, 11032.3686, 18.383300
10006, -35081216, 11032.2219, 18.383055
10007, -37790720, 11032.0751, 18.382811
10008, -45202944, 11031.9284, 18.382566
10009, -56404480, 11031.7817, 18.382322
10010, -68240384, 11031.6350, 18.382077
10011, -76467200, 11031.4883, 18.381833
10012, -77425152, 11031.3415, 18.381588
10013, -69479936, 11031.1948, 18.381344
10014, -53641216, 11031.0481, 18.381099
10015, -33174528, 11030.9014, 18.380855
10016, -12456960, 11030.7547, 18.380611
10017, 4394496, 11030.6079, 18.380366
10018, 14607360, 11030.4612, 18.380122
10019, 17247744, 11030.3145, 18.379877
10020, 13145600, 11030.1678, 18.379633
10021, 4443648, 11030.0211, 18.379388
10022, -6005760, 11029.8743, 18.379144
10023, -15258624, 11029.7276, 18.378899
10024, -20902912, 11029.5809, 18.378655
10025, -21667328, 11029.4342, 18.378410
10026, -17903104, 11029.2875, 18.378166
10027, -11703296, 11029.1408, 18.377921
10028, -6430208, 11028.9940, 18.377677
10029, -5607424, 11028.8473, 18.377432
10030, -11461632, 11028.7006, 18.377188
10031, -23704576, 11028.5539, 18.376943
10032, -39190528, 11028.4072, 18.376699
10033, -52818944, 11028.2604, 18.376454
10034, -59489792, 11028.1137, 18.376210
10035, -56371712, 11027.9670, 18.375965
10036, -44441600, 11027.8203, 18.375721
10037, -28480512, 11027.6736, 18.375476
10038, -15335424, 11027.5268, 18.375232
10039, -11078656, 11027.3801, 18.374988
10040, -18295296, 11027.2334, 18.374743
10041, -34755072, 11027.0867, 18.374499
10042, -54169600, 11026.9400, 18.374254
10043, -68789760, 11026.7932, 18.374010
10044, -72715776, 11026.6465, 18.373765
10045, -64425984, 11026.4998, 18.373521
10046, -47355392, 11026.3531, 18.373276
10047, -28257792, 11026.2064, 18.373032
10048, -14120448, 11026.0596, 18.372787
10049, -9084928, 11025.9129, 18.372543
10050, -12816384, 11025.7662, 18.372298
10051, -21038592, 11025.6195, 18.372054
10052, -27907072, 11025.4728, 18.371809
10053, -29010944, 11025.3261, 18.371565
10054, -23504896, 11025.1793, 18.371320
10055, -14355456, 11025.0326, 18.371076
10056, -6625792, 11024.8859, 18.370831
10057, -4727808, 11024.7392, 18.370587
10058, -10059264, 11024.5925, 18.370342
10059, -20228608, 11024.4457, 18.370098
10060, -30263808, 11024.2990, 18.369853
10061, -35159552, 11024.1523, 18.369609
10062, -32471040, 11024.0056, 18.369365
10063, -23599616, 11023.8589, 18.369120
10064, -13106688, 11023.7121, 18.368876
10065, -6371840, 11023.5654, 18.368631
10066, -6756864, 11023.4187, 18.368387
10067, -13713920, 11023.2720, 18.368142
10068, -22816256, 11023.1253, 18.367898
10069, -27765248, 11022.9785, 18.367653
10070, -23450624, 11022.8318, 18.367409
10071, -8609792, 11022.6851, 18.367164
10072, 13194752, 11022.5384, 18.366920
10073, 34804736, 11022.3917, 18.366675
10074, 48371200, 11022.2450, 18.366431
10075, 48660480, 11022.0982, 18.366186
10076, 35282944, 11021.9515, 18.365942
10077, 12871168, 11021.8048, 18.365697
10078, -10844672, 11021.6581, 18.365453
10079, -28190208, 11021.5114, 18.365208
10080, -34544640, 11021.3646, 18.364964
10081, -29929984, 11021.2179, 18.364719
10082, -18597888, 11021.0712, 18.364475
10083, -6912000, 11020.9245, 18.364230
10084, -534016, 11020.7778, 18.363986
10085, -2153472, 11020.6310, 18.363741
10086, -10661888, 11020.4843, 18.363497
10087, -22002688, 11020.3376, 18.363253
10088, -31172096, 11020.1909, 18.363008
10089, -34425856, 11020.0442, 18.362764
10090, -30723072, 11019.8974, 18.362519
10091, -21885440, 11019.7507, 18.362275
10092, -11531776, 11019.6040, 18.362030
10093, -3390464, 11019.4573, 18.361786
10094, 226816, 11019.3106, 18.361541
10095, -848384, 11019.1639, 18.361297
10096, -4918272, 11019.0171, 18.361052
10097, -9436672, 11018.8704, 18.360808
10098, -12214272, 11018.7237, 18.360563
10099, -12246528, 11018.5770, 18.360319
10100, -9857024, 11018.4303, 18.360074
10101, -6205440, 11018.2835, 18.359830
10102, -2527232, 11018.1368, 18.359585
10103, 461824, 11017.9901, 18.359341
10104, 2698752, 11017.8434, 18.359096
10105, 4428800, 11017.6967, 18.358852
10106, 5670912, 11017.5499, 18.358607
10107, 5867008, 11017.4032, 18.358363
10108, 4006912, 11017.2565, 18.358118
10109, -770560, 11017.1098, 18.357874
10110, -8387072, 11016.9631, 18.357630
10111, -17288704, 11016.8163, 18.357385
10112, -24570368, 11016.6696, 18.357141
10113, -26848256, 11016.5229, 18.356896
10114, -21611520, 11016.3762, 18.356652
10115, -8497664, 11016.2295, 18.356407
10116, 10118144, 11016.0827, 18.356163
10117, 29581312, 11015.9360, 18.355918
10118, 44397056, 11015.7893, 18.355674
10119, 50147328, 11015.6426, 18.355429
10120, 45120512, 11015.4959, 18.355185
10121, 30980608, 11015.3492, 18.354940
10122, 12160000, 11015.2024, 18.354696
10123, -5797888, 11015.0557, 18.354451
10124, -18289152, 11014.9090, 18.354207
10125, -23244288, 11014.7623, 18.353962
10126, -21647872, 11014.6156, 18.353718
10127, -16785408, 11014.4688, 18.353473
10128, -12599808, 11014.3221, 18.353229
10129, -11896320, 11014.1754, 18.352984
10130, -15180288, 11014.0287, 18.352740
10131, -20613632, 11013.8820, 18.352495
10132, -25059840, 11013.7352, 18.352251
10133, -25691648, 11013.5885, 18.352006
10134, -21411328, 11013.4418, 18.351762
10135, -13415936, 11013.2951, 18.351518
10136, -4671488, 11013.1484, 18.351273
10137, 1461248, 11013.0016, 18.351029
10138, 2790400, 11012.8549, 18.350784
10139, -670720, 11012.7082, 18.350540
10140, -6680576, 11012.5615, 18.350295
10141, -11766784, 11012.4148, 18.350051
10142, -12804096, 11012.2681, 18.349806
10143, -8451584, 11012.1213, 18.349562
10144, 180736, 11011.9746, 18.349317
10145, 9945600, 11011.8279, 18.349073
10146, 16958976, 11011.6812, 18.348828
10147, 18234368, 11011.5345, 18.348584
10148, 12954112, 11011.3877, 18.348339
10149, 2841088, 11011.2410, 18.348095
10150, -8495616, 11011.0943, 18.347850
10151, -16952832, 11010.9476, 18.347606
10152, -19476480, 11010.8009, 18.347361
10153, -15145984, 11010.6541, 18.347117
10154, -5402624, 11010.5074, 18.346872
10155, 6610944, 11010.3607, 18.346628
10156, 17282560, 11010.2140, 18.346383
10157, 23815680, 11010.0673, 18.346139
10158, 25102848, 11009.9205, 18.345895
10159, 21908992, 11009.7738, 18.345650
10160, 16386560, 11009.6271, 18.345406
10161, 11185664, 11009.4804, 18.345161
10162, 8520192, 11009.3337, 18.344917
10163, 9525760, 11009.1869, 18.344672
10164, 14053888, 11009.0402, 18.344428
10165, 20905472, 11008.8935, 18.344183
10166, 28328960, 11008.7468, 18.343939
10167, 34594304, 11008.6001, 18.343694
10168, 38443520, 11008.4534, 18.343450
10169, 39333888, 11008.3066, 18.343205
10170, 37436928, 11008.1599, 18.342961
10171, 33444352, 11008.0132, 18.342716
10172, 28252672, 11007.8665, 18.342472
10173, 22628864, 11007.7198, 18.342227
10174, 16957952, 11007.5730, 18.341983
10175, 11156992, 11007.4263, 18.341738
10176, 4807168, 11007.2796, 18.341494
10177, -2526720, 11007.1329, 18.341249
10178, -10902016, 11006.9862, 18.341005
10179, -19687936, 11006.8394, 18.340760
10180, -27522048, 11006.6927, 18.340516
10181, -32615936, 11006.5460, 18.340272
10182, -33354240, 11006.3993, 18.340027
10183, -28981760, 11006.2526, 18.339783
10184, -20096512, 11006.1058, 18.339538
10185, -8693248, 11005.9591, 18.339294
10186, 2328064, 11005.8124, 18.339049
10187, 10053632, 11005.6657, 18.338805
10188, 12526080, 11005.5190, 18.338560
10189, 9412608, 11005.3723, 18.338316
10190, 2092032, 11005.2255, 18.338071
10191, -6874112, 11005.0788, 18.337827
10192, -14676992, 11004.9321, 18.337582
10193, -19210240, 11004.7854, 18.337338
10194, -19661824, 11004.6387, 18.337093
10195, -16549376, 11004.4919, 18.336849
10196, -11251712, 11004.3452, 18.336604
10197, -5323264, 11004.1985, 18.336360
10198, 80384, 11004.0518, 18.336115
10199, 4411904, 11003.9051, 18.335871
10200, 7567360, 11003.7583, 18.335626
10201, 9531904, 11003.6116, 18.335382
10202, 10115584, 11003.4649, 18.335137
10203, 8974848, 11003.3182, 18.334893
10204, 5924352, 11003.1715, 18.334648
10205, 1330176, 11003.0247, 18.334404
10206, -3700736, 11002.8780, 18.334160
10207, -7534592, 11002.7313, 18.333915
10208, -8609792, 11002.5846, 18.333671
10209, -6161920, 11002.4379, 18.333426
10210, -697856, 11002.2912, 18.333182
10211, 6059520, 11002.1444, 18.332937
10212, 11810816, 11001.9977, 18.332693
10213, 14628352, 11001.8510, 18.332448
10214, 13785088, 11001.7043, 18.332204
10215, 10051584, 11001.5576, 18.331959
10216, 5307904, 11001.4108, 18.331715
10217, 1646592, 11001.2641, 18.331470
10218, 406016, 11001.1174, 18.331226
10219, 1620480, 11000.9707, 18.330981
10220, 4144640, 11000.8240, 18.330737
10221, 6388224, 11000.6772, 18.330492
10222, 7260672, 11000.5305, 18.330248
10223, 6821376, 11000.3838, 18.330003
10224, 6285824, 11000.2371, 18.329759
10225, 7364096, 11000.0904, 18.329514
10226, 11281408, 10999.9436, 18.329270
10227, 17991680, 10999.7969, 18.329025
10228, 26015232, 10999.6502, 18.328781
10229, 33014784, 10999.5035, 18.328537
10230, 36844032, 10999.3568, 18.328292
10231, 36545024, 10999.2100, 18.328048
10232, 32790528, 10999.0633, 18.327803
10233, 27546112, 10998.9166, 18.327559
10234, 23101440, 10998.7699, 18.327314
10235, 20956672, 10998.6232, 18.327070
10236, 21103616, 10998.4765, 18.326825
10237, 22062592, 10998.3297, 18.326581
10238, 21641216, 10998.1830, 18.326336
10239, 18049024, 10998.0363, 18.326092
10240, 10819072, 10997.8896, 18.325847
10241, 1101312, 10997.7429, 18.325603
10242, -8796672, 10997.5961, 18.325358
10243, -16385536, 10997.4494, 18.325114
10244, -20014592, 10997.3027, 18.324869
10245, -19471872, 10997.1560, 18.324625
10246, -15913472, 10997.0093, 18.324380
10247, -11207680, 10996.8625, 18.324136
10248, -7022080, 10996.7158, 18.323891
10249, -4098048, 10996.5691, 18.323647
10250, -2015232, 10996.4224, 18.323402
10251, 477696, 10996.2757, 18.323158
10252, 4763136, 10996.1289, 18.322914
10253, 11595776, 10995.9822, 18.322669
10254, 20629504, 10995.8355, 18.322425
10255, 30393344, 10995.6888, 18.322180
10256, 38718464, 10995.5421, 18.321936
10257, 43438592, 10995.3954, 18.321691
10258, 43116544, 10995.2486, 18.321447
10259, 37566464, 10995.1019, 18.321202
10260, 28004864, 10994.9552, 18.320958
10261, 16797184, 10994.8085, 18.320713
10262, 6848000, 10994.6618, 18.320469
10263, 807936, 10994.5150, 18.320224
10264, 303616, 10994.3683, 18.319980
10265, 5431808, 10994.2216, 18.319735
10266, 14691840, 10994.0749, 18.319491
10267, 25407488, 10993.9282, 18.319246
10268, 34523648, 10993.7814, 18.319002
10269, 39516672, 10993.6347, 18.318757
10270, 39089152, 10993.4880, 18.318513
10271, 33411584, 10993.3413, 18.318268
10272, 23835136, 10993.1946, 18.318024
10273, 12247040, 10993.0478, 18.317779
10274, 379392, 10992.9011, 18.317535
10275, -10610176, 10992.7544, 18.317290
10276, -20135424, 10992.6077, 18.317046
10277, -27829760, 10992.4610, 18.316802
10278, -33152512, 10992.3142, 18.316557
10279, -35256320, 10992.1675, 18.316313
10280, -33290240, 10992.0208, 18.316068
10281, -27019264, 10991.8741, 18.315824
10282, -17403904, 10991.7274, 18.315579
10283, -6730752, 10991.5807, 18.315335
10284, 1947648, 10991.4339, 18.315090
10285, 5939200, 10991.2872, 18.314846
10286, 4140032, 10991.1405, 18.314601
10287, -2231296, 10990.9938, 18.314357
10288, -9858048, 10990.8471, 18.314112
10289, -14528000, 10990.7003, 18.313868
10290, -12882432, 10990.5536, 18.313623
10291, -3966976, 10990.4069, 18.313379
10292, 10141184, 10990.2602, 18.313134
10293, 24954880, 10990.1135, 18.312890
10294, 35230720, 10989.9667, 18.312645
10295, 36976640, 10989.8200, 18.312401
10296, 28966912, 10989.6733, 18.312156
10297, 13136384, 10989.5266, 18.311912
10298, -6253056, 10989.3799, 18.311667
10299, -24270336, 10989.2331, 18.311423
10300, -37061632, 10989.0864, 18.311179
10301, -42979328, 10988.9397, 18.310934
10302, -42743808, 10988.7930, 18.310690
10303, -38720512, 10988.6463, 18.310445
10304, -33775616, 10988.4996, 18.310201
10305, -30248960, 10988.3528, 18.309956
10306, -29421568, 10988.2061, 18.309712
10307, -31526912, 10988.0594, 18.309467
10308, -36104704, 10987.9127, 18.309223
10309, -42382336, 10987.7660, 18.308978
10310, -49481216, 10987.6192, 18.308734
10311, -56441344, 10987.4725, 18.308489
10312, -62197248, 10987.3258, 18.308245
10313, -65672704, 10987.1791, 18.308000
10314, -66032128, 10987.0324, 18.307756
10315, -62971392, 10986.8856, 18.307511
10316, -56849408, 10986.7389, 18.307267
10317, -48541696, 10986.5922, 18.307022
10318, -39047168, 10986.4455, 18.306778
10319, -29079552, 10986.2988, 18.306533
10320, -18890752, 10986.1520, 18.306289
10321, -8469504, 10986.0053, 18.306044
10322, 1989632, 10985.8586, 18.305800
10323, 11668992, 10985.7119, 18.305555
10324, 19073536, 10985.5652, 18.305311
10325, 22515712, 10985.4185, 18.305067
10326, 20953600, 10985.2717, 18.304822
10327, 14755328, 10985.1250, 18.304578
10328, 5907968, 10984.9783, 18.304333
10329, -2573312, 10984.8316, 18.304089
10330, -7860736, 10984.6849, 18.303844
10331, -8598528, 10984.5381, 18.303600
10332, -5604352, 10984.3914, 18.303355
10333, -1536512, 10984.2447, 18.303111
10334, 379904, 10984.0980, 18.302866
10335, -1985536, 10983.9513, 18.302622
10336, -8473600, 10983.8045, 18.302377
10337, -16530432, 10983.6578, 18.302133
10338, -22344192, 10983.5111, 18.301888
10339, -22711808, 10983.3644, 18.301644
10340, -16731648, 10983.2177, 18.301399
10341, -6459904, 10983.0709, 18.301155
10342, 3852288, 10982.9242, 18.300910
10343, 9628160, 10982.7775, 18.300666
10344, 8066048, 10982.6308, 18.300421
10345, -535040, 10982.4841, 18.300177
10346, -12871680, 10982.3373, 18.299932
10347, -24109056, 10982.1906, 18.299688
10348, -30034944, 10982.0439, 18.299444
10349, -28874752, 10981.8972, 18.299199
10350, -21929472, 10981.7505, 18.298955
10351, -12797440, 10981.6038, 18.298710
10352, -5612032, 10981.4570, 18.298466
10353, -3175936, 10981.3103, 18.298221
10354, -5865472, 10981.1636, 18.297977
10355, -11745792, 10981.0169, 18.297732
10356, -17736192, 10980.8702, 18.297488
10357, -21159424, 10980.7234, 18.297243
10358, -20905984, 10980.5767, 18.296999
10359, -17699328, 10980.4300, 18.296754
10360, -13449728, 10980.2833, 18.296510
10361, -10135040, 10980.1366, 18.296265
10362, -8831488, 10979.9898, 18.296021
10363, -9357312, 10979.8431, 18.295776
10364, -10621952, 10979.6964, 18.295532
10365, -11389440, 10979.5497, 18.295287
10366, -10991616, 10979.4030, 18.295043
10367, -9613824, 10979.2562, 18.294798
10368, -8060928, 10979.1095, 18.294554
10369, -7217152, 10978.9628, 18.294309
10370, -7550464, 10978.8161, 18.294065
10371, -8940544, 10978.6694, 18.293821
10372, -10885632, 10978.5227, 18.293576
10373, -12895744, 10978.3759, 18.293332
10374, -14786560, 10978.2292, 18.293087
10375, -16678912, 10978.0825, 18.292843
10376, -18714624, 10977.9358, 18.292598
10377, -20695040, 10977.7891, 18.292354
10378, -21924864, 10977.6423, 18.292109
10379, -21411328, 10977.4956, 18.291865
10380, -18358272, 10977.3489, 18.291620
10381, -12696576, 10977.2022, 18.291376
10382, -5331456, 10977.0555, 18.291131
10383, 2065408, 10976.9087, 18.290887
10384, 7676928, 10976.7620, 18.290642
10385, 10276352, 10976.6153, 18.290398
10386, 9743360, 10976.4686, 18.290153
10387, 7091200, 10976.3219, 18.289909
10388, 4011520, 10976.1751, 18.289664
10389, 2144768, 10976.0284, 18.289420
10390, 2432000, 10975.8817, 18.289175
10391, 4827648, 10975.7350, 18.288931
10392, 8460288, 10975.5883, 18.288686
10393, 12127744, 10975.4416, 18.288442
10394, 14850048, 10975.2948, 18.288197
10395, 16237056, 10975.1481, 18.287953
10396, 16538112, 10975.0014, 18.287709
10397, 16412160, 10974.8547, 18.287464
10398, 16575488, 10974.7080, 18.287220
10399, 17499136, 10974.5612, 18.286975
10400, 19258880, 10974.4145, 18.286731
10401, 21541888, 10974.2678, 18.286486
10402, 23752192, 10974.1211, 18.286242
10403, 25152512, 10973.9744, 18.285997
10404, 25008640, 10973.8276, 18.285753
10405, 22751744, 10973.6809, 18.285508
10406, 18159104, 10973.5342, 18.285264
10407, 11522560, 10973.3875, 18.285019
10408, 3709952, 10973.2408, 18.284775
10409, -3954688, 10973.0940, 18.284530
10410, -10030080, 10972.9473, 18.284286
10411, -13420544, 10972.8006, 18.284041
10412, -13803520, 10972.6539, 18.283797
10413, -11808256, 10972.5072, 18.283552
10414, -8837632, 10972.3604, 18.283308
10415, -6557696, 10972.2137, 18.283063
10416, -6242304, 10972.0670, 18.282819
10417, -8238592, 10971.9203, 18.282574
10418, -11773440, 10971.7736, 18.282330
10419, -15193088, 10971.6269, 18.282086
10420, -16542208, 10971.4801, 18.281841
10421, -14277120, 10971.3334, 18.281597
10422, -7847424, 10971.1867, 18.281352
10423, 2036736, 10971.0400, 18.281108
10424, 13528576, 10970.8933, 18.280863
10425, 24108032, 10970.7465, 18.280619
10426, 31255552, 10970.5998, 18.280374
10427, 33158656, 10970.4531, 18.280130
10428, 29272064, 10970.3064, 18.279885
10429, 20576768, 10970.1597, 18.279641
10430, 9425408, 10970.0129, 18.279396
10431, -1053184, 10969.8662, 18.279152
10432, -7879168, 10969.7195, 18.278907
10433, -9215488, 10969.5728, 18.278663
10434, -5091328, 10969.4261, 18.278418
10435, 2478592, 10969.2793, 18.278174
10436, 10115072, 10969.1326, 18.277929
10437, 14288896, 10968.9859, 18.277685
10438, 12693504, 10968.8392, 18.277440
10439, 5215232, 10968.6925, 18.277196
10440, -5945344, 10968.5458, 18.276951
10441, -17114624, 10968.3990, 18.276707
10442, -24606720, 10968.2523, 18.276463
10443, -26193408, 10968.1056, 18.276218
10444, -21908992, 10967.9589, 18.275974
10445, -13844480, 10967.8122, 18.275729
10446, -5047296, 10967.6654, 18.275485
10447, 1904128, 10967.5187, 18.275240
10448, 5950976, 10967.3720, 18.274996
10449, 7715328, 10967.2253, 18.274751
10450, 8753664, 10967.0786, 18.274507
10451, 10372608, 10966.9318, 18.274262
10452, 12696576, 10966.7851, 18.274018
10453, 14558208, 10966.6384, 18.273773
10454, 14274048, 10966.4917, 18.273529
10455, 10868736, 10966.3450, 18.273284
10456, 5000704, 10966.1982, 18.273040
10457, -1027584, 10966.0515, 18.272795
10458, -4302336, 10965.9048, 18.272551
10459, -2882048, 10965.7581, 18.272306
10460, 2912256, 10965.6114, 18.272062
10461, 10277888, 10965.4646, 18.271817
10462, 15030272, 10965.3179, 18.271573
10463, 13569024, 10965.1712, 18.271328
10464, 4755456, 10965.0245, 18.271084
10465, -9281536, 10964.8778, 18.270839
10466, -23885312, 10964.7311, 18.270595
10467, -33847296, 10964.5843, 18.270351
10468, -35685376, 10964.4376, 18.270106
10469, -29099520, 10964.2909, 18.269862
10470, -16908800, 10964.1442, 18.269617
10471, -3530240, 10963.9975, 18.269373
10472, 7172096, 10963.8507, 18.269128
10473, 13571584, 10963.7040, 18.268884
10474, 16645632, 10963.5573, 18.268639
10475, 18938368, 10963.4106, 18.268395
10476, 22766592, 10963.2639, 18.268150
10477, 28710400, 10963.1171, 18.267906
10478, 35247616, 10962.9704, 18.267661
10479, 39704576, 10962.8237, 18.267417
10480, 39957504, 10962.6770, 18.267172
10481, 35868160, 10962.5303, 18.266928
10482, 29609472, 10962.3835, 18.266683
10483, 24634368, 10962.2368, 18.266439
10484, 23853568, 10962.0901, 18.266194
10485, 28020736, 10961.9434, 18.265950
10486, 35250176, 10961.7967, 18.265705
10487, 41952256, 10961.6500, 18.265461
10488, 44684800, 10961.5032, 18.265216
10489, 41908736, 10961.3565, 18.264972
10490, 34664448, 10961.2098, 18.264728
10491, 25820160, 10961.0631, 18.264483
10492, 18326528, 10960.9164, 18.264239
10493, 13511168, 10960.7696, 18.263994
10494, 10397696, 10960.6229, 18.263750
10495, 6480384, 10960.4762, 18.263505
10496, -491008, 10960.3295, 18.263261
10497, -10765824, 10960.1828, 18.263016
10498, -21950976, 10960.0360, 18.262772
10499, -29956608, 10959.8893, 18.262527
10500, -31094784, 10959.7426, 18.262283
10501, -24193536, 10959.5959, 18.262038
10502, -11513856, 10959.4492, 18.261794
10503, 2141184, 10959.3024, 18.261549
10504, 11760640, 10959.1557, 18.261305
10505, 14698496, 10959.0090, 18.261060
10506, 12094464, 10958.8623, 18.260816
10507, 8300544, 10958.7156, 18.260571
10508, 8536576, 10958.5689, 18.260327
10509, 15957504, 10958.4221, 18.260082
10510, 29690368, 10958.2754, 18.259838
10511, 44945920, 10958.1287, 18.259593
10512, 55240192, 10957.9820, 18.259349
10513, 55647744, 10957.8353, 18.259105
10514, 45441536, 10957.6885, 18.258860
10515, 28746752, 10957.5418, 18.258616
10516, 12823552, 10957.3951, 18.258371
10517, 4801536, 10957.2484, 18.258127
10518, 8453120, 10957.1017, 18.257882
10519, 22563840, 10956.9549, 18.257638
10520, 41630720, 10956.8082, 18.257393
10521, 58452992, 10956.6615, 18.257149
10522, 67282432, 10956.5148, 18.256904
10523, 66013696, 10956.3681, 18.256660
10524, 56482304, 10956.2213, 18.256415
10525, 42966016, 10956.0746, 18.256171
10526, 29865472, 10955.9279, 18.255926
10527, 19846144, 10955.7812, 18.255682
10528, 13319680, 10955.6345, 18.255437
10529, 9294848, 10955.4877, 18.255193
10530, 6843904, 10955.3410, 18.254948
10531, 6146560, 10955.1943, 18.254704
10532, 8427008, 10955.0476, 18.254459
10533, 14846976, 10954.9009, 18.254215
10534, 25112064, 10954.7542, 18.253970
10535, 36785664, 10954.6074, 18.253726
10536, 45911040, 10954.4607, 18.253481
10537, 48763392, 10954.3140, 18.253237
10538, 43840512, 10954.1673, 18.252993
10539, 32961536, 10954.0206, 18.252748
10540, 20751872, 10953.8738, 18.252504
10541, 12633088, 10953.7271, 18.252259
10542, 12259328, 10953.5804, 18.252015
10543, 19684864, 10953.4337, 18.251770
10544, 31233024, 10953.2870, 18.251526
10545, 41168896, 10953.1402, 18.251281
10546, 44377600, 10952.9935, 18.251037
10547, 38733312, 10952.8468, 18.250792
10548, 26021376, 10952.7001, 18.250548
10549, 10996224, 10952.5534, 18.250303
10550, -880640, 10952.4066, 18.250059
10551, -5883392, 10952.2599, 18.249814
10552, -3460608, 10952.1132, 18.249570
10553, 3919360, 10951.9665, 18.249325
10554, 12292096, 10951.8198, 18.249081
10555, 18190848, 10951.6731, 18.248836
10556, 20080128, 10951.5263, 18.248592
10557, 18590720, 10951.3796, 18.248347
10558, 15612416, 10951.2329, 18.248103
10559, 12894208, 10951.0862, 18.247858
10560, 10991104, 10950.9395, 18.247614
10561, 9101824, 10950.7927, 18.247370
10562, 5792768, 10950.6460, 18.247125
10563, 88064, 10950.4993, 18.246881
10564, -7750656, 10950.3526, 18.246636
10565, -16199680, 10950.2059, 18.246392
10566, -23171072, 10950.0591, 18.246147
10567, -26980864, 10949.9124, 18.245903
10568, -27019264, 10949.7657, 18.245658
10569, -23772672, 10949.6190, 18.245414
10570, -18276864, 10949.4723, 18.245169
10571, -11422208, 10949.3255, 18.244925
10572, -3596800, 10949.1788, 18.244680
10573, 5086208, 10949.0321, 18.244436
10574, 14167040, 10948.8854, 18.244191
10575, 22289920, 10948.7387, 18.243947
10576, 27228160, 10948.5919, 18.243702
10577, 26639360, 10948.4452, 18.243458
10578, 19274752, 10948.2985, 18.243213
10579, 6000128, 10948.1518, 18.242969
10580, -9985024, 10948.0051, 18.242724
10581, -24011264, 10947.8584, 18.242480
10582, -31596032, 10947.7116, 18.242235
10583, -30191104, 10947.5649, 18.241991
10584, -20220416, 10947.4182, 18.241746
10585, -4908032, 10947.2715, 18.241502
10586, 11021824, 10947.1248, 18.241258
10587, 23187968, 10946.9780, 18.241013
10588, 29110784, 10946.8313, 18.240769
10589, 28849664, 10946.6846, 18.240524
10590, 24543232, 10946.5379, 18.240280
10591, 19179520, 10946.3912, 18.240035
10592, 15249408, 10946.2444, 18.239791
10593, 13883904, 10946.0977, 18.239546
10594, 14759424, 10945.9510, 18.239302
10595, 16654848, 10945.8043, 18.239057
10596, 18242048, 10945.6576, 18.238813
10597, 18682368, 10945.5108, 18.238568
10598, 17781248, 10945.3641, 18.238324
10599, 15754240, 10945.2174, 18.238079
10600, 12859904, 10945.0707, 18.237835
10601, 9171968, 10944.9240, 18.237590
10602, 4625920, 10944.7773, 18.237346
10603, -726016, 10944.6305, 18.237101
10604, -6465536, 10944.4838, 18.236857
10605, -11734528, 10944.3371, 18.236612
10606, -15425024, 10944.1904, 18.236368
10607, -16530432, 10944.0437, 18.236123
10608, -14498304, 10943.8969, 18.235879
10609, -9432064, 10943.7502, 18.235635
10610, -2089472, 10943.6035, 18.235390
10611, 6276608, 10943.4568, 18.235146
10612, 14158848, 10943.3101, 18.234901
10613, 20071424, 10943.1633, 18.234657
10614, 22856192, 10943.0166, 18.234412
10615, 22014976, 10942.8699, 18.234168
10616, 18001920, 10942.7232, 18.233923
10617, 12311040, 10942.5765, 18.233679
10618, 7203840, 10942.4297, 18.233434
10619, 5005312, 10942.2830, 18.233190
10620, 7141376, 10942.1363, 18.232945
10621, 13301760, 10941.9896, 18.232701
10622, 21196288, 10941.8429, 18.232456
10623, 27190272, 10941.6962, 18.232212
10624, 27726848, 10941.5494, 18.231967
10625, 21001216, 10941.4027, 18.231723
10626, 8122880, 10941.2560, 18.231478
10627, -6900736, 10941.1093, 18.231234
10628, -18523136, 10940.9626, 18.230989
10629, -21892096, 10940.8158, 18.230745
10630, -15010816, 10940.6691, 18.230500
10631, 217088, 10940.5224, 18.230256
10632, 18625536, 10940.3757, 18.230012
10633, 33929728, 10940.2290, 18.229767
10634, 41456640, 10940.0822, 18.229523
10635, 40209408, 10939.9355, 18.229278
10636, 33275392, 10939.7888, 18.229034
10637, 26341376, 10939.6421, 18.228789
10638, 24972288, 10939.4954, 18.228545
10639, 31906816, 10939.3486, 18.228300
10640, 45638144, 10939.2019, 18.228056
10641, 60931072, 10939.0552, 18.227811
10642, 71046656, 10938.9085, 18.227567
10643, 70638080, 10938.7618, 18.227322
10644, 58006016, 10938.6150, 18.227078
10645, 35749376, 10938.4683, 18.226833
10646, 9610752, 10938.3216, 18.226589
10647, -13853184, 10938.1749, 18.226344
10648, -29672960, 10938.0282, 18.226100
10649, -35911168, 10937.8815, 18.225855
10650, -33688064, 10937.7347, 18.225611
10651, -26008064, 10937.5880, 18.225366
10652, -16142336, 10937.4413, 18.225122
10653, -6396928, 10937.2946, 18.224877
10654, 2255872, 10937.1479, 18.224633
10655, 9725440, 10937.0011, 18.224388
10656, 16011776, 10936.8544, 18.224144
10657, 20664832, 10936.7077, 18.223900
10658, 22842880, 10936.5610, 18.223655
10659, 21885952, 10936.4143, 18.223411
10660, 18001920, 10936.2675, 18.223166
10661, 12572672, 10936.1208, 18.222922
10662, 7820800, 10935.9741, 18.222677
10663, 5942784, 10935.8274, 18.222433
10664, 8140288, 10935.6807, 18.222188
10665, 14044160, 10935.5339, 18.221944
10666, 21823488, 10935.3872, 18.221699
10667, 28940800, 10935.2405, 18.221455
10668, 33171968, 10935.0938, 18.221210
10669, 33434624, 10934.9471, 18.220966
10670, 30067712, 10934.8004, 18.220721
10671, 24518144, 10934.6536, 18.220477
10672, 18640384, 10934.5069, 18.220232
10673, 13971968, 10934.3602, 18.219988
10674, 11280384, 10934.2135, 18.219743
10675, 10486784, 10934.0668, 18.219499
10676, 10902528, 10933.9200, 18.219254
10677, 11586048, 10933.7733, 18.219010
10678, 11666944, 10933.6266, 18.218765
10679, 10561536, 10933.4799, 18.218521
10680, 8080896, 10933.3332, 18.218277
10681, 4472832, 10933.1864, 18.218032
10682, 379392, 10933.0397, 18.217788
10683, -3314688, 10932.8930, 18.217543
10684, -5778432, 10932.7463, 18.217299
10685, -6591488, 10932.5996, 18.217054
10686, -6018560, 10932.4528, 18.216810
10687, -5011968, 10932.3061, 18.216565
10688, -4834304, 10932.1594, 18.216321
10689, -6419456, 10932.0127, 18.216076
10690, -9728512, 10931.8660, 18.215832
10691, -13474304, 10931.7193, 18.215587
10692, -15427584, 10931.5725, 18.215343
10693, -13267456, 10931.4258, 18.215098
10694, -5634048, 10931.2791, 18.214854
10695, 7108096, 10931.1324, 18.214609
10696, 22796288, 10930.9857, 18.214365
10697, 38154240, 10930.8389, 18.214120
10698, 49970688, 10930.6922, 18.213876
10699, 56214528, 10930.5455, 18.213631
10700, 56594944, 10930.3988, 18.213387
10701, 52341760, 10930.2521, 18.213142
10702, 45394944, 10930.1053, 18.212898
10703, 37472768, 10929.9586, 18.212654
10704, 29518848, 10929.8119, 18.212409
10705, 21766656, 10929.6652, 18.212165
10706, 14286848, 10929.5185, 18.211920
10707, 7573504, 10929.3717, 18.211676
10708, 2725376, 10929.2250, 18.211431
10709, 1027072, 10929.0783, 18.211187
10710, 3139584, 10928.9316, 18.210942
10711, 8404992, 10928.7849, 18.210698
10712, 14752256, 10928.6381, 18.210453
10713, 19394048, 10928.4914, 18.210209
10714, 20033024, 10928.3447, 18.209964
10715, 15950848, 10928.1980, 18.209720
10716, 8367104, 10928.0513, 18.209475
10717, -196608, 10927.9046, 18.209231
10718, -7265792, 10927.7578, 18.208986
10719, -11751936, 10927.6111, 18.208742
10720, -14532608, 10927.4644, 18.208497
10721, -17882624, 10927.3177, 18.208253
10722, -24007680, 10927.1710, 18.208008
10723, -33464320, 10927.0242, 18.207764
10724, -44379136, 10926.8775, 18.207519
10725, -53002752, 10926.7308, 18.207275
10726, -55445504, 10926.5841, 18.207030
10727, -49742848, 10926.4374, 18.206786
10728, -37174784, 10926.2906, 18.206542
10729, -22045184, 10926.1439, 18.206297
10730, -9915904, 10925.9972, 18.206053
10731, -5075968, 10925.8505, 18.205808
10732, -8486912, 10925.7038, 18.205564
10733, -17256960, 10925.5570, 18.205319
10734, -25952256, 10925.4103, 18.205075
10735, -29157888, 10925.2636, 18.204830
10736, -24043520, 10925.1169, 18.204586
10737, -11683840, 10924.9702, 18.204341
10738, 3511808, 10924.8235, 18.204097
10739, 15950848, 10924.6767, 18.203852
10740, 21515264, 10924.5300, 18.203608
10741, 19412992, 10924.3833, 18.203363
10742, 12346368, 10924.2366, 18.203119
10743, 4985856, 10924.0899, 18.202874
10744, 1586176, 10923.9431, 18.202630
10745, 3970560, 10923.7964, 18.202385
10746, 10875904, 10923.6497, 18.202141
10747, 18899456, 10923.5030, 18.201896
10748, 24465920, 10923.3563, 18.201652
10749, 25733632, 10923.2095, 18.201407
10750, 23446528, 10923.0628, 18.201163
10751, 20340224, 10922.9161, 18.200919
10752, 19482624, 10922.7694, 18.200674
10753, 22486016, 10922.6227, 18.200430
10754, 28544512, 10922.4759, 18.200185
10755, 34791424, 10922.3292, 18.199941
10756, 37749248, 10922.1825, 18.199696
10757, 35095040, 10922.0358, 18.199452
10758, 26806784, 10921.8891, 18.199207
10759, 15141376, 10921.7423, 18.198963
10760, 3495424, 10921.5956, 18.198718
10761, -5221888, 10921.4489, 18.198474
10762, -9862144, 10921.3022, 18.198229
10763, -11353600, 10921.1555, 18.197985
10764, -11975168, 10921.0088, 18.197740
10765, -14030336, 10920.8620, 18.197496
10766, -18633728, 10920.7153, 18.197251
10767, -25191424, 10920.5686, 18.197007
10768, -31768576, 10920.4219, 18.196762
10769, -36066816, 10920.2752, 18.196518
10770, -36486656, 10920.1284, 18.196273
10771, -32761856, 10919.9817, 18.196029
10772, -25953792, 10919.8350, 18.195784
10773, -17926656, 10919.6883, 18.195540
10774, -10650112, 10919.5416, 18.195295
10775, -5668352, 10919.3948, 18.195051
10776, -3889664, 10919.2481, 18.194807
10777, -5623808, 10919.1014, 18.194562
10778, -10678784, 10918.9547, 18.194318
10779, -18370048, 10918.8080, 18.194073
10780, -27455488, 10918.6612, 18.193829
10781, -36156928, 10918.5145, 18.193584
10782, -42435072, 10918.3678, 18.193340
10783, -44549632, 10918.2211, 18.193095
10784, -41718784, 10918.0744, 18.192851
10785, -34555904, 10917.9277, 18.192606
10786, -24990720, 10917.7809, 18.192362
10787, -15614464, 10917.6342, 18.192117
10788, -8682496, 10917.4875, 18.191873
10789, -5220864, 10917.3408, 18.191628
10790, -4670464, 10917.1941, 18.191384
10791, -5263360, 10917.0473, 18.191139
10792, -4952064, 10916.9006, 18.190895
10793, -2441216, 10916.7539, 18.190650
10794, 2197504, 10916.6072, 18.190406
10795, 7637504, 10916.4605, 18.190161
10796, 12067328, 10916.3137, 18.189917
10797, 14220288, 10916.1670, 18.189672
10798, 14114816, 10916.0203, 18.189428
10799, 13120512, 10915.8736, 18.189184
10800, 13294592, 10915.7269, 18.188939
10801, 16317952, 10915.5801, 18.188695
10802, 22552064, 10915.4334, 18.188450
10803, 30687744, 10915.2867, 18.188206
10804, 38165504, 10915.1400, 18.187961
10805, 42171904, 10914.9933, 18.187717
10806, 40774144, 10914.8466, 18.187472
10807, 33696256, 10914.6998, 18.187228
10808, 22429184, 10914.5531, 18.186983
10809, 9672192, 10914.4064, 18.186739
10810, -1630720, 10914.2597, 18.186494
10811, -9263104, 10914.1130, 18.186250
10812, -12374016, 10913.9662, 18.186005
10813, -11606528, 10913.8195, 18.185761
10814, -8744448, 10913.6728, 18.185516
10815, -6043648, 10913.5261, 18.185272
10816, -5471744, 10913.3794, 18.185027
10817, -8056832, 10913.2326, 18.184783
10818, -13508096, 10913.0859, 18.184538
10819, -20206592, 10912.9392, 18.184294
10820, -25607680, 10912.7925, 18.184049
10821, -26991104, 10912.6458, 18.183805
10822, -22389760, 10912.4990, 18.183561
10823, -11403776, 10912.3523, 18.183316
10824, 4421632, 10912.2056, 18.183072
10825, 21876736, 10912.0589, 18.182827
10826, 37021696, 10911.9122, 18.182583
10827, 46490112, 10911.7654, 18.182338
10828, 48672768, 10911.6187, 18.182094
10829, 44271616, 10911.4720, 18.181849
10830, 35960320, 10911.3253, 18.181605
10831, 27250688, 10911.1786, 18.181360
10832, 21035520, 10911.0319, 18.181116
10833, 18458112, 10910.8851, 18.180871
10834, 18608640, 10910.7384, 18.180627
10835, 19186176, 10910.5917, 18.180382
10836, 17790976, 10910.4450, 18.180138
10837, 13212160, 10910.2983, 18.179893
10838, 6071296, 10910.1515, 18.179649
10839, -1483776, 10910.0048, 18.179404
10840, -6886912, 10909.8581, 18.179160
10841, -8466432, 10909.7114, 18.178915
10842, -6303744, 10909.5647, 18.178671
10843, -2179072, 10909.4179, 18.178426
10844, 1374208, 10909.2712, 18.178182
10845, 2416640, 10909.1245, 18.177937
10846, 647680, 10908.9778, 18.177693
10847, -2399232, 10908.8311, 18.177449
10848, -4140032, 10908.6843, 18.177204
10849, -2304512, 10908.5376, 18.176960
10850, 3792896, 10908.3909, 18.176715
10851, 12743168, 10908.2442, 18.176471
10852, 21559808, 10908.0975, 18.176226
10853, 26987008, 10907.9508, 18.175982
10854, 26969088, 10907.8040, 18.175737
10855, 21570048, 10907.6573, 18.175493
10856, 12916224, 10907.5106, 18.175248
10857, 4218368, 10907.3639, 18.175004
10858, -1627136, 10907.2172, 18.174759
10859, -3180032, 10907.0704, 18.174515
10860, -815104, 10906.9237, 18.174270
10861, 3804160, 10906.7770, 18.174026
10862, 8804352, 10906.6303, 18.173781
10863, 13133824, 10906.4836, 18.173537
10864, 17028608, 10906.3368, 18.173292
10865, 21686784, 10906.1901, 18.173048
10866, 28363264, 10906.0434, 18.172803
10867, 37377536, 10905.8967, 18.172559
10868, 47566336, 10905.7500, 18.172314
10869, 56467968, 10905.6032, 18.172070
10870, 61165056, 10905.4565, 18.171826
10871, 59390976, 10905.3098, 18.171581
10872, 50414080, 10905.1631, 18.171337
10873, 35319296, 10905.0164, 18.171092
10874, 16629248, 10904.8696, 18.170848
10875, -2528256, 10904.7229, 18.170603
10876, -19322880, 10904.5762, 18.170359
10877, -31850496, 10904.4295, 18.170114
10878, -39332352, 10904.2828, 18.169870
10879, -41937408, 10904.1361, 18.169625
10880, -40424960, 10903.9893, 18.169381
10881, -35815424, 10903.8426, 18.169136
10882, -29198336, 10903.6959, 18.168892
10883, -21655552, 10903.5492, 18.168647
10884, -14216704, 10903.4025, 18.168403
10885, -7755776, 10903.2557, 18.168158
10886, -2843136, 10903.1090, 18.167914
10887, 371200, 10902.9623, 18.167669
10888, 2152960, 10902.8156, 18.167425
10889, 3001344, 10902.6689, 18.167180
10890, 3369472, 10902.5221, 18.166936
10891, 3423232, 10902.3754, 18.166691
10892, 2973696, 10902.2287, 18.166447
10893, 1643008, 10902.0820, 18.166203
10894, -818688, 10901.9353, 18.165958
10895, -4244480, 10901.7885, 18.165714
10896, -7951872, 10901.6418, 18.165469
10897, -10931712, 10901.4951, 18.165225
10898, -12236288, 10901.3484, 18.164980
10899, -11379712, 10901.2017, 18.164736
10900, -8545280, 10901.0550, 18.164491
10901, -4478976, 10900.9082, 18.164247
10902, -123392, 10900.7615, 18.164002
10903, 3820544, 10900.6148, 18.163758
10904, 7171584, 10900.4681, 18.163513
10905, 10232320, 10900.3214, 18.163269
10906, 13472256, 10900.1746, 18.163024
10907, 17093120, 10900.0279, 18.162780
10908, 20727808, 10899.8812, 18.162535
10909, 23454208, 10899.7345, 18.162291
10910, 24125952, 10899.5878, 18.162046
10911, 21872128, 10899.4410, 18.161802
10912, 16512512, 10899.2943, 18.161557
10913, 8682496, 10899.1476, 18.161313
10914, -380928, 10899.0009, 18.161068
10915, -9270784, 10898.8542, 18.160824
10916, -16820224, 10898.7074, 18.160579
10917, -22296576, 10898.5607, 18.160335
10918, -25321984, 10898.4140, 18.160091
10919, -25631744, 10898.2673, 18.159846
10920, -22901760, 10898.1206, 18.159602
10921, -16828416, 10897.9739, 18.159357
10922, -7488000, 10897.8271, 18.159113
10923, 4213248, 10897.6804, 18.158868
10924, 16299008, 10897.5337, 18.158624
10925, 25959936, 10897.3870, 18.158379
10926, 30322688, 10897.2403, 18.158135
10927, 27518464, 10897.0935, 18.157890
10928, 17595904, 10896.9468, 18.157646
10929, 2835968, 10896.8001, 18.157401
10930, -12787200, 10896.6534, 18.157157
10931, -24876032, 10896.5067, 18.156912
10932, -30121984, 10896.3599, 18.156668
10933, -27462144, 10896.2132, 18.156423
10934, -18363392, 10896.0665, 18.156179
10935, -6120960, 10895.9198, 18.155934
10936, 5530112, 10895.7731, 18.155690
10937, 13866496, 10895.6263, 18.155445
10938, 18047488, 10895.4796, 18.155201
10939, 19056640, 10895.3329, 18.154956
10940, 18799104, 10895.1862, 18.154712
10941, 18846208, 10895.0395, 18.154468
10942, 19487232, 10894.8927, 18.154223
10943, 19573760, 10894.7460, 18.153979
10944, 17230848, 10894.5993, 18.153734
10945, 11057152, 10894.4526, 18.153490
10946, 1168384, 10894.3059, 18.153245
10947, -10505216, 10894.1592, 18.153001
10948, -20887040, 10894.0124, 18.152756
10949, -27107328, 10893.8657, 18.152512
10950, -27905536, 10893.7190, 18.152267
10951, -24355840, 10893.5723, 18.152023
10952, -19503104, 10893.4256, 18.151778
10953, -16995328, 10893.2788, 18.151534
10954, -19318272, 10893.1321, 18.151289
10955, -26436608, 10892.9854, 18.151045
10956, -35521536, 10892.8387, 18.150800
10957, -41951232, 10892.6920, 18.150556
10958, -41198080, 10892.5452, 18.150311
10959, -30801920, 10892.3985, 18.150067
10960, -11576320, 10892.2518, 18.149822
10961, 12483584, 10892.1051, 18.149578
10962, 35556864, 10891.9584, 18.149333
10963, 52055552, 10891.8116, 18.149089
10964, 58544128, 10891.6649, 18.148845
10965, 54775296, 10891.5182, 18.148600
10966, 43506688, 10891.3715, 18.148356
10967, 29271040, 10891.2248, 18.148111
10968, 16678400, 10891.0781, 18.147867
10969, 8946688, 10890.9313, 18.147622
10970, 7164928, 10890.7846, 18.147378
10971, 10440192, 10890.6379, 18.147133
10972, 16691200, 10890.4912, 18.146889
10973, 23645696, 10890.3445, 18.146644
10974, 29607936, 10890.1977, 18.146400
10975, 33759744, 10890.0510, 18.146155
10976, 36006912, 10889.9043, 18.145911
10977, 36576768, 10889.7576, 18.145666
10978, 35635200, 10889.6109, 18.145422
10979, 33094144, 10889.4641, 18.145177
10980, 28659200, 10889.3174, 18.144933
10981, 22033920, 10889.1707, 18.144688
10982, 13153280, 10889.0240, 18.144444
10983, 2341376, 10888.8773, 18.144199
10984, -9653248, 10888.7305, 18.143955
10985, -21733888, 10888.5838, 18.143710
10986, -32612352, 10888.4371, 18.143466
10987, -41025024, 10888.2904, 18.143221
10988, -45977600, 10888.1437, 18.142977
10989, -46981632, 10887.9970, 18.142733
10990, -44216320, 10887.8502, 18.142488
10991, -38535168, 10887.7035, 18.142244
10992, -31265792, 10887.5568, 18.141999
10993, -23842816, 10887.4101, 18.141755
10994, -17388544, 10887.2634, 18.141510
10995, -12413952, 10887.1166, 18.141266
10996, -8791040, 10886.9699, 18.141021
10997, -6020608, 10886.8232, 18.140777
10998, -3668992, 10886.6765, 18.140532
10999, -1753088, 10886.5298, 18.140288
11000, -840192, 10886.3830, 18.140043
11001, -1774080, 10886.2363, 18.139799
11002, -5124608, 10886.0896, 18.139554
11003, -10637312, 10885.9429, 18.139310
11004, -16997376, 10885.7962, 18.139065
11005, -22092800, 10885.6494, 18.138821
11006, -23736832, 10885.5027, 18.138576
11007, -20564992, 10885.3560, 18.138332
11008, -12694528, 10885.2093, 18.138087
11009, -1837568, 10885.0626, 18.137843
11010, 9247744, 10884.9158, 18.137598
11011, 17740800, 10884.7691, 18.137354
11012, 21779968, 10884.6224, 18.137110
11013, 21092864, 10884.4757, 18.136865
11014, 16979968, 10884.3290, 18.136621
11015, 11694080, 10884.1823, 18.136376
11016, 7515648, 10884.0355, 18.136132
11017, 5928960, 10883.8888, 18.135887
11018, 7216128, 10883.7421, 18.135643
11019, 10582528, 10883.5954, 18.135398
11020, 14659072, 10883.4487, 18.135154
11021, 18105856, 10883.3019, 18.134909
11022, 20040192, 10883.1552, 18.134665
11023, 20166656, 10883.0085, 18.134420
11024, 18647040, 10882.8618, 18.134176
11025, 15885824, 10882.7151, 18.133931
11026, 12375040, 10882.5683, 18.133687
11027, 8670208, 10882.4216, 18.133442
11028, 5424640, 10882.2749, 18.133198
11029, 3362816, 10882.1282, 18.132953
11030, 3108864, 10881.9815, 18.132709
11031, 4912640, 10881.8347, 18.132464
11032, 8406016, 10881.6880, 18.132220
11033, 12587520, 10881.5413, 18.131975
11034, 16108544, 10881.3946, 18.131731
11035, 17799168, 10881.2479, 18.131486
11036, 17208320, 10881.1012, 18.131242
11037, 14882304, 10880.9544, 18.130998
11038, 12210176, 10880.8077, 18.130753
11039, 10860032, 10880.6610, 18.130509
11040, 12037632, 10880.5143, 18.130264
11041, 15907840, 10880.3676, 18.130020
11042, 21460480, 10880.2208, 18.129775
11043, 26894848, 10880.0741, 18.129531
11044, 30367744, 10879.9274, 18.129286
11045, 30758912, 10879.7807, 18.129042
11046, 28118528, 10879.6340, 18.128797
11047, 23589888, 10879.4872, 18.128553
11048, 18865152, 10879.3405, 18.128308
11049, 15436800, 10879.1938, 18.128064
11050, 13982720, 10879.0471, 18.127819
11051, 14168064, 10878.9004, 18.127575
11052, 14925824, 10878.7536, 18.127330
11053, 15063552, 10878.6069, 18.127086
11054, 13910528, 10878.4602, 18.126841
11055, 11698688, 10878.3135, 18.126597
11056, 9505792, 10878.1668, 18.126352
11057, 8790016, 10878.0200, 18.126108
11058, 10709504, 10877.8733, 18.125863
11059, 15513088, 10877.7266, 18.125619
11060, 22271488, 10877.5799, 18.125375
11061, 29073408, 10877.4332, 18.125130
11062, 33645568, 10877.2865, 18.124886
11063, 34206720, 10877.1397, 18.124641
11064, 30237696, 10876.9930, 18.124397
11065, 22884352, 10876.8463, 18.124152
11066, 14787584, 10876.6996, 18.123908
11067, 9329664, 10876.5529, 18.123663
11068, 9496576, 10876.4061, 18.123419
11069, 16720896, 10876.2594, 18.123174
11070, 30145536, 10876.1127, 18.122930
11071, 46628352, 10875.9660, 18.122685
11072, 61592576, 10875.8193, 18.122441
11073, 70477312, 10875.6725, 18.122196
11074, 70297600, 10875.5258, 18.121952
11075, 60722176, 10875.3791, 18.121707
11076, 44210688, 10875.2324, 18.121463
11077, 25125888, 10875.0857, 18.121218
11078, 8136704, 10874.9389, 18.120974
11079, -3443200, 10874.7922, 18.120729
11080, -8697856, 10874.6455, 18.120485
11081, -9107456, 10874.4988, 18.120240
11082, -7535104, 10874.3521, 18.119996
11083, -6693376, 10874.2054, 18.119752
11084, -7819776, 10874.0586, 18.119507
11085, -10183168, 10873.9119, 18.119263
11086, -11638272, 10873.7652, 18.119018
11087, -9936384, 10873.6185, 18.118774
11088, -4100608, 10873.4718, 18.118529
11089, 4831744, 10873.3250, 18.118285
11090, 14119936, 10873.1783, 18.118040
11091, 20533248, 10873.0316, 18.117796
11092, 21891584, 10872.8849, 18.117551
11093, 18134016, 10872.7382, 18.117307
11094, 11369472, 10872.5914, 18.117062
11095, 4852224, 10872.4447, 18.116818
11096, 1377792, 10872.2980, 18.116573
11097, 1901056, 10872.1513, 18.116329
11098, 5078528, 10872.0046, 18.116084
11099, 7983616, 10871.8578, 18.115840
11100, 7643648, 10871.7111, 18.115595
11101, 2633216, 10871.5644, 18.115351
11102, -6097408, 10871.4177, 18.115106
11103, -15590912, 10871.2710, 18.114862
11104, -22298624, 10871.1243, 18.114617
11105, -23840256, 10870.9775, 18.114373
11106, -20238336, 10870.8308, 18.114128
11107, -13987328, 10870.6841, 18.113884
11108, -8894976, 10870.5374, 18.113640
11109, -8238592, 10870.3907, 18.113395
11110, -13123584, 10870.2439, 18.113151
11111, -21842432, 10870.0972, 18.112906
11112, -30559744, 10869.9505, 18.112662
11113, -35010048, 10869.8038, 18.112417
11114, -32433152, 10869.6571, 18.112173
11115, -22849024, 10869.5103, 18.111928
11116, -9102336, 10869.3636, 18.111684
11117, 4313600, 10869.2169, 18.111439
11118, 13112320, 10869.0702, 18.111195
11119, 14901760, 10868.9235, 18.110950
11120, 10003456, 10868.7767, 18.110706
11121, 1105408, 10868.6300, 18.110461
11122, -8003072, 10868.4833, 18.110217
11123, -13992448, 10868.3366, 18.109972
11124, -15168512, 10868.1899, 18.109728
11125, -11810816, 10868.0431, 18.109483
11126, -5651968, 10867.8964, 18.109239
11127, 1149440, 10867.7497, 18.108994
11128, 7018496, 10867.6030, 18.108750
11129, 11501056, 10867.4563, 18.108505
11130, 15169024, 10867.3096, 18.108261
11131, 19027968, 10867.1628, 18.108017
11132, 23787520, 10867.0161, 18.107772
11133, 29361664, 10866.8694, 18.107528
11134, 34821120, 10866.7227, 18.107283
11135, 38785536, 10866.5760, 18.107039
11136, 40050176, 10866.4292, 18.106794
11137, 38145024, 10866.2825, 18.106550
11138, 33597952, 10866.1358, 18.106305
11139, 27789824, 10865.9891, 18.106061
11140, 22490112, 10865.8424, 18.105816
11141, 19250176, 10865.6956, 18.105572
11142, 18890240, 10865.5489, 18.105327
11143, 21264384, 10865.4022, 18.105083
11144, 25379840, 10865.2555, 18.104838
11145, 29819392, 10865.1088, 18.104594
11146, 33315328, 10864.9620, 18.104349
11147, 35254272, 10864.8153, 18.104105
11148, 35924480, 10864.6686, 18.103860
11149, 36383232, 10864.5219, 18.103616
11150, 37977600, 10864.3752, 18.103371
11151, 41686016, 10864.2285, 18.103127
11152, 47540736, 10864.0817, 18.102882
11153, 54394368, 10863.9350, 18.102638
11154, 60164608, 10863.7883, 18.102394
11155, 62510080, 10863.6416, 18.102149
11156, 59693056, 10863.4949, 18.101905
11157, 51276800, 10863.3481, 18.101660
11158, 38359552, 10863.2014, 18.101416
11159, 23219712, 10863.0547, 18.101171
11160, 8503808, 10862.9080, 18.100927
11161, -3703808, 10862.7613, 18.100682
11162, -12540416, 10862.6145, 18.100438
11163, -18465792, 10862.4678, 18.100193
11164, -22786048, 10862.3211, 18.099949
11165, -26845696, 10862.1744, 18.099704
11166, -31265280, 10862.0277, 18.099460
11167, -35608576, 10861.8809, 18.099215
11168, -38611456, 10861.7342, 18.098971
11169, -38863872, 10861.5875, 18.098726
11170, -35591168, 10861.4408, 18.098482
11171, -29149184, 10861.2941, 18.098237
11172, -20992000, 10861.1473, 18.097993
11173, -13117440, 10861.0006, 18.097748
11174, -7273472, 10860.8539, 18.097504
11175, -4284416, 10860.7072, 18.097259
11176, -3823616, 10860.5605, 18.097015
11177, -4696576, 10860.4138, 18.096770
11178, -5475328, 10860.2670, 18.096526
11179, -5152256, 10860.1203, 18.096282
11180, -3497472, 10859.9736, 18.096037
11181, -969728, 10859.8269, 18.095793
11182, 1722368, 10859.6802, 18.095548
11183, 4154368, 10859.5334, 18.095304
11184, 6503936, 10859.3867, 18.095059
11185, 9488384, 10859.2400, 18.094815
11186, 13946880, 10859.0933, 18.094570
11187, 20285952, 10858.9466, 18.094326
11188, 28082688, 10858.7998, 18.094081
11189, 36050432, 10858.6531, 18.093837
11190, 42397184, 10858.5064, 18.093592
11191, 45420544, 10858.3597, 18.093348
11192, 44079104, 10858.2130, 18.093103
11193, 38299648, 10858.0662, 18.092859
11194, 28929024, 10857.9195, 18.092614
11195, 17392128, 10857.7728, 18.092370
11196, 5229568, 10857.6261, 18.092125
11197, -6275584, 10857.4794, 18.091881
11198, -16283648, 10857.3327, 18.091636
11199, -24380416, 10857.1859, 18.091392
11200, -30462976, 10857.0392, 18.091147
11201, -34629632, 10856.8925, 18.090903
11202, -37138432, 10856.7458, 18.090659
11203, -38410240, 10856.5991, 18.090414
11204, -39006208, 10856.4523, 18.090170
11205, -39512576, 10856.3056, 18.089925
11206, -40336896, 10856.1589, 18.089681
11207, -41496576, 10856.0122, 18.089436
11208, -42515968, 10855.8655, 18.089192
11209, -42537472, 10855.7187, 18.088947
11210, -40634368, 10855.5720, 18.088703
11211, -36220416, 10855.4253, 18.088458
11212, -29389312, 10855.2786, 18.088214
11213, -21008896, 10855.1319, 18.087969
11214, -12516352, 10854.9851, 18.087725
11215, -5473792, 10854.8384, 18.087480
11216, -1060352, 10854.6917, 18.087236
11217, 297984, 10854.5450, 18.086991
11218, -977920, 10854.3983, 18.086747
11219, -3832832, 10854.2516, 18.086502
11220, -6978048, 10854.1048, 18.086258
11221, -9325056, 10853.9581, 18.086013
11222, -10276864, 10853.8114, 18.085769
11223, -9800704, 10853.6647, 18.085524
11224, -8291328, 10853.5180, 18.085280
11225, -6321152, 10853.3712, 18.085035
11226, -4385792, 10853.2245, 18.084791
11227, -2731008, 10853.0778, 18.084547
11228, -1283072, 10852.9311, 18.084302
11229, 321536, 10852.7844, 18.084058
11230, 2647040, 10852.6376, 18.083813
11231, 6309376, 10852.4909, 18.083569
11232, 11789312, 10852.3442, 18.083324
11233, 19207168, 10852.1975, 18.083080
11234, 28120064, 10852.0508, 18.082835
11235, 37425152, 10851.9040, 18.082591
11236, 45470208, 10851.7573, 18.082346
11237, 50418688, 10851.6106, 18.082102
11238, 50804736, 10851.4639, 18.081857
11239, 46113792, 10851.3172, 18.081613
11240, 37133824, 10851.1704, 18.081368
11241, 25891840, 10851.0237, 18.081124
11242, 15105536, 10850.8770, 18.080879
11243, 7307776, 10850.7303, 18.080635
11244, 3962368, 10850.5836, 18.080390
11245, 4938240, 10850.4369, 18.080146
11246, 8594432, 10850.2901, 18.079901
11247, 12470272, 10850.1434, 18.079657
11248, 14314496, 10849.9967, 18.079412
11249, 12999680, 10849.8500, 18.079168
11250, 8922112, 10849.7033, 18.078924
11251, 3678720, 10849.5565, 18.078679
11252, -814592, 10849.4098, 18.078435
11253, -3354624, 10849.2631, 18.078190
11254, -4108288, 10849.1164, 18.077946
11255, -4540416, 10848.9697, 18.077701
11256, -6611456, 10848.8229, 18.077457
11257, -11605504, 10848.6762, 18.077212
11258, -19176448, 10848.5295, 18.076968
11259, -27132928, 10848.3828, 18.076723
11260, -32163328, 10848.2361, 18.076479
11261, -31239168, 10848.0893, 18.076234
11262, -23092736, 10847.9426, 18.075990
11263, -9052672, 10847.7959, 18.075745
11264, 7198208, 10847.6492, 18.075501
11265, 20932608, 10847.5025, 18.075256
11266, 28220928, 10847.3558, 18.075012
11267, 27508224, 10847.2090, 18.074767
11268, 20213248, 10847.0623, 18.074523
11269, 10058752, 10846.9156, 18.074278
11270, 1404928, 10846.7689, 18.074034
11271, -2672640, 10846.6222, 18.073789
11272, -1710080, 10846.4754, 18.073545
11273, 2011648, 10846.3287, 18.073301
11274, 4562944, 10846.1820, 18.073056
11275, 2188288, 10846.0353, 18.072812
11276, -6978048, 10845.8886, 18.072567
11277, -22077440, 10845.7418, 18.072323
11278, -39900160, 10845.5951, 18.072078
11279, -56267776, 10845.4484, 18.071834
11280, -67734528, 10845.3017, 18.071589
11281, -72829952, 10845.1550, 18.071345
11282, -72306176, 10845.0082, 18.071100
11283, -68355584, 10844.8615, 18.070856
11284, -63257600, 10844.7148, 18.070611
11285, -58165760, 10844.5681, 18.070367
11286, -52640256, 10844.4214, 18.070122
11287, -45132288, 10844.2746, 18.069878
11288, -34134016, 10844.1279, 18.069633
11289, -19379200, 10843.9812, 18.069389
11290, -2437632, 10843.8345, 18.069144
11291, 13629440, 10843.6878, 18.068900
11292, 25436672, 10843.5411, 18.068655
11293, 30717952, 10843.3943, 18.068411
11294, 29375488, 10843.2476, 18.068166
11295, 23613952, 10843.1009, 18.067922
11296, 17078784, 10842.9542, 18.067677
11297, 13374976, 10842.8075, 18.067433
11298, 14611968, 10842.6607, 18.067189
11299, 20612608, 10842.5140, 18.066944
11300, 29105664, 10842.3673, 18.066700
11301, 36783616, 10842.2206, 18.066455
11302, 40724480, 10842.0739, 18.066211
11303, 39553536, 10841.9271, 18.065966
11304, 33858560, 10841.7804, 18.065722
11305, 25745408, 10841.6337, 18.065477
11306, 17801216, 10841.4870, 18.065233
11307, 11973632, 10841.3403, 18.064988
11308, 8878080, 10841.1935, 18.064744
11309, 7802880, 10841.0468, 18.064499
11310, 7329792, 10840.9001, 18.064255
11311, 6213120, 10840.7534, 18.064010
11312, 4057088, 10840.6067, 18.063766
11313, 1449984, 10840.4600, 18.063521
11314, -482816, 10840.3132, 18.063277
11315, -858624, 10840.1665, 18.063032
11316, 278528, 10840.0198, 18.062788
11317, 1751552, 10839.8731, 18.062543
11318, 1667072, 10839.7264, 18.062299
11319, -1694720, 10839.5796, 18.062054
11320, -8949248, 10839.4329, 18.061810
11321, -19072512, 10839.2862, 18.061566
11322, -29592064, 10839.1395, 18.061321
11323, -37450752, 10838.9928, 18.061077
11324, -40223744, 10838.8460, 18.060832
11325, -37134848, 10838.6993, 18.060588
11326, -29424640, 10838.5526, 18.060343
11327, -19867136, 10838.4059, 18.060099
11328, -11627008, 10838.2592, 18.059854
11329, -6959616, 10838.1124, 18.059610
11330, -6326784, 10837.9657, 18.059365
11331, -8336896, 10837.8190, 18.059121
11332, -10528256, 10837.6723, 18.058876
11333, -10637824, 10837.5256, 18.058632
11334, -7741440, 10837.3789, 18.058387
11335, -2729984, 10837.2321, 18.058143
11336, 2129408, 10837.0854, 18.057898
11337, 4343808, 10836.9387, 18.057654
11338, 2503680, 10836.7920, 18.057409
11339, -2891264, 10836.6453, 18.057165
11340, -9512448, 10836.4985, 18.056920
11341, -14197248, 10836.3518, 18.056676
11342, -14405632, 10836.2051, 18.056431
11343, -9460736, 10836.0584, 18.056187
11344, -961536, 10835.9117, 18.055943
11345, 7854080, 10835.7649, 18.055698
11346, 13536768, 10835.6182, 18.055454
11347, 14006272, 10835.4715, 18.055209
11348, 9558016, 10835.3248, 18.054965
11349, 2842624, 10835.1781, 18.054720
11350, -2197504, 10835.0313, 18.054476
11351, -1964544, 10834.8846, 18.054231
11352, 5302272, 10834.7379, 18.053987
11353, 18788864, 10834.5912, 18.053742
11354, 35407360, 10834.4445, 18.053498
11355, 50957824, 10834.2977, 18.053253
11356, 61625856, 10834.1510, 18.053009
11357, 65199104, 10834.0043, 18.052764
11358, 61582848, 10833.8576, 18.052520
11359, 52518400, 10833.7109, 18.052275
11360, 40736768, 10833.5642, 18.052031
11361, 28971008, 10833.4174, 18.051786
11362, 19187712, 10833.2707, 18.051542
11363, 12254720, 10833.1240, 18.051297
11364, 8019968, 10832.9773, 18.051053
11365, 5655040, 10832.8306, 18.050808
11366, 4079616, 10832.6838, 18.050564
11367, 2346496, 10832.5371, 18.050319
11368, -72192, 10832.3904, 18.050075
11369, -3113472, 10832.2437, 18.049831
11370, -6103040, 10832.0970, 18.049586
11371, -7936000, 10831.9502, 18.049342
11372, -7469568, 10831.8035, 18.049097
11373, -4036096, 10831.6568, 18.048853
11374, 2110464, 10831.5101, 18.048608
11375, 9678336, 10831.3634, 18.048364
11376, 16689664, 10831.2166, 18.048119
11377, 21266944, 10831.0699, 18.047875
11378, 22538752, 10830.9232, 18.047630
11379, 21237248, 10830.7765, 18.047386
11380, 19602432, 10830.6298, 18.047141
11381, 20523008, 10830.4831, 18.046897
11382, 26205696, 10830.3363, 18.046652
11383, 36965888, 10830.1896, 18.046408
11384, 50742272, 10830.0429, 18.046163
11385, 63660544, 10829.8962, 18.045919
11386, 71475200, 10829.7495, 18.045674
11387, 71290368, 10829.6027, 18.045430
11388, 62775296, 10829.4560, 18.045185
11389, 48306176, 10829.3093, 18.044941
11390, 31965696, 10829.1626, 18.044696
11391, 17866752, 10829.0159, 18.044452
11392, 8603136, 10828.8691, 18.044208
11393, 4523520, 10828.7224, 18.043963
11394, 4115968, 10828.5757, 18.043719
11395, 5191168, 10828.4290, 18.043474
11396, 6175744, 10828.2823, 18.043230
11397, 6804992, 10828.1355, 18.042985
11398, 7878656, 10827.9888, 18.042741
11399, 10304512, 10827.8421, 18.042496
11400, 14075904, 10827.6954, 18.042252
11401, 17873408, 10827.5487, 18.042007
11402, 19625472, 10827.4020, 18.041763
11403, 17777152, 10827.2552, 18.041518
11404, 12533760, 10827.1085, 18.041274
11405, 6297600, 10826.9618, 18.041029
11406, 2874368, 10826.8151, 18.040785
11407, 5701120, 10826.6684, 18.040540
11408, 15943680, 10826.5216, 18.040296
11409, 31463424, 10826.3749, 18.040051
11410, 47308288, 10826.2282, 18.039807
11411, 57634304, 10826.0815, 18.039562
11412, 58223616, 10825.9348, 18.039318
11413, 48403968, 10825.7880, 18.039073
11414, 31426048, 10825.6413, 18.038829
11415, 13075968, 10825.4946, 18.038585
11416, -834560, 10825.3479, 18.038340
11417, -6907392, 10825.2012, 18.038096
11418, -5371904, 10825.0544, 18.037851
11419, 449536, 10824.9077, 18.037607
11420, 6087168, 10824.7610, 18.037362
11421, 8241152, 10824.6143, 18.037118
11422, 6297600, 10824.4676, 18.036873
11423, 2316288, 10824.3208, 18.036629
11424, -409088, 10824.1741, 18.036384
11425, 599552, 10824.0274, 18.036140
11426, 5487104, 10823.8807, 18.035895
11427, 11852288, 10823.7340, 18.035651
11428, 15960576, 10823.5873, 18.035406
11429, 14696448, 10823.4405, 18.035162
11430, 7230976, 10823.2938, 18.034917
11431, -4457472, 10823.1471, 18.034673
11432, -16446976, 10823.0004, 18.034428
11433, -24633344, 10822.8537, 18.034184
11434, -26474496, 10822.7069, 18.033939
11435, -21860864, 10822.5602, 18.033695
11436, -12765184, 10822.4135, 18.033450
11437, -1990656, 10822.2668, 18.033206
11438, 8225280, 10822.1201, 18.032961
11439, 16982528, 10821.9733, 18.032717
11440, 24509440, 10821.8266, 18.032473
11441, 31227904, 10821.6799, 18.032228
11442, 36738560, 10821.5332, 18.031984
11443, 39431168, 10821.3865, 18.031739
11444, 37013504, 10821.2397, 18.031495
11445, 27728384, 10821.0930, 18.031250
11446, 11579904, 10820.9463, 18.031006
11447, -9127936, 10820.7996, 18.030761
11448, -30314496, 10820.6529, 18.030517
11449, -47491584, 10820.5062, 18.030272
11450, -57358336, 10820.3594, 18.030028
11451, -58856448, 10820.2127, 18.029783
11452, -53239296, 10820.0660, 18.029539
11453, -43200000, 10819.9193, 18.029294
11454, -31575552, 10819.7726, 18.029050
11455, -20292608, 10819.6258, 18.028805
11456, -10024960, 10819.4791, 18.028561
11457, -596480, 10819.3324, 18.028316
11458, 8236032, 10819.1857, 18.028072
11459, 16163328, 10819.0390, 18.027827
11460, 22227456, 10818.8922, 18.027583
11461, 25279488, 10818.7455, 18.027338
11462, 24650752, 10818.5988, 18.027094
11463, 20597760, 10818.4521, 18.026850
11464, 14234112, 10818.3054, 18.026605
11465, 6990336, 10818.1586, 18.026361
11466, -43520, 10818.0119, 18.026116
11467, -6491136, 10817.8652, 18.025872
11468, -12526592, 10817.7185, 18.025627
11469, -18307072, 10817.5718, 18.025383
11470, -23377920, 10817.4250, 18.025138
11471, -26485248, 10817.2783, 18.024894
11472, -26001920, 10817.1316, 18.024649
11473, -20789248, 10816.9849, 18.024405
11474, -11030016, 10816.8382, 18.024160
11475, 1483264, 10816.6915, 18.023916
11476, 13844480, 10816.5447, 18.023671
11477, 23139328, 10816.3980, 18.023427
11478, 27632640, 10816.2513, 18.023182
11479, 27433472, 10816.1046, 18.022938
11480, 24284672, 10815.9579, 18.022693
11481, 20585472, 10815.8111, 18.022449
11482, 18145792, 10815.6644, 18.022204
11483, 17331712, 10815.5177, 18.021960
11484, 17023488, 10815.3710, 18.021715
11485, 15400448, 10815.2243, 18.021471
11486, 11098112, 10815.0775, 18.021226
11487, 4115968, 10814.9308, 18.020982
11488, -4004864, 10814.7841, 18.020738
11489, -10823680, 10814.6374, 18.020493
11490, -14091776, 10814.4907, 18.020249
11491, -12737024, 10814.3439, 18.020004
11492, -7241216, 10814.1972, 18.019760
11493, 714240, 10814.0505, 18.019515
11494, 9072640, 10813.9038, 18.019271
11495, 16202752, 10813.7571, 18.019026
11496, 21267968, 10813.6104, 18.018782
11497, 24032256, 10813.4636, 18.018537
11498, 24358912, 10813.3169, 18.018293
11499, 21815296, 10813.1702, 18.018048
11500, 15732736, 10813.0235, 18.017804
11501, 5743104, 10812.8768, 18.017559
11502, -7511552, 10812.7300, 18.017315
11503, -21993472, 10812.5833, 18.017070
11504, -34541568, 10812.4366, 18.016826
11505, -41832960, 10812.2899, 18.016581
11506, -41631744, 10812.1432, 18.016337
11507, -33741312, 10811.9964, 18.016092
11508, -20171776, 10811.8497, 18.015848
11509, -4405248, 10811.7030, 18.015603
11510, 9922048, 10811.5563, 18.015359
11511, 20324352, 10811.4096, 18.015115
11512, 26169344, 10811.2628, 18.014870
11513, 28539904, 10811.1161, 18.014626
11514, 29398528, 10810.9694, 18.014381
11515, 30546944, 10810.8227, 18.014137
11516, 32895488, 10810.6760, 18.013892
11517, 36340224, 10810.5293, 18.013648
11518, 40177152, 10810.3825, 18.013403
11519, 43713536, 10810.2358, 18.013159
11520, 46667776, 10810.0891, 18.012914
11521, 49150464, 10809.9424, 18.012670
11522, 51299328, 10809.7957, 18.012425
11523, 52869120, 10809.6489, 18.012181
11524, 53105152, 10809.5022, 18.011936
11525, 51031040, 10809.3555, 18.011692
11526, 45999104, 10809.2088, 18.011447
11527, 38184960, 10809.0621, 18.011203
11528, 28691968, 10808.9153, 18.010958
11529, 19175424, 10808.7686, 18.010714
11530, 11155968, 10808.6219, 18.010469
11531, 5402624, 10808.4752, 18.010225
11532, 1721344, 10808.3285, 18.009980
11533, -740864, 10808.1817, 18.009736
11534, -2862592, 10808.0350, 18.009492
11535, -4957696, 10807.8883, 18.009247
11536, -6581760, 10807.7416, 18.009003
11537, -6853632, 10807.5949, 18.008758
11538, -5090816, 10807.4481, 18.008514
11539, -1390592, 10807.3014, 18.008269
11540, 3202560, 10807.1547, 18.008025
11541, 7051776, 10807.0080, 18.007780
11542, 8610816, 10806.8613, 18.007536
11543, 7064576, 10806.7146, 18.007291
11544, 2577408, 10806.5678, 18.007047
11545, -3951616, 10806.4211, 18.006802
11546, -11426304, 10806.2744, 18.006558
11547, -19010560, 10806.1277, 18.006313
11548, -26217984, 10805.9810, 18.006069
11549, -32583168, 10805.8342, 18.005824
11550, -37199872, 10805.6875, 18.005580
11551, -38546944, 10805.5408, 18.005335
11552, -34882048, 10805.3941, 18.005091
11553, -25166336, 10805.2474, 18.004846
11554, -10062848, 10805.1006, 18.004602
11555, 7586304, 10804.9539, 18.004357
11556, 23266304, 10804.8072, 18.004113
11557, 32253440, 10804.6605, 18.003868
11558, 31504384, 10804.5138, 18.003624
11559, 21112320, 10804.3670, 18.003380
11560, 4582912, 10804.2203, 18.003135
11561, -12332544, 10804.0736, 18.002891
11562, -23831040, 10803.9269, 18.002646
11563, -26352128, 10803.7802, 18.002402
11564, -19961856, 10803.6335, 18.002157
11565, -8208384, 10803.4867, 18.001913
11566, 3480576, 10803.3400, 18.001668
11567, 10126336, 10803.1933, 18.001424
11568, 9203712, 10803.0466, 18.001179
11569, 1487872, 10802.8999, 18.000935
11570, -9554944, 10802.7531, 18.000690
11571, -19435008, 10802.6064, 18.000446
11572, -24540672, 10802.4597, 18.000201
11573, -23430656, 10802.3130, 17.999957
11574, -17044992, 10802.1663, 17.999712
11575, -7921152, 10802.0195, 17.999468
11576, 1076224, 10801.8728, 17.999223
11577, 7859712, 10801.7261, 17.998979
11578, 11621888, 10801.5794, 17.998734
11579, 12692480, 10801.4327, 17.998490
11580, 12009472, 10801.2859, 17.998245
11581, 10599936, 10801.1392, 17.998001
11582, 9320448, 10800.9925, 17.997757
11583, 8845824, 10800.8458, 17.997512
11584, 9721856, 10800.6991, 17.997268
11585, 12269568, 10800.5523, 17.997023
11586, 16309248, 10800.4056, 17.996779
11587, 20883456, 10800.2589, 17.996534
11588, 24264192, 10800.1122, 17.996290
11589, 24424960, 10799.9655, 17.996045
11590, 19871744, 10799.8188, 17.995801
11591, 10475008, 10799.6720, 17.995556
11592, -2178560, 10799.5253, 17.995312
11593, -15198720, 10799.3786, 17.995067
11594, -25491456, 10799.2319, 17.994823
11595, -31065600, 10799.0852, 17.994578
11596, -31902208, 10798.9384, 17.994334
11597, -29896704, 10798.7917, 17.994089
11598, -27840512, 10798.6450, 17.993845
11599, -27893760, 10798.4983, 17.993600
11600, -30327296, 10798.3516, 17.993356
11601, -33197568, 10798.2048, 17.993111
11602, -33202688, 10798.0581, 17.992867
11603, -27357184, 10797.9114, 17.992622
11604, -14696448, 10797.7647, 17.992378
11605, 2841088, 10797.6180, 17.992134
11606, 20840960, 10797.4712, 17.991889
11607, 34003968, 10797.3245, 17.991645
11608, 38225920, 10797.1778, 17.991400
11609, 32228864, 10797.0311, 17.991156
11610, 18046976, 10796.8844, 17.990911
11611, 178688, 10796.7377, 17.990667
11612, -16153088, 10796.5909, 17.990422
11613, -26852864, 10796.4442, 17.990178
11614, -30136320, 10796.2975, 17.989933
11615, -26667520, 10796.1508, 17.989689
11616, -18762752, 10796.0041, 17.989444
11617, -9189376, 10795.8573, 17.989200
11618, -166400, 10795.7106, 17.988955
11619, 7051264, 10795.5639, 17.988711
11620, 11998208, 10795.4172, 17.988466
11621, 14553088, 10795.2705, 17.988222
11622, 14629376, 10795.1237, 17.987977
11623, 12232192, 10794.9770, 17.987733
11624, 7812608, 10794.8303, 17.987488
11625, 2601472, 10794.6836, 17.987244
11626, -1433088, 10794.5369, 17.986999
11627, -2155520, 10794.3901, 17.986755
11628, 1824768, 10794.2434, 17.986510
11629, 10320896, 10794.0967, 17.986266
11630, 21296640, 10793.9500, 17.986022
11631, 31401984, 10793.8033, 17.985777
11632, 37180928, 10793.6566, 17.985533
11633, 36462080, 10793.5098, 17.985288
11634, 29319168, 10793.3631, 17.985044
11635, 18140672, 10793.2164, 17.984799
11636, 6751744, 10793.0697, 17.984555
11637, -1062400, 10792.9230, 17.984310
11638, -2995200, 10792.7762, 17.984066
11639, 986112, 10792.6295, 17.983821
11640, 8814080, 10792.4828, 17.983577
11641, 17333760, 10792.3361, 17.983332
11642, 23699456, 10792.1894, 17.983088
11643, 26515968, 10792.0426, 17.982843
11644, 26253312, 10791.8959, 17.982599
11645, 24796160, 10791.7492, 17.982354
11646, 24378880, 10791.6025, 17.982110
11647, 26419200, 10791.4558, 17.981865
11648, 30778368, 10791.3090, 17.981621
11649, 35770880, 10791.1623, 17.981376
11650, 38894080, 10791.0156, 17.981132
11651, 37937152, 10790.8689, 17.980887
11652, 31968768, 10790.7222, 17.980643
11653, 21774336, 10790.5754, 17.980399
11654, 9564160, 10790.4287, 17.980154
11655, -1898496, 10790.2820, 17.979910
11656, -10359296, 10790.1353, 17.979665
11657, -14849536, 10789.9886, 17.979421
11658, -15863808, 10789.8419, 17.979176
11659, -14886400, 10789.6951, 17.978932
11660, -13528064, 10789.5484, 17.978687
11661, -12709888, 10789.4017, 17.978443
11662, -12296704, 10789.2550, 17.978198
11663, -11363328, 10789.1083, 17.977954
11664, -8958464, 10788.9615, 17.977709
11665, -4953600, 10788.8148, 17.977465
11666, -502784, 10788.6681, 17.977220
11667, 2214400, 10788.5214, 17.976976
11668, 931840, 10788.3747, 17.976731
11669, -5468160, 10788.2279, 17.976487
11670, -16016896, 10788.0812, 17.976242
11671, -27552256, 10787.9345, 17.975998
11672, -35634688, 10787.7878, 17.975753
11673, -36206592, 10787.6411, 17.975509
11674, -27338752, 10787.4943, 17.975264
11675, -10283520, 10787.3476, 17.975020
11676, 10688000, 10787.2009, 17.974775
11677, 29700096, 10787.0542, 17.974531
11678, 41415168, 10786.9075, 17.974287
11679, 43054080, 10786.7608, 17.974042
11680, 35443200, 10786.6140, 17.973798
11681, 22647296, 10786.4673, 17.973553
11682, 10343936, 10786.3206, 17.973309
11683, 3607040, 10786.1739, 17.973064
11684, 5013504, 10786.0272, 17.972820
11685, 13819904, 10785.8804, 17.972575
11686, 26467840, 10785.7337, 17.972331
11687, 38129664, 10785.5870, 17.972086
11688, 44585984, 10785.4403, 17.971842
11689, 43669504, 10785.2936, 17.971597
11690, 35764736, 10785.1468, 17.971353
11691, 23308800, 10785.0001, 17.971108
11692, 9649152, 10784.8534, 17.970864
11693, -2179584, 10784.7067, 17.970619
11694, -10274304, 10784.5600, 17.970375
11695, -14064640, 10784.4132, 17.970130
11696, -14012416, 10784.2665, 17.969886
11697, -11098112, 10784.1198, 17.969641
11698, -6395392, 10783.9731, 17.969397
11699, -886784, 10783.8264, 17.969152
11700, 4528640, 10783.6797, 17.968908
11701, 9001472, 10783.5329, 17.968664
11702, 11804160, 10783.3862, 17.968419
11703, 12540416, 10783.2395, 17.968175
11704, 11365376, 10783.0928, 17.967930
11705, 9054720, 10782.9461, 17.967686
11706, 6815744, 10782.7993, 17.967441
11707, 5882880, 10782.6526, 17.967197
11708, 7076864, 10782.5059, 17.966952
11709, 10534400, 10782.3592, 17.966708
11710, 15737856, 10782.2125, 17.966463
11711, 21818880, 10782.0657, 17.966219
11712, 27949056, 10781.9190, 17.965974
11713, 33609216, 10781.7723, 17.965730
11714, 38601728, 10781.6256, 17.965485
11715, 42834944, 10781.4789, 17.965241
11716, 46048768, 10781.3321, 17.964996
11717, 47692288, 10781.1854, 17.964752
11718, 47070720, 10781.0387, 17.964507
11719, 43708928, 10780.8920, 17.964263
11720, 37740032, 10780.7453, 17.964018
11721, 30076928, 10780.5985, 17.963774
11722, 22231040, 10780.4518, 17.963529
11723, 15819264, 10780.3051, 17.963285
11724, 11970048, 10780.1584, 17.963041
11725, 10899968, 10780.0117, 17.962796
11726, 11856384, 10779.8650, 17.962552
11727, 13432320, 10779.7182, 17.962307
11728, 14103552, 10779.5715, 17.962063
11729, 12723712, 10779.4248, 17.961818
11730, 8797184, 10779.2781, 17.961574
11731, 2459136, 10779.1314, 17.961329
11732, -5713920, 10778.9846, 17.961085
11733, -14910464, 10778.8379, 17.960840
11734, -24155136, 10778.6912, 17.960596
11735, -32258048, 10778.5445, 17.960351
11736, -37767680, 10778.3978, 17.960107
11737, -39083520, 10778.2510, 17.959862
11738, -34826240, 10778.1043, 17.959618
11739, -24371712, 10777.9576, 17.959373
11740, -8342016, 10777.8109, 17.959129
11741, 11220480, 10777.6642, 17.958884
11742, 31157248, 10777.5174, 17.958640
11743, 47929856, 10777.3707, 17.958395
11744, 58555392, 10777.2240, 17.958151
11745, 61389312, 10777.0773, 17.957906
11746, 56481280, 10776.9306, 17.957662
11747, 45394944, 10776.7839, 17.957417
11748, 30611456, 10776.6371, 17.957173
11749, 14790656, 10776.4904, 17.956929
11750, 161280, 10776.3437, 17.956684
11751, -11794432, 10776.1970, 17.956440
11752, -20360192, 10776.0503, 17.956195
11753, -25428992, 10775.9035, 17.955951
11754, -27330048, 10775.7568, 17.955706
11755, -26712064, 10775.6101, 17.955462
11756, -24456192, 10775.4634, 17.955217
11757, -21549056, 10775.3167, 17.954973
11758, -18852352, 10775.1699, 17.954728
11759, -16821248, 10775.0232, 17.954484
11760, -15302656, 10774.8765, 17.954239
11761, -13575168, 10774.7298, 17.953995
11762, -10686976, 10774.5831, 17.953750
11763, -6003712, 10774.4363, 17.953506
11764, 286720, 10774.2896, 17.953261
11765, 6980608, 10774.1429, 17.953017
11766, 12151808, 10773.9962, 17.952772
11767, 13869056, 10773.8495, 17.952528
11768, 11058688, 10773.7027, 17.952283
11769, 4124672, 10773.5560, 17.952039
11770, -4999680, 10773.4093, 17.951794
11771, -13435904, 10773.2626, 17.951550
11772, -18374656, 10773.1159, 17.951306
11773, -18099712, 10772.9692, 17.951061
11774, -12592640, 10772.8224, 17.950817
11775, -3457536, 10772.6757, 17.950572
11776, 6778880, 10772.5290, 17.950328
11777, 15677440, 10772.3823, 17.950083
11778, 21760512, 10772.2356, 17.949839
11779, 24897024, 10772.0888, 17.949594
11780, 26079232, 10771.9421, 17.949350
11781, 26743296, 10771.7954, 17.949105
11782, 27988480, 10771.6487, 17.948861
11783, 30048256, 10771.5020, 17.948616
11784, 32235520, 10771.3552, 17.948372
11785, 33337344, 10771.2085, 17.948127
11786, 32243200, 10771.0618, 17.947883
11787, 28504576, 10770.9151, 17.947638
11788, 22584320, 10770.7684, 17.947394
11789, 15706112, 10770.6216, 17.947149
11790, 9404928, 10770.4749, 17.946905
11791, 4983808, 10770.3282, 17.946660
11792, 3100672, 10770.1815, 17.946416
11793, 3632640, 10770.0348, 17.946171
11794, 5835776, 10769.8881, 17.945927
11795, 8709120, 10769.7413, 17.945683
11796, 11406848, 10769.5946, 17.945438
11797, 13548032, 10769.4479, 17.945194
11798, 15312896, 10769.3012, 17.944949
11799, 17310208, 10769.1545, 17.944705
11800, 20262400, 10769.0077, 17.944460
11801, 24620544, 10768.8610, 17.944216
11802, 30247424, 10768.7143, 17.943971
11803, 36294656, 10768.5676, 17.943727
11804, 41340928, 10768.4209, 17.943482
11805, 43786240, 10768.2741, 17.943238
11806, 42379264, 10768.1274, 17.942993
11807, 36705792, 10767.9807, 17.942749
11808, 27444736, 10767.8340, 17.942504
11809, 16265216, 10767.6873, 17.942260
11810, 5370880, 10767.5405, 17.942015
11811, -3165696, 10767.3938, 17.941771
11812, -8050176, 10767.2471, 17.941526
11813, -9142272, 10767.1004, 17.941282
11814, -7430656, 10766.9537, 17.941037
11815, -4623872, 10766.8070, 17.940793
11816, -2525696, 10766.6602, 17.940548
11817, -2444800, 10766.5135, 17.940304
11818, -4857856, 10766.3668, 17.940059
11819, -9416192, 10766.2201, 17.939815
11820, -15231488, 10766.0734, 17.939571
11821, -21270016, 10765.9266, 17.939326
11822, -26657280, 10765.7799, 17.939082
11823, -30789632, 10765.6332, 17.938837
11824, -33264128, 10765.4865, 17.938593
11825, -33747456, 10765.3398, 17.938348
11826, -31932928, 10765.1930, 17.938104
11827, -27664896, 10765.0463, 17.937859
11828, -21183488, 10764.8996, 17.937615
11829, -13344256, 10764.7529, 17.937370
11830, -5633536, 10764.6062, 17.937126
11831, 126976, 10764.4594, 17.936881
11832, 2338304, 10764.3127, 17.936637
11833, 247808, 10764.1660, 17.936392
11834, -5625856, 10764.0193, 17.936148
11835, -13498880, 10763.8726, 17.935903
11836, -20814336, 10763.7258, 17.935659
11837, -25088000, 10763.5791, 17.935414
11838, -24796672, 10763.4324, 17.935170
11839, -19956736, 10763.2857, 17.934925
11840, -12149248, 10763.1390, 17.934681
11841, -3944960, 10762.9923, 17.934436
11842, 2061312, 10762.8455, 17.934192
11843, 4242432, 10762.6988, 17.933948
11844, 2557952, 10762.5521, 17.933703
11845, -1444352, 10762.4054, 17.933459
11846, -5274112, 10762.2587, 17.933214
11847, -6526464, 10762.1119, 17.932970
11848, -3899392, 10761.9652, 17.932725
11849, 2222080, 10761.8185, 17.932481
11850, 9868288, 10761.6718, 17.932236
11851, 16235520, 10761.5251, 17.931992
11852, 18803712, 10761.3783, 17.931747
11853, 16372736, 10761.2316, 17.931503
11854, 9585664, 10761.0849, 17.931258
11855, 729600, 10760.9382, 17.931014
11856, -7119360, 10760.7915, 17.930769
11857, -11253760, 10760.6447, 17.930525
11858, -10327552, 10760.4980, 17.930280
11859, -4781568, 10760.3513, 17.930036
11860, 3448832, 10760.2046, 17.929791
11861, 11807744, 10760.0579, 17.929547
11862, 18173440, 10759.9112, 17.929302
11863, 21656064, 10759.7644, 17.929058
11864, 22809600, 10759.6177, 17.928813
11865, 23208960, 10759.4710, 17.928569
11866, 24621568, 10759.3243, 17.928325
11867, 28154368, 10759.1776, 17.928080
11868, 33748480, 10759.0308, 17.927836
11869, 40211968, 10758.8841, 17.927591
11870, 45714432, 10758.7374, 17.927347
11871, 48493568, 10758.5907, 17.927102
11872, 47444992, 10758.4440, 17.926858
11873, 42387968, 10758.2972, 17.926613
11874, 33960448, 10758.1505, 17.926369
11875, 23290368, 10758.0038, 17.926124
11876, 11647488, 10757.8571, 17.925880
11877, 227328, 10757.7104, 17.925635
11878, -9904640, 10757.5636, 17.925391
11879, -17808384, 10757.4169, 17.925146
11880, -22718976, 10757.2702, 17.924902
11881, -24215040, 10757.1235, 17.924657
11882, -22435840, 10756.9768, 17.924413
11883, -18190848, 10756.8300, 17.924168
11884, -12816896, 10756.6833, 17.923924
11885, -7770112, 10756.5366, 17.923679
11886, -4096000, 10756.3899, 17.923435
11887, -2035200, 10756.2432, 17.923190
11888, -995328, 10756.0965, 17.922946
11889, 46080, 10755.9497, 17.922701
11890, 1879040, 10755.8030, 17.922457
11891, 4462080, 10755.6563, 17.922213
11892, 6738432, 10755.5096, 17.921968
11893, 7007744, 10755.3629, 17.921724
11894, 3727872, 10755.2161, 17.921479
11895, -3634688, 10755.0694, 17.921235
11896, -14151680, 10754.9227, 17.920990
11897, -25644544, 10754.7760, 17.920746
11898, -35529216, 10754.6293, 17.920501
11899, -41913344, 10754.4825, 17.920257
11900, -44426240, 10754.3358, 17.920012
11901, -44363776, 10754.1891, 17.919768
11902, -44049408, 10754.0424, 17.919523
11903, -45693952, 10753.8957, 17.919279
11904, -50291712, 10753.7489, 17.919034
11905, -57076224, 10753.6022, 17.918790
11906, -63795200, 10753.4555, 17.918545
11907, -67663360, 10753.3088, 17.918301
11908, -66536960, 10753.1621, 17.918056
11909, -59757568, 10753.0154, 17.917812
11910, -48302080, 10752.8686, 17.917567
11911, -34232320, 10752.7219, 17.917323
11912, -19775488, 10752.5752, 17.917078
11913, -6526464, 10752.4285, 17.916834
11914, 4844032, 10752.2818, 17.916590
11915, 14298112, 10752.1350, 17.916345
11916, 21805056, 10751.9883, 17.916101
11917, 26823168, 10751.8416, 17.915856
11918, 28243968, 10751.6949, 17.915612
11919, 24899584, 10751.5482, 17.915367
11920, 16386048, 10751.4014, 17.915123
11921, 3755520, 10751.2547, 17.914878
11922, -10357248, 10751.1080, 17.914634
11923, -22336512, 10750.9613, 17.914389
11924, -28725248, 10750.8146, 17.914145
11925, -27444224, 10750.6678, 17.913900
11926, -18553856, 10750.5211, 17.913656
11927, -4234752, 10750.3744, 17.913411
11928, 12003840, 10750.2277, 17.913167
11929, 26546688, 10750.0810, 17.912922
11930, 36801024, 10749.9343, 17.912678
11931, 41814528, 10749.7875, 17.912433
11932, 42190848, 10749.6408, 17.912189
11933, 39447552, 10749.4941, 17.911944
11934, 35183104, 10749.3474, 17.911700
11935, 30447104, 10749.2007, 17.911455
11936, 25557504, 10749.0539, 17.911211
11937, 20368384, 10748.9072, 17.910966
11938, 14775808, 10748.7605, 17.910722
11939, 9146880, 10748.6138, 17.910478
11940, 4438016, 10748.4671, 17.910233
11941, 1926656, 10748.3203, 17.909989
11942, 2678272, 10748.1736, 17.909744
11943, 7000576, 10748.0269, 17.909500
11944, 14130688, 10747.8802, 17.909255
11945, 22313984, 10747.7335, 17.909011
11946, 29267456, 10747.5867, 17.908766
11947, 32881152, 10747.4400, 17.908522
11948, 31905280, 10747.2933, 17.908277
11949, 26390016, 10747.1466, 17.908033
11950, 17716736, 10746.9999, 17.907788
11951, 8189952, 10746.8531, 17.907544
11952, 316928, 10746.7064, 17.907299
11953, -4004864, 10746.5597, 17.907055
11954, -4118528, 10746.4130, 17.906810
11955, -835584, 10746.2663, 17.906566
11956, 3824128, 10746.1196, 17.906321
11957, 7323648, 10745.9728, 17.906077
11958, 7478784, 10745.8261, 17.905832
11959, 3232256, 10745.6794, 17.905588
11960, -4957184, 10745.5327, 17.905343
11961, -15240704, 10745.3860, 17.905099
11962, -24963072, 10745.2392, 17.904855
11963, -31488000, 10745.0925, 17.904610
11964, -32979968, 10744.9458, 17.904366
11965, -28882432, 10744.7991, 17.904121
11966, -19982336, 10744.6524, 17.903877
11967, -8097280, 10744.5056, 17.903632
11968, 4448768, 10744.3589, 17.903388
11969, 15389696, 10744.2122, 17.903143
11970, 22954496, 10744.0655, 17.902899
11971, 26146304, 10743.9188, 17.902654
11972, 24847872, 10743.7720, 17.902410
11973, 19790848, 10743.6253, 17.902165
11974, 12390912, 10743.4786, 17.901921
11975, 4441600, 10743.3319, 17.901676
11976, -2320896, 10743.1852, 17.901432
11977, -6702080, 10743.0385, 17.901187
11978, -8418816, 10742.8917, 17.900943
11979, -8198144, 10742.7450, 17.900698
11980, -7489536, 10742.5983, 17.900454
11981, -7856128, 10742.4516, 17.900209
11982, -10263552, 10742.3049, 17.899965
11983, -14587392, 10742.1581, 17.899720
11984, -19590144, 10742.0114, 17.899476
11985, -23423488, 10741.8647, 17.899232
11986, -24451584, 10741.7180, 17.898987
11987, -22008832, 10741.5713, 17.898743
11988, -16717824, 10741.4245, 17.898498
11989, -10179584, 10741.2778, 17.898254
11990, -4190208, 10741.1311, 17.898009
11991, 137216, 10740.9844, 17.897765
11992, 2861568, 10740.8377, 17.897520
11993, 5040640, 10740.6909, 17.897276
11994, 7963136, 10740.5442, 17.897031
11995, 12185088, 10740.3975, 17.896787
11996, 16921088, 10740.2508, 17.896542
11997, 20174848, 10740.1041, 17.896298
11998, 19640832, 10739.9574, 17.896053
11999, 13967360, 10739.8106, 17.895809
12000, 3753472, 10739.6639, 17.895564
12001, -8276992, 10739.5172, 17.895320
12002, -18101760, 10739.3705, 17.895075
12003, -21919232, 10739.2238, 17.894831
12004, -17695744, 10739.0770, 17.894586
12005, -6037504, 10738.9303, 17.894342
12006, 10011648, 10738.7836, 17.894097
12007, 26137600, 10738.6369, 17.893853
12008, 38353920, 10738.4902, 17.893608
12009, 44315648, 10738.3434, 17.893364
12010, 43813376, 10738.1967, 17.893120
12011, 38364160, 10738.0500, 17.892875
12012, 30216192, 10737.9033, 17.892631
12013, 21352960, 10737.7566, 17.892386
12014, 12965376, 10737.6098, 17.892142
12015, 5541376, 10737.4631, 17.891897
12016, -655872, 10737.3164, 17.891653
12017, -5165056, 10737.1697, 17.891408
12018, -7304192, 10737.0230, 17.891164
12019, -6612992, 10736.8762, 17.890919
12020, -3460096, 10736.7295, 17.890675
12021, 638464, 10736.5828, 17.890430
12022, 3334656, 10736.4361, 17.890186
12023, 2377216, 10736.2894, 17.889941
12024, -3240960, 10736.1427, 17.889697
12025, -12515328, 10735.9959, 17.889452
12026, -22519296, 10735.8492, 17.889208
12027, -29432320, 10735.7025, 17.888963
12028, -30104576, 10735.5558, 17.888719
12029, -23459840, 10735.4091, 17.888474
12030, -11072000, 10735.2623, 17.888230
12031, 3374592, 10735.1156, 17.887985
12032, 15517184, 10734.9689, 17.887741
12033, 21993472, 10734.8222, 17.887497
12034, 21640704, 10734.6755, 17.887252
12035, 15725056, 10734.5287, 17.887008
12036, 7181312, 10734.3820, 17.886763
12037, -702976, 10734.2353, 17.886519
12038, -5538304, 10734.0886, 17.886274
12039, -6500864, 10733.9419, 17.886030
12040, -4248576, 10733.7951, 17.885785
12041, -286208, 10733.6484, 17.885541
12042, 3807232, 10733.5017, 17.885296
12043, 6909440, 10733.3550, 17.885052
12044, 8482304, 10733.2083, 17.884807
12045, 8404480, 10733.0616, 17.884563
12046, 6751744, 10732.9148, 17.884318
12047, 3726848, 10732.7681, 17.884074
12048, -240128, 10732.6214, 17.883829
12049, -4358144, 10732.4747, 17.883585
12050, -7521280, 10732.3280, 17.883340
12051, -8617984, 10732.1812, 17.883096
12052, -7003648, 10732.0345, 17.882851
12053, -2888704, 10731.8878, 17.882607
12054, 2616320, 10731.7411, 17.882362
12055, 7871488, 10731.5944, 17.882118
12056, 11333632, 10731.4476, 17.881874
12057, 12123136, 10731.3009, 17.881629
12058, 10219520, 10731.1542, 17.881385
12059, 6203392, 10731.0075, 17.881140
12060, 719872, 10730.8608, 17.880896
12061, -5969920, 10730.7140, 17.880651
12062, -14035456, 10730.5673, 17.880407
12063, -23642112, 10730.4206, 17.880162
12064, -34291200, 10730.2739, 17.879918
12065, -44376576, 10730.1272, 17.879673
12066, -51354112, 10729.9804, 17.879429
12067, -52596736, 10729.8337, 17.879184
12068, -46605312, 10729.6870, 17.878940
12069, -33986560, 10729.5403, 17.878695
12070, -17613824, 10729.3936, 17.878451
12071, -1767936, 10729.2469, 17.878206
12072, 9455616, 10729.1001, 17.877962
12073, 13787648, 10728.9534, 17.877717
12074, 11688448, 10728.8067, 17.877473
12075, 6082560, 10728.6600, 17.877228
12076, 1004544, 10728.5133, 17.876984
12077, -210432, 10728.3665, 17.876739
12078, 3635200, 10728.2198, 17.876495
12079, 11207680, 10728.0731, 17.876250
12080, 19406848, 10727.9264, 17.876006
12081, 24897024, 10727.7797, 17.875762
12082, 25627136, 10727.6329, 17.875517
12083, 21632512, 10727.4862, 17.875273
12084, 14803968, 10727.3395, 17.875028
12085, 7827456, 10727.1928, 17.874784
12086, 2895360, 10727.0461, 17.874539
12087, 831488, 10726.8993, 17.874295
12088, 1011712, 10726.7526, 17.874050
12089, 2006016, 10726.6059, 17.873806
12090, 2532352, 10726.4592, 17.873561
12091, 2176000, 10726.3125, 17.873317
12092, 1538560, 10726.1658, 17.873072
12093, 1808896, 10726.0190, 17.872828
12094, 4055040, 10725.8723, 17.872583
12095, 8640512, 10725.7256, 17.872339
12096, 15034368, 10725.5789, 17.872094
12097, 22045184, 10725.4322, 17.871850
12098, 28260352, 10725.2854, 17.871605
12099, 32437760, 10725.1387, 17.871361
12100, 33685504, 10724.9920, 17.871116
12101, 31462912, 10724.8453, 17.870872
12102, 25561088, 10724.6986, 17.870627
12103, 16200704, 10724.5518, 17.870383
12104, 4222464, 10724.4051, 17.870139
12105, -8793600, 10724.2584, 17.869894
12106, -20712448, 10724.1117, 17.869650
12107, -29411840, 10723.9650, 17.869405
12108, -33571328, 10723.8182, 17.869161
12109, -33304576, 10723.6715, 17.868916
12110, -30230016, 10723.5248, 17.868672
12111, -26816000, 10723.3781, 17.868427
12112, -25199616, 10723.2314, 17.868183
12113, -26027008, 10723.0847, 17.867938
12114, -27926016, 10722.9379, 17.867694
12115, -27976704, 10722.7912, 17.867449
12116, -23054336, 10722.6445, 17.867205
12117, -11456000, 10722.4978, 17.866960
12118, 5984768, 10722.3511, 17.866716
12119, 25903104, 10722.2043, 17.866471
12120, 43588096, 10722.0576, 17.866227
12121, 54852096, 10721.9109, 17.865982
12122, 57718272, 10721.7642, 17.865738
12123, 53136384, 10721.6175, 17.865493
12124, 44417024, 10721.4707, 17.865249
12125, 35689984, 10721.3240, 17.865004
12126, 30154240, 10721.1773, 17.864760
12127, 28959744, 10721.0306, 17.864516
12128, 31178240, 10720.8839, 17.864271
12129, 34762240, 10720.7371, 17.864027
12130, 37870080, 10720.5904, 17.863782
12131, 39822336, 10720.4437, 17.863538
12132, 41204736, 10720.2970, 17.863293
12133, 43149312, 10720.1503, 17.863049
12134, 46302720, 10720.0035, 17.862804
12135, 50135552, 10719.8568, 17.862560
12136, 53035520, 10719.7101, 17.862315
12137, 53132288, 10719.5634, 17.862071
12138, 49378304, 10719.4167, 17.861826
12139, 42236928, 10719.2700, 17.861582
12140, 33560576, 10719.1232, 17.861337
12141, 25698816, 10718.9765, 17.861093
12142, 20337664, 10718.8298, 17.860848
12143, 17710592, 10718.6831, 17.860604
12144, 16634880, 10718.5364, 17.860359
12145, 15327744, 10718.3896, 17.860115
12146, 12524032, 10718.2429, 17.859870
12147, 8227840, 10718.0962, 17.859626
12148, 3657728, 10717.9495, 17.859381
12149, 408576, 10717.8028, 17.859137
12150, -647680, 10717.6560, 17.858892
12151, -51200, 10717.5093, 17.858648
12152, 448512, 10717.3626, 17.858404
12153, -1074176, 10717.2159, 17.858159
12154, -5431296, 10717.0692, 17.857915
12155, -11536384, 10716.9224, 17.857670
12156, -16691712, 10716.7757, 17.857426
12157, -17900544, 10716.6290, 17.857181
12158, -13584896, 10716.4823, 17.856937
12159, -4774400, 10716.3356, 17.856692
12160, 4959744, 10716.1889, 17.856448
12161, 10923008, 10716.0421, 17.856203
12162, 9458688, 10715.8954, 17.855959
12163, -204288, 10715.7487, 17.855714
12164, -15372800, 10715.6020, 17.855470
12165, -30929920, 10715.4553, 17.855225
12166, -41559552, 10715.3085, 17.854981
12167, -44091392, 10715.1618, 17.854736
12168, -38835200, 10715.0151, 17.854492
12169, -29266944, 10714.8684, 17.854247
12170, -20229120, 10714.7217, 17.854003
12171, -15547904, 10714.5749, 17.853758
12172, -16239616, 10714.4282, 17.853514
12173, -20163072, 10714.2815, 17.853269
12174, -23249920, 10714.1348, 17.853025
12175, -21665792, 10713.9881, 17.852781
12176, -13816320, 10713.8413, 17.852536
12177, -1227776, 10713.6946, 17.852292
12178, 12081152, 10713.5479, 17.852047
12179, 21392384, 10713.4012, 17.851803
12180, 23348736, 10713.2545, 17.851558
12181, 17325568, 10713.1077, 17.851314
12182, 5544960, 10712.9610, 17.851069
12183, -8024576, 10712.8143, 17.850825
12184, -19372544, 10712.6676, 17.850580
12185, -25948672, 10712.5209, 17.850336
12186, -27355136, 10712.3742, 17.850091
12187, -25047552, 10712.2274, 17.849847
12188, -21356032, 10712.0807, 17.849602
12189, -18357760, 10711.9340, 17.849358
12190, -17103360, 10711.7873, 17.849113
12191, -17431040, 10711.6406, 17.848869
12192, -18288640, 10711.4938, 17.848624
12193, -18299904, 10711.3471, 17.848380
12194, -16295936, 10711.2004, 17.848135
12195, -11666944, 10711.0537, 17.847891
12196, -4524544, 10710.9070, 17.847646
12197, 4271104, 10710.7602, 17.847402
12198, 13195264, 10710.6135, 17.847157
12199, 20293120, 10710.4668, 17.846913
12200, 23634944, 10710.3201, 17.846669
12201, 21940736, 10710.1734, 17.846424
12202, 15196672, 10710.0266, 17.846180
12203, 4960768, 10709.8799, 17.845935
12204, -5892608, 10709.7332, 17.845691
12205, -14039040, 10709.5865, 17.845446
12206, -16913408, 10709.4398, 17.845202
12207, -13771264, 10709.2931, 17.844957
12208, -6091776, 10709.1463, 17.844713
12209, 2938880, 10708.9996, 17.844468
12210, 9714688, 10708.8529, 17.844224
12211, 11720704, 10708.7062, 17.843979
12212, 8607744, 10708.5595, 17.843735
12213, 2312192, 10708.4127, 17.843490
12214, -3828224, 10708.2660, 17.843246
12215, -6567936, 10708.1193, 17.843001
12216, -4151808, 10707.9726, 17.842757
12217, 3010560, 10707.8259, 17.842512
12218, 12668416, 10707.6791, 17.842268
12219, 21837824, 10707.5324, 17.842023
12220, 28119552, 10707.3857, 17.841779
12221, 30596608, 10707.2390, 17.841534
12222, 29929984, 10707.0923, 17.841290
12223, 27720192, 10706.9455, 17.841046
12224, 25542144, 10706.7988, 17.840801
12225, 24199680, 10706.6521, 17.840557
12226, 23552000, 10706.5054, 17.840312
12227, 22910464, 10706.3587, 17.840068
12228, 21680128, 10706.2120, 17.839823
12229, 19804160, 10706.0652, 17.839579
12230, 17726976, 10705.9185, 17.839334
12231, 15923712, 10705.7718, 17.839090
12232, 14331904, 10705.6251, 17.838845
12233, 12108288, 10705.4784, 17.838601
12234, 7969280, 10705.3316, 17.838356
12235, 986112, 10705.1849, 17.838112
12236, -8568320, 10705.0382, 17.837867
12237, -18872832, 10704.8915, 17.837623
12238, -27005440, 10704.7448, 17.837378
12239, -30114304, 10704.5980, 17.837134
12240, -26796032, 10704.4513, 17.836889
12241, -18004992, 10704.3046, 17.836645
12242, -6957568, 10704.1579, 17.836400
12243, 2031104, 10704.0112, 17.836156
12244, 5350400, 10703.8644, 17.835911
12245, 1738752, 10703.7177, 17.835667
12246, -6980096, 10703.5710, 17.835423
12247, -16472576, 10703.4243, 17.835178
12248, -21583872, 10703.2776, 17.834934
12249, -18467328, 10703.1308, 17.834689
12250, -6254592, 10702.9841, 17.834445
12251, 12426752, 10702.8374, 17.834200
12252, 32307200, 10702.6907, 17.833956
12253, 47347200, 10702.5440, 17.833711
12254, 52874240, 10702.3973, 17.833467
12255, 47165440, 10702.2505, 17.833222
12256, 31909376, 10702.1038, 17.832978
12257, 11454976, 10701.9571, 17.832733
12258, -8778240, 10701.8104, 17.832489
12259, -24092672, 10701.6637, 17.832244
12260, -31852032, 10701.5169, 17.832000
12261, -31979008, 10701.3702, 17.831755
12262, -26561536, 10701.2235, 17.831511
12263, -18838528, 10701.0768, 17.831266
12264, -12014080, 10700.9301, 17.831022
12265, -8313344, 10700.7833, 17.830777
12266, -8538112, 10700.6366, 17.830533
12267, -12158464, 10700.4899, 17.830288
12268, -17781760, 10700.3432, 17.830044
12269, -23762944, 10700.1965, 17.829799
12270, -28716032, 10700.0497, 17.829555
12271, -31790592, 10699.9030, 17.829311
12272, -32694272, 10699.7563, 17.829066
12273, -31529472, 10699.6096, 17.828822
12274, -28571136, 10699.4629, 17.828577
12275, -24098816, 10699.3162, 17.828333
12276, -18345472, 10699.1694, 17.828088
12277, -11551232, 10699.0227, 17.827844
12278, -4073472, 10698.8760, 17.827599
12279, 3527168, 10698.7293, 17.827355
12280, 10492928, 10698.5826, 17.827110
12281, 15973376, 10698.4358, 17.826866
12282, 19210752, 10698.2891, 17.826621
12283, 19736576, 10698.1424, 17.826377
12284, 17510912, 10697.9957, 17.826132
12285, 12964352, 10697.8490, 17.825888
12286, 6925312, 10697.7022, 17.825643
12287, 459264, 10697.5555, 17.825399
12288, -5336064, 10697.4088, 17.825154
12289, -9538048, 10697.2621, 17.824910
12290, -11554304, 10697.1154, 17.824665
12291, -11213312, 10696.9686, 17.824421
12292, -8757760, 10696.8219, 17.824176
12293, -4746752, 10696.6752, 17.823932
12294, 114176, 10696.5285, 17.823688
12295, 5172224, 10696.3818, 17.823443
12296, 9976832, 10696.2350, 17.823199
12297, 14328832, 10696.0883, 17.822954
12298, 18200064, 10695.9416, 17.822710
12299, 21562880, 10695.7949, 17.822465
12300, 24224256, 10695.6482, 17.822221
12301, 25786368, 10695.5015, 17.821976
12302, 25787392, 10695.3547, 17.821732
12303, 24002560, 10695.2080, 17.821487
12304, 20746752, 10695.0613, 17.821243
12305, 16996352, 10694.9146, 17.820998
12306, 14173696, 10694.7679, 17.820754
12307, 13615104, 10694.6211, 17.820509
12308, 15902720, 10694.4744, 17.820265
12309, 20388864, 10694.3277, 17.820020
12310, 25205760, 10694.1810, 17.819776
12311, 27857920, 10694.0343, 17.819531
12312, 26227712, 10693.8875, 17.819287
12313, 19576832, 10693.7408, 17.819042
12314, 9057280, 10693.5941, 17.818798
12315, -2565120, 10693.4474, 17.818553
12316, -11936768, 10693.3007, 17.818309
12317, -16456704, 10693.1539, 17.818065
12318, -15345664, 10693.0072, 17.817820
12319, -9904640, 10692.8605, 17.817576
12320, -2828288, 10692.7138, 17.817331
12321, 3114496, 10692.5671, 17.817087
12322, 6387712, 10692.4204, 17.816842
12323, 7311360, 10692.2736, 17.816598
12324, 7675904, 10692.1269, 17.816353
12325, 9524736, 10691.9802, 17.816109
12326, 13749248, 10691.8335, 17.815864
12327, 19270144, 10691.6868, 17.815620
12328, 23304704, 10691.5400, 17.815375
12329, 22672384, 10691.3933, 17.815131
12330, 15529472, 10691.2466, 17.814886
12331, 2629120, 10691.0999, 17.814642
12332, -12579328, 10690.9532, 17.814397
12333, -25183744, 10690.8064, 17.814153
12334, -30831616, 10690.6597, 17.813908
12335, -27607040, 10690.5130, 17.813664
12336, -16840704, 10690.3663, 17.813419
12337, -2447872, 10690.2196, 17.813175
12338, 10887168, 10690.0728, 17.812930
12339, 19786240, 10689.9261, 17.812686
12340, 23490560, 10689.7794, 17.812441
12341, 23788032, 10689.6327, 17.812197
12342, 23654400, 10689.4860, 17.811953
12343, 25363456, 10689.3393, 17.811708
12344, 29097472, 10689.1925, 17.811464
12345, 32812544, 10689.0458, 17.811219
12346, 33425408, 10688.8991, 17.810975
12347, 28673536, 10688.7524, 17.810730
12348, 18622976, 10688.6057, 17.810486
12349, 5960192, 10688.4589, 17.810241
12350, -5148160, 10688.3122, 17.809997
12351, -11079168, 10688.1655, 17.809752
12352, -10601984, 10688.0188, 17.809508
12353, -5573632, 10687.8721, 17.809263
12354, -53248, 10687.7253, 17.809019
12355, 1756672, 10687.5786, 17.808774
12356, -2290688, 10687.4319, 17.808530
12357, -11077120, 10687.2852, 17.808285
12358, -20640768, 10687.1385, 17.808041
12359, -26072576, 10686.9917, 17.807796
12360, -23952896, 10686.8450, 17.807552
12361, -14138368, 10686.6983, 17.807307
12362, -12288, 10686.5516, 17.807063
12363, 12938240, 10686.4049, 17.806818
12364, 19522560, 10686.2581, 17.806574
12365, 17092608, 10686.1114, 17.806330
12366, 6593536, 10685.9647, 17.806085
12367, -8000000, 10685.8180, 17.805841
12368, -21526016, 10685.6713, 17.805596
12369, -29818368, 10685.5246, 17.805352
12370, -31240704, 10685.3778, 17.805107
12371, -26959360, 10685.2311, 17.804863
12372, -19993600, 10685.0844, 17.804618
12373, -13651456, 10684.9377, 17.804374
12374, -10143232, 10684.7910, 17.804129
12375, -9969152, 10684.6442, 17.803885
12376, -12185088, 10684.4975, 17.803640
12377, -15214592, 10684.3508, 17.803396
12378, -17667584, 10684.2041, 17.803151
12379, -18752000, 10684.0574, 17.802907
12380, -18198016, 10683.9106, 17.802662
12381, -15926272, 10683.7639, 17.802418
12382, -11803648, 10683.6172, 17.802173
12383, -5714944, 10683.4705, 17.801929
12384, 2118144, 10683.3238, 17.801684
12385, 10836480, 10683.1770, 17.801440
12386, 18959872, 10683.0303, 17.801195
12387, 24823296, 10682.8836, 17.800951
12388, 27250688, 10682.7369, 17.800706
12389, 26084864, 10682.5902, 17.800462
12390, 22244864, 10682.4435, 17.800218
12391, 17229824, 10682.2967, 17.799973
12392, 12324864, 10682.1500, 17.799729
12393, 7962112, 10682.0033, 17.799484
12394, 3626496, 10681.8566, 17.799240
12395, -1610240, 10681.7099, 17.798995
12396, -8224768, 10681.5631, 17.798751
12397, -15575552, 10681.4164, 17.798506
12398, -21885952, 10681.2697, 17.798262
12399, -24980992, 10681.1230, 17.798017
12400, -23417344, 10680.9763, 17.797773
12401, -17400832, 10680.8295, 17.797528
12402, -8912896, 10680.6828, 17.797284
12403, -885760, 10680.5361, 17.797039
12404, 4211200, 10680.3894, 17.796795
12405, 5656064, 10680.2427, 17.796550
12406, 4902912, 10680.0959, 17.796306
12407, 4851200, 10679.9492, 17.796061
12408, 8250880, 10679.8025, 17.795817
12409, 16025088, 10679.6558, 17.795572
12410, 26391552, 10679.5091, 17.795328
12411, 35298816, 10679.3624, 17.795083
12412, 38060544, 10679.2156, 17.794839
12413, 31442432, 10679.0689, 17.794595
12414, 15229952, 10678.9222, 17.794350
12415, -7467520, 10678.7755, 17.794106
12416, -31330816, 10678.6288, 17.793861
12417, -50808832, 10678.4820, 17.793617
12418, -62076416, 10678.3353, 17.793372
12419, -64105472, 10678.1886, 17.793128
12420, -58499584, 10678.0419, 17.792883
12421, -48334848, 10677.8952, 17.792639
12422, -36708864, 10677.7484, 17.792394
12423, -25716736, 10677.6017, 17.792150
12424, -16256000, 10677.4550, 17.791905
12425, -8534016, 10677.3083, 17.791661
12426, -2778624, 10677.1616, 17.791416
12427, 402432, 10677.0148, 17.791172
12428, 277504, 10676.8681, 17.790927
12429, -3329536, 10676.7214, 17.790683
12430, -9435648, 10676.5747, 17.790438
12431, -15877632, 10676.4280, 17.790194
12432, -20061184, 10676.2812, 17.789949
12433, -20180480, 10676.1345, 17.789705
12434, -16276480, 10675.9878, 17.789460
12435, -10505216, 10675.8411, 17.789216
12436, -6343680, 10675.6944, 17.788972
12437, -7029760, 10675.5477, 17.788727
12438, -13933568, 10675.4009, 17.788483
12439, -25681920, 10675.2542, 17.788238
12440, -38498304, 10675.1075, 17.787994
12441, -47661056, 10674.9608, 17.787749
12442, -49445888, 10674.8141, 17.787505
12443, -42679296, 10674.6673, 17.787260
12444, -29230592, 10674.5206, 17.787016
12445, -13264384, 10674.3739, 17.786771
12446, 360448, 10674.2272, 17.786527
12447, 7825408, 10674.0805, 17.786282
12448, 7508480, 10673.9337, 17.786038
12449, 207360, 10673.7870, 17.785793
12450, -11492864, 10673.6403, 17.785549
12451, -24287232, 10673.4936, 17.785304
12452, -35153920, 10673.3469, 17.785060
12453, -41974272, 10673.2001, 17.784815
12454, -43735040, 10673.0534, 17.784571
12455, -40461312, 10672.9067, 17.784326
12456, -33082880, 10672.7600, 17.784082
12457, -23289856, 10672.6133, 17.783837
12458, -13300224, 10672.4666, 17.783593
12459, -5414912, 10672.3198, 17.783348
12460, -1359872, 10672.1731, 17.783104
12461, -1615360, 10672.0264, 17.782860
12462, -5081600, 10671.8797, 17.782615
12463, -9368576, 10671.7330, 17.782371
12464, -11732992, 10671.5862, 17.782126
12465, -10328064, 10671.4395, 17.781882
12466, -5186560, 10671.2928, 17.781637
12467, 1611776, 10671.1461, 17.781393
12468, 6779392, 10670.9994, 17.781148
12469, 7355392, 10670.8526, 17.780904
12470, 2233344, 10670.7059, 17.780659
12471, -7102464, 10670.5592, 17.780415
12472, -17073664, 10670.4125, 17.780170
12473, -23575040, 10670.2658, 17.779926
12474, -23909888, 10670.1190, 17.779681
12475, -18151936, 10669.9723, 17.779437
12476, -9229312, 10669.8256, 17.779192
12477, -1649664, 10669.6789, 17.778948
12478, 547840, 10669.5322, 17.778703
12479, -4359168, 10669.3854, 17.778459
12480, -15034880, 10669.2387, 17.778214
12481, -27774976, 10669.0920, 17.777970
12482, -38285312, 10668.9453, 17.777725
12483, -43636736, 10668.7986, 17.777481
12484, -43435520, 10668.6519, 17.777237
12485, -39665664, 10668.5051, 17.776992
12486, -35347968, 10668.3584, 17.776748
12487, -32760320, 10668.2117, 17.776503
12488, -32175104, 10668.0650, 17.776259
12489, -31759872, 10667.9183, 17.776014
12490, -28674048, 10667.7715, 17.775770
12491, -20748800, 10667.6248, 17.775525
12492, -7851520, 10667.4781, 17.775281
12493, 7788544, 10667.3314, 17.775036
12494, 22469120, 10667.1847, 17.774792
12495, 32642560, 10667.0379, 17.774547
12496, 36461056, 10666.8912, 17.774303
12497, 34451968, 10666.7445, 17.774058
12498, 29040128, 10666.5978, 17.773814
12499, 23209984, 10666.4511, 17.773569
12500, 19049984, 10666.3043, 17.773325
12501, 16931840, 10666.1576, 17.773080
12502, 15707136, 10666.0109, 17.772836
12503, 13735936, 10665.8642, 17.772591
12504, 10126848, 10665.7175, 17.772347
12505, 5463040, 10665.5708, 17.772102
12506, 1613312, 10665.4240, 17.771858
12507, 728064, 10665.2773, 17.771614
12508, 3983872, 10665.1306, 17.771369
12509, 10784768, 10664.9839, 17.771125
12510, 18877440, 10664.8372, 17.770880
12511, 25350144, 10664.6904, 17.770636
12512, 28001280, 10664.5437, 17.770391
12513, 26375680, 10664.3970, 17.770147
12514, 21926912, 10664.2503, 17.769902
12515, 17227776, 10664.1036, 17.769658
12516, 14650368, 10663.9568, 17.769413
12517, 15203840, 10663.8101, 17.769169
12518, 18126336, 10663.6634, 17.768924
12519, 21435904, 10663.5167, 17.768680
12520, 23128064, 10663.3700, 17.768435
12521, 22383104, 10663.2232, 17.768191
12522, 20140032, 10663.0765, 17.767946
12523, 18717184, 10662.9298, 17.767702
12524, 20663296, 10662.7831, 17.767457
12525, 27408384, 10662.6364, 17.767213
12526, 38390272, 10662.4897, 17.766968
12527, 51107328, 10662.3429, 17.766724
12528, 62081024, 10662.1962, 17.766479
12529, 68281856, 10662.0495, 17.766235
12530, 68340736, 10661.9028, 17.765990
12531, 62999552, 10661.7561, 17.765746
12532, 54613504, 10661.6093, 17.765502
12533, 45974528, 10661.4626, 17.765257
12534, 39038464, 10661.3159, 17.765013
12535, 34150400, 10661.1692, 17.764768
12536, 30123520, 10661.0225, 17.764524
12537, 25075712, 10660.8757, 17.764279
12538, 17604608, 10660.7290, 17.764035
12539, 7697920, 10660.5823, 17.763790
12540, -3069952, 10660.4356, 17.763546
12541, -12167680, 10660.2889, 17.763301
12542, -17265664, 10660.1421, 17.763057
12543, -17397248, 10659.9954, 17.762812
12544, -13546496, 10659.8487, 17.762568
12545, -8371712, 10659.7020, 17.762323
12546, -5132288, 10659.5553, 17.762079
12547, -6276096, 10659.4085, 17.761834
12548, -12291584, 10659.2618, 17.761590
12549, -21348864, 10659.1151, 17.761345
12550, -29920256, 10658.9684, 17.761101
12551, -34150912, 10658.8217, 17.760856
12552, -31421952, 10658.6750, 17.760612
12553, -21449728, 10658.5282, 17.760367
12554, -6446080, 10658.3815, 17.760123
12555, 9736704, 10658.2348, 17.759879
12556, 23115776, 10658.0881, 17.759634
12557, 31095808, 10657.9414, 17.759390
12558, 33353216, 10657.7946, 17.759145
12559, 31712256, 10657.6479, 17.758901
12560, 29102592, 10657.5012, 17.758656
12561, 28102656, 10657.3545, 17.758412
12562, 29755392, 10657.2078, 17.758167
12563, 33205760, 10657.0610, 17.757923
12564, 36318208, 10656.9143, 17.757678
12565, 36934656, 10656.7676, 17.757434
12566, 34136576, 10656.6209, 17.757189
12567, 28834304, 10656.4742, 17.756945
12568, 23367680, 10656.3274, 17.756700
12569, 20280320, 10656.1807, 17.756456
12570, 20880384, 10656.0340, 17.756211
12571, 24346112, 10655.8873, 17.755967
12572, 27893248, 10655.7406, 17.755722
12573, 28006400, 10655.5939, 17.755478
12574, 22194688, 10655.4471, 17.755233
12575, 10423296, 10655.3004, 17.754989
12576, -4530176, 10655.1537, 17.754744
12577, -18054656, 10655.0070, 17.754500
12578, -25648128, 10654.8603, 17.754256
12579, -24975872, 10654.7135, 17.754011
12580, -17087488, 10654.5668, 17.753767
12581, -6198272, 10654.4201, 17.753522
12582, 1909760, 10654.2734, 17.753278
12583, 2210304, 10654.1267, 17.753033
12584, -7535616, 10653.9799, 17.752789
12585, -25878016, 10653.8332, 17.752544
12586, -48252928, 10653.6865, 17.752300
12587, -68729856, 10653.5398, 17.752055
12588, -82147328, 10653.3931, 17.751811
12589, -85757440, 10653.2463, 17.751566
12590, -79800320, 10653.0996, 17.751322
12591, -66947584, 10652.9529, 17.751077
12592, -51025920, 10652.8062, 17.750833
12593, -35654656, 10652.6595, 17.750588
12594, -23328768, 10652.5127, 17.750344
12595, -15154688, 10652.3660, 17.750099
12596, -11093504, 10652.2193, 17.749855
12597, -10394624, 10652.0726, 17.749610
12598, -11932160, 10651.9259, 17.749366
12599, -14361088, 10651.7792, 17.749121
12600, -16206848, 10651.6324, 17.748877
12601, -16067584, 10651.4857, 17.748632
12602, -13001216, 10651.3390, 17.748388
12603, -6963712, 10651.1923, 17.748144
12604, 972288, 10651.0456, 17.747899
12605, 8855552, 10650.8988, 17.747655
12606, 14578688, 10650.7521, 17.747410
12607, 16817664, 10650.6054, 17.747166
12608, 15742464, 10650.4587, 17.746921
12609, 13088768, 10650.3120, 17.746677
12610, 11470336, 10650.1652, 17.746432
12611, 13192192, 10650.0185, 17.746188
12612, 19106304, 10649.8718, 17.745943
12613, 28082688, 10649.7251, 17.745699
12614, 37385216, 10649.5784, 17.745454
12615, 43802112, 10649.4316, 17.745210
12616, 45017600, 10649.2849, 17.744965
12617, 40574976, 10649.1382, 17.744721
12618, 31987200, 10648.9915, 17.744476
12619, 21974528, 10648.8448, 17.744232
12620, 13229056, 10648.6981, 17.743987
12621, 7312896, 10648.5513, 17.743743
12622, 4186624, 10648.4046, 17.743498
12623, 2516480, 10648.2579, 17.743254
12624, 509952, 10648.1112, 17.743009
12625, -3199488, 10647.9645, 17.742765
12626, -9056256, 10647.8177, 17.742521
12627, -16624128, 10647.6710, 17.742276
12628, -25017856, 10647.5243, 17.742032
12629, -33346560, 10647.3776, 17.741787
12630, -40887808, 10647.2309, 17.741543
12631, -46931456, 10647.0841, 17.741298
12632, -50521088, 10646.9374, 17.741054
12633, -50421248, 10646.7907, 17.740809
12634, -45517312, 10646.6440, 17.740565
12635, -35530752, 10646.4973, 17.740320
12636, -21656064, 10646.3505, 17.740076
12637, -6643200, 10646.2038, 17.739831
12638, 5925888, 10646.0571, 17.739587
12639, 12977664, 10645.9104, 17.739342
12640, 13316096, 10645.7637, 17.739098
12641, 8312832, 10645.6170, 17.738853
12642, 1444864, 10645.4702, 17.738609
12643, -3224064, 10645.3235, 17.738364
12644, -2971648, 10645.1768, 17.738120
12645, 2182656, 10645.0301, 17.737875
12646, 9347072, 10644.8834, 17.737631
12647, 14050304, 10644.7366, 17.737386
12648, 12410368, 10644.5899, 17.737142
12649, 3138560, 10644.4432, 17.736897
12650, -11607040, 10644.2965, 17.736653
12651, -26997248, 10644.1498, 17.736409
12652, -37599232, 10644.0030, 17.736164
12653, -39780864, 10643.8563, 17.735920
12654, -33298944, 10643.7096, 17.735675
12655, -21318144, 10643.5629, 17.735431
12656, -8882176, 10643.4162, 17.735186
12657, -595968, 10643.2694, 17.734942
12658, 1345536, 10643.1227, 17.734697
12659, -2142720, 10642.9760, 17.734453
12660, -7882752, 10642.8293, 17.734208
12661, -12296704, 10642.6826, 17.733964
12662, -13315584, 10642.5358, 17.733719
12663, -11346944, 10642.3891, 17.733475
12664, -8859136, 10642.2424, 17.733230
12665, -8875008, 10642.0957, 17.732986
12666, -13199872, 10641.9490, 17.732741
12667, -21325824, 10641.8023, 17.732497
12668, -30560768, 10641.6555, 17.732252
12669, -37271552, 10641.5088, 17.732008
12670, -38574080, 10641.3621, 17.731763
12671, -33592832, 10641.2154, 17.731519
12672, -23692800, 10641.0687, 17.731274
12673, -11641856, 10640.9219, 17.731030
12674, -221184, 10640.7752, 17.730786
12675, 8952832, 10640.6285, 17.730541
12676, 15806464, 10640.4818, 17.730297
12677, 21256192, 10640.3351, 17.730052
12678, 26144256, 10640.1883, 17.729808
12679, 30320640, 10640.0416, 17.729563
12680, 32440832, 10639.8949, 17.729319
12681, 30628352, 10639.7482, 17.729074
12682, 23653888, 10639.6015, 17.728830
12683, 11983360, 10639.4547, 17.728585
12684, -1905664, 10639.3080, 17.728341
12685, -14180352, 10639.1613, 17.728096
12686, -21029376, 10639.0146, 17.727852
12687, -20160000, 10638.8679, 17.727607
12688, -11751424, 10638.7212, 17.727363
12689, 1540096, 10638.5744, 17.727118
12690, 15516672, 10638.4277, 17.726874
12691, 25896448, 10638.2810, 17.726629
12692, 29724672, 10638.1343, 17.726385
12693, 26243072, 10637.9876, 17.726140
12694, 16983552, 10637.8408, 17.725896
12695, 5165056, 10637.6941, 17.725651
12696, -5323264, 10637.5474, 17.725407
12697, -11022336, 10637.4007, 17.725163
12698, -9804800, 10637.2540, 17.724918
12699, -1406464, 10637.1072, 17.724674
12700, 12492288, 10636.9605, 17.724429
12701, 28667904, 10636.8138, 17.724185
12702, 43167232, 10636.6671, 17.723940
12703, 52399104, 10636.5204, 17.723696
12704, 54211072, 10636.3736, 17.723451
12705, 48586240, 10636.2269, 17.723207
12706, 37660160, 10636.0802, 17.722962
12707, 24954880, 10635.9335, 17.722718
12708, 14042624, 10635.7868, 17.722473
12709, 7156736, 10635.6401, 17.722229
12710, 4339712, 10635.4933, 17.721984
12711, 3546112, 10635.3466, 17.721740
12712, 1711104, 10635.1999, 17.721495
12713, -3663360, 10635.0532, 17.721251
12714, -13142528, 10634.9065, 17.721006
12715, -24869376, 10634.7597, 17.720762
12716, -35244032, 10634.6130, 17.720517
12717, -40486400, 10634.4663, 17.720273
12718, -38373888, 10634.3196, 17.720028
12719, -29322752, 10634.1729, 17.719784
12720, -16295424, 10634.0261, 17.719539
12721, -3568640, 10633.8794, 17.719295
12722, 5059584, 10633.7327, 17.719051
12723, 7780864, 10633.5860, 17.718806
12724, 5311488, 10633.4393, 17.718562
12725, 271360, 10633.2925, 17.718317
12726, -4225536, 10633.1458, 17.718073
12727, -6033920, 10632.9991, 17.717828
12728, -4780032, 10632.8524, 17.717584
12729, -1695232, 10632.7057, 17.717339
12730, 1325568, 10632.5589, 17.717095
12731, 2834432, 10632.4122, 17.716850
12732, 2484224, 10632.2655, 17.716606
12733, 907264, 10632.1188, 17.716361
12734, -1032704, 10631.9721, 17.716117
12735, -3090944, 10631.8254, 17.715872
12736, -6008832, 10631.6786, 17.715628
12737, -11120128, 10631.5319, 17.715383
12738, -19375616, 10631.3852, 17.715139
12739, -30350336, 10631.2385, 17.714894
12740, -41868288, 10631.0918, 17.714650
12741, -50572800, 10630.9450, 17.714405
12742, -53270528, 10630.7983, 17.714161
12743, -48416768, 10630.6516, 17.713916
12744, -36992512, 10630.5049, 17.713672
12745, -22268928, 10630.3582, 17.713428
12746, -8508928, 10630.2114, 17.713183
12747, 815104, 10630.0647, 17.712939
12748, 4451840, 10629.9180, 17.712694
12749, 3763200, 10629.7713, 17.712450
12750, 1922560, 10629.6246, 17.712205
12751, 2302976, 10629.4778, 17.711961
12752, 6857216, 10629.3311, 17.711716
12753, 15241216, 10629.1844, 17.711472
12754, 25065984, 10629.0377, 17.711227
12755, 33077760, 10628.8910, 17.710983
12756, 36658688, 10628.7443, 17.710738
12757, 34901504, 10628.5975, 17.710494
12758, 28794880, 10628.4508, 17.710249
12759, 20526592, 10628.3041, 17.710005
12760, 12334080, 10628.1574, 17.709760
12761, 5534720, 10628.0107, 17.709516
12762, 198656, 10627.8639, 17.709271
12763, -4439040, 10627.7172, 17.709027
12764, -9146368, 10627.5705, 17.708782
12765, -13935616, 10627.4238, 17.708538
12766, -17832448, 10627.2771, 17.708293
12767, -19292160, 10627.1303, 17.708049
12768, -17035264, 10626.9836, 17.707805
12769, -10860032, 10626.8369, 17.707560
12770, -1994752, 10626.6902, 17.707316
12771, 7191040, 10626.5435, 17.707071
12772, 14006784, 10626.3967, 17.706827
12773, 16412160, 10626.2500, 17.706582
12774, 13746176, 10626.1033, 17.706338
12775, 6934528, 10625.9566, 17.706093
12776, -1855488, 10625.8099, 17.705849
12777, -9918976, 10625.6631, 17.705604
12778, -14798848, 10625.5164, 17.705360
12779, -14901760, 10625.3697, 17.705115
12780, -9819136, 10625.2230, 17.704871
12781, -341504, 10625.0763, 17.704626
12782, 11766272, 10624.9296, 17.704382
12783, 24161280, 10624.7828, 17.704137
12784, 34416128, 10624.6361, 17.703893
12785, 40547840, 10624.4894, 17.703648
12786, 41480192, 10624.3427, 17.703404
12787, 37294080, 10624.1960, 17.703159
12788, 29167104, 10624.0492, 17.702915
12789, 18968576, 10623.9025, 17.702670
12790, 8626688, 10623.7558, 17.702426
12791, -475648, 10623.6091, 17.702181
12792, -7840768, 10623.4624, 17.701937
12793, -13744128, 10623.3156, 17.701693
12794, -18757632, 10623.1689, 17.701448
12795, -23142912, 10623.0222, 17.701204
12796, -26466304, 10622.8755, 17.700959
12797, -27680256, 10622.7288, 17.700715
12798, -25682944, 10622.5820, 17.700470
12799, -20087808, 10622.4353, 17.700226
12800, -11784704, 10622.2886, 17.699981
12801, -2938368, 10622.1419, 17.699737
12802, 3680768, 10621.9952, 17.699492
12803, 5790208, 10621.8485, 17.699248
12804, 2624000, 10621.7017, 17.699003
12805, -4601856, 10621.5550, 17.698759
12806, -13062656, 10621.4083, 17.698514
12807, -19397632, 10621.2616, 17.698270
12808, -21045248, 10621.1149, 17.698025
12809, -17222144, 10620.9681, 17.697781
12810, -9126912, 10620.8214, 17.697536
12811, 706048, 10620.6747, 17.697292
12812, 9579520, 10620.5280, 17.697047
12813, 15749120, 10620.3813, 17.696803
12814, 18983424, 10620.2345, 17.696558
12815, 20333568, 10620.0878, 17.696314
12816, 21289472, 10619.9411, 17.696070
12817, 22795264, 10619.7944, 17.695825
12818, 24640000, 10619.6477, 17.695581
12819, 25525248, 10619.5009, 17.695336
12820, 23759872, 10619.3542, 17.695092
12821, 18204160, 10619.2075, 17.694847
12822, 8977408, 10619.0608, 17.694603
12823, -2424832, 10618.9141, 17.694358
12824, -13648384, 10618.7674, 17.694114
12825, -22358528, 10618.6206, 17.693869
12826, -27054080, 10618.4739, 17.693625
12827, -27446272, 10618.3272, 17.693380
12828, -24286208, 10618.1805, 17.693136
12829, -18804736, 10618.0338, 17.692891
12830, -12110336, 10617.8870, 17.692647
12831, -4857856, 10617.7403, 17.692402
12832, 2686976, 10617.5936, 17.692158
12833, 10311680, 10617.4469, 17.691913
12834, 17532928, 10617.3002, 17.691669
12835, 23542272, 10617.1534, 17.691424
12836, 27501568, 10617.0067, 17.691180
12837, 29022720, 10616.8600, 17.690935
12838, 28523008, 10616.7133, 17.690691
12839, 27179520, 10616.5666, 17.690446
12840, 26422272, 10616.4198, 17.690202
12841, 27169280, 10616.2731, 17.689958
12842, 29215744, 10616.1264, 17.689713
12843, 31151104, 10615.9797, 17.689469
12844, 30946304, 10615.8330, 17.689224
12845, 27017728, 10615.6862, 17.688980
12846, 19266048, 10615.5395, 17.688735
12847, 9553408, 10615.3928, 17.688491
12848, 1270272, 10615.2461, 17.688246
12849, -1925632, 10615.0994, 17.688002
12850, 2281984, 10614.9527, 17.687757
12851, 13631488, 10614.8059, 17.687513
12852, 29012480, 10614.6592, 17.687268
12853, 43387392, 10614.5125, 17.687024
12854, 51600384, 10614.3658, 17.686779
12855, 50349568, 10614.2191, 17.686535
12856, 39498752, 10614.0723, 17.686290
12857, 22164992, 10613.9256, 17.686046
12858, 3509248, 10613.7789, 17.685801
12859, -11258368, 10613.6322, 17.685557
12860, -18840064, 10613.4855, 17.685312
12861, -18953728, 10613.3387, 17.685068
12862, -14160896, 10613.1920, 17.684823
12863, -8542720, 10613.0453, 17.684579
12864, -5837312, 10612.8986, 17.684335
12865, -7873024, 10612.7519, 17.684090
12866, -13954560, 10612.6051, 17.683846
12867, -21401600, 10612.4584, 17.683601
12868, -26929152, 10612.3117, 17.683357
12869, -28189696, 10612.1650, 17.683112
12870, -24766464, 10612.0183, 17.682868
12871, -18204160, 10611.8716, 17.682623
12872, -11134464, 10611.7248, 17.682379
12873, -5962240, 10611.5781, 17.682134
12874, -3768320, 10611.4314, 17.681890
12875, -3929600, 10611.2847, 17.681645
12876, -4593152, 10611.1380, 17.681401
12877, -3713536, 10610.9912, 17.681156
12878, -116224, 10610.8445, 17.680912
12879, 5939712, 10610.6978, 17.680667
12880, 12946944, 10610.5511, 17.680423
12881, 18943488, 10610.4044, 17.680178
12882, 22494720, 10610.2576, 17.679934
12883, 23354368, 10610.1109, 17.679689
12884, 22504448, 10609.9642, 17.679445
12885, 21579776, 10609.8175, 17.679200
12886, 22007808, 10609.6708, 17.678956
12887, 24303104, 10609.5240, 17.678712
12888, 27862016, 10609.3773, 17.678467
12889, 31326720, 10609.2306, 17.678223
12890, 33288704, 10609.0839, 17.677978
12891, 32967680, 10608.9372, 17.677734
12892, 30522880, 10608.7904, 17.677489
12893, 26895360, 10608.6437, 17.677245
12894, 23310336, 10608.4970, 17.677000
12895, 20734464, 10608.3503, 17.676756
12896, 19572736, 10608.2036, 17.676511
12897, 19697664, 10608.0569, 17.676267
12898, 20720640, 10607.9101, 17.676022
12899, 22267392, 10607.7634, 17.675778
12900, 24061440, 10607.6167, 17.675533
12901, 25780736, 10607.4700, 17.675289
12902, 26834944, 10607.3233, 17.675044
12903, 26311168, 10607.1765, 17.674800
12904, 23246336, 10607.0298, 17.674555
12905, 17179136, 10606.8831, 17.674311
12906, 8711680, 10606.7364, 17.674066
12907, -285696, 10606.5897, 17.673822
12908, -7074816, 10606.4429, 17.673577
12909, -9006080, 10606.2962, 17.673333
12910, -4675072, 10606.1495, 17.673088
12911, 5259776, 10606.0028, 17.672844
12912, 18056192, 10605.8561, 17.672600
12913, 29770752, 10605.7093, 17.672355
12914, 36731904, 10605.5626, 17.672111
12915, 36981248, 10605.4159, 17.671866
12916, 31018496, 10605.2692, 17.671622
12917, 21503488, 10605.1225, 17.671377
12918, 12025856, 10604.9758, 17.671133
12919, 5519872, 10604.8290, 17.670888
12920, 3059200, 10604.6823, 17.670644
12921, 3593216, 10604.5356, 17.670399
12922, 4737024, 10604.3889, 17.670155
12923, 4196352, 10604.2422, 17.669910
12924, 1114112, 10604.0954, 17.669666
12925, -3340288, 10603.9487, 17.669421
12926, -6459392, 10603.8020, 17.669177
12927, -5315584, 10603.6553, 17.668932
12928, 1702400, 10603.5086, 17.668688
12929, 13900288, 10603.3618, 17.668443
12930, 28302848, 10603.2151, 17.668199
12931, 40712704, 10603.0684, 17.667954
12932, 47315968, 10602.9217, 17.667710
12933, 46122496, 10602.7750, 17.667465
12934, 37629440, 10602.6282, 17.667221
12935, 24485888, 10602.4815, 17.666977
12936, 10373120, 10602.3348, 17.666732
12937, -1335296, 10602.1881, 17.666488
12938, -8573952, 10602.0414, 17.666243
12939, -10885632, 10601.8947, 17.665999
12940, -9068544, 10601.7479, 17.665754
12941, -4482560, 10601.6012, 17.665510
12942, 1562624, 10601.4545, 17.665265
12943, 8059392, 10601.3078, 17.665021
12944, 14190080, 10601.1611, 17.664776
12945, 19073024, 10601.0143, 17.664532
12946, 21667328, 10600.8676, 17.664287
12947, 20996096, 10600.7209, 17.664043
12948, 16613888, 10600.5742, 17.663798
12949, 9052160, 10600.4275, 17.663554
12950, -80896, 10600.2807, 17.663309
12951, -8502272, 10600.1340, 17.663065
12952, -14047744, 10599.9873, 17.662820
12953, -15521280, 10599.8406, 17.662576
12954, -13175808, 10599.6939, 17.662331
12955, -8574976, 10599.5471, 17.662087
12956, -3852288, 10599.4004, 17.661842
12957, -707072, 10599.2537, 17.661598
12958, 392704, 10599.1070, 17.661354
12959, 413696, 10598.9603, 17.661109
12960, 1251328, 10598.8135, 17.660865
12961, 4751872, 10598.6668, 17.660620
12962, 11720192, 10598.5201, 17.660376
12963, 21383680, 10598.3734, 17.660131
12964, 31570432, 10598.2267, 17.659887
12965, 39527936, 10598.0800, 17.659642
12966, 43006976, 10597.9332, 17.659398
12967, 41132544, 10597.7865, 17.659153
12968, 34677760, 10597.6398, 17.658909
12969, 25664512, 10597.4931, 17.658664
12970, 16499712, 10597.3464, 17.658420
12971, 9058304, 10597.1996, 17.658175
12972, 4122624, 10597.0529, 17.657931
12973, 1374208, 10596.9062, 17.657686
12974, -132608, 10596.7595, 17.657442
12975, -1307136, 10596.6128, 17.657197
12976, -2531328, 10596.4660, 17.656953
12977, -3576320, 10596.3193, 17.656708
12978, -3932160, 10596.1726, 17.656464
12979, -3332608, 10596.0259, 17.656219
12980, -2143744, 10595.8792, 17.655975
12981, -1375232, 10595.7324, 17.655730
12982, -2256384, 10595.5857, 17.655486
12983, -5575680, 10595.4390, 17.655242
12984, -11114496, 10595.2923, 17.654997
12985, -17498624, 10595.1456, 17.654753
12986, -22591488, 10594.9989, 17.654508
12987, -24305152, 10594.8521, 17.654264
12988, -21479936, 10594.7054, 17.654019
12989, -14437376, 10594.5587, 17.653775
12990, -4927488, 10594.4120, 17.653530
12991, 4524032, 10594.2653, 17.653286
12992, 11602944, 10594.1185, 17.653041
12993, 15080448, 10593.9718, 17.652797
12994, 15192576, 10593.8251, 17.652552
12995, 13361664, 10593.6784, 17.652308
12996, 11390464, 10593.5317, 17.652063
12997, 10539520, 10593.3849, 17.651819
12998, 10926592, 10593.2382, 17.651574
12999, 11549696, 10593.0915, 17.651330
13000, 10924544, 10592.9448, 17.651085
13001, 8017408, 10592.7981, 17.650841
13002, 2991616, 10592.6513, 17.650596
13003, -2629120, 10592.5046, 17.650352
13004, -6523392, 10592.3579, 17.650107
13005, -6619648, 10592.2112, 17.649863
13006, -2151424, 10592.0645, 17.649619
13007, 5806592, 10591.9177, 17.649374
13008, 14617088, 10591.7710, 17.649130
13009, 21100032, 10591.6243, 17.648885
13010, 22863360, 10591.4776, 17.648641
13011, 19350528, 10591.3309, 17.648396
13012, 12111872, 10591.1842, 17.648152
13013, 4168704, 10591.0374, 17.647907
13014, -1269248, 10590.8907, 17.647663
13015, -2154496, 10590.7440, 17.647418
13016, 1568768, 10590.5973, 17.647174
13017, 8019968, 10590.4506, 17.646929
13018, 14269952, 10590.3038, 17.646685
13019, 17652224, 10590.1571, 17.646440
13020, 16886784, 10590.0104, 17.646196
13021, 12539904, 10589.8637, 17.645951
13022, 6646784, 10589.7170, 17.645707
13023, 1711104, 10589.5702, 17.645462
13024, -425984, 10589.4235, 17.645218
13025, 662016, 10589.2768, 17.644973
13026, 3924480, 10589.1301, 17.644729
13027, 7424512, 10588.9834, 17.644484
13028, 9278976, 10588.8366, 17.644240
13029, 8482304, 10588.6899, 17.643996
13030, 5271552, 10588.5432, 17.643751
13031, 910848, 10588.3965, 17.643507
13032, -2936320, 10588.2498, 17.643262
13033, -4935168, 10588.1031, 17.643018
13034, -4562944, 10587.9563, 17.642773
13035, -2195456, 10587.8096, 17.642529
13036, 1189376, 10587.6629, 17.642284
13037, 4482560, 10587.5162, 17.642040
13038, 6849024, 10587.3695, 17.641795
13039, 7907328, 10587.2227, 17.641551
13040, 7654912, 10587.0760, 17.641306
13041, 6235136, 10586.9293, 17.641062
13042, 3717632, 10586.7826, 17.640817
13043, 5120, 10586.6359, 17.640573
13044, -5089792, 10586.4891, 17.640328
13045, -11658752, 10586.3424, 17.640084
13046, -19494400, 10586.1957, 17.639839
13047, -27984384, 10586.0490, 17.639595
13048, -36142592, 10585.9023, 17.639350
13049, -42771456, 10585.7555, 17.639106
13050, -46712832, 10585.6088, 17.638861
13051, -47113728, 10585.4621, 17.638617
13052, -43653120, 10585.3154, 17.638372
13053, -36669952, 10585.1687, 17.638128
13054, -27153920, 10585.0220, 17.637884
13055, -16581632, 10584.8752, 17.637639
13056, -6614016, 10584.7285, 17.637395
13057, 1284608, 10584.5818, 17.637150
13058, 6206976, 10584.4351, 17.636906
13059, 8017920, 10584.2884, 17.636661
13060, 7361024, 10584.1416, 17.636417
13061, 5433856, 10583.9949, 17.636172
13062, 3620352, 10583.8482, 17.635928
13063, 3105280, 10583.7015, 17.635683
13064, 4608000, 10583.5548, 17.635439
13065, 8300032, 10583.4080, 17.635194
13066, 13896704, 10583.2613, 17.634950
13067, 20829184, 10583.1146, 17.634705
13068, 28404736, 10582.9679, 17.634461
13069, 35888640, 10582.8212, 17.634216
13070, 42529280, 10582.6744, 17.633972
13071, 47583744, 10582.5277, 17.633727
13072, 50404864, 10582.3810, 17.633483
13073, 50589696, 10582.2343, 17.633238
13074, 48120832, 10582.0876, 17.632994
13075, 43408384, 10581.9408, 17.632749
13076, 37156864, 10581.7941, 17.632505
13077, 30107136, 10581.6474, 17.632261
13078, 22778368, 10581.5007, 17.632016
13079, 15374848, 10581.3540, 17.631772
13080, 7947264, 10581.2073, 17.631527
13081, 748032, 10581.0605, 17.631283
13082, -5426688, 10580.9138, 17.631038
13083, -9175552, 10580.7671, 17.630794
13084, -8861184, 10580.6204, 17.630549
13085, -3357184, 10580.4737, 17.630305
13086, 7151104, 10580.3269, 17.630060
13087, 20729344, 10580.1802, 17.629816
13088, 33953792, 10580.0335, 17.629571
13089, 42923520, 10579.8868, 17.629327
13090, 44684288, 10579.7401, 17.629082
13091, 38478336, 10579.5933, 17.628838
13092, 26231808, 10579.4466, 17.628593
13093, 11976704, 10579.2999, 17.628349
13094, 373760, 10579.1532, 17.628104
13095, -5068288, 10579.0065, 17.627860
13096, -3304960, 10578.8597, 17.627615
13097, 3982848, 10578.7130, 17.627371
13098, 13301248, 10578.5663, 17.627126
13099, 20992000, 10578.4196, 17.626882
13100, 24864256, 10578.2729, 17.626637
13101, 25026048, 10578.1262, 17.626393
13102, 23560192, 10577.9794, 17.626149
13103, 23223808, 10577.8327, 17.625904
13104, 25847296, 10577.6860, 17.625660
13105, 31245824, 10577.5393, 17.625415
13106, 37202432, 10577.3926, 17.625171
13107, 40546304, 10577.2458, 17.624926
13108, 38798848, 10577.0991, 17.624682
13109, 31562240, 10576.9524, 17.624437
13110, 20944384, 10576.8057, 17.624193
13111, 10776576, 10576.6590, 17.623948
13112, 4951552, 10576.5122, 17.623704
13113, 5664768, 10576.3655, 17.623459
13114, 12366848, 10576.2188, 17.623215
13115, 21931520, 10576.0721, 17.622970
13116, 29959680, 10575.9254, 17.622726
13117, 32627200, 10575.7786, 17.622481
13118, 28257792, 10575.6319, 17.622237
13119, 17933824, 10575.4852, 17.621992
13120, 4930048, 10575.3385, 17.621748
13121, -6727680, 10575.1918, 17.621503
13122, -13904896, 10575.0451, 17.621259
13123, -15486464, 10574.8983, 17.621014
13124, -12564480, 10574.7516, 17.620770
13125, -7689728, 10574.6049, 17.620526
13126, -3611136, 10574.4582, 17.620281
13127, -2099200, 10574.3115, 17.620037
13128, -3357184, 10574.1647, 17.619792
13129, -6203392, 10574.0180, 17.619548
13130, -8857600, 10573.8713, 17.619303
13131, -9913344, 10573.7246, 17.619059
13132, -9036800, 10573.5779, 17.618814
13133, -7115776, 10573.4311, 17.618570
13134, -5828608, 10573.2844, 17.618325
13135, -6865920, 10573.1377, 17.618081
13136, -11166208, 10572.9910, 17.617836
13137, -18473984, 10572.8443, 17.617592
13138, -27386368, 10572.6975, 17.617347
13139, -35836928, 10572.5508, 17.617103
13140, -41816064, 10572.4041, 17.616858
13141, -44045824, 10572.2574, 17.616614
13142, -42381312, 10572.1107, 17.616369
13143, -37815296, 10571.9639, 17.616125
13144, -32118784, 10571.8172, 17.615880
13145, -27258368, 10571.6705, 17.615636
13146, -24788480, 10571.5238, 17.615391
13147, -25409536, 10571.3771, 17.615147
13148, -28804608, 10571.2304, 17.614903
13149, -33771008, 10571.0836, 17.614658
13150, -38575616, 10570.9369, 17.614414
13151, -41417216, 10570.7902, 17.614169
13152, -40865280, 10570.6435, 17.613925
13153, -36189184, 10570.4968, 17.613680
13154, -27538944, 10570.3500, 17.613436
13155, -15962624, 10570.2033, 17.613191
13156, -3277824, 10570.0566, 17.612947
13157, 8214528, 10569.9099, 17.612702
13158, 16161280, 10569.7632, 17.612458
13159, 18696192, 10569.6164, 17.612213
13160, 14990848, 10569.4697, 17.611969
13161, 5646848, 10569.3230, 17.611724
13162, -7257088, 10569.1763, 17.611480
13163, -20579840, 10569.0296, 17.611235
13164, -30963200, 10568.8828, 17.610991
13165, -35881984, 10568.7361, 17.610746
13166, -34533888, 10568.5894, 17.610502
13167, -28192768, 10568.4427, 17.610257
13168, -19825152, 10568.2960, 17.610013
13169, -13033472, 10568.1493, 17.609768
13170, -10710016, 10568.0025, 17.609524
13171, -13922816, 10567.8558, 17.609279
13172, -21505024, 10567.7091, 17.609035
13173, -30534656, 10567.5624, 17.608791
13174, -37516288, 10567.4157, 17.608546
13175, -39765504, 10567.2689, 17.608302
13176, -36407296, 10567.1222, 17.608057
13177, -28583936, 10566.9755, 17.607813
13178, -18826752, 10566.8288, 17.607568
13179, -9927168, 10566.6821, 17.607324
13180, -3841024, 10566.5353, 17.607079
13181, -1110016, 10566.3886, 17.606835
13182, -986624, 10566.2419, 17.606590
13183, -2097152, 10566.0952, 17.606346
13184, -3227648, 10565.9485, 17.606101
13185, -3804672, 10565.8017, 17.605857
13186, -3873280, 10565.6550, 17.605612
13187, -3686400, 10565.5083, 17.605368
13188, -3239424, 10565.3616, 17.605123
13189, -2105856, 10565.2149, 17.604879
13190, 280064, 10565.0681, 17.604634
13191, 4073984, 10564.9214, 17.604390
13192, 8569344, 10564.7747, 17.604145
13193, 12224000, 10564.6280, 17.603901
13194, 13266944, 10564.4813, 17.603656
13195, 10637824, 10564.3346, 17.603412
13196, 4765184, 10564.1878, 17.603168
13197, -2318848, 10564.0411, 17.602923
13198, -7712256, 10563.8944, 17.602679
13199, -8954880, 10563.7477, 17.602434
13200, -5318144, 10563.6010, 17.602190
13201, 1631744, 10563.4542, 17.601945
13202, 8566272, 10563.3075, 17.601701
13203, 11865088, 10563.1608, 17.601456
13204, 9388544, 10563.0141, 17.601212
13205, 1681920, 10562.8674, 17.600967
13206, -8033280, 10562.7206, 17.600723
13207, -15164928, 10562.5739, 17.600478
13208, -15814656, 10562.4272, 17.600234
13209, -8675840, 10562.2805, 17.599989
13210, 4137472, 10562.1338, 17.599745
13211, 17754624, 10561.9870, 17.599500
13212, 26451968, 10561.8403, 17.599256
13213, 25992192, 10561.6936, 17.599011
13214, 15386112, 10561.5469, 17.598767
13215, -2661888, 10561.4002, 17.598522
13216, -22775808, 10561.2535, 17.598278
13217, -38922752, 10561.1067, 17.598033
13218, -46565376, 10560.9600, 17.597789
13219, -44103168, 10560.8133, 17.597545
13220, -33129472, 10560.6666, 17.597300
13221, -17547776, 10560.5199, 17.597056
13222, -2044928, 10560.3731, 17.596811
13223, 9429504, 10560.2264, 17.596567
13224, 14649856, 10560.0797, 17.596322
13225, 13354496, 10559.9330, 17.596078
13226, 6857216, 10559.7863, 17.595833
13227, -2651648, 10559.6395, 17.595589
13228, -12816384, 10559.4928, 17.595344
13229, -21619200, 10559.3461, 17.595100
13230, -27666944, 10559.1994, 17.594855
13231, -30295552, 10559.0527, 17.594611
13232, -29567488, 10558.9059, 17.594366
13233, -26178560, 10558.7592, 17.594122
13234, -21259264, 10558.6125, 17.593877
13235, -16081408, 10558.4658, 17.593633
13236, -11731456, 10558.3191, 17.593388
13237, -8851968, 10558.1724, 17.593144
13238, -7557120, 10558.0256, 17.592899
13239, -7542784, 10557.8789, 17.592655
13240, -8310272, 10557.7322, 17.592410
13241, -9377280, 10557.5855, 17.592166
13242, -10357248, 10557.4388, 17.591921
13243, -10899456, 10557.2920, 17.591677
13244, -10598400, 10557.1453, 17.591433
13245, -9001984, 10556.9986, 17.591188
13246, -5821952, 10556.8519, 17.590944
13247, -1263616, 10556.7052, 17.590699
13248, 3717120, 10556.5584, 17.590455
13249, 7470080, 10556.4117, 17.590210
13250, 8130048, 10556.2650, 17.589966
13251, 4419584, 10556.1183, 17.589721
13252, -3574272, 10555.9716, 17.589477
13253, -14043136, 10555.8248, 17.589232
13254, -23798272, 10555.6781, 17.588988
13255, -29278720, 10555.5314, 17.588743
13256, -27872256, 10555.3847, 17.588499
13257, -18988544, 10555.2380, 17.588254
13258, -4426240, 10555.0912, 17.588010
13259, 12160000, 10554.9445, 17.587765
13260, 26476032, 10554.7978, 17.587521
13261, 34976256, 10554.6511, 17.587276
13262, 35885568, 10554.5044, 17.587032
13263, 29491712, 10554.3577, 17.586787
13264, 17722368, 10554.2109, 17.586543
13265, 3314688, 10554.0642, 17.586298
13266, -10993664, 10553.9175, 17.586054
13267, -22948864, 10553.7708, 17.585810
13268, -30891520, 10553.6241, 17.585565
13269, -33683456, 10553.4773, 17.585321
13270, -30714880, 10553.3306, 17.585076
13271, -22118400, 10553.1839, 17.584832
13272, -9094144, 10553.0372, 17.584587
13273, 5944832, 10552.8905, 17.584343
13274, 19678720, 10552.7437, 17.584098
13275, 28709376, 10552.5970, 17.583854
13276, 30668800, 10552.4503, 17.583609
13277, 25139712, 10552.3036, 17.583365
13278, 13923840, 10552.1569, 17.583120
13279, 457216, 10552.0101, 17.582876
13280, -11436544, 10551.8634, 17.582631
13281, -18937344, 10551.7167, 17.582387
13282, -21155328, 10551.5700, 17.582142
13283, -19212288, 10551.4233, 17.581898
13284, -15489024, 10551.2766, 17.581653
13285, -12435968, 10551.1298, 17.581409
13286, -11528704, 10550.9831, 17.581164
13287, -12816384, 10550.8364, 17.580920
13288, -15184384, 10550.6897, 17.580675
13289, -17088512, 10550.5430, 17.580431
13290, -17319936, 10550.3962, 17.580186
13291, -15430656, 10550.2495, 17.579942
13292, -11688960, 10550.1028, 17.579698
13293, -6737408, 10549.9561, 17.579453
13294, -1260032, 10549.8094, 17.579209
13295, 4116992, 10549.6626, 17.578964
13296, 8675328, 10549.5159, 17.578720
13297, 11428352, 10549.3692, 17.578475
13298, 11188736, 10549.2225, 17.578231
13299, 6998016, 10549.0758, 17.577986
13300, -1242624, 10548.9290, 17.577742
13301, -12309504, 10548.7823, 17.577497
13302, -23738368, 10548.6356, 17.577253
13303, -32566272, 10548.4889, 17.577008
13304, -36482048, 10548.3422, 17.576764
13305, -34829312, 10548.1954, 17.576519
13306, -28925952, 10548.0487, 17.576275
13307, -21457920, 10547.9020, 17.576030
13308, -15198208, 10547.7553, 17.575786
13309, -11695616, 10547.6086, 17.575541
13310, -10623488, 10547.4619, 17.575297
13311, -10181632, 10547.3151, 17.575052
13312, -8344576, 10547.1684, 17.574808
13313, -4287488, 10547.0217, 17.574563
13314, 837632, 10546.8750, 17.574319
13315, 4302336, 10546.7283, 17.574075
13316, 3239424, 10546.5815, 17.573830
13317, -3581952, 10546.4348, 17.573586
13318, -14638080, 10546.2881, 17.573341
13319, -25880576, 10546.1414, 17.573097
13320, -32347648, 10545.9947, 17.572852
13321, -30439424, 10545.8479, 17.572608
13322, -19737600, 10545.7012, 17.572363
13323, -3425280, 10545.5545, 17.572119
13324, 12978176, 10545.4078, 17.571874
13325, 23996416, 10545.2611, 17.571630
13326, 26546688, 10545.1143, 17.571385
13327, 21135872, 10544.9676, 17.571141
13328, 11334656, 10544.8209, 17.570896
13329, 1853952, 10544.6742, 17.570652
13330, -3758592, 10544.5275, 17.570407
13331, -4637184, 10544.3808, 17.570163
13332, -2578944, 10544.2340, 17.569918
13333, -613888, 10544.0873, 17.569674
13334, -996864, 10543.9406, 17.569429
13335, -3762176, 10543.7939, 17.569185
13336, -6643712, 10543.6472, 17.568940
13337, -6381568, 10543.5004, 17.568696
13338, -683008, 10543.3537, 17.568452
13339, 10279424, 10543.2070, 17.568207
13340, 23683072, 10543.0603, 17.567963
13341, 35326976, 10542.9136, 17.567718
13342, 41696768, 10542.7668, 17.567474
13343, 41716224, 10542.6201, 17.567229
13344, 37234176, 10542.4734, 17.566985
13345, 31976960, 10542.3267, 17.566740
13346, 29509632, 10542.1800, 17.566496
13347, 31298048, 10542.0332, 17.566251
13348, 35897344, 10541.8865, 17.566007
13349, 39709696, 10541.7398, 17.565762
13350, 38903808, 10541.5931, 17.565518
13351, 31490048, 10541.4464, 17.565273
13352, 18453504, 10541.2997, 17.565029
13353, 3373056, 10541.1529, 17.564784
13354, -9272832, 10541.0062, 17.564540
13355, -16209408, 10540.8595, 17.564295
13356, -16799232, 10540.7128, 17.564051
13357, -13111808, 10540.5661, 17.563806
13358, -8656384, 10540.4193, 17.563562
13359, -6505984, 10540.2726, 17.563317
13360, -7818752, 10540.1259, 17.563073
13361, -11503616, 10539.9792, 17.562828
13362, -15114752, 10539.8325, 17.562584
13363, -16419328, 10539.6857, 17.562340
13364, -14726656, 10539.5390, 17.562095
13365, -11266560, 10539.3923, 17.561851
13366, -8442368, 10539.2456, 17.561606
13367, -8439296, 10539.0989, 17.561362
13368, -11991552, 10538.9521, 17.561117
13369, -18001920, 10538.8054, 17.560873
13370, -24215040, 10538.6587, 17.560628
13371, -28521984, 10538.5120, 17.560384
13372, -30145024, 10538.3653, 17.560139
13373, -30006272, 10538.2185, 17.559895
13374, -30073344, 10538.0718, 17.559650
13375, -32044032, 10537.9251, 17.559406
13376, -36133888, 10537.7784, 17.559161
13377, -40680960, 10537.6317, 17.558917
13378, -42850816, 10537.4850, 17.558672
13379, -40116736, 10537.3382, 17.558428
13380, -31751680, 10537.1915, 17.558183
13381, -19533312, 10537.0448, 17.557939
13382, -7232000, 10536.8981, 17.557694
13383, 919040, 10536.7514, 17.557450
13384, 2082304, 10536.6046, 17.557205
13385, -3885568, 10536.4579, 17.556961
13386, -14285312, 10536.3112, 17.556717
13387, -24643072, 10536.1645, 17.556472
13388, -30496768, 10536.0178, 17.556228
13389, -29105664, 10535.8710, 17.555983
13390, -20370432, 10535.7243, 17.555739
13391, -6665216, 10535.5776, 17.555494
13392, 8235008, 10535.4309, 17.555250
13393, 20588544, 10535.2842, 17.555005
13394, 27862016, 10535.1374, 17.554761
13395, 29259264, 10534.9907, 17.554516
13396, 25548288, 10534.8440, 17.554272
13397, 18416640, 10534.6973, 17.554027
13398, 9737216, 10534.5506, 17.553783
13399, 1029120, 10534.4039, 17.553538
13400, -6760960, 10534.2571, 17.553294
13401, -13221376, 10534.1104, 17.553049
13402, -18297344, 10533.9637, 17.552805
13403, -22102528, 10533.8170, 17.552560
13404, -24762880, 10533.6703, 17.552316
13405, -26288128, 10533.5235, 17.552071
13406, -26484736, 10533.3768, 17.551827
13407, -24953344, 10533.2301, 17.551582
13408, -21221888, 10533.0834, 17.551338
13409, -15036416, 10532.9367, 17.551094
13410, -6713856, 10532.7899, 17.550849
13411, 2606080, 10532.6432, 17.550605
13412, 11014144, 10532.4965, 17.550360
13413, 16260608, 10532.3498, 17.550116
13414, 16487424, 10532.2031, 17.549871
13415, 10982912, 10532.0563, 17.549627
13416, 622592, 10531.9096, 17.549382
13417, -12233728, 10531.7629, 17.549138
13418, -24412672, 10531.6162, 17.548893
13419, -32922112, 10531.4695, 17.548649
13420, -35889152, 10531.3228, 17.548404
13421, -33072128, 10531.1760, 17.548160
13422, -25785344, 10531.0293, 17.547915
13423, -16317952, 10530.8826, 17.547671
13424, -7145472, 10530.7359, 17.547426
13425, -258048, 10530.5892, 17.547182
13426, 3169280, 10530.4424, 17.546937
13427, 2763264, 10530.2957, 17.546693
13428, -1261056, 10530.1490, 17.546448
13429, -8300544, 10530.0023, 17.546204
13430, -17431552, 10529.8556, 17.545959
13431, -27386368, 10529.7088, 17.545715
13432, -36564480, 10529.5621, 17.545470
13433, -43239936, 10529.4154, 17.545226
13434, -45974528, 10529.2687, 17.544982
13435, -44110848, 10529.1220, 17.544737
13436, -38105600, 10528.9752, 17.544493
13437, -29494272, 10528.8285, 17.544248
13438, -20432896, 10528.6818, 17.544004
13439, -12978688, 10528.5351, 17.543759
13440, -8396288, 10528.3884, 17.543515
13441, -6795264, 10528.2416, 17.543270
13442, -7233536, 10528.0949, 17.543026
13443, -8222720, 10527.9482, 17.542781
13444, -8378368, 10527.8015, 17.542537
13445, -6922240, 10527.6548, 17.542292
13446, -3847680, 10527.5081, 17.542048
13447, 260096, 10527.3613, 17.541803
13448, 4594176, 10527.2146, 17.541559
13449, 8449536, 10527.0679, 17.541314
13450, 11375104, 10526.9212, 17.541070
13451, 13125632, 10526.7745, 17.540825
13452, 13532672, 10526.6277, 17.540581
13453, 12444160, 10526.4810, 17.540336
13454, 9801728, 10526.3343, 17.540092
13455, 5805056, 10526.1876, 17.539847
13456, 1021952, 10526.0409, 17.539603
13457, -3680256, 10525.8941, 17.539359
13458, -7421952, 10525.7474, 17.539114
13459, -9684992, 10525.6007, 17.538870
13460, -10588160, 10525.4540, 17.538625
13461, -10873856, 10525.3073, 17.538381
13462, -11580416, 10525.1605, 17.538136
13463, -13530112, 10525.0138, 17.537892
13464, -16893952, 10524.8671, 17.537647
13465, -21060608, 10524.7204, 17.537403
13466, -24899584, 10524.5737, 17.537158
13467, -27295744, 10524.4270, 17.536914
13468, -27700224, 10524.2802, 17.536669
13469, -26407936, 10524.1335, 17.536425
13470, -24427520, 10523.9868, 17.536180
13471, -23008256, 10523.8401, 17.535936
13472, -23048704, 10523.6934, 17.535691
13473, -24684544, 10523.5466, 17.535447
13474, -27229696, 10523.3999, 17.535202
13475, -29468160, 10523.2532, 17.534958
13476, -30126080, 10523.1065, 17.534713
13477, -28276736, 10522.9598, 17.534469
13478, -23507456, 10522.8130, 17.534224
13479, -15835136, 10522.6663, 17.533980
13480, -5495296, 10522.5196, 17.533736
13481, 7199744, 10522.3729, 17.533491
13482, 21819392, 10522.2262, 17.533247
13483, 37606912, 10522.0794, 17.533002
13484, 53266944, 10521.9327, 17.532758
13485, 66946560, 10521.7860, 17.532513
13486, 76535296, 10521.6393, 17.532269
13487, 80228352, 10521.4926, 17.532024
13488, 77160448, 10521.3458, 17.531780
13489, 67825152, 10521.1991, 17.531535
13490, 54075904, 10521.0524, 17.531291
13491, 38665216, 10520.9057, 17.531046
13492, 24465920, 10520.7590, 17.530802
13493, 13660672, 10520.6123, 17.530557
13494, 7178752, 10520.4655, 17.530313
13495, 4568064, 10520.3188, 17.530068
13496, 4316672, 10520.1721, 17.529824
13497, 4488192, 10520.0254, 17.529579
13498, 3438080, 10519.8787, 17.529335
13499, 393216, 10519.7319, 17.529090
13500, -4283904, 10519.5852, 17.528846
13501, -9205760, 10519.4385, 17.528601
13502, -12405760, 10519.2918, 17.528357
13503, -12003328, 10519.1451, 17.528112
13504, -6899200, 10518.9983, 17.527868
13505, 2710016, 10518.8516, 17.527624
13506, 15188992, 10518.7049, 17.527379
13507, 27780608, 10518.5582, 17.527135
13508, 37344256, 10518.4115, 17.526890
13509, 41305600, 10518.2647, 17.526646
13510, 38502912, 10518.1180, 17.526401
13511, 29614080, 10517.9713, 17.526157
13512, 16982016, 10517.8246, 17.525912
13513, 3871744, 10517.6779, 17.525668
13514, -6567936, 10517.5312, 17.525423
13515, -12258304, 10517.3844, 17.525179
13516, -12702208, 10517.2377, 17.524934
13517, -8907264, 10517.0910, 17.524690
13518, -2816000, 10516.9443, 17.524445
13519, 3463168, 10516.7976, 17.524201
13520, 8281600, 10516.6508, 17.523956
13521, 10728960, 10516.5041, 17.523712
13522, 10572800, 10516.3574, 17.523467
13523, 8040448, 10516.2107, 17.523223
13524, 3680768, 10516.0640, 17.522978
13525, -1591808, 10515.9172, 17.522734
13526, -6348800, 10515.7705, 17.522489
13527, -8637440, 10515.6238, 17.522245
13528, -6329344, 10515.4771, 17.522001
13529, 2138112, 10515.3304, 17.521756
13530, 16872960, 10515.1836, 17.521512
13531, 35922432, 10515.0369, 17.521267
13532, 55384064, 10514.8902, 17.521023
13533, 70370816, 10514.7435, 17.520778
13534, 76592640, 10514.5968, 17.520534
13535, 71938048, 10514.4501, 17.520289
13536, 57377792, 10514.3033, 17.520045
13537, 36731904, 10514.1566, 17.519800
13538, 15331840, 10514.0099, 17.519556
13539, -1882112, 10513.8632, 17.519311
13540, -12038144, 10513.7165, 17.519067
13541, -15066112, 10513.5697, 17.518822
13542, -13229056, 10513.4230, 17.518578
13543, -9735680, 10513.2763, 17.518333
13544, -7136768, 10513.1296, 17.518089
13545, -6275072, 10512.9829, 17.517844
13546, -6231552, 10512.8361, 17.517600
13547, -5204992, 10512.6894, 17.517355
13548, -1787904, 10512.5427, 17.517111
13549, 4056064, 10512.3960, 17.516866
13550, 10828800, 10512.2493, 17.516622
13551, 16178688, 10512.1025, 17.516377
13552, 18041344, 10511.9558, 17.516133
13553, 15601152, 10511.8091, 17.515889
13554, 9581056, 10511.6624, 17.515644
13555, 1751552, 10511.5157, 17.515400
13556, -6018048, 10511.3689, 17.515155
13557, -12604416, 10511.2222, 17.514911
13558, -17888256, 10511.0755, 17.514666
13559, -22326784, 10510.9288, 17.514422
13560, -26130944, 10510.7821, 17.514177
13561, -28603904, 10510.6354, 17.513933
13562, -28121600, 10510.4886, 17.513688
13563, -22860288, 10510.3419, 17.513444
13564, -11944448, 10510.1952, 17.513199
13565, 3615232, 10510.0485, 17.512955
13566, 20777472, 10509.9018, 17.512710
13567, 35319296, 10509.7550, 17.512466
13568, 43398656, 10509.6083, 17.512221
13569, 43134976, 10509.4616, 17.511977
13570, 35465216, 10509.3149, 17.511732
13571, 23845376, 10509.1682, 17.511488
13572, 12904960, 10509.0214, 17.511243
13573, 6628352, 10508.8747, 17.510999
13574, 6877184, 10508.7280, 17.510754
13575, 12870144, 10508.5813, 17.510510
13576, 21794816, 10508.4346, 17.510266
13577, 30196224, 10508.2878, 17.510021
13578, 35483136, 10508.1411, 17.509777
13579, 36872704, 10507.9944, 17.509532
13580, 35430912, 10507.8477, 17.509288
13581, 33294848, 10507.7010, 17.509043
13582, 32527360, 10507.5543, 17.508799
13583, 34168832, 10507.4075, 17.508554
13584, 37875200, 10507.2608, 17.508310
13585, 42223104, 10507.1141, 17.508065
13586, 45446144, 10506.9674, 17.507821
13587, 46215680, 10506.8207, 17.507576
13588, 44129792, 10506.6739, 17.507332
13589, 39759360, 10506.5272, 17.507087
13590, 34323456, 10506.3805, 17.506843
13591, 29192704, 10506.2338, 17.506598
13592, 25419776, 10506.0871, 17.506354
13593, 23430656, 10505.9403, 17.506109
13594, 22903296, 10505.7936, 17.505865
13595, 22816256, 10505.6469, 17.505620
13596, 21655552, 10505.5002, 17.505376
13597, 17773056, 10505.3535, 17.505131
13598, 9884160, 10505.2067, 17.504887
13599, -2395648, 10505.0600, 17.504643
13600, -18158592, 10504.9133, 17.504398
13601, -35167232, 10504.7666, 17.504154
13602, -50317312, 10504.6199, 17.503909
13603, -60535808, 10504.4731, 17.503665
13604, -63846912, 10504.3264, 17.503420
13605, -60173824, 10504.1797, 17.503176
13606, -51507200, 10504.0330, 17.502931
13607, -41284096, 10503.8863, 17.502687
13608, -33176576, 10503.7396, 17.502442
13609, -29748736, 10503.5928, 17.502198
13610, -31555584, 10503.4461, 17.501953
13611, -37054976, 10503.2994, 17.501709
13612, -43368448, 10503.1527, 17.501464
13613, -47543296, 10503.0060, 17.501220
13614, -47746560, 10502.8592, 17.500975
13615, -43869184, 10502.7125, 17.500731
13616, -37324288, 10502.5658, 17.500486
13617, -30188544, 10502.4191, 17.500242
13618, -24163840, 10502.2724, 17.499997
13619, -19862016, 10502.1256, 17.499753
13620, -16748032, 10501.9789, 17.499508
13621, -13701632, 10501.8322, 17.499264
13622, -9861632, 10501.6855, 17.499019
13623, -5274112, 10501.5388, 17.498775
13624, -994304, 10501.3920, 17.498531
13625, 1418240, 10501.2453, 17.498286
13626, 744960, 10501.0986, 17.498042
13627, -3145728, 10500.9519, 17.497797
13628, -9037824, 10500.8052, 17.497553
13629, -14737408, 10500.6585, 17.497308
13630, -17910272, 10500.5117, 17.497064
13631, -17010176, 10500.3650, 17.496819
13632, -11873792, 10500.2183, 17.496575
13633, -3748864, 10500.0716, 17.496330
13634, 5236736, 10499.9249, 17.496086
13635, 12897280, 10499.7781, 17.495841
13636, 17759232, 10499.6314, 17.495597
13637, 19485184, 10499.4847, 17.495352
13638, 18849280, 10499.3380, 17.495108
13639, 17344512, 10499.1913, 17.494863
13640, 16633344, 10499.0445, 17.494619
13641, 18046976, 10498.8978, 17.494374
13642, 22268928, 10498.7511, 17.494130
13643, 29222400, 10498.6044, 17.493885
13644, 38115840, 10498.4577, 17.493641
13645, 47588352, 10498.3109, 17.493396
13646, 55930880, 10498.1642, 17.493152
13647, 61377024, 10498.0175, 17.492908
13648, 62462464, 10497.8708, 17.492663
13649, 58404864, 10497.7241, 17.492419
13650, 49391616, 10497.5774, 17.492174
13651, 36663296, 10497.4306, 17.491930
13652, 22308352, 10497.2839, 17.491685
13653, 8787456, 10497.1372, 17.491441
13654, -1686528, 10496.9905, 17.491196
13655, -7726592, 10496.8438, 17.490952
13656, -9108480, 10496.6970, 17.490707
13657, -6787072, 10496.5503, 17.490463
13658, -2575872, 10496.4036, 17.490218
13659, 1370624, 10496.2569, 17.489974
13660, 3136000, 10496.1102, 17.489729
13661, 1502720, 10495.9634, 17.489485
13662, -3779072, 10495.8167, 17.489240
13663, -11970560, 10495.6700, 17.488996
13664, -21538304, 10495.5233, 17.488751
13665, -30523904, 10495.3766, 17.488507
13666, -37015040, 10495.2298, 17.488262
13667, -39613952, 10495.0831, 17.488018
13668, -37796352, 10494.9364, 17.487773
13669, -32048640, 10494.7897, 17.487529
13670, -23723008, 10494.6430, 17.487285
13671, -14638592, 10494.4962, 17.487040
13672, -6554624, 10494.3495, 17.486796
13673, -698880, 10494.2028, 17.486551
13674, 2462208, 10494.0561, 17.486307
13675, 3151872, 10493.9094, 17.486062
13676, 1967104, 10493.7627, 17.485818
13677, -484864, 10493.6159, 17.485573
13678, -3790336, 10493.4692, 17.485329
13679, -7650816, 10493.3225, 17.485084
13680, -11596800, 10493.1758, 17.484840
13681, -14699520, 10493.0291, 17.484595
13682, -15544832, 10492.8823, 17.484351
13683, -12623872, 10492.7356, 17.484106
13684, -5045760, 10492.5889, 17.483862
13685, 6734848, 10492.4422, 17.483617
13686, 20594176, 10492.2955, 17.483373
13687, 33108992, 10492.1487, 17.483128
13688, 40618496, 10492.0020, 17.482884
13689, 40615936, 10491.8553, 17.482639
13690, 32873472, 10491.7086, 17.482395
13691, 19760640, 10491.5619, 17.482150
13692, 5512192, 10491.4151, 17.481906
13693, -5316096, 10491.2684, 17.481661
13694, -9590272, 10491.1217, 17.481417
13695, -6778880, 10490.9750, 17.481173
13696, 942592, 10490.8283, 17.480928
13697, 9724416, 10490.6816, 17.480684
13698, 15720960, 10490.5348, 17.480439
13699, 16675328, 10490.3881, 17.480195
13700, 12684288, 10490.2414, 17.479950
13701, 5857792, 10490.0947, 17.479706
13702, -893440, 10489.9480, 17.479461
13703, -5294592, 10489.8012, 17.479217
13704, -6642688, 10489.6545, 17.478972
13705, -5822464, 10489.5078, 17.478728
13706, -4476416, 10489.3611, 17.478483
13707, -3857408, 10489.2144, 17.478239
13708, -4042240, 10489.0676, 17.477994
13709, -3960832, 10488.9209, 17.477750
13710, -2213888, 10488.7742, 17.477505
13711, 1804288, 10488.6275, 17.477261
13712, 7190528, 10488.4808, 17.477016
13713, 11699200, 10488.3340, 17.476772
13714, 12826624, 10488.1873, 17.476527
13715, 9269248, 10488.0406, 17.476283
13716, 1958912, 10487.8939, 17.476038
13717, -5966848, 10487.7472, 17.475794
13718, -10397184, 10487.6005, 17.475550
13719, -8158208, 10487.4537, 17.475305
13720, 1312256, 10487.3070, 17.475061
13721, 15410176, 10487.1603, 17.474816
13722, 29287424, 10487.0136, 17.474572
13723, 37900288, 10486.8669, 17.474327
13724, 38233088, 10486.7201, 17.474083
13725, 30619136, 10486.5734, 17.473838
13726, 18512384, 10486.4267, 17.473594
13727, 6798848, 10486.2800, 17.473349
13728, -524288, 10486.1333, 17.473105
13729, -2152448, 10485.9865, 17.472860
13730, 129536, 10485.8398, 17.472616
13731, 2631168, 10485.6931, 17.472371
13732, 1892352, 10485.5464, 17.472127
13733, -3343872, 10485.3997, 17.471882
13734, -11367424, 10485.2529, 17.471638
13735, -18345984, 10485.1062, 17.471393
13736, -20363776, 10484.9595, 17.471149
13737, -15580160, 10484.8128, 17.470904
13738, -5374464, 10484.6661, 17.470660
13739, 6160384, 10484.5193, 17.470415
13740, 14153216, 10484.3726, 17.470171
13741, 15353344, 10484.2259, 17.469926
13742, 9771520, 10484.0792, 17.469682
13743, 698880, 10483.9325, 17.469438
13744, -6924288, 10483.7858, 17.469193
13745, -8993280, 10483.6390, 17.468949
13746, -4308992, 10483.4923, 17.468704
13747, 4794880, 10483.3456, 17.468460
13748, 13611520, 10483.1989, 17.468215
13749, 17412608, 10483.0522, 17.467971
13750, 13822464, 10482.9054, 17.467726
13751, 4022272, 10482.7587, 17.467482
13752, -7803392, 10482.6120, 17.467237
13753, -16496128, 10482.4653, 17.466993
13754, -18389504, 10482.3186, 17.466748
13755, -13017600, 10482.1718, 17.466504
13756, -3238912, 10482.0251, 17.466259
13757, 6216192, 10481.8784, 17.466015
13758, 11012096, 10481.7317, 17.465770
13759, 9143296, 10481.5850, 17.465526
13760, 1645568, 10481.4382, 17.465281
13761, -8177664, 10481.2915, 17.465037
13762, -16498176, 10481.1448, 17.464792
13763, -20734464, 10480.9981, 17.464548
13764, -20476416, 10480.8514, 17.464303
13765, -17205760, 10480.7047, 17.464059
13766, -13110272, 10480.5579, 17.463815
13767, -9759744, 10480.4112, 17.463570
13768, -7383040, 10480.2645, 17.463326
13769, -5100032, 10480.1178, 17.463081
13770, -1861120, 10479.9711, 17.462837
13771, 2555392, 10479.8243, 17.462592
13772, 7149568, 10479.6776, 17.462348
13773, 10186752, 10479.5309, 17.462103
13774, 10297344, 10479.3842, 17.461859
13775, 7514624, 10479.2375, 17.461614
13776, 3574784, 10479.0907, 17.461370
13777, 1206272, 10478.9440, 17.461125
13778, 2713088, 10478.7973, 17.460881
13779, 8596992, 10478.6506, 17.460636
13780, 17001472, 10478.5039, 17.460392
13781, 24367104, 10478.3571, 17.460147
13782, 27046400, 10478.2104, 17.459903
13783, 23094784, 10478.0637, 17.459658
13784, 13336576, 10477.9170, 17.459414
13785, 1118720, 10477.7703, 17.459169
13786, -9143808, 10477.6235, 17.458925
13787, -13947904, 10477.4768, 17.458680
13788, -12224512, 10477.3301, 17.458436
13789, -5677056, 10477.1834, 17.458192
13790, 2200576, 10477.0367, 17.457947
13791, 7901696, 10476.8900, 17.457703
13792, 9568256, 10476.7432, 17.457458
13793, 7727616, 10476.5965, 17.457214
13794, 4788736, 10476.4498, 17.456969
13795, 3622912, 10476.3031, 17.456725
13796, 6004736, 10476.1564, 17.456480
13797, 11697152, 10476.0096, 17.456236
13798, 18610176, 10475.8629, 17.455991
13799, 23866880, 10475.7162, 17.455747
13800, 25180160, 10475.5695, 17.455502
13801, 21826560, 10475.4228, 17.455258
13802, 14786048, 10475.2760, 17.455013
13803, 6082048, 10475.1293, 17.454769
13804, -2230784, 10474.9826, 17.454524
13805, -8867328, 10474.8359, 17.454280
13806, -13514240, 10474.6892, 17.454035
13807, -16474624, 10474.5424, 17.453791
13808, -18088960, 10474.3957, 17.453546
13809, -18372096, 10474.2490, 17.453302
13810, -17115136, 10474.1023, 17.453057
13811, -14339584, 10473.9556, 17.452813
13812, -10733056, 10473.8089, 17.452568
13813, -7663616, 10473.6621, 17.452324
13814, -6631424, 10473.5154, 17.452080
13815, -8386048, 10473.3687, 17.451835
13816, -12209152, 10473.2220, 17.451591
13817, -15866880, 10473.0753, 17.451346
13818, -16399872, 10472.9285, 17.451102
13819, -11469824, 10472.7818, 17.450857
13820, -618496, 10472.6351, 17.450613
13821, 14220288, 10472.4884, 17.450368
13822, 29296640, 10472.3417, 17.450124
13823, 40503808, 10472.1949, 17.449879
13824, 45064192, 10472.0482, 17.449635
13825, 42637312, 10471.9015, 17.449390
13826, 35325440, 10471.7548, 17.449146
13827, 26582528, 10471.6081, 17.448901
13828, 19586560, 10471.4613, 17.448657
13829, 15877120, 10471.3146, 17.448412
13830, 14908416, 10471.1679, 17.448168
13831, 14678528, 10471.0212, 17.447923
13832, 13039616, 10470.8745, 17.447679
13833, 8968192, 10470.7278, 17.447434
13834, 3125760, 10470.5810, 17.447190
13835, -2553344, 10470.4343, 17.446945
13836, -5978112, 10470.2876, 17.446701
13837, -6078464, 10470.1409, 17.446457
13838, -3406848, 10469.9942, 17.446212
13839, 159232, 10469.8474, 17.445968
13840, 2437120, 10469.7007, 17.445723
13841, 2106368, 10469.5540, 17.445479
13842, -596992, 10469.4073, 17.445234
13843, -4042752, 10469.2606, 17.444990
13844, -6112256, 10469.1138, 17.444745
13845, -5374976, 10468.9671, 17.444501
13846, -1906176, 10468.8204, 17.444256
13847, 2661376, 10468.6737, 17.444012
13848, 5861376, 10468.5270, 17.443767
13849, 5508096, 10468.3802, 17.443523
13850, 636928, 10468.2335, 17.443278
13851, -8157696, 10468.0868, 17.443034
13852, -19089920, 10467.9401, 17.442789
13853, -29998592, 10467.7934, 17.442545
13854, -39173632, 10467.6466, 17.442300
13855, -45801984, 10467.4999, 17.442056
13856, -49911808, 10467.3532, 17.441811
13857, -51961856, 10467.2065, 17.441567
13858, -52391936, 10467.0598, 17.441322
13859, -51396096, 10466.9131, 17.441078
13860, -48998400, 10466.7663, 17.440834
13861, -45289984, 10466.6196, 17.440589
13862, -40610816, 10466.4729, 17.440345
13863, -35501568, 10466.3262, 17.440100
13864, -30468608, 10466.1795, 17.439856
13865, -25729024, 10466.0327, 17.439611
13866, -21156864, 10465.8860, 17.439367
13867, -16521728, 10465.7393, 17.439122
13868, -11886080, 10465.5926, 17.438878
13869, -7906304, 10465.4459, 17.438633
13870, -5770240, 10465.2991, 17.438389
13871, -6717952, 10465.1524, 17.438144
13872, -11334144, 10465.0057, 17.437900
13873, -19012608, 10464.8590, 17.437655
13874, -27928064, 10464.7123, 17.437411
13875, -35637248, 10464.5655, 17.437166
13876, -40073728, 10464.4188, 17.436922
13877, -40452096, 10464.2721, 17.436677
13878, -37604864, 10464.1254, 17.436433
13879, -33522176, 10463.9787, 17.436188
13880, -30290432, 10463.8320, 17.435944
13881, -28959232, 10463.6852, 17.435699
13882, -28934144, 10463.5385, 17.435455
13883, -28258304, 10463.3918, 17.435210
13884, -24686592, 10463.2451, 17.434966
13885, -17027072, 10463.0984, 17.434722
13886, -6048768, 10462.9516, 17.434477
13887, 5561856, 10462.8049, 17.434233
13888, 14253056, 10462.6582, 17.433988
13889, 17205760, 10462.5115, 17.433744
13890, 13721600, 10462.3648, 17.433499
13891, 5712384, 10462.2180, 17.433255
13892, -2980352, 10462.0713, 17.433010
13893, -8164864, 10461.9246, 17.432766
13894, -7045632, 10461.7779, 17.432521
13895, 631808, 10461.6312, 17.432277
13896, 12554752, 10461.4844, 17.432032
13897, 24896000, 10461.3377, 17.431788
13898, 33943040, 10461.1910, 17.431543
13899, 37538816, 10461.0443, 17.431299
13900, 35733504, 10460.8976, 17.431054
13901, 30428160, 10460.7508, 17.430810
13902, 24287232, 10460.6041, 17.430565
13903, 19492864, 10460.4574, 17.430321
13904, 16924160, 10460.3107, 17.430076
13905, 16074752, 10460.1640, 17.429832
13906, 15638528, 10460.0173, 17.429587
13907, 14371840, 10459.8705, 17.429343
13908, 11766784, 10459.7238, 17.429099
13909, 8221696, 10459.5771, 17.428854
13910, 4688896, 10459.4304, 17.428610
13911, 2054656, 10459.2837, 17.428365
13912, 612864, 10459.1369, 17.428121
13913, -87552, 10458.9902, 17.427876
13914, -964096, 10458.8435, 17.427632
13915, -2855936, 10458.6968, 17.427387
13916, -6011904, 10458.5501, 17.427143
13917, -9863168, 10458.4033, 17.426898
13918, -13188608, 10458.2566, 17.426654
13919, -14573568, 10458.1099, 17.426409
13920, -12963328, 10457.9632, 17.426165
13921, -8059392, 10457.8165, 17.425920
13922, -428032, 10457.6697, 17.425676
13923, 8688640, 10457.5230, 17.425431
13924, 17765888, 10457.3763, 17.425187
13925, 25414656, 10457.2296, 17.424942
13926, 30709248, 10457.0829, 17.424698
13927, 33333760, 10456.9362, 17.424453
13928, 33550848, 10456.7894, 17.424209
13929, 32039936, 10456.6427, 17.423964
13930, 29680128, 10456.4960, 17.423720
13931, 27342848, 10456.3493, 17.423476
13932, 25746944, 10456.2026, 17.423231
13933, 25395712, 10456.0558, 17.422987
13934, 26585600, 10455.9091, 17.422742
13935, 29437952, 10455.7624, 17.422498
13936, 33906176, 10455.6157, 17.422253
13937, 39723520, 10455.4690, 17.422009
13938, 46301696, 10455.3222, 17.421764
13939, 52648960, 10455.1755, 17.421520
13940, 57413120, 10455.0288, 17.421275
13941, 59117056, 10454.8821, 17.421031
13942, 56587264, 10454.7354, 17.420786
13943, 49439744, 10454.5886, 17.420542
13944, 38423552, 10454.4419, 17.420297
13945, 25415680, 10454.2952, 17.420053
13946, 12979200, 10454.1485, 17.419808
13947, 3591168, 10454.0018, 17.419564
13948, -1176576, 10453.8551, 17.419319
13949, -1185792, 10453.7083, 17.419075
13950, 2299392, 10453.5616, 17.418830
13951, 7199232, 10453.4149, 17.418586
13952, 11524096, 10453.2682, 17.418341
13953, 14176256, 10453.1215, 17.418097
13954, 15262208, 10452.9747, 17.417852
13955, 15758336, 10452.8280, 17.417608
13956, 16701952, 10452.6813, 17.417364
13957, 18335232, 10452.5346, 17.417119
13958, 19690496, 10452.3879, 17.416875
13959, 18890752, 10452.2411, 17.416630
13960, 14098944, 10452.0944, 17.416386
13961, 4667392, 10451.9477, 17.416141
13962, -8098816, 10451.8010, 17.415897
13963, -21022208, 10451.6543, 17.415652
13964, -30059520, 10451.5075, 17.415408
13965, -31869440, 10451.3608, 17.415163
13966, -25270272, 10451.2141, 17.414919
13967, -11917824, 10451.0674, 17.414674
13968, 4139520, 10450.9207, 17.414430
13969, 17900544, 10450.7739, 17.414185
13970, 25255424, 10450.6272, 17.413941
13971, 24485376, 10450.4805, 17.413696
13972, 16804864, 10450.3338, 17.413452
13973, 5758976, 10450.1871, 17.413207
13974, -4224512, 10450.0404, 17.412963
13975, -9511936, 10449.8936, 17.412718
13976, -8477696, 10449.7469, 17.412474
13977, -1853440, 10449.6002, 17.412229
13978, 7835648, 10449.4535, 17.411985
13979, 17399296, 10449.3068, 17.411741
13980, 24162304, 10449.1600, 17.411496
13981, 26745344, 10449.0133, 17.411252
13982, 25235968, 10448.8666, 17.411007
13983, 20824064, 10448.7199, 17.410763
13984, 15155200, 10448.5732, 17.410518
13985, 9717760, 10448.4264, 17.410274
13986, 5457920, 10448.2797, 17.410029
13987, 2674688, 10448.1330, 17.409785
13988, 1122304, 10447.9863, 17.409540
13989, 203776, 10447.8396, 17.409296
13990, -827392, 10447.6928, 17.409051
13991, -2689536, 10447.5461, 17.408807
13992, -5899776, 10447.3994, 17.408562
13993, -10618368, 10447.2527, 17.408318
13994, -16534528, 10447.1060, 17.408073
13995, -22858240, 10446.9593, 17.407829
13996, -28454912, 10446.8125, 17.407584
13997, -32113152, 10446.6658, 17.407340
13998, -32872960, 10446.5191, 17.407095
13999, -30294528, 10446.3724, 17.406851
14000, -24589312, 10446.2257, 17.406606
14001, -16579584, 10446.0789, 17.406362
14002, -7521280, 10445.9322, 17.406117
14003, 1135104, 10445.7855, 17.405873
14004, 7989248, 10445.6388, 17.405629
14005, 11910656, 10445.4921, 17.405384
14006, 12247040, 10445.3453, 17.405140
14007, 9004032, 10445.1986, 17.404895
14008, 2953216, 10445.0519, 17.404651
14009, -4419584, 10444.9052, 17.404406
14010, -11209216, 10444.7585, 17.404162
14011, -15605760, 10444.6117, 17.403917
14012, -16506880, 10444.4650, 17.403673
14013, -13978112, 10444.3183, 17.403428
14014, -9323008, 10444.1716, 17.403184
14015, -4650496, 10444.0249, 17.402939
14016, -2054656, 10443.8781, 17.402695
14017, -2726912, 10443.7314, 17.402450
14018, -6407168, 10443.5847, 17.402206
14019, -11464704, 10443.4380, 17.401961
14020, -15621632, 10443.2913, 17.401717
14021, -17004544, 10443.1446, 17.401472
14022, -15035904, 10442.9978, 17.401228
14023, -10695680, 10442.8511, 17.400983
14024, -5997056, 10442.7044, 17.400739
14025, -2893312, 10442.5577, 17.400494
14026, -2158592, 10442.4110, 17.400250
14027, -2830336, 10442.2642, 17.400006
14028, -2563584, 10442.1175, 17.399761
14029, 1212416, 10441.9708, 17.399517
14030, 9863680, 10441.8241, 17.399272
14031, 22550016, 10441.6774, 17.399028
14032, 36215296, 10441.5306, 17.398783
14033, 46660096, 10441.3839, 17.398539
14034, 50268672, 10441.2372, 17.398294
14035, 45616128, 10441.0905, 17.398050
14036, 34211840, 10440.9438, 17.397805
14037, 19994112, 10440.7970, 17.397561
14038, 7788544, 10440.6503, 17.397316
14039, 1396736, 10440.5036, 17.397072
14040, 2158080, 10440.3569, 17.396827
14041, 8603648, 10440.2102, 17.396583
14042, 17291776, 10440.0635, 17.396338
14043, 24390144, 10439.9167, 17.396094
14044, 27251712, 10439.7700, 17.395849
14045, 25281536, 10439.6233, 17.395605
14046, 19786240, 10439.4766, 17.395360
14047, 12980736, 10439.3299, 17.395116
14048, 6728704, 10439.1831, 17.394871
14049, 1651200, 10439.0364, 17.394627
14050, -2985472, 10438.8897, 17.394383
14051, -8631296, 10438.7430, 17.394138
14052, -16438784, 10438.5963, 17.393894
14053, -26438656, 10438.4495, 17.393649
14054, -37301248, 10438.3028, 17.393405
14055, -46776320, 10438.1561, 17.393160
14056, -52561920, 10438.0094, 17.392916
14057, -53160960, 10437.8627, 17.392671
14058, -48343040, 10437.7159, 17.392427
14059, -39055360, 10437.5692, 17.392182
14060, -26917376, 10437.4225, 17.391938
14061, -13598208, 10437.2758, 17.391693
14062, -383488, 10437.1291, 17.391449
14063, 11924480, 10436.9824, 17.391204
14064, 22834176, 10436.8356, 17.390960
14065, 31909888, 10436.6889, 17.390715
14066, 38644224, 10436.5422, 17.390471
14067, 42531328, 10436.3955, 17.390226
14068, 43278336, 10436.2488, 17.389982
14069, 40997888, 10436.1020, 17.389737
14070, 36251136, 10435.9553, 17.389493
14071, 29911040, 10435.8086, 17.389248
14072, 22930944, 10435.6619, 17.389004
14073, 16148480, 10435.5152, 17.388759
14074, 10219520, 10435.3684, 17.388515
14075, 5653504, 10435.2217, 17.388271
14076, 2856960, 10435.0750, 17.388026
14077, 2067456, 10434.9283, 17.387782
14078, 3174912, 10434.7816, 17.387537
14079, 5538304, 10434.6348, 17.387293
14080, 7983104, 10434.4881, 17.387048
14081, 9116672, 10434.3414, 17.386804
14082, 7920128, 10434.1947, 17.386559
14083, 4384256, 10434.0480, 17.386315
14084, -158720, 10433.9012, 17.386070
14085, -3287040, 10433.7545, 17.385826
14086, -2338304, 10433.6078, 17.385581
14087, 4416000, 10433.4611, 17.385337
14088, 16789504, 10433.3144, 17.385092
14089, 32388096, 10433.1677, 17.384848
14090, 47239168, 10433.0209, 17.384603
14091, 57159680, 10432.8742, 17.384359
14092, 59315712, 10432.7275, 17.384114
14093, 53306880, 10432.5808, 17.383870
14094, 41278976, 10432.4341, 17.383625
14095, 27016192, 10432.2873, 17.383381
14096, 14415872, 10432.1406, 17.383136
14097, 6043648, 10431.9939, 17.382892
14098, 2394624, 10431.8472, 17.382648
14099, 2152448, 10431.7005, 17.382403
14100, 3227136, 10431.5537, 17.382159
14101, 4002304, 10431.4070, 17.381914
14102, 4139520, 10431.2603, 17.381670
14103, 4553728, 10431.1136, 17.381425
14104, 6629376, 10430.9669, 17.381181
14105, 11150848, 10430.8201, 17.380936
14106, 17581568, 10430.6734, 17.380692
14107, 24114688, 10430.5267, 17.380447
14108, 28506112, 10430.3800, 17.380203
14109, 29255168, 10430.2333, 17.379958
14110, 26483200, 10430.0866, 17.379714
14111, 22003200, 10429.9398, 17.379469
14112, 18478080, 10429.7931, 17.379225
14113, 18055168, 10429.6464, 17.378980
14114, 21163008, 10429.4997, 17.378736
14115, 26107392, 10429.3530, 17.378491
14116, 29719552, 10429.2062, 17.378247
14117, 28787712, 10429.0595, 17.378002
14118, 21603328, 10428.9128, 17.377758
14119, 8873984, 10428.7661, 17.377513
14120, -6439936, 10428.6194, 17.377269
14121, -20300288, 10428.4726, 17.377025
14122, -29214720, 10428.3259, 17.376780
14123, -31558656, 10428.1792, 17.376536
14124, -28003840, 10428.0325, 17.376291
14125, -20916736, 10427.8858, 17.376047
14126, -13095936, 10427.7390, 17.375802
14127, -6508544, 10427.5923, 17.375558
14128, -1648128, 10427.4456, 17.375313
14129, 2230272, 10427.2989, 17.375069
14130, 6218240, 10427.1522, 17.374824
14131, 10749440, 10427.0055, 17.374580
14132, 15083520, 10426.8587, 17.374335
14133, 17569792, 10426.7120, 17.374091
14134, 16561152, 10426.5653, 17.373846
14135, 11473408, 10426.4186, 17.373602
14136, 3400704, 10426.2719, 17.373357
14137, -5085696, 10426.1251, 17.373113
14138, -10890752, 10425.9784, 17.372868
14139, -11651584, 10425.8317, 17.372624
14140, -6689792, 10425.6850, 17.372379
14141, 2805760, 10425.5383, 17.372135
14142, 14426112, 10425.3915, 17.371890
14143, 25666048, 10425.2448, 17.371646
14144, 34961408, 10425.0981, 17.371401
14145, 42121728, 10424.9514, 17.371157
14146, 48001536, 10424.8047, 17.370913
14147, 53645312, 10424.6579, 17.370668
14148, 59420160, 10424.5112, 17.370424
14149, 64625664, 10424.3645, 17.370179
14150, 67800576, 10424.2178, 17.369935
14151, 67539456, 10424.0711, 17.369690
14152, 63347200, 10423.9243, 17.369446
14153, 56027648, 10423.7776, 17.369201
14154, 47354368, 10423.6309, 17.368957
14155, 39180288, 10423.4842, 17.368712
14156, 32456192, 10423.3375, 17.368468
14157, 26722304, 10423.1908, 17.368223
14158, 20399616, 10423.0440, 17.367979
14159, 11788800, 10422.8973, 17.367734
14160, 277504, 10422.7506, 17.367490
14161, -12884992, 10422.6039, 17.367245
14162, -24732672, 10422.4572, 17.367001
14163, -31674880, 10422.3104, 17.366756
14164, -31094272, 10422.1637, 17.366512
14165, -22701056, 10422.0170, 17.366267
14166, -8967680, 10421.8703, 17.366023
14167, 5639168, 10421.7236, 17.365778
14168, 16357376, 10421.5768, 17.365534
14169, 20040704, 10421.4301, 17.365290
14170, 16433664, 10421.2834, 17.365045
14171, 8244224, 10421.1367, 17.364801
14172, -43008, 10420.9900, 17.364556
14173, -4093440, 10420.8432, 17.364312
14174, -1541120, 10420.6965, 17.364067
14175, 7063040, 10420.5498, 17.363823
14176, 18579456, 10420.4031, 17.363578
14177, 28678656, 10420.2564, 17.363334
14178, 33691136, 10420.1097, 17.363089
14179, 32079872, 10419.9629, 17.362845
14180, 24937472, 10419.8162, 17.362600
14181, 15350784, 10419.6695, 17.362356
14182, 6966784, 10419.5228, 17.362111
14183, 2425856, 10419.3761, 17.361867
14184, 2332160, 10419.2293, 17.361622
14185, 5151232, 10419.0826, 17.361378
14186, 8018944, 10418.9359, 17.361133
14187, 8051200, 10418.7892, 17.360889
14188, 3581440, 10418.6425, 17.360644
14189, -5164544, 10418.4957, 17.360400
14190, -16179712, 10418.3490, 17.360155
14191, -26447872, 10418.2023, 17.359911
14192, -33041408, 10418.0556, 17.359667
14193, -34096128, 10417.9089, 17.359422
14194, -29353472, 10417.7621, 17.359178
14195, -20149760, 10417.6154, 17.358933
14196, -8933888, 10417.4687, 17.358689
14197, 1469952, 10417.3220, 17.358444
14198, 8614400, 10417.1753, 17.358200
14199, 11009536, 10417.0285, 17.357955
14200, 8441344, 10416.8818, 17.357711
14201, 1989120, 10416.7351, 17.357466
14202, -6225408, 10416.5884, 17.357222
14203, -13526016, 10416.4417, 17.356977
14204, -17302016, 10416.2950, 17.356733
14205, -15669760, 10416.1482, 17.356488
14206, -7983616, 10416.0015, 17.356244
14207, 4934656, 10415.8548, 17.355999
14208, 20971008, 10415.7081, 17.355755
14209, 37259264, 10415.5614, 17.355510
14210, 50947584, 10415.4146, 17.355266
14211, 59935744, 10415.2679, 17.355021
14212, 63328768, 10415.1212, 17.354777
14213, 61475328, 10414.9745, 17.354532
14214, 55600640, 10414.8278, 17.354288
14215, 47237120, 10414.6810, 17.354043
14216, 37710848, 10414.5343, 17.353799
14217, 27909632, 10414.3876, 17.353555
14218, 18395648, 10414.2409, 17.353310
14219, 9735680, 10414.0942, 17.353066
14220, 2813440, 10413.9474, 17.352821
14221, -1122816, 10413.8007, 17.352577
14222, -770048, 10413.6540, 17.352332
14223, 4667392, 10413.5073, 17.352088
14224, 14932480, 10413.3606, 17.351843
14225, 28495872, 10413.2139, 17.351599
14226, 42842112, 10413.0671, 17.351354
14227, 55209984, 10412.9204, 17.351110
14228, 63500800, 10412.7737, 17.350865
14229, 66958848, 10412.6270, 17.350621
14230, 66321408, 10412.4803, 17.350376
14231, 63339520, 10412.3335, 17.350132
14232, 59900928, 10412.1868, 17.349887
14233, 57141760, 10412.0401, 17.349643
14234, 54977536, 10411.8934, 17.349398
14235, 52271616, 10411.7467, 17.349154
14236, 47556608, 10411.5999, 17.348909
14237, 39956992, 10411.4532, 17.348665
14238, 29852160, 10411.3065, 17.348420
14239, 18943488, 10411.1598, 17.348176
14240, 9670144, 10411.0131, 17.347932
14241, 4247040, 10410.8663, 17.347687
14242, 3762176, 10410.7196, 17.347443
14243, 7763968, 10410.5729, 17.347198
14244, 14505472, 10410.4262, 17.346954
14245, 21711360, 10410.2795, 17.346709
14246, 27482624, 10410.1328, 17.346465
14247, 30903808, 10409.9860, 17.346220
14248, 32101888, 10409.8393, 17.345976
14249, 31794688, 10409.6926, 17.345731
14250, 30624256, 10409.5459, 17.345487
14251, 28680192, 10409.3992, 17.345242
14252, 25480704, 10409.2524, 17.344998
14253, 20416512, 10409.1057, 17.344753
14254, 13387264, 10408.9590, 17.344509
14255, 5238784, 10408.8123, 17.344264
14256, -2295808, 10408.6656, 17.344020
14257, -7191040, 10408.5188, 17.343775
14258, -7999488, 10408.3721, 17.343531
14259, -4566528, 10408.2254, 17.343286
14260, 1773056, 10408.0787, 17.343042
14261, 8657408, 10407.9320, 17.342797
14262, 13613568, 10407.7852, 17.342553
14263, 15019008, 10407.6385, 17.342308
14264, 12671488, 10407.4918, 17.342064
14265, 7740928, 10407.3451, 17.341820
14266, 2165248, 10407.1984, 17.341575
14267, -2174976, 10407.0516, 17.341331
14268, -4122624, 10406.9049, 17.341086
14269, -3467776, 10406.7582, 17.340842
14270, -743936, 10406.6115, 17.340597
14271, 3202560, 10406.4648, 17.340353
14272, 7565312, 10406.3181, 17.340108
14273, 11660800, 10406.1713, 17.339864
14274, 14773248, 10406.0246, 17.339619
14275, 15972864, 10405.8779, 17.339375
14276, 14159872, 10405.7312, 17.339130
14277, 8446464, 10405.5845, 17.338886
14278, -1253888, 10405.4377, 17.338641
14279, -13757440, 10405.2910, 17.338397
14280, -26598912, 10405.1443, 17.338152
14281, -36628992, 10404.9976, 17.337908
14282, -41054720, 10404.8509, 17.337663
14283, -38492672, 10404.7041, 17.337419
14284, -29537280, 10404.5574, 17.337174
14285, -16549888, 10404.4107, 17.336930
14286, -2727424, 10404.2640, 17.336685
14287, 9119744, 10404.1173, 17.336441
14288, 17525248, 10403.9705, 17.336197
14289, 22606848, 10403.8238, 17.335952
14290, 25535488, 10403.6771, 17.335708
14291, 27550208, 10403.5304, 17.335463
14292, 29082624, 10403.3837, 17.335219
14293, 29465600, 10403.2370, 17.334974
14294, 27385856, 10403.0902, 17.334730
14295, 21809664, 10402.9435, 17.334485
14296, 12842496, 10402.7968, 17.334241
14297, 2006528, 10402.6501, 17.333996
14298, -8271360, 10402.5034, 17.333752
14299, -15733248, 10402.3566, 17.333507
14300, -19354112, 10402.2099, 17.333263
14301, -19824640, 10402.0632, 17.333018
14302, -19147264, 10401.9165, 17.332774
14303, -19515904, 10401.7698, 17.332529
14304, -22044160, 10401.6230, 17.332285
14305, -26010112, 10401.4763, 17.332040
14306, -29052928, 10401.3296, 17.331796
14307, -28260352, 10401.1829, 17.331551
14308, -21644288, 10401.0362, 17.331307
14309, -9273344, 10400.8894, 17.331062
14310, 6504448, 10400.7427, 17.330818
14311, 21888512, 10400.5960, 17.330574
14312, 33105920, 10400.4493, 17.330329
14313, 37881856, 10400.3026, 17.330085
14314, 36221440, 10400.1558, 17.329840
14315, 30196736, 10400.0091, 17.329596
14316, 22909440, 10399.8624, 17.329351
14317, 17162752, 10399.7157, 17.329107
14318, 14455296, 10399.5690, 17.328862
14319, 14696448, 10399.4223, 17.328618
14320, 16646656, 10399.2755, 17.328373
14321, 18742272, 10399.1288, 17.328129
14322, 19854336, 10398.9821, 17.327884
14323, 19630080, 10398.8354, 17.327640
14324, 18377216, 10398.6887, 17.327395
14325, 16673792, 10398.5419, 17.327151
14326, 15014912, 10398.3952, 17.326906
14327, 13685760, 10398.2485, 17.326662
14328, 12847104, 10398.1018, 17.326417
14329, 12666368, 10397.9551, 17.326173
14330, 13289984, 10397.8083, 17.325928
14331, 14614528, 10397.6616, 17.325684
14332, 16010240, 10397.5149, 17.325439
14333, 16247296, 10397.3682, 17.325195
14334, 13825536, 10397.2215, 17.324950
14335, 7659008, 10397.0747, 17.324706
14336, -2182656, 10396.9280, 17.324462
14337, -14111232, 10396.7813, 17.324217
14338, -25325056, 10396.6346, 17.323973
14339, -32762368, 10396.4879, 17.323728
14340, -34318848, 10396.3412, 17.323484
14341, -29728256, 10396.1944, 17.323239
14342, -20642304, 10396.0477, 17.322995
14343, -9810944, 10395.9010, 17.322750
14344, 253440, 10395.7543, 17.322506
14345, 8452096, 10395.6076, 17.322261
14346, 15464448, 10395.4608, 17.322017
14347, 23082496, 10395.3141, 17.321772
14348, 32823808, 10395.1674, 17.321528
14349, 44572160, 10395.0207, 17.321283
14350, 56037888, 10394.8740, 17.321039
14351, 63445504, 10394.7272, 17.320794
14352, 63219712, 10394.5805, 17.320550
14353, 53885952, 10394.4338, 17.320305
14354, 37192704, 10394.2871, 17.320061
14355, 17804288, 10394.1404, 17.319816
14356, 1564672, 10393.9936, 17.319572
14357, -6924800, 10393.8469, 17.319327
14358, -6304256, 10393.7002, 17.319083
14359, 958976, 10393.5535, 17.318839
14360, 9709568, 10393.4068, 17.318594
14361, 14491136, 10393.2601, 17.318350
14362, 12076544, 10393.1133, 17.318105
14363, 2966528, 10392.9666, 17.317861
14364, -8861696, 10392.8199, 17.317616
14365, -17829888, 10392.6732, 17.317372
14366, -19380224, 10392.5265, 17.317127
14367, -12129792, 10392.3797, 17.316883
14368, 1434112, 10392.2330, 17.316638
14369, 16009216, 10392.0863, 17.316394
14370, 25761792, 10391.9396, 17.316149
14371, 26784256, 10391.7929, 17.315905
14372, 18631168, 10391.6461, 17.315660
14373, 4312576, 10391.4994, 17.315416
14374, -11147776, 10391.3527, 17.315171
14375, -22865408, 10391.2060, 17.314927
14376, -27958784, 10391.0593, 17.314682
14377, -26372608, 10390.9125, 17.314438
14378, -20428800, 10390.7658, 17.314193
14379, -13468160, 10390.6191, 17.313949
14380, -8315904, 10390.4724, 17.313704
14381, -6265856, 10390.3257, 17.313460
14382, -6949888, 10390.1789, 17.313216
14383, -8997376, 10390.0322, 17.312971
14384, -11015168, 10389.8855, 17.312727
14385, -12352512, 10389.7388, 17.312482
14386, -13294592, 10389.5921, 17.312238
14387, -14668288, 10389.4454, 17.311993
14388, -17163264, 10389.2986, 17.311749
14389, -20768256, 10389.1519, 17.311504
14390, -24636928, 10389.0052, 17.311260
14391, -27439104, 10388.8585, 17.311015
14392, -27986944, 10388.7118, 17.310771
14393, -25802752, 10388.5650, 17.310526
14394, -21329920, 10388.4183, 17.310282
14395, -15693312, 10388.2716, 17.310037
14396, -10138112, 10388.1249, 17.309793
14397, -5441024, 10387.9782, 17.309548
14398, -1591296, 10387.8314, 17.309304
14399, 2091008, 10387.6847, 17.309059
14400, 6453760, 10387.5380, 17.308815
14401, 11855872, 10387.3913, 17.308570
14402, 17684992, 10387.2446, 17.308326
14403, 22296064, 10387.0978, 17.308081
14404, 23458304, 10386.9511, 17.307837
14405, 19173376, 10386.8044, 17.307592
14406, 8556544, 10386.6577, 17.307348
14407, -7572992, 10386.5110, 17.307104
14408, -26671616, 10386.3643, 17.306859
14409, -45068288, 10386.2175, 17.306615
14410, -59020288, 10386.0708, 17.306370
14411, -65851392, 10385.9241, 17.306126
14412, -64765952, 10385.7774, 17.305881
14413, -57032704, 10385.6307, 17.305637
14414, -45464064, 10385.4839, 17.305392
14415, -33400320, 10385.3372, 17.305148
14416, -23579648, 10385.1905, 17.304903
14417, -17332224, 10385.0438, 17.304659
14418, -14379008, 10384.8971, 17.304414
14419, -13268480, 10384.7503, 17.304170
14420, -12203520, 10384.6036, 17.303925
14421, -9880064, 10384.4569, 17.303681
14422, -5975040, 10384.3102, 17.303436
14423, -1111040, 10384.1635, 17.303192
14424, 3606016, 10384.0167, 17.302947
14425, 7199744, 10383.8700, 17.302703
14426, 9244672, 10383.7233, 17.302458
14427, 9920512, 10383.5766, 17.302214
14428, 9705472, 10383.4299, 17.301969
14429, 8944128, 10383.2832, 17.301725
14430, 7582208, 10383.1364, 17.301481
14431, 5238272, 10382.9897, 17.301236
14432, 1593856, 10382.8430, 17.300992
14433, -3146240, 10382.6963, 17.300747
14434, -8032768, 10382.5496, 17.300503
14435, -11585024, 10382.4028, 17.300258
14436, -12407808, 10382.2561, 17.300014
14437, -9921536, 10382.1094, 17.299769
14438, -4820992, 10381.9627, 17.299525
14439, 1039872, 10381.8160, 17.299280
14440, 5358592, 10381.6692, 17.299036
14441, 6409728, 10381.5225, 17.298791
14442, 3905024, 10381.3758, 17.298547
14443, -735232, 10381.2291, 17.298302
14444, -4900352, 10381.0824, 17.298058
14445, -5890560, 10380.9356, 17.297813
14446, -2137088, 10380.7889, 17.297569
14447, 6017536, 10380.6422, 17.297324
14448, 16351744, 10380.4955, 17.297080
14449, 25616896, 10380.3488, 17.296835
14450, 30852096, 10380.2020, 17.296591
14451, 30586368, 10380.0553, 17.296346
14452, 25419264, 10379.9086, 17.296102
14453, 17721856, 10379.7619, 17.295857
14454, 10609152, 10379.6152, 17.295613
14455, 6627840, 10379.4685, 17.295369
14456, 6708736, 10379.3217, 17.295124
14457, 9810432, 10379.1750, 17.294880
14458, 13373440, 10379.0283, 17.294635
14459, 14382592, 10378.8816, 17.294391
14460, 10588160, 10378.7349, 17.294146
14461, 1421312, 10378.5881, 17.293902
14462, -11735552, 10378.4414, 17.293657
14463, -25999872, 10378.2947, 17.293413
14464, -37955584, 10378.1480, 17.293168
14465, -44786688, 10378.0013, 17.292924
14466, -45169664, 10377.8545, 17.292679
14467, -39627264, 10377.7078, 17.292435
14468, -30256640, 10377.5611, 17.292190
14469, -19947008, 10377.4144, 17.291946
14470, -11384320, 10377.2677, 17.291701
14471, -6199296, 10377.1209, 17.291457
14472, -4549632, 10376.9742, 17.291212
14473, -5272064, 10376.8275, 17.290968
14474, -6513664, 10376.6808, 17.290723
14475, -6581760, 10376.5341, 17.290479
14476, -4661248, 10376.3874, 17.290234
14477, -1116160, 10376.2406, 17.289990
14478, 2741760, 10376.0939, 17.289746
14479, 5284864, 10375.9472, 17.289501
14480, 5316608, 10375.8005, 17.289257
14481, 2597888, 10375.6538, 17.289012
14482, -2074624, 10375.5070, 17.288768
14483, -7252480, 10375.3603, 17.288523
14484, -11465728, 10375.2136, 17.288279
14485, -13809152, 10375.0669, 17.288034
14486, -14209536, 10374.9202, 17.287790
14487, -13292544, 10374.7734, 17.287545
14488, -11972608, 10374.6267, 17.287301
14489, -11006976, 10374.4800, 17.287056
14490, -10744320, 10374.3333, 17.286812
14491, -11150336, 10374.1866, 17.286567
14492, -12018176, 10374.0398, 17.286323
14493, -13156352, 10373.8931, 17.286078
14494, -14402048, 10373.7464, 17.285834
14495, -15443456, 10373.5997, 17.285589
14496, -15618560, 10373.4530, 17.285345
14497, -13918720, 10373.3062, 17.285100
14498, -9338368, 10373.1595, 17.284856
14499, -1476608, 10373.0128, 17.284611
14500, 8909312, 10372.8661, 17.284367
14501, 19785216, 10372.7194, 17.284123
14502, 28363776, 10372.5727, 17.283878
14503, 32181248, 10372.4259, 17.283634
14504, 30266368, 10372.2792, 17.283389
14505, 23814144, 10372.1325, 17.283145
14506, 15920640, 10371.9858, 17.282900
14507, 10366464, 10371.8391, 17.282656
14508, 9918976, 10371.6923, 17.282411
14509, 14943744, 10371.5456, 17.282167
14510, 23030784, 10371.3989, 17.281922
14511, 29915648, 10371.2522, 17.281678
14512, 31351808, 10371.1055, 17.281433
14513, 25095168, 10370.9587, 17.281189
14514, 12069888, 10370.8120, 17.280944
14515, -3870720, 10370.6653, 17.280700
14516, -17510912, 10370.5186, 17.280455
14517, -24458240, 10370.3719, 17.280211
14518, -22947328, 10370.2251, 17.279966
14519, -14448640, 10370.0784, 17.279722
14520, -2853888, 10369.9317, 17.279477
14521, 7303680, 10369.7850, 17.279233
14522, 12724224, 10369.6383, 17.278988
14523, 12447232, 10369.4916, 17.278744
14524, 7791104, 10369.3448, 17.278499
14525, 1333248, 10369.1981, 17.278255
14526, -4410368, 10369.0514, 17.278011
14527, -7893504, 10368.9047, 17.277766
14528, -8654848, 10368.7580, 17.277522
14529, -6794752, 10368.6112, 17.277277
14530, -2329600, 10368.4645, 17.277033
14531, 5016064, 10368.3178, 17.276788
14532, 15380480, 10368.1711, 17.276544
14533, 27975680, 10368.0244, 17.276299
14534, 40569856, 10367.8776, 17.276055
14535, 49782784, 10367.7309, 17.275810
14536, 52320256, 10367.5842, 17.275566
14537, 46638592, 10367.4375, 17.275321
14538, 34180096, 10367.2908, 17.275077
14539, 19362816, 10367.1440, 17.274832
14540, 8090624, 10366.9973, 17.274588
14541, 5303296, 10366.8506, 17.274343
14542, 12689920, 10366.7039, 17.274099
14543, 27697664, 10366.5572, 17.273854
14544, 44444672, 10366.4105, 17.273610
14545, 56202240, 10366.2637, 17.273365
14546, 58334720, 10366.1170, 17.273121
14547, 50292224, 10365.9703, 17.272876
14548, 35701760, 10365.8236, 17.272632
14549, 20506112, 10365.6769, 17.272388
14550, 10084864, 10365.5301, 17.272143
14551, 6785536, 10365.3834, 17.271899
14552, 9083392, 10365.2367, 17.271654
14553, 12744704, 10365.0900, 17.271410
14554, 13342208, 10364.9433, 17.271165
14555, 8788480, 10364.7965, 17.270921
14556, 558592, 10364.6498, 17.270676
14557, -7033344, 10364.5031, 17.270432
14558, -9124864, 10364.3564, 17.270187
14559, -2947584, 10364.2097, 17.269943
14560, 10541568, 10364.0629, 17.269698
14561, 26904064, 10363.9162, 17.269454
14562, 40213504, 10363.7695, 17.269209
14563, 45795328, 10363.6228, 17.268965
14564, 42331136, 10363.4761, 17.268720
14565, 32301056, 10363.3293, 17.268476
14566, 20594688, 10363.1826, 17.268231
14567, 12054016, 10363.0359, 17.267987
14568, 9206272, 10362.8892, 17.267742
14569, 11306496, 10362.7425, 17.267498
14570, 15086592, 10362.5958, 17.267253
14571, 16729600, 10362.4490, 17.267009
14572, 13990400, 10362.3023, 17.266765
14573, 7362560, 10362.1556, 17.266520
14574, -252928, 10362.0089, 17.266276
14575, -5131776, 10361.8622, 17.266031
14576, -4678144, 10361.7154, 17.265787
14577, 1262592, 10361.5687, 17.265542
14578, 10366976, 10361.4220, 17.265298
14579, 19013632, 10361.2753, 17.265053
14580, 24011264, 10361.1286, 17.264809
14581, 23983104, 10360.9818, 17.264564
14582, 19758080, 10360.8351, 17.264320
14583, 13684736, 10360.6884, 17.264075
14584, 8329728, 10360.5417, 17.263831
14585, 5287936, 10360.3950, 17.263586
14586, 4680704, 10360.2482, 17.263342
14587, 5496320, 10360.1015, 17.263097
14588, 6455296, 10359.9548, 17.262853
14589, 6839808, 10359.8081, 17.262608
14590, 6817792, 10359.6614, 17.262364
14591, 7143936, 10359.5147, 17.262119
14592, 8487424, 10359.3679, 17.261875
14593, 10849280, 10359.2212, 17.261630
14594, 13450752, 10359.0745, 17.261386
14595, 15161344, 10358.9278, 17.261141
14596, 15215104, 10358.7811, 17.260897
14597, 13770240, 10358.6343, 17.260653
14598, 11961344, 10358.4876, 17.260408
14599, 11370496, 10358.3409, 17.260164
14600, 13173248, 10358.1942, 17.259919
14601, 17391616, 10358.0475, 17.259675
14602, 22658560, 10357.9007, 17.259430
14603, 26618368, 10357.7540, 17.259186
14604, 26805248, 10357.6073, 17.258941
14605, 21602304, 10357.4606, 17.258697
14606, 10890240, 10357.3139, 17.258452
14607, -3861504, 10357.1671, 17.258208
14608, -20035584, 10357.0204, 17.257963
14609, -34614784, 10356.8737, 17.257719
14610, -44947456, 10356.7270, 17.257474
14611, -49295360, 10356.5803, 17.257230
14612, -47062016, 10356.4335, 17.256985
14613, -38745600, 10356.2868, 17.256741
14614, -25704448, 10356.1401, 17.256496
14615, -9828352, 10355.9934, 17.256252
14616, 6823936, 10355.8467, 17.256007
14617, 22380544, 10355.7000, 17.255763
14618, 35442688, 10355.5532, 17.255518
14619, 45241344, 10355.4065, 17.255274
14620, 51603968, 10355.2598, 17.255030
14621, 54747136, 10355.1131, 17.254785
14622, 54993920, 10354.9664, 17.254541
14623, 52563456, 10354.8196, 17.254296
14624, 47559168, 10354.6729, 17.254052
14625, 40175616, 10354.5262, 17.253807
14626, 30990336, 10354.3795, 17.253563
14627, 21146624, 10354.2328, 17.253318
14628, 12238336, 10354.0860, 17.253074
14629, 5880832, 10353.9393, 17.252829
14630, 3118592, 10353.7926, 17.252585
14631, 3975168, 10353.6459, 17.252340
14632, 7389184, 10353.4992, 17.252096
14633, 11631616, 10353.3524, 17.251851
14634, 15037440, 10353.2057, 17.251607
14635, 16699392, 10353.0590, 17.251362
14636, 16782848, 10352.9123, 17.251118
14637, 16287232, 10352.7656, 17.250873
14638, 16382464, 10352.6189, 17.250629
14639, 17661952, 10352.4721, 17.250384
14640, 19726848, 10352.3254, 17.250140
14641, 21323776, 10352.1787, 17.249895
14642, 20986368, 10352.0320, 17.249651
14643, 17838592, 10351.8853, 17.249407
14644, 12139008, 10351.7385, 17.249162
14645, 5265920, 10351.5918, 17.248918
14646, -845824, 10351.4451, 17.248673
14647, -4546560, 10351.2984, 17.248429
14648, -5160448, 10351.1517, 17.248184
14649, -3203072, 10351.0049, 17.247940
14650, -62976, 10350.8582, 17.247695
14651, 2657280, 10350.7115, 17.247451
14652, 3779584, 10350.5648, 17.247206
14653, 2881024, 10350.4181, 17.246962
14654, 240128, 10350.2713, 17.246717
14655, -3467264, 10350.1246, 17.246473
14656, -7478784, 10349.9779, 17.246228
14657, -11075584, 10349.8312, 17.245984
14658, -13550080, 10349.6845, 17.245739
14659, -14166528, 10349.5378, 17.245495
14660, -12300288, 10349.3910, 17.245250
14661, -7803392, 10349.2443, 17.245006
14662, -1419776, 10349.0976, 17.244761
14663, 5057536, 10348.9509, 17.244517
14664, 9152512, 10348.8042, 17.244272
14665, 8567808, 10348.6574, 17.244028
14666, 2233344, 10348.5107, 17.243783
14667, -8994816, 10348.3640, 17.243539
14668, -22430208, 10348.2173, 17.243295
14669, -34519552, 10348.0706, 17.243050
14670, -42308608, 10347.9238, 17.242806
14671, -44707328, 10347.7771, 17.242561
14672, -42903552, 10347.6304, 17.242317
14673, -39657472, 10347.4837, 17.242072
14674, -37800448, 10347.3370, 17.241828
14675, -38703104, 10347.1902, 17.241583
14676, -41549824, 10347.0435, 17.241339
14677, -43851776, 10346.8968, 17.241094
14678, -42972672, 10346.7501, 17.240850
14679, -37867008, 10346.6034, 17.240605
14680, -30031872, 10346.4566, 17.240361
14681, -23057408, 10346.3099, 17.240116
14682, -20878336, 10346.1632, 17.239872
14683, -25564672, 10346.0165, 17.239627
14684, -35827200, 10345.8698, 17.239383
14685, -47121920, 10345.7231, 17.239138
14686, -53473280, 10345.5763, 17.238894
14687, -50232320, 10345.4296, 17.238649
14688, -36450304, 10345.2829, 17.238405
14689, -15661056, 10345.1362, 17.238160
14690, 5413888, 10344.9895, 17.237916
14691, 19702272, 10344.8427, 17.237672
14692, 22861312, 10344.6960, 17.237427
14693, 15160320, 10344.5493, 17.237183
14694, 1284096, 10344.4026, 17.236938
14695, -11826176, 10344.2559, 17.236694
14696, -18059264, 10344.1091, 17.236449
14697, -14684160, 10343.9624, 17.236205
14698, -3248640, 10343.8157, 17.235960
14699, 11482112, 10343.6690, 17.235716
14700, 23891968, 10343.5223, 17.235471
14701, 29959168, 10343.3755, 17.235227
14702, 28659712, 10343.2288, 17.234982
14703, 21801472, 10343.0821, 17.234738
14704, 12611584, 10342.9354, 17.234493
14705, 3985920, 10342.7887, 17.234249
14706, -2648064, 10342.6420, 17.234004
14707, -7359488, 10342.4952, 17.233760
14708, -10825216, 10342.3485, 17.233515
14709, -13240320, 10342.2018, 17.233271
14710, -13803520, 10342.0551, 17.233026
14711, -11136000, 10341.9084, 17.232782
14712, -4388864, 10341.7616, 17.232537
14713, 5682688, 10341.6149, 17.232293
14714, 16442880, 10341.4682, 17.232048
14715, 24208384, 10341.3215, 17.231804
14716, 25892864, 10341.1748, 17.231560
14717, 20626432, 10341.0280, 17.231315
14718, 10468352, 10340.8813, 17.231071
14719, -264192, 10340.7346, 17.230826
14720, -6818816, 10340.5879, 17.230582
14721, -6137856, 10340.4412, 17.230337
14722, 1713152, 10340.2944, 17.230093
14723, 13538304, 10340.1477, 17.229848
14724, 24413184, 10340.0010, 17.229604
14725, 29843456, 10339.8543, 17.229359
14726, 27649024, 10339.7076, 17.229115
14727, 18724352, 10339.5609, 17.228870
14728, 6394880, 10339.4141, 17.228626
14729, -5231104, 10339.2674, 17.228381
14730, -13077504, 10339.1207, 17.228137
14731, -16220160, 10338.9740, 17.227892
14732, -15887872, 10338.8273, 17.227648
14733, -14475264, 10338.6805, 17.227403
14734, -14168064, 10338.5338, 17.227159
14735, -15900160, 10338.3871, 17.226914
14736, -19095552, 10338.2404, 17.226670
14737, -22211072, 10338.0937, 17.226425
14738, -23676416, 10337.9469, 17.226181
14739, -22696960, 10337.8002, 17.225937
14740, -19516416, 10337.6535, 17.225692
14741, -15091200, 10337.5068, 17.225448
14742, -10444288, 10337.3601, 17.225203
14743, -6103552, 10337.2133, 17.224959
14744, -1939456, 10337.0666, 17.224714
14745, 2549248, 10336.9199, 17.224470
14746, 7714304, 10336.7732, 17.224225
14747, 13327872, 10336.6265, 17.223981
14748, 18510336, 10336.4797, 17.223736
14749, 22061568, 10336.3330, 17.223492
14750, 23025664, 10336.1863, 17.223247
14751, 21192704, 10336.0396, 17.223003
14752, 17286656, 10335.8929, 17.222758
14753, 12738560, 10335.7462, 17.222514
14754, 9144832, 10335.5994, 17.222269
14755, 7638528, 10335.4527, 17.222025
14756, 8427520, 10335.3060, 17.221780
14757, 10676224, 10335.1593, 17.221536
14758, 12783104, 10335.0126, 17.221291
14759, 12960256, 10334.8658, 17.221047
14760, 9948672, 10334.7191, 17.220802
14761, 3626496, 10334.5724, 17.220558
14762, -4696576, 10334.4257, 17.220314
14763, -12459008, 10334.2790, 17.220069
14764, -16520704, 10334.1322, 17.219825
14765, -14194176, 10333.9855, 17.219580
14766, -4311552, 10333.8388, 17.219336
14767, 12079104, 10333.6921, 17.219091
14768, 31728128, 10333.5454, 17.218847
14769, 50036736, 10333.3986, 17.218602
14770, 62532608, 10333.2519, 17.218358
14771, 66444288, 10333.1052, 17.218113
14772, 61739008, 10332.9585, 17.217869
14773, 51136512, 10332.8118, 17.217624
14774, 39012352, 10332.6651, 17.217380
14775, 29604352, 10332.5183, 17.217135
14776, 25268224, 10332.3716, 17.216891
14777, 25555968, 10332.2249, 17.216646
14778, 27553280, 10332.0782, 17.216402
14779, 27341312, 10331.9315, 17.216157
14780, 21927936, 10331.7847, 17.215913
14781, 10757632, 10331.6380, 17.215668
14782, -3912192, 10331.4913, 17.215424
14783, -17942528, 10331.3446, 17.215179
14784, -27113984, 10331.1979, 17.214935
14785, -28964352, 10331.0511, 17.214690
14786, -23806464, 10330.9044, 17.214446
14787, -14495744, 10330.7577, 17.214202
14788, -5101056, 10330.6110, 17.213957
14789, 854528, 10330.4643, 17.213713
14790, 1758720, 10330.3175, 17.213468
14791, -1696768, 10330.1708, 17.213224
14792, -7166464, 10330.0241, 17.212979
14793, -11910144, 10329.8774, 17.212735
14794, -13994496, 10329.7307, 17.212490
14795, -12878336, 10329.5839, 17.212246
14796, -9208832, 10329.4372, 17.212001
14797, -4101632, 10329.2905, 17.211757
14798, 1601536, 10329.1438, 17.211512
14799, 7652352, 10328.9971, 17.211268
14800, 14151680, 10328.8504, 17.211023
14801, 20987392, 10328.7036, 17.210779
14802, 27359232, 10328.5569, 17.210534
14803, 31771648, 10328.4102, 17.210290
14804, 32551936, 10328.2635, 17.210045
14805, 28645376, 10328.1168, 17.209801
14806, 20253696, 10327.9700, 17.209556
14807, 8948736, 10327.8233, 17.209312
14808, -2810368, 10327.6766, 17.209067
14809, -12523008, 10327.5299, 17.208823
14810, -18425344, 10327.3832, 17.208579
14811, -19860992, 10327.2364, 17.208334
14812, -17134080, 10327.0897, 17.208090
14813, -11045888, 10326.9430, 17.207845
14814, -2459648, 10326.7963, 17.207601
14815, 7827968, 10326.6496, 17.207356
14816, 18902016, 10326.5028, 17.207112
14817, 29443584, 10326.3561, 17.206867
14818, 37704704, 10326.2094, 17.206623
14819, 41915392, 10326.0627, 17.206378
14820, 41028096, 10325.9160, 17.206134
14821, 35404288, 10325.7693, 17.205889
14822, 26982912, 10325.6225, 17.205645
14823, 18679296, 10325.4758, 17.205400
14824, 13169152, 10325.3291, 17.205156
14825, 11596800, 10325.1824, 17.204911
14826, 12881920, 10325.0357, 17.204667
14827, 14069248, 10324.8889, 17.204422
14828, 11673600, 10324.7422, 17.204178
14829, 3446784, 10324.5955, 17.203933
14830, -10272256, 10324.4488, 17.203689
14831, -26336768, 10324.3021, 17.203444
14832, -39884288, 10324.1553, 17.203200
14833, -46321152, 10324.0086, 17.202956
14834, -43293696, 10323.8619, 17.202711
14835, -31757824, 10323.7152, 17.202467
14836, -15631360, 10323.5685, 17.202222
14837, -202240, 10323.4217, 17.201978
14838, 9986560, 10323.2750, 17.201733
14839, 12813824, 10323.1283, 17.201489
14840, 9110016, 10322.9816, 17.201244
14841, 1890816, 10322.8349, 17.201000
14842, -5257216, 10322.6882, 17.200755
14843, -9838592, 10322.5414, 17.200511
14844, -11389952, 10322.3947, 17.200266
14845, -11373056, 10322.2480, 17.200022
14846, -12173312, 10322.1013, 17.199777
14847, -15780352, 10321.9546, 17.199533
14848, -22786048, 10321.8078, 17.199288
14849, -32109568, 10321.6611, 17.199044
14850, -41449984, 10321.5144, 17.198799
14851, -48156160, 10321.3677, 17.198555
14852, -50067968, 10321.2210, 17.198310
14853, -46014976, 10321.0742, 17.198066
14854, -35916288, 10320.9275, 17.197821
14855, -20622848, 10320.7808, 17.197577
14856, -1727488, 10320.6341, 17.197332
14857, 18558464, 10320.4874, 17.197088
14858, 37518336, 10320.3406, 17.196844
14859, 52199936, 10320.1939, 17.196599
14860, 59959808, 10320.0472, 17.196355
14861, 59212800, 10319.9005, 17.196110
14862, 50112512, 10319.7538, 17.195866
14863, 34810368, 10319.6070, 17.195621
14864, 17053184, 10319.4603, 17.195377
14865, 1150976, 10319.3136, 17.195132
14866, -9340928, 10319.1669, 17.194888
14867, -12726272, 10319.0202, 17.194643
14868, -9602048, 10318.8735, 17.194399
14869, -2480640, 10318.7267, 17.194154
14870, 5233664, 10318.5800, 17.193910
14871, 10450944, 10318.4333, 17.193665
14872, 11308544, 10318.2866, 17.193421
14873, 7495168, 10318.1399, 17.193176
14874, -16896, 10317.9931, 17.192932
14875, -9563136, 10317.8464, 17.192687
14876, -19367424, 10317.6997, 17.192443
14877, -27881984, 10317.5530, 17.192198
14878, -33872896, 10317.4063, 17.191954
14879, -36411392, 10317.2595, 17.191709
14880, -34958848, 10317.1128, 17.191465
14881, -29618176, 10316.9661, 17.191221
14882, -21408256, 10316.8194, 17.190976
14883, -12311552, 10316.6727, 17.190732
14884, -4890624, 10316.5259, 17.190487
14885, -1469952, 10316.3792, 17.190243
14886, -3175936, 10316.2325, 17.189998
14887, -9272832, 10316.0858, 17.189754
14888, -17195520, 10315.9391, 17.189509
14889, -23386624, 10315.7924, 17.189265
14890, -24670208, 10315.6456, 17.189020
14891, -19581952, 10315.4989, 17.188776
14892, -9065984, 10315.3522, 17.188531
14893, 3838464, 10315.2055, 17.188287
14894, 15212032, 10315.0588, 17.188042
14895, 21870592, 10314.9120, 17.187798
14896, 22669824, 10314.7653, 17.187553
14897, 18919424, 10314.6186, 17.187309
14898, 13731328, 10314.4719, 17.187064
14899, 10613248, 10314.3252, 17.186820
14900, 11937280, 10314.1784, 17.186575
14901, 17969152, 10314.0317, 17.186331
14902, 26844672, 10313.8850, 17.186086
14903, 35449344, 10313.7383, 17.185842
14904, 40759296, 10313.5916, 17.185597
14905, 41020416, 10313.4448, 17.185353
14906, 36291072, 10313.2981, 17.185109
14907, 28184064, 10313.1514, 17.184864
14908, 19027456, 10313.0047, 17.184620
14909, 10899456, 10312.8580, 17.184375
14910, 4959744, 10312.7112, 17.184131
14911, 1321984, 10312.5645, 17.183886
14912, -601600, 10312.4178, 17.183642
14913, -1551872, 10312.2711, 17.183397
14914, -1981440, 10312.1244, 17.183153
14915, -1915904, 10311.9777, 17.182908
14916, -1095680, 10311.8309, 17.182664
14917, 754176, 10311.6842, 17.182419
14918, 3730432, 10311.5375, 17.182175
14919, 7724032, 10311.3908, 17.181930
14920, 12512768, 10311.2441, 17.181686
14921, 17840128, 10311.0973, 17.181441
14922, 23365632, 10310.9506, 17.181197
14923, 28488192, 10310.8039, 17.180952
14924, 32200704, 10310.6572, 17.180708
14925, 33157632, 10310.5105, 17.180463
14926, 30079488, 10310.3637, 17.180219
14927, 22398976, 10310.2170, 17.179974
14928, 10866688, 10310.0703, 17.179730
14929, -2244608, 10309.9236, 17.179486
14930, -13590528, 10309.7769, 17.179241
14931, -19793920, 10309.6301, 17.178997
14932, -18735104, 10309.4834, 17.178752
14933, -10527232, 10309.3367, 17.178508
14934, 2313728, 10309.1900, 17.178263
14935, 15675392, 10309.0433, 17.178019
14936, 25369088, 10308.8966, 17.177774
14937, 28756480, 10308.7498, 17.177530
14938, 25761792, 10308.6031, 17.177285
14939, 18809856, 10308.4564, 17.177041
14940, 11680256, 10308.3097, 17.176796
14941, 7773696, 10308.1630, 17.176552
14942, 8561152, 10308.0162, 17.176307
14943, 12919808, 10307.8695, 17.176063
14944, 17653248, 10307.7228, 17.175818
14945, 18963968, 10307.5761, 17.175574
14946, 14196224, 10307.4294, 17.175329
14947, 3064320, 10307.2826, 17.175085
14948, -12179968, 10307.1359, 17.174840
14949, -27689472, 10306.9892, 17.174596
14950, -39602176, 10306.8425, 17.174351
14951, -45541888, 10306.6958, 17.174107
14952, -45373440, 10306.5490, 17.173863
14953, -40945152, 10306.4023, 17.173618
14954, -35018752, 10306.2556, 17.173374
14955, -29966336, 10306.1089, 17.173129
14956, -26840576, 10305.9622, 17.172885
14957, -25213440, 10305.8155, 17.172640
14958, -23744000, 10305.6687, 17.172396
14959, -21100544, 10305.5220, 17.172151
14960, -16729600, 10305.3753, 17.171907
14961, -11104256, 10305.2286, 17.171662
14962, -5409280, 10305.0819, 17.171418
14963, -912384, 10304.9351, 17.171173
14964, 1572352, 10304.7884, 17.170929
14965, 1861120, 10304.6417, 17.170684
14966, 163840, 10304.4950, 17.170440
14967, -3322880, 10304.3483, 17.170195
14968, -8675840, 10304.2015, 17.169951
14969, -16138240, 10304.0548, 17.169706
14970, -25689088, 10303.9081, 17.169462
14971, -36571648, 10303.7614, 17.169217
14972, -47120896, 10303.6147, 17.168973
14973, -55120896, 10303.4679, 17.168728
14974, -58590720, 10303.3212, 17.168484
14975, -56654336, 10303.1745, 17.168239
14976, -50034688, 10303.0278, 17.167995
14977, -40875008, 10302.8811, 17.167751
14978, -31917568, 10302.7343, 17.167506
14979, -25408512, 10302.5876, 17.167262
14980, -22253568, 10302.4409, 17.167017
14981, -21821952, 10302.2942, 17.166773
14982, -22485504, 10302.1475, 17.166528
14983, -22576640, 10302.0008, 17.166284
14984, -21260288, 10301.8540, 17.166039
14985, -18859008, 10301.7073, 17.165795
14986, -16491520, 10301.5606, 17.165550
14987, -15256064, 10301.4139, 17.165306
14988, -15446016, 10301.2672, 17.165061
14989, -16267776, 10301.1204, 17.164817
14990, -16230912, 10300.9737, 17.164572
14991, -14012928, 10300.8270, 17.164328
14992, -9313280, 10300.6803, 17.164083
14993, -3200000, 10300.5336, 17.163839
14994, 2271744, 10300.3868, 17.163594
14995, 5006848, 10300.2401, 17.163350
14996, 3893760, 10300.0934, 17.163105
14997, -624128, 10299.9467, 17.162861
14998, -6735872, 10299.8000, 17.162616
14999, -12096512, 10299.6532, 17.162372
15000, -14886400, 10299.5065, 17.162128
15001, -14540288, 10299.3598, 17.161883
15002, -11804160, 10299.2131, 17.161639
15003, -8139264, 10299.0664, 17.161394
15004, -4848128, 10298.9197, 17.161150
15005, -2417152, 10298.7729, 17.160905
15006, -434176, 10298.6262, 17.160661
15007, 1922048, 10298.4795, 17.160416
15008, 5144576, 10298.3328, 17.160172
15009, 8870400, 10298.1861, 17.159927
15010, 11905024, 10298.0393, 17.159683
15011, 12791296, 10297.8926, 17.159438
15012, 10606080, 10297.7459, 17.159194
15013, 5530112, 10297.5992, 17.158949
15014, -1143296, 10297.4525, 17.158705
15015, -7571456, 10297.3057, 17.158460
15016, -12180480, 10297.1590, 17.158216
15017, -14306816, 10297.0123, 17.157971
15018, -14323712, 10296.8656, 17.157727
15019, -13243392, 10296.7189, 17.157482
15020, -12075520, 10296.5721, 17.157238
15021, -11355136, 10296.4254, 17.156993
15022, -11113984, 10296.2787, 17.156749
15023, -11263488, 10296.1320, 17.156505
15024, -12068352, 10295.9853, 17.156260
15025, -14302208, 10295.8385, 17.156016
15026, -18870784, 10295.6918, 17.155771
15027, -26043904, 10295.5451, 17.155527
15028, -34743808, 10295.3984, 17.155282
15029, -42418688, 10295.2517, 17.155038
15030, -45757952, 10295.1050, 17.154793
15031, -42064896, 10294.9582, 17.154549
15032, -30662144, 10294.8115, 17.154304
15033, -13616128, 10294.6648, 17.154060
15034, 4701696, 10294.5181, 17.153815
15035, 19131392, 10294.3714, 17.153571
15036, 25678848, 10294.2246, 17.153326
15037, 23043584, 10294.0779, 17.153082
15038, 13000192, 10293.9312, 17.152837
15039, -515584, 10293.7845, 17.152593
15040, -13150208, 10293.6378, 17.152348
15041, -21843968, 10293.4910, 17.152104
15042, -25722368, 10293.3443, 17.151859
15043, -25822720, 10293.1976, 17.151615
15044, -23944192, 10293.0509, 17.151370
15045, -21343744, 10292.9042, 17.151126
15046, -18021376, 10292.7574, 17.150881
15047, -12962304, 10292.6107, 17.150637
15048, -5125632, 10292.4640, 17.150393
15049, 5466112, 10292.3173, 17.150148
15050, 17242624, 10292.1706, 17.149904
15051, 27537408, 10292.0239, 17.149659
15052, 33785856, 10291.8771, 17.149415
15053, 34805760, 10291.7304, 17.149170
15054, 31441408, 10291.5837, 17.148926
15055, 26197504, 10291.4370, 17.148681
15056, 22042624, 10291.2903, 17.148437
15057, 21012992, 10291.1435, 17.148192
15058, 23376896, 10290.9968, 17.147948
15059, 27761664, 10290.8501, 17.147703
15060, 32130048, 10290.7034, 17.147459
15061, 34994688, 10290.5567, 17.147214
15062, 36161024, 10290.4099, 17.146970
15063, 36577792, 10290.2632, 17.146725
15064, 37421568, 10290.1165, 17.146481
15065, 39016448, 10289.9698, 17.146236
15066, 40292352, 10289.8231, 17.145992
15067, 39179264, 10289.6763, 17.145747
15068, 33765888, 10289.5296, 17.145503
15069, 23571968, 10289.3829, 17.145258
15070, 10158080, 10289.2362, 17.145014
15071, -3354112, 10289.0895, 17.144770
15072, -13662208, 10288.9428, 17.144525
15073, -18848768, 10288.7960, 17.144281
15074, -19265024, 10288.6493, 17.144036
15075, -17217024, 10288.5026, 17.143792
15076, -15609344, 10288.3559, 17.143547
15077, -16287744, 10288.2092, 17.143303
15078, -19035648, 10288.0624, 17.143058
15079, -21812224, 10287.9157, 17.142814
15080, -22125056, 10287.7690, 17.142569
15081, -18756608, 10287.6223, 17.142325
15082, -12807680, 10287.4756, 17.142080
15083, -7374336, 10287.3288, 17.141836
15084, -5925376, 10287.1821, 17.141591
15085, -10227712, 10287.0354, 17.141347
15086, -18999296, 10286.8887, 17.141102
15087, -28141056, 10286.7420, 17.140858
15088, -32591360, 10286.5952, 17.140613
15089, -28920832, 10286.4485, 17.140369
15090, -17326592, 10286.3018, 17.140124
15091, -1903616, 10286.1551, 17.139880
15092, 11067392, 10286.0084, 17.139635
15093, 16046080, 10285.8616, 17.139391
15094, 10913280, 10285.7149, 17.139147
15095, -1950208, 10285.5682, 17.138902
15096, -16790528, 10285.4215, 17.138658
15097, -27252224, 10285.2748, 17.138413
15098, -29426688, 10285.1281, 17.138169
15099, -23619072, 10284.9813, 17.137924
15100, -13968384, 10284.8346, 17.137680
15101, -6149120, 10284.6879, 17.137435
15102, -4376064, 10284.5412, 17.137191
15103, -9276928, 10284.3945, 17.136946
15104, -17717248, 10284.2477, 17.136702
15105, -24615936, 10284.1010, 17.136457
15106, -25750528, 10283.9543, 17.136213
15107, -20045824, 10283.8076, 17.135968
15108, -10130432, 10283.6609, 17.135724
15109, -909312, 10283.5141, 17.135479
15110, 3064832, 10283.3674, 17.135235
15111, -9216, 10283.2207, 17.134990
15112, -8295424, 10283.0740, 17.134746
15113, -17393664, 10282.9273, 17.134501
15114, -22790144, 10282.7805, 17.134257
15115, -22350848, 10282.6338, 17.134012
15116, -17526784, 10282.4871, 17.133768
15117, -12620288, 10282.3404, 17.133523
15118, -12497920, 10282.1937, 17.133279
15119, -19936768, 10282.0470, 17.133035
15120, -33986560, 10281.9002, 17.132790
15121, -50173440, 10281.7535, 17.132546
15122, -62450688, 10281.6068, 17.132301
15123, -65901056, 10281.4601, 17.132057
15124, -58875392, 10281.3134, 17.131812
15125, -43576320, 10281.1666, 17.131568
15126, -24900096, 10281.0199, 17.131323
15127, -8205312, 10280.8732, 17.131079
15128, 2863104, 10280.7265, 17.130834
15129, 7499264, 10280.5798, 17.130590
15130, 7424512, 10280.4330, 17.130345
15131, 5495296, 10280.2863, 17.130101
15132, 4062208, 10280.1396, 17.129856
15133, 3912704, 10279.9929, 17.129612
15134, 4223488, 10279.8462, 17.129367
15135, 3357696, 10279.6994, 17.129123
15136, -51200, 10279.5527, 17.128878
15137, -6358016, 10279.4060, 17.128634
15138, -14814208, 10279.2593, 17.128389
15139, -24038912, 10279.1126, 17.128145
15140, -32652288, 10278.9659, 17.127900
15141, -39664128, 10278.8191, 17.127656
15142, -44452352, 10278.6724, 17.127412
15143, -46485504, 10278.5257, 17.127167
15144, -45130240, 10278.3790, 17.126923
15145, -39805440, 10278.2323, 17.126678
15146, -30481408, 10278.0855, 17.126434
15147, -18236416, 10277.9388, 17.126189
15148, -5438976, 10277.7921, 17.125945
15149, 4695552, 10277.6454, 17.125700
15150, 9132032, 10277.4987, 17.125456
15151, 6190592, 10277.3519, 17.125211
15152, -3656192, 10277.2052, 17.124967
15153, -17797632, 10277.0585, 17.124722
15154, -32330752, 10276.9118, 17.124478
15155, -43399168, 10276.7651, 17.124233
15156, -48454656, 10276.6183, 17.123989
15157, -46936064, 10276.4716, 17.123744
15158, -40173568, 10276.3249, 17.123500
15159, -30675968, 10276.1782, 17.123255
15160, -21207552, 10276.0315, 17.123011
15161, -14049792, 10275.8847, 17.122766
15162, -10653696, 10275.7380, 17.122522
15163, -11624448, 10275.5913, 17.122277
15164, -16837632, 10275.4446, 17.122033
15165, -25499648, 10275.2979, 17.121788
15166, -36139008, 10275.1512, 17.121544
15167, -46667264, 10275.0044, 17.121300
15168, -54699008, 10274.8577, 17.121055
15169, -58171392, 10274.7110, 17.120811
15170, -56086016, 10274.5643, 17.120566
15171, -49022464, 10274.4176, 17.120322
15172, -39096320, 10274.2708, 17.120077
15173, -29256704, 10274.1241, 17.119833
15174, -22163968, 10273.9774, 17.119588
15175, -19136000, 10273.8307, 17.119344
15176, -19660288, 10273.6840, 17.119099
15177, -21733888, 10273.5372, 17.118855
15178, -22875648, 10273.3905, 17.118610
15179, -21319680, 10273.2438, 17.118366
15180, -16813568, 10273.0971, 17.118121
15181, -10639360, 10272.9504, 17.117877
15182, -4880384, 10272.8036, 17.117632
15183, -1352704, 10272.6569, 17.117388
15184, -753664, 10272.5102, 17.117143
15185, -2456064, 10272.3635, 17.116899
15186, -4989440, 10272.2168, 17.116654
15187, -6893568, 10272.0701, 17.116410
15188, -7440384, 10271.9233, 17.116165
15189, -6830592, 10271.7766, 17.115921
15190, -5810688, 10271.6299, 17.115677
15191, -4994048, 10271.4832, 17.115432
15192, -4352000, 10271.3365, 17.115188
15193, -3207680, 10271.1897, 17.114943
15194, -762368, 10271.0430, 17.114699
15195, 3182592, 10270.8963, 17.114454
15196, 7780864, 10270.7496, 17.114210
15197, 11322880, 10270.6029, 17.113965
15198, 12036096, 10270.4561, 17.113721
15199, 9104384, 10270.3094, 17.113476
15200, 3347968, 10270.1627, 17.113232
15201, -2880512, 10270.0160, 17.112987
15202, -6620672, 10269.8693, 17.112743
15203, -5641216, 10269.7225, 17.112498
15204, 453120, 10269.5758, 17.112254
15205, 9932288, 10269.4291, 17.112009
15206, 19630592, 10269.2824, 17.111765
15207, 26326528, 10269.1357, 17.111520
15208, 28140032, 10268.9889, 17.111276
15209, 25282048, 10268.8422, 17.111031
15210, 19816448, 10268.6955, 17.110787
15211, 14576128, 10268.5488, 17.110542
15212, 11791872, 10268.4021, 17.110298
15213, 12109824, 10268.2554, 17.110054
15214, 14450688, 10268.1086, 17.109809
15215, 16726528, 10267.9619, 17.109565
15216, 17007104, 10267.8152, 17.109320
15217, 14526464, 10267.6685, 17.109076
15218, 10041344, 10267.5218, 17.108831
15219, 5398528, 10267.3750, 17.108587
15220, 2579968, 10267.2283, 17.108342
15221, 2719744, 10267.0816, 17.108098
15222, 5579264, 10266.9349, 17.107853
15223, 9706496, 10266.7882, 17.107609
15224, 13149696, 10266.6414, 17.107364
15225, 14355968, 10266.4947, 17.107120
15226, 12807680, 10266.3480, 17.106875
15227, 9129984, 10266.2013, 17.106631
15228, 4661760, 10266.0546, 17.106386
15229, 721920, 10265.9078, 17.106142
15230, -2059264, 10265.7611, 17.105897
15231, -4061184, 10265.6144, 17.105653
15232, -6502912, 10265.4677, 17.105408
15233, -10884608, 10265.3210, 17.105164
15234, -18260992, 10265.1743, 17.104919
15235, -28640256, 10265.0275, 17.104675
15236, -40743936, 10264.8808, 17.104430
15237, -52235264, 10264.7341, 17.104186
15238, -60377088, 10264.5874, 17.103942
15239, -62924288, 10264.4407, 17.103697
15240, -58963968, 10264.2939, 17.103453
15241, -49397760, 10264.1472, 17.103208
15242, -36838400, 10264.0005, 17.102964
15243, -24882176, 10263.8538, 17.102719
15244, -16952832, 10263.7071, 17.102475
15245, -15107584, 10263.5603, 17.102230
15246, -19265024, 10263.4136, 17.101986
15247, -27207168, 10263.2669, 17.101741
15248, -35393536, 10263.1202, 17.101497
15249, -40303104, 10262.9735, 17.101252
15250, -39753728, 10262.8267, 17.101008
15251, -33645056, 10262.6800, 17.100763
15252, -23805440, 10262.5333, 17.100519
15253, -13040128, 10262.3866, 17.100274
15254, -3851264, 10262.2399, 17.100030
15255, 2553344, 10262.0932, 17.099785
15256, 6497280, 10261.9464, 17.099541
15257, 9246720, 10261.7997, 17.099296
15258, 11978752, 10261.6530, 17.099052
15259, 14903808, 10261.5063, 17.098807
15260, 17072128, 10261.3596, 17.098563
15261, 16982528, 10261.2128, 17.098319
15262, 13662208, 10261.0661, 17.098074
15263, 7555072, 10260.9194, 17.097830
15264, 642048, 10260.7727, 17.097585
15265, -4398592, 10260.6260, 17.097341
15266, -5622784, 10260.4792, 17.097096
15267, -3088384, 10260.3325, 17.096852
15268, 793088, 10260.1858, 17.096607
15269, 2148352, 10260.0391, 17.096363
15270, -2543616, 10259.8924, 17.096118
15271, -14562304, 10259.7456, 17.095874
15272, -31951360, 10259.5989, 17.095629
15273, -50017280, 10259.4522, 17.095385
15274, -63176704, 10259.3055, 17.095140
15275, -67335168, 10259.1588, 17.094896
15276, -61674496, 10259.0120, 17.094651
15277, -48976896, 10258.8653, 17.094407
15278, -34319872, 10258.7186, 17.094162
15279, -22778880, 10258.5719, 17.093918
15280, -17250304, 10258.4252, 17.093673
15281, -17436160, 10258.2785, 17.093429
15282, -20428288, 10258.1317, 17.093184
15283, -22505984, 10257.9850, 17.092940
15284, -21168128, 10257.8383, 17.092696
15285, -16331264, 10257.6916, 17.092451
15286, -10098176, 10257.5449, 17.092207
15287, -5295616, 10257.3981, 17.091962
15288, -3633152, 10257.2514, 17.091718
15289, -4537856, 10257.1047, 17.091473
15290, -5344768, 10256.9580, 17.091229
15291, -2776064, 10256.8113, 17.090984
15292, 5073408, 10256.6645, 17.090740
15293, 17334784, 10256.5178, 17.090495
15294, 30356992, 10256.3711, 17.090251
15295, 39191040, 10256.2244, 17.090006
15296, 39882752, 10256.0777, 17.089762
15297, 31451648, 10255.9309, 17.089517
15298, 16556544, 10255.7842, 17.089273
15299, 500224, 10255.6375, 17.089028
15300, -10976256, 10255.4908, 17.088784
15301, -14074880, 10255.3441, 17.088539
15302, -8398336, 10255.1974, 17.088295
15303, 3129344, 10255.0506, 17.088050
15304, 15755776, 10254.9039, 17.087806
15305, 25006592, 10254.7572, 17.087561
15306, 28416000, 10254.6105, 17.087317
15307, 26129408, 10254.4638, 17.087072
15308, 20271104, 10254.3170, 17.086828
15309, 13547520, 10254.1703, 17.086584
15310, 7893504, 10254.0236, 17.086339
15311, 3817984, 10253.8769, 17.086095
15312, 663040, 10253.7302, 17.085850
15313, -2529792, 10253.5834, 17.085606
15314, -6138368, 10253.4367, 17.085361
15315, -9596928, 10253.2900, 17.085117
15316, -11742720, 10253.1433, 17.084872
15317, -11614208, 10252.9966, 17.084628
15318, -9193472, 10252.8498, 17.084383
15319, -5639680, 10252.7031, 17.084139
15320, -2851840, 10252.5564, 17.083894
15321, -2587136, 10252.4097, 17.083650
15322, -5609472, 10252.2630, 17.083405
15323, -11310080, 10252.1162, 17.083161
15324, -17982976, 10251.9695, 17.082916
15325, -23578112, 10251.8228, 17.082672
15326, -26532352, 10251.6761, 17.082427
15327, -26265088, 10251.5294, 17.082183
15328, -23147520, 10251.3827, 17.081938
15329, -18058752, 10251.2359, 17.081694
15330, -11846656, 10251.0892, 17.081449
15331, -5021696, 10250.9425, 17.081205
15332, 2169856, 10250.7958, 17.080961
15333, 9411072, 10250.6491, 17.080716
15334, 15991808, 10250.5023, 17.080472
15335, 20771840, 10250.3556, 17.080227
15336, 22519808, 10250.2089, 17.079983
15337, 20462592, 10250.0622, 17.079738
15338, 14746112, 10249.9155, 17.079494
15339, 6523904, 10249.7687, 17.079249
15340, -2401280, 10249.6220, 17.079005
15341, -10226688, 10249.4753, 17.078760
15342, -15756288, 10249.3286, 17.078516
15343, -18676224, 10249.1819, 17.078271
15344, -19395584, 10249.0351, 17.078027
15345, -18590720, 10248.8884, 17.077782
15346, -16762880, 10248.7417, 17.077538
15347, -14080000, 10248.5950, 17.077293
15348, -10588672, 10248.4483, 17.077049
15349, -6631936, 10248.3016, 17.076804
15350, -3145216, 10248.1548, 17.076560
15351, -1558528, 10248.0081, 17.076315
15352, -3231232, 10247.8614, 17.076071
15353, -8651776, 10247.7147, 17.075826
15354, -16820224, 10247.5680, 17.075582
15355, -25206272, 10247.4212, 17.075337
15356, -30433280, 10247.2745, 17.075093
15357, -29487616, 10247.1278, 17.074849
15358, -20964352, 10246.9811, 17.074604
15359, -5807104, 10246.8344, 17.074360
15360, 12820480, 10246.6876, 17.074115
15361, 30509568, 10246.5409, 17.073871
15362, 43041792, 10246.3942, 17.073626
15363, 47718400, 10246.2475, 17.073382
15364, 44067328, 10246.1008, 17.073137
15365, 33724416, 10245.9540, 17.072893
15366, 19620864, 10245.8073, 17.072648
15367, 4908544, 10245.6606, 17.072404
15368, -7931904, 10245.5139, 17.072159
15369, -17489408, 10245.3672, 17.071915
15370, -23307264, 10245.2205, 17.071670
15371, -25479680, 10245.0737, 17.071426
15372, -24262144, 10244.9270, 17.071181
15373, -19925504, 10244.7803, 17.070937
15374, -12868096, 10244.6336, 17.070692
15375, -3841536, 10244.4869, 17.070448
15376, 5950464, 10244.3401, 17.070203
15377, 15016960, 10244.1934, 17.069959
15378, 21980672, 10244.0467, 17.069714
15379, 26035200, 10243.9000, 17.069470
15380, 27208192, 10243.7533, 17.069226
15381, 26285568, 10243.6065, 17.068981
15382, 24417792, 10243.4598, 17.068737
15383, 22619136, 10243.3131, 17.068492
15384, 21398528, 10243.1664, 17.068248
15385, 20719616, 10243.0197, 17.068003
15386, 20269056, 10242.8729, 17.067759
15387, 19846656, 10242.7262, 17.067514
15388, 19616768, 10242.5795, 17.067270
15389, 20040704, 10242.4328, 17.067025
15390, 21494784, 10242.2861, 17.066781
15391, 23803392, 10242.1393, 17.066536
15392, 25995264, 10241.9926, 17.066292
15393, 26513920, 10241.8459, 17.066047
15394, 23884800, 10241.6992, 17.065803
15395, 17564160, 10241.5525, 17.065558
15396, 8541184, 10241.4058, 17.065314
15397, -676352, 10241.2590, 17.065069
15398, -6831616, 10241.1123, 17.064825
15399, -7181824, 10240.9656, 17.064580
15400, -757760, 10240.8189, 17.064336
15401, 10975744, 10240.6722, 17.064091
15402, 24423936, 10240.5254, 17.063847
15403, 35076608, 10240.3787, 17.063603
15404, 39198208, 10240.2320, 17.063358
15405, 35277312, 10240.0853, 17.063114
15406, 24631808, 10239.9386, 17.062869
15407, 10892288, 10239.7918, 17.062625
15408, -1422336, 10239.6451, 17.062380
15409, -8630272, 10239.4984, 17.062136
15410, -9185792, 10239.3517, 17.061891
15411, -4042752, 10239.2050, 17.061647
15412, 4009984, 10239.0582, 17.061402
15413, 11674112, 10238.9115, 17.061158
15414, 16491520, 10238.7648, 17.060913
15415, 17635328, 10238.6181, 17.060669
15416, 15857152, 10238.4714, 17.060424
15417, 12744704, 10238.3247, 17.060180
15418, 9746432, 10238.1779, 17.059935
15419, 7497728, 10238.0312, 17.059691
15420, 5756416, 10237.8845, 17.059446
15421, 3912192, 10237.7378, 17.059202
15422, 1697792, 10237.5911, 17.058957
15423, -356352, 10237.4443, 17.058713
15424, -1042944, 10237.2976, 17.058468
15425, 875520, 10237.1509, 17.058224
15426, 5821440, 10237.0042, 17.057979
15427, 12867584, 10236.8575, 17.057735
15428, 19857920, 10236.7107, 17.057491
15429, 24212480, 10236.5640, 17.057246
15430, 24069632, 10236.4173, 17.057002
15431, 19218432, 10236.2706, 17.056757
15432, 11350528, 10236.1239, 17.056513
15433, 3470848, 10235.9771, 17.056268
15434, -1289728, 10235.8304, 17.056024
15435, -930304, 10235.6837, 17.055779
15436, 4658176, 10235.5370, 17.055535
15437, 13733888, 10235.3903, 17.055290
15438, 23481856, 10235.2436, 17.055046
15439, 31139840, 10235.0968, 17.054801
15440, 34949632, 10234.9501, 17.054557
15441, 34552320, 10234.8034, 17.054312
15442, 30767104, 10234.6567, 17.054068
15443, 24974336, 10234.5100, 17.053823
15444, 18493440, 10234.3632, 17.053579
15445, 12260864, 10234.2165, 17.053334
15446, 6878720, 10234.0698, 17.053090
15447, 2868736, 10233.9231, 17.052845
15448, 852992, 10233.7764, 17.052601
15449, 1447936, 10233.6296, 17.052356
15450, 4901376, 10233.4829, 17.052112
15451, 10693120, 10233.3362, 17.051868
15452, 17415680, 10233.1895, 17.051623
15453, 23120384, 10233.0428, 17.051379
15454, 26056192, 10232.8960, 17.051134
15455, 25482752, 10232.7493, 17.050890
15456, 22127616, 10232.6026, 17.050645
15457, 18006528, 10232.4559, 17.050401
15458, 15617024, 10232.3092, 17.050156
15459, 16831488, 10232.1624, 17.049912
15460, 22001664, 10232.0157, 17.049667
15461, 29698048, 10231.8690, 17.049423
15462, 37221888, 10231.7223, 17.049178
15463, 41661952, 10231.5756, 17.048934
15464, 41028608, 10231.4289, 17.048689
15465, 34959872, 10231.2821, 17.048445
15466, 24731648, 10231.1354, 17.048200
15467, 12635136, 10230.9887, 17.047956
15468, 1051648, 10230.8420, 17.047711
15469, -8326144, 10230.6953, 17.047467
15470, -14832128, 10230.5485, 17.047222
15471, -18667008, 10230.4018, 17.046978
15472, -20443136, 10230.2551, 17.046733
15473, -20741632, 10230.1084, 17.046489
15474, -19898368, 10229.9617, 17.046245
15475, -18071040, 10229.8149, 17.046000
15476, -15438336, 10229.6682, 17.045756
15477, -12323328, 10229.5215, 17.045511
15478, -9121792, 10229.3748, 17.045267
15479, -6073344, 10229.2281, 17.045022
15480, -3045888, 10229.0813, 17.044778
15481, 465920, 10228.9346, 17.044533
15482, 5066240, 10228.7879, 17.044289
15483, 11015168, 10228.6412, 17.044044
15484, 17876480, 10228.4945, 17.043800
15485, 24489984, 10228.3478, 17.043555
15486, 29353984, 10228.2010, 17.043311
15487, 31265280, 10228.0543, 17.043066
15488, 29903360, 10227.9076, 17.042822
15489, 26039296, 10227.7609, 17.042577
15490, 21232128, 10227.6142, 17.042333
15491, 17138176, 10227.4674, 17.042088
15492, 14764544, 10227.3207, 17.041844
15493, 14059008, 10227.1740, 17.041599
15494, 14030336, 10227.0273, 17.041355
15495, 13353472, 10226.8806, 17.041110
15496, 11125248, 10226.7338, 17.040866
15497, 7381504, 10226.5871, 17.040621
15498, 3097600, 10226.4404, 17.040377
15499, -324608, 10226.2937, 17.040133
15500, -1803776, 10226.1470, 17.039888
15501, -1160192, 10226.0002, 17.039644
15502, 770048, 10225.8535, 17.039399
15503, 2562560, 10225.7068, 17.039155
15504, 2926080, 10225.5601, 17.038910
15505, 1357824, 10225.4134, 17.038666
15506, -1617920, 10225.2666, 17.038421
15507, -4737024, 10225.1199, 17.038177
15508, -6647808, 10224.9732, 17.037932
15509, -6587904, 10224.8265, 17.037688
15510, -4749824, 10224.6798, 17.037443
15511, -2171904, 10224.5331, 17.037199
15512, -239104, 10224.3863, 17.036954
15513, -72192, 10224.2396, 17.036710
15514, -2092032, 10224.0929, 17.036465
15515, -5943808, 10223.9462, 17.036221
15516, -10741248, 10223.7995, 17.035976
15517, -15448576, 10223.6527, 17.035732
15518, -19184128, 10223.5060, 17.035487
15519, -21329408, 10223.3593, 17.035243
15520, -21478400, 10223.2126, 17.034998
15521, -19374080, 10223.0659, 17.034754
15522, -14965248, 10222.9191, 17.034510
15523, -8594432, 10222.7724, 17.034265
15524, -1190400, 10222.6257, 17.034021
15525, 5732864, 10222.4790, 17.033776
15526, 10417664, 10222.3323, 17.033532
15527, 11481600, 10222.1855, 17.033287
15528, 8593408, 10222.0388, 17.033043
15529, 2847232, 10221.8921, 17.032798
15530, -3416576, 10221.7454, 17.032554
15531, -7379968, 10221.5987, 17.032309
15532, -6836224, 10221.4520, 17.032065
15533, -1167872, 10221.3052, 17.031820
15534, 8248832, 10221.1585, 17.031576
15535, 18421760, 10221.0118, 17.031331
15536, 25802752, 10220.8651, 17.031087
15537, 27615744, 10220.7184, 17.030842
15538, 22915584, 10220.5716, 17.030598
15539, 12954624, 10220.4249, 17.030353
15540, 710144, 10220.2782, 17.030109
15541, -10216448, 10220.1315, 17.029864
15542, -16893952, 10219.9848, 17.029620
15543, -18037760, 10219.8380, 17.029375
15544, -14340096, 10219.6913, 17.029131
15545, -8072192, 10219.5446, 17.028887
15546, -2163200, 10219.3979, 17.028642
15547, 865792, 10219.2512, 17.028398
15548, -261632, 10219.1044, 17.028153
15549, -5241344, 10218.9577, 17.027909
15550, -12387840, 10218.8110, 17.027664
15551, -19259904, 10218.6643, 17.027420
15552, -23450624, 10218.5176, 17.027175
15553, -23282688, 10218.3709, 17.026931
15554, -18201088, 10218.2241, 17.026686
15555, -8804352, 10218.0774, 17.026442
15556, 3452928, 10217.9307, 17.026197
15557, 16724480, 10217.7840, 17.025953
15558, 29217792, 10217.6373, 17.025708
15559, 39484928, 10217.4905, 17.025464
15560, 46492160, 10217.3438, 17.025219
15561, 49531392, 10217.1971, 17.024975
15562, 48110592, 10217.0504, 17.024730
15563, 41962496, 10216.9037, 17.024486
15564, 31241216, 10216.7569, 17.024241
15565, 16828928, 10216.6102, 17.023997
15566, 564736, 10216.4635, 17.023752
15567, -14833664, 10216.3168, 17.023508
15568, -26275840, 10216.1701, 17.023263
15569, -31154688, 10216.0233, 17.023019
15570, -28276736, 10215.8766, 17.022775
15571, -18455552, 10215.7299, 17.022530
15572, -4449792, 10215.5832, 17.022286
15573, 9836032, 10215.4365, 17.022041
15574, 20628480, 10215.2897, 17.021797
15575, 25542144, 10215.1430, 17.021552
15576, 24278528, 10214.9963, 17.021308
15577, 18455040, 10214.8496, 17.021063
15578, 10645504, 10214.7029, 17.020819
15579, 3085824, 10214.5562, 17.020574
15580, -3323904, 10214.4094, 17.020330
15581, -9232384, 10214.2627, 17.020085
15582, -16167936, 10214.1160, 17.019841
15583, -25347072, 10213.9693, 17.019596
15584, -36613632, 10213.8226, 17.019352
15585, -48115712, 10213.6758, 17.019107
15586, -56972800, 10213.5291, 17.018863
15587, -60654592, 10213.3824, 17.018618
15588, -58403840, 10213.2357, 17.018374
15589, -51937280, 10213.0890, 17.018129
15590, -44989952, 10212.9422, 17.017885
15591, -41818112, 10212.7955, 17.017640
15592, -45308928, 10212.6488, 17.017396
15593, -55590912, 10212.5021, 17.017152
15594, -69819904, 10212.3554, 17.016907
15595, -83297792, 10212.2086, 17.016663
15596, -91422720, 10212.0619, 17.016418
15597, -91592704, 10211.9152, 17.016174
15598, -84182016, 10211.7685, 17.015929
15599, -72172544, 10211.6218, 17.015685
15600, -59651072, 10211.4751, 17.015440
15601, -49931264, 10211.3283, 17.015196
15602, -44191232, 10211.1816, 17.014951
15603, -41251840, 10211.0349, 17.014707
15604, -38528512, 10210.8882, 17.014462
15605, -33619456, 10210.7415, 17.014218
15606, -25700864, 10210.5947, 17.013973
15607, -16031744, 10210.4480, 17.013729
15608, -7353344, 10210.3013, 17.013484
15609, -2519552, 10210.1546, 17.013240
15610, -3077632, 10210.0079, 17.012995
15611, -8509440, 10209.8611, 17.012751
15612, -16491520, 10209.7144, 17.012506
15613, -23995904, 10209.5677, 17.012262
15614, -28661760, 10209.4210, 17.012017
15615, -29745152, 10209.2743, 17.011773
15616, -28212224, 10209.1275, 17.011528
15617, -25977856, 10208.9808, 17.011284
15618, -24741376, 10208.8341, 17.011040
15619, -25027072, 10208.6874, 17.010795
15620, -25923072, 10208.5407, 17.010551
15621, -25617408, 10208.3939, 17.010306
15622, -22442496, 10208.2472, 17.010062
15623, -15869440, 10208.1005, 17.009817
15624, -6959616, 10207.9538, 17.009573
15625, 1959424, 10207.8071, 17.009328
15626, 8232960, 10207.6604, 17.009084
15627, 9983488, 10207.5136, 17.008839
15628, 6888960, 10207.3669, 17.008595
15629, 296448, 10207.2202, 17.008350
15630, -7341568, 10207.0735, 17.008106
15631, -13440000, 10206.9268, 17.007861
15632, -16222720, 10206.7800, 17.007617
15633, -15283712, 10206.6333, 17.007372
15634, -11577856, 10206.4866, 17.007128
15635, -6925312, 10206.3399, 17.006883
15636, -3274240, 10206.1932, 17.006639
15637, -2024448, 10206.0464, 17.006394
15638, -3634176, 10205.8997, 17.006150
15639, -7601152, 10205.7530, 17.005905
15640, -12743680, 10205.6063, 17.005661
15641, -17653248, 10205.4596, 17.005417
15642, -21136896, 10205.3128, 17.005172
15643, -22537216, 10205.1661, 17.004928
15644, -21848576, 10205.0194, 17.004683
15645, -19639808, 10204.8727, 17.004439
15646, -16822272, 10204.7260, 17.004194
15647, -14351360, 10204.5793, 17.003950
15648, -12949504, 10204.4325, 17.003705
15649, -12935680, 10204.2858, 17.003461
15650, -14204416, 10204.1391, 17.003216
15651, -16340480, 10203.9924, 17.002972
15652, -18803712, 10203.8457, 17.002727
15653, -21093376, 10203.6989, 17.002483
15654, -22816768, 10203.5522, 17.002238
15655, -23655424, 10203.4055, 17.001994
15656, -23281664, 10203.2588, 17.001749
15657, -21320704, 10203.1121, 17.001505
15658, -17437696, 10202.9653, 17.001260
15659, -11543040, 10202.8186, 17.001016
15660, -4024832, 10202.6719, 17.000771
15661, 4141568, 10202.5252, 17.000527
15662, 11542528, 10202.3785, 17.000282
15663, 16737280, 10202.2317, 17.000038
15664, 18816000, 10202.0850, 16.999794
15665, 17860608, 10201.9383, 16.999549
15666, 15056896, 10201.7916, 16.999305
15667, 12341760, 10201.6449, 16.999060
15668, 11656704, 10201.4982, 16.998816
15669, 14093312, 10201.3514, 16.998571
15670, 19289600, 10201.2047, 16.998327
15671, 25389056, 10201.0580, 16.998082
15672, 29632512, 10200.9113, 16.997838
15673, 29404160, 10200.7646, 16.997593
15674, 23319552, 10200.6178, 16.997349
15675, 11916800, 10200.4711, 16.997104
15676, -2360832, 10200.3244, 16.996860
15677, -15915008, 10200.1777, 16.996615
15678, -25199104, 10200.0310, 16.996371
15679, -27926528, 10199.8842, 16.996126
15680, -23818752, 10199.7375, 16.995882
15681, -14618624, 10199.5908, 16.995637
15682, -3397120, 10199.4441, 16.995393
15683, 6563840, 10199.2974, 16.995148
15684, 12864512, 10199.1506, 16.994904
15685, 14652416, 10199.0039, 16.994659
15686, 12660736, 10198.8572, 16.994415
15687, 8668672, 10198.7105, 16.994170
15688, 4659200, 10198.5638, 16.993926
15689, 2040320, 10198.4170, 16.993682
15690, 1222656, 10198.2703, 16.993437
15691, 1684480, 10198.1236, 16.993193
15692, 2416128, 10197.9769, 16.992948
15693, 2509312, 10197.8302, 16.992704
15694, 1605632, 10197.6835, 16.992459
15695, 27136, 10197.5367, 16.992215
15696, -1441280, 10197.3900, 16.991970
15697, -1973248, 10197.2433, 16.991726
15698, -1098752, 10197.0966, 16.991481
15699, 1107456, 10196.9499, 16.991237
15700, 4130304, 10196.8031, 16.990992
15701, 7323136, 10196.6564, 16.990748
15702, 10250240, 10196.5097, 16.990503
15703, 12860416, 10196.3630, 16.990259
15704, 15397376, 10196.2163, 16.990014
15705, 18094592, 10196.0695, 16.989770
15706, 20835328, 10195.9228, 16.989525
15707, 22984192, 10195.7761, 16.989281
15708, 23534080, 10195.6294, 16.989036
15709, 21529600, 10195.4827, 16.988792
15710, 16588800, 10195.3359, 16.988547
15711, 9250816, 10195.1892, 16.988303
15712, 946176, 10195.0425, 16.988059
15713, -6446080, 10194.8958, 16.987814
15714, -11284992, 10194.7491, 16.987570
15715, -12776448, 10194.6024, 16.987325
15716, -11220992, 10194.4556, 16.987081
15717, -7751680, 10194.3089, 16.986836
15718, -3687936, 10194.1622, 16.986592
15719, 181248, 10194.0155, 16.986347
15720, 4013568, 10193.8688, 16.986103
15721, 8777728, 10193.7220, 16.985858
15722, 15608320, 10193.5753, 16.985614
15723, 24941568, 10193.4286, 16.985369
15724, 35884032, 10193.2819, 16.985125
15725, 46177792, 10193.1352, 16.984880
15726, 52869120, 10192.9884, 16.984636
15727, 53446144, 10192.8417, 16.984391
15728, 46967808, 10192.6950, 16.984147
15729, 34659328, 10192.5483, 16.983902
15730, 19684352, 10192.4016, 16.983658
15731, 6123008, 10192.2548, 16.983413
15732, -2429952, 10192.1081, 16.983169
15733, -4097536, 10191.9614, 16.982924
15734, 718848, 10191.8147, 16.982680
15735, 9644544, 10191.6680, 16.982436
15736, 19328512, 10191.5212, 16.982191
15737, 26699776, 10191.3745, 16.981947
15738, 29959680, 10191.2278, 16.981702
15739, 28963328, 10191.0811, 16.981458
15740, 24919040, 10190.9344, 16.981213
15741, 19645952, 10190.7877, 16.980969
15742, 14768128, 10190.6409, 16.980724
15743, 11197440, 10190.4942, 16.980480
15744, 9073152, 10190.3475, 16.980235
15745, 8082944, 10190.2008, 16.979991
15746, 7923712, 10190.0541, 16.979746
15747, 8627712, 10189.9073, 16.979502
15748, 10574336, 10189.7606, 16.979257
15749, 14200832, 10189.6139, 16.979013
15750, 19563520, 10189.4672, 16.978768
15751, 25989632, 10189.3205, 16.978524
15752, 32018432, 10189.1737, 16.978279
15753, 35694592, 10189.0270, 16.978035
15754, 35143168, 10188.8803, 16.977790
15755, 29222912, 10188.7336, 16.977546
15756, 18026496, 10188.5869, 16.977301
15757, 3024896, 10188.4401, 16.977057
15758, -13222912, 10188.2934, 16.976812
15759, -27734528, 10188.1467, 16.976568
15760, -37953536, 10188.0000, 16.976324
15761, -42508800, 10187.8533, 16.976079
15762, -41619968, 10187.7066, 16.975835
15763, -36978176, 10187.5598, 16.975590
15764, -31125504, 10187.4131, 16.975346
15765, -26527744, 10187.2664, 16.975101
15766, -24693248, 10187.1197, 16.974857
15767, -25680896, 10186.9730, 16.974612
15768, -28218880, 10186.8262, 16.974368
15769, -30388224, 10186.6795, 16.974123
15770, -30584320, 10186.5328, 16.973879
15771, -28317696, 10186.3861, 16.973634
15772, -24468480, 10186.2394, 16.973390
15773, -20847616, 10186.0926, 16.973145
15774, -19253760, 10185.9459, 16.972901
15775, -20477440, 10185.7992, 16.972656
15776, -23766528, 10185.6525, 16.972412
15777, -27070464, 10185.5058, 16.972167
15778, -28006912, 10185.3590, 16.971923
15779, -25114624, 10185.2123, 16.971678
15780, -18778112, 10185.0656, 16.971434
15781, -11306496, 10184.9189, 16.971189
15782, -6051840, 10184.7722, 16.970945
15783, -5907968, 10184.6255, 16.970701
15784, -11879936, 10184.4787, 16.970456
15785, -22428160, 10184.3320, 16.970212
15786, -33960448, 10184.1853, 16.969967
15787, -42310656, 10184.0386, 16.969723
15788, -44566528, 10183.8919, 16.969478
15789, -40390144, 10183.7451, 16.969234
15790, -32204800, 10183.5984, 16.968989
15791, -24108544, 10183.4517, 16.968745
15792, -19982848, 10183.3050, 16.968500
15793, -21643264, 10183.1583, 16.968256
15794, -27882496, 10183.0115, 16.968011
15795, -34856448, 10182.8648, 16.967767
15796, -37662208, 10182.7181, 16.967522
15797, -32429568, 10182.5714, 16.967278
15798, -18025984, 10182.4247, 16.967033
15799, 3337216, 10182.2779, 16.966789
15800, 26825216, 10182.1312, 16.966544
15801, 46681088, 10181.9845, 16.966300
15802, 58200064, 10181.8378, 16.966055
15803, 59197440, 10181.6911, 16.965811
15804, 50484736, 10181.5443, 16.965566
15805, 35294208, 10181.3976, 16.965322
15806, 18016256, 10181.2509, 16.965077
15807, 2796032, 10181.1042, 16.964833
15808, -7513600, 10180.9575, 16.964589
15809, -11789312, 10180.8108, 16.964344
15810, -10494464, 10180.6640, 16.964100
15811, -5181952, 10180.5173, 16.963855
15812, 2095616, 10180.3706, 16.963611
15813, 9290752, 10180.2239, 16.963366
15814, 14721536, 10180.0772, 16.963122
15815, 17317376, 10179.9304, 16.962877
15816, 16785920, 10179.7837, 16.962633
15817, 13672448, 10179.6370, 16.962388
15818, 9260032, 10179.4903, 16.962144
15819, 5252608, 10179.3436, 16.961899
15820, 3265024, 10179.1968, 16.961655
15821, 4254720, 10179.0501, 16.961410
15822, 8088064, 10178.9034, 16.961166
15823, 13443072, 10178.7567, 16.960921
15824, 18128384, 10178.6100, 16.960677
15825, 19756032, 10178.4632, 16.960432
15826, 16558080, 10178.3165, 16.960188
15827, 8064000, 10178.1698, 16.959943
15828, -4605952, 10178.0231, 16.959699
15829, -18967552, 10177.8764, 16.959454
15830, -31858176, 10177.7297, 16.959210
15831, -40403456, 10177.5829, 16.958966
15832, -42945536, 10177.4362, 16.958721
15833, -39622656, 10177.2895, 16.958477
15834, -32385536, 10177.1428, 16.958232
15835, -24391680, 10176.9961, 16.957988
15836, -18935296, 10176.8493, 16.957743
15837, -18252800, 10176.7026, 16.957499
15838, -22630400, 10176.5559, 16.957254
15839, -30187520, 10176.4092, 16.957010
15840, -37484032, 10176.2625, 16.956765
15841, -40800256, 10176.1157, 16.956521
15842, -37644288, 10175.9690, 16.956276
15843, -27886080, 10175.8223, 16.956032
15844, -14022144, 10175.6756, 16.955787
15845, -377856, 10175.5289, 16.955543
15846, 8492032, 10175.3821, 16.955298
15847, 9594880, 10175.2354, 16.955054
15848, 2736128, 10175.0887, 16.954809
15849, -9334784, 10174.9420, 16.954565
15850, -21974016, 10174.7953, 16.954320
15851, -30451200, 10174.6486, 16.954076
15852, -31776256, 10174.5018, 16.953831
15853, -25768448, 10174.3551, 16.953587
15854, -14953472, 10174.2084, 16.953343
15855, -3385856, 10174.0617, 16.953098
15856, 5030912, 10173.9150, 16.952854
15857, 7976960, 10173.7682, 16.952609
15858, 5316608, 10173.6215, 16.952365
15859, -1272320, 10173.4748, 16.952120
15860, -9334272, 10173.3281, 16.951876
15861, -16738816, 10173.1814, 16.951631
15862, -22334976, 10173.0346, 16.951387
15863, -25929728, 10172.8879, 16.951142
15864, -27794432, 10172.7412, 16.950898
15865, -28119040, 10172.5945, 16.950653
15866, -26817536, 10172.4478, 16.950409
15867, -23806464, 10172.3010, 16.950164
15868, -19520000, 10172.1543, 16.949920
15869, -15235584, 10172.0076, 16.949675
15870, -12854272, 10171.8609, 16.949431
15871, -14116352, 10171.7142, 16.949186
15872, -19603968, 10171.5674, 16.948942
15873, -28100096, 10171.4207, 16.948697
15874, -36763136, 10171.2740, 16.948453
15875, -42174976, 10171.1273, 16.948208
15876, -41835520, 10170.9806, 16.947964
15877, -35386880, 10170.8339, 16.947719
15878, -24911360, 10170.6871, 16.947475
15879, -14078464, 10170.5404, 16.947231
15880, -6496256, 10170.3937, 16.946986
15881, -4052480, 10170.2470, 16.946742
15882, -6065664, 10170.1003, 16.946497
15883, -9687040, 10169.9535, 16.946253
15884, -11365888, 10169.8068, 16.946008
15885, -8656384, 10169.6601, 16.945764
15886, -1447424, 10169.5134, 16.945519
15887, 7986176, 10169.3667, 16.945275
15888, 16138240, 10169.2199, 16.945030
15889, 20019712, 10169.0732, 16.944786
15890, 18609152, 10168.9265, 16.944541
15891, 13269504, 10168.7798, 16.944297
15892, 6948352, 10168.6331, 16.944052
15893, 2602496, 10168.4863, 16.943808
15894, 1681920, 10168.3396, 16.943563
15895, 3454976, 10168.1929, 16.943319
15896, 5487616, 10168.0462, 16.943074
15897, 4992000, 10167.8995, 16.942830
15898, 301056, 10167.7528, 16.942585
15899, -8291840, 10167.6060, 16.942341
15900, -18746368, 10167.4593, 16.942096
15901, -28354560, 10167.3126, 16.941852
15902, -35081728, 10167.1659, 16.941608
15903, -38416896, 10167.0192, 16.941363
15904, -39320576, 10166.8724, 16.941119
15905, -39343104, 10166.7257, 16.940874
15906, -39471616, 10166.5790, 16.940630
15907, -39392768, 10166.4323, 16.940385
15908, -37611008, 10166.2856, 16.940141
15909, -32376320, 10166.1388, 16.939896
15910, -22897664, 10165.9921, 16.939652
15911, -10156032, 10165.8454, 16.939407
15912, 3177472, 10165.6987, 16.939163
15913, 13738496, 10165.5520, 16.938918
15914, 18890240, 10165.4052, 16.938674
15915, 17876992, 10165.2585, 16.938429
15916, 12114944, 10165.1118, 16.938185
15917, 4489216, 10164.9651, 16.937940
15918, -1978880, 10164.8184, 16.937696
15919, -5438464, 10164.6716, 16.937451
15920, -5843968, 10164.5249, 16.937207
15921, -4679680, 10164.3782, 16.936962
15922, -3970560, 10164.2315, 16.936718
15923, -5129728, 10164.0848, 16.936473
15924, -8243200, 10163.9381, 16.936229
15925, -12100608, 10163.7913, 16.935985
15926, -14889984, 10163.6446, 16.935740
15927, -15134208, 10163.4979, 16.935496
15928, -12362752, 10163.3512, 16.935251
15929, -7209472, 10163.2045, 16.935007
15930, -962048, 10163.0577, 16.934762
15931, 5107712, 10162.9110, 16.934518
15932, 10228736, 10162.7643, 16.934273
15933, 14164992, 10162.6176, 16.934029
15934, 16850944, 10162.4709, 16.933784
15935, 17917440, 10162.3241, 16.933540
15936, 16484864, 10162.1774, 16.933295
15937, 11434496, 10162.0307, 16.933051
15938, 2077696, 10161.8840, 16.932806
15939, -11123712, 10161.7373, 16.932562
15940, -26224640, 10161.5905, 16.932317
15941, -40116224, 10161.4438, 16.932073
15942, -49474048, 10161.2971, 16.931828
15943, -51953152, 10161.1504, 16.931584
15944, -47118336, 10161.0037, 16.931339
15945, -36668416, 10160.8570, 16.931095
15946, -23820288, 10160.7102, 16.930850
15947, -12100096, 10160.5635, 16.930606
15948, -4035072, 10160.4168, 16.930361
15949, -303104, 10160.2701, 16.930117
15950, 321536, 10160.1234, 16.929873
15951, 229888, 10159.9766, 16.929628
15952, 1781760, 10159.8299, 16.929384
15953, 6192640, 10159.6832, 16.929139
15954, 12967936, 10159.5365, 16.928895
15955, 20121088, 10159.3898, 16.928650
15956, 25060352, 10159.2430, 16.928406
15957, 25754112, 10159.0963, 16.928161
15958, 21661184, 10158.9496, 16.927917
15959, 14030336, 10158.8029, 16.927672
15960, 5434880, 10158.6562, 16.927428
15961, -1267200, 10158.5094, 16.927183
15962, -4094464, 10158.3627, 16.926939
15963, -2731520, 10158.2160, 16.926694
15964, 1395712, 10158.0693, 16.926450
15965, 5808128, 10157.9226, 16.926205
15966, 8099328, 10157.7759, 16.925961
15967, 7016960, 10157.6291, 16.925716
15968, 2978304, 10157.4824, 16.925472
15969, -2218496, 10157.3357, 16.925227
15970, -6367232, 10157.1890, 16.924983
15971, -8037376, 10157.0423, 16.924738
15972, -7377920, 10156.8955, 16.924494
15973, -6097408, 10156.7488, 16.924250
15974, -6563840, 10156.6021, 16.924005
15975, -10422784, 10156.4554, 16.923761
15976, -17420800, 10156.3087, 16.923516
15977, -25081856, 10156.1619, 16.923272
15978, -29522944, 10156.0152, 16.923027
15979, -27142144, 10155.8685, 16.922783
15980, -16440320, 10155.7218, 16.922538
15981, 893952, 10155.5751, 16.922294
15982, 20251136, 10155.4283, 16.922049
15983, 35718144, 10155.2816, 16.921805
15984, 42412544, 10155.1349, 16.921560
15985, 38522880, 10154.9882, 16.921316
15986, 26117120, 10154.8415, 16.921071
15987, 10325504, 10154.6947, 16.920827
15988, -2774528, 10154.5480, 16.920582
15989, -8636928, 10154.4013, 16.920338
15990, -5992448, 10154.2546, 16.920093
15991, 2881024, 10154.1079, 16.919849
15992, 13425664, 10153.9612, 16.919604
15993, 20957696, 10153.8144, 16.919360
15994, 22680064, 10153.6677, 16.919115
15995, 18651648, 10153.5210, 16.918871
15996, 11356160, 10153.3743, 16.918627
15997, 4200448, 10153.2276, 16.918382
15998, -235008, 10153.0808, 16.918138
15999, -1328640, 10152.9341, 16.917893
16000, -423424, 10152.7874, 16.917649
16001, 164352, 10152.6407, 16.917404
16002, -1454080, 10152.4940, 16.917160
16003, -5711872, 10152.3472, 16.916915
16004, -11420672, 10152.2005, 16.916671
16005, -16499712, 10152.0538, 16.916426
16006, -19127808, 10151.9071, 16.916182
16007, -18677760, 10151.7604, 16.915937
16008, -15944704, 10151.6136, 16.915693
16009, -12603392, 10151.4669, 16.915448
16010, -10240000, 10151.3202, 16.915204
16011, -9520640, 10151.1735, 16.914959
16012, -9925632, 10151.0268, 16.914715
16013, -10142208, 10150.8801, 16.914470
16014, -8846336, 10150.7333, 16.914226
16015, -5396480, 10150.5866, 16.913981
16016, -77824, 10150.4399, 16.913737
16017, 6184960, 10150.2932, 16.913492
16018, 12417024, 10150.1465, 16.913248
16019, 18074112, 10149.9997, 16.913003
16020, 23144960, 10149.8530, 16.912759
16021, 27829248, 10149.7063, 16.912515
16022, 32057344, 10149.5596, 16.912270
16023, 35204608, 10149.4129, 16.912026
16024, 36244480, 10149.2661, 16.911781
16025, 34289152, 10149.1194, 16.911537
16026, 29207552, 10148.9727, 16.911292
16027, 21928448, 10148.8260, 16.911048
16028, 14187008, 10148.6793, 16.910803
16029, 7795712, 10148.5325, 16.910559
16030, 3804672, 10148.3858, 16.910314
16031, 2009600, 10148.2391, 16.910070
16032, 1092608, 10148.0924, 16.909825
16033, -659968, 10147.9457, 16.909581
16034, -4438528, 10147.7989, 16.909336
16035, -10272256, 10147.6522, 16.909092
16036, -17015296, 10147.5055, 16.908847
16037, -22939136, 10147.3588, 16.908603
16038, -26594304, 10147.2121, 16.908358
16039, -27454464, 10147.0654, 16.908114
16040, -26017280, 10146.9186, 16.907869
16041, -23343104, 10146.7719, 16.907625
16042, -20357632, 10146.6252, 16.907380
16043, -17363968, 10146.4785, 16.907136
16044, -14068224, 10146.3318, 16.906892
16045, -10088960, 10146.1850, 16.906647
16046, -5592064, 10146.0383, 16.906403
16047, -1601536, 10145.8916, 16.906158
16048, 312832, 10145.7449, 16.905914
16049, -1135104, 10145.5982, 16.905669
16050, -6050816, 10145.4514, 16.905425
16051, -12943360, 10145.3047, 16.905180
16052, -19149312, 10145.1580, 16.904936
16053, -21983744, 10145.0113, 16.904691
16054, -20088320, 10144.8646, 16.904447
16055, -14262272, 10144.7178, 16.904202
16056, -7278592, 10144.5711, 16.903958
16057, -2695168, 10144.4244, 16.903713
16058, -3196416, 10144.2777, 16.903469
16059, -9286656, 10144.1310, 16.903224
16060, -19014144, 10143.9843, 16.902980
16061, -28892160, 10143.8375, 16.902735
16062, -35578880, 10143.6908, 16.902491
16063, -37466112, 10143.5441, 16.902246
16064, -35377664, 10143.3974, 16.902002
16065, -32016384, 10143.2507, 16.901757
16066, -30454272, 10143.1039, 16.901513
16067, -32445952, 10142.9572, 16.901268
16068, -37447168, 10142.8105, 16.901024
16069, -42842624, 10142.6638, 16.900780
16070, -45260800, 10142.5171, 16.900535
16071, -42299392, 10142.3703, 16.900291
16072, -33763328, 10142.2236, 16.900046
16073, -21788160, 10142.0769, 16.899802
16074, -9797632, 10141.9302, 16.899557
16075, -837632, 10141.7835, 16.899313
16076, 3862528, 10141.6367, 16.899068
16077, 5383680, 10141.4900, 16.898824
16078, 6436864, 10141.3433, 16.898579
16079, 9894912, 10141.1966, 16.898335
16080, 17280000, 10141.0499, 16.898090
16081, 27962880, 10140.9032, 16.897846
16082, 39435264, 10140.7564, 16.897601
16083, 48476672, 10140.6097, 16.897357
16084, 52613120, 10140.4630, 16.897112
16085, 51158528, 10140.3163, 16.896868
16086, 45392384, 10140.1696, 16.896623
16087, 37860352, 10140.0228, 16.896379
16088, 31217664, 10139.8761, 16.896134
16089, 27181568, 10139.7294, 16.895890
16090, 26056192, 10139.5827, 16.895645
16091, 26932224, 10139.4360, 16.895401
16092, 28358656, 10139.2892, 16.895157
16093, 29074432, 10139.1425, 16.894912
16094, 28459520, 10138.9958, 16.894668
16095, 26575360, 10138.8491, 16.894423
16096, 23907328, 10138.7024, 16.894179
16097, 21049856, 10138.5556, 16.893934
16098, 18535424, 10138.4089, 16.893690
16099, 16856064, 10138.2622, 16.893445
16100, 16551424, 10138.1155, 16.893201
16101, 18205184, 10137.9688, 16.892956
16102, 22241792, 10137.8220, 16.892712
16103, 28597760, 10137.6753, 16.892467
16104, 36456960, 10137.5286, 16.892223
16105, 44270080, 10137.3819, 16.891978
16106, 50144256, 10137.2352, 16.891734
16107, 52492800, 10137.0885, 16.891489
16108, 50684928, 10136.9417, 16.891245
16109, 45377536, 10136.7950, 16.891000
16110, 38352384, 10136.6483, 16.890756
16111, 31892992, 10136.5016, 16.890511
16112, 27951104, 10136.3549, 16.890267
16113, 27447296, 10136.2081, 16.890022
16114, 29993984, 10136.0614, 16.889778
16115, 34138624, 10135.9147, 16.889534
16116, 38000128, 10135.7680, 16.889289
16117, 40022528, 10135.6213, 16.889045
16118, 39534592, 10135.4745, 16.888800
16119, 36912128, 10135.3278, 16.888556
16120, 33304064, 10135.1811, 16.888311
16121, 30078464, 10135.0344, 16.888067
16122, 28212224, 10134.8877, 16.887822
16123, 27887104, 10134.7409, 16.887578
16124, 28424192, 10134.5942, 16.887333
16125, 28587520, 10134.4475, 16.887089
16126, 27124736, 10134.3008, 16.886844
16127, 23335424, 10134.1541, 16.886600
16128, 17440768, 10134.0074, 16.886355
16129, 10585088, 10133.8606, 16.886111
16130, 4448256, 10133.7139, 16.885866
16131, 591360, 10133.5672, 16.885622
16132, -206848, 10133.4205, 16.885377
16133, 1656320, 10133.2738, 16.885133
16134, 4701696, 10133.1270, 16.884888
16135, 6935552, 10132.9803, 16.884644
16136, 6712832, 10132.8336, 16.884399
16137, 3504128, 10132.6869, 16.884155
16138, -1771008, 10132.5402, 16.883910
16139, -7066112, 10132.3934, 16.883666
16140, -10066432, 10132.2467, 16.883422
16141, -9241600, 10132.1000, 16.883177
16142, -4606976, 10131.9533, 16.882933
16143, 2192384, 10131.8066, 16.882688
16144, 8551936, 10131.6598, 16.882444
16145, 12049920, 10131.5131, 16.882199
16146, 11553280, 10131.3664, 16.881955
16147, 7754240, 10131.2197, 16.881710
16148, 2868736, 10131.0730, 16.881466
16149, -383488, 10130.9263, 16.881221
16150, -45056, 10130.7795, 16.880977
16151, 4156416, 10130.6328, 16.880732
16152, 10664448, 10130.4861, 16.880488
16153, 16781824, 10130.3394, 16.880243
16154, 19861504, 10130.1927, 16.879999
16155, 18436096, 10130.0459, 16.879754
16156, 12773888, 10129.8992, 16.879510
16157, 4648448, 10129.7525, 16.879265
16158, -3507712, 10129.6058, 16.879021
16159, -9628672, 10129.4591, 16.878776
16160, -12726784, 10129.3123, 16.878532
16161, -13035008, 10129.1656, 16.878287
16162, -11601920, 10129.0189, 16.878043
16163, -9657856, 10128.8722, 16.877799
16164, -8100864, 10128.7255, 16.877554
16165, -7334912, 10128.5787, 16.877310
16166, -7436800, 10128.4320, 16.877065
16167, -8420864, 10128.2853, 16.876821
16168, -10360320, 10128.1386, 16.876576
16169, -13243904, 10127.9919, 16.876332
16170, -16692736, 10127.8451, 16.876087
16171, -19783680, 10127.6984, 16.875843
16172, -21215232, 10127.5517, 16.875598
16173, -19838976, 10127.4050, 16.875354
16174, -15330816, 10127.2583, 16.875109
16175, -8607232, 10127.1116, 16.874865
16176, -1683968, 10126.9648, 16.874620
16177, 3089408, 10126.8181, 16.874376
16178, 4114944, 10126.6714, 16.874131
16179, 1431040, 10126.5247, 16.873887
16180, -3085312, 10126.3780, 16.873642
16181, -6389248, 10126.2312, 16.873398
16182, -5571072, 10126.0845, 16.873153
16183, 776704, 10125.9378, 16.872909
16184, 11788288, 10125.7911, 16.872664
16185, 24527360, 10125.6444, 16.872420
16186, 35124736, 10125.4976, 16.872176
16187, 40345088, 10125.3509, 16.871931
16188, 38885376, 10125.2042, 16.871687
16189, 31834112, 10125.0575, 16.871442
16190, 22115840, 10124.9108, 16.871198
16191, 13201920, 10124.7640, 16.870953
16192, 7697920, 10124.6173, 16.870709
16193, 6422528, 10124.4706, 16.870464
16194, 8336384, 10124.3239, 16.870220
16195, 11264512, 10124.1772, 16.869975
16196, 13012480, 10124.0305, 16.869731
16197, 12346368, 10123.8837, 16.869486
16198, 9432064, 10123.7370, 16.869242
16199, 5615104, 10123.5903, 16.868997
16200, 2735104, 10123.4436, 16.868753
16201, 2323456, 10123.2969, 16.868508
16202, 5038592, 10123.1501, 16.868264
16203, 10506752, 10123.0034, 16.868019
16204, 17558016, 10122.8567, 16.867775
16205, 24671232, 10122.7100, 16.867530
16206, 30436352, 10122.5633, 16.867286
16207, 33879552, 10122.4165, 16.867041
16208, 34601472, 10122.2698, 16.866797
16209, 32753152, 10122.1231, 16.866552
16210, 28900864, 10121.9764, 16.866308
16211, 23819776, 10121.8297, 16.866064
16212, 18267648, 10121.6829, 16.865819
16213, 12777472, 10121.5362, 16.865575
16214, 7543808, 10121.3895, 16.865330
16215, 2457088, 10121.2428, 16.865086
16216, -2706944, 10121.0961, 16.864841
16217, -8009216, 10120.9493, 16.864597
16218, -13121536, 10120.8026, 16.864352
16219, -17309696, 10120.6559, 16.864108
16220, -19677696, 10120.5092, 16.863863
16221, -19603456, 10120.3625, 16.863619
16222, -17165824, 10120.2158, 16.863374
16223, -13321728, 10120.0690, 16.863130
16224, -9685504, 10119.9223, 16.862885
16225, -7956992, 10119.7756, 16.862641
16226, -9223680, 10119.6289, 16.862396
16227, -13462528, 10119.4822, 16.862152
16228, -19492352, 10119.3354, 16.861907
16229, -25428992, 10119.1887, 16.861663
16230, -29450240, 10119.0420, 16.861418
16231, -30533120, 10118.8953, 16.861174
16232, -28827648, 10118.7486, 16.860929
16233, -25523200, 10118.6018, 16.860685
16234, -22291968, 10118.4551, 16.860441
16235, -20590080, 10118.3084, 16.860196
16236, -21141504, 10118.1617, 16.859952
16237, -23797760, 10118.0150, 16.859707
16238, -27770880, 10117.8682, 16.859463
16239, -32059904, 10117.7215, 16.859218
16240, -35827200, 10117.5748, 16.858974
16241, -38567936, 10117.4281, 16.858729
16242, -40059392, 10117.2814, 16.858485
16243, -40212480, 10117.1347, 16.858240
16244, -38963712, 10116.9879, 16.857996
16245, -36293632, 10116.8412, 16.857751
16246, -32318976, 10116.6945, 16.857507
16247, -27347968, 10116.5478, 16.857262
16248, -21809664, 10116.4011, 16.857018
16249, -16070144, 10116.2543, 16.856773
16250, -10254848, 10116.1076, 16.856529
16251, -4234752, 10115.9609, 16.856284
16252, 2158080, 10115.8142, 16.856040
16253, 8779776, 10115.6675, 16.855795
16254, 14894080, 10115.5207, 16.855551
16255, 19211264, 10115.3740, 16.855306
16256, 20305920, 10115.2273, 16.855062
16257, 17284096, 10115.0806, 16.854818
16258, 10357760, 10114.9339, 16.854573
16259, 987648, 10114.7871, 16.854329
16260, -8560128, 10114.6404, 16.854084
16261, -16098304, 10114.4937, 16.853840
16262, -20422144, 10114.3470, 16.853595
16263, -21782016, 10114.2003, 16.853351
16264, -21633024, 10114.0536, 16.853106
16265, -21769728, 10113.9068, 16.852862
16266, -23265280, 10113.7601, 16.852617
16267, -25777152, 10113.6134, 16.852373
16268, -27599360, 10113.4667, 16.852128
16269, -26464256, 10113.3200, 16.851884
16270, -20695040, 10113.1732, 16.851639
16271, -10124288, 10113.0265, 16.851395
16272, 3695104, 10112.8798, 16.851150
16273, 18067456, 10112.7331, 16.850906
16274, 30195200, 10112.5864, 16.850661
16275, 38135808, 10112.4396, 16.850417
16276, 41195008, 10112.2929, 16.850172
16277, 39661056, 10112.1462, 16.849928
16278, 34160640, 10111.9995, 16.849683
16279, 25156096, 10111.8528, 16.849439
16280, 12971520, 10111.7060, 16.849194
16281, -1642496, 10111.5593, 16.848950
16282, -16821760, 10111.4126, 16.848706
16283, -29383680, 10111.2659, 16.848461
16284, -35519488, 10111.1192, 16.848217
16285, -32297984, 10110.9724, 16.847972
16286, -19329024, 10110.8257, 16.847728
16287, 315392, 10110.6790, 16.847483
16288, 20616704, 10110.5323, 16.847239
16289, 34599936, 10110.3856, 16.846994
16290, 37086208, 10110.2389, 16.846750
16291, 26992128, 10110.0921, 16.846505
16292, 8048128, 10109.9454, 16.846261
16293, -12526080, 10109.7987, 16.846016
16294, -26906112, 10109.6520, 16.845772
16295, -29869568, 10109.5053, 16.845527
16296, -20880896, 10109.3585, 16.845283
16297, -4122624, 10109.2118, 16.845038
16298, 13522432, 10109.0651, 16.844794
16299, 25570304, 10108.9184, 16.844549
16300, 28670464, 10108.7717, 16.844305
16301, 23758848, 10108.6249, 16.844060
16302, 15200256, 10108.4782, 16.843816
16303, 8460288, 10108.3315, 16.843571
16304, 7508992, 10108.1848, 16.843327
16305, 13194240, 10108.0381, 16.843083
16306, 23259648, 10107.8913, 16.842838
16307, 33818624, 10107.7446, 16.842594
16308, 41412096, 10107.5979, 16.842349
16309, 44569600, 10107.4512, 16.842105
16310, 44155904, 10107.3045, 16.841860
16311, 42479104, 10107.1578, 16.841616
16312, 41775616, 10107.0110, 16.841371
16313, 42940416, 10106.8643, 16.841127
16314, 45155328, 10106.7176, 16.840882
16315, 46512640, 10106.5709, 16.840638
16316, 45200384, 10106.4242, 16.840393
16317, 40539648, 10106.2774, 16.840149
16318, 33337344, 10106.1307, 16.839904
16319, 25431552, 10105.9840, 16.839660
16320, 18762752, 10105.8373, 16.839415
16321, 14526976, 10105.6906, 16.839171
16322, 12834816, 10105.5438, 16.838926
16323, 12976640, 10105.3971, 16.838682
16324, 14010368, 10105.2504, 16.838437
16325, 15267840, 10105.1037, 16.838193
16326, 16476672, 10104.9570, 16.837948
16327, 17513472, 10104.8102, 16.837704
16328, 18056704, 10104.6635, 16.837459
16329, 17484288, 10104.5168, 16.837215
16330, 15161344, 10104.3701, 16.836971
16331, 10972672, 10104.2234, 16.836726
16332, 5718016, 10104.0766, 16.836482
16333, 1021952, 10103.9299, 16.836237
16334, -1333760, 10103.7832, 16.835993
16335, -359936, 10103.6365, 16.835748
16336, 3435008, 10103.4898, 16.835504
16337, 8045568, 10103.3431, 16.835259
16338, 10798592, 10103.1963, 16.835015
16339, 9663488, 10103.0496, 16.834770
16340, 4388864, 10102.9029, 16.834526
16341, -3171840, 10102.7562, 16.834281
16342, -9788928, 10102.6095, 16.834037
16343, -12327424, 10102.4627, 16.833792
16344, -9270784, 10102.3160, 16.833548
16345, -1501696, 10102.1693, 16.833303
16346, 8052736, 10102.0226, 16.833059
16347, 15773696, 10101.8759, 16.832814
16348, 19013120, 10101.7291, 16.832570
16349, 17263104, 10101.5824, 16.832325
16350, 12265472, 10101.4357, 16.832081
16351, 7048192, 10101.2890, 16.831836
16352, 4422144, 10101.1423, 16.831592
16353, 5705728, 10100.9955, 16.831348
16354, 10290688, 10100.8488, 16.831103
16355, 16188416, 10100.7021, 16.830859
16356, 21177344, 10100.5554, 16.830614
16357, 23899648, 10100.4087, 16.830370
16358, 24329728, 10100.2620, 16.830125
16359, 23450112, 10100.1152, 16.829881
16360, 22402048, 10099.9685, 16.829636
16361, 21687808, 10099.8218, 16.829392
16362, 20907520, 10099.6751, 16.829147
16363, 19180032, 10099.5284, 16.828903
16364, 15989760, 10099.3816, 16.828658
16365, 11909632, 10099.2349, 16.828414
16366, 8732160, 10099.0882, 16.828169
16367, 8852992, 10098.9415, 16.827925
16368, 14174720, 10098.7948, 16.827680
16369, 25067008, 10098.6480, 16.827436
16370, 39922688, 10098.5013, 16.827191
16371, 55542272, 10098.3546, 16.826947
16372, 68190720, 10098.2079, 16.826702
16373, 74851328, 10098.0612, 16.826458
16374, 74153472, 10097.9144, 16.826213
16375, 66628608, 10097.7677, 16.825969
16376, 54295552, 10097.6210, 16.825725
16377, 39848448, 10097.4743, 16.825480
16378, 25829376, 10097.3276, 16.825236
16379, 14086656, 10097.1809, 16.824991
16380, 5607424, 10097.0341, 16.824747
16381, 626688, 10096.8874, 16.824502
16382, -1151488, 10096.7407, 16.824258
16383, -360448, 10096.5940, 16.824013
16384, 2173440, 10096.4473, 16.823769
16385, 5560832, 10096.3005, 16.823524
16386, 8987648, 10096.1538, 16.823280
16387, 11859456, 10096.0071, 16.823035
16388, 13856768, 10095.8604, 16.822791
16389, 14869504, 10095.7137, 16.822546
16390, 14835712, 10095.5669, 16.822302
16391, 13619200, 10095.4202, 16.822057
16392, 11057664, 10095.2735, 16.821813
16393, 7225856, 10095.1268, 16.821568
16394, 2781696, 10094.9801, 16.821324
16395, -863232, 10094.8333, 16.821079
16396, -1792000, 10094.6866, 16.820835
16397, 1712128, 10094.5399, 16.820590
16398, 10244608, 10094.3932, 16.820346
16399, 22595584, 10094.2465, 16.820101
16400, 35773440, 10094.0997, 16.819857
16401, 45892096, 10093.9530, 16.819613
16402, 49658880, 10093.8063, 16.819368
16403, 45826048, 10093.6596, 16.819124
16404, 35884032, 10093.5129, 16.818879
16405, 23570432, 10093.3662, 16.818635
16406, 13311488, 10093.2194, 16.818390
16407, 8270336, 10093.0727, 16.818146
16408, 8918528, 10092.9260, 16.817901
16409, 12842496, 10092.7793, 16.817657
16410, 15923200, 10092.6326, 16.817412
16411, 14352896, 10092.4858, 16.817168
16412, 6531584, 10092.3391, 16.816923
16413, -6063616, 10092.1924, 16.816679
16414, -19443200, 10092.0457, 16.816434
16415, -28804096, 10091.8990, 16.816190
16416, -30537216, 10091.7522, 16.815945
16417, -23597568, 10091.6055, 16.815701
16418, -9674752, 10091.4588, 16.815456
16419, 7772672, 10091.3121, 16.815212
16420, 25013248, 10091.1654, 16.814967
16421, 39269376, 10091.0186, 16.814723
16422, 49153024, 10090.8719, 16.814478
16423, 54297600, 10090.7252, 16.814234
16424, 54656000, 10090.5785, 16.813990
16425, 50060800, 10090.4318, 16.813745
16426, 40412672, 10090.2851, 16.813501
16427, 26351104, 10090.1383, 16.813256
16428, 9872896, 10089.9916, 16.813012
16429, -5685248, 10089.8449, 16.812767
16430, -16568832, 10089.6982, 16.812523
16431, -20103680, 10089.5515, 16.812278
16432, -16038912, 10089.4047, 16.812034
16433, -6944256, 10089.2580, 16.811789
16434, 2696192, 10089.1113, 16.811545
16435, 8378368, 10088.9646, 16.811300
16436, 7579648, 10088.8179, 16.811056
16437, 877056, 10088.6711, 16.810811
16438, -8400896, 10088.5244, 16.810567
16439, -15832576, 10088.3777, 16.810322
16440, -18022912, 10088.2310, 16.810078
16441, -14121472, 10088.0843, 16.809833
16442, -5983232, 10087.9375, 16.809589
16443, 3040256, 10087.7908, 16.809344
16444, 9968640, 10087.6441, 16.809100
16445, 13670400, 10087.4974, 16.808855
16446, 15172096, 10087.3507, 16.808611
16447, 16678400, 10087.2040, 16.808367
16448, 19942912, 10087.0572, 16.808122
16449, 24974336, 10086.9105, 16.807878
16450, 29877760, 10086.7638, 16.807633
16451, 31936512, 10086.6171, 16.807389
16452, 29334528, 10086.4704, 16.807144
16453, 22483456, 10086.3236, 16.806900
16454, 14140928, 10086.1769, 16.806655
16455, 8165376, 10086.0302, 16.806411
16456, 7536640, 10085.8835, 16.806166
16457, 12729856, 10085.7368, 16.805922
16458, 21368832, 10085.5900, 16.805677
16459, 29395456, 10085.4433, 16.805433
16460, 33168896, 10085.2966, 16.805188
16461, 31353344, 10085.1499, 16.804944
16462, 25563648, 10085.0032, 16.804699
16463, 19399680, 10084.8564, 16.804455
16464, 16380416, 10084.7097, 16.804210
16465, 17915392, 10084.5630, 16.803966
16466, 22448640, 10084.4163, 16.803721
16467, 26278400, 10084.2696, 16.803477
16468, 25629184, 10084.1228, 16.803232
16469, 18868224, 10083.9761, 16.802988
16470, 7630336, 10083.8294, 16.802743
16471, -3799040, 10083.6827, 16.802499
16472, -10573312, 10083.5360, 16.802255
16473, -9767424, 10083.3893, 16.802010
16474, -1966080, 10083.2425, 16.801766
16475, 8897024, 10083.0958, 16.801521
16476, 17375744, 10082.9491, 16.801277
16477, 19090944, 10082.8024, 16.801032
16478, 12764672, 10082.6557, 16.800788
16479, 696832, 10082.5089, 16.800543
16480, -12472320, 10082.3622, 16.800299
16481, -22040576, 10082.2155, 16.800054
16482, -25366528, 10082.0688, 16.799810
16483, -22823936, 10081.9221, 16.799565
16484, -17218560, 10081.7753, 16.799321
16485, -12112384, 10081.6286, 16.799076
16486, -10002432, 10081.4819, 16.798832
16487, -11291648, 10081.3352, 16.798587
16488, -14460928, 10081.1885, 16.798343
16489, -17185280, 10081.0417, 16.798098
16490, -17661952, 10080.8950, 16.797854
16491, -15399936, 10080.7483, 16.797609
16492, -11125248, 10080.6016, 16.797365
16493, -6012928, 10080.4549, 16.797120
16494, -820736, 10080.3082, 16.796876
16495, 4488704, 10080.1614, 16.796632
16496, 10435584, 10080.0147, 16.796387
16497, 17269248, 10079.8680, 16.796143
16498, 24336896, 10079.7213, 16.795898
16499, 30042112, 10079.5746, 16.795654
16500, 32502272, 10079.4278, 16.795409
16501, 30537728, 10079.2811, 16.795165
16502, 24408064, 10079.1344, 16.794920
16503, 15811584, 10078.9877, 16.794676
16504, 7100416, 10078.8410, 16.794431
16505, 131584, 10078.6942, 16.794187
16506, -4600832, 10078.5475, 16.793942
16507, -8039424, 10078.4008, 16.793698
16508, -11780608, 10078.2541, 16.793453
16509, -16890368, 10078.1074, 16.793209
16510, -23011328, 10077.9606, 16.792964
16511, -28305408, 10077.8139, 16.792720
16512, -30328320, 10077.6672, 16.792475
16513, -27371008, 10077.5205, 16.792231
16514, -19549184, 10077.3738, 16.791986
16515, -9012224, 10077.2270, 16.791742
16516, 861184, 10077.0803, 16.791497
16517, 6893056, 10076.9336, 16.791253
16518, 7408640, 10076.7869, 16.791008
16519, 2780672, 10076.6402, 16.790764
16520, -5021696, 10076.4935, 16.790520
16521, -13566464, 10076.3467, 16.790275
16522, -21097472, 10076.2000, 16.790031
16523, -27083776, 10076.0533, 16.789786
16524, -31939072, 10075.9066, 16.789542
16525, -36182016, 10075.7599, 16.789297
16526, -39642112, 10075.6131, 16.789053
16527, -41247744, 10075.4664, 16.788808
16528, -39575040, 10075.3197, 16.788564
16529, -33842688, 10075.1730, 16.788319
16530, -24728576, 10075.0263, 16.788075
16531, -14469632, 10074.8795, 16.787830
16532, -6078976, 10074.7328, 16.787586
16533, -2032640, 10074.5861, 16.787341
16534, -3109376, 10074.4394, 16.787097
16535, -7988736, 10074.2927, 16.786852
16536, -13854208, 10074.1459, 16.786608
16537, -17679872, 10073.9992, 16.786363
16538, -17554432, 10073.8525, 16.786119
16539, -13374976, 10073.7058, 16.785874
16540, -6616064, 10073.5591, 16.785630
16541, 620544, 10073.4124, 16.785385
16542, 6710784, 10073.2656, 16.785141
16543, 11144704, 10073.1189, 16.784897
16544, 14425600, 10072.9722, 16.784652
16545, 17376768, 10072.8255, 16.784408
16546, 20360704, 10072.6788, 16.784163
16547, 22931968, 10072.5320, 16.783919
16548, 24136192, 10072.3853, 16.783674
16549, 23255552, 10072.2386, 16.783430
16550, 20500480, 10072.0919, 16.783185
16551, 17147392, 10071.9452, 16.782941
16552, 14979584, 10071.7984, 16.782696
16553, 15284736, 10071.6517, 16.782452
16554, 17999360, 10071.5050, 16.782207
16555, 21516800, 10071.3583, 16.781963
16556, 23349760, 10071.2116, 16.781718
16557, 21348352, 10071.0648, 16.781474
16558, 14844928, 10070.9181, 16.781229
16559, 5118464, 10070.7714, 16.780985
16560, -5088768, 10070.6247, 16.780740
16561, -12754944, 10070.4780, 16.780496
16562, -15861248, 10070.3313, 16.780251
16563, -14129152, 10070.1845, 16.780007
16564, -8875008, 10070.0378, 16.779762
16565, -2143744, 10069.8911, 16.779518
16566, 4357632, 10069.7444, 16.779274
16567, 9928192, 10069.5977, 16.779029
16568, 14809088, 10069.4509, 16.778785
16569, 19522048, 10069.3042, 16.778540
16570, 24066560, 10069.1575, 16.778296
16571, 27529216, 10069.0108, 16.778051
16572, 28374528, 10068.8641, 16.777807
16573, 25285632, 10068.7173, 16.777562
16574, 18059264, 10068.5706, 16.777318
16575, 8018432, 10068.4239, 16.777073
16576, -2339840, 10068.2772, 16.776829
16577, -10324992, 10068.1305, 16.776584
16578, -14164992, 10067.9837, 16.776340
16579, -13688320, 10067.8370, 16.776095
16580, -10247168, 10067.6903, 16.775851
16581, -5957120, 10067.5436, 16.775606
16582, -2680320, 10067.3969, 16.775362
16583, -1271808, 10067.2501, 16.775117
16584, -1426432, 10067.1034, 16.774873
16585, -2093568, 10066.9567, 16.774628
16586, -2143232, 10066.8100, 16.774384
16587, -871424, 10066.6633, 16.774139
16588, 1891840, 10066.5166, 16.773895
16589, 6020096, 10066.3698, 16.773650
16590, 11384320, 10066.2231, 16.773406
16591, 17929216, 10066.0764, 16.773162
16592, 25432576, 10065.9297, 16.772917
16593, 33135616, 10065.7830, 16.772673
16594, 39590912, 10065.6362, 16.772428
16595, 42974208, 10065.4895, 16.772184
16596, 41830400, 10065.3428, 16.771939
16597, 35890176, 10065.1961, 16.771695
16598, 26467840, 10065.0494, 16.771450
16599, 16101376, 10064.9026, 16.771206
16600, 7507968, 10064.7559, 16.770961
16601, 2338816, 10064.6092, 16.770717
16602, 402944, 10064.4625, 16.770472
16603, -160256, 10064.3158, 16.770228
16604, -1773568, 10064.1690, 16.769983
16605, -5912064, 10064.0223, 16.769739
16606, -12021760, 10063.8756, 16.769494
16607, -17506304, 10063.7289, 16.769250
16608, -18900992, 10063.5822, 16.769005
16609, -13689344, 10063.4355, 16.768761
16610, -1843712, 10063.2887, 16.768516
16611, 13765632, 10063.1420, 16.768272
16612, 28385280, 10062.9953, 16.768027
16613, 37391872, 10062.8486, 16.767783
16614, 38336000, 10062.7019, 16.767539
16615, 32017920, 10062.5551, 16.767294
16616, 22052864, 10062.4084, 16.767050
16617, 13153280, 10062.2617, 16.766805
16618, 8981504, 10062.1150, 16.766561
16619, 10623488, 10061.9683, 16.766316
16620, 16374784, 10061.8215, 16.766072
16621, 22860288, 10061.6748, 16.765827
16622, 26811904, 10061.5281, 16.765583
16623, 26573824, 10061.3814, 16.765338
16624, 22609920, 10061.2347, 16.765094
16625, 16864768, 10061.0879, 16.764849
16626, 11474944, 10060.9412, 16.764605
16627, 7605248, 10060.7945, 16.764360
16628, 5057536, 10060.6478, 16.764116
16629, 2782720, 10060.5011, 16.763871
16630, -100352, 10060.3543, 16.763627
16631, -3484160, 10060.2076, 16.763382
16632, -6170624, 10060.0609, 16.763138
16633, -6580224, 10059.9142, 16.762893
16634, -3830784, 10059.7675, 16.762649
16635, 1492480, 10059.6208, 16.762404
16636, 7384064, 10059.4740, 16.762160
16637, 11327488, 10059.3273, 16.761916
16638, 11585024, 10059.1806, 16.761671
16639, 8145920, 10059.0339, 16.761427
16640, 2776064, 10058.8872, 16.761182
16641, -1886720, 10058.7404, 16.760938
16642, -3724800, 10058.5937, 16.760693
16643, -2251776, 10058.4470, 16.760449
16644, 1155584, 10058.3003, 16.760204
16645, 4033536, 10058.1536, 16.759960
16646, 4170240, 10058.0068, 16.759715
16647, 774144, 10057.8601, 16.759471
16648, -5175808, 10057.7134, 16.759226
16649, -11574272, 10057.5667, 16.758982
16650, -16428032, 10057.4200, 16.758737
16651, -18977280, 10057.2732, 16.758493
16652, -20058624, 10057.1265, 16.758248
16653, -21500416, 10056.9798, 16.758004
16654, -24910848, 10056.8331, 16.757759
16655, -30571008, 10056.6864, 16.757515
16656, -37083136, 10056.5397, 16.757270
16657, -42008064, 10056.3929, 16.757026
16658, -43155456, 10056.2462, 16.756781
16659, -39819264, 10056.0995, 16.756537
16660, -33252864, 10055.9528, 16.756292
16661, -26102784, 10055.8061, 16.756048
16662, -21081088, 10055.6593, 16.755804
16663, -19577344, 10055.5126, 16.755559
16664, -20954624, 10055.3659, 16.755315
16665, -22908416, 10055.2192, 16.755070
16666, -22700544, 10055.0725, 16.754826
16667, -18622464, 10054.9257, 16.754581
16668, -10924032, 10054.7790, 16.754337
16669, -1737728, 10054.6323, 16.754092
16670, 5943808, 10054.4856, 16.753848
16671, 9708032, 10054.3389, 16.753603
16672, 8858624, 10054.1921, 16.753359
16673, 4707328, 10054.0454, 16.753114
16674, -53760, 10053.8987, 16.752870
16675, -2561024, 10053.7520, 16.752625
16676, -951808, 10053.6053, 16.752381
16677, 4985856, 10053.4586, 16.752136
16678, 13905408, 10053.3118, 16.751892
16679, 23550976, 10053.1651, 16.751647
16680, 31598080, 10053.0184, 16.751403
16681, 36322304, 10052.8717, 16.751158
16682, 36911104, 10052.7250, 16.750914
16683, 33478144, 10052.5782, 16.750669
16684, 26916352, 10052.4315, 16.750425
16685, 18728960, 10052.2848, 16.750181
16686, 10829312, 10052.1381, 16.749936
16687, 5222912, 10051.9914, 16.749692
16688, 3533824, 10051.8446, 16.749447
16689, 6446080, 10051.6979, 16.749203
16690, 13312512, 10051.5512, 16.748958
16691, 22187520, 10051.4045, 16.748714
16692, 30401024, 10051.2578, 16.748469
16693, 35526656, 10051.1110, 16.748225
16694, 36332032, 10050.9643, 16.747980
16695, 33257984, 10050.8176, 16.747736
16696, 28152832, 10050.6709, 16.747491
16697, 23346688, 10050.5242, 16.747247
16698, 20509696, 10050.3774, 16.747002
16699, 19865600, 10050.2307, 16.746758
16700, 20176896, 10050.0840, 16.746513
16701, 19508224, 10049.9373, 16.746269
16702, 16369664, 10049.7906, 16.746024
16703, 10617856, 10049.6439, 16.745780
16704, 3629568, 10049.4971, 16.745535
16705, -2367488, 10049.3504, 16.745291
16706, -5446656, 10049.2037, 16.745046
16707, -4999680, 10049.0570, 16.744802
16708, -2071040, 10048.9103, 16.744558
16709, 1174016, 10048.7635, 16.744313
16710, 2558976, 10048.6168, 16.744069
16711, 980480, 10048.4701, 16.743824
16712, -3104256, 10048.3234, 16.743580
16713, -8028160, 10048.1767, 16.743335
16714, -11878400, 10048.0299, 16.743091
16715, -13519872, 10047.8832, 16.742846
16716, -13104640, 10047.7365, 16.742602
16717, -11799552, 10047.5898, 16.742357
16718, -10923520, 10047.4431, 16.742113
16719, -11011584, 10047.2963, 16.741868
16720, -11373056, 10047.1496, 16.741624
16721, -10410496, 10047.0029, 16.741379
16722, -6546432, 10046.8562, 16.741135
16723, 773120, 10046.7095, 16.740890
16724, 10563072, 10046.5628, 16.740646
16725, 20576256, 10046.4160, 16.740401
16726, 28258304, 10046.2693, 16.740157
16727, 31865856, 10046.1226, 16.739912
16728, 31179776, 10045.9759, 16.739668
16729, 27447808, 10045.8292, 16.739423
16730, 22634496, 10045.6824, 16.739179
16731, 18405376, 10045.5357, 16.738934
16732, 15403520, 10045.3890, 16.738690
16733, 13180928, 10045.2423, 16.738446
16734, 10761728, 10045.0956, 16.738201
16735, 7455232, 10044.9488, 16.737957
16736, 3430912, 10044.8021, 16.737712
16737, -290304, 10044.6554, 16.737468
16738, -2411008, 10044.5087, 16.737223
16739, -2135552, 10044.3620, 16.736979
16740, 291328, 10044.2152, 16.736734
16741, 3630080, 10044.0685, 16.736490
16742, 6225920, 10043.9218, 16.736245
16743, 6822912, 10043.7751, 16.736001
16744, 5144576, 10043.6284, 16.735756
16745, 1943552, 10043.4816, 16.735512
16746, -1470464, 10043.3349, 16.735267
16747, -3931136, 10043.1882, 16.735023
16748, -4930560, 10043.0415, 16.734778
16749, -4687360, 10042.8948, 16.734534
16750, -3782144, 10042.7481, 16.734289
16751, -2639360, 10042.6013, 16.734045
16752, -1220608, 10042.4546, 16.733800
16753, 866816, 10042.3079, 16.733556
16754, 3911168, 10042.1612, 16.733311
16755, 7610368, 10042.0145, 16.733067
16756, 10923008, 10041.8677, 16.732823
16757, 12430848, 10041.7210, 16.732578
16758, 11073024, 10041.5743, 16.732334
16759, 6860288, 10041.4276, 16.732089
16760, 1133056, 10041.2809, 16.731845
16761, -3869184, 10041.1341, 16.731600
16762, -5974528, 10040.9874, 16.731356
16763, -4140032, 10040.8407, 16.731111
16764, 927744, 10040.6940, 16.730867
16765, 6943232, 10040.5473, 16.730622
16766, 10950656, 10040.4005, 16.730378
16767, 10588672, 10040.2538, 16.730133
16768, 5124096, 10040.1071, 16.729889
16769, -4189184, 10039.9604, 16.729644
16770, -14561792, 10039.8137, 16.729400
16771, -22689792, 10039.6670, 16.729155
16772, -25894912, 10039.5202, 16.728911
16773, -22934016, 10039.3735, 16.728666
16774, -14237184, 10039.2268, 16.728422
16775, -1616384, 10039.0801, 16.728177
16776, 12338176, 10038.9334, 16.727933
16777, 24898560, 10038.7866, 16.727688
16778, 33713152, 10038.6399, 16.727444
16779, 37171712, 10038.4932, 16.727199
16780, 34651136, 10038.3465, 16.726955
16781, 26670592, 10038.1998, 16.726711
16782, 14892032, 10038.0530, 16.726466
16783, 1869824, 10037.9063, 16.726222
16784, -9500672, 10037.7596, 16.725977
16785, -16741888, 10037.6129, 16.725733
16786, -18498560, 10037.4662, 16.725488
16787, -14916096, 10037.3194, 16.725244
16788, -7488000, 10037.1727, 16.724999
16789, 1579008, 10037.0260, 16.724755
16790, 10206208, 10036.8793, 16.724510
16791, 17114624, 10036.7326, 16.724266
16792, 22050304, 10036.5859, 16.724021
16793, 25512960, 10036.4391, 16.723777
16794, 28216832, 10036.2924, 16.723532
16795, 30616064, 10036.1457, 16.723288
16796, 32757760, 10035.9990, 16.723043
16797, 34485248, 10035.8523, 16.722799
16798, 35776512, 10035.7055, 16.722554
16799, 36911104, 10035.5588, 16.722310
16800, 38279168, 10035.4121, 16.722065
16801, 39924224, 10035.2654, 16.721821
16802, 41142784, 10035.1187, 16.721576
16803, 40499200, 10034.9719, 16.721332
16804, 36420096, 10034.8252, 16.721088
16805, 28146688, 10034.6785, 16.720843
16806, 16543232, 10034.5318, 16.720599
16807, 4201472, 10034.3851, 16.720354
16808, -5392384, 10034.2383, 16.720110
16809, -9388032, 10034.0916, 16.719865
16810, -7085056, 10033.9449, 16.719621
16811, -637952, 10033.7982, 16.719376
16812, 5554688, 10033.6515, 16.719132
16813, 6637056, 10033.5047, 16.718887
16814, -507392, 10033.3580, 16.718643
16815, -15676416, 10033.2113, 16.718398
16816, -35191808, 10033.0646, 16.718154
16817, -53322240, 10032.9179, 16.717909
16818, -64644608, 10032.7712, 16.717665
16819, -66271232, 10032.6244, 16.717420
16820, -58894848, 10032.4777, 16.717176
16821, -46220288, 10032.3310, 16.716931
16822, -33120256, 10032.1843, 16.716687
16823, -23482368, 10032.0376, 16.716442
16824, -18799104, 10031.8908, 16.716198
16825, -18114048, 10031.7441, 16.715953
16826, -19196416, 10031.5974, 16.715709
16827, -20179968, 10031.4507, 16.715465
16828, -20706304, 10031.3040, 16.715220
16829, -21958144, 10031.1572, 16.714976
16830, -25627648, 10031.0105, 16.714731
16831, -32489472, 10030.8638, 16.714487
16832, -41459200, 10030.7171, 16.714242
16833, -49739776, 10030.5704, 16.713998
16834, -54009344, 10030.4236, 16.713753
16835, -52017152, 10030.2769, 16.713509
16836, -43698688, 10030.1302, 16.713264
16837, -31190528, 10029.9835, 16.713020
16838, -17745408, 10029.8368, 16.712775
16839, -6156800, 10029.6901, 16.712531
16840, 2433536, 10029.5433, 16.712286
16841, 8697856, 10029.3966, 16.712042
16842, 14216704, 10029.2499, 16.711797
16843, 20084736, 10029.1032, 16.711553
16844, 25896960, 10028.9565, 16.711308
16845, 29760512, 10028.8097, 16.711064
16846, 29383680, 10028.6630, 16.710819
16847, 23639040, 10028.5163, 16.710575
16848, 13688320, 10028.3696, 16.710330
16849, 2949120, 10028.2229, 16.710086
16850, -4207104, 10028.0761, 16.709841
16851, -4425216, 10027.9294, 16.709597
16852, 2987520, 10027.7827, 16.709353
16853, 15590912, 10027.6360, 16.709108
16854, 28795392, 10027.4893, 16.708864
16855, 37828096, 10027.3425, 16.708619
16856, 39732736, 10027.1958, 16.708375
16857, 34449920, 10027.0491, 16.708130
16858, 24538112, 10026.9024, 16.707886
16859, 13776384, 10026.7557, 16.707641
16860, 5424640, 10026.6090, 16.707397
16861, 1009664, 10026.4622, 16.707152
16862, 129024, 10026.3155, 16.706908
16863, 1182208, 10026.1688, 16.706663
16864, 2470400, 10026.0221, 16.706419
16865, 2987008, 10025.8754, 16.706174
16866, 2530816, 10025.7286, 16.705930
16867, 1223168, 10025.5819, 16.705685
16868, -1084416, 10025.4352, 16.705441
16869, -5024256, 10025.2885, 16.705196
16870, -11334144, 10025.1418, 16.704952
16871, -20124160, 10024.9950, 16.704707
16872, -30318592, 10024.8483, 16.704463
16873, -39739904, 10024.7016, 16.704218
16874, -45931520, 10024.5549, 16.703974
16875, -47336448, 10024.4082, 16.703730
16876, -44165632, 10024.2614, 16.703485
16877, -38404096, 10024.1147, 16.703241
16878, -32851968, 10023.9680, 16.702996
16879, -29665792, 10023.8213, 16.702752
16880, -29191168, 10023.6746, 16.702507
16881, -29770752, 10023.5278, 16.702263
16882, -28700160, 10023.3811, 16.702018
16883, -23865344, 10023.2344, 16.701774
16884, -15171584, 10023.0877, 16.701529
16885, -4949504, 10022.9410, 16.701285
16886, 2962944, 10022.7943, 16.701040
16887, 5046784, 10022.6475, 16.700796
16888, -96256, 10022.5008, 16.700551
16889, -10904064, 10022.3541, 16.700307
16890, -23456256, 10022.2074, 16.700062
16891, -33224704, 10022.0607, 16.699818
16892, -37094912, 10021.9139, 16.699573
16893, -34644992, 10021.7672, 16.699329
16894, -28068352, 10021.6205, 16.699084
16895, -20848128, 10021.4738, 16.698840
16896, -15933952, 10021.3271, 16.698595
16897, -14388224, 10021.1803, 16.698351
16898, -15166464, 10021.0336, 16.698107
16899, -16046592, 10020.8869, 16.697862
16900, -15086080, 10020.7402, 16.697618
16901, -11752448, 10020.5935, 16.697373
16902, -7095296, 10020.4467, 16.697129
16903, -2924544, 10020.3000, 16.696884
16904, -559104, 10020.1533, 16.696640
16905, 66560, 10020.0066, 16.696395
16906, 360960, 10019.8599, 16.696151
16907, 2100736, 10019.7132, 16.695906
16908, 6115840, 10019.5664, 16.695662
16909, 11440640, 10019.4197, 16.695417
16910, 15528448, 10019.2730, 16.695173
16911, 15499776, 10019.1263, 16.694928
16912, 9808896, 10018.9796, 16.694684
16913, -598528, 10018.8328, 16.694439
16914, -12332032, 10018.6861, 16.694195
16915, -20883456, 10018.5394, 16.693950
16916, -22640128, 10018.3927, 16.693706
16917, -16599552, 10018.2460, 16.693461
16918, -4916736, 10018.0992, 16.693217
16919, 7992320, 10017.9525, 16.692972
16920, 17370112, 10017.8058, 16.692728
16921, 20133888, 10017.6591, 16.692483
16922, 16061440, 10017.5124, 16.692239
16923, 7650816, 10017.3656, 16.691995
16924, -1183232, 10017.2189, 16.691750
16925, -6871552, 10017.0722, 16.691506
16926, -7578112, 10016.9255, 16.691261
16927, -3654144, 10016.7788, 16.691017
16928, 2896384, 10016.6320, 16.690772
16929, 9512960, 10016.4853, 16.690528
16930, 14138880, 10016.3386, 16.690283
16931, 15799296, 10016.1919, 16.690039
16932, 14588416, 10016.0452, 16.689794
16933, 11286528, 10015.8985, 16.689550
16934, 6949376, 10015.7517, 16.689305
16935, 2674176, 10015.6050, 16.689061
16936, -451584, 10015.4583, 16.688816
16937, -1418240, 10015.3116, 16.688572
16938, 469504, 10015.1649, 16.688327
16939, 5204992, 10015.0181, 16.688083
16940, 11759616, 10014.8714, 16.687838
16941, 18146816, 10014.7247, 16.687594
16942, 22014976, 10014.5780, 16.687349
16943, 21612032, 10014.4313, 16.687105
16944, 16694784, 10014.2845, 16.686860
16945, 8887296, 10014.1378, 16.686616
16946, 1207808, 10013.9911, 16.686372
16947, -3097088, 10013.8444, 16.686127
16948, -1905152, 10013.6977, 16.685883
16949, 4904448, 10013.5509, 16.685638
16950, 15462912, 10013.4042, 16.685394
16951, 26797056, 10013.2575, 16.685149
16952, 36130304, 10013.1108, 16.684905
16953, 41914880, 10012.9641, 16.684660
16954, 44112896, 10012.8174, 16.684416
16955, 43649536, 10012.6706, 16.684171
16956, 41455616, 10012.5239, 16.683927
16957, 37724160, 10012.3772, 16.683682
16958, 31854592, 10012.2305, 16.683438
16959, 23131648, 10012.0838, 16.683193
16960, 11710464, 10011.9370, 16.682949
16961, -752128, 10011.7903, 16.682704
16962, -11303936, 10011.6436, 16.682460
16963, -16774656, 10011.4969, 16.682215
16964, -15227904, 10011.3502, 16.681971
16965, -7037440, 10011.2034, 16.681726
16966, 5024768, 10011.0567, 16.681482
16967, 16802816, 10010.9100, 16.681237
16968, 24410624, 10010.7633, 16.680993
16969, 25738240, 10010.6166, 16.680748
16970, 21089280, 10010.4698, 16.680504
16971, 12699648, 10010.3231, 16.680260
16972, 3473920, 10010.1764, 16.680015
16973, -4355584, 10010.0297, 16.679771
16974, -9951232, 10009.8830, 16.679526
16975, -13677568, 10009.7363, 16.679282
16976, -16260096, 10009.5895, 16.679037
16977, -17906688, 10009.4428, 16.678793
16978, -17988608, 10009.2961, 16.678548
16979, -15502848, 10009.1494, 16.678304
16980, -10002432, 10009.0027, 16.678059
16981, -2356736, 10008.8559, 16.677815
16982, 5242368, 10008.7092, 16.677570
16983, 10167296, 10008.5625, 16.677326
16984, 10727424, 10008.4158, 16.677081
16985, 7253504, 10008.2691, 16.676837
16986, 2216960, 10008.1223, 16.676592
16987, -822272, 10007.9756, 16.676348
16988, 1016320, 10007.8289, 16.676103
16989, 8356864, 10007.6822, 16.675859
16990, 19004416, 10007.5355, 16.675614
16991, 28777472, 10007.3887, 16.675370
16992, 33348096, 10007.2420, 16.675125
16993, 30183424, 10007.0953, 16.674881
16994, 19622400, 10006.9486, 16.674637
16995, 4564480, 10006.8019, 16.674392
16996, -10998272, 10006.6551, 16.674148
16997, -23793664, 10006.5084, 16.673903
16998, -32447488, 10006.3617, 16.673659
16999, -37455360, 10006.2150, 16.673414
17000, -40082944, 10006.0683, 16.673170
17001, -40948224, 10005.9216, 16.672925
17002, -39226368, 10005.7748, 16.672681
17003, -33034752, 10005.6281, 16.672436
17004, -20849152, 10005.4814, 16.672192
17005, -3112960, 10005.3347, 16.671947
17006, 16973824, 10005.1880, 16.671703
17007, 34147840, 10005.0412, 16.671458
17008, 43095040, 10004.8945, 16.671214
17009, 40872960, 10004.7478, 16.670969
17010, 28497920, 10004.6011, 16.670725
17011, 10789376, 10004.4544, 16.670480
17012, -5576192, 10004.3076, 16.670236
17013, -14948352, 10004.1609, 16.669991
17014, -15137280, 10004.0142, 16.669747
17015, -8222720, 10003.8675, 16.669502
17016, 658432, 10003.7208, 16.669258
17017, 5932032, 10003.5740, 16.669014
17018, 4289536, 10003.4273, 16.668769
17019, -3854848, 10003.2806, 16.668525
17020, -14842880, 10003.1339, 16.668280
17021, -23854592, 10002.9872, 16.668036
17022, -27474432, 10002.8405, 16.667791
17023, -25375232, 10002.6937, 16.667547
17024, -20262912, 10002.5470, 16.667302
17025, -16157696, 10002.4003, 16.667058
17026, -15971840, 10002.2536, 16.666813
17027, -19700736, 10002.1069, 16.666569
17028, -24235008, 10001.9601, 16.666324
17029, -24923136, 10001.8134, 16.666080
17030, -18100224, 10001.6667, 16.665835
17031, -3270144, 10001.5200, 16.665591
17032, 16218112, 10001.3733, 16.665346
17033, 34403840, 10001.2265, 16.665102
17034, 45307904, 10001.0798, 16.664857
17035, 45652480, 10000.9331, 16.664613
17036, 36395008, 10000.7864, 16.664368
17037, 22344192, 10000.6397, 16.664124
17038, 10032640, 10000.4929, 16.663879
17039, 4843520, 10000.3462, 16.663635
17040, 8714752, 10000.1995, 16.663390
17041, 19430400, 10000.0528, 16.663146
17042, 31759872, 9999.9061, 16.662902
17043, 39851008, 9999.7593, 16.662657
17044, 39760384, 9999.6126, 16.662413
17045, 31013376, 9999.4659, 16.662168
17046, 16580608, 9999.3192, 16.661924
17047, 1408512, 9999.1725, 16.661679
17048, -9757184, 9999.0258, 16.661435
17049, -14270976, 9998.8790, 16.661190
17050, -12426752, 9998.7323, 16.660946
17051, -6999040, 9998.5856, 16.660701
17052, -1797632, 9998.4389, 16.660457
17053, 58880, 9998.2922, 16.660212
17054, -2576896, 9998.1454, 16.659968
17055, -8549888, 9997.9987, 16.659723
17056, -15046656, 9997.8520, 16.659479
17057, -18892288, 9997.7053, 16.659234
17058, -17933312, 9997.5586, 16.658990
17059, -11970560, 9997.4118, 16.658745
17060, -2904064, 9997.2651, 16.658501
17061, 5919744, 9997.1184, 16.658256
17062, 10909184, 9996.9717, 16.658012
17063, 9533952, 9996.8250, 16.657767
17064, 1280000, 9996.6782, 16.657523
17065, -12071424, 9996.5315, 16.657279
17066, -26945024, 9996.3848, 16.657034
17067, -39088640, 9996.2381, 16.656790
17068, -44934144, 9996.0914, 16.656545
17069, -42739200, 9995.9447, 16.656301
17070, -33106432, 9995.7979, 16.656056
17071, -18703360, 9995.6512, 16.655812
17072, -3272192, 9995.5045, 16.655567
17073, 9693696, 9995.3578, 16.655323
17074, 18129920, 9995.2111, 16.655078
17075, 21977088, 9995.0643, 16.654834
17076, 22967808, 9994.9176, 16.654589
17077, 23720448, 9994.7709, 16.654345
17078, 26530816, 9994.6242, 16.654100
17079, 32359936, 9994.4775, 16.653856
17080, 40441344, 9994.3307, 16.653611
17081, 48644608, 9994.1840, 16.653367
17082, 54436352, 9994.0373, 16.653122
17083, 56005632, 9993.8906, 16.652878
17084, 53068800, 9993.7439, 16.652633
17085, 47007232, 9993.5971, 16.652389
17086, 40273920, 9993.4504, 16.652144
17087, 35330560, 9993.3037, 16.651900
17088, 33575936, 9993.1570, 16.651656
17089, 34728960, 9993.0103, 16.651411
17090, 36955136, 9992.8636, 16.651167
17091, 37683712, 9992.7168, 16.650922
17092, 34780672, 9992.5701, 16.650678
17093, 27569664, 9992.4234, 16.650433
17094, 17237504, 9992.2767, 16.650189
17095, 6430720, 9992.1300, 16.649944
17096, -1812480, 9991.9832, 16.649700
17097, -5345280, 9991.8365, 16.649455
17098, -3834368, 9991.6898, 16.649211
17099, 1100288, 9991.5431, 16.648966
17100, 6639104, 9991.3964, 16.648722
17101, 10095104, 9991.2496, 16.648477
17102, 10235904, 9991.1029, 16.648233
17103, 7964672, 9990.9562, 16.647988
17104, 5982720, 9990.8095, 16.647744
17105, 7524352, 9990.6628, 16.647499
17106, 14678016, 9990.5160, 16.647255
17107, 27065344, 9990.3693, 16.647010
17108, 41541120, 9990.2226, 16.646766
17109, 53137408, 9990.0759, 16.646521
17110, 56950272, 9989.9292, 16.646277
17111, 50177536, 9989.7824, 16.646032
17112, 33440256, 9989.6357, 16.645788
17113, 10771456, 9989.4890, 16.645544
17114, -11753984, 9989.3423, 16.645299
17115, -28193792, 9989.1956, 16.645055
17116, -34804224, 9989.0489, 16.644810
17117, -31165440, 9988.9021, 16.644566
17118, -19957760, 9988.7554, 16.644321
17119, -5612032, 9988.6087, 16.644077
17120, 7485952, 9988.4620, 16.643832
17121, 16419328, 9988.3153, 16.643588
17122, 20233728, 9988.1685, 16.643343
17123, 19490304, 9988.0218, 16.643099
17124, 15299584, 9987.8751, 16.642854
17125, 8495104, 9987.7284, 16.642610
17126, -592896, 9987.5817, 16.642365
17127, -11717632, 9987.4349, 16.642121
17128, -24032256, 9987.2882, 16.641876
17129, -35720704, 9987.1415, 16.641632
17130, -44321280, 9986.9948, 16.641387
17131, -47708672, 9986.8481, 16.641143
17132, -45236736, 9986.7013, 16.640898
17133, -38363648, 9986.5546, 16.640654
17134, -30294016, 9986.4079, 16.640409
17135, -24667136, 9986.2612, 16.640165
17136, -23874048, 9986.1145, 16.639921
17137, -27845632, 9985.9678, 16.639676
17138, -33996800, 9985.8210, 16.639432
17139, -38435328, 9985.6743, 16.639187
17140, -37897728, 9985.5276, 16.638943
17141, -31459840, 9985.3809, 16.638698
17142, -21124608, 9985.2342, 16.638454
17143, -10947584, 9985.0874, 16.638209
17144, -5082624, 9984.9407, 16.637965
17145, -5731328, 9984.7940, 16.637720
17146, -12020736, 9984.6473, 16.637476
17147, -20422656, 9984.5006, 16.637231
17148, -26512384, 9984.3538, 16.636987
17149, -27202560, 9984.2071, 16.636742
17150, -22302720, 9984.0604, 16.636498
17151, -14612480, 9983.9137, 16.636253
17152, -8476160, 9983.7670, 16.636009
17153, -7528960, 9983.6202, 16.635764
17154, -12774400, 9983.4735, 16.635520
17155, -21965312, 9983.3268, 16.635275
17156, -30610432, 9983.1801, 16.635031
17157, -34097664, 9983.0334, 16.634786
17158, -29889536, 9982.8867, 16.634542
17159, -18704896, 9982.7399, 16.634298
17160, -4153344, 9982.5932, 16.634053
17161, 8959488, 9982.4465, 16.633809
17162, 16772096, 9982.2998, 16.633564
17163, 17913344, 9982.1531, 16.633320
17164, 13751808, 9982.0063, 16.633075
17165, 7345664, 9981.8596, 16.632831
17166, 1717760, 9981.7129, 16.632586
17167, -1616896, 9981.5662, 16.632342
17168, -3159040, 9981.4195, 16.632097
17169, -4797440, 9981.2727, 16.631853
17170, -8483328, 9981.1260, 16.631608
17171, -14960128, 9980.9793, 16.631364
17172, -23214080, 9980.8326, 16.631119
17173, -30874112, 9980.6859, 16.630875
17174, -35273216, 9980.5391, 16.630630
17175, -34575872, 9980.3924, 16.630386
17176, -28401664, 9980.2457, 16.630141
17177, -17715200, 9980.0990, 16.629897
17178, -4190208, 9979.9523, 16.629652
17179, 10497024, 9979.8055, 16.629408
17180, 25016832, 9979.6588, 16.629163
17181, 38236160, 9979.5121, 16.628919
17182, 48816640, 9979.3654, 16.628674
17183, 54980608, 9979.2187, 16.628430
17184, 54789632, 9979.0720, 16.628186
17185, 46945792, 9978.9252, 16.627941
17186, 31741952, 9978.7785, 16.627697
17187, 11602944, 9978.6318, 16.627452
17188, -9223680, 9978.4851, 16.627208
17189, -25877504, 9978.3384, 16.626963
17190, -34548224, 9978.1916, 16.626719
17191, -33893888, 9978.0449, 16.626474
17192, -25547776, 9977.8982, 16.626230
17193, -13444096, 9977.7515, 16.625985
17194, -2229760, 9977.6048, 16.625741
17195, 4545024, 9977.4580, 16.625496
17196, 5688320, 9977.3113, 16.625252
17197, 2551296, 9977.1646, 16.625007
17198, -1857536, 9977.0179, 16.624763
17199, -4382208, 9976.8712, 16.624518
17200, -3133952, 9976.7244, 16.624274
17201, 1771520, 9976.5777, 16.624029
17202, 8414720, 9976.4310, 16.623785
17203, 14006272, 9976.2843, 16.623540
17204, 16086528, 9976.1376, 16.623296
17205, 13451776, 9975.9909, 16.623051
17206, 6491648, 9975.8441, 16.622807
17207, -3094528, 9975.6974, 16.622563
17208, -12963840, 9975.5507, 16.622318
17209, -20864512, 9975.4040, 16.622074
17210, -25178112, 9975.2573, 16.621829
17211, -25181696, 9975.1105, 16.621585
17212, -21070336, 9974.9638, 16.621340
17213, -13843456, 9974.8171, 16.621096
17214, -5115904, 9974.6704, 16.620851
17215, 3142144, 9974.5237, 16.620607
17216, 8968704, 9974.3769, 16.620362
17217, 10852352, 9974.2302, 16.620118
17218, 8162816, 9974.0835, 16.619873
17219, 1402368, 9973.9368, 16.619629
17220, -7862784, 9973.7901, 16.619384
17221, -17416704, 9973.6433, 16.619140
17222, -25035776, 9973.4966, 16.618895
17223, -29111296, 9973.3499, 16.618651
17224, -29022208, 9973.2032, 16.618406
17225, -25122304, 9973.0565, 16.618162
17226, -18397184, 9972.9097, 16.617917
17227, -9992192, 9972.7630, 16.617673
17228, -857088, 9972.6163, 16.617428
17229, 8345088, 9972.4696, 16.617184
17230, 17075712, 9972.3229, 16.616939
17231, 24667136, 9972.1762, 16.616695
17232, 30211584, 9972.0294, 16.616451
17233, 32723456, 9971.8827, 16.616206
17234, 31550976, 9971.7360, 16.615962
17235, 26842112, 9971.5893, 16.615717
17236, 19789824, 9971.4426, 16.615473
17237, 12469248, 9971.2958, 16.615228
17238, 7241728, 9971.1491, 16.614984
17239, 5929472, 9971.0024, 16.614739
17240, 9090560, 9970.8557, 16.614495
17241, 15718912, 9970.7090, 16.614250
17242, 23524352, 9970.5622, 16.614006
17243, 29730816, 9970.4155, 16.613761
17244, 32086016, 9970.2688, 16.613517
17245, 29702144, 9970.1221, 16.613272
17246, 23388160, 9969.9754, 16.613028
17247, 15332352, 9969.8286, 16.612783
17248, 8253440, 9969.6819, 16.612539
17249, 4343296, 9969.5352, 16.612294
17250, 4408320, 9969.3885, 16.612050
17251, 7555584, 9969.2418, 16.611805
17252, 11552256, 9969.0951, 16.611561
17253, 13721088, 9968.9483, 16.611316
17254, 12024832, 9968.8016, 16.611072
17255, 5903872, 9968.6549, 16.610828
17256, -3483136, 9968.5082, 16.610583
17257, -13723648, 9968.3615, 16.610339
17258, -22127616, 9968.2147, 16.610094
17259, -26814976, 9968.0680, 16.609850
17260, -27431424, 9967.9213, 16.609605
17261, -25172992, 9967.7746, 16.609361
17262, -22099456, 9967.6279, 16.609116
17263, -20057088, 9967.4811, 16.608872
17264, -19719168, 9967.3344, 16.608627
17265, -20227584, 9967.1877, 16.608383
17266, -19642368, 9967.0410, 16.608138
17267, -16018432, 9966.8943, 16.607894
17268, -8587776, 9966.7475, 16.607649
17269, 1560064, 9966.6008, 16.607405
17270, 11694080, 9966.4541, 16.607160
17271, 18533888, 9966.3074, 16.606916
17272, 19743744, 9966.1607, 16.606671
17273, 15110144, 9966.0140, 16.606427
17274, 6793216, 9965.8672, 16.606182
17275, -1533952, 9965.7205, 16.605938
17276, -6322176, 9965.5738, 16.605693
17277, -5782528, 9965.4271, 16.605449
17278, -753152, 9965.2804, 16.605205
17279, 5672448, 9965.1336, 16.604960
17280, 9606144, 9964.9869, 16.604716
17281, 8230912, 9964.8402, 16.604471
17282, 1177088, 9964.6935, 16.604227
17283, -9265152, 9964.5468, 16.603982
17284, -19213824, 9964.4000, 16.603738
17285, -25011200, 9964.2533, 16.603493
17286, -24907776, 9964.1066, 16.603249
17287, -19772416, 9963.9599, 16.603004
17288, -12502016, 9963.8132, 16.602760
17289, -6443008, 9963.6664, 16.602515
17290, -3645440, 9963.5197, 16.602271
17291, -3851776, 9963.3730, 16.602026
17292, -4728320, 9963.2263, 16.601782
17293, -3223040, 9963.0796, 16.601537
17294, 2659328, 9962.9328, 16.601293
17295, 12591104, 9962.7861, 16.601048
17296, 23825408, 9962.6394, 16.600804
17297, 32337920, 9962.4927, 16.600559
17298, 34649088, 9962.3460, 16.600315
17299, 29420032, 9962.1993, 16.600070
17300, 18044416, 9962.0525, 16.599826
17301, 3965440, 9961.9058, 16.599581
17302, -8909824, 9961.7591, 16.599337
17303, -17896448, 9961.6124, 16.599093
17304, -22491136, 9961.4657, 16.598848
17305, -24191488, 9961.3189, 16.598604
17306, -25335808, 9961.1722, 16.598359
17307, -27631616, 9961.0255, 16.598115
17308, -31148544, 9960.8788, 16.597870
17309, -34288640, 9960.7321, 16.597626
17310, -34703872, 9960.5853, 16.597381
17311, -30648320, 9960.4386, 16.597137
17312, -22041600, 9960.2919, 16.596892
17313, -10686464, 9960.1452, 16.596648
17314, 453120, 9959.9985, 16.596403
17315, 8536576, 9959.8517, 16.596159
17316, 12043264, 9959.7050, 16.595914
17317, 11316736, 9959.5583, 16.595670
17318, 8226304, 9959.4116, 16.595425
17319, 5177344, 9959.2649, 16.595181
17320, 3991552, 9959.1182, 16.594936
17321, 5191168, 9958.9714, 16.594692
17322, 7981056, 9958.8247, 16.594447
17323, 10836992, 9958.6780, 16.594203
17324, 12345856, 9958.5313, 16.593958
17325, 11844096, 9958.3846, 16.593714
17326, 9588736, 9958.2378, 16.593470
17327, 6448640, 9958.0911, 16.593225
17328, 3361792, 9957.9444, 16.592981
17329, 880640, 9957.7977, 16.592736
17330, -974336, 9957.6510, 16.592492
17331, -2531328, 9957.5042, 16.592247
17332, -4113408, 9957.3575, 16.592003
17333, -5754368, 9957.2108, 16.591758
17334, -7131136, 9957.0641, 16.591514
17335, -7735808, 9956.9174, 16.591269
17336, -7154176, 9956.7706, 16.591025
17337, -5297152, 9956.6239, 16.590780
17338, -2456576, 9956.4772, 16.590536
17339, 797696, 9956.3305, 16.590291
17340, 3822080, 9956.1838, 16.590047
17341, 6077440, 9956.0370, 16.589802
17342, 7240192, 9955.8903, 16.589558
17343, 7248896, 9955.7436, 16.589313
17344, 6317056, 9955.5969, 16.589069
17345, 4935680, 9955.4502, 16.588824
17346, 3829248, 9955.3035, 16.588580
17347, 3810816, 9955.1567, 16.588335
17348, 5501952, 9955.0100, 16.588091
17349, 8991744, 9954.8633, 16.587847
17350, 13587456, 9954.7166, 16.587602
17351, 17833472, 9954.5699, 16.587358
17352, 19893248, 9954.4231, 16.587113
17353, 18214912, 9954.2764, 16.586869
17354, 12219904, 9954.1297, 16.586624
17355, 2702848, 9953.9830, 16.586380
17356, -8306176, 9953.8363, 16.586135
17357, -18212352, 9953.6895, 16.585891
17358, -24806912, 9953.5428, 16.585646
17359, -27097088, 9953.3961, 16.585402
17360, -25627648, 9953.2494, 16.585157
17361, -22155776, 9953.1027, 16.584913
17362, -18827264, 9952.9559, 16.584668
17363, -17248768, 9952.8092, 16.584424
17364, -17883648, 9952.6625, 16.584179
17365, -20028416, 9952.5158, 16.583935
17366, -22331904, 9952.3691, 16.583690
17367, -23550976, 9952.2224, 16.583446
17368, -23150080, 9952.0756, 16.583201
17369, -21455360, 9951.9289, 16.582957
17370, -19348992, 9951.7822, 16.582712
17371, -17722880, 9951.6355, 16.582468
17372, -17027584, 9951.4888, 16.582223
17373, -17168384, 9951.3420, 16.581979
17374, -17754112, 9951.1953, 16.581735
17375, -18516992, 9951.0486, 16.581490
17376, -19587584, 9950.9019, 16.581246
17377, -21446656, 9950.7552, 16.581001
17378, -24563712, 9950.6084, 16.580757
17379, -28956160, 9950.4617, 16.580512
17380, -33970688, 9950.3150, 16.580268
17381, -38458368, 9950.1683, 16.580023
17382, -41283584, 9950.0216, 16.579779
17383, -41876992, 9949.8748, 16.579534
17384, -40496128, 9949.7281, 16.579290
17385, -38005248, 9949.5814, 16.579045
17386, -35273728, 9949.4347, 16.578801
17387, -32536064, 9949.2880, 16.578556
17388, -29124096, 9949.1413, 16.578312
17389, -23791616, 9948.9945, 16.578067
17390, -15516160, 9948.8478, 16.577823
17391, -4348416, 9948.7011, 16.577578
17392, 8208384, 9948.5544, 16.577334
17393, 19606016, 9948.4077, 16.577089
17394, 27334656, 9948.2609, 16.576845
17395, 30183424, 9948.1142, 16.576600
17396, 28996096, 9947.9675, 16.576356
17397, 26434560, 9947.8208, 16.576112
17398, 25750016, 9947.6741, 16.575867
17399, 29083648, 9947.5273, 16.575623
17400, 36137472, 9947.3806, 16.575378
17401, 43953664, 9947.2339, 16.575134
17402, 48030208, 9947.0872, 16.574889
17403, 44363776, 9946.9405, 16.574645
17404, 31486464, 9946.7937, 16.574400
17405, 11523072, 9946.6470, 16.574156
17406, -10329088, 9946.5003, 16.573911
17407, -27749376, 9946.3536, 16.573667
17408, -35858432, 9946.2069, 16.573422
17409, -33270784, 9946.0601, 16.573178
17410, -22709248, 9945.9134, 16.572933
17411, -9897984, 9945.7667, 16.572689
17412, -1216000, 9945.6200, 16.572444
17413, -1141760, 9945.4733, 16.572200
17414, -10565120, 9945.3266, 16.571955
17415, -26645504, 9945.1798, 16.571711
17416, -44160000, 9945.0331, 16.571466
17417, -57673728, 9944.8864, 16.571222
17418, -63559168, 9944.7397, 16.570977
17419, -61057024, 9944.5930, 16.570733
17420, -52075520, 9944.4462, 16.570488
17421, -40010240, 9944.2995, 16.570244
17422, -28240896, 9944.1528, 16.570000
17423, -18991616, 9944.0061, 16.569755
17424, -12955648, 9943.8594, 16.569511
17425, -9650688, 9943.7126, 16.569266
17426, -8144384, 9943.5659, 16.569022
17427, -7687680, 9943.4192, 16.568777
17428, -7964672, 9943.2725, 16.568533
17429, -8944640, 9943.1258, 16.568288
17430, -10558464, 9942.9790, 16.568044
17431, -12489216, 9942.8323, 16.567799
17432, -14242816, 9942.6856, 16.567555
17433, -15439872, 9942.5389, 16.567310
17434, -16119296, 9942.3922, 16.567066
17435, -16821248, 9942.2455, 16.566821
17436, -18351616, 9942.0987, 16.566577
17437, -21348864, 9941.9520, 16.566332
17438, -25891840, 9941.8053, 16.566088
17439, -31399424, 9941.6586, 16.565843
17440, -36888576, 9941.5119, 16.565599
17441, -41464320, 9941.3651, 16.565354
17442, -44763136, 9941.2184, 16.565110
17443, -47085568, 9941.0717, 16.564865
17444, -49128960, 9940.9250, 16.564621
17445, -51456000, 9940.7783, 16.564377
17446, -54008320, 9940.6315, 16.564132
17447, -55953408, 9940.4848, 16.563888
17448, -55993344, 9940.3381, 16.563643
17449, -53010432, 9940.1914, 16.563399
17450, -46724608, 9940.0447, 16.563154
17451, -38009856, 9939.8979, 16.562910
17452, -28681728, 9939.7512, 16.562665
17453, -20825088, 9939.6045, 16.562421
17454, -15967744, 9939.4578, 16.562176
17455, -14482944, 9939.3111, 16.561932
17456, -15508480, 9939.1643, 16.561687
17457, -17399808, 9939.0176, 16.561443
17458, -18492416, 9938.8709, 16.561198
17459, -17812992, 9938.7242, 16.560954
17460, -15422464, 9938.5775, 16.560709
17461, -12262912, 9938.4308, 16.560465
17462, -9638400, 9938.2840, 16.560220
17463, -8593920, 9938.1373, 16.559976
17464, -9493504, 9937.9906, 16.559731
17465, -11941376, 9937.8439, 16.559487
17466, -15014400, 9937.6972, 16.559242
17467, -17641472, 9937.5504, 16.558998
17468, -18924544, 9937.4037, 16.558754
17469, -18295808, 9937.2570, 16.558509
17470, -15528960, 9937.1103, 16.558265
17471, -10717696, 9936.9636, 16.558020
17472, -4298240, 9936.8168, 16.557776
17473, 2867712, 9936.6701, 16.557531
17474, 9474048, 9936.5234, 16.557287
17475, 13944832, 9936.3767, 16.557042
17476, 14871552, 9936.2300, 16.556798
17477, 11612160, 9936.0832, 16.556553
17478, 4788736, 9935.9365, 16.556309
17479, -3604992, 9935.7898, 16.556064
17480, -10671104, 9935.6431, 16.555820
17481, -13561856, 9935.4964, 16.555575
17482, -10595328, 9935.3497, 16.555331
17483, -2052096, 9935.2029, 16.555086
17484, 9745920, 9935.0562, 16.554842
17485, 21181952, 9934.9095, 16.554597
17486, 28663808, 9934.7628, 16.554353
17487, 29996544, 9934.6161, 16.554108
17488, 25216512, 9934.4693, 16.553864
17489, 16536576, 9934.3226, 16.553619
17490, 7414784, 9934.1759, 16.553375
17491, 1163776, 9934.0292, 16.553130
17492, -308224, 9933.8825, 16.552886
17493, 2917376, 9933.7357, 16.552642
17494, 9060864, 9933.5890, 16.552397
17495, 15611904, 9933.4423, 16.552153
17496, 20496384, 9933.2956, 16.551908
17497, 22881792, 9933.1489, 16.551664
17498, 23286784, 9933.0021, 16.551419
17499, 23011328, 9932.8554, 16.551175
17500, 23232000, 9932.7087, 16.550930
17501, 24260608, 9932.5620, 16.550686
17502, 25344512, 9932.4153, 16.550441
17503, 25098240, 9932.2686, 16.550197
17504, 22334976, 9932.1218, 16.549952
17505, 16845312, 9931.9751, 16.549708
17506, 9717760, 9931.8284, 16.549463
17507, 3013120, 9931.6817, 16.549219
17508, -1059328, 9931.5350, 16.548974
17509, -1097728, 9931.3882, 16.548730
17510, 2868224, 9931.2415, 16.548485
17511, 9349120, 9931.0948, 16.548241
17512, 15978496, 9930.9481, 16.547996
17513, 20435968, 9930.8014, 16.547752
17514, 21297152, 9930.6546, 16.547507
17515, 18468864, 9930.5079, 16.547263
17516, 13063680, 9930.3612, 16.547019
17517, 6832128, 9930.2145, 16.546774
17518, 1439744, 9930.0678, 16.546530
17519, -2083840, 9929.9210, 16.546285
17520, -3537920, 9929.7743, 16.546041
17521, -3354624, 9929.6276, 16.545796
17522, -2200064, 9929.4809, 16.545552
17523, -588288, 9929.3342, 16.545307
17524, 1306112, 9929.1874, 16.545063
17525, 3584512, 9929.0407, 16.544818
17526, 6404608, 9928.8940, 16.544574
17527, 9759232, 9928.7473, 16.544329
17528, 13405696, 9928.6006, 16.544085
17529, 16985088, 9928.4539, 16.543840
17530, 20270592, 9928.3071, 16.543596
17531, 23384576, 9928.1604, 16.543351
17532, 26843648, 9928.0137, 16.543107
17533, 31344640, 9927.8670, 16.542862
17534, 37351424, 9927.7203, 16.542618
17535, 44640256, 9927.5735, 16.542373
17536, 52029440, 9927.4268, 16.542129
17537, 57475584, 9927.2801, 16.541884
17538, 58584576, 9927.1334, 16.541640
17539, 53438976, 9926.9867, 16.541396
17540, 41453056, 9926.8399, 16.541151
17541, 23928320, 9926.6932, 16.540907
17542, 4019712, 9926.5465, 16.540662
17543, -13974528, 9926.3998, 16.540418
17544, -25842176, 9926.2531, 16.540173
17545, -28793856, 9926.1063, 16.539929
17546, -22423552, 9925.9596, 16.539684
17547, -8870912, 9925.8129, 16.539440
17548, 7925248, 9925.6662, 16.539195
17549, 23647232, 9925.5195, 16.538951
17550, 35134976, 9925.3728, 16.538706
17551, 41412608, 9925.2260, 16.538462
17552, 43742208, 9925.0793, 16.538217
17553, 44675072, 9924.9326, 16.537973
17554, 46512640, 9924.7859, 16.537728
17555, 49900032, 9924.6392, 16.537484
17556, 53245952, 9924.4924, 16.537239
17557, 53316608, 9924.3457, 16.536995
17558, 46791168, 9924.1990, 16.536750
17559, 32091136, 9924.0523, 16.536506
17560, 10596864, 9923.9056, 16.536261
17561, -13388800, 9923.7588, 16.536017
17562, -34029056, 9923.6121, 16.535772
17563, -46131712, 9923.4654, 16.535528
17564, -47182336, 9923.3187, 16.535284
17565, -38297088, 9923.1720, 16.535039
17566, -23657984, 9923.0252, 16.534795
17567, -8688640, 9922.8785, 16.534550
17568, 2189824, 9922.7318, 16.534306
17569, 7181312, 9922.5851, 16.534061
17570, 7395328, 9922.4384, 16.533817
17571, 5737984, 9922.2917, 16.533572
17572, 5038080, 9922.1449, 16.533328
17573, 6395904, 9921.9982, 16.533083
17574, 8604672, 9921.8515, 16.532839
17575, 8909824, 9921.7048, 16.532594
17576, 4663808, 9921.5581, 16.532350
17577, -5031936, 9921.4113, 16.532105
17578, -18596864, 9921.2646, 16.531861
17579, -32555008, 9921.1179, 16.531616
17580, -43129344, 9920.9712, 16.531372
17581, -47986688, 9920.8245, 16.531127
17582, -47197184, 9920.6777, 16.530883
17583, -42887168, 9920.5310, 16.530638
17584, -37790720, 9920.3843, 16.530394
17585, -33524224, 9920.2376, 16.530149
17586, -29582848, 9920.0909, 16.529905
17587, -23685120, 9919.9441, 16.529661
17588, -13345792, 9919.7974, 16.529416
17589, 2163200, 9919.6507, 16.529172
17590, 20594176, 9919.5040, 16.528927
17591, 37053440, 9919.3573, 16.528683
17592, 45910528, 9919.2105, 16.528438
17593, 43444224, 9919.0638, 16.528194
17594, 29916672, 9918.9171, 16.527949
17595, 9955840, 9918.7704, 16.527705
17596, -9100288, 9918.6237, 16.527460
17597, -20219392, 9918.4770, 16.527216
17598, -19683840, 9918.3302, 16.526971
17599, -8651776, 9918.1835, 16.526727
17600, 7483392, 9918.0368, 16.526482
17601, 21659648, 9917.8901, 16.526238
17602, 28407296, 9917.7434, 16.525993
17603, 26257920, 9917.5966, 16.525749
17604, 18172416, 9917.4499, 16.525504
17605, 9831424, 9917.3032, 16.525260
17606, 6684160, 9917.1565, 16.525015
17607, 11225600, 9917.0098, 16.524771
17608, 21822976, 9916.8630, 16.524526
17609, 33619456, 9916.7163, 16.524282
17610, 40993280, 9916.5696, 16.524038
17611, 40323072, 9916.4229, 16.523793
17612, 31693312, 9916.2762, 16.523549
17613, 18757632, 9916.1294, 16.523304
17614, 6916608, 9915.9827, 16.523060
17615, 782336, 9915.8360, 16.522815
17616, 2194944, 9915.6893, 16.522571
17617, 9696768, 9915.5426, 16.522326
17618, 19600896, 9915.3959, 16.522082
17619, 27976192, 9915.2491, 16.521837
17620, 32475136, 9915.1024, 16.521593
17621, 33105920, 9914.9557, 16.521348
17622, 31657472, 9914.8090, 16.521104
17623, 30228992, 9914.6623, 16.520859
17624, 29743616, 9914.5155, 16.520615
17625, 29280256, 9914.3688, 16.520370
17626, 26565120, 9914.2221, 16.520126
17627, 19318784, 9914.0754, 16.519881
17628, 6702592, 9913.9287, 16.519637
17629, -9925632, 9913.7819, 16.519392
17630, -27346432, 9913.6352, 16.519148
17631, -41732608, 9913.4885, 16.518903
17632, -50183680, 9913.3418, 16.518659
17633, -51801600, 9913.1951, 16.518414
17634, -47830528, 9913.0483, 16.518170
17635, -40876032, 9912.9016, 16.517926
17636, -33655808, 9912.7549, 16.517681
17637, -27904512, 9912.6082, 16.517437
17638, -23904768, 9912.4615, 16.517192
17639, -20747264, 9912.3147, 16.516948
17640, -17065984, 9912.1680, 16.516703
17641, -11821056, 9912.0213, 16.516459
17642, -4759040, 9911.8746, 16.516214
17643, 3560448, 9911.7279, 16.515970
17644, 12063232, 9911.5812, 16.515725
17645, 19534848, 9911.4344, 16.515481
17646, 24899584, 9911.2877, 16.515236
17647, 27360768, 9911.1410, 16.514992
17648, 26499072, 9910.9943, 16.514747
17649, 22419456, 9910.8476, 16.514503
17650, 15923712, 9910.7008, 16.514258
17651, 8571904, 9910.5541, 16.514014
17652, 2434048, 9910.4074, 16.513769
17653, -515584, 9910.2607, 16.513525
17654, 787968, 9910.1140, 16.513280
17655, 5855232, 9909.9672, 16.513036
17656, 12542464, 9909.8205, 16.512791
17657, 17698304, 9909.6738, 16.512547
17658, 18376704, 9909.5271, 16.512303
17659, 13134336, 9909.3804, 16.512058
17660, 2788352, 9909.2336, 16.511814
17661, -9763328, 9909.0869, 16.511569
17662, -20659200, 9908.9402, 16.511325
17663, -26641920, 9908.7935, 16.511080
17664, -26382848, 9908.6468, 16.510836
17665, -20936192, 9908.5001, 16.510591
17666, -13130752, 9908.3533, 16.510347
17667, -6216704, 9908.2066, 16.510102
17668, -2433024, 9908.0599, 16.509858
17669, -2195456, 9907.9132, 16.509613
17670, -4248064, 9907.7665, 16.509369
17671, -6625792, 9907.6197, 16.509124
17672, -7867904, 9907.4730, 16.508880
17673, -7814656, 9907.3263, 16.508635
17674, -7576064, 9907.1796, 16.508391
17675, -8732160, 9907.0329, 16.508146
17676, -12247552, 9906.8861, 16.507902
17677, -17723904, 9906.7394, 16.507657
17678, -23421440, 9906.5927, 16.507413
17679, -27050496, 9906.4460, 16.507168
17680, -26902016, 9906.2993, 16.506924
17681, -22704640, 9906.1525, 16.506679
17682, -15751168, 9906.0058, 16.506435
17683, -8239616, 9905.8591, 16.506191
17684, -2203648, 9905.7124, 16.505946
17685, 1389568, 9905.5657, 16.505702
17686, 2893824, 9905.4190, 16.505457
17687, 3497472, 9905.2722, 16.505213
17688, 4320768, 9905.1255, 16.504968
17689, 5645312, 9904.9788, 16.504724
17690, 6747648, 9904.8321, 16.504479
17691, 6442496, 9904.6854, 16.504235
17692, 4023808, 9904.5386, 16.503990
17693, 25600, 9904.3919, 16.503746
17694, -3679744, 9904.2452, 16.503501
17695, -4605440, 9904.0985, 16.503257
17696, -857600, 9903.9518, 16.503012
17697, 7772160, 9903.8050, 16.502768
17698, 19446784, 9903.6583, 16.502523
17699, 30891520, 9903.5116, 16.502279
17700, 38747648, 9903.3649, 16.502034
17701, 41029632, 9903.2182, 16.501790
17702, 37995008, 9903.0714, 16.501545
17703, 32001536, 9902.9247, 16.501301
17704, 26414080, 9902.7780, 16.501056
17705, 24087552, 9902.6313, 16.500812
17706, 26123776, 9902.4846, 16.500568
17707, 31467008, 9902.3378, 16.500323
17708, 37471232, 9902.1911, 16.500079
17709, 41123328, 9902.0444, 16.499834
17710, 40328704, 9901.8977, 16.499590
17711, 34693120, 9901.7510, 16.499345
17712, 25512960, 9901.6043, 16.499101
17713, 15089664, 9901.4575, 16.498856
17714, 5760000, 9901.3108, 16.498612
17715, -892416, 9901.1641, 16.498367
17716, -4362752, 9901.0174, 16.498123
17717, -5056512, 9900.8707, 16.497878
17718, -3857408, 9900.7239, 16.497634
17719, -1705472, 9900.5772, 16.497389
17720, 611840, 9900.4305, 16.497145
17721, 2457088, 9900.2838, 16.496900
17722, 3257856, 9900.1371, 16.496656
17723, 2512384, 9899.9903, 16.496411
17724, -47616, 9899.8436, 16.496167
17725, -4212224, 9899.6969, 16.495922
17726, -9137664, 9899.5502, 16.495678
17727, -13435392, 9899.4035, 16.495433
17728, -15532032, 9899.2567, 16.495189
17729, -14188032, 9899.1100, 16.494945
17730, -8946688, 9898.9633, 16.494700
17731, -332800, 9898.8166, 16.494456
17732, 10281984, 9898.6699, 16.494211
17733, 21061120, 9898.5232, 16.493967
17734, 30160896, 9898.3764, 16.493722
17735, 36093440, 9898.2297, 16.493478
17736, 37923840, 9898.0830, 16.493233
17737, 35330048, 9897.9363, 16.492989
17738, 28616192, 9897.7896, 16.492744
17739, 18744832, 9897.6428, 16.492500
17740, 7342080, 9897.4961, 16.492255
17741, -3411968, 9897.3494, 16.492011
17742, -11132928, 9897.2027, 16.491766
17743, -13805056, 9897.0560, 16.491522
17744, -10442752, 9896.9092, 16.491277
17745, -1571840, 9896.7625, 16.491033
17746, 10719232, 9896.6158, 16.490788
17747, 23267328, 9896.4691, 16.490544
17748, 32738304, 9896.3224, 16.490299
17749, 36636160, 9896.1756, 16.490055
17750, 34037760, 9896.0289, 16.489810
17751, 25784832, 9895.8822, 16.489566
17752, 14086656, 9895.7355, 16.489321
17753, 1741312, 9895.5888, 16.489077
17754, -8696320, 9895.4420, 16.488833
17755, -15490048, 9895.2953, 16.488588
17756, -17893888, 9895.1486, 16.488344
17757, -16000512, 9895.0019, 16.488099
17758, -10453504, 9894.8552, 16.487855
17759, -2227200, 9894.7085, 16.487610
17760, 7433216, 9894.5617, 16.487366
17761, 16997888, 9894.4150, 16.487121
17762, 24712704, 9894.2683, 16.486877
17763, 28870656, 9894.1216, 16.486632
17764, 28279296, 9893.9749, 16.486388
17765, 22758912, 9893.8281, 16.486143
17766, 13421056, 9893.6814, 16.485899
17767, 2522624, 9893.5347, 16.485654
17768, -7116288, 9893.3880, 16.485410
17769, -12969984, 9893.2413, 16.485165
17770, -13598208, 9893.0945, 16.484921
17771, -9093120, 9892.9478, 16.484676
17772, -1002496, 9892.8011, 16.484432
17773, 8209920, 9892.6544, 16.484187
17774, 15948288, 9892.5077, 16.483943
17775, 20218880, 9892.3609, 16.483698
17776, 20101120, 9892.2142, 16.483454
17777, 15864320, 9892.0675, 16.483210
17778, 8777728, 9891.9208, 16.482965
17779, 733696, 9891.7741, 16.482721
17780, -6203904, 9891.6274, 16.482476
17781, -10253824, 9891.4806, 16.482232
17782, -10323968, 9891.3339, 16.481987
17783, -6317056, 9891.1872, 16.481743
17784, 765952, 9891.0405, 16.481498
17785, 9015808, 9890.8938, 16.481254
17786, 16126976, 9890.7470, 16.481009
17787, 20136960, 9890.6003, 16.480765
17788, 20134912, 9890.4536, 16.480520
17789, 16638976, 9890.3069, 16.480276
17790, 11413504, 9890.1602, 16.480031
17791, 6730752, 9890.0134, 16.479787
17792, 4345856, 9889.8667, 16.479542
17793, 4646912, 9889.7200, 16.479298
17794, 6395904, 9889.5733, 16.479053
17795, 7269376, 9889.4266, 16.478809
17796, 4997120, 9889.2798, 16.478564
17797, -1389568, 9889.1331, 16.478320
17798, -10812928, 9888.9864, 16.478075
17799, -20312064, 9888.8397, 16.477831
17800, -26136576, 9888.6930, 16.477587
17801, -25320960, 9888.5463, 16.477342
17802, -17058304, 9888.3995, 16.477098
17803, -3233280, 9888.2528, 16.476853
17804, 12156416, 9888.1061, 16.476609
17805, 24473088, 9887.9594, 16.476364
17806, 30174208, 9887.8127, 16.476120
17807, 28083200, 9887.6659, 16.475875
17808, 19672064, 9887.5192, 16.475631
17809, 8296448, 9887.3725, 16.475386
17810, -2233344, 9887.2258, 16.475142
17811, -9093632, 9887.0791, 16.474897
17812, -11306496, 9886.9323, 16.474653
17813, -9738240, 9886.7856, 16.474408
17814, -6366208, 9886.6389, 16.474164
17815, -3233280, 9886.4922, 16.473919
17816, -1601536, 9886.3455, 16.473675
17817, -1617408, 9886.1987, 16.473430
17818, -2538496, 9886.0520, 16.473186
17819, -3292160, 9885.9053, 16.472941
17820, -3044352, 9885.7586, 16.472697
17821, -1527808, 9885.6119, 16.472452
17822, 952320, 9885.4651, 16.472208
17823, 3733504, 9885.3184, 16.471963
17824, 6072832, 9885.1717, 16.471719
17825, 7369728, 9885.0250, 16.471475
17826, 7292928, 9884.8783, 16.471230
17827, 5863936, 9884.7316, 16.470986
17828, 3527680, 9884.5848, 16.470741
17829, 1172992, 9884.4381, 16.470497
17830, 28160, 9884.2914, 16.470252
17831, 1336320, 9884.1447, 16.470008
17832, 5859328, 9883.9980, 16.469763
17833, 13373952, 9883.8512, 16.469519
17834, 22437888, 9883.7045, 16.469274
17835, 30626816, 9883.5578, 16.469030
17836, 35276288, 9883.4111, 16.468785
17837, 34473984, 9883.2644, 16.468541
17838, 27898880, 9883.1176, 16.468296
17839, 17082368, 9882.9709, 16.468052
17840, 4930048, 9882.8242, 16.467807
17841, -5350400, 9882.6775, 16.467563
17842, -11444736, 9882.5308, 16.467318
17843, -12721152, 9882.3840, 16.467074
17844, -10267648, 9882.2373, 16.466829
17845, -6195712, 9882.0906, 16.466585
17846, -2586112, 9881.9439, 16.466340
17847, -626176, 9881.7972, 16.466096
17848, -348160, 9881.6505, 16.465852
17849, -1040896, 9881.5037, 16.465607
17850, -2025472, 9881.3570, 16.465363
17851, -3279872, 9881.2103, 16.465118
17852, -5499904, 9881.0636, 16.464874
17853, -9528832, 9880.9169, 16.464629
17854, -15482368, 9880.7701, 16.464385
17855, -22131712, 9880.6234, 16.464140
17856, -27000320, 9880.4767, 16.463896
17857, -27265536, 9880.3300, 16.463651
17858, -21076992, 9880.1833, 16.463407
17859, -8624128, 9880.0365, 16.463162
17860, 7655936, 9879.8898, 16.462918
17861, 23929344, 9879.7431, 16.462673
17862, 36518912, 9879.5964, 16.462429
17863, 43411968, 9879.4497, 16.462184
17864, 44956672, 9879.3029, 16.461940
17865, 43371520, 9879.1562, 16.461695
17866, 41325568, 9879.0095, 16.461451
17867, 40334848, 9878.8628, 16.461206
17868, 39870976, 9878.7161, 16.460962
17869, 37708800, 9878.5694, 16.460717
17870, 31385088, 9878.4226, 16.460473
17871, 20009472, 9878.2759, 16.460229
17872, 5420544, 9878.1292, 16.459984
17873, -8047104, 9877.9825, 16.459740
17874, -15238656, 9877.8358, 16.459495
17875, -12562432, 9877.6890, 16.459251
17876, 55808, 9877.5423, 16.459006
17877, 18668544, 9877.3956, 16.458762
17878, 36612096, 9877.2489, 16.458517
17879, 47118848, 9877.1022, 16.458273
17880, 46075392, 9876.9554, 16.458028
17881, 33680384, 9876.8087, 16.457784
17882, 14257152, 9876.6620, 16.457539
17883, -5669888, 9876.5153, 16.457295
17884, -20108800, 9876.3686, 16.457050
17885, -25893888, 9876.2218, 16.456806
17886, -23548928, 9876.0751, 16.456561
17887, -16463872, 9875.9284, 16.456317
17888, -8923648, 9875.7817, 16.456072
17889, -4053504, 9875.6350, 16.455828
17890, -2658816, 9875.4882, 16.455583
17891, -3422208, 9875.3415, 16.455339
17892, -4177408, 9875.1948, 16.455094
17893, -3458560, 9875.0481, 16.454850
17894, -1441280, 9874.9014, 16.454605
17895, 191488, 9874.7547, 16.454361
17896, -666112, 9874.6079, 16.454117
17897, -5199360, 9874.4612, 16.453872
17898, -12819456, 9874.3145, 16.453628
17899, -21312512, 9874.1678, 16.453383
17900, -27877888, 9874.0211, 16.453139
17901, -30491136, 9873.8743, 16.452894
17902, -28833280, 9873.7276, 16.452650
17903, -24294400, 9873.5809, 16.452405
17904, -19075584, 9873.4342, 16.452161
17905, -14911488, 9873.2875, 16.451916
17906, -12130304, 9873.1407, 16.451672
17907, -9589248, 9872.9940, 16.451427
17908, -5511680, 9872.8473, 16.451183
17909, 1234432, 9872.7006, 16.450938
17910, 10142208, 9872.5539, 16.450694
17911, 18936320, 9872.4071, 16.450449
17912, 24438272, 9872.2604, 16.450205
17913, 24024064, 9872.1137, 16.449960
17914, 16941056, 9871.9670, 16.449716
17915, 4818944, 9871.8203, 16.449471
17916, -8910848, 9871.6736, 16.449227
17917, -20430336, 9871.5268, 16.448982
17918, -27113472, 9871.3801, 16.448738
17919, -28545024, 9871.2334, 16.448494
17920, -26520576, 9871.0867, 16.448249
17921, -24073216, 9870.9400, 16.448005
17922, -24003072, 9870.7932, 16.447760
17923, -27597824, 9870.6465, 16.447516
17924, -34095616, 9870.4998, 16.447271
17925, -41065984, 9870.3531, 16.447027
17926, -45478400, 9870.2064, 16.446782
17927, -44944896, 9870.0596, 16.446538
17928, -38628352, 9869.9129, 16.446293
17929, -27482624, 9869.7662, 16.446049
17930, -13839360, 9869.6195, 16.445804
17931, -579072, 9869.4728, 16.445560
17932, 9748480, 9869.3260, 16.445315
17933, 15559168, 9869.1793, 16.445071
17934, 16476160, 9869.0326, 16.444826
17935, 13202432, 9868.8859, 16.444582
17936, 7157760, 9868.7392, 16.444337
17937, 25600, 9868.5924, 16.444093
17938, -6648320, 9868.4457, 16.443848
17939, -11726848, 9868.2990, 16.443604
17940, -14579712, 9868.1523, 16.443359
17941, -15010816, 9868.0056, 16.443115
17942, -13068288, 9867.8589, 16.442870
17943, -8832000, 9867.7121, 16.442626
17944, -2301952, 9867.5654, 16.442382
17945, 6525952, 9867.4187, 16.442137
17946, 17400320, 9867.2720, 16.441893
17947, 29490176, 9867.1253, 16.441648
17948, 41212928, 9866.9785, 16.441404
17949, 50396160, 9866.8318, 16.441159
17950, 54828544, 9866.6851, 16.440915
17951, 53042176, 9866.5384, 16.440670
17952, 45006848, 9866.3917, 16.440426
17953, 32370176, 9866.2449, 16.440181
17954, 18059264, 9866.0982, 16.439937
17955, 5311488, 9865.9515, 16.439692
17956, -3474432, 9865.8048, 16.439448
17957, -7582720, 9865.6581, 16.439203
17958, -8109056, 9865.5113, 16.438959
17959, -7312384, 9865.3646, 16.438714
17960, -7472128, 9865.2179, 16.438470
17961, -9787392, 9865.0712, 16.438225
17962, -13844480, 9864.9245, 16.437981
17963, -17882112, 9864.7778, 16.437736
17964, -19706368, 9864.6310, 16.437492
17965, -17776640, 9864.4843, 16.437247
17966, -11916800, 9864.3376, 16.437003
17967, -3333120, 9864.1909, 16.436759
17968, 6023680, 9864.0442, 16.436514
17969, 14371840, 9863.8974, 16.436270
17970, 20772864, 9863.7507, 16.436025
17971, 25256448, 9863.6040, 16.435781
17972, 28378624, 9863.4573, 16.435536
17973, 30559744, 9863.3106, 16.435292
17974, 31639552, 9863.1638, 16.435047
17975, 30943232, 9863.0171, 16.434803
17976, 27822592, 9862.8704, 16.434558
17977, 22320128, 9862.7237, 16.434314
17978, 15501312, 9862.5770, 16.434069
17979, 9186304, 9862.4302, 16.433825
17980, 5159424, 9862.2835, 16.433580
17981, 4285952, 9862.1368, 16.433336
17982, 6045696, 9861.9901, 16.433091
17983, 8802304, 9861.8434, 16.432847
17984, 10712064, 9861.6967, 16.432602
17985, 10774016, 9861.5499, 16.432358
17986, 9432064, 9861.4032, 16.432113
17987, 8316928, 9861.2565, 16.431869
17988, 9234944, 9861.1098, 16.431624
17989, 12929024, 9860.9631, 16.431380
17990, 18339328, 9860.8163, 16.431136
17991, 22866944, 9860.6696, 16.430891
17992, 23604224, 9860.5229, 16.430647
17993, 18950656, 9860.3762, 16.430402
17994, 9752064, 9860.2295, 16.430158
17995, -714240, 9860.0827, 16.429913
17996, -8017408, 9859.9360, 16.429669
17997, -8556544, 9859.7893, 16.429424
17998, -1294336, 9859.6426, 16.429180
17999, 11644928, 9859.4959, 16.428935
18000, 25850368, 9859.3491, 16.428691
18001, 36564992, 9859.2024, 16.428446
18002, 40756736, 9859.0557, 16.428202
18003, 38314496, 9858.9090, 16.427957
18004, 31822848, 9858.7623, 16.427713
18005, 25090048, 9858.6155, 16.427468
18006, 21240832, 9858.4688, 16.427224
18007, 21354496, 9858.3221, 16.426979
18008, 24300544, 9858.1754, 16.426735
18009, 27742720, 9858.0287, 16.426490
18010, 29657088, 9857.8820, 16.426246
18011, 29463552, 9857.7352, 16.426001
18012, 28146688, 9857.5885, 16.425757
18013, 27347968, 9857.4418, 16.425512
18014, 28049408, 9857.2951, 16.425268
18015, 29694976, 9857.1484, 16.425024
18016, 30366208, 9857.0016, 16.424779
18017, 27972608, 9856.8549, 16.424535
18018, 21801472, 9856.7082, 16.424290
18019, 13471232, 9856.5615, 16.424046
18020, 6616064, 9856.4148, 16.423801
18021, 5306368, 9856.2680, 16.423557
18022, 11938304, 9856.1213, 16.423312
18023, 25716224, 9855.9746, 16.423068
18024, 42609152, 9855.8279, 16.422823
18025, 56954880, 9855.6812, 16.422579
18026, 64014848, 9855.5344, 16.422334
18027, 62242816, 9855.3877, 16.422090
18028, 54115328, 9855.2410, 16.421845
18029, 45053952, 9855.0943, 16.421601
18030, 40905216, 9854.9476, 16.421356
18031, 45178368, 9854.8009, 16.421112
18032, 57369600, 9854.6541, 16.420867
18033, 73160192, 9854.5074, 16.420623
18034, 86367744, 9854.3607, 16.420378
18035, 91683328, 9854.2140, 16.420134
18036, 86879744, 9854.0673, 16.419889
18037, 73503232, 9853.9205, 16.419645
18038, 55832576, 9853.7738, 16.419401
18039, 38747136, 9853.6271, 16.419156
18040, 25615872, 9853.4804, 16.418912
18041, 17200128, 9853.3337, 16.418667
18042, 11978752, 9853.1869, 16.418423
18043, 7534080, 9853.0402, 16.418178
18044, 2150912, 9852.8935, 16.417934
18045, -4236800, 9852.7468, 16.417689
18046, -10180608, 9852.6001, 16.417445
18047, -13727744, 9852.4533, 16.417200
18048, -13658112, 9852.3066, 16.416956
18049, -10231808, 9852.1599, 16.416711
18050, -5069824, 9852.0132, 16.416467
18051, -309760, 9851.8665, 16.416222
18052, 2432000, 9851.7197, 16.415978
18053, 2706432, 9851.5730, 16.415733
18054, 1166848, 9851.4263, 16.415489
18055, -1068544, 9851.2796, 16.415244
18056, -3192832, 9851.1329, 16.415000
18057, -5127680, 9850.9862, 16.414755
18058, -7371264, 9850.8394, 16.414511
18059, -10421760, 9850.6927, 16.414266
18060, -14206976, 9850.5460, 16.414022
18061, -17915392, 9850.3993, 16.413778
18062, -20380672, 9850.2526, 16.413533
18063, -20789760, 9850.1058, 16.413289
18064, -19271168, 9849.9591, 16.413044
18065, -16959488, 9849.8124, 16.412800
18066, -15448064, 9849.6657, 16.412555
18067, -15905792, 9849.5190, 16.412311
18068, -18350080, 9849.3722, 16.412066
18069, -21517312, 9849.2255, 16.411822
18070, -23433728, 9849.0788, 16.411577
18071, -22393856, 9848.9321, 16.411333
18072, -17827328, 9848.7854, 16.411088
18073, -10574848, 9848.6386, 16.410844
18074, -2450432, 9848.4919, 16.410599
18075, 4667392, 9848.3452, 16.410355
18076, 9690112, 9848.1985, 16.410110
18077, 12651520, 9848.0518, 16.409866
18078, 14385152, 9847.9051, 16.409621
18079, 15775744, 9847.7583, 16.409377
18080, 17078272, 9847.6116, 16.409132
18081, 17732096, 9847.4649, 16.408888
18082, 16789504, 9847.3182, 16.408643
18083, 13672960, 9847.1715, 16.408399
18084, 8766976, 9847.0247, 16.408154
18085, 3430912, 9846.8780, 16.407910
18086, -641536, 9846.7313, 16.407666
18087, -2361856, 9846.5846, 16.407421
18088, -1925632, 9846.4379, 16.407177
18089, -773120, 9846.2911, 16.406932
18090, -783360, 9846.1444, 16.406688
18091, -3108864, 9845.9977, 16.406443
18092, -7322112, 9845.8510, 16.406199
18093, -11417088, 9845.7043, 16.405954
18094, -12752384, 9845.5575, 16.405710
18095, -9484800, 9845.4108, 16.405465
18096, -1716736, 9845.2641, 16.405221
18097, 8324608, 9845.1174, 16.404976
18098, 17267712, 9844.9707, 16.404732
18099, 22274048, 9844.8240, 16.404487
18100, 22564864, 9844.6772, 16.404243
18101, 19932672, 9844.5305, 16.403998
18102, 17894400, 9844.3838, 16.403754
18103, 19853312, 9844.2371, 16.403509
18104, 27179008, 9844.0904, 16.403265
18105, 38226432, 9843.9436, 16.403020
18106, 48860160, 9843.7969, 16.402776
18107, 54296064, 9843.6502, 16.402531
18108, 51389952, 9843.5035, 16.402287
18109, 40237568, 9843.3568, 16.402043
18110, 24273408, 9843.2100, 16.401798
18111, 8796672, 9843.0633, 16.401554
18112, -1379840, 9842.9166, 16.401309
18113, -4020736, 9842.7699, 16.401065
18114, -299520, 9842.6232, 16.400820
18115, 5987328, 9842.4764, 16.400576
18116, 10405888, 9842.3297, 16.400331
18117, 10068992, 9842.1830, 16.400087
18118, 4972032, 9842.0363, 16.399842
18119, -2119168, 9841.8896, 16.399598
18120, -7105024, 9841.7428, 16.399353
18121, -6564352, 9841.5961, 16.399109
18122, 629248, 9841.4494, 16.398864
18123, 12804096, 9841.3027, 16.398620
18124, 26243072, 9841.1560, 16.398375
18125, 36755456, 9841.0093, 16.398131
18126, 41306624, 9840.8625, 16.397886
18127, 39003136, 9840.7158, 16.397642
18128, 31136768, 9840.5691, 16.397397
18129, 20427776, 9840.4224, 16.397153
18130, 9928704, 9840.2757, 16.396908
18131, 2087424, 9840.1289, 16.396664
18132, -1736192, 9839.9822, 16.396419
18133, -1295872, 9839.8355, 16.396175
18134, 2787328, 9839.6888, 16.395931
18135, 9310208, 9839.5421, 16.395686
18136, 16710656, 9839.3953, 16.395442
18137, 23260672, 9839.2486, 16.395197
18138, 27337728, 9839.1019, 16.394953
18139, 27798528, 9838.9552, 16.394708
18140, 24364544, 9838.8085, 16.394464
18141, 17823232, 9838.6617, 16.394219
18142, 9857536, 9838.5150, 16.393975
18143, 2496000, 9838.3683, 16.393730
18144, -2630144, 9838.2216, 16.393486
18145, -4902400, 9838.0749, 16.393241
18146, -4893184, 9837.9282, 16.392997
18147, -4006400, 9837.7814, 16.392752
18148, -3719168, 9837.6347, 16.392508
18149, -4788736, 9837.4880, 16.392263
18150, -6789120, 9837.3413, 16.392019
18151, -8216576, 9837.1946, 16.391774
18152, -7121920, 9837.0478, 16.391530
18153, -2002432, 9836.9011, 16.391285
18154, 7420416, 9836.7544, 16.391041
18155, 19854848, 9836.6077, 16.390796
18156, 32642048, 9836.4610, 16.390552
18157, 42441216, 9836.3142, 16.390308
18158, 46166016, 9836.1675, 16.390063
18159, 41903104, 9836.0208, 16.389819
18160, 29571584, 9835.8741, 16.389574
18161, 11160576, 9835.7274, 16.389330
18162, -9548288, 9835.5806, 16.389085
18163, -27766784, 9835.4339, 16.388841
18164, -38880768, 9835.2872, 16.388596
18165, -39767040, 9835.1405, 16.388352
18166, -29865472, 9834.9938, 16.388107
18167, -11592704, 9834.8471, 16.387863
18168, 10165760, 9834.7003, 16.387618
18169, 29470208, 9834.5536, 16.387374
18170, 41224704, 9834.4069, 16.387129
18171, 42903552, 9834.2602, 16.386885
18172, 35397632, 9834.1135, 16.386640
18173, 22584832, 9833.9667, 16.386396
18174, 9742336, 9833.8200, 16.386151
18175, 1432576, 9833.6733, 16.385907
18176, -245248, 9833.5266, 16.385662
18177, 3714560, 9833.3799, 16.385418
18178, 9976320, 9833.2331, 16.385173
18179, 14599168, 9833.0864, 16.384929
18180, 14935040, 9832.9397, 16.384685
18181, 10785280, 9832.7930, 16.384440
18182, 4297728, 9832.6463, 16.384196
18183, -1275392, 9832.4995, 16.383951
18184, -3282432, 9832.3528, 16.383707
18185, -952832, 9832.2061, 16.383462
18186, 4360192, 9832.0594, 16.383218
18187, 10051072, 9831.9127, 16.382973
18188, 13703168, 9831.7659, 16.382729
18189, 14307328, 9831.6192, 16.382484
18190, 12606464, 9831.4725, 16.382240
18191, 10417664, 9831.3258, 16.381995
18192, 9387008, 9831.1791, 16.381751
18193, 9905664, 9831.0324, 16.381506
18194, 10846720, 9830.8856, 16.381262
18195, 10267136, 9830.7389, 16.381017
18196, 6675968, 9830.5922, 16.380773
18197, 110592, 9830.4455, 16.380528
18198, -7641088, 9830.2988, 16.380284
18199, -13861888, 9830.1520, 16.380039
18200, -16356864, 9830.0053, 16.379795
18201, -14742016, 9829.8586, 16.379550
18202, -10817536, 9829.7119, 16.379306
18203, -7744000, 9829.5652, 16.379061
18204, -8398336, 9829.4184, 16.378817
18205, -13745152, 9829.2717, 16.378573
18206, -22091776, 9829.1250, 16.378328
18207, -29664256, 9828.9783, 16.378084
18208, -32262656, 9828.8316, 16.377839
18209, -27198464, 9828.6848, 16.377595
18210, -14572032, 9828.5381, 16.377350
18211, 2708480, 9828.3914, 16.377106
18212, 20138496, 9828.2447, 16.376861
18213, 33417728, 9828.0980, 16.376617
18214, 39964672, 9827.9513, 16.376372
18215, 39484416, 9827.8045, 16.376128
18216, 33469952, 9827.6578, 16.375883
18217, 24075776, 9827.5111, 16.375639
18218, 13071872, 9827.3644, 16.375394
18219, 1436672, 9827.2177, 16.375150
18220, -10309120, 9827.0709, 16.374905
18221, -21399552, 9826.9242, 16.374661
18222, -30360064, 9826.7775, 16.374416
18223, -35207680, 9826.6308, 16.374172
18224, -34305536, 9826.4841, 16.373927
18225, -27401728, 9826.3373, 16.373683
18226, -16179200, 9826.1906, 16.373438
18227, -3885056, 9826.0439, 16.373194
18228, 5915136, 9825.8972, 16.372950
18229, 10887168, 9825.7505, 16.372705
18230, 10975232, 9825.6037, 16.372461
18231, 8368640, 9825.4570, 16.372216
18232, 6346752, 9825.3103, 16.371972
18233, 7558144, 9825.1636, 16.371727
18234, 12613120, 9825.0169, 16.371483
18235, 19723776, 9824.8701, 16.371238
18236, 25597440, 9824.7234, 16.370994
18237, 27124736, 9824.5767, 16.370749
18238, 23006720, 9824.4300, 16.370505
18239, 14480384, 9824.2833, 16.370260
18240, 4780544, 9824.1366, 16.370016
18241, -2363904, 9823.9898, 16.369771
18242, -4430848, 9823.8431, 16.369527
18243, -1132032, 9823.6964, 16.369282
18244, 5697536, 9823.5497, 16.369038
18245, 13233664, 9823.4030, 16.368793
18246, 19168768, 9823.2562, 16.368549
18247, 22791168, 9823.1095, 16.368304
18248, 25099776, 9822.9628, 16.368060
18249, 27957760, 9822.8161, 16.367815
18250, 32796160, 9822.6694, 16.367571
18251, 39592960, 9822.5226, 16.367327
18252, 46658048, 9822.3759, 16.367082
18253, 51325952, 9822.2292, 16.366838
18254, 51155968, 9822.0825, 16.366593
18255, 45030912, 9821.9358, 16.366349
18256, 33625088, 9821.7890, 16.366104
18257, 19086336, 9821.6423, 16.365860
18258, 4181504, 9821.4956, 16.365615
18259, -8630272, 9821.3489, 16.365371
18260, -17773568, 9821.2022, 16.365126
18261, -22621184, 9821.0555, 16.364882
18262, -23217664, 9820.9087, 16.364637
18263, -19952128, 9820.7620, 16.364393
18264, -13435392, 9820.6153, 16.364148
18265, -4598784, 9820.4686, 16.363904
18266, 5179904, 9820.3219, 16.363659
18267, 14168576, 9820.1751, 16.363415
18268, 20702208, 9820.0284, 16.363170
18269, 23781376, 9819.8817, 16.362926
18270, 23518208, 9819.7350, 16.362681
18271, 21104128, 9819.5883, 16.362437
18272, 18222592, 9819.4415, 16.362192
18273, 16152064, 9819.2948, 16.361948
18274, 15045632, 9819.1481, 16.361703
18275, 13833728, 9819.0014, 16.361459
18276, 10889216, 9818.8547, 16.361215
18277, 5167104, 9818.7079, 16.360970
18278, -2784768, 9818.5612, 16.360726
18279, -10569216, 9818.4145, 16.360481
18280, -14686720, 9818.2678, 16.360237
18281, -12064768, 9818.1211, 16.359992
18282, -1648640, 9817.9744, 16.359748
18283, 14733312, 9817.8276, 16.359503
18284, 32743936, 9817.6809, 16.359259
18285, 47077376, 9817.5342, 16.359014
18286, 53522432, 9817.3875, 16.358770
18287, 50633216, 9817.2408, 16.358525
18288, 40261632, 9817.0940, 16.358281
18289, 26714624, 9816.9473, 16.358036
18290, 14961152, 9816.8006, 16.357792
18291, 8697856, 9816.6539, 16.357547
18292, 9116160, 9816.5072, 16.357303
18293, 14833664, 9816.3604, 16.357058
18294, 22874112, 9816.2137, 16.356814
18295, 30120448, 9816.0670, 16.356569
18296, 34529792, 9815.9203, 16.356325
18297, 35607552, 9815.7736, 16.356080
18298, 34086400, 9815.6268, 16.355836
18299, 31157760, 9815.4801, 16.355592
18300, 27765248, 9815.3334, 16.355347
18301, 24348672, 9815.1867, 16.355103
18302, 21073408, 9815.0400, 16.354858
18303, 18282496, 9814.8932, 16.354614
18304, 16766464, 9814.7465, 16.354369
18305, 17588224, 9814.5998, 16.354125
18306, 21509632, 9814.4531, 16.353880
18307, 28332544, 9814.3064, 16.353636
18308, 36579328, 9814.1597, 16.353391
18309, 43782144, 9814.0129, 16.353147
18310, 47324160, 9813.8662, 16.352902
18311, 45487104, 9813.7195, 16.352658
18312, 38208000, 9813.5728, 16.352413
18313, 27196928, 9813.4261, 16.352169
18314, 15346176, 9813.2793, 16.351924
18315, 5710848, 9813.1326, 16.351680
18316, 503296, 9812.9859, 16.351435
18317, 503296, 9812.8392, 16.351191
18318, 5052928, 9812.6925, 16.350946
18319, 12522496, 9812.5457, 16.350702
18320, 20947456, 9812.3990, 16.350457
18321, 28540928, 9812.2523, 16.350213
18322, 33940992, 9812.1056, 16.349969
18323, 36242432, 9811.9589, 16.349724
18324, 34988032, 9811.8121, 16.349480
18325, 30259712, 9811.6654, 16.349235
18326, 22860800, 9811.5187, 16.348991
18327, 14432256, 9811.3720, 16.348746
18328, 7285248, 9811.2253, 16.348502
18329, 3846656, 9811.0786, 16.348257
18330, 5820416, 9810.9318, 16.348013
18331, 13381120, 9810.7851, 16.347768
18332, 24782336, 9810.6384, 16.347524
18333, 36659712, 9810.4917, 16.347279
18334, 44999680, 9810.3450, 16.347035
18335, 46480384, 9810.1982, 16.346790
18336, 39666176, 9810.0515, 16.346546
18337, 25586688, 9809.9048, 16.346301
18338, 7463424, 9809.7581, 16.346057
18339, -10313728, 9809.6114, 16.345812
18340, -23579136, 9809.4646, 16.345568
18341, -29623296, 9809.3179, 16.345323
18342, -27854336, 9809.1712, 16.345079
18343, -19704320, 9809.0245, 16.344834
18344, -7903232, 9808.8778, 16.344590
18345, 4555776, 9808.7310, 16.344345
18346, 15372288, 9808.5843, 16.344101
18347, 23498240, 9808.4376, 16.343857
18348, 29190656, 9808.2909, 16.343612
18349, 33611264, 9808.1442, 16.343368
18350, 38160896, 9807.9974, 16.343123
18351, 43802112, 9807.8507, 16.342879
18352, 50575872, 9807.7040, 16.342634
18353, 57457152, 9807.5573, 16.342390
18354, 62594560, 9807.4106, 16.342145
18355, 63864320, 9807.2639, 16.341901
18356, 59602944, 9807.1171, 16.341656
18357, 49286144, 9806.9704, 16.341412
18358, 33931264, 9806.8237, 16.341167
18359, 16053248, 9806.6770, 16.340923
18360, -880640, 9806.5303, 16.340678
18361, -13378560, 9806.3835, 16.340434
18362, -18949632, 9806.2368, 16.340189
18363, -16904704, 9806.0901, 16.339945
18364, -8628224, 9805.9434, 16.339700
18365, 2806272, 9805.7967, 16.339456
18366, 13569536, 9805.6499, 16.339211
18367, 20256256, 9805.5032, 16.338967
18368, 20923904, 9805.3565, 16.338722
18369, 15624192, 9805.2098, 16.338478
18370, 6271488, 9805.0631, 16.338234
18371, -4091904, 9804.9163, 16.337989
18372, -12345344, 9804.7696, 16.337745
18373, -16278528, 9804.6229, 16.337500
18374, -15190528, 9804.4762, 16.337256
18375, -9908736, 9804.3295, 16.337011
18376, -2287104, 9804.1828, 16.336767
18377, 5600768, 9804.0360, 16.336522
18378, 12238336, 9803.8893, 16.336278
18379, 17114112, 9803.7426, 16.336033
18380, 20703232, 9803.5959, 16.335789
18381, 24005632, 9803.4492, 16.335544
18382, 27871232, 9803.3024, 16.335300
18383, 32416256, 9803.1557, 16.335055
18384, 36803072, 9803.0090, 16.334811
18385, 39512064, 9802.8623, 16.334566
18386, 39020544, 9802.7156, 16.334322
18387, 34608640, 9802.5688, 16.334077
18388, 26939904, 9802.4221, 16.333833
18389, 18120192, 9802.2754, 16.333588
18390, 11139072, 9802.1287, 16.333344
18391, 8866816, 9801.9820, 16.333099
18392, 12974592, 9801.8352, 16.332855
18393, 23222272, 9801.6885, 16.332610
18394, 37419520, 9801.5418, 16.332366
18395, 52108288, 9801.3951, 16.332122
18396, 63710720, 9801.2484, 16.331877
18397, 69688832, 9801.1017, 16.331633
18398, 69256192, 9800.9549, 16.331388
18399, 63392768, 9800.8082, 16.331144
18400, 54206464, 9800.6615, 16.330899
18401, 43980800, 9800.5148, 16.330655
18402, 34349568, 9800.3681, 16.330410
18403, 25958400, 9800.2213, 16.330166
18404, 18689024, 9800.0746, 16.329921
18405, 12248576, 9799.9279, 16.329677
18406, 6741504, 9799.7812, 16.329432
18407, 2868736, 9799.6345, 16.329188
18408, 1630720, 9799.4877, 16.328943
18409, 3682304, 9799.3410, 16.328699
18410, 8713728, 9799.1943, 16.328454
18411, 15239680, 9799.0476, 16.328210
18412, 20975104, 9798.9009, 16.327965
18413, 23689728, 9798.7541, 16.327721
18414, 22154752, 9798.6074, 16.327476
18415, 16730112, 9798.4607, 16.327232
18416, 9284096, 9798.3140, 16.326987
18417, 2439168, 9798.1673, 16.326743
18418, -1528320, 9798.0205, 16.326499
18419, -1654784, 9797.8738, 16.326254
18420, 1309184, 9797.7271, 16.326010
18421, 5236224, 9797.5804, 16.325765
18422, 7528448, 9797.4337, 16.325521
18423, 6199808, 9797.2870, 16.325276
18424, 666624, 9797.1402, 16.325032
18425, -8061440, 9796.9935, 16.324787
18426, -17816576, 9796.8468, 16.324543
18427, -26100224, 9796.7001, 16.324298
18428, -30941696, 9796.5534, 16.324054
18429, -31461376, 9796.4066, 16.323809
18430, -27983872, 9796.2599, 16.323565
18431, -21752832, 9796.1132, 16.323320
18432, -14431232, 9795.9665, 16.323076
18433, -7611904, 9795.8198, 16.322831
18434, -2468864, 9795.6730, 16.322587
18435, 402944, 9795.5263, 16.322342
18436, 1007616, 9795.3796, 16.322098
18437, -122880, 9795.2329, 16.321853
18438, -2057216, 9795.0862, 16.321609
18439, -3657216, 9794.9394, 16.321364
18440, -3853312, 9794.7927, 16.321120
18441, -1947136, 9794.6460, 16.320876
18442, 2136576, 9794.4993, 16.320631
18443, 7779840, 9794.3526, 16.320387
18444, 13838336, 9794.2059, 16.320142
18445, 19032576, 9794.0591, 16.319898
18446, 22414336, 9793.9124, 16.319653
18447, 23706112, 9793.7657, 16.319409
18448, 23357440, 9793.6190, 16.319164
18449, 22275072, 9793.4723, 16.318920
18450, 21338624, 9793.3255, 16.318675
18451, 20929536, 9793.1788, 16.318431
18452, 20696576, 9793.0321, 16.318186
18453, 19690496, 9792.8854, 16.317942
18454, 16809472, 9792.7387, 16.317697
18455, 11371008, 9792.5919, 16.317453
18456, 3537920, 9792.4452, 16.317208
18457, -5597696, 9792.2985, 16.316964
18458, -14323200, 9792.1518, 16.316719
18459, -20890624, 9792.0051, 16.316475
18460, -24136704, 9791.8583, 16.316230
18461, -23898624, 9791.7116, 16.315986
18462, -21054464, 9791.5649, 16.315741
18463, -17204224, 9791.4182, 16.315497
18464, -14111744, 9791.2715, 16.315252
18465, -13133824, 9791.1247, 16.315008
18466, -14833152, 9790.9780, 16.314764
18467, -18892800, 9790.8313, 16.314519
18468, -24328192, 9790.6846, 16.314275
18469, -29899264, 9790.5379, 16.314030
18470, -34554880, 9790.3912, 16.313786
18471, -37764608, 9790.2444, 16.313541
18472, -39629312, 9790.0977, 16.313297
18473, -40755200, 9789.9510, 16.313052
18474, -41943552, 9789.8043, 16.312808
18475, -43808256, 9789.6576, 16.312563
18476, -46458368, 9789.5108, 16.312319
18477, -49351168, 9789.3641, 16.312074
18478, -51379712, 9789.2174, 16.311830
18479, -51172864, 9789.0707, 16.311585
18480, -47531520, 9788.9240, 16.311341
18481, -39865856, 9788.7772, 16.311096
18482, -28498432, 9788.6305, 16.310852
18483, -14735872, 9788.4838, 16.310607
18484, -668672, 9788.3371, 16.310363
18485, 11259392, 9788.1904, 16.310118
18486, 18828288, 9788.0436, 16.309874
18487, 20612096, 9787.8969, 16.309629
18488, 16409088, 9787.7502, 16.309385
18489, 7396352, 9787.6035, 16.309141
18490, -4063744, 9787.4568, 16.308896
18491, -14978560, 9787.3101, 16.308652
18492, -22522368, 9787.1633, 16.308407
18493, -24890880, 9787.0166, 16.308163
18494, -21938176, 9786.8699, 16.307918
18495, -15343104, 9786.7232, 16.307674
18496, -8158720, 9786.5765, 16.307429
18497, -3821056, 9786.4297, 16.307185
18498, -4899328, 9786.2830, 16.306940
18499, -12036096, 9786.1363, 16.306696
18500, -23528448, 9785.9896, 16.306451
18501, -35789312, 9785.8429, 16.306207
18502, -44601856, 9785.6961, 16.305962
18503, -46730240, 9785.5494, 16.305718
18504, -41245184, 9785.4027, 16.305473
18505, -29998080, 9785.2560, 16.305229
18506, -16984576, 9785.1093, 16.304984
18507, -6809600, 9784.9625, 16.304740
18508, -2875392, 9784.8158, 16.304495
18509, -6038016, 9784.6691, 16.304251
18510, -14322688, 9784.5224, 16.304006
18511, -23807488, 9784.3757, 16.303762
18512, -30283776, 9784.2290, 16.303518
18513, -30956032, 9784.0822, 16.303273
18514, -25440256, 9783.9355, 16.303029
18515, -15660544, 9783.7888, 16.302784
18516, -4766720, 9783.6421, 16.302540
18517, 4362752, 9783.4954, 16.302295
18518, 10302976, 9783.3486, 16.302051
18519, 13415936, 9783.2019, 16.301806
18520, 15264256, 9783.0552, 16.301562
18521, 17482752, 9782.9085, 16.301317
18522, 20753920, 9782.7618, 16.301073
18523, 24428032, 9782.6150, 16.300828
18524, 26964992, 9782.4683, 16.300584
18525, 26917376, 9782.3216, 16.300339
18526, 23894528, 9782.1749, 16.300095
18527, 18949120, 9782.0282, 16.299850
18528, 14167552, 9781.8814, 16.299606
18529, 11662336, 9781.7347, 16.299361
18530, 12499968, 9781.5880, 16.299117
18531, 16124928, 9781.4413, 16.298872
18532, 20593152, 9781.2946, 16.298628
18533, 23495680, 9781.1478, 16.298383
18534, 23109632, 9781.0011, 16.298139
18535, 19214336, 9780.8544, 16.297894
18536, 13184000, 9780.7077, 16.297650
18537, 7358464, 9780.5610, 16.297406
18538, 4030464, 9780.4143, 16.297161
18539, 4539392, 9780.2675, 16.296917
18540, 8861696, 9780.1208, 16.296672
18541, 15789568, 9779.9741, 16.296428
18542, 23502848, 9779.8274, 16.296183
18543, 30189568, 9779.6807, 16.295939
18544, 34452992, 9779.5339, 16.295694
18545, 35435008, 9779.3872, 16.295450
18546, 32790016, 9779.2405, 16.295205
18547, 26703872, 9779.0938, 16.294961
18548, 18030080, 9778.9471, 16.294716
18549, 8429568, 9778.8003, 16.294472
18550, 268288, 9778.6536, 16.294227
18551, -3916288, 9778.5069, 16.293983
18552, -2323456, 9778.3602, 16.293738
18553, 5172224, 9778.2135, 16.293494
18554, 16553472, 9778.0667, 16.293249
18555, 28040704, 9777.9200, 16.293005
18556, 35353600, 9777.7733, 16.292760
18557, 35401216, 9777.6266, 16.292516
18558, 27668992, 9777.4799, 16.292271
18559, 14609408, 9777.3332, 16.292027
18560, 758272, 9777.1864, 16.291783
18561, -9101312, 9777.0397, 16.291538
18562, -11933184, 9776.8930, 16.291294
18563, -7667712, 9776.7463, 16.291049
18564, 922112, 9776.5996, 16.290805
18565, 9639936, 9776.4528, 16.290560
18566, 14891008, 9776.3061, 16.290316
18567, 15332352, 9776.1594, 16.290071
18568, 12352512, 9776.0127, 16.289827
18569, 9164800, 9775.8660, 16.289582
18570, 8996864, 9775.7192, 16.289338
18571, 13299200, 9775.5725, 16.289093
18572, 20877312, 9775.4258, 16.288849
18573, 28371456, 9775.2791, 16.288604
18574, 31839232, 9775.1324, 16.288360
18575, 28641792, 9774.9856, 16.288115
18576, 18719744, 9774.8389, 16.287871
18577, 4655616, 9774.6922, 16.287626
18578, -9448448, 9774.5455, 16.287382
18579, -19704832, 9774.3988, 16.287137
18580, -23932416, 9774.2521, 16.286893
18581, -22264320, 9774.1053, 16.286648
18582, -16687616, 9773.9586, 16.286404
18583, -9864704, 9773.8119, 16.286159
18584, -3889664, 9773.6652, 16.285915
18585, 425472, 9773.5185, 16.285671
18586, 3505664, 9773.3717, 16.285426
18587, 6363648, 9773.2250, 16.285182
18588, 9810944, 9773.0783, 16.284937
18589, 13953536, 9772.9316, 16.284693
18590, 18168832, 9772.7849, 16.284448
18591, 21445632, 9772.6381, 16.284204
18592, 22799872, 9772.4914, 16.283959
18593, 21506048, 9772.3447, 16.283715
18594, 17096704, 9772.1980, 16.283470
18595, 9291776, 9772.0513, 16.283226
18596, -1917952, 9771.9045, 16.282981
18597, -15933952, 9771.7578, 16.282737
18598, -31120896, 9771.6111, 16.282492
18599, -44641792, 9771.4644, 16.282248
18600, -52882432, 9771.3177, 16.282003
18601, -52533248, 9771.1709, 16.281759
18602, -41990656, 9771.0242, 16.281514
18603, -22459392, 9770.8775, 16.281270
18604, 1873408, 9770.7308, 16.281025
18605, 24876032, 9770.5841, 16.280781
18606, 40454656, 9770.4374, 16.280536
18607, 44730880, 9770.2906, 16.280292
18608, 37497344, 9770.1439, 16.280048
18609, 22291968, 9769.9972, 16.279803
18610, 5025280, 9769.8505, 16.279559
18611, -8271872, 9769.7038, 16.279314
18612, -13633024, 9769.5570, 16.279070
18613, -10387456, 9769.4103, 16.278825
18614, -1004544, 9769.2636, 16.278581
18615, 10235392, 9769.1169, 16.278336
18616, 19062784, 9768.9702, 16.278092
18617, 22696960, 9768.8234, 16.277847
18618, 20451328, 9768.6767, 16.277603
18619, 13392384, 9768.5300, 16.277358
18620, 3452928, 9768.3833, 16.277114
18621, -7432192, 9768.2366, 16.276869
18622, -17754112, 9768.0898, 16.276625
18623, -26363904, 9767.9431, 16.276380
18624, -32200192, 9767.7964, 16.276136
18625, -34194432, 9767.6497, 16.275891
18626, -31582720, 9767.5030, 16.275647
18627, -24506880, 9767.3563, 16.275402
18628, -14513152, 9767.2095, 16.275158
18629, -4500992, 9767.0628, 16.274913
18630, 2064384, 9766.9161, 16.274669
18631, 2463744, 9766.7694, 16.274425
18632, -4022784, 9766.6227, 16.274180
18633, -15547392, 9766.4759, 16.273936
18634, -28192256, 9766.3292, 16.273691
18635, -37420032, 9766.1825, 16.273447
18636, -39868416, 9766.0358, 16.273202
18637, -34706944, 9765.8891, 16.272958
18638, -23932416, 9765.7423, 16.272713
18639, -11469824, 9765.5956, 16.272469
18640, -1510400, 9765.4489, 16.272224
18641, 3149312, 9765.3022, 16.271980
18642, 2019840, 9765.1555, 16.271735
18643, -3279872, 9765.0087, 16.271491
18644, -10141696, 9764.8620, 16.271246
18645, -16395776, 9764.7153, 16.271002
18646, -21319680, 9764.5686, 16.270757
18647, -25750528, 9764.4219, 16.270513
18648, -31294464, 9764.2751, 16.270268
18649, -39094784, 9764.1284, 16.270024
18650, -48821760, 9763.9817, 16.269779
18651, -58425856, 9763.8350, 16.269535
18652, -64796160, 9763.6883, 16.269290
18653, -65032704, 9763.5416, 16.269046
18654, -57730048, 9763.3948, 16.268801
18655, -43680768, 9763.2481, 16.268557
18656, -25690112, 9763.1014, 16.268313
18657, -7588352, 9762.9547, 16.268068
18658, 7103488, 9762.8080, 16.267824
18659, 16309760, 9762.6612, 16.267579
18660, 19876352, 9762.5145, 16.267335
18661, 19295232, 9762.3678, 16.267090
18662, 16858624, 9762.2211, 16.266846
18663, 14659072, 9762.0744, 16.266601
18664, 13858304, 9761.9276, 16.266357
18665, 14449152, 9761.7809, 16.266112
18666, 15521280, 9761.6342, 16.265868
18667, 15812096, 9761.4875, 16.265623
18668, 14263296, 9761.3408, 16.265379
18669, 10353152, 9761.1940, 16.265134
18670, 4136448, 9761.0473, 16.264890
18671, -3935744, 9760.9006, 16.264645
18672, -13254656, 9760.7539, 16.264401
18673, -23194112, 9760.6072, 16.264156
18674, -33108480, 9760.4605, 16.263912
18675, -42223104, 9760.3137, 16.263667
18676, -49559552, 9760.1670, 16.263423
18677, -53996032, 9760.0203, 16.263178
18678, -54526976, 9759.8736, 16.262934
18679, -50637312, 9759.7269, 16.262690
18680, -42644992, 9759.5801, 16.262445
18681, -31835648, 9759.4334, 16.262201
18682, -20263424, 9759.2867, 16.261956
18683, -10244096, 9759.1400, 16.261712
18684, -3676672, 9758.9933, 16.261467
18685, -1442304, 9758.8465, 16.261223
18686, -3108864, 9758.6998, 16.260978
18687, -7072768, 9758.5531, 16.260734
18688, -11107840, 9758.4064, 16.260489
18689, -13118976, 9758.2597, 16.260245
18690, -11833344, 9758.1129, 16.260000
18691, -7164928, 9757.9662, 16.259756
18692, -140800, 9757.8195, 16.259511
18693, 7558144, 9757.6728, 16.259267
18694, 14242304, 9757.5261, 16.259022
18695, 18773504, 9757.3794, 16.258778
18696, 20850688, 9757.2326, 16.258533
18697, 20952064, 9757.0859, 16.258289
18698, 20008960, 9756.9392, 16.258044
18699, 18998784, 9756.7925, 16.257800
18700, 18620416, 9756.6458, 16.257555
18701, 19159040, 9756.4990, 16.257311
18702, 20523520, 9756.3523, 16.257067
18703, 22379008, 9756.2056, 16.256822
18704, 24281088, 9756.0589, 16.256578
18705, 25764352, 9755.9122, 16.256333
18706, 26405888, 9755.7654, 16.256089
18707, 25895936, 9755.6187, 16.255844
18708, 24150528, 9755.4720, 16.255600
18709, 21413888, 9755.3253, 16.255355
18710, 18275840, 9755.1786, 16.255111
18711, 15538176, 9755.0318, 16.254866
18712, 13924352, 9754.8851, 16.254622
18713, 13757952, 9754.7384, 16.254377
18714, 14766080, 9754.5917, 16.254133
18715, 16165888, 9754.4450, 16.253888
18716, 17036288, 9754.2982, 16.253644
18717, 16837120, 9754.1515, 16.253399
18718, 15806464, 9754.0048, 16.253155
18719, 14992896, 9753.8581, 16.252910
18720, 15830528, 9753.7114, 16.252666
18721, 19406848, 9753.5647, 16.252421
18722, 25757184, 9753.4179, 16.252177
18723, 33566208, 9753.2712, 16.251932
18724, 40489472, 9753.1245, 16.251688
18725, 44023808, 9752.9778, 16.251443
18726, 42567168, 9752.8311, 16.251199
18727, 36182016, 9752.6843, 16.250955
18728, 26673664, 9752.5376, 16.250710
18729, 16902144, 9752.3909, 16.250466
18730, 9609216, 9752.2442, 16.250221
18731, 6274560, 9752.0975, 16.249977
18732, 6530048, 9751.9507, 16.249732
18733, 8391168, 9751.8040, 16.249488
18734, 9207296, 9751.6573, 16.249243
18735, 6888960, 9751.5106, 16.248999
18736, 854528, 9751.3639, 16.248754
18737, -7710208, 9751.2171, 16.248510
18738, -16371200, 9751.0704, 16.248265
18739, -22467072, 9750.9237, 16.248021
18740, -24168448, 9750.7770, 16.247776
18741, -21117952, 9750.6303, 16.247532
18742, -14439936, 9750.4836, 16.247287
18743, -6182400, 9750.3368, 16.247043
18744, 1490432, 9750.1901, 16.246798
18745, 7010816, 9750.0434, 16.246554
18746, 9767936, 9749.8967, 16.246309
18747, 10085376, 9749.7500, 16.246065
18748, 8928256, 9749.6032, 16.245820
18749, 7529984, 9749.4565, 16.245576
18750, 7073792, 9749.3098, 16.245332
18751, 8465920, 9749.1631, 16.245087
18752, 12160512, 9749.0164, 16.244843
18753, 18010112, 9748.8696, 16.244598
18754, 25172480, 9748.7229, 16.244354
18755, 32165888, 9748.5762, 16.244109
18756, 37161984, 9748.4295, 16.243865
18757, 38507008, 9748.2828, 16.243620
18758, 35329536, 9748.1360, 16.243376
18759, 27982848, 9747.9893, 16.243131
18760, 18103296, 9747.8426, 16.242887
18761, 8188416, 9747.6959, 16.242642
18762, 812544, 9747.5492, 16.242398
18763, -2219008, 9747.4024, 16.242153
18764, -455680, 9747.2557, 16.241909
18765, 5113344, 9747.1090, 16.241664
18766, 12478976, 9746.9623, 16.241420
18767, 19335168, 9746.8156, 16.241175
18768, 23817728, 9746.6689, 16.240931
18769, 24984576, 9746.5221, 16.240686
18770, 22927360, 9746.3754, 16.240442
18771, 18569728, 9746.2287, 16.240197
18772, 13303808, 9746.0820, 16.239953
18773, 8619520, 9745.9353, 16.239709
18774, 5798912, 9745.7885, 16.239464
18775, 5688832, 9745.6418, 16.239220
18776, 8520192, 9745.4951, 16.238975
18777, 13810176, 9745.3484, 16.238731
18778, 20420096, 9745.2017, 16.238486
18779, 26849792, 9745.0549, 16.238242
18780, 31748608, 9744.9082, 16.237997
18781, 34489344, 9744.7615, 16.237753
18782, 35528192, 9744.6148, 16.237508
18783, 36301824, 9744.4681, 16.237264
18784, 38602752, 9744.3213, 16.237019
18785, 43637248, 9744.1746, 16.236775
18786, 51201536, 9744.0279, 16.236530
18787, 59440640, 9743.8812, 16.236286
18788, 65413632, 9743.7345, 16.236041
18789, 66310144, 9743.5878, 16.235797
18790, 60790272, 9743.4410, 16.235552
18791, 49779200, 9743.2943, 16.235308
18792, 36264448, 9743.1476, 16.235063
18793, 24101376, 9743.0009, 16.234819
18794, 16342016, 9742.8542, 16.234574
18795, 13886464, 9742.7074, 16.234330
18796, 15144448, 9742.5607, 16.234085
18797, 16900096, 9742.4140, 16.233841
18798, 15987200, 9742.2673, 16.233597
18799, 10933760, 9742.1206, 16.233352
18800, 2738176, 9741.9738, 16.233108
18801, -5640192, 9741.8271, 16.232863
18802, -10820608, 9741.6804, 16.232619
18803, -10785792, 9741.5337, 16.232374
18804, -5984768, 9741.3870, 16.232130
18805, 834048, 9741.2402, 16.231885
18806, 5972480, 9741.0935, 16.231641
18807, 6609408, 9740.9468, 16.231396
18808, 2163712, 9740.8001, 16.231152
18809, -5516800, 9740.6534, 16.230907
18810, -13199872, 9740.5067, 16.230663
18811, -17955328, 9740.3599, 16.230418
18812, -18558976, 9740.2132, 16.230174
18813, -15867904, 9740.0665, 16.229929
18814, -12012544, 9739.9198, 16.229685
18815, -8922112, 9739.7731, 16.229440
18816, -7076352, 9739.6263, 16.229196
18817, -5244928, 9739.4796, 16.228951
18818, -1396736, 9739.3329, 16.228707
18819, 5746176, 9739.1862, 16.228462
18820, 15442432, 9739.0395, 16.228218
18821, 24780288, 9738.8927, 16.227974
18822, 29873152, 9738.7460, 16.227729
18823, 27847168, 9738.5993, 16.227485
18824, 18565632, 9738.4526, 16.227240
18825, 5102080, 9738.3059, 16.226996
18826, -7429120, 9738.1591, 16.226751
18827, -14183424, 9738.0124, 16.226507
18828, -12901376, 9737.8657, 16.226262
18829, -5026304, 9737.7190, 16.226018
18830, 4998144, 9737.5723, 16.225773
18831, 11947520, 9737.4255, 16.225529
18832, 12424192, 9737.2788, 16.225284
18833, 6517248, 9737.1321, 16.225040
18834, -2354688, 9736.9854, 16.224795
18835, -9356800, 9736.8387, 16.224551
18836, -10893824, 9736.6920, 16.224306
18837, -6614016, 9736.5452, 16.224062
18838, 326144, 9736.3985, 16.223817
18839, 4907520, 9736.2518, 16.223573
18840, 2971648, 9736.1051, 16.223328
18841, -6394880, 9735.9584, 16.223084
18842, -20087296, 9735.8116, 16.222839
18843, -32265728, 9735.6649, 16.222595
18844, -37099008, 9735.5182, 16.222350
18845, -31601152, 9735.3715, 16.222106
18846, -17148416, 9735.2248, 16.221862
18847, 1088000, 9735.0780, 16.221617
18848, 16504832, 9734.9313, 16.221373
18849, 24062464, 9734.7846, 16.221128
18850, 22456832, 9734.6379, 16.220884
18851, 14454272, 9734.4912, 16.220639
18852, 5300736, 9734.3444, 16.220395
18853, 52736, 9734.1977, 16.220150
18854, 1164800, 9734.0510, 16.219906
18855, 7457280, 9733.9043, 16.219661
18856, 14870528, 9733.7576, 16.219417
18857, 18528768, 9733.6109, 16.219172
18858, 15043072, 9733.4641, 16.218928
18859, 3973632, 9733.3174, 16.218683
18860, -12140032, 9733.1707, 16.218439
18861, -29043712, 9733.0240, 16.218194
18862, -42588160, 9732.8773, 16.217950
18863, -50236416, 9732.7305, 16.217705
18864, -51629568, 9732.5838, 16.217461
18865, -48156160, 9732.4371, 16.217216
18866, -41920000, 9732.2904, 16.216972
18867, -34725376, 9732.1437, 16.216727
18868, -27540992, 9731.9969, 16.216483
18869, -20573184, 9731.8502, 16.216239
18870, -13725696, 9731.7035, 16.215994
18871, -7085568, 9731.5568, 16.215750
18872, -1141248, 9731.4101, 16.215505
18873, 3326464, 9731.2633, 16.215261
18874, 5555712, 9731.1166, 16.215016
18875, 5098496, 9730.9699, 16.214772
18876, 1981952, 9730.8232, 16.214527
18877, -3276800, 9730.6765, 16.214283
18878, -9715200, 9730.5298, 16.214038
18879, -15965184, 9730.3830, 16.213794
18880, -20336128, 9730.2363, 16.213549
18881, -21047808, 9730.0896, 16.213305
18882, -16691200, 9729.9429, 16.213060
18883, -6840320, 9729.7962, 16.212816
18884, 7445504, 9729.6494, 16.212571
18885, 23554048, 9729.5027, 16.212327
18886, 37901824, 9729.3560, 16.212082
18887, 47071744, 9729.2093, 16.211838
18888, 49089536, 9729.0626, 16.211593
18889, 44271104, 9728.9158, 16.211349
18890, 35173888, 9728.7691, 16.211104
18891, 25593344, 9728.6224, 16.210860
18892, 18990592, 9728.4757, 16.210616
18893, 17064448, 9728.3290, 16.210371
18894, 19120640, 9728.1822, 16.210127
18895, 22548480, 9728.0355, 16.209882
18896, 24153600, 9727.8888, 16.209638
18897, 21683712, 9727.7421, 16.209393
18898, 14812160, 9727.5954, 16.209149
18899, 5124096, 9727.4486, 16.208904
18900, -4814336, 9727.3019, 16.208660
18901, -12756992, 9727.1552, 16.208415
18902, -17747456, 9727.0085, 16.208171
18903, -20281856, 9726.8618, 16.207926
18904, -21665280, 9726.7151, 16.207682
18905, -23020032, 9726.5683, 16.207437
18906, -24563200, 9726.4216, 16.207193
18907, -25594880, 9726.2749, 16.206948
18908, -25162752, 9726.1282, 16.206704
18909, -22948864, 9725.9815, 16.206459
18910, -19766272, 9725.8347, 16.206215
18911, -17276416, 9725.6880, 16.205970
18912, -17025024, 9725.5413, 16.205726
18913, -19337216, 9725.3946, 16.205481
18914, -22777344, 9725.2479, 16.205237
18915, -24600064, 9725.1011, 16.204992
18916, -22074368, 9724.9544, 16.204748
18917, -14038528, 9724.8077, 16.204504
18918, -1822720, 9724.6610, 16.204259
18919, 11034112, 9724.5143, 16.204015
18920, 20249600, 9724.3675, 16.203770
18921, 22754304, 9724.2208, 16.203526
18922, 18170880, 9724.0741, 16.203281
18923, 9015296, 9723.9274, 16.203037
18924, -507904, 9723.7807, 16.202792
18925, -6535168, 9723.6340, 16.202548
18926, -7357952, 9723.4872, 16.202303
18927, -4087808, 9723.3405, 16.202059
18928, 156672, 9723.1938, 16.201814
18929, 2101760, 9723.0471, 16.201570
18930, 203264, 9722.9004, 16.201325
18931, -4460032, 9722.7536, 16.201081
18932, -8767488, 9722.6069, 16.200836
18933, -9313792, 9722.4602, 16.200592
18934, -4399104, 9722.3135, 16.200347
18935, 4833280, 9722.1668, 16.200103
18936, 14749696, 9722.0200, 16.199858
18937, 20914176, 9721.8733, 16.199614
18938, 20266496, 9721.7266, 16.199369
18939, 12653568, 9721.5799, 16.199125
18940, 939520, 9721.4332, 16.198881
18941, -10356224, 9721.2864, 16.198636
18942, -17181696, 9721.1397, 16.198392
18943, -17744896, 9720.9930, 16.198147
18944, -13093888, 9720.8463, 16.197903
18945, -6252544, 9720.6996, 16.197658
18946, -439808, 9720.5528, 16.197414
18947, 2652672, 9720.4061, 16.197169
18948, 3622912, 9720.2594, 16.196925
18949, 4803584, 9720.1127, 16.196680
18950, 8769024, 9719.9660, 16.196436
18951, 16741376, 9719.8193, 16.196191
18952, 27773952, 9719.6725, 16.195947
18953, 39122432, 9719.5258, 16.195702
18954, 47564288, 9719.3791, 16.195458
18955, 50930688, 9719.2324, 16.195213
18956, 49029632, 9719.0857, 16.194969
18957, 43520000, 9718.9389, 16.194724
18958, 36873216, 9718.7922, 16.194480
18959, 31044096, 9718.6455, 16.194235
18960, 26603520, 9718.4988, 16.193991
18961, 22756864, 9718.3521, 16.193746
18962, 18169344, 9718.2053, 16.193502
18963, 12050944, 9718.0586, 16.193258
18964, 4831232, 9717.9119, 16.193013
18965, -1977344, 9717.7652, 16.192769
18966, -6642688, 9717.6185, 16.192524
18967, -8275456, 9717.4717, 16.192280
18968, -7453696, 9717.3250, 16.192035
18969, -6007296, 9717.1783, 16.191791
18970, -6047232, 9717.0316, 16.191546
18971, -8762880, 9716.8849, 16.191302
18972, -13653504, 9716.7382, 16.191057
18973, -18638848, 9716.5914, 16.190813
18974, -21012992, 9716.4447, 16.190568
18975, -18768384, 9716.2980, 16.190324
18976, -11597824, 9716.1513, 16.190079
18977, -1083904, 9716.0046, 16.189835
18978, 9999360, 9715.8578, 16.189590
18979, 18890240, 9715.7111, 16.189346
18980, 23923200, 9715.5644, 16.189101
18981, 25000960, 9715.4177, 16.188857
18982, 23308800, 9715.2710, 16.188612
18983, 20542976, 9715.1242, 16.188368
18984, 18138112, 9714.9775, 16.188123
18985, 16897024, 9714.8308, 16.187879
18986, 17126400, 9714.6841, 16.187634
18987, 19025920, 9714.5374, 16.187390
18988, 22945792, 9714.3906, 16.187146
18989, 29224448, 9714.2439, 16.186901
18990, 37661696, 9714.0972, 16.186657
18991, 46987776, 9713.9505, 16.186412
18992, 54789632, 9713.8038, 16.186168
18993, 58148352, 9713.6571, 16.185923
18994, 54840320, 9713.5103, 16.185679
18995, 44547072, 9713.3636, 16.185434
18996, 29413888, 9713.2169, 16.185190
18997, 13528064, 9713.0702, 16.184945
18998, 1408512, 9712.9235, 16.184701
18999, -3865088, 9712.7767, 16.184456
19000, -2016256, 9712.6300, 16.184212
19001, 4274176, 9712.4833, 16.183967
19002, 10564096, 9712.3366, 16.183723
19003, 12677120, 9712.1899, 16.183478
19004, 8634880, 9712.0431, 16.183234
19005, -434176, 9711.8964, 16.182989
19006, -10839040, 9711.7497, 16.182745
19007, -18053632, 9711.6030, 16.182500
19008, -18805248, 9711.4563, 16.182256
19009, -12511744, 9711.3095, 16.182011
19010, -1403904, 9711.1628, 16.181767
19011, 10667520, 9711.0161, 16.181523
19012, 20120576, 9710.8694, 16.181278
19013, 25264640, 9710.7227, 16.181034
19014, 26875904, 9710.5759, 16.180789
19015, 27491328, 9710.4292, 16.180545
19016, 29836800, 9710.2825, 16.180300
19017, 35218944, 9710.1358, 16.180056
19018, 42717696, 9709.9891, 16.179811
19019, 49560576, 9709.8424, 16.179567
19020, 52473344, 9709.6956, 16.179322
19021, 49304576, 9709.5489, 16.179078
19022, 40106496, 9709.4022, 16.178833
19023, 27152896, 9709.2555, 16.178589
19024, 13914112, 9709.1088, 16.178344
19025, 3520512, 9708.9620, 16.178100
19026, -2520576, 9708.8153, 16.177855
19027, -4761088, 9708.6686, 16.177611
19028, -5245440, 9708.5219, 16.177366
19029, -6284800, 9708.3752, 16.177122
19030, -9228288, 9708.2284, 16.176877
19031, -13832704, 9708.0817, 16.176633
19032, -18512896, 9707.9350, 16.176388
19033, -21288448, 9707.7883, 16.176144
19034, -20907520, 9707.6416, 16.175899
19035, -17569280, 9707.4948, 16.175655
19036, -12882944, 9707.3481, 16.175411
19037, -9107968, 9707.2014, 16.175166
19038, -8068608, 9707.0547, 16.174922
19039, -10278912, 9706.9080, 16.174677
19040, -14694912, 9706.7613, 16.174433
19041, -19198976, 9706.6145, 16.174188
19042, -21570560, 9706.4678, 16.173944
19043, -20478976, 9706.3211, 16.173699
19044, -16063488, 9706.1744, 16.173455
19045, -9863680, 9706.0277, 16.173210
19046, -4161536, 9705.8809, 16.172966
19047, -1065984, 9705.7342, 16.172721
19048, -1714176, 9705.5875, 16.172477
19049, -5910016, 9705.4408, 16.172232
19050, -12283392, 9705.2941, 16.171988
19051, -18846208, 9705.1473, 16.171743
19052, -23689216, 9705.0006, 16.171499
19053, -25550336, 9704.8539, 16.171254
19054, -24091136, 9704.7072, 16.171010
19055, -19853824, 9704.5605, 16.170765
19056, -13982208, 9704.4137, 16.170521
19057, -7847424, 9704.2670, 16.170276
19058, -2690560, 9704.1203, 16.170032
19059, 649216, 9703.9736, 16.169788
19060, 1891840, 9703.8269, 16.169543
19061, 1350656, 9703.6801, 16.169299
19062, -154624, 9703.5334, 16.169054
19063, -1522688, 9703.3867, 16.168810
19064, -1698304, 9703.2400, 16.168565
19065, -46080, 9703.0933, 16.168321
19066, 3361792, 9702.9466, 16.168076
19067, 7666176, 9702.7998, 16.167832
19068, 11425792, 9702.6531, 16.167587
19069, 13097984, 9702.5064, 16.167343
19070, 11631616, 9702.3597, 16.167098
19071, 6956032, 9702.2130, 16.166854
19072, 139776, 9702.0662, 16.166609
19073, -6895104, 9701.9195, 16.166365
19074, -12035072, 9701.7728, 16.166120
19075, -13772288, 9701.6261, 16.165876
19076, -11824640, 9701.4794, 16.165631
19077, -7280640, 9701.3326, 16.165387
19078, -2187264, 9701.1859, 16.165142
19079, 1296896, 9701.0392, 16.164898
19080, 1836032, 9700.8925, 16.164653
19081, -465408, 9700.7458, 16.164409
19082, -4050432, 9700.5990, 16.164165
19083, -6545408, 9700.4523, 16.163920
19084, -5806592, 9700.3056, 16.163676
19085, -921088, 9700.1589, 16.163431
19086, 7286272, 9700.0122, 16.163187
19087, 16507392, 9699.8655, 16.162942
19088, 23895552, 9699.7187, 16.162698
19089, 27320320, 9699.5720, 16.162453
19090, 26388480, 9699.4253, 16.162209
19091, 22738944, 9699.2786, 16.161964
19092, 19444736, 9699.1319, 16.161720
19093, 19718144, 9698.9851, 16.161475
19094, 25450496, 9698.8384, 16.161231
19095, 36230144, 9698.6917, 16.160986
19096, 49278464, 9698.5450, 16.160742
19097, 60399104, 9698.3983, 16.160497
19098, 65566208, 9698.2515, 16.160253
19099, 62518784, 9698.1048, 16.160008
19100, 51691008, 9697.9581, 16.159764
19101, 36088320, 9697.8114, 16.159519
19102, 20151296, 9697.6647, 16.159275
19103, 8072192, 9697.5179, 16.159030
19104, 2252800, 9697.3712, 16.158786
19105, 2507264, 9697.2245, 16.158541
19106, 6307840, 9697.0778, 16.158297
19107, 9908224, 9696.9311, 16.158053
19108, 9866240, 9696.7844, 16.157808
19109, 4326400, 9696.6376, 16.157564
19110, -6397440, 9696.4909, 16.157319
19111, -20101632, 9696.3442, 16.157075
19112, -33617920, 9696.1975, 16.156830
19113, -43960320, 9696.0508, 16.156586
19114, -49231360, 9695.9040, 16.156341
19115, -49016320, 9695.7573, 16.156097
19116, -44234752, 9695.6106, 16.155852
19117, -36639232, 9695.4639, 16.155608
19118, -28236288, 9695.3172, 16.155363
19119, -20832768, 9695.1704, 16.155119
19120, -15773696, 9695.0237, 16.154874
19121, -13817856, 9694.8770, 16.154630
19122, -15049728, 9694.7303, 16.154385
19123, -18798080, 9694.5836, 16.154141
19124, -23626240, 9694.4368, 16.153896
19125, -27510784, 9694.2901, 16.153652
19126, -28292096, 9694.1434, 16.153407
19127, -24335872, 9693.9967, 16.153163
19128, -15206400, 9693.8500, 16.152918
19129, -2038784, 9693.7032, 16.152674
19130, 12599296, 9693.5565, 16.152430
19131, 25421824, 9693.4098, 16.152185
19132, 33473024, 9693.2631, 16.151941
19133, 35145216, 9693.1164, 16.151696
19134, 30732288, 9692.9697, 16.151452
19135, 22288896, 9692.8229, 16.151207
19136, 12843008, 9692.6762, 16.150963
19137, 5285888, 9692.5295, 16.150718
19138, 1397760, 9692.3828, 16.150474
19139, 1392128, 9692.2361, 16.150229
19140, 4119040, 9692.0893, 16.149985
19141, 7763456, 9691.9426, 16.149740
19142, 10689024, 9691.7959, 16.149496
19143, 12030464, 9691.6492, 16.149251
19144, 11821056, 9691.5025, 16.149007
19145, 10677760, 9691.3557, 16.148762
19146, 9282560, 9691.2090, 16.148518
19147, 7969792, 9691.0623, 16.148273
19148, 6624256, 9690.9156, 16.148029
19149, 4895232, 9690.7689, 16.147784
19150, 2556928, 9690.6221, 16.147540
19151, -232960, 9690.4754, 16.147295
19152, -2938368, 9690.3287, 16.147051
19153, -4890624, 9690.1820, 16.146807
19154, -5629952, 9690.0353, 16.146562
19155, -5100032, 9689.8886, 16.146318
19156, -3591680, 9689.7418, 16.146073
19157, -1471488, 9689.5951, 16.145829
19158, 1101312, 9689.4484, 16.145584
19159, 4247552, 9689.3017, 16.145340
19160, 8129024, 9689.1550, 16.145095
19161, 12520960, 9689.0082, 16.144851
19162, 16466432, 9688.8615, 16.144606
19163, 18321920, 9688.7148, 16.144362
19164, 16306176, 9688.5681, 16.144117
19165, 9396736, 9688.4214, 16.143873
19166, -1846272, 9688.2746, 16.143628
19167, -15005184, 9688.1279, 16.143384
19168, -26347008, 9687.9812, 16.143139
19169, -32096768, 9687.8345, 16.142895
19170, -29950464, 9687.6878, 16.142650
19171, -20161024, 9687.5410, 16.142406
19172, -5649920, 9687.3943, 16.142161
19173, 8989184, 9687.2476, 16.141917
19174, 19225088, 9687.1009, 16.141672
19175, 22329856, 9686.9542, 16.141428
19176, 18366976, 9686.8075, 16.141183
19177, 9986048, 9686.6607, 16.140939
19178, 1145344, 9686.5140, 16.140695
19179, -4639744, 9686.3673, 16.140450
19180, -5697536, 9686.2206, 16.140206
19181, -2621952, 9686.0739, 16.139961
19182, 2428928, 9685.9271, 16.139717
19183, 7140864, 9685.7804, 16.139472
19184, 10410496, 9685.6337, 16.139228
19185, 12949504, 9685.4870, 16.138983
19186, 16813568, 9685.3403, 16.138739
19187, 24093696, 9685.1935, 16.138494
19188, 35444224, 9685.0468, 16.138250
19189, 49233408, 9684.9001, 16.138005
19190, 61785600, 9684.7534, 16.137761
19191, 68681728, 9684.6067, 16.137516
19192, 66545152, 9684.4599, 16.137272
19193, 54517248, 9684.3132, 16.137027
19194, 34764288, 9684.1665, 16.136783
19195, 11793920, 9684.0198, 16.136538
19196, -9100800, 9683.8731, 16.136294
19197, -23597568, 9683.7263, 16.136049
19198, -29595136, 9683.5796, 16.135805
19199, -27528704, 9683.4329, 16.135560
19200, -19770368, 9683.2862, 16.135316
19201, -9488896, 9683.1395, 16.135072
19202, 484352, 9682.9928, 16.134827
19203, 8367616, 9682.8460, 16.134583
19204, 13571072, 9682.6993, 16.134338
19205, 16411648, 9682.5526, 16.134094
19206, 17660928, 9682.4059, 16.133849
19207, 18173952, 9682.2592, 16.133605
19208, 18671104, 9682.1124, 16.133360
19209, 19625472, 9681.9657, 16.133116
19210, 21159936, 9681.8190, 16.132871
19211, 22925824, 9681.6723, 16.132627
19212, 24067584, 9681.5256, 16.132382
19213, 23400448, 9681.3788, 16.132138
19214, 19869696, 9681.2321, 16.131893
19215, 13166592, 9681.0854, 16.131649
19216, 4218368, 9680.9387, 16.131404
19217, -4780544, 9680.7920, 16.131160
19218, -10956800, 9680.6452, 16.130915
19219, -11827200, 9680.4985, 16.130671
19220, -6427136, 9680.3518, 16.130426
19221, 4049920, 9680.2051, 16.130182
19222, 16491520, 9680.0584, 16.129937
19223, 26967040, 9679.9117, 16.129693
19224, 32276480, 9679.7649, 16.129449
19225, 31248896, 9679.6182, 16.129204
19226, 25172480, 9679.4715, 16.128960
19227, 17114624, 9679.3248, 16.128715
19228, 10437120, 9679.1781, 16.128471
19229, 7181312, 9679.0313, 16.128226
19230, 7116288, 9678.8846, 16.127982
19231, 7911936, 9678.7379, 16.127737
19232, 6361600, 9678.5912, 16.127493
19233, 68608, 9678.4445, 16.127248
19234, -11233280, 9678.2977, 16.127004
19235, -25374208, 9678.1510, 16.126759
19236, -38608384, 9678.0043, 16.126515
19237, -47232512, 9677.8576, 16.126270
19238, -49185792, 9677.7109, 16.126026
19239, -44883456, 9677.5641, 16.125781
19240, -36923392, 9677.4174, 16.125537
19241, -28863488, 9677.2707, 16.125292
19242, -23692288, 9677.1240, 16.125048
19243, -22726144, 9676.9773, 16.124803
19244, -25398784, 9676.8305, 16.124559
19245, -29925376, 9676.6838, 16.124314
19246, -34392576, 9676.5371, 16.124070
19247, -37642752, 9676.3904, 16.123825
19248, -39514112, 9676.2437, 16.123581
19249, -40386560, 9676.0970, 16.123337
19250, -40406016, 9675.9502, 16.123092
19251, -38943232, 9675.8035, 16.122848
19252, -34696192, 9675.6568, 16.122603
19253, -26453504, 9675.5101, 16.122359
19254, -14123008, 9675.3634, 16.122114
19255, 592384, 9675.2166, 16.121870
19256, 14368256, 9675.0699, 16.121625
19257, 23351296, 9674.9232, 16.121381
19258, 24767488, 9674.7765, 16.121136
19259, 18305536, 9674.6298, 16.120892
19260, 6575104, 9674.4830, 16.120647
19261, -5681664, 9674.3363, 16.120403
19262, -13376000, 9674.1896, 16.120158
19263, -13124608, 9674.0429, 16.119914
19264, -4690432, 9673.8962, 16.119669
19265, 8827392, 9673.7494, 16.119425
19266, 22176768, 9673.6027, 16.119180
19267, 30005760, 9673.4560, 16.118936
19268, 28953088, 9673.3093, 16.118691
19269, 18907136, 9673.1626, 16.118447
19270, 2962944, 9673.0159, 16.118202
19271, -13866496, 9672.8691, 16.117958
19272, -26594304, 9672.7224, 16.117714
19273, -32051200, 9672.5757, 16.117469
19274, -29827584, 9672.4290, 16.117225
19275, -22064640, 9672.2823, 16.116980
19276, -12283392, 9672.1355, 16.116736
19277, -3815424, 9671.9888, 16.116491
19278, 1481728, 9671.8421, 16.116247
19279, 3738624, 9671.6954, 16.116002
19280, 4665856, 9671.5487, 16.115758
19281, 6504960, 9671.4019, 16.115513
19282, 10831872, 9671.2552, 16.115269
19283, 17751040, 9671.1085, 16.115024
19284, 25807872, 9670.9618, 16.114780
19285, 32610816, 9670.8151, 16.114535
19286, 35870208, 9670.6683, 16.114291
19287, 34371072, 9670.5216, 16.114046
19288, 28470272, 9670.3749, 16.113802
19289, 19910144, 9670.2282, 16.113557
19290, 11058176, 9670.0815, 16.113313
19291, 3919360, 9669.9348, 16.113068
19292, -631296, 9669.7880, 16.112824
19293, -3070464, 9669.6413, 16.112579
19294, -4800512, 9669.4946, 16.112335
19295, -7305728, 9669.3479, 16.112090
19296, -11276800, 9669.2012, 16.111846
19297, -16124416, 9669.0544, 16.111602
19298, -20120064, 9668.9077, 16.111357
19299, -21105152, 9668.7610, 16.111113
19300, -17458176, 9668.6143, 16.110868
19301, -8871936, 9668.4676, 16.110624
19302, 3410432, 9668.3208, 16.110379
19303, 16998912, 9668.1741, 16.110135
19304, 29203968, 9668.0274, 16.109890
19305, 37937664, 9667.8807, 16.109646
19306, 42259456, 9667.7340, 16.109401
19307, 42367488, 9667.5872, 16.109157
19308, 39105024, 9667.4405, 16.108912
19309, 33309696, 9667.2938, 16.108668
19310, 25382912, 9667.1471, 16.108423
19311, 15315968, 9667.0004, 16.108179
19312, 3134976, 9666.8536, 16.107934
19313, -10526720, 9666.7069, 16.107690
19314, -24133632, 9666.5602, 16.107445
19315, -35484672, 9666.4135, 16.107201
19316, -42471936, 9666.2668, 16.106956
19317, -44027904, 9666.1201, 16.106712
19318, -40784896, 9665.9733, 16.106467
19319, -35051520, 9665.8266, 16.106223
19320, -30028288, 9665.6799, 16.105979
19321, -28548608, 9665.5332, 16.105734
19322, -31895552, 9665.3865, 16.105490
19323, -39234048, 9665.2397, 16.105245
19324, -47941632, 9665.0930, 16.105001
19325, -54702592, 9664.9463, 16.104756
19326, -56878080, 9664.7996, 16.104512
19327, -53548544, 9664.6529, 16.104267
19328, -45774848, 9664.5061, 16.104023
19329, -36005376, 9664.3594, 16.103778
19330, -26957312, 9664.2127, 16.103534
19331, -20507648, 9664.0660, 16.103289
19332, -17106432, 9663.9193, 16.103045
19333, -15915520, 9663.7725, 16.102800
19334, -15527424, 9663.6258, 16.102556
19335, -14827520, 9663.4791, 16.102311
19336, -13544448, 9663.3324, 16.102067
19337, -12222464, 9663.1857, 16.101822
19338, -11679232, 9663.0390, 16.101578
19339, -12290048, 9662.8922, 16.101333
19340, -13515776, 9662.7455, 16.101089
19341, -13959168, 9662.5988, 16.100844
19342, -11949056, 9662.4521, 16.100600
19343, -6367744, 9662.3054, 16.100356
19344, 2676736, 9662.1586, 16.100111
19345, 13677568, 9662.0119, 16.099867
19346, 24129536, 9661.8652, 16.099622
19347, 31345664, 9661.7185, 16.099378
19348, 33336320, 9661.5718, 16.099133
19349, 29413888, 9661.4250, 16.098889
19350, 20334080, 9661.2783, 16.098644
19351, 7994368, 9661.1316, 16.098400
19352, -5120512, 9660.9849, 16.098155
19353, -16526336, 9660.8382, 16.097911
19354, -24199168, 9660.6914, 16.097666
19355, -26865152, 9660.5447, 16.097422
19356, -24164864, 9660.3980, 16.097177
19357, -16726528, 9660.2513, 16.096933
19358, -6145536, 9660.1046, 16.096688
19359, 5215232, 9659.9578, 16.096444
19360, 14667776, 9659.8111, 16.096199
19361, 19860480, 9659.6644, 16.095955
19362, 19494912, 9659.5177, 16.095710
19363, 13833728, 9659.3710, 16.095466
19364, 4740608, 9659.2243, 16.095221
19365, -4858880, 9659.0775, 16.094977
19366, -11960320, 9658.9308, 16.094732
19367, -14555136, 9658.7841, 16.094488
19368, -12369408, 9658.6374, 16.094244
19369, -6938112, 9658.4907, 16.093999
19370, -952320, 9658.3439, 16.093755
19371, 2865664, 9658.1972, 16.093510
19372, 2899968, 9658.0505, 16.093266
19373, -695296, 9657.9038, 16.093021
19374, -6077952, 9657.7571, 16.092777
19375, -10500608, 9657.6103, 16.092532
19376, -11454464, 9657.4636, 16.092288
19377, -7677440, 9657.3169, 16.092043
19378, 394240, 9657.1702, 16.091799
19379, 10888192, 9657.0235, 16.091554
19380, 21313536, 9656.8767, 16.091310
19381, 29552128, 9656.7300, 16.091065
19382, 34580992, 9656.5833, 16.090821
19383, 36641280, 9656.4366, 16.090576
19384, 36845568, 9656.2899, 16.090332
19385, 36466688, 9656.1432, 16.090087
19386, 36285440, 9655.9964, 16.089843
19387, 36317184, 9655.8497, 16.089598
19388, 36013568, 9655.7030, 16.089354
19389, 34806784, 9655.5563, 16.089109
19390, 32659456, 9655.4096, 16.088865
19391, 30303744, 9655.2628, 16.088621
19392, 28999680, 9655.1161, 16.088376
19393, 29891584, 9654.9694, 16.088132
19394, 33289216, 9654.8227, 16.087887
19395, 38243328, 9654.6760, 16.087643
19396, 42692096, 9654.5292, 16.087398
19397, 44197376, 9654.3825, 16.087154
19398, 40985600, 9654.2358, 16.086909
19399, 32846848, 9654.0891, 16.086665
19400, 21455872, 9653.9424, 16.086420
19401, 9906688, 9653.7956, 16.086176
19402, 1601024, 9653.6489, 16.085931
19403, -1085440, 9653.5022, 16.085687
19404, 2203648, 9653.3555, 16.085442
19405, 9593856, 9653.2088, 16.085198
19406, 17656832, 9653.0621, 16.084953
19407, 22722048, 9652.9153, 16.084709
19408, 22291968, 9652.7686, 16.084464
19409, 15970304, 9652.6219, 16.084220
19410, 5548544, 9652.4752, 16.083975
19411, -5753344, 9652.3285, 16.083731
19412, -14544896, 9652.1817, 16.083486
19413, -18464256, 9652.0350, 16.083242
19414, -16862208, 9651.8883, 16.082998
19415, -10752000, 9651.7416, 16.082753
19416, -2164736, 9651.5949, 16.082509
19417, 6708224, 9651.4481, 16.082264
19418, 14180352, 9651.3014, 16.082020
19419, 19284992, 9651.1547, 16.081775
19420, 21603328, 9651.0080, 16.081531
19421, 20936192, 9650.8613, 16.081286
19422, 17146368, 9650.7145, 16.081042
19423, 10318848, 9650.5678, 16.080797
19424, 1142272, 9650.4211, 16.080553
19425, -8775680, 9650.2744, 16.080308
19426, -17000960, 9650.1277, 16.080064
19427, -20893184, 9649.9809, 16.079819
19428, -18601472, 9649.8342, 16.079575
19429, -9988096, 9649.6875, 16.079330
19430, 3000832, 9649.5408, 16.079086
19431, 16808960, 9649.3941, 16.078841
19432, 27495936, 9649.2474, 16.078597
19433, 32233472, 9649.1006, 16.078352
19434, 30433280, 9648.9539, 16.078108
19435, 23967744, 9648.8072, 16.077863
19436, 16364032, 9648.6605, 16.077619
19437, 11305984, 9648.5138, 16.077374
19438, 11113472, 9648.3670, 16.077130
19439, 15870976, 9648.2203, 16.076886
19440, 23576576, 9648.0736, 16.076641
19441, 31197696, 9647.9269, 16.076397
19442, 36099584, 9647.7802, 16.076152
19443, 37158400, 9647.6334, 16.075908
19444, 35055104, 9647.4867, 16.075663
19445, 31667712, 9647.3400, 16.075419
19446, 28930560, 9647.1933, 16.075174
19447, 27761152, 9647.0466, 16.074930
19448, 27617280, 9646.8998, 16.074685
19449, 26877952, 9646.7531, 16.074441
19450, 23838208, 9646.6064, 16.074196
19451, 17777152, 9646.4597, 16.073952
19452, 9548288, 9646.3130, 16.073707
19453, 1380352, 9646.1663, 16.073463
19454, -4026368, 9646.0195, 16.073218
19455, -4676096, 9645.8728, 16.072974
19456, -174080, 9645.7261, 16.072729
19457, 8057856, 9645.5794, 16.072485
19458, 17337856, 9645.4327, 16.072240
19459, 24772096, 9645.2859, 16.071996
19460, 28341248, 9645.1392, 16.071751
19461, 27581952, 9644.9925, 16.071507
19462, 23629824, 9644.8458, 16.071263
19463, 18680320, 9644.6991, 16.071018
19464, 15131648, 9644.5523, 16.070774
19465, 14765056, 9644.4056, 16.070529
19466, 18215424, 9644.2589, 16.070285
19467, 24857600, 9644.1122, 16.070040
19468, 33053696, 9643.9655, 16.069796
19469, 40644608, 9643.8187, 16.069551
19470, 45513216, 9643.6720, 16.069307
19471, 46112768, 9643.5253, 16.069062
19472, 41839104, 9643.3786, 16.068818
19473, 33184768, 9643.2319, 16.068573
19474, 21619712, 9643.0851, 16.068329
19475, 9195008, 9642.9384, 16.068084
19476, -2022400, 9642.7917, 16.067840
19477, -10524672, 9642.6450, 16.067595
19478, -15719936, 9642.4983, 16.067351
19479, -17933824, 9642.3516, 16.067106
19480, -18042880, 9642.2048, 16.066862
19481, -16911360, 9642.0581, 16.066617
19482, -14905856, 9641.9114, 16.066373
19483, -11752960, 9641.7647, 16.066128
19484, -6814720, 9641.6180, 16.065884
19485, 333824, 9641.4712, 16.065639
19486, 9362944, 9641.3245, 16.065395
19487, 18982400, 9641.1778, 16.065151
19488, 27259904, 9641.0311, 16.064906
19489, 32352256, 9640.8844, 16.064662
19490, 33305088, 9640.7376, 16.064417
19491, 30520320, 9640.5909, 16.064173
19492, 25627648, 9640.4442, 16.063928
19493, 20793344, 9640.2975, 16.063684
19494, 17789952, 9640.1508, 16.063439
19495, 17282560, 9640.0040, 16.063195
19496, 18680320, 9639.8573, 16.062950
19497, 20603392, 9639.7106, 16.062706
19498, 21691392, 9639.5639, 16.062461
19499, 21309440, 9639.4172, 16.062217
19500, 19765760, 9639.2705, 16.061972
19501, 17944064, 9639.1237, 16.061728
19502, 16592384, 9638.9770, 16.061483
19503, 15704576, 9638.8303, 16.061239
19504, 14398976, 9638.6836, 16.060994
19505, 11395072, 9638.5369, 16.060750
19506, 5840896, 9638.3901, 16.060505
19507, -1999360, 9638.2434, 16.060261
19508, -10638848, 9638.0967, 16.060016
19509, -17980928, 9637.9500, 16.059772
19510, -22377984, 9637.8033, 16.059528
19511, -23569920, 9637.6565, 16.059283
19512, -22946816, 9637.5098, 16.059039
19513, -22910976, 9637.3631, 16.058794
19514, -25591808, 9637.2164, 16.058550
19515, -31560192, 9637.0697, 16.058305
19516, -39245824, 9636.9229, 16.058061
19517, -45447680, 9636.7762, 16.057816
19518, -46778880, 9636.6295, 16.057572
19519, -41375232, 9636.4828, 16.057327
19520, -30018048, 9636.3361, 16.057083
19521, -16054272, 9636.1894, 16.056838
19522, -4068864, 9636.0426, 16.056594
19523, 2105344, 9635.8959, 16.056349
19524, 1112576, 9635.7492, 16.056105
19525, -5310464, 9635.6025, 16.055860
19526, -13143552, 9635.4558, 16.055616
19527, -17942528, 9635.3090, 16.055371
19528, -16887296, 9635.1623, 16.055127
19529, -10043904, 9635.0156, 16.054882
19530, -252416, 9634.8689, 16.054638
19531, 8274432, 9634.7222, 16.054393
19532, 11959296, 9634.5754, 16.054149
19533, 9512960, 9634.4287, 16.053905
19534, 2474496, 9634.2820, 16.053660
19535, -5572608, 9634.1353, 16.053416
19536, -10684928, 9633.9886, 16.053171
19537, -10318336, 9633.8418, 16.052927
19538, -4361216, 9633.6951, 16.052682
19539, 4985344, 9633.5484, 16.052438
19540, 14325248, 9633.4017, 16.052193
19541, 20590080, 9633.2550, 16.051949
19542, 22234112, 9633.1082, 16.051704
19543, 19604992, 9632.9615, 16.051460
19544, 14427648, 9632.8148, 16.051215
19545, 8762368, 9632.6681, 16.050971
19546, 4017664, 9632.5214, 16.050726
19547, 477184, 9632.3747, 16.050482
19548, -2487296, 9632.2279, 16.050237
19549, -5731840, 9632.0812, 16.049993
19550, -9588736, 9631.9345, 16.049748
19551, -13472256, 9631.7878, 16.049504
19552, -16023040, 9631.6411, 16.049259
19553, -15714816, 9631.4943, 16.049015
19554, -11607040, 9631.3476, 16.048770
19555, -3898880, 9631.2009, 16.048526
19556, 5955584, 9631.0542, 16.048281
19557, 15615488, 9630.9075, 16.048037
19558, 22542336, 9630.7607, 16.047793
19559, 24768512, 9630.6140, 16.047548
19560, 21500416, 9630.4673, 16.047304
19561, 13389824, 9630.3206, 16.047059
19562, 2427392, 9630.1739, 16.046815
19563, -8518144, 9630.0271, 16.046570
19564, -16402944, 9629.8804, 16.046326
19565, -18800128, 9629.7337, 16.046081
19566, -14593024, 9629.5870, 16.045837
19567, -4371456, 9629.4403, 16.045592
19568, 9631232, 9629.2936, 16.045348
19569, 24088064, 9629.1468, 16.045103
19570, 35480576, 9629.0001, 16.044859
19571, 41096704, 9628.8534, 16.044614
19572, 39765504, 9628.7067, 16.044370
19573, 32080896, 9628.5600, 16.044125
19574, 20043264, 9628.4132, 16.043881
19575, 6289408, 9628.2665, 16.043636
19576, -6748672, 9628.1198, 16.043392
19577, -17415168, 9627.9731, 16.043147
19578, -24939008, 9627.8264, 16.042903
19579, -29139968, 9627.6796, 16.042658
19580, -29992448, 9627.5329, 16.042414
19581, -27354112, 9627.3862, 16.042170
19582, -21052928, 9627.2395, 16.041925
19583, -11266048, 9627.0928, 16.041681
19584, 1071104, 9626.9460, 16.041436
19585, 14169088, 9626.7993, 16.041192
19586, 25771520, 9626.6526, 16.040947
19587, 33949696, 9626.5059, 16.040703
19588, 37929472, 9626.3592, 16.040458
19589, 38508032, 9626.2125, 16.040214
19590, 37764096, 9626.0657, 16.039969
19591, 38104064, 9625.9190, 16.039725
19592, 41051648, 9625.7723, 16.039480
19593, 46363136, 9625.6256, 16.039236
19594, 51949568, 9625.4789, 16.038991
19595, 54716416, 9625.3321, 16.038747
19596, 51976704, 9625.1854, 16.038502
19597, 42793472, 9625.0387, 16.038258
19598, 28591104, 9624.8920, 16.038013
19599, 12710400, 9624.7453, 16.037769
19600, -919040, 9624.5985, 16.037524
19601, -9384448, 9624.4518, 16.037280
19602, -11921920, 9624.3051, 16.037035
19603, -10045440, 9624.1584, 16.036791
19604, -6628352, 9624.0117, 16.036547
19605, -4400128, 9623.8649, 16.036302
19606, -4606464, 9623.7182, 16.036058
19607, -6484992, 9623.5715, 16.035813
19608, -7805440, 9623.4248, 16.035569
19609, -6181376, 9623.2781, 16.035324
19610, -471552, 9623.1313, 16.035080
19611, 8435712, 9622.9846, 16.034835
19612, 17876992, 9622.8379, 16.034591
19613, 24585216, 9622.6912, 16.034346
19614, 26210816, 9622.5445, 16.034102
19615, 22444032, 9622.3978, 16.033857
19616, 15193600, 9622.2510, 16.033613
19617, 7723520, 9622.1043, 16.033368
19618, 3171840, 9621.9576, 16.033124
19619, 3163136, 9621.8109, 16.032879
19620, 7159296, 9621.6642, 16.032635
19621, 12840448, 9621.5174, 16.032390
19622, 17307136, 9621.3707, 16.032146
19623, 18499584, 9621.2240, 16.031901
19624, 16160256, 9621.0773, 16.031657
19625, 11895296, 9620.9306, 16.031412
19626, 8332800, 9620.7838, 16.031168
19627, 7802368, 9620.6371, 16.030923
19628, 11170816, 9620.4904, 16.030679
19629, 17362432, 9620.3437, 16.030435
19630, 23772160, 9620.1970, 16.030190
19631, 27350016, 9620.0502, 16.029946
19632, 25856512, 9619.9035, 16.029701
19633, 18749952, 9619.7568, 16.029457
19634, 7348736, 9619.6101, 16.029212
19635, -5719552, 9619.4634, 16.028968
19636, -17501696, 9619.3167, 16.028723
19637, -25677312, 9619.1699, 16.028479
19638, -29132800, 9619.0232, 16.028234
19639, -27989504, 9618.8765, 16.027990
19640, -23198208, 9618.7298, 16.027745
19641, -15958528, 9618.5831, 16.027501
19642, -7264768, 9618.4363, 16.027256
19643, 2258944, 9618.2896, 16.027012
19644, 12238336, 9618.1429, 16.026767
19645, 22283776, 9617.9962, 16.026523
19646, 31785984, 9617.8495, 16.026278
19647, 39897600, 9617.7027, 16.026034
19648, 45727744, 9617.5560, 16.025789
19649, 48645120, 9617.4093, 16.025545
19650, 48540160, 9617.2626, 16.025300
19651, 45915136, 9617.1159, 16.025056
19652, 41750016, 9616.9691, 16.024812
19653, 37189632, 9616.8224, 16.024567
19654, 33168896, 9616.6757, 16.024323
19655, 30115328, 9616.5290, 16.024078
19656, 27835904, 9616.3823, 16.023834
19657, 25629696, 9616.2355, 16.023589
19658, 22584320, 9616.0888, 16.023345
19659, 17964032, 9615.9421, 16.023100
19660, 11545088, 9615.7954, 16.022856
19661, 3778560, 9615.6487, 16.022611
19662, -4292608, 9615.5020, 16.022367
19663, -11356672, 9615.3552, 16.022122
19664, -16274944, 9615.2085, 16.021878
19665, -18491392, 9615.0618, 16.021633
19666, -18227712, 9614.9151, 16.021389
19667, -16357888, 9614.7684, 16.021144
19668, -14007296, 9614.6216, 16.020900
19669, -12027904, 9614.4749, 16.020655
19670, -10601472, 9614.3282, 16.020411
19671, -9176576, 9614.1815, 16.020166
19672, -6812160, 9614.0348, 16.019922
19673, -2798080, 9613.8880, 16.019677
19674, 2740224, 9613.7413, 16.019433
19675, 8582144, 9613.5946, 16.019189
19676, 12695040, 9613.4479, 16.018944
19677, 13019136, 9613.3012, 16.018700
19678, 8443904, 9613.1544, 16.018455
19679, -483840, 9613.0077, 16.018211
19680, -11496960, 9612.8610, 16.017966
19681, -21315584, 9612.7143, 16.017722
19682, -26889216, 9612.5676, 16.017477
19683, -26655744, 9612.4209, 16.017233
19684, -21251072, 9612.2741, 16.016988
19685, -13301248, 9612.1274, 16.016744
19686, -6357504, 9611.9807, 16.016499
19687, -3411968, 9611.8340, 16.016255
19688, -5669888, 9611.6873, 16.016010
19689, -12130816, 9611.5405, 16.015766
19690, -20179456, 9611.3938, 16.015521
19691, -26890240, 9611.2471, 16.015277
19692, -30405632, 9611.1004, 16.015032
19693, -30705664, 9610.9537, 16.014788
19694, -29388288, 9610.8069, 16.014543
19695, -28575232, 9610.6602, 16.014299
19696, -29511680, 9610.5135, 16.014054
19697, -31618048, 9610.3668, 16.013810
19698, -32526336, 9610.2201, 16.013565
19699, -29165568, 9610.0733, 16.013321
19700, -19389952, 9609.9266, 16.013077
19701, -3348992, 9609.7799, 16.012832
19702, 16141312, 9609.6332, 16.012588
19703, 34496000, 9609.4865, 16.012343
19704, 47181824, 9609.3398, 16.012099
19705, 51648000, 9609.1930, 16.011854
19706, 48446976, 9609.0463, 16.011610
19707, 40986624, 9608.8996, 16.011365
19708, 33992704, 9608.7529, 16.011121
19709, 31368192, 9608.6062, 16.010876
19710, 34441216, 9608.4594, 16.010632
19711, 41411072, 9608.3127, 16.010387
19712, 48245760, 9608.1660, 16.010143
19713, 50603520, 9608.0193, 16.009898
19714, 45872640, 9607.8726, 16.009654
19715, 34385408, 9607.7258, 16.009409
19716, 19268608, 9607.5791, 16.009165
19717, 5035520, 9607.4324, 16.008920
19718, -4387328, 9607.2857, 16.008676
19719, -7286784, 9607.1390, 16.008431
19720, -4712448, 9606.9922, 16.008187
19721, 222720, 9606.8455, 16.007942
19722, 3905024, 9606.6988, 16.007698
19723, 3866112, 9606.5521, 16.007454
19724, -222208, 9606.4054, 16.007209
19725, -6592512, 9606.2586, 16.006965
19726, -12343296, 9606.1119, 16.006720
19727, -14790144, 9605.9652, 16.006476
19728, -12569088, 9605.8185, 16.006231
19729, -6052352, 9605.6718, 16.005987
19730, 2991104, 9605.5251, 16.005742
19731, 12200960, 9605.3783, 16.005498
19732, 19463168, 9605.2316, 16.005253
19733, 23420416, 9605.0849, 16.005009
19734, 23554560, 9604.9382, 16.004764
19735, 19973632, 9604.7915, 16.004520
19736, 13158912, 9604.6447, 16.004275
19737, 3853824, 9604.4980, 16.004031
19738, -6884864, 9604.3513, 16.003786
19739, -17634304, 9604.2046, 16.003542
19740, -26717696, 9604.0579, 16.003297
19741, -32563712, 9603.9111, 16.003053
19742, -34207232, 9603.7644, 16.002808
19743, -31670784, 9603.6177, 16.002564
19744, -26003456, 9603.4710, 16.002319
19745, -18890240, 9603.3243, 16.002075
19746, -11979776, 9603.1775, 16.001830
19747, -6255616, 9603.0308, 16.001586
19748, -1751552, 9602.8841, 16.001342
19749, 2233856, 9602.7374, 16.001097
19750, 6551040, 9602.5907, 16.000853
19751, 11558400, 9602.4440, 16.000608
19752, 16782848, 9602.2972, 16.000364
19753, 21074944, 9602.1505, 16.000119
19754, 23186432, 9602.0038, 15.999875
19755, 22454784, 9601.8571, 15.999630
19756, 19225600, 9601.7104, 15.999386
19757, 14772224, 9601.5636, 15.999141
19758, 10745344, 9601.4169, 15.998897
19759, 8429568, 9601.2702, 15.998652
19760, 8200192, 9601.1235, 15.998408
19761, 9449472, 9600.9768, 15.998163
19762, 11011584, 9600.8300, 15.997919
19763, 11840512, 9600.6833, 15.997674
19764, 11581440, 9600.5366, 15.997430
19765, 10720256, 9600.3899, 15.997185
19766, 10256384, 9600.2432, 15.996941
19767, 11087872, 9600.0964, 15.996696
19768, 13455872, 9599.9497, 15.996452
19769, 16750080, 9599.8030, 15.996207
19770, 19782144, 9599.6563, 15.995963
19771, 21363200, 9599.5096, 15.995719
19772, 20877312, 9599.3628, 15.995474
19773, 18546176, 9599.2161, 15.995230
19774, 15259136, 9599.0694, 15.994985
19775, 12089856, 9598.9227, 15.994741
19776, 9768960, 9598.7760, 15.994496
19777, 8412160, 9598.6293, 15.994252
19778, 7614976, 9598.4825, 15.994007
19779, 6828544, 9598.3358, 15.993763
19780, 5766656, 9598.1891, 15.993518
19781, 4577280, 9598.0424, 15.993274
19782, 3681792, 9597.8957, 15.993029
19783, 3365376, 9597.7489, 15.992785
19784, 3399168, 9597.6022, 15.992540
19785, 2938368, 9597.4555, 15.992296
19786, 826880, 9597.3088, 15.992051
19787, -3811840, 9597.1621, 15.991807
19788, -10983424, 9597.0153, 15.991562
19789, -19547648, 9596.8686, 15.991318
19790, -27431936, 9596.7219, 15.991073
19791, -32285696, 9596.5752, 15.990829
19792, -32290304, 9596.4285, 15.990584
19793, -26799104, 9596.2817, 15.990340
19794, -16535552, 9596.1350, 15.990096
19795, -3314688, 9595.9883, 15.989851
19796, 10558976, 9595.8416, 15.989607
19797, 22940672, 9595.6949, 15.989362
19798, 32292864, 9595.5482, 15.989118
19799, 37830656, 9595.4014, 15.988873
19800, 39419904, 9595.2547, 15.988629
19801, 37379072, 9595.1080, 15.988384
19802, 32322048, 9594.9613, 15.988140
19803, 25081344, 9594.8146, 15.987895
19804, 16660480, 9594.6678, 15.987651
19805, 8114176, 9594.5211, 15.987406
19806, 314880, 9594.3744, 15.987162
19807, -6326272, 9594.2277, 15.986917
19808, -12044288, 9594.0810, 15.986673
19809, -17654272, 9593.9342, 15.986428
19810, -24193536, 9593.7875, 15.986184
19811, -32394240, 9593.6408, 15.985939
19812, -42203648, 9593.4941, 15.985695
19813, -52608000, 9593.3474, 15.985450
19814, -61874176, 9593.2006, 15.985206
19815, -68136448, 9593.0539, 15.984961
19816, -70069248, 9592.9072, 15.984717
19817, -67339264, 9592.7605, 15.984472
19818, -60634624, 9592.6138, 15.984228
19819, -51252224, 9592.4671, 15.983984
19820, -40476672, 9592.3203, 15.983739
19821, -29057024, 9592.1736, 15.983495
19822, -17063936, 9592.0269, 15.983250
19823, -4183552, 9591.8802, 15.983006
19824, 9699840, 9591.7335, 15.982761
19825, 23970304, 9591.5867, 15.982517
19826, 37094912, 9591.4400, 15.982272
19827, 46957568, 9591.2933, 15.982028
19828, 51593728, 9591.1466, 15.981783
19829, 50019328, 9590.9999, 15.981539
19830, 42767872, 9590.8531, 15.981294
19831, 31863808, 9590.7064, 15.981050
19832, 20200960, 9590.5597, 15.980805
19833, 10550272, 9590.4130, 15.980561
19834, 4603904, 9590.2663, 15.980316
19835, 2434048, 9590.1195, 15.980072
19836, 2588672, 9589.9728, 15.979827
19837, 2777088, 9589.8261, 15.979583
19838, 862720, 9589.6794, 15.979338
19839, -4233728, 9589.5327, 15.979094
19840, -12081152, 9589.3859, 15.978849
19841, -20884480, 9589.2392, 15.978605
19842, -28161024, 9589.0925, 15.978361
19843, -31666176, 9588.9458, 15.978116
19844, -30200832, 9588.7991, 15.977872
19845, -24014848, 9588.6524, 15.977627
19846, -14669824, 9588.5056, 15.977383
19847, -4464128, 9588.3589, 15.977138
19848, 4349440, 9588.2122, 15.976894
19849, 10238976, 9588.0655, 15.976649
19850, 12736000, 9587.9188, 15.976405
19851, 12371456, 9587.7720, 15.976160
19852, 10287616, 9587.6253, 15.975916
19853, 7728640, 9587.4786, 15.975671
19854, 5635072, 9587.3319, 15.975427
19855, 4465664, 9587.1852, 15.975182
19856, 4265984, 9587.0384, 15.974938
19857, 4869632, 9586.8917, 15.974693
19858, 6088192, 9586.7450, 15.974449
19859, 7788032, 9586.5983, 15.974204
19860, 9844224, 9586.4516, 15.973960
19861, 12052992, 9586.3048, 15.973715
19862, 14114816, 9586.1581, 15.973471
19863, 15749632, 9586.0114, 15.973226
19864, 16894976, 9585.8647, 15.972982
19865, 17866240, 9585.7180, 15.972738
19866, 19329024, 9585.5713, 15.972493
19867, 22036992, 9585.4245, 15.972249
19868, 26415616, 9585.2778, 15.972004
19869, 32208384, 9585.1311, 15.971760
19870, 38411264, 9584.9844, 15.971515
19871, 43603456, 9584.8377, 15.971271
19872, 46584832, 9584.6909, 15.971026
19873, 47020544, 9584.5442, 15.970782
19874, 45747712, 9584.3975, 15.970537
19875, 44499968, 9584.2508, 15.970293
19876, 45097472, 9584.1041, 15.970048
19877, 48437760, 9583.9573, 15.969804
19878, 53767680, 9583.8106, 15.969559
19879, 58672640, 9583.6639, 15.969315
19880, 59879424, 9583.5172, 15.969070
19881, 54604288, 9583.3705, 15.968826
19882, 41858560, 9583.2237, 15.968581
19883, 23109632, 9583.0770, 15.968337
19884, 1935872, 9582.9303, 15.968092
19885, -17207296, 9582.7836, 15.967848
19886, -30609920, 9582.6369, 15.967603
19887, -36594688, 9582.4902, 15.967359
19888, -35925504, 9582.3434, 15.967114
19889, -31192064, 9582.1967, 15.966870
19890, -25509376, 9582.0500, 15.966626
19891, -21169664, 9581.9033, 15.966381
19892, -18872832, 9581.7566, 15.966137
19893, -17830912, 9581.6098, 15.965892
19894, -16591360, 9581.4631, 15.965648
19895, -14073856, 9581.3164, 15.965403
19896, -10246656, 9581.1697, 15.965159
19897, -6112768, 9581.0230, 15.964914
19898, -3071488, 9580.8762, 15.964670
19899, -2072064, 9580.7295, 15.964425
19900, -3065344, 9580.5828, 15.964181
19901, -5063680, 9580.4361, 15.963936
19902, -6751232, 9580.2894, 15.963692
19903, -7261184, 9580.1426, 15.963447
19904, -6641152, 9579.9959, 15.963203
19905, -5721088, 9579.8492, 15.962958
19906, -5463040, 9579.7025, 15.962714
19907, -6196736, 9579.5558, 15.962469
19908, -7235072, 9579.4090, 15.962225
19909, -7154176, 9579.2623, 15.961980
19910, -4628992, 9579.1156, 15.961736
19911, 637952, 9578.9689, 15.961491
19912, 7462400, 9578.8222, 15.961247
19913, 13529600, 9578.6755, 15.961003
19914, 16449536, 9578.5287, 15.960758
19915, 14990848, 9578.3820, 15.960514
19916, 9818624, 9578.2353, 15.960269
19917, 3291136, 9578.0886, 15.960025
19918, -1645056, 9577.9419, 15.959780
19919, -2924032, 9577.7951, 15.959536
19920, -419840, 9577.6484, 15.959291
19921, 3988480, 9577.5017, 15.959047
19922, 7421952, 9577.3550, 15.958802
19923, 7566848, 9577.2083, 15.958558
19924, 3985920, 9577.0615, 15.958313
19925, -1567744, 9576.9148, 15.958069
19926, -6034432, 9576.7681, 15.957824
19927, -6703616, 9576.6214, 15.957580
19928, -2781696, 9576.4747, 15.957335
19929, 3991552, 9576.3279, 15.957091
19930, 10058752, 9576.1812, 15.956846
19931, 11781120, 9576.0345, 15.956602
19932, 7345152, 9575.8878, 15.956357
19933, -2148352, 9575.7411, 15.956113
19934, -13008384, 9575.5944, 15.955868
19935, -20567040, 9575.4476, 15.955624
19936, -21335552, 9575.3009, 15.955380
19937, -14639616, 9575.1542, 15.955135
19938, -2953728, 9575.0075, 15.954891
19939, 9227264, 9574.8608, 15.954646
19940, 17417216, 9574.7140, 15.954402
19941, 19083264, 9574.5673, 15.954157
19942, 14619136, 9574.4206, 15.953913
19943, 6936064, 9574.2739, 15.953668
19944, -29184, 9574.1272, 15.953424
19945, -3123200, 9573.9804, 15.953179
19946, -1227264, 9573.8337, 15.952935
19947, 4547584, 9573.6870, 15.952690
19948, 11677184, 9573.5403, 15.952446
19949, 17523200, 9573.3936, 15.952201
19950, 20421120, 9573.2468, 15.951957
19951, 20091392, 9573.1001, 15.951712
19952, 17312768, 9572.9534, 15.951468
19953, 13210112, 9572.8067, 15.951223
19954, 8630272, 9572.6600, 15.950979
19955, 3950592, 9572.5132, 15.950734
19956, -688640, 9572.3665, 15.950490
19957, -5006848, 9572.2198, 15.950245
19958, -8409600, 9572.0731, 15.950001
19959, -10211840, 9571.9264, 15.949756
19960, -10130432, 9571.7797, 15.949512
19961, -8683520, 9571.6329, 15.949268
19962, -7171072, 9571.4862, 15.949023
19963, -7107072, 9571.3395, 15.948779
19964, -9369088, 9571.1928, 15.948534
19965, -13529088, 9571.0461, 15.948290
19966, -17810944, 9570.8993, 15.948045
19967, -19813888, 9570.7526, 15.947801
19968, -17700864, 9570.6059, 15.947556
19969, -11254272, 9570.4592, 15.947312
19970, -2210304, 9570.3125, 15.947067
19971, 6382592, 9570.1657, 15.946823
19972, 11542016, 9570.0190, 15.946578
19973, 11794432, 9569.8723, 15.946334
19974, 7959552, 9569.7256, 15.946089
19975, 2832896, 9569.5789, 15.945845
19976, -126464, 9569.4321, 15.945600
19977, 1523200, 9569.2854, 15.945356
19978, 7985152, 9569.1387, 15.945111
19979, 17074688, 9568.9920, 15.944867
19980, 25244160, 9568.8453, 15.944622
19981, 29288448, 9568.6986, 15.944378
19982, 27901440, 9568.5518, 15.944133
19983, 22318080, 9568.4051, 15.943889
19984, 15732736, 9568.2584, 15.943645
19985, 11773952, 9568.1117, 15.943400
19986, 12775936, 9567.9650, 15.943156
19987, 18671104, 9567.8182, 15.942911
19988, 27030016, 9567.6715, 15.942667
19989, 34199040, 9567.5248, 15.942422
19990, 36994560, 9567.3781, 15.942178
19991, 34144768, 9567.2314, 15.941933
19992, 26829312, 9567.0846, 15.941689
19993, 18086400, 9566.9379, 15.941444
19994, 11390464, 9566.7912, 15.941200
19995, 9062912, 9566.6445, 15.940955
19996, 11217920, 9566.4978, 15.940711
19997, 15696384, 9566.3510, 15.940466
19998, 18993664, 9566.2043, 15.940222
19999, 17765888, 9566.0576, 15.939977
20000, 10285568, 9565.9109, 15.939733
20001, -2742784, 9565.7642, 15.939488
20002, -18312704, 9565.6175, 15.939244
20003, -32133120, 9565.4707, 15.938999
20004, -40139776, 9565.3240, 15.938755
20005, -39936512, 9565.1773, 15.938510
20006, -31650816, 9565.0306, 15.938266
20007, -17896448, 9564.8839, 15.938021
20008, -2863616, 9564.7371, 15.937777
20009, 9137664, 9564.5904, 15.937533
20010, 15161344, 9564.4437, 15.937288
20011, 14585856, 9564.2970, 15.937044
20012, 9203712, 9564.1503, 15.936799
20013, 2391552, 9564.0035, 15.936555
20014, -2313728, 9563.8568, 15.936310
20015, -2684416, 9563.7101, 15.936066
20016, 1297408, 9563.5634, 15.935821
20017, 7476736, 9563.4167, 15.935577
20018, 12493312, 9563.2699, 15.935332
20019, 13281792, 9563.1232, 15.935088
20020, 8438272, 9562.9765, 15.934843
20021, -1137664, 9562.8298, 15.934599
20022, -12626432, 9562.6831, 15.934354
20023, -22505984, 9562.5363, 15.934110
20024, -28049920, 9562.3896, 15.933865
20025, -28408320, 9562.2429, 15.933621
20026, -24785920, 9562.0962, 15.933376
20027, -19666432, 9561.9495, 15.933132
20028, -15491584, 9561.8028, 15.932887
20029, -13464576, 9561.6560, 15.932643
20030, -13060608, 9561.5093, 15.932398
20031, -12461056, 9561.3626, 15.932154
20032, -9647104, 9561.2159, 15.931910
20033, -3555840, 9561.0692, 15.931665
20034, 5307392, 9560.9224, 15.931421
20035, 15110656, 9560.7757, 15.931176
20036, 23623168, 9560.6290, 15.930932
20037, 29309440, 9560.4823, 15.930687
20038, 31972352, 9560.3356, 15.930443
20039, 32603136, 9560.1888, 15.930198
20040, 32541184, 9560.0421, 15.929954
20041, 32458752, 9559.8954, 15.929709
20042, 31792128, 9559.7487, 15.929465
20043, 29017088, 9559.6020, 15.929220
20044, 22674432, 9559.4552, 15.928976
20045, 12608512, 9559.3085, 15.928731
20046, 682496, 9559.1618, 15.928487
20047, -9537536, 9559.0151, 15.928242
20048, -14137856, 9558.8684, 15.927998
20049, -10669568, 9558.7217, 15.927753
20050, 438272, 9558.5749, 15.927509
20051, 15639552, 9558.4282, 15.927264
20052, 29418496, 9558.2815, 15.927020
20053, 36426240, 9558.1348, 15.926775
20054, 33662464, 9557.9881, 15.926531
20055, 21737472, 9557.8413, 15.926287
20056, 4625920, 9557.6946, 15.926042
20057, -11971072, 9557.5479, 15.925798
20058, -22930432, 9557.4012, 15.925553
20059, -25638400, 9557.2545, 15.925309
20060, -20745216, 9557.1077, 15.925064
20061, -11479040, 9556.9610, 15.924820
20062, -1943552, 9556.8143, 15.924575
20063, 4741632, 9556.6676, 15.924331
20064, 7594496, 9556.5209, 15.924086
20065, 7746048, 9556.3741, 15.923842
20066, 7382528, 9556.2274, 15.923597
20067, 8285696, 9556.0807, 15.923353
20068, 10755584, 9555.9340, 15.923108
20069, 13472256, 9555.7873, 15.922864
20070, 14314496, 9555.6405, 15.922619
20071, 11677184, 9555.4938, 15.922375
20072, 5561344, 9555.3471, 15.922130
20073, -2166784, 9555.2004, 15.921886
20074, -8518656, 9555.0537, 15.921641
20075, -10775040, 9554.9070, 15.921397
20076, -7866368, 9554.7602, 15.921152
20077, -1029120, 9554.6135, 15.920908
20078, 6607872, 9554.4668, 15.920663
20079, 11360768, 9554.3201, 15.920419
20080, 10648064, 9554.1734, 15.920175
20081, 4216832, 9554.0266, 15.919930
20082, -5640192, 9553.8799, 15.919686
20083, -15002624, 9553.7332, 15.919441
20084, -19970560, 9553.5865, 15.919197
20085, -18331648, 9553.4398, 15.918952
20086, -10505728, 9553.2930, 15.918708
20087, 636928, 9553.1463, 15.918463
20088, 10993152, 9552.9996, 15.918219
20089, 16931840, 9552.8529, 15.917974
20090, 16735232, 9552.7062, 15.917730
20091, 11162112, 9552.5594, 15.917485
20092, 2912768, 9552.4127, 15.917241
20093, -4701696, 9552.2660, 15.916996
20094, -9267712, 9552.1193, 15.916752
20095, -10241024, 9551.9726, 15.916507
20096, -8969728, 9551.8259, 15.916263
20097, -7795712, 9551.6791, 15.916018
20098, -8712192, 9551.5324, 15.915774
20099, -12248064, 9551.3857, 15.915529
20100, -17142784, 9551.2390, 15.915285
20101, -20971008, 9551.0923, 15.915040
20102, -21404160, 9550.9455, 15.914796
20103, -17478144, 9550.7988, 15.914552
20104, -10215936, 9550.6521, 15.914307
20105, -2270208, 9550.5054, 15.914063
20106, 3265536, 9550.3587, 15.913818
20107, 4313600, 9550.2119, 15.913574
20108, 813056, 9550.0652, 15.913329
20109, -5229568, 9549.9185, 15.913085
20110, -10689536, 9549.7718, 15.912840
20111, -12811264, 9549.6251, 15.912596
20112, -10518016, 9549.4783, 15.912351
20113, -4887552, 9549.3316, 15.912107
20114, 1432576, 9549.1849, 15.911862
20115, 5586432, 9549.0382, 15.911618
20116, 5964800, 9548.8915, 15.911373
20117, 3037696, 9548.7448, 15.911129
20118, -848896, 9548.5980, 15.910884
20119, -2603520, 9548.4513, 15.910640
20120, 122880, 9548.3046, 15.910395
20121, 7821824, 9548.1579, 15.910151
20122, 18907648, 9548.0112, 15.909906
20123, 30475264, 9547.8644, 15.909662
20124, 39607296, 9547.7177, 15.909417
20125, 44563456, 9547.5710, 15.909173
20126, 45287936, 9547.4243, 15.908929
20127, 43046400, 9547.2776, 15.908684
20128, 39470592, 9547.1308, 15.908440
20129, 35580928, 9546.9841, 15.908195
20130, 31331328, 9546.8374, 15.907951
20131, 25890304, 9546.6907, 15.907706
20132, 18457600, 9546.5440, 15.907462
20133, 9113600, 9546.3972, 15.907217
20134, -823296, 9546.2505, 15.906973
20135, -9150464, 9546.1038, 15.906728
20136, -13676032, 9545.9571, 15.906484
20137, -13187072, 9545.8104, 15.906239
20138, -7965184, 9545.6636, 15.905995
20139, 401408, 9545.5169, 15.905750
20140, 9786368, 9545.3702, 15.905506
20141, 18427392, 9545.2235, 15.905261
20142, 25489920, 9545.0768, 15.905017
20143, 31004160, 9544.9301, 15.904772
20144, 35307520, 9544.7833, 15.904528
20145, 38380544, 9544.6366, 15.904283
20146, 39552000, 9544.4899, 15.904039
20147, 37801472, 9544.3432, 15.903794
20148, 32510464, 9544.1965, 15.903550
20149, 24212992, 9544.0497, 15.903305
20150, 14830080, 9543.9030, 15.903061
20151, 7137792, 9543.7563, 15.902817
20152, 3635712, 9543.6096, 15.902572
20153, 5344256, 9543.4629, 15.902328
20154, 11167232, 9543.3161, 15.902083
20155, 18202112, 9543.1694, 15.901839
20156, 22932992, 9543.0227, 15.901594
20157, 22765568, 9542.8760, 15.901350
20158, 17193984, 9542.7293, 15.901105
20159, 8033280, 9542.5825, 15.900861
20160, -1398784, 9542.4358, 15.900616
20161, -7757312, 9542.2891, 15.900372
20162, -9108992, 9542.1424, 15.900127
20163, -5679616, 9541.9957, 15.899883
20164, 400384, 9541.8490, 15.899638
20165, 6174208, 9541.7022, 15.899394
20166, 9217536, 9541.5555, 15.899149
20167, 8659456, 9541.4088, 15.898905
20168, 5437952, 9541.2621, 15.898660
20169, 1765376, 9541.1154, 15.898416
20170, 114176, 9540.9686, 15.898171
20171, 2193920, 9540.8219, 15.897927
20172, 8308736, 9540.6752, 15.897682
20173, 17266688, 9540.5285, 15.897438
20174, 26765824, 9540.3818, 15.897194
20175, 34043392, 9540.2350, 15.896949
20176, 36589568, 9540.0883, 15.896705
20177, 32786944, 9539.9416, 15.896460
20178, 22402048, 9539.7949, 15.896216
20179, 6856704, 9539.6482, 15.895971
20180, -10833920, 9539.5014, 15.895727
20181, -26588672, 9539.3547, 15.895482
20182, -36254208, 9539.2080, 15.895238
20183, -36890624, 9539.0613, 15.894993
20184, -27924480, 9538.9146, 15.894749
20185, -11682304, 9538.7678, 15.894504
20186, 7056384, 9538.6211, 15.894260
20187, 22476288, 9538.4744, 15.894015
20188, 29660672, 9538.3277, 15.893771
20189, 26319360, 9538.1810, 15.893526
20190, 13579776, 9538.0343, 15.893282
20191, -4506624, 9537.8875, 15.893037
20192, -22558208, 9537.7408, 15.892793
20193, -35862528, 9537.5941, 15.892548
20194, -41948160, 9537.4474, 15.892304
20195, -41080832, 9537.3007, 15.892059
20196, -35589120, 9537.1539, 15.891815
20197, -28454912, 9537.0072, 15.891570
20198, -21924352, 9536.8605, 15.891326
20199, -16807424, 9536.7138, 15.891082
20200, -12715520, 9536.5671, 15.890837
20201, -8966656, 9536.4203, 15.890593
20202, -5539328, 9536.2736, 15.890348
20203, -3474432, 9536.1269, 15.890104
20204, -4464128, 9535.9802, 15.889859
20205, -9861632, 9535.8335, 15.889615
20206, -19677696, 9535.6867, 15.889370
20207, -32165888, 9535.5400, 15.889126
20208, -44265984, 9535.3933, 15.888881
20209, -52721664, 9535.2466, 15.888637
20210, -55321088, 9535.0999, 15.888392
20211, -51640320, 9534.9532, 15.888148
20212, -42967040, 9534.8064, 15.887903
20213, -31501312, 9534.6597, 15.887659
20214, -19310592, 9534.5130, 15.887414
20215, -7600128, 9534.3663, 15.887170
20216, 3364352, 9534.2196, 15.886925
20217, 13744640, 9534.0728, 15.886681
20218, 23428096, 9533.9261, 15.886436
20219, 31627776, 9533.7794, 15.886192
20220, 37047296, 9533.6327, 15.885947
20221, 38529536, 9533.4860, 15.885703
20222, 35765248, 9533.3392, 15.885459
20223, 29617664, 9533.1925, 15.885214
20224, 21812736, 9533.0458, 15.884970
20225, 14155264, 9532.8991, 15.884725
20226, 7710720, 9532.7524, 15.884481
20227, 2445312, 9532.6056, 15.884236
20228, -2440704, 9532.4589, 15.883992
20229, -7678464, 9532.3122, 15.883747
20230, -13083136, 9532.1655, 15.883503
20231, -17270272, 9532.0188, 15.883258
20232, -18172416, 9531.8721, 15.883014
20233, -14180864, 9531.7253, 15.882769
20234, -5306368, 9531.5786, 15.882525
20235, 6293504, 9531.4319, 15.882280
20236, 16822272, 9531.2852, 15.882036
20237, 22240256, 9531.1385, 15.881791
20238, 19960320, 9530.9917, 15.881547
20239, 10044928, 9530.8450, 15.881302
20240, -4674560, 9530.6983, 15.881058
20241, -19630592, 9530.5516, 15.880813
20242, -30235648, 9530.4049, 15.880569
20243, -33537536, 9530.2581, 15.880324
20244, -29105664, 9530.1114, 15.880080
20245, -18869248, 9529.9647, 15.879836
20246, -6097408, 9529.8180, 15.879591
20247, 5920256, 9529.6713, 15.879347
20248, 14910976, 9529.5245, 15.879102
20249, 20019712, 9529.3778, 15.878858
20250, 21602816, 9529.2311, 15.878613
20251, 20698624, 9529.0844, 15.878369
20252, 18527232, 9528.9377, 15.878124
20253, 16216576, 9528.7909, 15.877880
20254, 14717440, 9528.6442, 15.877635
20255, 14739968, 9528.4975, 15.877391
20256, 16574976, 9528.3508, 15.877146
20257, 19848192, 9528.2041, 15.876902
20258, 23396352, 9528.0574, 15.876657
20259, 25498624, 9527.9106, 15.876413
20260, 24505344, 9527.7639, 15.876168
20261, 19649536, 9527.6172, 15.875924
20262, 11622400, 9527.4705, 15.875679
20263, 2530304, 9527.3238, 15.875435
20264, -4876288, 9527.1770, 15.875190
20265, -8403456, 9527.0303, 15.874946
20266, -7467008, 9526.8836, 15.874701
20267, -3425280, 9526.7369, 15.874457
20268, 1053696, 9526.5902, 15.874212
20269, 3322368, 9526.4434, 15.873968
20270, 2098688, 9526.2967, 15.873724
20271, -1894400, 9526.1500, 15.873479
20272, -6406144, 9526.0033, 15.873235
20273, -9039360, 9525.8566, 15.872990
20274, -8816128, 9525.7098, 15.872746
20275, -7037440, 9525.5631, 15.872501
20276, -6865920, 9525.4164, 15.872257
20277, -11719168, 9525.2697, 15.872012
20278, -23234048, 9525.1230, 15.871768
20279, -39863808, 9524.9763, 15.871523
20280, -56931328, 9524.8295, 15.871279
20281, -68274688, 9524.6828, 15.871034
20282, -68807168, 9524.5361, 15.870790
20283, -56825344, 9524.3894, 15.870545
20284, -34939904, 9524.2427, 15.870301
20285, -9156096, 9524.0959, 15.870056
20286, 13513216, 9523.9492, 15.869812
20287, 27820544, 9523.8025, 15.869567
20288, 32171520, 9523.6558, 15.869323
20289, 28838400, 9523.5091, 15.869078
20290, 22484992, 9523.3623, 15.868834
20291, 17817600, 9523.2156, 15.868589
20292, 17509376, 9523.0689, 15.868345
20293, 21358080, 9522.9222, 15.868101
20294, 26942464, 9522.7755, 15.867856
20295, 31292416, 9522.6287, 15.867612
20296, 32621056, 9522.4820, 15.867367
20297, 31211008, 9522.3353, 15.867123
20298, 29058048, 9522.1886, 15.866878
20299, 28551168, 9522.0419, 15.866634
20300, 30964224, 9521.8952, 15.866389
20301, 35594752, 9521.7484, 15.866145
20302, 39998464, 9521.6017, 15.865900
20303, 41189888, 9521.4550, 15.865656
20304, 37158400, 9521.3083, 15.865411
20305, 27930112, 9521.1616, 15.865167
20306, 15655424, 9521.0148, 15.864922
20307, 3715584, 9520.8681, 15.864678
20308, -4681728, 9520.7214, 15.864433
20309, -7736832, 9520.5747, 15.864189
20310, -5565440, 9520.4280, 15.863944
20311, 148992, 9520.2812, 15.863700
20312, 7101440, 9520.1345, 15.863455
20313, 13374464, 9519.9878, 15.863211
20314, 18045952, 9519.8411, 15.862966
20315, 21192192, 9519.6944, 15.862722
20316, 23408128, 9519.5476, 15.862478
20317, 25205248, 9519.4009, 15.862233
20318, 26629120, 9519.2542, 15.861989
20319, 27271168, 9519.1075, 15.861744
20320, 26599424, 9518.9608, 15.861500
20321, 24359936, 9518.8140, 15.861255
20322, 20797952, 9518.6673, 15.861011
20323, 16576512, 9518.5206, 15.860766
20324, 12448768, 9518.3739, 15.860522
20325, 8894464, 9518.2272, 15.860277
20326, 5916672, 9518.0805, 15.860033
20327, 3106304, 9517.9337, 15.859788
20328, -68096, 9517.7870, 15.859544
20329, -3910656, 9517.6403, 15.859299
20330, -8255488, 9517.4936, 15.859055
20331, -12467712, 9517.3469, 15.858810
20332, -15675392, 9517.2001, 15.858566
20333, -17137152, 9517.0534, 15.858321
20334, -16597504, 9516.9067, 15.858077
20335, -14482944, 9516.7600, 15.857832
20336, -11855872, 9516.6133, 15.857588
20337, -10111488, 9516.4665, 15.857343
20338, -10501632, 9516.3198, 15.857099
20339, -13622784, 9516.1731, 15.856854
20340, -19048960, 9516.0264, 15.856610
20341, -25284608, 9515.8797, 15.856366
20342, -30126592, 9515.7329, 15.856121
20343, -31381504, 9515.5862, 15.855877
20344, -27731456, 9515.4395, 15.855632
20345, -19422208, 9515.2928, 15.855388
20346, -8451072, 9515.1461, 15.855143
20347, 1905152, 9514.9994, 15.854899
20348, 8130560, 9514.8526, 15.854654
20349, 7710208, 9514.7059, 15.854410
20350, 90112, 9514.5592, 15.854165
20351, -13072384, 9514.4125, 15.853921
20352, -28491264, 9514.2658, 15.853676
20353, -42443776, 9514.1190, 15.853432
20354, -52070400, 9513.9723, 15.853187
20355, -56219648, 9513.8256, 15.852943
20356, -55502848, 9513.6789, 15.852698
20357, -51598848, 9513.5322, 15.852454
20358, -46208512, 9513.3854, 15.852209
20359, -40208384, 9513.2387, 15.851965
20360, -33438208, 9513.0920, 15.851720
20361, -25180160, 9512.9453, 15.851476
20362, -15035904, 9512.7986, 15.851231
20363, -3656192, 9512.6518, 15.850987
20364, 7118336, 9512.5051, 15.850743
20365, 14845952, 9512.3584, 15.850498
20366, 17522688, 9512.2117, 15.850254
20367, 14553088, 9512.0650, 15.850009
20368, 7119872, 9511.9182, 15.849765
20369, -2247680, 9511.7715, 15.849520
20370, -10717184, 9511.6248, 15.849276
20371, -16288256, 9511.4781, 15.849031
20372, -18462208, 9511.3314, 15.848787
20373, -18146304, 9511.1847, 15.848542
20374, -16886272, 9511.0379, 15.848298
20375, -15882240, 9510.8912, 15.848053
20376, -15329280, 9510.7445, 15.847809
20377, -14430720, 9510.5978, 15.847564
20378, -12050944, 9510.4511, 15.847320
20379, -7611392, 9510.3043, 15.847075
20380, -1700352, 9510.1576, 15.846831
20381, 3965440, 9510.0109, 15.846586
20382, 7262208, 9509.8642, 15.846342
20383, 6684672, 9509.7175, 15.846097
20384, 2166784, 9509.5707, 15.845853
20385, -4742144, 9509.4240, 15.845608
20386, -11448832, 9509.2773, 15.845364
20387, -15362560, 9509.1306, 15.845120
20388, -14936064, 9508.9839, 15.844875
20389, -10236928, 9508.8371, 15.844631
20390, -2832896, 9508.6904, 15.844386
20391, 4887040, 9508.5437, 15.844142
20392, 10608640, 9508.3970, 15.843897
20393, 12817920, 9508.2503, 15.843653
20394, 11110912, 9508.1036, 15.843408
20395, 6095360, 9507.9568, 15.843164
20396, -959488, 9507.8101, 15.842919
20397, -8514048, 9507.6634, 15.842675
20398, -15051776, 9507.5167, 15.842430
20399, -19293696, 9507.3700, 15.842186
20400, -20399616, 9507.2232, 15.841941
20401, -18183168, 9507.0765, 15.841697
20402, -13287936, 9506.9298, 15.841452
20403, -7172096, 9506.7831, 15.841208
20404, -1793024, 9506.6364, 15.840963
20405, 995840, 9506.4896, 15.840719
20406, 128512, 9506.3429, 15.840474
20407, -4217344, 9506.1962, 15.840230
20408, -10641408, 9506.0495, 15.839985
20409, -17059840, 9505.9028, 15.839741
20410, -21554176, 9505.7560, 15.839496
20411, -23126016, 9505.6093, 15.839252
20412, -22001664, 9505.4626, 15.839008
20413, -19349504, 9505.3159, 15.838763
20414, -16567296, 9505.1692, 15.838519
20415, -14550528, 9505.0225, 15.838274
20416, -13320192, 9504.8757, 15.838030
20417, -12213760, 9504.7290, 15.837785
20418, -10482176, 9504.5823, 15.837541
20419, -7921664, 9504.4356, 15.837296
20420, -5121536, 9504.2889, 15.837052
20421, -3150336, 9504.1421, 15.836807
20422, -2836992, 9503.9954, 15.836563
20423, -4070400, 9503.8487, 15.836318
20424, -5580288, 9503.7020, 15.836074
20425, -5412352, 9503.5553, 15.835829
20426, -1921536, 9503.4085, 15.835585
20427, 5214208, 9503.2618, 15.835340
20428, 14528000, 9503.1151, 15.835096
20429, 23165952, 9502.9684, 15.834851
20430, 28042752, 9502.8217, 15.834607
20431, 27233280, 9502.6749, 15.834362
20432, 20922368, 9502.5282, 15.834118
20433, 11441664, 9502.3815, 15.833873
20434, 2343936, 9502.2348, 15.833629
20435, -3051008, 9502.0881, 15.833385
20436, -2967040, 9501.9413, 15.833140
20437, 2250752, 9501.7946, 15.832896
20438, 10498560, 9501.6479, 15.832651
20439, 18962944, 9501.5012, 15.832407
20440, 25313280, 9501.3545, 15.832162
20441, 28457984, 9501.2078, 15.831918
20442, 28597760, 9501.0610, 15.831673
20443, 26678272, 9500.9143, 15.831429
20444, 23651328, 9500.7676, 15.831184
20445, 19988480, 9500.6209, 15.830940
20446, 15682048, 9500.4742, 15.830695
20447, 10649088, 9500.3274, 15.830451
20448, 5205504, 9500.1807, 15.830206
20449, 254464, 9500.0340, 15.829962
20450, -2976768, 9499.8873, 15.829717
20451, -3529216, 9499.7406, 15.829473
20452, -1291776, 9499.5938, 15.829228
20453, 2772480, 9499.4471, 15.828984
20454, 6921216, 9499.3004, 15.828739
20455, 9310208, 9499.1537, 15.828495
20456, 8748544, 9499.0070, 15.828250
20457, 5153792, 9498.8602, 15.828006
20458, -472576, 9498.7135, 15.827761
20459, -6493184, 9498.5668, 15.827517
20460, -11257856, 9498.4201, 15.827273
20461, -13618688, 9498.2734, 15.827028
20462, -13163520, 9498.1267, 15.826784
20463, -10171904, 9497.9799, 15.826539
20464, -5431808, 9497.8332, 15.826295
20465, -50176, 9497.6865, 15.826050
20466, 4702720, 9497.5398, 15.825806
20467, 7574528, 9497.3931, 15.825561
20468, 7612416, 9497.2463, 15.825317
20469, 4540416, 9497.0996, 15.825072
20470, -932864, 9496.9529, 15.824828
20471, -7109632, 9496.8062, 15.824583
20472, -11753472, 9496.6595, 15.824339
20473, -12935168, 9496.5127, 15.824094
20474, -9933824, 9496.3660, 15.823850
20475, -3741696, 9496.2193, 15.823605
20476, 3175936, 9496.0726, 15.823361
20477, 7868416, 9495.9259, 15.823116
20478, 8232448, 9495.7791, 15.822872
20479, 4053504, 9495.6324, 15.822627
20480, -2809856, 9495.4857, 15.822383
20481, -9272832, 9495.3390, 15.822138
20482, -12512256, 9495.1923, 15.821894
20483, -11375104, 9495.0455, 15.821650
20484, -6942208, 9494.8988, 15.821405
20485, -1904128, 9494.7521, 15.821161
20486, 966144, 9494.6054, 15.820916
20487, 457216, 9494.4587, 15.820672
20488, -2244096, 9494.3120, 15.820427
20489, -4034560, 9494.1652, 15.820183
20490, -1546240, 9494.0185, 15.819938
20491, 6852096, 9493.8718, 15.819694
20492, 19766272, 9493.7251, 15.819449
20493, 32966656, 9493.5784, 15.819205
20494, 41083392, 9493.4316, 15.818960
20495, 40048128, 9493.2849, 15.818716
20496, 29099520, 9493.1382, 15.818471
20497, 11330560, 9492.9915, 15.818227
20498, -7541760, 9492.8448, 15.817982
20499, -21623296, 9492.6980, 15.817738
20500, -27332608, 9492.5513, 15.817493
20501, -24757248, 9492.4046, 15.817249
20502, -17250304, 9492.2579, 15.817004
20503, -9551872, 9492.1112, 15.816760
20504, -5416448, 9491.9644, 15.816515
20505, -5962240, 9491.8177, 15.816271
20506, -9510912, 9491.6710, 15.816027
20507, -12899328, 9491.5243, 15.815782
20508, -13474816, 9491.3776, 15.815538
20509, -10657280, 9491.2309, 15.815293
20510, -6233600, 9491.0841, 15.815049
20511, -3257856, 9490.9374, 15.814804
20512, -4195840, 9490.7907, 15.814560
20513, -9352704, 9490.6440, 15.814315
20514, -16461312, 9490.4973, 15.814071
20515, -21681152, 9490.3505, 15.813826
20516, -21506560, 9490.2038, 15.813582
20517, -14599680, 9490.0571, 15.813337
20518, -2612736, 9489.9104, 15.813093
20519, 10407424, 9489.7637, 15.812848
20520, 19745280, 9489.6169, 15.812604
20521, 22004736, 9489.4702, 15.812359
20522, 16445952, 9489.3235, 15.812115
20523, 5095424, 9489.1768, 15.811870
20524, -8297984, 9489.0301, 15.811626
20525, -19877376, 9488.8833, 15.811381
20526, -27055616, 9488.7366, 15.811137
20527, -29113856, 9488.5899, 15.810892
20528, -26906112, 9488.4432, 15.810648
20529, -22024192, 9488.2965, 15.810403
20530, -15967232, 9488.1498, 15.810159
20531, -9722880, 9488.0030, 15.809915
20532, -3847680, 9487.8563, 15.809670
20533, 1199104, 9487.7096, 15.809426
20534, 4824576, 9487.5629, 15.809181
20535, 6396928, 9487.4162, 15.808937
20536, 5627904, 9487.2694, 15.808692
20537, 2961408, 9487.1227, 15.808448
20538, -349696, 9486.9760, 15.808203
20539, -2620928, 9486.8293, 15.807959
20540, -2428928, 9486.6826, 15.807714
20541, 723968, 9486.5358, 15.807470
20542, 6137856, 9486.3891, 15.807225
20543, 12180992, 9486.2424, 15.806981
20544, 16977920, 9486.0957, 15.806736
20545, 19156480, 9485.9490, 15.806492
20546, 18300416, 9485.8022, 15.806247
20547, 14929920, 9485.6555, 15.806003
20548, 10094592, 9485.5088, 15.805758
20549, 4870144, 9485.3621, 15.805514
20550, 41984, 9485.2154, 15.805269
20551, -3899904, 9485.0686, 15.805025
20552, -6561792, 9484.9219, 15.804780
20553, -7478272, 9484.7752, 15.804536
20554, -6191104, 9484.6285, 15.804292
20555, -2560000, 9484.4818, 15.804047
20556, 2881536, 9484.3351, 15.803803
20557, 8834048, 9484.1883, 15.803558
20558, 13576704, 9484.0416, 15.803314
20559, 15678464, 9483.8949, 15.803069
20560, 14738432, 9483.7482, 15.802825
20561, 11739136, 9483.6015, 15.802580
20562, 8746496, 9483.4547, 15.802336
20563, 8028672, 9483.3080, 15.802091
20564, 10986496, 9483.1613, 15.801847
20565, 17433088, 9483.0146, 15.801602
20566, 25601536, 9482.8679, 15.801358
20567, 32916992, 9482.7211, 15.801113
20568, 37149696, 9482.5744, 15.800869
20569, 37393920, 9482.4277, 15.800624
20570, 34370048, 9482.2810, 15.800380
20571, 29935616, 9482.1343, 15.800135
20572, 26072064, 9481.9875, 15.799891
20573, 23897088, 9481.8408, 15.799646
20574, 23200768, 9481.6941, 15.799402
20575, 22720000, 9481.5474, 15.799157
20576, 20953088, 9481.4007, 15.798913
20577, 17050624, 9481.2540, 15.798669
20578, 11301888, 9481.1072, 15.798424
20579, 4982272, 9480.9605, 15.798180
20580, -305152, 9480.8138, 15.797935
20581, -3417600, 9480.6671, 15.797691
20582, -4147200, 9480.5204, 15.797446
20583, -3188224, 9480.3736, 15.797202
20584, -1665536, 9480.2269, 15.796957
20585, -543744, 9480.0802, 15.796713
20586, -243200, 9479.9335, 15.796468
20587, -630784, 9479.7868, 15.796224
20588, -1275392, 9479.6400, 15.795979
20589, -1745408, 9479.4933, 15.795735
20590, -1705984, 9479.3466, 15.795490
20591, -803328, 9479.1999, 15.795246
20592, 1502208, 9479.0532, 15.795001
20593, 5902848, 9478.9064, 15.794757
20594, 12876288, 9478.7597, 15.794512
20595, 22128640, 9478.6130, 15.794268
20596, 32189440, 9478.4663, 15.794023
20597, 40528896, 9478.3196, 15.793779
20598, 44333056, 9478.1729, 15.793534
20599, 41691648, 9478.0261, 15.793290
20600, 32626688, 9477.8794, 15.793045
20601, 19381760, 9477.7327, 15.792801
20602, 5675520, 9477.5860, 15.792557
20603, -4832256, 9477.4393, 15.792312
20604, -10176000, 9477.2925, 15.792068
20605, -10973696, 9477.1458, 15.791823
20606, -10069504, 9476.9991, 15.791579
20607, -11008000, 9476.8524, 15.791334
20608, -16077824, 9476.7057, 15.791090
20609, -24912384, 9476.5589, 15.790845
20610, -34427904, 9476.4122, 15.790601
20611, -40219648, 9476.2655, 15.790356
20612, -38780416, 9476.1188, 15.790112
20613, -29442560, 9475.9721, 15.789867
20614, -15048192, 9475.8253, 15.789623
20615, -927744, 9475.6786, 15.789378
20616, 7364096, 9475.5319, 15.789134
20617, 6497792, 9475.3852, 15.788889
20618, -3165184, 9475.2385, 15.788645
20619, -17786880, 9475.0917, 15.788400
20620, -31810560, 9474.9450, 15.788156
20621, -40397312, 9474.7983, 15.787911
20622, -41374208, 9474.6516, 15.787667
20623, -35815424, 9474.5049, 15.787422
20624, -27098624, 9474.3582, 15.787178
20625, -19021824, 9474.2114, 15.786934
20626, -13984768, 9474.0647, 15.786689
20627, -12110336, 9473.9180, 15.786445
20628, -11641856, 9473.7713, 15.786200
20629, -10250240, 9473.6246, 15.785956
20630, -6476800, 9473.4778, 15.785711
20631, -525312, 9473.3311, 15.785467
20632, 5942784, 9473.1844, 15.785222
20633, 10791424, 9473.0377, 15.784978
20634, 12554240, 9472.8910, 15.784733
20635, 11096064, 9472.7442, 15.784489
20636, 7482368, 9472.5975, 15.784244
20637, 3236352, 9472.4508, 15.784000
20638, -517120, 9472.3041, 15.783755
20639, -3493376, 9472.1574, 15.783511
20640, -6056960, 9472.0106, 15.783266
20641, -8595968, 9471.8639, 15.783022
20642, -10926080, 9471.7172, 15.782777
20643, -12164096, 9471.5705, 15.782533
20644, -11188224, 9471.4238, 15.782288
20645, -7419392, 9471.2771, 15.782044
20646, -1406464, 9471.1303, 15.781799
20647, 5206016, 9470.9836, 15.781555
20648, 10405376, 9470.8369, 15.781310
20649, 12870144, 9470.6902, 15.781066
20650, 12765696, 9470.5435, 15.780822
20651, 11765248, 9470.3967, 15.780577
20652, 12200960, 9470.2500, 15.780333
20653, 15739904, 9470.1033, 15.780088
20654, 22270464, 9469.9566, 15.779844
20655, 29647360, 9469.8099, 15.779599
20656, 34491904, 9469.6631, 15.779355
20657, 33721856, 9469.5164, 15.779110
20658, 26063360, 9469.3697, 15.778866
20659, 12791808, 9469.2230, 15.778621
20660, -2695680, 9469.0763, 15.778377
20661, -16288256, 9468.9295, 15.778132
20662, -24885248, 9468.7828, 15.777888
20663, -27618304, 9468.6361, 15.777643
20664, -26015744, 9468.4894, 15.777399
20665, -23079936, 9468.3427, 15.777154
20666, -21753856, 9468.1959, 15.776910
20667, -23537152, 9468.0492, 15.776665
20668, -27866112, 9467.9025, 15.776421
20669, -32496128, 9467.7558, 15.776176
20670, -34622976, 9467.6091, 15.775932
20671, -32177152, 9467.4624, 15.775687
20672, -24703488, 9467.3156, 15.775443
20673, -13497344, 9467.1689, 15.775199
20674, -1031168, 9467.0222, 15.774954
20675, 9993216, 9466.8755, 15.774710
20676, 17538560, 9466.7288, 15.774465
20677, 20752384, 9466.5820, 15.774221
20678, 20021248, 9466.4353, 15.773976
20679, 16655360, 9466.2886, 15.773732
20680, 12405248, 9466.1419, 15.773487
20681, 8982528, 9465.9952, 15.773243
20682, 7684608, 9465.8484, 15.772998
20683, 9152512, 9465.7017, 15.772754
20684, 13274624, 9465.5550, 15.772509
20685, 19251200, 9465.4083, 15.772265
20686, 25835008, 9465.2616, 15.772020
20687, 31710208, 9465.1148, 15.771776
20688, 35893248, 9464.9681, 15.771531
20689, 37997056, 9464.8214, 15.771287
20690, 38227456, 9464.6747, 15.771042
20691, 37108224, 9464.5280, 15.770798
20692, 35073536, 9464.3813, 15.770553
20693, 32163840, 9464.2345, 15.770309
20694, 28016640, 9464.0878, 15.770064
20695, 22180352, 9463.9411, 15.769820
20696, 14570496, 9463.7944, 15.769576
20697, 5780480, 9463.6477, 15.769331
20698, -2993664, 9463.5009, 15.769087
20699, -10435072, 9463.3542, 15.768842
20700, -15748608, 9463.2075, 15.768598
20701, -19083776, 9463.0608, 15.768353
20702, -21433344, 9462.9141, 15.768109
20703, -23993344, 9462.7673, 15.767864
20704, -27303424, 9462.6206, 15.767620
20705, -30689280, 9462.4739, 15.767375
20706, -32413696, 9462.3272, 15.767131
20707, -30585344, 9462.1805, 15.766886
20708, -24407552, 9462.0337, 15.766642
20709, -15066112, 9461.8870, 15.766397
20710, -5655552, 9461.7403, 15.766153
20711, 7168, 9461.5936, 15.765908
20712, -782848, 9461.4469, 15.765664
20713, -8048640, 9461.3002, 15.765419
20714, -18711552, 9461.1534, 15.765175
20715, -27728896, 9461.0067, 15.764930
20716, -30397952, 9460.8600, 15.764686
20717, -24776192, 9460.7133, 15.764441
20718, -12991488, 9460.5666, 15.764197
20719, -667136, 9460.4198, 15.763952
20720, 5440512, 9460.2731, 15.763708
20721, 571392, 9460.1264, 15.763464
20722, -15616000, 9459.9797, 15.763219
20723, -38534656, 9459.8330, 15.762975
20724, -60412416, 9459.6862, 15.762730
20725, -73567232, 9459.5395, 15.762486
20726, -73708032, 9459.3928, 15.762241
20727, -61736960, 9459.2461, 15.761997
20728, -43210752, 9459.0994, 15.761752
20729, -25734144, 9458.9526, 15.761508
20730, -15526400, 9458.8059, 15.761263
20731, -14761472, 9458.6592, 15.761019
20732, -20892160, 9458.5125, 15.760774
20733, -28164608, 9458.3658, 15.760530
20734, -30517248, 9458.2190, 15.760285
20735, -24423424, 9458.0723, 15.760041
20736, -10361856, 9457.9256, 15.759796
20737, 7666688, 9457.7789, 15.759552
20738, 24208896, 9457.6322, 15.759307
20739, 34896384, 9457.4855, 15.759063
20740, 38238208, 9457.3387, 15.758818
20741, 35902464, 9457.1920, 15.758574
20742, 31531008, 9457.0453, 15.758329
20743, 28826624, 9456.8986, 15.758085
20744, 29907968, 9456.7519, 15.757841
20745, 34670592, 9456.6051, 15.757596
20746, 41293312, 9456.4584, 15.757352
20747, 47435264, 9456.3117, 15.757107
20748, 51399680, 9456.1650, 15.756863
20749, 52669952, 9456.0183, 15.756618
20750, 51666432, 9455.8715, 15.756374
20751, 49024000, 9455.7248, 15.756129
20752, 44930560, 9455.5781, 15.755885
20753, 38953472, 9455.4314, 15.755640
20754, 30448128, 9455.2847, 15.755396
20755, 19263488, 9455.1379, 15.755151
20756, 6306816, 9454.9912, 15.754907
20757, -6407680, 9454.8445, 15.754662
20758, -16284672, 9454.6978, 15.754418
20759, -20997632, 9454.5511, 15.754173
20760, -19293184, 9454.4044, 15.753929
20761, -11400192, 9454.2576, 15.753684
20762, 1037312, 9454.1109, 15.753440
20763, 15397888, 9453.9642, 15.753195
20764, 28648448, 9453.8175, 15.752951
20765, 37881344, 9453.6708, 15.752706
20766, 40765440, 9453.5240, 15.752462
20767, 35976192, 9453.3773, 15.752218
20768, 23611392, 9453.2306, 15.751973
20769, 5489152, 9453.0839, 15.751729
20770, -14906880, 9452.9372, 15.751484
20771, -33046528, 9452.7904, 15.751240
20772, -44533760, 9452.6437, 15.750995
20773, -46537728, 9452.4970, 15.750751
20774, -38916096, 9452.3503, 15.750506
20775, -24465920, 9452.2036, 15.750262
20776, -8051200, 9452.0568, 15.750017
20777, 5146112, 9451.9101, 15.749773
20778, 11567616, 9451.7634, 15.749528
20779, 10552832, 9451.6167, 15.749284
20780, 4369920, 9451.4700, 15.749039
20781, -3022848, 9451.3232, 15.748795
20782, -7902208, 9451.1765, 15.748550
20783, -8454144, 9451.0298, 15.748306
20784, -5410304, 9450.8831, 15.748061
20785, -1366016, 9450.7364, 15.747817
20786, 816128, 9450.5897, 15.747572
20787, -342016, 9450.4429, 15.747328
20788, -4108288, 9450.2962, 15.747083
20789, -7961088, 9450.1495, 15.746839
20790, -9014272, 9450.0028, 15.746594
20791, -5657088, 9449.8561, 15.746350
20792, 1489920, 9449.7093, 15.746106
20793, 9830912, 9449.5626, 15.745861
20794, 16122880, 9449.4159, 15.745617
20795, 18160128, 9449.2692, 15.745372
20796, 15884800, 9449.1225, 15.745128
20797, 11303936, 9448.9757, 15.744883
20798, 7260160, 9448.8290, 15.744639
20799, 5713920, 9448.6823, 15.744394
20800, 6512640, 9448.5356, 15.744150
20801, 7361024, 9448.3889, 15.743905
20802, 5078528, 9448.2421, 15.743661
20803, -2487296, 9448.0954, 15.743416
20804, -14902272, 9447.9487, 15.743172
20805, -28824576, 9447.8020, 15.742927
20806, -39192576, 9447.6553, 15.742683
20807, -41411584, 9447.5086, 15.742438
20808, -33506816, 9447.3618, 15.742194
20809, -17190400, 9447.2151, 15.741949
20810, 2701824, 9447.0684, 15.741705
20811, 20156416, 9446.9217, 15.741460
20812, 30398976, 9446.7750, 15.741216
20813, 31669248, 9446.6282, 15.740971
20814, 25573376, 9446.4815, 15.740727
20815, 15939072, 9446.3348, 15.740483
20816, 6820352, 9446.1881, 15.740238
20817, 657408, 9446.0414, 15.739994
20818, -2536960, 9445.8946, 15.739749
20819, -4663296, 9445.7479, 15.739505
20820, -8058880, 9445.6012, 15.739260
20821, -13902848, 9445.4545, 15.739016
20822, -21329920, 9445.3078, 15.738771
20823, -27706880, 9445.1610, 15.738527
20824, -29894656, 9445.0143, 15.738282
20825, -25845760, 9444.8676, 15.738038
20826, -15730176, 9444.7209, 15.737793
20827, -2049536, 9444.5742, 15.737549
20828, 11297792, 9444.4275, 15.737304
20829, 20551680, 9444.2807, 15.737060
20830, 23501824, 9444.1340, 15.736815
20831, 20196864, 9443.9873, 15.736571
20832, 12685312, 9443.8406, 15.736326
20833, 4014592, 9443.6939, 15.736082
20834, -3021824, 9443.5471, 15.735837
20835, -6836736, 9443.4004, 15.735593
20836, -7356928, 9443.2537, 15.735348
20837, -5686272, 9443.1070, 15.735104
20838, -3376640, 9442.9603, 15.734860
20839, -1700864, 9442.8135, 15.734615
20840, -1226752, 9442.6668, 15.734371
20841, -1797120, 9442.5201, 15.734126
20842, -2828288, 9442.3734, 15.733882
20843, -3701760, 9442.2267, 15.733637
20844, -4044800, 9442.0799, 15.733393
20845, -3799552, 9441.9332, 15.733148
20846, -3090432, 9441.7865, 15.732904
20847, -2015744, 9441.6398, 15.732659
20848, -481792, 9441.4931, 15.732415
20849, 1824768, 9441.3463, 15.732170
20850, 5327360, 9441.1996, 15.731926
20851, 10347008, 9441.0529, 15.731681
20852, 16889344, 9440.9062, 15.731437
20853, 24505344, 9440.7595, 15.731192
20854, 32273408, 9440.6128, 15.730948
20855, 38936064, 9440.4660, 15.730703
20856, 43150848, 9440.3193, 15.730459
20857, 43818496, 9440.1726, 15.730214
20858, 40391680, 9440.0259, 15.729970
20859, 33087488, 9439.8792, 15.729725
20860, 22930944, 9439.7324, 15.729481
20861, 11593216, 9439.5857, 15.729236
20862, 1059840, 9439.4390, 15.728992
20863, -6803968, 9439.2923, 15.728748
20864, -10680832, 9439.1456, 15.728503
20865, -10105856, 9438.9988, 15.728259
20866, -5592064, 9438.8521, 15.728014
20867, 1465344, 9438.7054, 15.727770
20868, 9084416, 9438.5587, 15.727525
20869, 15124480, 9438.4120, 15.727281
20870, 17782272, 9438.2652, 15.727036
20871, 16038400, 9438.1185, 15.726792
20872, 9953792, 9437.9718, 15.726547
20873, 706560, 9437.8251, 15.726303
20874, -9679360, 9437.6784, 15.726058
20875, -18894848, 9437.5317, 15.725814
20876, -25048064, 9437.3849, 15.725569
20877, -27299840, 9437.2382, 15.725325
20878, -26174976, 9437.0915, 15.725080
20879, -23392768, 9436.9448, 15.724836
20880, -21217280, 9436.7981, 15.724591
20881, -21534208, 9436.6513, 15.724347
20882, -25008128, 9436.5046, 15.724102
20883, -30675968, 9436.3579, 15.723858
20884, -36190720, 9436.2112, 15.723613
20885, -38667776, 9436.0645, 15.723369
20886, -35817984, 9435.9177, 15.723125
20887, -26927616, 9435.7710, 15.722880
20888, -13267456, 9435.6243, 15.722636
20889, 2241024, 9435.4776, 15.722391
20890, 15976448, 9435.3309, 15.722147
20891, 24806912, 9435.1841, 15.721902
20892, 27055104, 9435.0374, 15.721658
20893, 22892544, 9434.8907, 15.721413
20894, 14078976, 9434.7440, 15.721169
20895, 3222528, 9434.5973, 15.720924
20896, -7076864, 9434.4506, 15.720680
20897, -14882816, 9434.3038, 15.720435
20898, -19180544, 9434.1571, 15.720191
20899, -19779072, 9434.0104, 15.719946
20900, -17041408, 9433.8637, 15.719702
20901, -11637760, 9433.7170, 15.719457
20902, -4433920, 9433.5702, 15.719213
20903, 3522048, 9433.4235, 15.718968
20904, 11051008, 9433.2768, 15.718724
20905, 17022976, 9433.1301, 15.718479
20906, 20688896, 9432.9834, 15.718235
20907, 22003200, 9432.8366, 15.717990
20908, 21754880, 9432.6899, 15.717746
20909, 21349888, 9432.5432, 15.717501
20910, 22276608, 9432.3965, 15.717257
20911, 25446400, 9432.2498, 15.717013
20912, 30717440, 9432.1030, 15.716768
20913, 36838912, 9431.9563, 15.716524
20914, 41886208, 9431.8096, 15.716279
20915, 44023296, 9431.6629, 15.716035
20916, 42252288, 9431.5162, 15.715790
20917, 36832768, 9431.3694, 15.715546
20918, 29179392, 9431.2227, 15.715301
20919, 21306880, 9431.0760, 15.715057
20920, 15078400, 9430.9293, 15.714812
20921, 11599360, 9430.7826, 15.714568
20922, 10997760, 9430.6359, 15.714323
20923, 12632064, 9430.4891, 15.714079
20924, 15557120, 9430.3424, 15.713834
20925, 18995200, 9430.1957, 15.713590
20926, 22567424, 9430.0490, 15.713345
20927, 26221056, 9429.9023, 15.713101
20928, 29952000, 9429.7555, 15.712856
20929, 33527808, 9429.6088, 15.712612
20930, 36405760, 9429.4621, 15.712367
20931, 37900800, 9429.3154, 15.712123
20932, 37531136, 9429.1687, 15.711878
20933, 35332096, 9429.0219, 15.711634
20934, 31967744, 9428.8752, 15.711390
20935, 28547072, 9428.7285, 15.711145
20936, 26223104, 9428.5818, 15.710901
20937, 25743872, 9428.4351, 15.710656
20938, 27156992, 9428.2883, 15.710412
20939, 29796864, 9428.1416, 15.710167
20940, 32543232, 9427.9949, 15.709923
20941, 34235392, 9427.8482, 15.709678
20942, 34067456, 9427.7015, 15.709434
20943, 31817728, 9427.5548, 15.709189
20944, 27844096, 9427.4080, 15.708945
20945, 22877184, 9427.2613, 15.708700
20946, 17709056, 9427.1146, 15.708456
20947, 12903936, 9426.9679, 15.708211
20948, 8626176, 9426.8212, 15.707967
20949, 4635648, 9426.6744, 15.707722
20950, 461824, 9426.5277, 15.707478
20951, -4311040, 9426.3810, 15.707233
20952, -9731584, 9426.2343, 15.706989
20953, -15259648, 9426.0876, 15.706744
20954, -19753472, 9425.9408, 15.706500
20955, -21720576, 9425.7941, 15.706255
20956, -19802112, 9425.6474, 15.706011
20957, -13357056, 9425.5007, 15.705767
20958, -2924544, 9425.3540, 15.705522
20959, 9656320, 9425.2072, 15.705278
20960, 21594624, 9425.0605, 15.705033
20961, 29912064, 9424.9138, 15.704789
20962, 32386560, 9424.7671, 15.704544
20963, 28333056, 9424.6204, 15.704300
20964, 18885632, 9424.4736, 15.704055
20965, 6651392, 9424.3269, 15.703811
20966, -5178368, 9424.1802, 15.703566
20967, -13916160, 9424.0335, 15.703322
20968, -18245120, 9423.8868, 15.703077
20969, -18533376, 9423.7401, 15.702833
20970, -16487936, 9423.5933, 15.702588
20971, -14330880, 9423.4466, 15.702344
20972, -13856256, 9423.2999, 15.702099
20973, -15775744, 9423.1532, 15.701855
20974, -19589120, 9423.0065, 15.701610
20975, -23984640, 9422.8597, 15.701366
20976, -27537408, 9422.7130, 15.701121
20977, -29363712, 9422.5663, 15.700877
20978, -29456896, 9422.4196, 15.700632
20979, -28581888, 9422.2729, 15.700388
20980, -27832320, 9422.1261, 15.700143
20981, -28079104, 9421.9794, 15.699899
20982, -29552640, 9421.8327, 15.699655
20983, -31729152, 9421.6860, 15.699410
20984, -33525760, 9421.5393, 15.699166
20985, -33705472, 9421.3925, 15.698921
20986, -31331328, 9421.2458, 15.698677
20987, -26123264, 9421.0991, 15.698432
20988, -18625536, 9420.9524, 15.698188
20989, -10144768, 9420.8057, 15.697943
20990, -2470912, 9420.6590, 15.697699
20991, 2585088, 9420.5122, 15.697454
20992, 3744768, 9420.3655, 15.697210
20993, 762368, 9420.2188, 15.696965
20994, -5302272, 9420.0721, 15.696721
20995, -12219904, 9419.9254, 15.696476
20996, -17183744, 9419.7786, 15.696232
20997, -17750016, 9419.6319, 15.695987
20998, -12810240, 9419.4852, 15.695743
20999, -3201024, 9419.3385, 15.695498
21000, 8377344, 9419.1918, 15.695254
21001, 18214912, 9419.0450, 15.695009
21002, 22953472, 9418.8983, 15.694765
21003, 20938240, 9418.7516, 15.694520
21004, 12966400, 9418.6049, 15.694276
21005, 2062848, 9418.4582, 15.694032
21006, -7688704, 9418.3114, 15.693787
21007, -12803584, 9418.1647, 15.693543
21008, -11817984, 9418.0180, 15.693298
21009, -5866496, 9417.8713, 15.693054
21010, 1862656, 9417.7246, 15.692809
21011, 7545856, 9417.5779, 15.692565
21012, 8352768, 9417.4311, 15.692320
21013, 3556352, 9417.2844, 15.692076
21014, -5380096, 9417.1377, 15.691831
21015, -15716352, 9416.9910, 15.691587
21016, -24854528, 9416.8443, 15.691342
21017, -31537152, 9416.6975, 15.691098
21018, -36224000, 9416.5508, 15.690853
21019, -40497664, 9416.4041, 15.690609
21020, -45852672, 9416.2574, 15.690364
21021, -52557824, 9416.1107, 15.690120
21022, -59233280, 9415.9639, 15.689875
21023, -63408128, 9415.8172, 15.689631
21024, -62799360, 9415.6705, 15.689386
21025, -56638976, 9415.5238, 15.689142
21026, -46336512, 9415.3771, 15.688897
21027, -35081728, 9415.2303, 15.688653
21028, -26532864, 9415.0836, 15.688409
21029, -23215104, 9414.9369, 15.688164
21030, -25425920, 9414.7902, 15.687920
21031, -31188992, 9414.6435, 15.687675
21032, -37279744, 9414.4967, 15.687431
21033, -40793600, 9414.3500, 15.687186
21034, -40456192, 9414.2033, 15.686942
21035, -37004800, 9414.0566, 15.686697
21036, -32472064, 9413.9099, 15.686453
21037, -28761600, 9413.7632, 15.686208
21038, -26320384, 9413.6164, 15.685964
21039, -23643648, 9413.4697, 15.685719
21040, -17957888, 9413.3230, 15.685475
21041, -6778880, 9413.1763, 15.685230
21042, 10427392, 9413.0296, 15.684986
21043, 31357952, 9412.8828, 15.684741
21044, 51300864, 9412.7361, 15.684497
21045, 64786432, 9412.5894, 15.684252
21046, 67773952, 9412.4427, 15.684008
21047, 59389440, 9412.2960, 15.683763
21048, 42430976, 9412.1492, 15.683519
21049, 22393344, 9412.0025, 15.683274
21050, 5429248, 9411.8558, 15.683030
21051, -3870720, 9411.7091, 15.682785
21052, -3970048, 9411.5624, 15.682541
21053, 3407872, 9411.4156, 15.682297
21054, 14316544, 9411.2689, 15.682052
21055, 24301056, 9411.1222, 15.681808
21056, 30021120, 9410.9755, 15.681563
21057, 30155776, 9410.8288, 15.681319
21058, 25368064, 9410.6821, 15.681074
21059, 17573888, 9410.5353, 15.680830
21060, 8997888, 9410.3886, 15.680585
21061, 1477120, 9410.2419, 15.680341
21062, -3778560, 9410.0952, 15.680096
21063, -6074368, 9409.9485, 15.679852
21064, -5034496, 9409.8017, 15.679607
21065, -593920, 9409.6550, 15.679363
21066, 6800896, 9409.5083, 15.679118
21067, 15947776, 9409.3616, 15.678874
21068, 24886784, 9409.2149, 15.678629
21069, 31326720, 9409.0681, 15.678385
21070, 33414656, 9408.9214, 15.678140
21071, 30536192, 9408.7747, 15.677896
21072, 23725056, 9408.6280, 15.677651
21073, 15396864, 9408.4813, 15.677407
21074, 8452096, 9408.3345, 15.677162
21075, 5098496, 9408.1878, 15.676918
21076, 5932544, 9408.0411, 15.676674
21077, 9721856, 9407.8944, 15.676429
21078, 13989376, 9407.7477, 15.676185
21079, 16150528, 9407.6009, 15.675940
21080, 14649344, 9407.4542, 15.675696
21081, 9579520, 9407.3075, 15.675451
21082, 2511360, 9407.1608, 15.675207
21083, -4349440, 9407.0141, 15.674962
21084, -9230848, 9406.8674, 15.674718
21085, -11554304, 9406.7206, 15.674473
21086, -12040192, 9406.5739, 15.674229
21087, -12150784, 9406.4272, 15.673984
21088, -13200384, 9406.2805, 15.673740
21089, -15604224, 9406.1338, 15.673495
21090, -18651648, 9405.9870, 15.673251
21091, -20880384, 9405.8403, 15.673006
21092, -20833280, 9405.6936, 15.672762
21093, -17791488, 9405.5469, 15.672517
21094, -12121600, 9405.4002, 15.672273
21095, -5109760, 9405.2534, 15.672028
21096, 1582592, 9405.1067, 15.671784
21097, 6523904, 9404.9600, 15.671539
21098, 8881152, 9404.8133, 15.671295
21099, 8429568, 9404.6666, 15.671050
21100, 5316096, 9404.5198, 15.670806
21101, -183296, 9404.3731, 15.670562
21102, -7695872, 9404.2264, 15.670317
21103, -16538112, 9404.0797, 15.670073
21104, -25436672, 9403.9330, 15.669828
21105, -32456192, 9403.7863, 15.669584
21106, -35352576, 9403.6395, 15.669339
21107, -32325632, 9403.4928, 15.669095
21108, -22888448, 9403.3461, 15.668850
21109, -8422400, 9403.1994, 15.668606
21110, 7923200, 9403.0527, 15.668361
21111, 22082048, 9402.9059, 15.668117
21112, 30387712, 9402.7592, 15.667872
21113, 30847488, 9402.6125, 15.667628
21114, 23834112, 9402.4658, 15.667383
21115, 11895808, 9402.3191, 15.667139
21116, -1247744, 9402.1723, 15.666894
21117, -12082176, 9402.0256, 15.666650
21118, -18486784, 9401.8789, 15.666405
21119, -20259840, 9401.7322, 15.666161
21120, -18827264, 9401.5855, 15.665916
21121, -16347136, 9401.4387, 15.665672
21122, -14649344, 9401.2920, 15.665427
21123, -14490112, 9401.1453, 15.665183
21124, -15390720, 9400.9986, 15.664939
21125, -16064000, 9400.8519, 15.664694
21126, -15146496, 9400.7052, 15.664450
21127, -11898368, 9400.5584, 15.664205
21128, -6558208, 9400.4117, 15.663961
21129, -266752, 9400.2650, 15.663716
21130, 5356544, 9400.1183, 15.663472
21131, 8770560, 9399.9716, 15.663227
21132, 8975872, 9399.8248, 15.662983
21133, 5760000, 9399.6781, 15.662738
21134, -313344, 9399.5314, 15.662494
21135, -8123904, 9399.3847, 15.662249
21136, -16322048, 9399.2380, 15.662005
21137, -23689216, 9399.0912, 15.661760
21138, -29435392, 9398.9445, 15.661516
21139, -33367552, 9398.7978, 15.661271
21140, -35858944, 9398.6511, 15.661027
21141, -37605888, 9398.5044, 15.660782
21142, -39237632, 9398.3576, 15.660538
21143, -40923648, 9398.2109, 15.660293
21144, -42178560, 9398.0642, 15.660049
21145, -42001408, 9397.9175, 15.659804
21146, -39347712, 9397.7708, 15.659560
21147, -33746432, 9397.6240, 15.659316
21148, -25748992, 9397.4773, 15.659071
21149, -16923648, 9397.3306, 15.658827
21150, -9299968, 9397.1839, 15.658582
21151, -4455424, 9397.0372, 15.658338
21152, -2669056, 9396.8905, 15.658093
21153, -2616832, 9396.7437, 15.657849
21154, -1868288, 9396.5970, 15.657604
21155, 1941504, 9396.4503, 15.657360
21156, 9772544, 9396.3036, 15.657115
21157, 20345856, 9396.1569, 15.656871
21158, 30331392, 9396.0101, 15.656626
21159, 35603456, 9395.8634, 15.656382
21160, 33083392, 9395.7167, 15.656137
21161, 22322176, 9395.5700, 15.655893
21162, 6024192, 9395.4233, 15.655648
21163, -10846720, 9395.2765, 15.655404
21164, -23063040, 9395.1298, 15.655159
21165, -27358720, 9394.9831, 15.654915
21166, -23840256, 9394.8364, 15.654670
21167, -15884800, 9394.6897, 15.654426
21168, -8525824, 9394.5429, 15.654181
21169, -6061568, 9394.3962, 15.653937
21170, -10023936, 9394.2495, 15.653692
21171, -18491392, 9394.1028, 15.653448
21172, -27092992, 9393.9561, 15.653204
21173, -31213056, 9393.8094, 15.652959
21174, -28320768, 9393.6626, 15.652715
21175, -19259392, 9393.5159, 15.652470
21176, -7861760, 9393.3692, 15.652226
21177, 932864, 9393.2225, 15.651981
21178, 3512832, 9393.0758, 15.651737
21179, -640512, 9392.9290, 15.651492
21180, -8740352, 9392.7823, 15.651248
21181, -16144896, 9392.6356, 15.651003
21182, -18732544, 9392.4889, 15.650759
21183, -15000576, 9392.3422, 15.650514
21184, -6820352, 9392.1954, 15.650270
21185, 1539072, 9392.0487, 15.650025
21186, 5624832, 9391.9020, 15.649781
21187, 3120128, 9391.7553, 15.649536
21188, -4893696, 9391.6086, 15.649292
21189, -14404608, 9391.4618, 15.649047
21190, -20412928, 9391.3151, 15.648803
21191, -19402240, 9391.1684, 15.648558
21192, -11078656, 9391.0217, 15.648314
21193, 1490432, 9390.8750, 15.648069
21194, 13409280, 9390.7282, 15.647825
21195, 20396032, 9390.5815, 15.647581
21196, 20914176, 9390.4348, 15.647336
21197, 16926720, 9390.2881, 15.647092
21198, 12901888, 9390.1414, 15.646847
21199, 13539840, 9389.9947, 15.646603
21200, 21347840, 9389.8479, 15.646358
21201, 35229696, 9389.7012, 15.646114
21202, 50787840, 9389.5545, 15.645869
21203, 62193664, 9389.4078, 15.645625
21204, 64757248, 9389.2611, 15.645380
21205, 57010176, 9389.1143, 15.645136
21206, 41373696, 9388.9676, 15.644891
21207, 23158272, 9388.8209, 15.644647
21208, 8391680, 9388.6742, 15.644402
21209, 1472512, 9388.5275, 15.644158
21210, 3643904, 9388.3807, 15.643913
21211, 12860416, 9388.2340, 15.643669
21212, 24947200, 9388.0873, 15.643424
21213, 35435008, 9387.9406, 15.643180
21214, 41220096, 9387.7939, 15.642935
21215, 41406464, 9387.6471, 15.642691
21216, 37132800, 9387.5004, 15.642446
21217, 30648320, 9387.3537, 15.642202
21218, 24193536, 9387.2070, 15.641958
21219, 19196928, 9387.0603, 15.641713
21220, 16055808, 9386.9136, 15.641469
21221, 14431232, 9386.7668, 15.641224
21222, 13751808, 9386.6201, 15.640980
21223, 13608448, 9386.4734, 15.640735
21224, 13844992, 9386.3267, 15.640491
21225, 14385152, 9386.1800, 15.640246
21226, 14989824, 9386.0332, 15.640002
21227, 15155200, 9385.8865, 15.639757
21228, 14255104, 9385.7398, 15.639513
21229, 11856384, 9385.5931, 15.639268
21230, 8024576, 9385.4464, 15.639024
21231, 3431936, 9385.2996, 15.638779
21232, -822272, 9385.1529, 15.638535
21233, -3610112, 9385.0062, 15.638290
21234, -4208640, 9384.8595, 15.638046
21235, -2568704, 9384.7128, 15.637801
21236, 703488, 9384.5660, 15.637557
21237, 4632576, 9384.4193, 15.637312
21238, 8281088, 9384.2726, 15.637068
21239, 11105792, 9384.1259, 15.636823
21240, 13099520, 9383.9792, 15.636579
21241, 14693376, 9383.8325, 15.636334
21242, 16481792, 9383.6857, 15.636090
21243, 18919936, 9383.5390, 15.635846
21244, 22131712, 9383.3923, 15.635601
21245, 25901056, 9383.2456, 15.635357
21246, 29837312, 9383.0989, 15.635112
21247, 33608192, 9382.9521, 15.634868
21248, 37127168, 9382.8054, 15.634623
21249, 40581120, 9382.6587, 15.634379
21250, 44271616, 9382.5120, 15.634134
21251, 48333824, 9382.3653, 15.633890
21252, 52450816, 9382.2185, 15.633645
21253, 55713280, 9382.0718, 15.633401
21254, 56740864, 9381.9251, 15.633156
21255, 54070784, 9381.7784, 15.632912
21256, 46714368, 9381.6317, 15.632667
21257, 34682368, 9381.4849, 15.632423
21258, 19246080, 9381.3382, 15.632178
21259, 2781696, 9381.1915, 15.631934
21260, -11825664, 9381.0448, 15.631689
21261, -22050304, 9380.8981, 15.631445
21262, -26555904, 9380.7513, 15.631200
21263, -25673728, 9380.6046, 15.630956
21264, -21298176, 9380.4579, 15.630711
21265, -16206336, 9380.3112, 15.630467
21266, -13037056, 9380.1645, 15.630223
21267, -13325824, 9380.0178, 15.629978
21268, -16983552, 9379.8710, 15.629734
21269, -22433792, 9379.7243, 15.629489
21270, -27347968, 9379.5776, 15.629245
21271, -29659136, 9379.4309, 15.629000
21272, -28419072, 9379.2842, 15.628756
21273, -24120320, 9379.1374, 15.628511
21274, -18370560, 9378.9907, 15.628267
21275, -13082112, 9378.8440, 15.628022
21276, -9569280, 9378.6973, 15.627778
21277, -7987200, 9378.5506, 15.627533
21278, -7367168, 9378.4038, 15.627289
21279, -6222336, 9378.2571, 15.627044
21280, -3417088, 9378.1104, 15.626800
21281, 1137152, 9377.9637, 15.626555
21282, 6323200, 9377.8170, 15.626311
21283, 10293760, 9377.6702, 15.626066
21284, 11382272, 9377.5235, 15.625822
21285, 9014272, 9377.3768, 15.625577
21286, 4172288, 9377.2301, 15.625333
21287, -846336, 9377.0834, 15.625088
21288, -3327488, 9376.9367, 15.624844
21289, -1321984, 9376.7899, 15.624600
21290, 5384704, 9376.6432, 15.624355
21291, 14971392, 9376.4965, 15.624111
21292, 24109056, 9376.3498, 15.623866
21293, 29150720, 9376.2031, 15.623622
21294, 27531776, 9376.0563, 15.623377
21295, 18827776, 9375.9096, 15.623133
21296, 5053952, 9375.7629, 15.622888
21297, -9930240, 9375.6162, 15.622644
21298, -21697024, 9375.4695, 15.622399
21299, -26736640, 9375.3227, 15.622155
21300, -23635968, 9375.1760, 15.621910
21301, -13532672, 9375.0293, 15.621666
21302, 276480, 9374.8826, 15.621421
21303, 13409792, 9374.7359, 15.621177
21304, 21760000, 9374.5891, 15.620932
21305, 22687232, 9374.4424, 15.620688
21306, 15677952, 9374.2957, 15.620443
21307, 2326528, 9374.1490, 15.620199
21308, -14281728, 9374.0023, 15.619954
21309, -30522368, 9373.8556, 15.619710
21310, -43188736, 9373.7088, 15.619465
21311, -50188800, 9373.5621, 15.619221
21312, -50839040, 9373.4154, 15.618976
21313, -45761024, 9373.2687, 15.618732
21314, -36509696, 9373.1220, 15.618488
21315, -25086464, 9372.9752, 15.618243
21316, -13479424, 9372.8285, 15.617999
21317, -3321344, 9372.6818, 15.617754
21318, 4322816, 9372.5351, 15.617510
21319, 9041920, 9372.3884, 15.617265
21320, 11047424, 9372.2416, 15.617021
21321, 11046912, 9372.0949, 15.616776
21322, 10026496, 9371.9482, 15.616532
21323, 8976384, 9371.8015, 15.616287
21324, 8623616, 9371.6548, 15.616043
21325, 9261568, 9371.5080, 15.615798
21326, 10734592, 9371.3613, 15.615554
21327, 12605440, 9371.2146, 15.615309
21328, 14430208, 9371.0679, 15.615065
21329, 16027648, 9370.9212, 15.614820
21330, 17603072, 9370.7744, 15.614576
21331, 19642368, 9370.6277, 15.614331
21332, 22616576, 9370.4810, 15.614087
21333, 26612736, 9370.3343, 15.613842
21334, 31099392, 9370.1876, 15.613598
21335, 34963968, 9370.0409, 15.613353
21336, 36864512, 9369.8941, 15.613109
21337, 35784192, 9369.7474, 15.612865
21338, 31547392, 9369.6007, 15.612620
21339, 25061376, 9369.4540, 15.612376
21340, 18130944, 9369.3073, 15.612131
21341, 12873728, 9369.1605, 15.611887
21342, 10946560, 9369.0138, 15.611642
21343, 12881408, 9368.8671, 15.611398
21344, 17819648, 9368.7204, 15.611153
21345, 23756800, 9368.5737, 15.610909
21346, 28229120, 9368.4269, 15.610664
21347, 29181952, 9368.2802, 15.610420
21348, 25690624, 9368.1335, 15.610175
21349, 18272768, 9367.9868, 15.609931
21350, 8686080, 9367.8401, 15.609686
21351, -692224, 9367.6933, 15.609442
21352, -7667200, 9367.5466, 15.609197
21353, -10911744, 9367.3999, 15.608953
21354, -10317312, 9367.2532, 15.608708
21355, -6914048, 9367.1065, 15.608464
21356, -2421760, 9366.9598, 15.608219
21357, 1382912, 9366.8130, 15.607975
21358, 3279360, 9366.6663, 15.607730
21359, 2981376, 9366.5196, 15.607486
21360, 1201664, 9366.3729, 15.607241
21361, -620544, 9366.2262, 15.606997
21362, -818176, 9366.0794, 15.606753
21363, 1933824, 9365.9327, 15.606508
21364, 8156672, 9365.7860, 15.606264
21365, 17356288, 9365.6393, 15.606019
21366, 28137472, 9365.4926, 15.605775
21367, 38605312, 9365.3458, 15.605530
21368, 46919168, 9365.1991, 15.605286
21369, 51817984, 9365.0524, 15.605041
21370, 52935168, 9364.9057, 15.604797
21371, 50806272, 9364.7590, 15.604552
21372, 46581248, 9364.6122, 15.604308
21373, 41577984, 9364.4655, 15.604063
21374, 36856320, 9364.3188, 15.603819
21375, 32968192, 9364.1721, 15.603574
21376, 29950976, 9364.0254, 15.603330
21377, 27514368, 9363.8786, 15.603085
21378, 25281536, 9363.7319, 15.602841
21379, 22958080, 9363.5852, 15.602596
21380, 20360192, 9363.4385, 15.602352
21381, 17336320, 9363.2918, 15.602107
21382, 13697536, 9363.1451, 15.601863
21383, 9254912, 9362.9983, 15.601618
21384, 3993088, 9362.8516, 15.601374
21385, -1702400, 9362.7049, 15.601130
21386, -6929920, 9362.5582, 15.600885
21387, -10399744, 9362.4115, 15.600641
21388, -10840064, 9362.2647, 15.600396
21389, -7547904, 9362.1180, 15.600152
21390, -842752, 9361.9713, 15.599907
21391, 7833600, 9361.8246, 15.599663
21392, 16274432, 9361.6779, 15.599418
21393, 22244352, 9361.5311, 15.599174
21394, 24297472, 9361.3844, 15.598929
21395, 22339584, 9361.2377, 15.598685
21396, 17664512, 9361.0910, 15.598440
21397, 12441088, 9360.9443, 15.598196
21398, 8855040, 9360.7975, 15.597951
21399, 8281600, 9360.6508, 15.597707
21400, 10832384, 9360.5041, 15.597462
21401, 15444480, 9360.3574, 15.597218
21402, 20432896, 9360.2107, 15.596973
21403, 24214016, 9360.0640, 15.596729
21404, 25859072, 9359.9172, 15.596484
21405, 25245184, 9359.7705, 15.596240
21406, 22798336, 9359.6238, 15.595995
21407, 19028992, 9359.4771, 15.595751
21408, 14145024, 9359.3304, 15.595507
21409, 7980032, 9359.1836, 15.595262
21410, 270848, 9359.0369, 15.595018
21411, -8880128, 9358.8902, 15.594773
21412, -18633728, 9358.7435, 15.594529
21413, -27380224, 9358.5968, 15.594284
21414, -33129984, 9358.4500, 15.594040
21415, -34204160, 9358.3033, 15.593795
21416, -29938688, 9358.1566, 15.593551
21417, -21105152, 9358.0099, 15.593306
21418, -9835520, 9357.8632, 15.593062
21419, 936448, 9357.7164, 15.592817
21420, 8354816, 9357.5697, 15.592573
21421, 10516992, 9357.4230, 15.592328
21422, 7085568, 9357.2763, 15.592084
21423, -582144, 9357.1296, 15.591839
21424, -9810432, 9356.9829, 15.591595
21425, -17370112, 9356.8361, 15.591350
21426, -20421120, 9356.6894, 15.591106
21427, -17358848, 9356.5427, 15.590861
21428, -8315392, 9356.3960, 15.590617
21429, 4833280, 9356.2493, 15.590372
21430, 18997248, 9356.1025, 15.590128
21431, 30794752, 9355.9558, 15.589883
21432, 37601280, 9355.8091, 15.589639
21433, 38381056, 9355.6624, 15.589395
21434, 33991680, 9355.5157, 15.589150
21435, 26826240, 9355.3689, 15.588906
21436, 19897856, 9355.2222, 15.588661
21437, 15705600, 9355.0755, 15.588417
21438, 15326720, 9354.9288, 15.588172
21439, 18118656, 9354.7821, 15.587928
21440, 22148608, 9354.6353, 15.587683
21441, 25168896, 9354.4886, 15.587439
21442, 25687040, 9354.3419, 15.587194
21443, 23640064, 9354.1952, 15.586950
21444, 20349440, 9354.0485, 15.586705
21445, 17786880, 9353.9017, 15.586461
21446, 17505792, 9353.7550, 15.586216
21447, 19772416, 9353.6083, 15.585972
21448, 23338496, 9353.4616, 15.585727
21449, 25977344, 9353.3149, 15.585483
21450, 25538048, 9353.1682, 15.585238
21451, 20992000, 9353.0214, 15.584994
21452, 12955136, 9352.8747, 15.584749
21453, 3419648, 9352.7280, 15.584505
21454, -5174272, 9352.5813, 15.584260
21455, -11075072, 9352.4346, 15.584016
21456, -13990400, 9352.2878, 15.583772
21457, -15136256, 9352.1411, 15.583527
21458, -16548864, 9351.9944, 15.583283
21459, -20017152, 9351.8477, 15.583038
21460, -26184192, 9351.7010, 15.582794
21461, -34242048, 9351.5542, 15.582549
21462, -42350592, 9351.4075, 15.582305
21463, -48522752, 9351.2608, 15.582060
21464, -51514368, 9351.1141, 15.581816
21465, -51260416, 9350.9674, 15.581571
21466, -48684032, 9350.8206, 15.581327
21467, -45027328, 9350.6739, 15.581082
21468, -41096704, 9350.5272, 15.580838
21469, -36848640, 9350.3805, 15.580593
21470, -31524352, 9350.2338, 15.580349
21471, -24237056, 9350.0871, 15.580104
21472, -14669312, 9349.9403, 15.579860
21473, -3495424, 9349.7936, 15.579615
21474, 7706624, 9349.6469, 15.579371
21475, 17014272, 9349.5002, 15.579126
21476, 22883328, 9349.3535, 15.578882
21477, 24699904, 9349.2067, 15.578637
21478, 22903296, 9349.0600, 15.578393
21479, 18674688, 9348.9133, 15.578149
21480, 13402624, 9348.7666, 15.577904
21481, 8208896, 9348.6199, 15.577660
21482, 3745792, 9348.4731, 15.577415
21483, 273920, 9348.3264, 15.577171
21484, -2121216, 9348.1797, 15.576926
21485, -3384320, 9348.0330, 15.576682
21486, -3525632, 9347.8863, 15.576437
21487, -2800128, 9347.7395, 15.576193
21488, -1847296, 9347.5928, 15.575948
21489, -1626112, 9347.4461, 15.575704
21490, -3084288, 9347.2994, 15.575459
21491, -6695936, 9347.1527, 15.575215
21492, -12120064, 9347.0059, 15.574970
21493, -18199552, 9346.8592, 15.574726
21494, -23369728, 9346.7125, 15.574481
21495, -26304512, 9346.5658, 15.574237
21496, -26500608, 9346.4191, 15.573992
21497, -24496128, 9346.2724, 15.573748
21498, -21601280, 9346.1256, 15.573503
21499, -19288576, 9345.9789, 15.573259
21500, -18539520, 9345.8322, 15.573014
21501, -19491840, 9345.6855, 15.572770
21502, -21532160, 9345.5388, 15.572525
21503, -23749632, 9345.3920, 15.572281
21504, -25456640, 9345.2453, 15.572037
21505, -26469888, 9345.0986, 15.571792
21506, -26999808, 9344.9519, 15.571548
21507, -27247616, 9344.8052, 15.571303
21508, -27001856, 9344.6584, 15.571059
21509, -25533952, 9344.5117, 15.570814
21510, -21915648, 9344.3650, 15.570570
21511, -15609856, 9344.2183, 15.570325
21512, -6988800, 9344.0716, 15.570081
21513, 2574336, 9343.9248, 15.569836
21514, 11174912, 9343.7781, 15.569592
21515, 17215488, 9343.6314, 15.569347
21516, 20192256, 9343.4847, 15.569103
21517, 20961280, 9343.3380, 15.568858
21518, 21283328, 9343.1913, 15.568614
21519, 22810624, 9343.0445, 15.568369
21520, 26024960, 9342.8978, 15.568125
21521, 29706240, 9342.7511, 15.567880
21522, 31298560, 9342.6044, 15.567636
21523, 28082176, 9342.4577, 15.567391
21524, 18643456, 9342.3109, 15.567147
21525, 3922432, 9342.1642, 15.566902
21526, -12724224, 9342.0175, 15.566658
21527, -26569216, 9341.8708, 15.566414
21528, -33265152, 9341.7241, 15.566169
21529, -30556160, 9341.5773, 15.565925
21530, -19210752, 9341.4306, 15.565680
21531, -2759680, 9341.2839, 15.565436
21532, 13817856, 9341.1372, 15.565191
21533, 25902080, 9340.9905, 15.564947
21534, 30770176, 9340.8437, 15.564702
21535, 28302848, 9340.6970, 15.564458
21536, 20683776, 9340.5503, 15.564213
21537, 11348992, 9340.4036, 15.563969
21538, 3716096, 9340.2569, 15.563724
21539, 195072, 9340.1102, 15.563480
21540, 1754624, 9339.9634, 15.563235
21541, 8016896, 9339.8167, 15.562991
21542, 17638912, 9339.6700, 15.562746
21543, 28725760, 9339.5233, 15.562502
21544, 39141376, 9339.3766, 15.562257
21545, 46748160, 9339.2298, 15.562013
21546, 49711104, 9339.0831, 15.561768
21547, 46916096, 9338.9364, 15.561524
21548, 38426112, 9338.7897, 15.561279
21549, 25744384, 9338.6430, 15.561035
21550, 11648512, 9338.4962, 15.560790
21551, -490496, 9338.3495, 15.560546
21552, -7744000, 9338.2028, 15.560302
21553, -8626688, 9338.0561, 15.560057
21554, -3651584, 9337.9094, 15.559813
21555, 4851712, 9337.7626, 15.559568
21556, 13603328, 9337.6159, 15.559324
21557, 19590144, 9337.4692, 15.559079
21558, 21118976, 9337.3225, 15.558835
21559, 18293760, 9337.1758, 15.558590
21560, 12739072, 9337.0290, 15.558346
21561, 6752256, 9336.8823, 15.558101
21562, 2295808, 9336.7356, 15.557857
21563, 265728, 9336.5889, 15.557612
21564, 317440, 9336.4422, 15.557368
21565, 1244672, 9336.2955, 15.557123
21566, 1658880, 9336.1487, 15.556879
21567, 632832, 9336.0020, 15.556634
21568, -1974784, 9335.8553, 15.556390
21569, -5593088, 9335.7086, 15.556145
21570, -9288704, 9335.5619, 15.555901
21571, -12181504, 9335.4151, 15.555656
21572, -13724672, 9335.2684, 15.555412
21573, -13751808, 9335.1217, 15.555167
21574, -12355584, 9334.9750, 15.554923
21575, -9707520, 9334.8283, 15.554679
21576, -5954048, 9334.6815, 15.554434
21577, -1222656, 9334.5348, 15.554190
21578, 4282368, 9334.3881, 15.553945
21579, 10184192, 9334.2414, 15.553701
21580, 15900672, 9334.0947, 15.553456
21581, 20709888, 9333.9479, 15.553212
21582, 23887360, 9333.8012, 15.552967
21583, 24867328, 9333.6545, 15.552723
21584, 23391232, 9333.5078, 15.552478
21585, 19609088, 9333.3611, 15.552234
21586, 14113792, 9333.2144, 15.551989
21587, 7884288, 9333.0676, 15.551745
21588, 2099712, 9332.9209, 15.551500
21589, -2167296, 9332.7742, 15.551256
21590, -4327936, 9332.6275, 15.551011
21591, -4591616, 9332.4808, 15.550767
21592, -4054016, 9332.3340, 15.550522
21593, -4446720, 9332.1873, 15.550278
21594, -7550976, 9332.0406, 15.550033
21595, -14459392, 9331.8939, 15.549789
21596, -24982528, 9331.7472, 15.549544
21597, -37493248, 9331.6004, 15.549300
21598, -49348096, 9331.4537, 15.549056
21599, -57777664, 9331.3070, 15.548811
21600, -60896256, 9331.1603, 15.548567
21601, -58402816, 9331.0136, 15.548322
21602, -51643392, 9330.8668, 15.548078
21603, -42997248, 9330.7201, 15.547833
21604, -34865664, 9330.5734, 15.547589
21605, -28730880, 9330.4267, 15.547344
21606, -24742912, 9330.2800, 15.547100
21607, -22008320, 9330.1333, 15.546855
21608, -19411456, 9329.9865, 15.546611
21609, -16510464, 9329.8398, 15.546366
21610, -13987840, 9329.6931, 15.546122
21611, -13365248, 9329.5464, 15.545877
21612, -16077824, 9329.3997, 15.545633
21613, -22368768, 9329.2529, 15.545388
21614, -30607872, 9329.1062, 15.545144
21615, -37491712, 9328.9595, 15.544899
21616, -39161344, 9328.8128, 15.544655
21617, -32816128, 9328.6661, 15.544410
21618, -18122240, 9328.5193, 15.544166
21619, 2269184, 9328.3726, 15.543921
21620, 23407104, 9328.2259, 15.543677
21621, 39717888, 9328.0792, 15.543432
21622, 47024640, 9327.9325, 15.543188
21623, 44079104, 9327.7857, 15.542944
21624, 32978432, 9327.6390, 15.542699
21625, 18305536, 9327.4923, 15.542455
21626, 5366272, 9327.3456, 15.542210
21627, -1750528, 9327.1989, 15.541966
21628, -1528320, 9327.0521, 15.541721
21629, 4702208, 9326.9054, 15.541477
21630, 13560832, 9326.7587, 15.541232
21631, 21089280, 9326.6120, 15.540988
21632, 24239104, 9326.4653, 15.540743
21633, 21816832, 9326.3186, 15.540499
21634, 14589440, 9326.1718, 15.540254
21635, 4656640, 9326.0251, 15.540010
21636, -5540864, 9325.8784, 15.539765
21637, -14120448, 9325.7317, 15.539521
21638, -20212224, 9325.5850, 15.539276
21639, -23898624, 9325.4382, 15.539032
21640, -25779712, 9325.2915, 15.538787
21641, -26458624, 9325.1448, 15.538543
21642, -26216960, 9324.9981, 15.538298
21643, -25010688, 9324.8514, 15.538054
21644, -22724608, 9324.7046, 15.537809
21645, -19506688, 9324.5579, 15.537565
21646, -15969792, 9324.4112, 15.537321
21647, -13128192, 9324.2645, 15.537076
21648, -12087296, 9324.1178, 15.536832
21649, -13616128, 9323.9710, 15.536587
21650, -17812992, 9323.8243, 15.536343
21651, -24008704, 9323.6776, 15.536098
21652, -30964224, 9323.5309, 15.535854
21653, -37281792, 9323.3842, 15.535609
21654, -41845760, 9323.2375, 15.535365
21655, -44123648, 9323.0907, 15.535120
21656, -44204544, 9322.9440, 15.534876
21657, -42592768, 9322.7973, 15.534631
21658, -39872000, 9322.6506, 15.534387
21659, -36416512, 9322.5039, 15.534142
21660, -32286720, 9322.3571, 15.533898
21661, -27352064, 9322.2104, 15.533653
21662, -21555712, 9322.0637, 15.533409
21663, -15168512, 9321.9170, 15.533164
21664, -8875008, 9321.7703, 15.532920
21665, -3615232, 9321.6235, 15.532675
21666, -250368, 9321.4768, 15.532431
21667, 810496, 9321.3301, 15.532186
21668, -162304, 9321.1834, 15.531942
21669, -2256384, 9321.0367, 15.531698
21670, -4179968, 9320.8899, 15.531453
21671, -4649472, 9320.7432, 15.531209
21672, -2710528, 9320.5965, 15.530964
21673, 2115072, 9320.4498, 15.530720
21674, 9872384, 9320.3031, 15.530475
21675, 20289024, 9320.1563, 15.530231
21676, 32840704, 9320.0096, 15.529986
21677, 46678016, 9319.8629, 15.529742
21678, 60476416, 9319.7162, 15.529497
21679, 72371712, 9319.5695, 15.529253
21680, 80161792, 9319.4228, 15.529008
21681, 81838080, 9319.2760, 15.528764
21682, 76308992, 9319.1293, 15.528519
21683, 64008192, 9318.9826, 15.528275
21684, 47040000, 9318.8359, 15.528030
21685, 28674560, 9318.6892, 15.527786
21686, 12299264, 9318.5424, 15.527541
21687, 226816, 9318.3957, 15.527297
21688, -7098880, 9318.2490, 15.527052
21689, -11081728, 9318.1023, 15.526808
21690, -14083584, 9317.9556, 15.526563
21691, -18042368, 9317.8088, 15.526319
21692, -23262720, 9317.6621, 15.526074
21693, -28032000, 9317.5154, 15.525830
21694, -29341696, 9317.3687, 15.525586
21695, -24481280, 9317.2220, 15.525341
21696, -12765184, 9317.0752, 15.525097
21697, 3481088, 9316.9285, 15.524852
21698, 19281920, 9316.7818, 15.524608
21699, 28732928, 9316.6351, 15.524363
21700, 27435520, 9316.4884, 15.524119
21701, 14593536, 9316.3417, 15.523874
21702, -6215680, 9316.1949, 15.523630
21703, -28041216, 9316.0482, 15.523385
21704, -43023872, 9315.9015, 15.523141
21705, -45349376, 9315.7548, 15.522896
21706, -33489920, 9315.6081, 15.522652
21707, -10797056, 9315.4613, 15.522407
21708, 15766528, 9315.3146, 15.522163
21709, 38214656, 9315.1679, 15.521918
21710, 50356736, 9315.0212, 15.521674
21711, 49750528, 9314.8745, 15.521429
21712, 38100480, 9314.7277, 15.521185
21713, 20121600, 9314.5810, 15.520940
21714, 1504256, 9314.4343, 15.520696
21715, -13102592, 9314.2876, 15.520451
21716, -21314048, 9314.1409, 15.520207
21717, -23128064, 9313.9941, 15.519963
21718, -20154880, 9313.8474, 15.519718
21719, -14514688, 9313.7007, 15.519474
21720, -7975424, 9313.5540, 15.519229
21721, -1646080, 9313.4073, 15.518985
21722, 3818496, 9313.2606, 15.518740
21723, 7836672, 9313.1138, 15.518496
21724, 9677824, 9312.9671, 15.518251
21725, 8608256, 9312.8204, 15.518007
21726, 4299264, 9312.6737, 15.517762
21727, -2778112, 9312.5270, 15.517518
21728, -11271680, 9312.3802, 15.517273
21729, -19297792, 9312.2335, 15.517029
21730, -25094656, 9312.0868, 15.516784
21731, -27673600, 9311.9401, 15.516540
21732, -27132416, 9311.7934, 15.516295
21733, -24486912, 9311.6466, 15.516051
21734, -21105664, 9311.4999, 15.515806
21735, -18045952, 9311.3532, 15.515562
21736, -15628288, 9311.2065, 15.515317
21737, -13447680, 9311.0598, 15.515073
21738, -10789888, 9310.9130, 15.514828
21739, -7212032, 9310.7663, 15.514584
21740, -2959360, 9310.6196, 15.514340
21741, 1005568, 9310.4729, 15.514095
21742, 3392512, 9310.3262, 15.513851
21743, 3191808, 9310.1794, 15.513606
21744, 211456, 9310.0327, 15.513362
21745, -4730880, 9309.8860, 15.513117
21746, -10054656, 9309.7393, 15.512873
21747, -13993472, 9309.5926, 15.512628
21748, -15249920, 9309.4459, 15.512384
21749, -13458944, 9309.2991, 15.512139
21750, -9266176, 9309.1524, 15.511895
21751, -4029440, 9309.0057, 15.511650
21752, 724480, 9308.8590, 15.511406
21753, 3849216, 9308.7123, 15.511161
21754, 4924928, 9308.5655, 15.510917
21755, 4302336, 9308.4188, 15.510672
21756, 2849792, 9308.2721, 15.510428
21757, 1536512, 9308.1254, 15.510183
21758, 1018368, 9307.9787, 15.509939
21759, 1381888, 9307.8319, 15.509694
21760, 2129408, 9307.6852, 15.509450
21761, 2402304, 9307.5385, 15.509205
21762, 1346560, 9307.3918, 15.508961
21763, -1512960, 9307.2451, 15.508716
21764, -6039552, 9307.0983, 15.508472
21765, -11473920, 9306.9516, 15.508228
21766, -16667648, 9306.8049, 15.507983
21767, -20474368, 9306.6582, 15.507739
21768, -22141440, 9306.5115, 15.507494
21769, -21555200, 9306.3648, 15.507250
21770, -19226624, 9306.2180, 15.507005
21771, -16034304, 9306.0713, 15.506761
21772, -12826112, 9305.9246, 15.506516
21773, -10066944, 9305.7779, 15.506272
21774, -7690240, 9305.6312, 15.506027
21775, -5225984, 9305.4844, 15.505783
21776, -2140672, 9305.3377, 15.505538
21777, 1768960, 9305.1910, 15.505294
21778, 6138368, 9305.0443, 15.505049
21779, 10067456, 9304.8976, 15.504805
21780, 12442112, 9304.7508, 15.504560
21781, 12410368, 9304.6041, 15.504316
21782, 9796608, 9304.4574, 15.504071
21783, 5277696, 9304.3107, 15.503827
21784, 224256, 9304.1640, 15.503582
21785, -3731456, 9304.0172, 15.503338
21786, -5245440, 9303.8705, 15.503093
21787, -3718656, 9303.7238, 15.502849
21788, 490496, 9303.5771, 15.502605
21789, 6164992, 9303.4304, 15.502360
21790, 11583488, 9303.2836, 15.502116
21791, 15015936, 9303.1369, 15.501871
21792, 15208448, 9302.9902, 15.501627
21793, 11734016, 9302.8435, 15.501382
21794, 5129728, 9302.6968, 15.501138
21795, -3214848, 9302.5501, 15.500893
21796, -11395584, 9302.4033, 15.500649
21797, -17479680, 9302.2566, 15.500404
21798, -20035584, 9302.1099, 15.500160
21799, -18539008, 9301.9632, 15.499915
21800, -13531136, 9301.8165, 15.499671
21801, -6436864, 9301.6697, 15.499426
21802, 907776, 9301.5230, 15.499182
21803, 6871552, 9301.3763, 15.498937
21804, 10551808, 9301.2296, 15.498693
21805, 12001792, 9301.0829, 15.498448
21806, 12068864, 9300.9361, 15.498204
21807, 11923968, 9300.7894, 15.497959
21808, 12506624, 9300.6427, 15.497715
21809, 14144000, 9300.4960, 15.497470
21810, 16515072, 9300.3493, 15.497226
21811, 18946560, 9300.2025, 15.496981
21812, 20849152, 9300.0558, 15.496737
21813, 22038528, 9299.9091, 15.496493
21814, 22741504, 9299.7624, 15.496248
21815, 23293952, 9299.6157, 15.496004
21816, 23728640, 9299.4690, 15.495759
21817, 23539712, 9299.3222, 15.495515
21818, 21835776, 9299.1755, 15.495270
21819, 17869824, 9299.0288, 15.495026
21820, 11686912, 9298.8821, 15.494781
21821, 4501504, 9298.7354, 15.494537
21822, -1480192, 9298.5886, 15.494292
21823, -3848192, 9298.4419, 15.494048
21824, -1051136, 9298.2952, 15.493803
21825, 6737920, 9298.1485, 15.493559
21826, 17451520, 9298.0018, 15.493314
21827, 27794432, 9297.8550, 15.493070
21828, 34524672, 9297.7083, 15.492825
21829, 35772416, 9297.5616, 15.492581
21830, 31779840, 9297.4149, 15.492336
21831, 24699392, 9297.2682, 15.492092
21832, 17544704, 9297.1214, 15.491847
21833, 12803584, 9296.9747, 15.491603
21834, 11398144, 9296.8280, 15.491358
21835, 12494848, 9296.6813, 15.491114
21836, 14215168, 9296.5346, 15.490870
21837, 14845952, 9296.3879, 15.490625
21838, 13860352, 9296.2411, 15.490381
21839, 12190720, 9296.0944, 15.490136
21840, 11593216, 9295.9477, 15.489892
21841, 13459968, 9295.8010, 15.489647
21842, 17756160, 9295.6543, 15.489403
21843, 22735360, 9295.5075, 15.489158
21844, 25659904, 9295.3608, 15.488914
21845, 24217600, 9295.2141, 15.488669
21846, 17906688, 9295.0674, 15.488425
21847, 8612864, 9294.9207, 15.488180
21848, -13312, 9294.7739, 15.487936
21849, -4157440, 9294.6272, 15.487691
21850, -1667072, 9294.4805, 15.487447
21851, 6810112, 9294.3338, 15.487202
21852, 18010112, 9294.1871, 15.486958
21853, 27513344, 9294.0403, 15.486713
21854, 31836672, 9293.8936, 15.486469
21855, 30119424, 9293.7469, 15.486224
21856, 24564224, 9293.6002, 15.485980
21857, 19366912, 9293.4535, 15.485735
21858, 18620416, 9293.3067, 15.485491
21859, 24193536, 9293.1600, 15.485247
21860, 34609664, 9293.0133, 15.485002
21861, 45503488, 9292.8666, 15.484758
21862, 51466752, 9292.7199, 15.484513
21863, 48449024, 9292.5732, 15.484269
21864, 35600896, 9292.4264, 15.484024
21865, 15735296, 9292.2797, 15.483780
21866, -5790720, 9292.1330, 15.483535
21867, -23238656, 9291.9863, 15.483291
21868, -32702464, 9291.8396, 15.483046
21869, -33430528, 9291.6928, 15.482802
21870, -27734528, 9291.5461, 15.482557
21871, -19655680, 9291.3994, 15.482313
21872, -13080576, 9291.2527, 15.482068
21873, -10178560, 9291.1060, 15.481824
21874, -10812416, 9290.9592, 15.481579
21875, -13042688, 9290.8125, 15.481335
21876, -14364160, 9290.6658, 15.481090
21877, -12994048, 9290.5191, 15.480846
21878, -8624128, 9290.3724, 15.480601
21879, -2358272, 9290.2256, 15.480357
21880, 4009472, 9290.0789, 15.480112
21881, 8932864, 9289.9322, 15.479868
21882, 11767296, 9289.7855, 15.479623
21883, 12863488, 9289.6388, 15.479379
21884, 13121024, 9289.4921, 15.479135
21885, 13311488, 9289.3453, 15.478890
21886, 13553152, 9289.1986, 15.478646
21887, 13216768, 9289.0519, 15.478401
21888, 11295232, 9288.9052, 15.478157
21889, 7025152, 9288.7585, 15.477912
21890, 435712, 9288.6117, 15.477668
21891, -7462912, 9288.4650, 15.477423
21892, -14952960, 9288.3183, 15.477179
21893, -20230144, 9288.1716, 15.476934
21894, -22109696, 9288.0249, 15.476690
21895, -20505600, 9287.8781, 15.476445
21896, -16494080, 9287.7314, 15.476201
21897, -11923968, 9287.5847, 15.475956
21898, -8742912, 9287.4380, 15.475712
21899, -8292352, 9287.2913, 15.475467
21900, -10847232, 9287.1445, 15.475223
21901, -15564288, 9286.9978, 15.474978
21902, -20847616, 9286.8511, 15.474734
21903, -24985088, 9286.7044, 15.474489
21904, -26799616, 9286.5577, 15.474245
21905, -26068480, 9286.4109, 15.474000
21906, -23546368, 9286.2642, 15.473756
21907, -20598272, 9286.1175, 15.473512
21908, -18605056, 9285.9708, 15.473267
21909, -18393600, 9285.8241, 15.473023
21910, -19949568, 9285.6774, 15.472778
21911, -22525952, 9285.5306, 15.472534
21912, -25103360, 9285.3839, 15.472289
21913, -26976768, 9285.2372, 15.472045
21914, -28186112, 9285.0905, 15.471800
21915, -29572096, 9284.9438, 15.471556
21916, -32407040, 9284.7970, 15.471311
21917, -37750784, 9284.6503, 15.471067
21918, -45832192, 9284.5036, 15.470822
21919, -55736320, 9284.3569, 15.470578
21920, -65568768, 9284.2102, 15.470333
21921, -73039872, 9284.0634, 15.470089
21922, -76236288, 9283.9167, 15.469844
21923, -74270720, 9283.7700, 15.469600
21924, -67558912, 9283.6233, 15.469355
21925, -57653760, 9283.4766, 15.469111
21926, -46734336, 9283.3298, 15.468866
21927, -36975616, 9283.1831, 15.468622
21928, -30010880, 9283.0364, 15.468377
21929, -26615296, 9282.8897, 15.468133
21930, -26619392, 9282.7430, 15.467889
21931, -28992512, 9282.5963, 15.467644
21932, -32044032, 9282.4495, 15.467400
21933, -33728000, 9282.3028, 15.467155
21934, -32085504, 9282.1561, 15.466911
21935, -25809920, 9282.0094, 15.466666
21936, -14815232, 9281.8627, 15.466422
21937, -587264, 9281.7159, 15.466177
21938, 13940224, 9281.5692, 15.465933
21939, 25118720, 9281.4225, 15.465688
21940, 29791232, 9281.2758, 15.465444
21941, 26583552, 9281.1291, 15.465199
21942, 16723968, 9280.9823, 15.464955
21943, 3941376, 9280.8356, 15.464710
21944, -6681600, 9280.6889, 15.464466
21945, -10555392, 9280.5422, 15.464221
21946, -5416448, 9280.3955, 15.463977
21947, 7631872, 9280.2487, 15.463732
21948, 24395776, 9280.1020, 15.463488
21949, 39143424, 9279.9553, 15.463243
21950, 46846976, 9279.8086, 15.462999
21951, 45180928, 9279.6619, 15.462754
21952, 35438080, 9279.5152, 15.462510
21953, 21966848, 9279.3684, 15.462265
21954, 10390016, 9279.2217, 15.462021
21955, 5383680, 9279.0750, 15.461777
21956, 8954880, 9278.9283, 15.461532
21957, 19904512, 9278.7816, 15.461288
21958, 34596352, 9278.6348, 15.461043
21959, 48579072, 9278.4881, 15.460799
21960, 58276864, 9278.3414, 15.460554
21961, 62025728, 9278.1947, 15.460310
21962, 60131328, 9278.0480, 15.460065
21963, 54121984, 9277.9012, 15.459821
21964, 45730816, 9277.7545, 15.459576
21965, 36185088, 9277.6078, 15.459332
21966, 26106368, 9277.4611, 15.459087
21967, 15921152, 9277.3144, 15.458843
21968, 6386176, 9277.1676, 15.458598
21969, -1228800, 9277.0209, 15.458354
21970, -5500928, 9276.8742, 15.458109
21971, -5591040, 9276.7275, 15.457865
21972, -1931264, 9276.5808, 15.457620
21973, 3607040, 9276.4340, 15.457376
21974, 8276992, 9276.2873, 15.457131
21975, 9541632, 9276.1406, 15.456887
21976, 6185984, 9275.9939, 15.456642
21977, -1121280, 9275.8472, 15.456398
21978, -10123776, 9275.7005, 15.456154
21979, -18018816, 9275.5537, 15.455909
21980, -22737408, 9275.4070, 15.455665
21981, -23835136, 9275.2603, 15.455420
21982, -22550016, 9275.1136, 15.455176
21983, -21022720, 9274.9669, 15.454931
21984, -21099008, 9274.8201, 15.454687
21985, -23335424, 9274.6734, 15.454442
21986, -26736128, 9274.5267, 15.454198
21987, -29332480, 9274.3800, 15.453953
21988, -29292544, 9274.2333, 15.453709
21989, -25968128, 9274.0865, 15.453464
21990, -20317184, 9273.9398, 15.453220
21991, -14489088, 9273.7931, 15.452975
21992, -10785280, 9273.6464, 15.452731
21993, -10530816, 9273.4997, 15.452486
21994, -13442048, 9273.3529, 15.452242
21995, -17793536, 9273.2062, 15.451997
21996, -21279232, 9273.0595, 15.451753
21997, -22120960, 9272.9128, 15.451508
21998, -19863040, 9272.7661, 15.451264
21999, -15478272, 9272.6194, 15.451019
22000, -10787328, 9272.4726, 15.450775
22001, -7527936, 9272.3259, 15.450531
22002, -6568448, 9272.1792, 15.450286
22003, -7635456, 9272.0325, 15.450042
22004, -9629696, 9271.8858, 15.449797
22005, -11284992, 9271.7390, 15.449553
22006, -11773952, 9271.5923, 15.449308
22007, -10933248, 9271.4456, 15.449064
22008, -9049088, 9271.2989, 15.448819
22009, -6409728, 9271.1522, 15.448575
22010, -2962944, 9271.0054, 15.448330
22011, 1661440, 9270.8587, 15.448086
22012, 7750144, 9270.7120, 15.447841
22013, 14973952, 9270.5653, 15.447597
22014, 22100992, 9270.4186, 15.447352
22015, 27215360, 9270.2718, 15.447108
22016, 28425216, 9270.1251, 15.446863
22017, 24764928, 9269.9784, 15.446619
22018, 16815104, 9269.8317, 15.446374
22019, 6691840, 9269.6850, 15.446130
22020, -2672640, 9269.5383, 15.445885
22021, -8654848, 9269.3915, 15.445641
22022, -9966080, 9269.2448, 15.445396
22023, -7091200, 9269.0981, 15.445152
22024, -1949184, 9268.9514, 15.444907
22025, 3055616, 9268.8047, 15.444663
22026, 6119424, 9268.6579, 15.444419
22027, 6728704, 9268.5112, 15.444174
22028, 5665792, 9268.3645, 15.443930
22029, 4368896, 9268.2178, 15.443685
22030, 4038144, 9268.0711, 15.443441
22031, 4974080, 9267.9243, 15.443196
22032, 6498816, 9267.7776, 15.442952
22033, 7470080, 9267.6309, 15.442707
22034, 7078400, 9267.4842, 15.442463
22035, 5457408, 9267.3375, 15.442218
22036, 3745792, 9267.1907, 15.441974
22037, 3545088, 9267.0440, 15.441729
22038, 6046720, 9266.8973, 15.441485
22039, 11300864, 9266.7506, 15.441240
22040, 18041344, 9266.6039, 15.440996
22041, 24184320, 9266.4571, 15.440751
22042, 27781632, 9266.3104, 15.440507
22043, 27951616, 9266.1637, 15.440262
22044, 25318400, 9266.0170, 15.440018
22045, 21728256, 9265.8703, 15.439773
22046, 19376128, 9265.7236, 15.439529
22047, 19765248, 9265.5768, 15.439284
22048, 23007744, 9265.4301, 15.439040
22049, 27798528, 9265.2834, 15.438796
22050, 32051200, 9265.1367, 15.438551
22051, 33878528, 9264.9900, 15.438307
22052, 32430592, 9264.8432, 15.438062
22053, 28209664, 9264.6965, 15.437818
22054, 22739968, 9264.5498, 15.437573
22055, 17810432, 9264.4031, 15.437329
22056, 14668800, 9264.2564, 15.437084
22057, 13569024, 9264.1096, 15.436840
22058, 13827072, 9263.9629, 15.436595
22059, 14310400, 9263.8162, 15.436351
22060, 14048256, 9263.6695, 15.436106
22061, 12657152, 9263.5228, 15.435862
22062, 10393088, 9263.3760, 15.435617
22063, 7885824, 9263.2293, 15.435373
22064, 5765632, 9263.0826, 15.435128
22065, 4430848, 9262.9359, 15.434884
22066, 4077056, 9262.7892, 15.434639
22067, 4918784, 9262.6425, 15.434395
22068, 7393280, 9262.4957, 15.434150
22069, 12128768, 9262.3490, 15.433906
22070, 19595776, 9262.2023, 15.433661
22071, 29584384, 9262.0556, 15.433417
22072, 40787456, 9261.9089, 15.433172
22073, 50794496, 9261.7621, 15.432928
22074, 56627200, 9261.6154, 15.432684
22075, 55688704, 9261.4687, 15.432439
22076, 46772736, 9261.3220, 15.432195
22077, 30704640, 9261.1753, 15.431950
22078, 10299392, 9261.0285, 15.431706
22079, -10392064, 9260.8818, 15.431461
22080, -27291648, 9260.7351, 15.431217
22081, -37502464, 9260.5884, 15.430972
22082, -40083968, 9260.4417, 15.430728
22083, -36135424, 9260.2949, 15.430483
22084, -28220416, 9260.1482, 15.430239
22085, -19402752, 9260.0015, 15.429994
22086, -12298240, 9259.8548, 15.429750
22087, -8448512, 9259.7081, 15.429505
22088, -8188416, 9259.5613, 15.429261
22089, -10931200, 9259.4146, 15.429016
22090, -15663104, 9259.2679, 15.428772
22091, -21413376, 9259.1212, 15.428527
22092, -27507712, 9258.9745, 15.428283
22093, -33570816, 9258.8278, 15.428038
22094, -39331328, 9258.6810, 15.427794
22095, -44372480, 9258.5343, 15.427549
22096, -47954944, 9258.3876, 15.427305
22097, -49020928, 9258.2409, 15.427061
22098, -46393856, 9258.0942, 15.426816
22099, -39143936, 9257.9474, 15.426572
22100, -27013632, 9257.8007, 15.426327
22101, -10757632, 9257.6540, 15.426083
22102, 7750144, 9257.5073, 15.425838
22103, 25758208, 9257.3606, 15.425594
22104, 40239104, 9257.2138, 15.425349
22105, 48720384, 9257.0671, 15.425105
22106, 50094592, 9256.9204, 15.424860
22107, 45095936, 9256.7737, 15.424616
22108, 36198912, 9256.6270, 15.424371
22109, 26894848, 9256.4802, 15.424127
22110, 20541952, 9256.3335, 15.423882
22111, 19201024, 9256.1868, 15.423638
22112, 22920704, 9256.0401, 15.423393
22113, 29786624, 9255.8934, 15.423149
22114, 36749824, 9255.7467, 15.422904
22115, 40913408, 9255.5999, 15.422660
22116, 40741888, 9255.4532, 15.422415
22117, 36663296, 9255.3065, 15.422171
22118, 30811648, 9255.1598, 15.421926
22119, 26006016, 9255.0131, 15.421682
22120, 24434176, 9254.8663, 15.421438
22121, 26628608, 9254.7196, 15.421193
22122, 31186944, 9254.5729, 15.420949
22123, 35362816, 9254.4262, 15.420704
22124, 36239872, 9254.2795, 15.420460
22125, 31968768, 9254.1327, 15.420215
22126, 22524416, 9253.9860, 15.419971
22127, 9688064, 9253.8393, 15.419726
22128, -3677696, 9253.6926, 15.419482
22129, -14708736, 9253.5459, 15.419237
22130, -21482496, 9253.3991, 15.418993
22131, -23479808, 9253.2524, 15.418748
22132, -21460480, 9253.1057, 15.418504
22133, -16938496, 9252.9590, 15.418259
22134, -11557376, 9252.8123, 15.418015
22135, -6650368, 9252.6656, 15.417770
22136, -3089408, 9252.5188, 15.417526
22137, -1340928, 9252.3721, 15.417281
22138, -1562112, 9252.2254, 15.417037
22139, -3609088, 9252.0787, 15.416792
22140, -6963712, 9251.9320, 15.416548
22141, -10695168, 9251.7852, 15.416303
22142, -13605888, 9251.6385, 15.416059
22143, -14599168, 9251.4918, 15.415814
22144, -13155840, 9251.3451, 15.415570
22145, -9675776, 9251.1984, 15.415326
22146, -5468672, 9251.0516, 15.415081
22147, -2323968, 9250.9049, 15.414837
22148, -1812992, 9250.7582, 15.414592
22149, -4635648, 9250.6115, 15.414348
22150, -10326528, 9250.4648, 15.414103
22151, -17457152, 9250.3180, 15.413859
22152, -24223744, 9250.1713, 15.413614
22153, -29104128, 9250.0246, 15.413370
22154, -31253504, 9249.8779, 15.413125
22155, -30459392, 9249.7312, 15.412881
22156, -26774016, 9249.5844, 15.412636
22157, -20127232, 9249.4377, 15.412392
22158, -10261504, 9249.2910, 15.412147
22159, 2872320, 9249.1443, 15.411903
22160, 18447872, 9248.9976, 15.411658
22161, 34239488, 9248.8509, 15.411414
22162, 46718976, 9248.7041, 15.411169
22163, 51947520, 9248.5574, 15.410925
22164, 47045632, 9248.4107, 15.410680
22165, 31635968, 9248.2640, 15.410436
22166, 8537088, 9248.1173, 15.410191
22167, -16748544, 9247.9705, 15.409947
22168, -37709824, 9247.8238, 15.409703
22169, -49050624, 9247.6771, 15.409458
22170, -48557568, 9247.5304, 15.409214
22171, -37803008, 9247.3837, 15.408969
22172, -21367808, 9247.2369, 15.408725
22173, -4916736, 9247.0902, 15.408480
22174, 7028224, 9246.9435, 15.408236
22175, 12663296, 9246.7968, 15.407991
22176, 13174272, 9246.6501, 15.407747
22177, 11702272, 9246.5033, 15.407502
22178, 11547136, 9246.3566, 15.407258
22179, 14507008, 9246.2099, 15.407013
22180, 20096512, 9246.0632, 15.406769
22181, 25933824, 9245.9165, 15.406524
22182, 29015040, 9245.7698, 15.406280
22183, 27196928, 9245.6230, 15.406035
22184, 20175872, 9245.4763, 15.405791
22185, 9555456, 9245.3296, 15.405546
22186, -1929216, 9245.1829, 15.405302
22187, -11572736, 9245.0362, 15.405057
22188, -17655296, 9244.8894, 15.404813
22189, -19797504, 9244.7427, 15.404568
22190, -18655744, 9244.5960, 15.404324
22191, -15251456, 9244.4493, 15.404080
22192, -10353152, 9244.3026, 15.403835
22193, -4235264, 9244.1558, 15.403591
22194, 3129344, 9244.0091, 15.403346
22195, 11649024, 9243.8624, 15.403102
22196, 20768768, 9243.7157, 15.402857
22197, 29443584, 9243.5690, 15.402613
22198, 36441088, 9243.4222, 15.402368
22199, 40786432, 9243.2755, 15.402124
22200, 42093568, 9243.1288, 15.401879
22201, 40604672, 9242.9821, 15.401635
22202, 36954112, 9242.8354, 15.401390
22203, 31831552, 9242.6886, 15.401146
22204, 25764352, 9242.5419, 15.400901
22205, 19134976, 9242.3952, 15.400657
22206, 12366848, 9242.2485, 15.400412
22207, 6089216, 9242.1018, 15.400168
22208, 1086976, 9241.9551, 15.399923
22209, -2017280, 9241.8083, 15.399679
22210, -3200000, 9241.6616, 15.399434
22211, -3310592, 9241.5149, 15.399190
22212, -3947520, 9241.3682, 15.398945
22213, -6880768, 9241.2215, 15.398701
22214, -13231104, 9241.0747, 15.398456
22215, -22801920, 9240.9280, 15.398212
22216, -33912832, 9240.7813, 15.397968
22217, -43908608, 9240.6346, 15.397723
22218, -50149888, 9240.4879, 15.397479
22219, -51070464, 9240.3411, 15.397234
22220, -46816256, 9240.1944, 15.396990
22221, -39159808, 9240.0477, 15.396745
22222, -30731776, 9239.9010, 15.396501
22223, -23920640, 9239.7543, 15.396256
22224, -19953152, 9239.6075, 15.396012
22225, -18552320, 9239.4608, 15.395767
22226, -18297856, 9239.3141, 15.395523
22227, -17470464, 9239.1674, 15.395278
22228, -14949376, 9239.0207, 15.395034
22229, -10740224, 9238.8740, 15.394789
22230, -5912576, 9238.7272, 15.394545
22231, -2025472, 9238.5805, 15.394300
22232, -348160, 9238.4338, 15.394056
22233, -1247232, 9238.2871, 15.393811
22234, -4007936, 9238.1404, 15.393567
22235, -7113728, 9237.9936, 15.393322
22236, -8831488, 9237.8469, 15.393078
22237, -7821312, 9237.7002, 15.392833
22238, -3550208, 9237.5535, 15.392589
22239, 3592192, 9237.4068, 15.392345
22240, 12453888, 9237.2600, 15.392100
22241, 21436416, 9237.1133, 15.391856
22242, 28866048, 9236.9666, 15.391611
22243, 33354240, 9236.8199, 15.391367
22244, 34108928, 9236.6732, 15.391122
22245, 31164928, 9236.5264, 15.390878
22246, 25464832, 9236.3797, 15.390633
22247, 18702848, 9236.2330, 15.390389
22248, 12890112, 9236.0863, 15.390144
22249, 9704448, 9235.9396, 15.389900
22250, 9832448, 9235.7929, 15.389655
22251, 12557312, 9235.6461, 15.389411
22252, 15840256, 9235.4994, 15.389166
22253, 16943616, 9235.3527, 15.388922
22254, 13430784, 9235.2060, 15.388677
22255, 4175872, 9235.0593, 15.388433
22256, -10023424, 9234.9125, 15.388188
22257, -26526720, 9234.7658, 15.387944
22258, -41620480, 9234.6191, 15.387699
22259, -51727872, 9234.4724, 15.387455
22260, -54594560, 9234.3257, 15.387210
22261, -49998848, 9234.1789, 15.386966
22262, -39735808, 9234.0322, 15.386721
22263, -26888704, 9233.8855, 15.386477
22264, -14704640, 9233.7388, 15.386233
22265, -5490688, 9233.5921, 15.385988
22266, 51712, 9233.4453, 15.385744
22267, 2857472, 9233.2986, 15.385499
22268, 4909056, 9233.1519, 15.385255
22269, 8298496, 9233.0052, 15.385010
22270, 14288384, 9232.8585, 15.384766
22271, 22718976, 9232.7117, 15.384521
22272, 31967232, 9232.5650, 15.384277
22273, 39480832, 9232.4183, 15.384032
22274, 42695680, 9232.2716, 15.383788
22275, 40030208, 9232.1249, 15.383543
22276, 31595008, 9231.9782, 15.383299
22277, 19341312, 9231.8314, 15.383054
22278, 6551552, 9231.6847, 15.382810
22279, -3185664, 9231.5380, 15.382565
22280, -7168000, 9231.3913, 15.382321
22281, -4486144, 9231.2446, 15.382076
22282, 3718144, 9231.0978, 15.381832
22283, 14781952, 9230.9511, 15.381587
22284, 25630208, 9230.8044, 15.381343
22285, 34016256, 9230.6577, 15.381098
22286, 39331840, 9230.5110, 15.380854
22287, 42617344, 9230.3642, 15.380610
22288, 45739008, 9230.2175, 15.380365
22289, 50117632, 9230.0708, 15.380121
22290, 55632896, 9229.9241, 15.379876
22291, 60283904, 9229.7774, 15.379632
22292, 60860416, 9229.6306, 15.379387
22293, 54389248, 9229.4839, 15.379143
22294, 39716864, 9229.3372, 15.378898
22295, 18465792, 9229.1905, 15.378654
22296, -5153280, 9229.0438, 15.378409
22297, -25686016, 9228.8971, 15.378165
22298, -38391808, 9228.7503, 15.377920
22299, -40984576, 9228.6036, 15.377676
22300, -34391040, 9228.4569, 15.377431
22301, -22196224, 9228.3102, 15.377187
22302, -9056256, 9228.1635, 15.376942
22303, 1193472, 9228.0167, 15.376698
22304, 6896128, 9227.8700, 15.376453
22305, 8823808, 9227.7233, 15.376209
22306, 9329664, 9227.5766, 15.375964
22307, 10884608, 9227.4299, 15.375720
22308, 14767616, 9227.2831, 15.375475
22309, 20523008, 9227.1364, 15.375231
22310, 26381312, 9226.9897, 15.374987
22311, 30334976, 9226.8430, 15.374742
22312, 31254016, 9226.6963, 15.374498
22313, 29449216, 9226.5495, 15.374253
22314, 26417664, 9226.4028, 15.374009
22315, 23952384, 9226.2561, 15.373764
22316, 23119872, 9226.1094, 15.373520
22317, 23656960, 9225.9627, 15.373275
22318, 24094720, 9225.8160, 15.373031
22319, 22515200, 9225.6692, 15.372786
22320, 17545216, 9225.5225, 15.372542
22321, 9078784, 9225.3758, 15.372297
22322, -1611264, 9225.2291, 15.372053
22323, -12379136, 9225.0824, 15.371808
22324, -21040128, 9224.9356, 15.371564
22325, -26138112, 9224.7889, 15.371319
22326, -27313664, 9224.6422, 15.371075
22327, -25208832, 9224.4955, 15.370830
22328, -21051904, 9224.3488, 15.370586
22329, -16184832, 9224.2020, 15.370341
22330, -11739136, 9224.0553, 15.370097
22331, -8502784, 9223.9086, 15.369852
22332, -6892032, 9223.7619, 15.369608
22333, -6906880, 9223.6152, 15.369363
22334, -8039424, 9223.4684, 15.369119
22335, -9221120, 9223.3217, 15.368875
22336, -8979968, 9223.1750, 15.368630
22337, -5878272, 9223.0283, 15.368386
22338, 855040, 9222.8816, 15.368141
22339, 10770432, 9222.7348, 15.367897
22340, 22046208, 9222.5881, 15.367652
22341, 31930880, 9222.4414, 15.367408
22342, 37686784, 9222.2947, 15.367163
22343, 37657600, 9222.1480, 15.366919
22344, 31971840, 9222.0013, 15.366674
22345, 22509056, 9221.8545, 15.366430
22346, 12111360, 9221.7078, 15.366185
22347, 3384832, 9221.5611, 15.365941
22348, -2338304, 9221.4144, 15.365696
22349, -5376000, 9221.2677, 15.365452
22350, -7232512, 9221.1209, 15.365207
22351, -9561600, 9220.9742, 15.364963
22352, -13115904, 9220.8275, 15.364718
22353, -17250816, 9220.6808, 15.364474
22354, -20260864, 9220.5341, 15.364229
22355, -20370432, 9220.3873, 15.363985
22356, -16845312, 9220.2406, 15.363740
22357, -10594816, 9220.0939, 15.363496
22358, -3910144, 9219.9472, 15.363252
22359, 564224, 9219.8005, 15.363007
22360, 1118720, 9219.6537, 15.362763
22361, -2155008, 9219.5070, 15.362518
22362, -7389696, 9219.3603, 15.362274
22363, -11867648, 9219.2136, 15.362029
22364, -13401600, 9219.0669, 15.361785
22365, -11464192, 9218.9202, 15.361540
22366, -7488512, 9218.7734, 15.361296
22367, -4179456, 9218.6267, 15.361051
22368, -4177408, 9218.4800, 15.360807
22369, -8742912, 9218.3333, 15.360562
22370, -17120256, 9218.1866, 15.360318
22371, -26874368, 9218.0398, 15.360073
22372, -35015680, 9217.8931, 15.359829
22373, -39330304, 9217.7464, 15.359584
22374, -39260160, 9217.5997, 15.359340
22375, -35921408, 9217.4530, 15.359095
22376, -31306752, 9217.3062, 15.358851
22377, -27130880, 9217.1595, 15.358606
22378, -23920128, 9217.0128, 15.358362
22379, -20814336, 9216.8661, 15.358117
22380, -16142848, 9216.7194, 15.357873
22381, -8453632, 9216.5726, 15.357629
22382, 2541568, 9216.4259, 15.357384
22383, 15588864, 9216.2792, 15.357140
22384, 28234240, 9216.1325, 15.356895
22385, 37719040, 9215.9858, 15.356651
22386, 41986048, 9215.8390, 15.356406
22387, 40365568, 9215.6923, 15.356162
22388, 33701376, 9215.5456, 15.355917
22389, 23964160, 9215.3989, 15.355673
22390, 13600768, 9215.2522, 15.355428
22391, 4930048, 9215.1055, 15.355184
22392, -249344, 9214.9587, 15.354939
22393, -823808, 9214.8120, 15.354695
22394, 3568128, 9214.6653, 15.354450
22395, 12452864, 9214.5186, 15.354206
22396, 24420352, 9214.3719, 15.353961
22397, 37153280, 9214.2251, 15.353717
22398, 47752192, 9214.0784, 15.353472
22399, 53435904, 9213.9317, 15.353228
22400, 52469760, 9213.7850, 15.352983
22401, 44982272, 9213.6383, 15.352739
22402, 33255936, 9213.4915, 15.352494
22403, 21240320, 9213.3448, 15.352250
22404, 13322240, 9213.1981, 15.352005
22405, 12765184, 9213.0514, 15.351761
22406, 20407808, 9212.9047, 15.351517
22407, 34182144, 9212.7579, 15.351272
22408, 49704448, 9212.6112, 15.351028
22409, 61772800, 9212.4645, 15.350783
22410, 66205184, 9212.3178, 15.350539
22411, 61321728, 9212.1711, 15.350294
22412, 48492032, 9212.0244, 15.350050
22413, 31555584, 9211.8776, 15.349805
22414, 15364608, 9211.7309, 15.349561
22415, 4037632, 9211.5842, 15.349316
22416, -397824, 9211.4375, 15.349072
22417, 1506304, 9211.2908, 15.348827
22418, 7128576, 9211.1440, 15.348583
22419, 12996096, 9210.9973, 15.348338
22420, 16188416, 9210.8506, 15.348094
22421, 15368192, 9210.7039, 15.347849
22422, 11072000, 9210.5572, 15.347605
22423, 5227008, 9210.4104, 15.347360
22424, 167424, 9210.2637, 15.347116
22425, -2406912, 9210.1170, 15.346871
22426, -2095616, 9209.9703, 15.346627
22427, 148992, 9209.8236, 15.346382
22428, 2548224, 9209.6768, 15.346138
22429, 3330560, 9209.5301, 15.345894
22430, 1504256, 9209.3834, 15.345649
22431, -2751488, 9209.2367, 15.345405
22432, -8210432, 9209.0900, 15.345160
22433, -13138432, 9208.9433, 15.344916
22434, -15987712, 9208.7965, 15.344671
22435, -15940608, 9208.6498, 15.344427
22436, -13086208, 9208.5031, 15.344182
22437, -8210944, 9208.3564, 15.343938
22438, -2346496, 9208.2097, 15.343693
22439, 3671040, 9208.0629, 15.343449
22440, 9432576, 9207.9162, 15.343204
22441, 14878720, 9207.7695, 15.342960
22442, 20033536, 9207.6228, 15.342715
22443, 24719360, 9207.4761, 15.342471
22444, 28464640, 9207.3293, 15.342226
22445, 30667776, 9207.1826, 15.341982
22446, 30934016, 9207.0359, 15.341737
22447, 29379584, 9206.8892, 15.341493
22448, 26694144, 9206.7425, 15.341248
22449, 23872512, 9206.5957, 15.341004
22450, 21710336, 9206.4490, 15.340759
22451, 20311040, 9206.3023, 15.340515
22452, 18883584, 9206.1556, 15.340271
22453, 15988224, 9206.0089, 15.340026
22454, 10171392, 9205.8621, 15.339782
22455, 728576, 9205.7154, 15.339537
22456, -11764736, 9205.5687, 15.339293
22457, -25437696, 9205.4220, 15.339048
22458, -37667328, 9205.2753, 15.338804
22459, -45995520, 9205.1286, 15.338559
22460, -49030144, 9204.9818, 15.338315
22461, -46947840, 9204.8351, 15.338070
22462, -41389056, 9204.6884, 15.337826
22463, -34793472, 9204.5417, 15.337581
22464, -29456384, 9204.3950, 15.337337
22465, -26696704, 9204.2482, 15.337092
22466, -26446336, 9204.1015, 15.336848
22467, -27395584, 9203.9548, 15.336603
22468, -27577344, 9203.8081, 15.336359
22469, -25149952, 9203.6614, 15.336114
22470, -19074560, 9203.5146, 15.335870
22471, -9496064, 9203.3679, 15.335625
22472, 2256384, 9203.2212, 15.335381
22473, 13996032, 9203.0745, 15.335136
22474, 23207936, 9202.9278, 15.334892
22475, 27667968, 9202.7810, 15.334647
22476, 26018816, 9202.6343, 15.334403
22477, 18192384, 9202.4876, 15.334159
22478, 5567488, 9202.3409, 15.333914
22479, -9239040, 9202.1942, 15.333670
22480, -22970368, 9202.0475, 15.333425
22481, -32614912, 9201.9007, 15.333181
22482, -36346880, 9201.7540, 15.332936
22483, -34177024, 9201.6073, 15.332692
22484, -28036608, 9201.4606, 15.332447
22485, -21164544, 9201.3139, 15.332203
22486, -16959488, 9201.1671, 15.331958
22487, -17691648, 9201.0204, 15.331714
22488, -23569920, 9200.8737, 15.331469
22489, -32567808, 9200.7270, 15.331225
22490, -41108992, 9200.5803, 15.330980
22491, -45382144, 9200.4335, 15.330736
22492, -42785792, 9200.2868, 15.330491
22493, -32938496, 9200.1401, 15.330247
22494, -17886208, 9199.9934, 15.330002
22495, -1439744, 9199.8467, 15.329758
22496, 12076032, 9199.6999, 15.329513
22497, 19192320, 9199.5532, 15.329269
22498, 18298368, 9199.4065, 15.329024
22499, 10000384, 9199.2598, 15.328780
22500, -3208704, 9199.1131, 15.328536
22501, -17769984, 9198.9663, 15.328291
22502, -30065664, 9198.8196, 15.328047
22503, -37324800, 9198.6729, 15.327802
22504, -38233088, 9198.5262, 15.327558
22505, -33143296, 9198.3795, 15.327313
22506, -23889920, 9198.2328, 15.327069
22507, -13253632, 9198.0860, 15.326824
22508, -4171264, 9197.9393, 15.326580
22509, 1121792, 9197.7926, 15.326335
22510, 1789440, 9197.6459, 15.326091
22511, -1334784, 9197.4992, 15.325846
22512, -6049280, 9197.3524, 15.325602
22513, -9637376, 9197.2057, 15.325357
22514, -9995776, 9197.0590, 15.325113
22515, -6595072, 9196.9123, 15.324868
22516, -836608, 9196.7656, 15.324624
22517, 4425216, 9196.6188, 15.324379
22518, 6070272, 9196.4721, 15.324135
22519, 2124288, 9196.3254, 15.323890
22520, -7204352, 9196.1787, 15.323646
22521, -19380736, 9196.0320, 15.323401
22522, -30405632, 9195.8852, 15.323157
22523, -36359680, 9195.7385, 15.322912
22524, -34971648, 9195.5918, 15.322668
22525, -26519040, 9195.4451, 15.322424
22526, -13667840, 9195.2984, 15.322179
22527, -332288, 9195.1517, 15.321935
22528, 9929728, 9195.0049, 15.321690
22529, 15262208, 9194.8582, 15.321446
22530, 16029696, 9194.7115, 15.321201
22531, 14342144, 9194.5648, 15.320957
22532, 12870656, 9194.4181, 15.320712
22533, 13564416, 9194.2713, 15.320468
22534, 16844800, 9194.1246, 15.320223
22535, 21614080, 9193.9779, 15.319979
22536, 25970176, 9193.8312, 15.319734
22537, 28230656, 9193.6845, 15.319490
22538, 27736576, 9193.5377, 15.319245
22539, 25097216, 9193.3910, 15.319001
22540, 21815296, 9193.2443, 15.318756
22541, 19548160, 9193.0976, 15.318512
22542, 19376128, 9192.9509, 15.318267
22543, 21398528, 9192.8041, 15.318023
22544, 24765952, 9192.6574, 15.317778
22545, 28058624, 9192.5107, 15.317534
22546, 29789696, 9192.3640, 15.317289
22547, 28844544, 9192.2173, 15.317045
22548, 24748544, 9192.0706, 15.316801
22549, 17768448, 9191.9238, 15.316556
22550, 8888832, 9191.7771, 15.316312
22551, -322048, 9191.6304, 15.316067
22552, -7988736, 9191.4837, 15.315823
22553, -12359680, 9191.3370, 15.315578
22554, -12335616, 9191.1902, 15.315334
22555, -7924736, 9191.0435, 15.315089
22556, -394240, 9190.8968, 15.314845
22557, 8040448, 9190.7501, 15.314600
22558, 14956544, 9190.6034, 15.314356
22559, 18617344, 9190.4566, 15.314111
22560, 18626048, 9190.3099, 15.313867
22561, 15980544, 9190.1632, 15.313622
22562, 12454400, 9190.0165, 15.313378
22563, 9556992, 9189.8698, 15.313133
22564, 7593472, 9189.7230, 15.312889
22565, 5334016, 9189.5763, 15.312644
22566, 537088, 9189.4296, 15.312400
22567, -8868352, 9189.2829, 15.312155
22568, -23510016, 9189.1362, 15.311911
22569, -41857536, 9188.9894, 15.311666
22570, -60503040, 9188.8427, 15.311422
22571, -75371520, 9188.6960, 15.311178
22572, -83326464, 9188.5493, 15.310933
22573, -83412992, 9188.4026, 15.310689
22574, -77140992, 9188.2559, 15.310444
22575, -67675136, 9188.1091, 15.310200
22576, -58349056, 9187.9624, 15.309955
22577, -51242496, 9187.8157, 15.309711
22578, -46523392, 9187.6690, 15.309466
22579, -42823680, 9187.5223, 15.309222
22580, -38389248, 9187.3755, 15.308977
22581, -32328192, 9187.2288, 15.308733
22582, -25261568, 9187.0821, 15.308488
22583, -19033600, 9186.9354, 15.308244
22584, -15660032, 9186.7887, 15.307999
22585, -16130048, 9186.6419, 15.307755
22586, -19752448, 9186.4952, 15.307510
22587, -24431104, 9186.3485, 15.307266
22588, -27720192, 9186.2018, 15.307021
22589, -28082688, 9186.0551, 15.306777
22590, -25638400, 9185.9083, 15.306532
22591, -21980160, 9185.7616, 15.306288
22592, -19161088, 9185.6149, 15.306043
22593, -18429440, 9185.4682, 15.305799
22594, -19442688, 9185.3215, 15.305554
22595, -20434432, 9185.1748, 15.305310
22596, -19267072, 9185.0280, 15.305066
22597, -14792704, 9184.8813, 15.304821
22598, -7736832, 9184.7346, 15.304577
22599, -566272, 9184.5879, 15.304332
22600, 3657216, 9184.4412, 15.304088
22601, 2852352, 9184.2944, 15.303843
22602, -2931712, 9184.1477, 15.303599
22603, -11431936, 9184.0010, 15.303354
22604, -19256320, 9183.8543, 15.303110
22605, -23583232, 9183.7076, 15.302865
22606, -23575040, 9183.5608, 15.302621
22607, -20728320, 9183.4141, 15.302376
22608, -17935360, 9183.2674, 15.302132
22609, -17737728, 9183.1207, 15.301887
22610, -20701696, 9182.9740, 15.301643
22611, -24818688, 9182.8272, 15.301398
22612, -26323968, 9182.6805, 15.301154
22613, -21574656, 9182.5338, 15.300909
22614, -9060352, 9182.3871, 15.300665
22615, 9489408, 9182.2404, 15.300420
22616, 29510144, 9182.0937, 15.300176
22617, 45368320, 9181.9469, 15.299931
22618, 52682752, 9181.8002, 15.299687
22619, 50092544, 9181.6535, 15.299443
22620, 39673856, 9181.5068, 15.299198
22621, 25853440, 9181.3601, 15.298954
22622, 13409280, 9181.2133, 15.298709
22623, 5534720, 9181.0666, 15.298465
22624, 2849280, 9180.9199, 15.298220
22625, 3708416, 9180.7732, 15.297976
22626, 5487616, 9180.6265, 15.297731
22627, 6088704, 9180.4797, 15.297487
22628, 4867072, 9180.3330, 15.297242
22629, 2595328, 9180.1863, 15.296998
22630, 623616, 9180.0396, 15.296753
22631, -171008, 9179.8929, 15.296509
22632, 4608, 9179.7461, 15.296264
22633, 31232, 9179.5994, 15.296020
22634, -1319424, 9179.4527, 15.295775
22635, -4472832, 9179.3060, 15.295531
22636, -8604672, 9179.1593, 15.295286
22637, -11966976, 9179.0125, 15.295042
22638, -12815360, 9178.8658, 15.294797
22639, -10423296, 9178.7191, 15.294553
22640, -5584384, 9178.5724, 15.294308
22641, -303616, 9178.4257, 15.294064
22642, 3181568, 9178.2790, 15.293820
22643, 3532800, 9178.1322, 15.293575
22644, 967680, 9177.9855, 15.293331
22645, -2888704, 9177.8388, 15.293086
22646, -5895680, 9177.6921, 15.292842
22647, -6513152, 9177.5454, 15.292597
22648, -4552192, 9177.3986, 15.292353
22649, -1153536, 9177.2519, 15.292108
22650, 1963008, 9177.1052, 15.291864
22651, 3530240, 9176.9585, 15.291619
22652, 3434496, 9176.8118, 15.291375
22653, 2686976, 9176.6650, 15.291130
22654, 2673152, 9176.5183, 15.290886
22655, 4125696, 9176.3716, 15.290641
22656, 6439936, 9176.2249, 15.290397
22657, 7783424, 9176.0782, 15.290152
22658, 6012416, 9175.9314, 15.289908
22659, -58368, 9175.7847, 15.289663
22660, -9735680, 9175.6380, 15.289419
22661, -20410880, 9175.4913, 15.289174
22662, -28538880, 9175.3446, 15.288930
22663, -31191552, 9175.1979, 15.288685
22664, -27428352, 9175.0511, 15.288441
22665, -18789888, 9174.9044, 15.288196
22666, -8615936, 9174.7577, 15.287952
22667, -499200, 9174.6110, 15.287708
22668, 3381760, 9174.4643, 15.287463
22669, 3225088, 9174.3175, 15.287219
22670, 1370112, 9174.1708, 15.286974
22671, 983040, 9174.0241, 15.286730
22672, 4306432, 9173.8774, 15.286485
22673, 11362304, 9173.7307, 15.286241
22674, 19770368, 9173.5839, 15.285996
22675, 25805824, 9173.4372, 15.285752
22676, 26198016, 9173.2905, 15.285507
22677, 19789312, 9173.1438, 15.285263
22678, 8235008, 9172.9971, 15.285018
22679, -4627968, 9172.8503, 15.284774
22680, -14473216, 9172.7036, 15.284529
22681, -18451968, 9172.5569, 15.284285
22682, -16503296, 9172.4102, 15.284040
22683, -11387904, 9172.2635, 15.283796
22684, -7403520, 9172.1167, 15.283551
22685, -8371200, 9171.9700, 15.283307
22686, -15803904, 9171.8233, 15.283062
22687, -28100096, 9171.6766, 15.282818
22688, -41118720, 9171.5299, 15.282573
22689, -49878528, 9171.3832, 15.282329
22690, -50633728, 9171.2364, 15.282085
22691, -42416128, 9171.0897, 15.281840
22692, -27405824, 9170.9430, 15.281596
22693, -10017792, 9170.7963, 15.281351
22694, 4857856, 9170.6496, 15.281107
22695, 13697536, 9170.5028, 15.280862
22696, 15498752, 9170.3561, 15.280618
22697, 11854848, 9170.2094, 15.280373
22698, 6023168, 9170.0627, 15.280129
22699, 1468416, 9169.9160, 15.279884
22700, 538624, 9169.7692, 15.279640
22701, 3778560, 9169.6225, 15.279395
22702, 10051584, 9169.4758, 15.279151
22703, 17279488, 9169.3291, 15.278906
22704, 23378944, 9169.1824, 15.278662
22705, 26971648, 9169.0356, 15.278417
22706, 27638272, 9168.8889, 15.278173
22707, 25752064, 9168.7422, 15.277928
22708, 22100480, 9168.5955, 15.277684
22709, 17556992, 9168.4488, 15.277439
22710, 12943360, 9168.3021, 15.277195
22711, 9042944, 9168.1553, 15.276950
22712, 6606848, 9168.0086, 15.276706
22713, 6217216, 9167.8619, 15.276461
22714, 7976960, 9167.7152, 15.276217
22715, 11193856, 9167.5685, 15.275973
22716, 14292480, 9167.4217, 15.275728
22717, 15149056, 9167.2750, 15.275484
22718, 11829248, 9167.1283, 15.275239
22719, 3476992, 9166.9816, 15.274995
22720, -9049600, 9166.8349, 15.274750
22721, -23168000, 9166.6881, 15.274506
22722, -35293184, 9166.5414, 15.274261
22723, -42091008, 9166.3947, 15.274017
22724, -41756160, 9166.2480, 15.273772
22725, -34764288, 9166.1013, 15.273528
22726, -23732224, 9165.9545, 15.273283
22727, -12408320, 9165.8078, 15.273039
22728, -4202496, 9165.6611, 15.272794
22729, -885248, 9165.5144, 15.272550
22730, -2012160, 9165.3677, 15.272305
22731, -5319680, 9165.2210, 15.272061
22732, -7882240, 9165.0742, 15.271816
22733, -7488000, 9164.9275, 15.271572
22734, -3615232, 9164.7808, 15.271327
22735, 2426368, 9164.6341, 15.271083
22736, 8211968, 9164.4874, 15.270838
22737, 11400704, 9164.3406, 15.270594
22738, 10857984, 9164.1939, 15.270350
22739, 7179776, 9164.0472, 15.270105
22740, 2419200, 9163.9005, 15.269861
22741, -816640, 9163.7538, 15.269616
22742, -459264, 9163.6070, 15.269372
22743, 4238336, 9163.4603, 15.269127
22744, 12517376, 9163.3136, 15.268883
22745, 22540288, 9163.1669, 15.268638
22746, 32158208, 9163.0202, 15.268394
22747, 39636480, 9162.8734, 15.268149
22748, 44050944, 9162.7267, 15.267905
22749, 45279232, 9162.5800, 15.267660
22750, 43705344, 9162.4333, 15.267416
22751, 39887872, 9162.2866, 15.267171
22752, 34375168, 9162.1398, 15.266927
22753, 27709952, 9161.9931, 15.266682
22754, 20529152, 9161.8464, 15.266438
22755, 13601280, 9161.6997, 15.266193
22756, 7698944, 9161.5530, 15.265949
22757, 3355648, 9161.4063, 15.265704
22758, 644608, 9161.2595, 15.265460
22759, -833536, 9161.1128, 15.265215
22760, -1708544, 9160.9661, 15.264971
22761, -2412032, 9160.8194, 15.264727
22762, -2809856, 9160.6727, 15.264482
22763, -2123776, 9160.5259, 15.264238
22764, 757760, 9160.3792, 15.263993
22765, 6672896, 9160.2325, 15.263749
22766, 15560192, 9160.0858, 15.263504
22767, 26158592, 9159.9391, 15.263260
22768, 36226048, 9159.7923, 15.263015
22769, 43261952, 9159.6456, 15.262771
22770, 45446144, 9159.4989, 15.262526
22771, 42406400, 9159.3522, 15.262282
22772, 35462144, 9159.2055, 15.262037
22773, 27216896, 9159.0587, 15.261793
22774, 20656128, 9158.9120, 15.261548
22775, 18108416, 9158.7653, 15.261304
22776, 20483584, 9158.6186, 15.261059
22777, 27070976, 9158.4719, 15.260815
22778, 35936768, 9158.3252, 15.260570
22779, 44707328, 9158.1784, 15.260326
22780, 51404288, 9158.0317, 15.260081
22781, 54995968, 9157.8850, 15.259837
22782, 55495680, 9157.7383, 15.259592
22783, 53637120, 9157.5916, 15.259348
22784, 50328576, 9157.4448, 15.259103
22785, 46152192, 9157.2981, 15.258859
22786, 41120256, 9157.1514, 15.258615
22787, 34779648, 9157.0047, 15.258370
22788, 26586624, 9156.8580, 15.258126
22789, 16376320, 9156.7112, 15.257881
22790, 4715520, 9156.5645, 15.257637
22791, -7024640, 9156.4178, 15.257392
22792, -16941568, 9156.2711, 15.257148
22793, -23141888, 9156.1244, 15.256903
22794, -24393728, 9155.9776, 15.256659
22795, -20648960, 9155.8309, 15.256414
22796, -13239296, 9155.6842, 15.256170
22797, -4620288, 9155.5375, 15.255925
22798, 2291712, 9155.3908, 15.255681
22799, 5016064, 9155.2440, 15.255436
22800, 2337792, 9155.0973, 15.255192
22801, -5229056, 9154.9506, 15.254947
22802, -15541248, 9154.8039, 15.254703
22803, -25489408, 9154.6572, 15.254458
22804, -32021504, 9154.5105, 15.254214
22805, -33166848, 9154.3637, 15.253969
22806, -28687872, 9154.2170, 15.253725
22807, -20127744, 9154.0703, 15.253480
22808, -10243584, 9153.9236, 15.253236
22809, -2045440, 9153.7769, 15.252992
22810, 2191360, 9153.6301, 15.252747
22811, 1603584, 9153.4834, 15.252503
22812, -3115520, 9153.3367, 15.252258
22813, -10066944, 9153.1900, 15.252014
22814, -16812544, 9153.0433, 15.251769
22815, -21082624, 9152.8965, 15.251525
22816, -21293568, 9152.7498, 15.251280
22817, -16785920, 9152.6031, 15.251036
22818, -7817728, 9152.4564, 15.250791
22819, 4579840, 9152.3097, 15.250547
22820, 18784256, 9152.1629, 15.250302
22821, 32780288, 9152.0162, 15.250058
22822, 44415488, 9151.8695, 15.249813
22823, 51755520, 9151.7228, 15.249569
22824, 53529600, 9151.5761, 15.249324
22825, 49539072, 9151.4294, 15.249080
22826, 40858112, 9151.2826, 15.248835
22827, 29662720, 9151.1359, 15.248591
22828, 18663424, 9150.9892, 15.248346
22829, 10273280, 9150.8425, 15.248102
22830, 5804544, 9150.6958, 15.247857
22831, 5010432, 9150.5490, 15.247613
22832, 6176256, 9150.4023, 15.247369
22833, 6769152, 9150.2556, 15.247124
22834, 4415488, 9150.1089, 15.246880
22835, -2159104, 9149.9622, 15.246635
22836, -12589568, 9149.8154, 15.246391
22837, -24927744, 9149.6687, 15.246146
22838, -36283392, 9149.5220, 15.245902
22839, -43791872, 9149.3753, 15.245657
22840, -45561344, 9149.2286, 15.245413
22841, -41267200, 9149.0818, 15.245168
22842, -32209408, 9148.9351, 15.244924
22843, -20859904, 9148.7884, 15.244679
22844, -10084352, 9148.6417, 15.244435
22845, -2319872, 9148.4950, 15.244190
22846, 1037824, 9148.3483, 15.243946
22847, -129024, 9148.2015, 15.243701
22848, -4815872, 9148.0548, 15.243457
22849, -11328512, 9147.9081, 15.243212
22850, -17831424, 9147.7614, 15.242968
22851, -22813184, 9147.6147, 15.242723
22852, -25345024, 9147.4679, 15.242479
22853, -25093120, 9147.3212, 15.242234
22854, -22134784, 9147.1745, 15.241990
22855, -16709120, 9147.0278, 15.241745
22856, -9029632, 9146.8811, 15.241501
22857, 738304, 9146.7343, 15.241257
22858, 12343296, 9146.5876, 15.241012
22859, 25227776, 9146.4409, 15.240768
22860, 38382592, 9146.2942, 15.240523
22861, 50391552, 9146.1475, 15.240279
22862, 59718656, 9146.0007, 15.240034
22863, 65160704, 9145.8540, 15.239790
22864, 66285568, 9145.7073, 15.239545
22865, 63655936, 9145.5606, 15.239301
22866, 58698752, 9145.4139, 15.239056
22867, 53234688, 9145.2671, 15.238812
22868, 48841216, 9145.1204, 15.238567
22869, 46301184, 9144.9737, 15.238323
22870, 45388288, 9144.8270, 15.238078
22871, 45084160, 9144.6803, 15.237834
22872, 44140544, 9144.5336, 15.237589
22873, 41742336, 9144.3868, 15.237345
22874, 37970944, 9144.2401, 15.237100
22875, 33850368, 9144.0934, 15.236856
22876, 30954496, 9143.9467, 15.236611
22877, 30729728, 9143.8000, 15.236367
22878, 33822720, 9143.6532, 15.236122
22879, 39704576, 9143.5065, 15.235878
22880, 46732288, 9143.3598, 15.235634
22881, 52643328, 9143.2131, 15.235389
22882, 55276032, 9143.0664, 15.235145
22883, 53267968, 9142.9196, 15.234900
22884, 46483968, 9142.7729, 15.234656
22885, 36060672, 9142.6262, 15.234411
22886, 24069632, 9142.4795, 15.234167
22887, 12926976, 9142.3328, 15.233922
22888, 4727808, 9142.1860, 15.233678
22889, 680448, 9142.0393, 15.233433
22890, 798720, 9141.8926, 15.233189
22891, 3919872, 9141.7459, 15.232944
22892, 8060928, 9141.5992, 15.232700
22893, 11026944, 9141.4525, 15.232455
22894, 11107840, 9141.3057, 15.232211
22895, 7644672, 9141.1590, 15.231966
22896, 1262080, 9141.0123, 15.231722
22897, -6341632, 9140.8656, 15.231477
22898, -13007360, 9140.7189, 15.231233
22899, -16906240, 9140.5721, 15.230988
22900, -17207296, 9140.4254, 15.230744
22901, -14338048, 9140.2787, 15.230499
22902, -9718272, 9140.1320, 15.230255
22903, -5078528, 9139.9853, 15.230011
22904, -1671168, 9139.8385, 15.229766
22905, 254464, 9139.6918, 15.229522
22906, 1473024, 9139.5451, 15.229277
22907, 3280384, 9139.3984, 15.229033
22908, 6733824, 9139.2517, 15.228788
22909, 12006912, 9139.1049, 15.228544
22910, 18193920, 9138.9582, 15.228299
22911, 23659008, 9138.8115, 15.228055
22912, 26749440, 9138.6648, 15.227810
22913, 26512384, 9138.5181, 15.227566
22914, 23050752, 9138.3713, 15.227321
22915, 17368576, 9138.2246, 15.227077
22916, 10818048, 9138.0779, 15.226832
22917, 4485632, 9137.9312, 15.226588
22918, -1135104, 9137.7845, 15.226343
22919, -6029312, 9137.6378, 15.226099
22920, -10206720, 9137.4910, 15.225854
22921, -13258752, 9137.3443, 15.225610
22922, -14254592, 9137.1976, 15.225365
22923, -12145152, 9137.0509, 15.225121
22924, -6491136, 9136.9042, 15.224876
22925, 1896960, 9136.7574, 15.224632
22926, 10847232, 9136.6107, 15.224387
22927, 17453568, 9136.4640, 15.224143
22928, 19262976, 9136.3173, 15.223899
22929, 15496704, 9136.1706, 15.223654
22930, 7690752, 9136.0238, 15.223410
22931, -653824, 9135.8771, 15.223165
22932, -5362176, 9135.7304, 15.222921
22933, -3309056, 9135.5837, 15.222676
22934, 6165504, 9135.4370, 15.222432
22935, 20791808, 9135.2902, 15.222187
22936, 36090880, 9135.1435, 15.221943
22937, 46982144, 9134.9968, 15.221698
22938, 49618432, 9134.8501, 15.221454
22939, 42693120, 9134.7034, 15.221209
22940, 27758080, 9134.5567, 15.220965
22941, 8520192, 9134.4099, 15.220720
22942, -10498048, 9134.2632, 15.220476
22943, -25354752, 9134.1165, 15.220231
22944, -33651200, 9133.9698, 15.219987
22945, -34859520, 9133.8231, 15.219742
22946, -30100992, 9133.6763, 15.219498
22947, -21622272, 9133.5296, 15.219253
22948, -12214784, 9133.3829, 15.219009
22949, -4674048, 9133.2362, 15.218764
22950, -1284608, 9133.0895, 15.218520
22951, -3302400, 9132.9427, 15.218276
22952, -10518528, 9132.7960, 15.218031
22953, -21100032, 9132.6493, 15.217787
22954, -31937024, 9132.5026, 15.217542
22955, -39547904, 9132.3559, 15.217298
22956, -41317376, 9132.2091, 15.217053
22957, -36593152, 9132.0624, 15.216809
22958, -27095552, 9131.9157, 15.216564
22959, -16340480, 9131.7690, 15.216320
22960, -8210944, 9131.6223, 15.216075
22961, -5267968, 9131.4756, 15.215831
22962, -7574016, 9131.3288, 15.215586
22963, -12644864, 9131.1821, 15.215342
22964, -16612864, 9131.0354, 15.215097
22965, -16098816, 9130.8887, 15.214853
22966, -9900544, 9130.7420, 15.214608
22967, 349184, 9130.5952, 15.214364
22968, 10909184, 9130.4485, 15.214119
22969, 17714688, 9130.3018, 15.213875
22970, 18350592, 9130.1551, 15.213630
22971, 13223936, 9130.0084, 15.213386
22972, 5337600, 9129.8616, 15.213141
22973, -1228800, 9129.7149, 15.212897
22974, -3368960, 9129.5682, 15.212652
22975, -480768, 9129.4215, 15.212408
22976, 5290496, 9129.2748, 15.212164
22977, 10231808, 9129.1280, 15.211919
22978, 11034624, 9128.9813, 15.211675
22979, 6562816, 9128.8346, 15.211430
22980, -1521152, 9128.6879, 15.211186
22981, -9587200, 9128.5412, 15.210941
22982, -13898752, 9128.3944, 15.210697
22983, -12563456, 9128.2477, 15.210452
22984, -6561280, 9128.1010, 15.210208
22985, 665600, 9127.9543, 15.209963
22986, 4861440, 9127.8076, 15.209719
22987, 3025408, 9127.6609, 15.209474
22988, -5113344, 9127.5141, 15.209230
22989, -16919040, 9127.3674, 15.208985
22990, -28012032, 9127.2207, 15.208741
22991, -34182144, 9127.0740, 15.208496
22992, -33132544, 9126.9273, 15.208252
22993, -25265664, 9126.7805, 15.208007
22994, -13256704, 9126.6338, 15.207763
22995, -719360, 9126.4871, 15.207518
22996, 9312768, 9126.3404, 15.207274
22997, 15398912, 9126.1937, 15.207029
22998, 17816576, 9126.0469, 15.206785
22999, 17920000, 9125.9002, 15.206541
23000, 17191936, 9125.7535, 15.206296
23001, 16512512, 9125.6068, 15.206052
23002, 15964160, 9125.4601, 15.205807
23003, 15140864, 9125.3133, 15.205563
23004, 13657088, 9125.1666, 15.205318
23005, 11515904, 9125.0199, 15.205074
23006, 9124352, 9124.8732, 15.204829
23007, 7014400, 9124.7265, 15.204585
23008, 5496832, 9124.5798, 15.204340
23009, 4496384, 9124.4330, 15.204096
23010, 3655168, 9124.2863, 15.203851
23011, 2621952, 9124.1396, 15.203607
23012, 1297920, 9123.9929, 15.203362
23013, -116224, 9123.8462, 15.203118
23014, -1308672, 9123.6994, 15.202873
23015, -2112512, 9123.5527, 15.202629
23016, -2641920, 9123.4060, 15.202384
23017, -3166720, 9123.2593, 15.202140
23018, -3810816, 9123.1126, 15.201895
23019, -4269568, 9122.9658, 15.201651
23020, -3806208, 9122.8191, 15.201406
23021, -1603584, 9122.6724, 15.201162
23022, 2665984, 9122.5257, 15.200918
23023, 8373760, 9122.3790, 15.200673
23024, 13886464, 9122.2322, 15.200429
23025, 17069056, 9122.0855, 15.200184
23026, 16162304, 9121.9388, 15.199940
23027, 10625536, 9121.7921, 15.199695
23028, 1513984, 9121.6454, 15.199451
23029, -8838144, 9121.4987, 15.199206
23030, -17717248, 9121.3519, 15.198962
23031, -23088640, 9121.2052, 15.198717
23032, -24314368, 9121.0585, 15.198473
23033, -22193664, 9120.9118, 15.198228
23034, -18335232, 9120.7651, 15.197984
23035, -14210048, 9120.6183, 15.197739
23036, -10377216, 9120.4716, 15.197495
23037, -6272512, 9120.3249, 15.197250
23038, -624640, 9120.1782, 15.197006
23039, 7744512, 9120.0315, 15.196761
23040, 19173888, 9119.8847, 15.196517
23041, 32832512, 9119.7380, 15.196272
23042, 46935552, 9119.5913, 15.196028
23043, 59334144, 9119.4446, 15.195783
23044, 68158464, 9119.2979, 15.195539
23045, 72224256, 9119.1511, 15.195294
23046, 71113728, 9119.0044, 15.195050
23047, 65052672, 9118.8577, 15.194806
23048, 54791680, 9118.7110, 15.194561
23049, 41624576, 9118.5643, 15.194317
23050, 27475968, 9118.4175, 15.194072
23051, 14835712, 9118.2708, 15.193828
23052, 6328832, 9118.1241, 15.193583
23053, 3898880, 9117.9774, 15.193339
23054, 7887360, 9117.8307, 15.193094
23055, 16470528, 9117.6840, 15.192850
23056, 25891840, 9117.5372, 15.192605
23057, 31582720, 9117.3905, 15.192361
23058, 29844992, 9117.2438, 15.192116
23059, 19401216, 9117.0971, 15.191872
23060, 2081792, 9116.9504, 15.191627
23061, -17747968, 9116.8036, 15.191383
23062, -34857472, 9116.6569, 15.191138
23063, -45211648, 9116.5102, 15.190894
23064, -47521792, 9116.3635, 15.190649
23065, -43569664, 9116.2168, 15.190405
23066, -37172736, 9116.0700, 15.190160
23067, -32292352, 9115.9233, 15.189916
23068, -31190528, 9115.7766, 15.189671
23069, -33506304, 9115.6299, 15.189427
23070, -36650496, 9115.4832, 15.189183
23071, -37297664, 9115.3364, 15.188938
23072, -33196032, 9115.1897, 15.188694
23073, -24422912, 9115.0430, 15.188449
23074, -13478400, 9114.8963, 15.188205
23075, -4217856, 9114.7496, 15.187960
23076, -147968, 9114.6029, 15.187716
23077, -2910720, 9114.4561, 15.187471
23078, -11620864, 9114.3094, 15.187227
23079, -23298560, 9114.1627, 15.186982
23080, -34120192, 9114.0160, 15.186738
23081, -40875520, 9113.8693, 15.186493
23082, -42013184, 9113.7225, 15.186249
23083, -37917696, 9113.5758, 15.186004
23084, -30453248, 9113.4291, 15.185760
23085, -22107136, 9113.2824, 15.185515
23086, -15153152, 9113.1357, 15.185271
23087, -11111936, 9112.9889, 15.185026
23088, -10579456, 9112.8422, 15.184782
23089, -13292032, 9112.6955, 15.184537
23090, -18277376, 9112.5488, 15.184293
23091, -24013824, 9112.4021, 15.184048
23092, -28639744, 9112.2553, 15.183804
23093, -30309376, 9112.1086, 15.183560
23094, -27707392, 9111.9619, 15.183315
23095, -20595712, 9111.8152, 15.183071
23096, -10144256, 9111.6685, 15.182826
23097, 1188864, 9111.5217, 15.182582
23098, 10299392, 9111.3750, 15.182337
23099, 14423552, 9111.2283, 15.182093
23100, 12113920, 9111.0816, 15.181848
23101, 3797504, 9110.9349, 15.181604
23102, -8323584, 9110.7882, 15.181359
23103, -20994048, 9110.6414, 15.181115
23104, -30940672, 9110.4947, 15.180870
23105, -35829248, 9110.3480, 15.180626
23106, -34791424, 9110.2013, 15.180381
23107, -28420608, 9110.0546, 15.180137
23108, -18349056, 9109.9078, 15.179892
23109, -6667776, 9109.7611, 15.179648
23110, 4576768, 9109.6144, 15.179403
23111, 13698048, 9109.4677, 15.179159
23112, 19524096, 9109.3210, 15.178914
23113, 21499392, 9109.1742, 15.178670
23114, 19776000, 9109.0275, 15.178425
23115, 15261696, 9108.8808, 15.178181
23116, 9505280, 9108.7341, 15.177936
23117, 4337664, 9108.5874, 15.177692
23118, 1321472, 9108.4406, 15.177448
23119, 1203200, 9108.2939, 15.177203
23120, 3628032, 9108.1472, 15.176959
23121, 7306240, 9108.0005, 15.176714
23122, 10597888, 9107.8538, 15.176470
23123, 12267520, 9107.7071, 15.176225
23124, 12039680, 9107.5603, 15.175981
23125, 10663936, 9107.4136, 15.175736
23126, 9453568, 9107.2669, 15.175492
23127, 9528832, 9107.1202, 15.175247
23128, 11181056, 9106.9735, 15.175003
23129, 13713408, 9106.8267, 15.174758
23130, 15860224, 9106.6800, 15.174514
23131, 16557568, 9106.5333, 15.174269
23132, 15639552, 9106.3866, 15.174025
23133, 14036480, 9106.2399, 15.173780
23134, 13332992, 9106.0931, 15.173536
23135, 14883328, 9105.9464, 15.173291
23136, 18953216, 9105.7997, 15.173047
23137, 24368128, 9105.6530, 15.172802
23138, 28902400, 9105.5063, 15.172558
23139, 30251520, 9105.3595, 15.172313
23140, 27111936, 9105.2128, 15.172069
23141, 19832832, 9105.0661, 15.171825
23142, 10291200, 9104.9194, 15.171580
23143, 1063936, 9104.7727, 15.171336
23144, -5701120, 9104.6260, 15.171091
23145, -9148928, 9104.4792, 15.170847
23146, -9917440, 9104.3325, 15.170602
23147, -9621504, 9104.1858, 15.170358
23148, -9936896, 9104.0391, 15.170113
23149, -11769856, 9103.8924, 15.169869
23150, -14926848, 9103.7456, 15.169624
23151, -18375680, 9103.5989, 15.169380
23152, -20881920, 9103.4522, 15.169135
23153, -21620224, 9103.3055, 15.168891
23154, -20426240, 9103.1588, 15.168646
23155, -17612288, 9103.0120, 15.168402
23156, -13553152, 9102.8653, 15.168157
23157, -8382976, 9102.7186, 15.167913
23158, -2047488, 9102.5719, 15.167668
23159, 5297664, 9102.4252, 15.167424
23160, 12821504, 9102.2784, 15.167179
23161, 18867200, 9102.1317, 15.166935
23162, 21351424, 9101.9850, 15.166690
23163, 18635776, 9101.8383, 15.166446
23164, 10470912, 9101.6916, 15.166201
23165, -1495040, 9101.5448, 15.165957
23166, -14004736, 9101.3981, 15.165713
23167, -23248896, 9101.2514, 15.165468
23168, -26286592, 9101.1047, 15.165224
23169, -22196224, 9100.9580, 15.164979
23170, -12431872, 9100.8113, 15.164735
23171, -229888, 9100.6645, 15.164490
23172, 10655232, 9100.5178, 15.164246
23173, 17312256, 9100.3711, 15.164001
23174, 18539008, 9100.2244, 15.163757
23175, 14927360, 9100.0777, 15.163512
23176, 8254976, 9099.9309, 15.163268
23177, 594944, 9099.7842, 15.163023
23178, -6385152, 9099.6375, 15.162779
23179, -11671552, 9099.4908, 15.162534
23180, -14725120, 9099.3441, 15.162290
23181, -15185408, 9099.1973, 15.162045
23182, -12758528, 9099.0506, 15.161801
23183, -7426560, 9098.9039, 15.161556
23184, 169984, 9098.7572, 15.161312
23185, 8522752, 9098.6105, 15.161067
23186, 15500288, 9098.4637, 15.160823
23187, 19098112, 9098.3170, 15.160578
23188, 18382848, 9098.1703, 15.160334
23189, 14144000, 9098.0236, 15.160090
23190, 8815104, 9097.8769, 15.159845
23191, 5577216, 9097.7302, 15.159601
23192, 6974464, 9097.5834, 15.159356
23193, 13682688, 9097.4367, 15.159112
23194, 24047616, 9097.2900, 15.158867
23195, 34677760, 9097.1433, 15.158623
23196, 41863168, 9096.9966, 15.158378
23197, 43170304, 9096.8498, 15.158134
23198, 38473728, 9096.7031, 15.157889
23199, 29931008, 9096.5564, 15.157645
23200, 20941312, 9096.4097, 15.157400
23201, 14606336, 9096.2630, 15.157156
23202, 12450304, 9096.1162, 15.156911
23203, 13986816, 9095.9695, 15.156667
23204, 17281536, 9095.8228, 15.156422
23205, 20140544, 9095.6761, 15.156178
23206, 21260288, 9095.5294, 15.155933
23207, 20728832, 9095.3826, 15.155689
23208, 19661824, 9095.2359, 15.155444
23209, 19226112, 9095.0892, 15.155200
23210, 19656704, 9094.9425, 15.154955
23211, 19868160, 9094.7958, 15.154711
23212, 17928704, 9094.6490, 15.154467
23213, 12190208, 9094.5023, 15.154222
23214, 2468352, 9094.3556, 15.153978
23215, -9377792, 9094.2089, 15.153733
23216, -19854336, 9094.0622, 15.153489
23217, -25116160, 9093.9155, 15.153244
23218, -22560768, 9093.7687, 15.153000
23219, -11993088, 9093.6220, 15.152755
23220, 4192256, 9093.4753, 15.152511
23221, 21917696, 9093.3286, 15.152266
23222, 36996096, 9093.1819, 15.152022
23223, 46670336, 9093.0351, 15.151777
23224, 50442240, 9092.8884, 15.151533
23225, 49859072, 9092.7417, 15.151288
23226, 47435264, 9092.5950, 15.151044
23227, 45266432, 9092.4483, 15.150799
23228, 43999744, 9092.3015, 15.150555
23229, 42638848, 9092.1548, 15.150310
23230, 39222784, 9092.0081, 15.150066
23231, 32022016, 9091.8614, 15.149821
23232, 20660224, 9091.7147, 15.149577
23233, 6627328, 9091.5679, 15.149332
23234, -7058432, 9091.4212, 15.149088
23235, -16885760, 9091.2745, 15.148843
23236, -20142080, 9091.1278, 15.148599
23237, -15926272, 9090.9811, 15.148355
23238, -5489152, 9090.8344, 15.148110
23239, 8187392, 9090.6876, 15.147866
23240, 21372928, 9090.5409, 15.147621
23241, 30731776, 9090.3942, 15.147377
23242, 34221568, 9090.2475, 15.147132
23243, 31500288, 9090.1008, 15.146888
23244, 23788544, 9089.9540, 15.146643
23245, 13342208, 9089.8073, 15.146399
23246, 2776064, 9089.6606, 15.146154
23247, -5552640, 9089.5139, 15.145910
23248, -9978368, 9089.3672, 15.145665
23249, -9741824, 9089.2204, 15.145421
23250, -5044224, 9089.0737, 15.145176
23251, 3048960, 9088.9270, 15.144932
23252, 12835840, 9088.7803, 15.144687
23253, 22348288, 9088.6336, 15.144443
23254, 29845504, 9088.4868, 15.144198
23255, 34331136, 9088.3401, 15.143954
23256, 35921920, 9088.1934, 15.143709
23257, 35876864, 9088.0467, 15.143465
23258, 36182528, 9087.9000, 15.143220
23259, 38757888, 9087.7533, 15.142976
23260, 44535808, 9087.6065, 15.142732
23261, 52802048, 9087.4598, 15.142487
23262, 61138432, 9087.3131, 15.142243
23263, 66106368, 9087.1664, 15.141998
23264, 64496640, 9087.0197, 15.141754
23265, 54683648, 9086.8729, 15.141509
23266, 37511680, 9086.7262, 15.141265
23267, 16274432, 9086.5795, 15.141020
23268, -4294656, 9086.4328, 15.140776
23269, -19675648, 9086.2861, 15.140531
23270, -27184640, 9086.1393, 15.140287
23271, -26884608, 9085.9926, 15.140042
23272, -21375488, 9085.8459, 15.139798
23273, -14531584, 9085.6992, 15.139553
23274, -9765888, 9085.5525, 15.139309
23275, -8590848, 9085.4057, 15.139064
23276, -10145792, 9085.2590, 15.138820
23277, -11897856, 9085.1123, 15.138575
23278, -11161600, 9084.9656, 15.138331
23279, -6691328, 9084.8189, 15.138086
23280, 451584, 9084.6721, 15.137842
23281, 7211520, 9084.5254, 15.137597
23282, 9898496, 9084.3787, 15.137353
23283, 5976064, 9084.2320, 15.137109
23284, -4590592, 9084.0853, 15.136864
23285, -19084800, 9083.9386, 15.136620
23286, -33013760, 9083.7918, 15.136375
23287, -41889792, 9083.6451, 15.136131
23288, -43010048, 9083.4984, 15.135886
23289, -36459008, 9083.3517, 15.135642
23290, -24952832, 9083.2050, 15.135397
23291, -12674560, 9083.0582, 15.135153
23292, -3679744, 9082.9115, 15.134908
23293, -574464, 9082.7648, 15.134664
23294, -3937792, 9082.6181, 15.134419
23295, -12540416, 9082.4714, 15.134175
23296, -24052736, 9082.3246, 15.133930
23297, -35797504, 9082.1779, 15.133686
23298, -45220352, 9082.0312, 15.133441
23299, -50075648, 9081.8845, 15.133197
23300, -48531456, 9081.7378, 15.132952
23301, -39458816, 9081.5910, 15.132708
23302, -22942720, 9081.4443, 15.132463
23303, -784384, 9081.2976, 15.132219
23304, 23418880, 9081.1509, 15.131974
23305, 44956160, 9081.0042, 15.131730
23306, 59381760, 9080.8575, 15.131485
23307, 64155136, 9080.7107, 15.131241
23308, 59767808, 9080.5640, 15.130997
23309, 49743360, 9080.4173, 15.130752
23310, 39320576, 9080.2706, 15.130508
23311, 33290240, 9080.1239, 15.130263
23312, 33904128, 9079.9771, 15.130019
23313, 39830016, 9079.8304, 15.129774
23314, 46697472, 9079.6837, 15.129530
23315, 49031168, 9079.5370, 15.129285
23316, 42717696, 9079.3903, 15.129041
23317, 26870784, 9079.2435, 15.128796
23318, 4253696, 9079.0968, 15.128552
23319, -19902976, 9078.9501, 15.128307
23320, -40078336, 9078.8034, 15.128063
23321, -52585984, 9078.6567, 15.127818
23322, -56679424, 9078.5099, 15.127574
23323, -54241280, 9078.3632, 15.127329
23324, -48378368, 9078.2165, 15.127085
23325, -41769472, 9078.0698, 15.126840
23326, -35657728, 9077.9231, 15.126596
23327, -29926912, 9077.7764, 15.126351
23328, -24065536, 9077.6296, 15.126107
23329, -18298368, 9077.4829, 15.125862
23330, -14092800, 9077.3362, 15.125618
23331, -13648896, 9077.1895, 15.125374
23332, -18593280, 9077.0428, 15.125129
23333, -28624384, 9076.8960, 15.124885
23334, -40952320, 9076.7493, 15.124640
23335, -50985984, 9076.6026, 15.124396
23336, -54060544, 9076.4559, 15.124151
23337, -47431680, 9076.3092, 15.123907
23338, -31552000, 9076.1624, 15.123662
23339, -10001920, 9076.0157, 15.123418
23340, 11910656, 9075.8690, 15.123173
23341, 29217280, 9075.7223, 15.122929
23342, 39040000, 9075.5756, 15.122684
23343, 41271296, 9075.4288, 15.122440
23344, 37990912, 9075.2821, 15.122195
23345, 32069632, 9075.1354, 15.121951
23346, 25773056, 9074.9887, 15.121706
23347, 20070912, 9074.8420, 15.121462
23348, 14885888, 9074.6952, 15.121217
23349, 9955840, 9074.5485, 15.120973
23350, 5642240, 9074.4018, 15.120728
23351, 3110912, 9074.2551, 15.120484
23352, 3736064, 9074.1084, 15.120239
23353, 8097792, 9073.9617, 15.119995
23354, 15234560, 9073.8149, 15.119751
23355, 22703104, 9073.6682, 15.119506
23356, 27531776, 9073.5215, 15.119262
23357, 27619328, 9073.3748, 15.119017
23358, 22829568, 9073.2281, 15.118773
23359, 15143936, 9073.0813, 15.118528
23360, 7729664, 9072.9346, 15.118284
23361, 3373056, 9072.7879, 15.118039
23362, 3095552, 9072.6412, 15.117795
23363, 5685760, 9072.4945, 15.117550
23364, 8412672, 9072.3477, 15.117306
23365, 8527872, 9072.2010, 15.117061
23366, 4755456, 9072.0543, 15.116817
23367, -2044928, 9071.9076, 15.116572
23368, -9391616, 9071.7609, 15.116328
23369, -14569984, 9071.6141, 15.116083
23370, -16140288, 9071.4674, 15.115839
23371, -14705664, 9071.3207, 15.115594
23372, -12532736, 9071.1740, 15.115350
23373, -12224000, 9071.0273, 15.115105
23374, -15200768, 9070.8806, 15.114861
23375, -20836864, 9070.7338, 15.114616
23376, -26759168, 9070.5871, 15.114372
23377, -30152192, 9070.4404, 15.114127
23378, -29369344, 9070.2937, 15.113883
23379, -24948224, 9070.1470, 15.113639
23380, -19454464, 9070.0002, 15.113394
23381, -16201216, 9069.8535, 15.113150
23382, -17506816, 9069.7068, 15.112905
23383, -23405056, 9069.5601, 15.112661
23384, -31505920, 9069.4134, 15.112416
23385, -38074880, 9069.2666, 15.112172
23386, -39790592, 9069.1199, 15.111927
23387, -35274240, 9068.9732, 15.111683
23388, -25639424, 9068.8265, 15.111438
23389, -13830656, 9068.6798, 15.111194
23390, -3149312, 9068.5330, 15.110949
23391, 4229632, 9068.3863, 15.110705
23392, 8008192, 9068.2396, 15.110460
23393, 9457664, 9068.0929, 15.110216
23394, 10334208, 9067.9462, 15.109971
23395, 11683328, 9067.7994, 15.109727
23396, 13216256, 9067.6527, 15.109482
23397, 13583360, 9067.5060, 15.109238
23398, 11343872, 9067.3593, 15.108993
23399, 6036480, 9067.2126, 15.108749
23400, -1278976, 9067.0659, 15.108504
23401, -8334336, 9066.9191, 15.108260
23402, -12652032, 9066.7724, 15.108016
23403, -12702720, 9066.6257, 15.107771
23404, -8612352, 9066.4790, 15.107527
23405, -2069504, 9066.3323, 15.107282
23406, 4474880, 9066.1855, 15.107038
23407, 8874496, 9066.0388, 15.106793
23408, 10078720, 9065.8921, 15.106549
23409, 8321024, 9065.7454, 15.106304
23410, 4726272, 9065.5987, 15.106060
23411, 649728, 9065.4519, 15.105815
23412, -2842112, 9065.3052, 15.105571
23413, -5137920, 9065.1585, 15.105326
23414, -5932032, 9065.0118, 15.105082
23415, -5023744, 9064.8651, 15.104837
23416, -2316288, 9064.7183, 15.104593
23417, 1947136, 9064.5716, 15.104348
23418, 6906368, 9064.4249, 15.104104
23419, 11085824, 9064.2782, 15.103859
23420, 12874752, 9064.1315, 15.103615
23421, 11365888, 9063.9848, 15.103370
23422, 7127040, 9063.8380, 15.103126
23423, 2387968, 9063.6913, 15.102881
23424, 349184, 9063.5446, 15.102637
23425, 3777024, 9063.3979, 15.102392
23426, 13498368, 9063.2512, 15.102148
23427, 27583488, 9063.1044, 15.101904
23428, 41763328, 9062.9577, 15.101659
23429, 51038208, 9062.8110, 15.101415
23430, 51821056, 9062.6643, 15.101170
23431, 43611648, 9062.5176, 15.100926
23432, 29350912, 9062.3708, 15.100681
23433, 14212608, 9062.2241, 15.100437
23434, 3350016, 9062.0774, 15.100192
23435, -351744, 9061.9307, 15.099948
23436, 2544128, 9061.7840, 15.099703
23437, 8471040, 9061.6372, 15.099459
23438, 12669952, 9061.4905, 15.099214
23439, 11460608, 9061.3438, 15.098970
23440, 3865088, 9061.1971, 15.098725
23441, -8157696, 9061.0504, 15.098481
23442, -20871168, 9060.9037, 15.098236
23443, -30610432, 9060.7569, 15.097992
23444, -35342848, 9060.6102, 15.097747
23445, -35171840, 9060.4635, 15.097503
23446, -31676928, 9060.3168, 15.097258
23447, -26622464, 9060.1701, 15.097014
23448, -20891136, 9060.0233, 15.096769
23449, -14292480, 9059.8766, 15.096525
23450, -6311936, 9059.7299, 15.096281
23451, 2761728, 9059.5832, 15.096036
23452, 11165696, 9059.4365, 15.095792
23453, 16049152, 9059.2897, 15.095547
23454, 14876160, 9059.1430, 15.095303
23455, 7118848, 9058.9963, 15.095058
23456, -4778496, 9058.8496, 15.094814
23457, -15922688, 9058.7029, 15.094569
23458, -20952576, 9058.5561, 15.094325
23459, -16649728, 9058.4094, 15.094080
23460, -3850752, 9058.2627, 15.093836
23461, 12416512, 9058.1160, 15.093591
23462, 24852992, 9057.9693, 15.093347
23463, 27091456, 9057.8225, 15.093102
23464, 16708608, 9057.6758, 15.092858
23465, -3424768, 9057.5291, 15.092613
23466, -26181632, 9057.3824, 15.092369
23467, -43178496, 9057.2357, 15.092124
23468, -48359424, 9057.0890, 15.091880
23469, -40479232, 9056.9422, 15.091635
23470, -23344640, 9056.7955, 15.091391
23471, -3759104, 9056.6488, 15.091146
23472, 11763712, 9056.5021, 15.090902
23473, 19892736, 9056.3554, 15.090658
23474, 21590528, 9056.2086, 15.090413
23475, 21018112, 9056.0619, 15.090169
23476, 22892032, 9055.9152, 15.089924
23477, 29741568, 9055.7685, 15.089680
23478, 40478720, 9055.6218, 15.089435
23479, 50977792, 9055.4750, 15.089191
23480, 56303616, 9055.3283, 15.088946
23481, 53380608, 9055.1816, 15.088702
23482, 42698752, 9055.0349, 15.088457
23483, 28204032, 9054.8882, 15.088213
23484, 15443456, 9054.7414, 15.087968
23485, 8952832, 9054.5947, 15.087724
23486, 10192384, 9054.4480, 15.087479
23487, 17035264, 9054.3013, 15.087235
23488, 24970752, 9054.1546, 15.086990
23489, 29340672, 9054.0079, 15.086746
23490, 27451392, 9053.8611, 15.086501
23491, 19554816, 9053.7144, 15.086257
23492, 8335872, 9053.5677, 15.086012
23493, -2681856, 9053.4210, 15.085768
23494, -10904576, 9053.2743, 15.085523
23495, -15694336, 9053.1275, 15.085279
23496, -18255872, 9052.9808, 15.085034
23497, -20594176, 9052.8341, 15.084790
23498, -24236544, 9052.6874, 15.084546
23499, -29449216, 9052.5407, 15.084301
23500, -35302400, 9052.3939, 15.084057
23501, -40422912, 9052.2472, 15.083812
23502, -43875328, 9052.1005, 15.083568
23503, -45611008, 9051.9538, 15.083323
23504, -46240768, 9051.8071, 15.083079
23505, -46343168, 9051.6603, 15.082834
23506, -45830656, 9051.5136, 15.082590
23507, -43853312, 9051.3669, 15.082345
23508, -39366144, 9051.2202, 15.082101
23509, -32040960, 9051.0735, 15.081856
23510, -22924288, 9050.9267, 15.081612
23511, -14336512, 9050.7800, 15.081367
23512, -8938496, 9050.6333, 15.081123
23513, -8376320, 9050.4866, 15.080878
23514, -12255744, 9050.3399, 15.080634
23515, -18067456, 9050.1932, 15.080389
23516, -22227968, 9050.0464, 15.080145
23517, -21791232, 9049.8997, 15.079900
23518, -15974912, 9049.7530, 15.079656
23519, -6687744, 9049.6063, 15.079411
23520, 2281472, 9049.4596, 15.079167
23521, 7069696, 9049.3128, 15.078923
23522, 5649920, 9049.1661, 15.078678
23523, -1106432, 9049.0194, 15.078434
23524, -9783296, 9048.8727, 15.078189
23525, -16024064, 9048.7260, 15.077945
23526, -16609280, 9048.5792, 15.077700
23527, -10962944, 9048.4325, 15.077456
23528, -1350144, 9048.2858, 15.077211
23529, 8305664, 9048.1391, 15.076967
23530, 14381568, 9047.9924, 15.076722
23531, 15285760, 9047.8456, 15.076478
23532, 12127744, 9047.6989, 15.076233
23533, 8031744, 9047.5522, 15.075989
23534, 6494720, 9047.4055, 15.075744
23535, 9647104, 9047.2588, 15.075500
23536, 17263616, 9047.1121, 15.075255
23537, 26955264, 9046.9653, 15.075011
23538, 35354112, 9046.8186, 15.074766
23539, 39631872, 9046.6719, 15.074522
23540, 38595072, 9046.5252, 15.074277
23541, 32901120, 9046.3785, 15.074033
23542, 24437760, 9046.2317, 15.073788
23543, 15331328, 9046.0850, 15.073544
23544, 7157248, 9045.9383, 15.073300
23545, 719360, 9045.7916, 15.073055
23546, -3652096, 9045.6449, 15.072811
23547, -5646848, 9045.4981, 15.072566
23548, -4791808, 9045.3514, 15.072322
23549, -734208, 9045.2047, 15.072077
23550, 6178304, 9045.0580, 15.071833
23551, 14470656, 9044.9113, 15.071588
23552, 21671424, 9044.7645, 15.071344
23553, 25124352, 9044.6178, 15.071099
23554, 23159808, 9044.4711, 15.070855
23555, 16023552, 9044.3244, 15.070610
23556, 6009344, 9044.1777, 15.070366
23557, -3392000, 9044.0310, 15.070121
23558, -8985088, 9043.8842, 15.069877
23559, -9271296, 9043.7375, 15.069632
23560, -5046272, 9043.5908, 15.069388
23561, 1157120, 9043.4441, 15.069143
23562, 6519296, 9043.2974, 15.068899
23563, 9506304, 9043.1506, 15.068654
23564, 10728448, 9043.0039, 15.068410
23565, 12556288, 9042.8572, 15.068165
23566, 17649152, 9042.7105, 15.067921
23567, 27137024, 9042.5638, 15.067676
23568, 39441408, 9042.4170, 15.067432
23569, 50442752, 9042.2703, 15.067188
23570, 55037440, 9042.1236, 15.066943
23571, 49419264, 9041.9769, 15.066699
23572, 32996352, 9041.8302, 15.066454
23573, 9000960, 9041.6834, 15.066210
23574, -16570368, 9041.5367, 15.065965
23575, -37245440, 9041.3900, 15.065721
23576, -48566272, 9041.2433, 15.065476
23577, -49669120, 9041.0966, 15.065232
23578, -43272704, 9040.9498, 15.064987
23579, -34141696, 9040.8031, 15.064743
23580, -26801152, 9040.6564, 15.064498
23581, -23568384, 9040.5097, 15.064254
23582, -23789056, 9040.3630, 15.064009
23583, -24536064, 9040.2163, 15.063765
23584, -22344704, 9040.0695, 15.063520
23585, -15114240, 9039.9228, 15.063276
23586, -3266048, 9039.7761, 15.063031
23587, 10337792, 9039.6294, 15.062787
23588, 21623296, 9039.4827, 15.062542
23589, 27074560, 9039.3359, 15.062298
23590, 25245184, 9039.1892, 15.062053
23591, 17368576, 9039.0425, 15.061809
23592, 6848000, 9038.8958, 15.061565
23593, -2107904, 9038.7491, 15.061320
23594, -6140928, 9038.6023, 15.061076
23595, -4027904, 9038.4556, 15.060831
23596, 2844160, 9038.3089, 15.060587
23597, 10978304, 9038.1622, 15.060342
23598, 16022016, 9038.0155, 15.060098
23599, 14355968, 9037.8687, 15.059853
23600, 4481536, 9037.7220, 15.059609
23601, -12272128, 9037.5753, 15.059364
23602, -31977984, 9037.4286, 15.059120
23603, -49265152, 9037.2819, 15.058875
23604, -59069952, 9037.1352, 15.058631
23605, -58403328, 9036.9884, 15.058386
23606, -47490560, 9036.8417, 15.058142
23607, -29798400, 9036.6950, 15.057897
23608, -10845184, 9036.5483, 15.057653
23609, 3833856, 9036.4016, 15.057408
23610, 10788864, 9036.2548, 15.057164
23611, 9960448, 9036.1081, 15.056919
23612, 4593152, 9035.9614, 15.056675
23613, -272384, 9035.8147, 15.056430
23614, -120320, 9035.6680, 15.056186
23615, 6930944, 9035.5212, 15.055941
23616, 19188736, 9035.3745, 15.055697
23617, 32079360, 9035.2278, 15.055453
23618, 40194048, 9035.0811, 15.055208
23619, 39740928, 9034.9344, 15.054964
23620, 30258176, 9034.7876, 15.054719
23621, 14776832, 9034.6409, 15.054475
23622, -1640960, 9034.4942, 15.054230
23623, -14255616, 9034.3475, 15.053986
23624, -20732928, 9034.2008, 15.053741
23625, -21940736, 9034.0541, 15.053497
23626, -21084672, 9033.9073, 15.053252
23627, -21675520, 9033.7606, 15.053008
23628, -25411584, 9033.6139, 15.052763
23629, -31104000, 9033.4672, 15.052519
23630, -35227648, 9033.3205, 15.052274
23631, -33820672, 9033.1737, 15.052030
23632, -24744960, 9033.0270, 15.051785
23633, -9101312, 9032.8803, 15.051541
23634, 8967680, 9032.7336, 15.051296
23635, 24037888, 9032.5869, 15.051052
23636, 31852544, 9032.4401, 15.050807
23637, 31229952, 9032.2934, 15.050563
23638, 24473600, 9032.1467, 15.050318
23639, 16092160, 9032.0000, 15.050074
23640, 10511872, 9031.8533, 15.049830
23641, 9956864, 9031.7065, 15.049585
23642, 13566976, 9031.5598, 15.049341
23643, 18158080, 9031.4131, 15.049096
23644, 20156928, 9031.2664, 15.048852
23645, 17659904, 9031.1197, 15.048607
23646, 11515904, 9030.9729, 15.048363
23647, 4881408, 9030.8262, 15.048118
23648, 1524736, 9030.6795, 15.047874
23649, 3796992, 9030.5328, 15.047629
23650, 11354112, 9030.3861, 15.047385
23651, 21274112, 9030.2394, 15.047140
23652, 29479424, 9030.0926, 15.046896
23653, 32673792, 9029.9459, 15.046651
23654, 29796352, 9029.7992, 15.046407
23655, 22270464, 9029.6525, 15.046162
23656, 13031936, 9029.5058, 15.045918
23657, 4940800, 9029.3590, 15.045673
23658, -508416, 9029.2123, 15.045429
23659, -3518464, 9029.0656, 15.045184
23660, -5276672, 9028.9189, 15.044940
23661, -6746624, 9028.7722, 15.044695
23662, -7768064, 9028.6254, 15.044451
23663, -7072768, 9028.4787, 15.044207
23664, -3243520, 9028.3320, 15.043962
23665, 3954688, 9028.1853, 15.043718
23666, 12725760, 9028.0386, 15.043473
23667, 19507200, 9027.8918, 15.043229
23668, 20384768, 9027.7451, 15.042984
23669, 13012480, 9027.5984, 15.042740
23670, -1941504, 9027.4517, 15.042495
23671, -20646400, 9027.3050, 15.042251
23672, -37441536, 9027.1583, 15.042006
23673, -47104512, 9027.0115, 15.041762
23674, -46997504, 9026.8648, 15.041517
23675, -38095360, 9026.7181, 15.041273
23676, -24419328, 9026.5714, 15.041028
23677, -11203584, 9026.4247, 15.040784
23678, -2684928, 9026.2779, 15.040539
23679, -567808, 9026.1312, 15.040295
23680, -3802624, 9025.9845, 15.040050
23681, -9631232, 9025.8378, 15.039806
23682, -15230976, 9025.6911, 15.039561
23683, -19057152, 9025.5443, 15.039317
23684, -21232640, 9025.3976, 15.039072
23685, -22916096, 9025.2509, 15.038828
23686, -25136640, 9025.1042, 15.038583
23687, -27849728, 9024.9575, 15.038339
23688, -29783040, 9024.8107, 15.038095
23689, -29142016, 9024.6640, 15.037850
23690, -24737280, 9024.5173, 15.037606
23691, -16839680, 9024.3706, 15.037361
23692, -7230464, 9024.2239, 15.037117
23693, 1615872, 9024.0771, 15.036872
23694, 7780864, 9023.9304, 15.036628
23695, 10870784, 9023.7837, 15.036383
23696, 12160512, 9023.6370, 15.036139
23697, 13787648, 9023.4903, 15.035894
23698, 17420288, 9023.3436, 15.035650
23699, 23133184, 9023.1968, 15.035405
23700, 29118464, 9023.0501, 15.035161
23701, 32440832, 9022.9034, 15.034916
23702, 30492672, 9022.7567, 15.034672
23703, 22414336, 9022.6100, 15.034427
23704, 9750016, 9022.4632, 15.034183
23705, -4018688, 9022.3165, 15.033938
23706, -14870016, 9022.1698, 15.033694
23707, -19907072, 9022.0231, 15.033449
23708, -18521088, 9021.8764, 15.033205
23709, -12522496, 9021.7296, 15.032960
23710, -5213184, 9021.5829, 15.032716
23711, 131072, 9021.4362, 15.032472
23712, 1660928, 9021.2895, 15.032227
23713, -385536, 9021.1428, 15.031983
23714, -3984384, 9020.9960, 15.031738
23715, -6373376, 9020.8493, 15.031494
23716, -5327360, 9020.7026, 15.031249
23717, -80896, 9020.5559, 15.031005
23718, 8438784, 9020.4092, 15.030760
23719, 18081792, 9020.2625, 15.030516
23720, 26348544, 9020.1157, 15.030271
23721, 31260160, 9019.9690, 15.030027
23722, 31897088, 9019.8223, 15.029782
23723, 28474368, 9019.6756, 15.029538
23724, 22052352, 9019.5289, 15.029293
23725, 14086656, 9019.3821, 15.029049
23726, 6025216, 9019.2354, 15.028804
23727, -943104, 9019.0887, 15.028560
23728, -5977600, 9018.9420, 15.028315
23729, -8591360, 9018.7953, 15.028071
23730, -8647168, 9018.6485, 15.027826
23731, -6365696, 9018.5018, 15.027582
23732, -2328064, 9018.3551, 15.027337
23733, 2576896, 9018.2084, 15.027093
23734, 7290368, 9018.0617, 15.026849
23735, 10798592, 9017.9149, 15.026604
23736, 12381696, 9017.7682, 15.026360
23737, 11824128, 9017.6215, 15.026115
23738, 9524224, 9017.4748, 15.025871
23739, 6446592, 9017.3281, 15.025626
23740, 3909632, 9017.1814, 15.025382
23741, 3232256, 9017.0346, 15.025137
23742, 5324288, 9016.8879, 15.024893
23743, 10335744, 9016.7412, 15.024648
23744, 17510400, 9016.5945, 15.024404
23745, 25330176, 9016.4478, 15.024159
23746, 31960064, 9016.3010, 15.023915
23747, 35859456, 9016.1543, 15.023670
23748, 36339200, 9016.0076, 15.023426
23749, 33821184, 9015.8609, 15.023181
23750, 29651456, 9015.7142, 15.022937
23751, 25511936, 9015.5674, 15.022692
23752, 22672896, 9015.4207, 15.022448
23753, 21420032, 9015.2740, 15.022203
23754, 20953600, 9015.1273, 15.021959
23755, 19831808, 9014.9806, 15.021714
23756, 16774144, 9014.8338, 15.021470
23757, 11441152, 9014.6871, 15.021225
23758, 4780032, 9014.5404, 15.020981
23759, -1268224, 9014.3937, 15.020737
23760, -4598272, 9014.2470, 15.020492
23761, -3925504, 9014.1002, 15.020248
23762, 562688, 9013.9535, 15.020003
23763, 7232512, 9013.8068, 15.019759
23764, 13717504, 9013.6601, 15.019514
23765, 17994240, 9013.5134, 15.019270
23766, 19290624, 9013.3667, 15.019025
23767, 18370560, 9013.2199, 15.018781
23768, 17053696, 9013.0732, 15.018536
23769, 17202176, 9012.9265, 15.018292
23770, 19693056, 9012.7798, 15.018047
23771, 23900160, 9012.6331, 15.017803
23772, 27956736, 9012.4863, 15.017558
23773, 29683200, 9012.3396, 15.017314
23774, 27712000, 9012.1929, 15.017069
23775, 22252544, 9012.0462, 15.016825
23776, 15106048, 9011.8995, 15.016580
23777, 8912896, 9011.7527, 15.016336
23778, 5980672, 9011.6060, 15.016091
23779, 7242752, 9011.4593, 15.015847
23780, 11810816, 9011.3126, 15.015602
23781, 17306624, 9011.1659, 15.015358
23782, 20792320, 9011.0191, 15.015114
23783, 19875328, 9010.8724, 15.014869
23784, 13538304, 9010.7257, 15.014625
23785, 2402816, 9010.5790, 15.014380
23786, -11578880, 9010.4323, 15.014136
23787, -25802752, 9010.2856, 15.013891
23788, -37752320, 9010.1388, 15.013647
23789, -45585408, 9009.9921, 15.013402
23790, -48447488, 9009.8454, 15.013158
23791, -46553088, 9009.6987, 15.012913
23792, -41081856, 9009.5520, 15.012669
23793, -33931776, 9009.4052, 15.012424
23794, -27322368, 9009.2585, 15.012180
23795, -23251968, 9009.1118, 15.011935
23796, -22908928, 9008.9651, 15.011691
23797, -26217472, 9008.8184, 15.011446
23798, -31744000, 9008.6716, 15.011202
23799, -37103104, 9008.5249, 15.010957
23800, -39788544, 9008.3782, 15.010713
23801, -38144000, 9008.2315, 15.010468
23802, -32065536, 9008.0848, 15.010224
23803, -23098368, 9007.9380, 15.009979
23804, -13840384, 9007.7913, 15.009735
23805, -6889472, 9007.6446, 15.009491
23806, -3806720, 9007.4979, 15.009246
23807, -4557312, 9007.3512, 15.009002
23808, -7694848, 9007.2044, 15.008757
23809, -11159040, 9007.0577, 15.008513
23810, -13293056, 9006.9110, 15.008268
23811, -13559808, 9006.7643, 15.008024
23812, -12620800, 9006.6176, 15.007779
23813, -11780608, 9006.4709, 15.007535
23814, -12127744, 9006.3241, 15.007290
23815, -13858304, 9006.1774, 15.007046
23816, -16146432, 9006.0307, 15.006801
23817, -17618944, 9005.8840, 15.006557
23818, -17150464, 9005.7373, 15.006312
23819, -14525440, 9005.5905, 15.006068
23820, -10592768, 9005.4438, 15.005823
23821, -6822400, 9005.2971, 15.005579
23822, -4522496, 9005.1504, 15.005334
23823, -4154368, 9005.0037, 15.005090
23824, -5132288, 9004.8569, 15.004845
23825, -6219776, 9004.7102, 15.004601
23826, -6288384, 9004.5635, 15.004356
23827, -5005312, 9004.4168, 15.004112
23828, -3047936, 9004.2701, 15.003867
23829, -1712640, 9004.1233, 15.003623
23830, -2137600, 9003.9766, 15.003379
23831, -4577792, 9003.8299, 15.003134
23832, -8168448, 9003.6832, 15.002890
23833, -11328000, 9003.5365, 15.002645
23834, -12615680, 9003.3898, 15.002401
23835, -11563520, 9003.2430, 15.002156
23836, -9019392, 9003.0963, 15.001912
23837, -6779392, 9002.9496, 15.001667
23838, -6667264, 9002.8029, 15.001423
23839, -9538048, 9002.6562, 15.001178
23840, -14744064, 9002.5094, 15.000934
23841, -20366336, 9002.3627, 15.000689
23842, -24122880, 9002.2160, 15.000445
23843, -24506880, 9002.0693, 15.000200
23844, -21560832, 9001.9226, 14.999956
23845, -16878080, 9001.7758, 14.999711
23846, -12803584, 9001.6291, 14.999467
23847, -11217920, 9001.4824, 14.999222
23848, -12511232, 9001.3357, 14.998978
23849, -15274496, 9001.1890, 14.998733
23850, -16884736, 9001.0422, 14.998489
23851, -14738944, 9000.8955, 14.998244
23852, -7561728, 9000.7488, 14.998000
23853, 3815424, 9000.6021, 14.997756
23854, 16576512, 9000.4554, 14.997511
23855, 26899968, 9000.3087, 14.997267
23856, 31389184, 9000.1619, 14.997022
23857, 28355072, 9000.0152, 14.996778
23858, 18447872, 8999.8685, 14.996533
23859, 4413952, 8999.7218, 14.996289
23860, -9873920, 8999.5751, 14.996044
23861, -20709888, 8999.4283, 14.995800
23862, -25673216, 8999.2816, 14.995555
23863, -24214016, 8999.1349, 14.995311
23864, -17564672, 8998.9882, 14.995066
23865, -8097280, 8998.8415, 14.994822
23866, 1573376, 8998.6947, 14.994577
23867, 9417728, 8998.5480, 14.994333
23868, 14475264, 8998.4013, 14.994088
23869, 16905216, 8998.2546, 14.993844
23870, 17640448, 8998.1079, 14.993599
23871, 17829888, 8997.9611, 14.993355
23872, 18298368, 8997.8144, 14.993110
23873, 19222016, 8997.6677, 14.992866
23874, 20128256, 8997.5210, 14.992621
23875, 20194304, 8997.3743, 14.992377
23876, 18696192, 8997.2275, 14.992132
23877, 15404544, 8997.0808, 14.991888
23878, 10730496, 8996.9341, 14.991644
23879, 5569536, 8996.7874, 14.991399
23880, 899584, 8996.6407, 14.991155
23881, -2644480, 8996.4940, 14.990910
23882, -5018624, 8996.3472, 14.990666
23883, -6676992, 8996.2005, 14.990421
23884, -8200192, 8996.0538, 14.990177
23885, -9835008, 8995.9071, 14.989932
23886, -11214336, 8995.7604, 14.989688
23887, -11460096, 8995.6136, 14.989443
23888, -9664512, 8995.4669, 14.989199
23889, -5529088, 8995.3202, 14.988954
23890, 180736, 8995.1735, 14.988710
23891, 5657088, 8995.0268, 14.988465
23892, 8622080, 8994.8800, 14.988221
23893, 7246336, 8994.7333, 14.987976
23894, 1005568, 8994.5866, 14.987732
23895, -8944640, 8994.4399, 14.987487
23896, -20096000, 8994.2932, 14.987243
23897, -29501952, 8994.1464, 14.986998
23898, -34898944, 8993.9997, 14.986754
23899, -35527168, 8993.8530, 14.986509
23900, -32299008, 8993.7063, 14.986265
23901, -27257856, 8993.5596, 14.986021
23902, -22612480, 8993.4129, 14.985776
23903, -19806720, 8993.2661, 14.985532
23904, -19053056, 8993.1194, 14.985287
23905, -19485696, 8992.9727, 14.985043
23906, -19798016, 8992.8260, 14.984798
23907, -18988544, 8992.6793, 14.984554
23908, -16836096, 8992.5325, 14.984309
23909, -13902336, 8992.3858, 14.984065
23910, -11131904, 8992.2391, 14.983820
23911, -9329152, 8992.0924, 14.983576
23912, -8819712, 8991.9457, 14.983331
23913, -9468416, 8991.7989, 14.983087
23914, -10982912, 8991.6522, 14.982842
23915, -13256704, 8991.5055, 14.982598
23916, -16493056, 8991.3588, 14.982353
23917, -20978688, 8991.2121, 14.982109
23918, -26626048, 8991.0653, 14.981864
23919, -32563712, 8990.9186, 14.981620
23920, -37068800, 8990.7719, 14.981375
23921, -37986304, 8990.6252, 14.981131
23922, -33511424, 8990.4785, 14.980886
23923, -23015424, 8990.3317, 14.980642
23924, -7528960, 8990.1850, 14.980398
23925, 10353664, 8990.0383, 14.980153
23926, 27158528, 8989.8916, 14.979909
23927, 39544320, 8989.7449, 14.979664
23928, 45271552, 8989.5982, 14.979420
23929, 43799040, 8989.4514, 14.979175
23930, 36341760, 8989.3047, 14.978931
23931, 25437184, 8989.1580, 14.978686
23932, 14209024, 8989.0113, 14.978442
23933, 5565952, 8988.8646, 14.978197
23934, 1522176, 8988.7178, 14.977953
23935, 2763776, 8988.5711, 14.977708
23936, 8517632, 8988.4244, 14.977464
23937, 16763392, 8988.2777, 14.977219
23938, 24783360, 8988.1310, 14.976975
23939, 29981184, 8987.9842, 14.976730
23940, 30785536, 8987.8375, 14.976486
23941, 27333632, 8987.6908, 14.976241
23942, 21629952, 8987.5441, 14.975997
23943, 16992768, 8987.3974, 14.975752
23944, 16866816, 8987.2506, 14.975508
23945, 23392768, 8987.1039, 14.975263
23946, 36298752, 8986.9572, 14.975019
23947, 52650496, 8986.8105, 14.974774
23948, 67676160, 8986.6638, 14.974530
23949, 76433920, 8986.5171, 14.974286
23950, 75702784, 8986.3703, 14.974041
23951, 65306112, 8986.2236, 14.973797
23952, 48293888, 8986.0769, 14.973552
23953, 29868032, 8985.9302, 14.973308
23954, 15469568, 8985.7835, 14.973063
23955, 8822272, 8985.6367, 14.972819
23956, 10714112, 8985.4900, 14.972574
23957, 18982400, 8985.3433, 14.972330
23958, 29616640, 8985.1966, 14.972085
23959, 38436352, 8985.0499, 14.971841
23960, 42597376, 8984.9031, 14.971596
23961, 41327104, 8984.7564, 14.971352
23962, 35699712, 8984.6097, 14.971107
23963, 27695616, 8984.4630, 14.970863
23964, 19093504, 8984.3163, 14.970618
23965, 10725888, 8984.1695, 14.970374
23966, 2379264, 8984.0228, 14.970129
23967, -6712832, 8983.8761, 14.969885
23968, -17123328, 8983.7294, 14.969640
23969, -28635136, 8983.5827, 14.969396
23970, -40073216, 8983.4360, 14.969151
23971, -49604096, 8983.2892, 14.968907
23972, -55340032, 8983.1425, 14.968663
23973, -55971328, 8982.9958, 14.968418
23974, -51213824, 8982.8491, 14.968174
23975, -41949696, 8982.7024, 14.967929
23976, -30068736, 8982.5556, 14.967685
23977, -18079232, 8982.4089, 14.967440
23978, -8566272, 8982.2622, 14.967196
23979, -3585536, 8982.1155, 14.966951
23980, -4105728, 8981.9688, 14.966707
23981, -9653760, 8981.8220, 14.966462
23982, -18322432, 8981.6753, 14.966218
23983, -27244544, 8981.5286, 14.965973
23984, -33466880, 8981.3819, 14.965729
23985, -34967552, 8981.2352, 14.965484
23986, -31424512, 8981.0884, 14.965240
23987, -24385536, 8980.9417, 14.964995
23988, -16693760, 8980.7950, 14.964751
23989, -11352064, 8980.6483, 14.964506
23990, -10283520, 8980.5016, 14.964262
23991, -13528576, 8980.3548, 14.964017
23992, -19245056, 8980.2081, 14.963773
23993, -24511488, 8980.0614, 14.963528
23994, -26566144, 8979.9147, 14.963284
23995, -23909888, 8979.7680, 14.963040
23996, -16776704, 8979.6213, 14.962795
23997, -6821376, 8979.4745, 14.962551
23998, 3759616, 8979.3278, 14.962306
23999, 13176832, 8979.1811, 14.962062
24000, 20588544, 8979.0344, 14.961817
24001, 26030592, 8978.8877, 14.961573
24002, 29884416, 8978.7409, 14.961328
24003, 32304640, 8978.5942, 14.961084
24004, 32996352, 8978.4475, 14.960839
24005, 31508480, 8978.3008, 14.960595
24006, 27833344, 8978.1541, 14.960350
24007, 22888960, 8978.0073, 14.960106
24008, 18474496, 8977.8606, 14.959861
24009, 16612864, 8977.7139, 14.959617
24010, 18557440, 8977.5672, 14.959372
24011, 24014336, 8977.4205, 14.959128
24012, 31062528, 8977.2737, 14.958883
24013, 36920320, 8977.1270, 14.958639
24014, 39222272, 8976.9803, 14.958394
24015, 37164032, 8976.8336, 14.958150
24016, 31882752, 8976.6869, 14.957905
24017, 25828864, 8976.5402, 14.957661
24018, 21419008, 8976.3934, 14.957416
24019, 19686400, 8976.2467, 14.957172
24020, 19673088, 8976.1000, 14.956928
24021, 18950144, 8975.9533, 14.956683
24022, 15035904, 8975.8066, 14.956439
24023, 6976000, 8975.6598, 14.956194
24024, -3789824, 8975.5131, 14.955950
24025, -13818368, 8975.3664, 14.955705
24026, -19197440, 8975.2197, 14.955461
24027, -17500672, 8975.0730, 14.955216
24028, -9171456, 8974.9262, 14.954972
24029, 2417664, 8974.7795, 14.954727
24030, 12320768, 8974.6328, 14.954483
24031, 16184832, 8974.4861, 14.954238
24032, 12196864, 8974.3394, 14.953994
24033, 1885184, 8974.1926, 14.953749
24034, -10586112, 8974.0459, 14.953505
24035, -20274176, 8973.8992, 14.953260
24036, -23550464, 8973.7525, 14.953016
24037, -19478016, 8973.6058, 14.952771
24038, -9903104, 8973.4591, 14.952527
24039, 1644032, 8973.3123, 14.952282
24040, 11587072, 8973.1656, 14.952038
24041, 17660416, 8973.0189, 14.951793
24042, 19413504, 8972.8722, 14.951549
24043, 17800704, 8972.7255, 14.951305
24044, 14285312, 8972.5787, 14.951060
24045, 10047488, 8972.4320, 14.950816
24046, 5716480, 8972.2853, 14.950571
24047, 1640448, 8972.1386, 14.950327
24048, -1668096, 8971.9919, 14.950082
24049, -3351552, 8971.8451, 14.949838
24050, -2533376, 8971.6984, 14.949593
24051, 1006080, 8971.5517, 14.949349
24052, 6268928, 8971.4050, 14.949104
24053, 11065344, 8971.2583, 14.948860
24054, 12807168, 8971.1115, 14.948615
24055, 9771008, 8970.9648, 14.948371
24056, 2191872, 8970.8181, 14.948126
24057, -7467520, 8970.6714, 14.947882
24058, -15342592, 8970.5247, 14.947637
24059, -17800704, 8970.3779, 14.947393
24060, -13140480, 8970.2312, 14.947148
24061, -2499072, 8970.0845, 14.946904
24062, 10511872, 8969.9378, 14.946659
24063, 21330944, 8969.7911, 14.946415
24064, 26411520, 8969.6444, 14.946170
24065, 24702464, 8969.4976, 14.945926
24066, 17954304, 8969.3509, 14.945682
24067, 9741312, 8969.2042, 14.945437
24068, 3727360, 8969.0575, 14.945193
24069, 2042368, 8968.9108, 14.944948
24070, 4532224, 8968.7640, 14.944704
24071, 9155584, 8968.6173, 14.944459
24072, 13210112, 8968.4706, 14.944215
24073, 14686208, 8968.3239, 14.943970
24074, 13048832, 8968.1772, 14.943726
24075, 9135104, 8968.0304, 14.943481
24076, 4359168, 8967.8837, 14.943237
24077, -214016, 8967.7370, 14.942992
24078, -4359168, 8967.5903, 14.942748
24079, -8489472, 8967.4436, 14.942503
24080, -12967936, 8967.2968, 14.942259
24081, -17444864, 8967.1501, 14.942014
24082, -20724736, 8967.0034, 14.941770
24083, -21330944, 8966.8567, 14.941525
24084, -18502144, 8966.7100, 14.941281
24085, -13027840, 8966.5633, 14.941036
24086, -7363072, 8966.4165, 14.940792
24087, -4827136, 8966.2698, 14.940547
24088, -8179712, 8966.1231, 14.940303
24089, -18249728, 8965.9764, 14.940058
24090, -33312256, 8965.8297, 14.939814
24091, -49565696, 8965.6829, 14.939570
24092, -62533120, 8965.5362, 14.939325
24093, -68753408, 8965.3895, 14.939081
24094, -66989568, 8965.2428, 14.938836
24095, -58445312, 8965.0961, 14.938592
24096, -45963264, 8964.9493, 14.938347
24097, -32670208, 8964.8026, 14.938103
24098, -20759552, 8964.6559, 14.937858
24099, -10958848, 8964.5092, 14.937614
24100, -2830336, 8964.3625, 14.937369
24101, 4391424, 8964.2157, 14.937125
24102, 10980864, 8964.0690, 14.936880
24103, 16389632, 8963.9223, 14.936636
24104, 19575296, 8963.7756, 14.936391
24105, 19747840, 8963.6289, 14.936147
24106, 17069056, 8963.4821, 14.935902
24107, 12861952, 8963.3354, 14.935658
24108, 9177600, 8963.1887, 14.935413
24109, 7917056, 8963.0420, 14.935169
24110, 9958400, 8962.8953, 14.934924
24111, 14726656, 8962.7486, 14.934680
24112, 20419584, 8962.6018, 14.934435
24113, 24760832, 8962.4551, 14.934191
24114, 25906688, 8962.3084, 14.933947
24115, 23079424, 8962.1617, 14.933702
24116, 16681984, 8962.0150, 14.933458
24117, 7926272, 8961.8682, 14.933213
24118, -1764864, 8961.7215, 14.932969
24119, -11235840, 8961.5748, 14.932724
24120, -19747840, 8961.4281, 14.932480
24121, -26801152, 8961.2814, 14.932235
24122, -31829504, 8961.1346, 14.931991
24123, -34033664, 8960.9879, 14.931746
24124, -32519680, 8960.8412, 14.931502
24125, -26707968, 8960.6945, 14.931257
24126, -16817152, 8960.5478, 14.931013
24127, -4140032, 8960.4010, 14.930768
24128, 9073664, 8960.2543, 14.930524
24129, 20145152, 8960.1076, 14.930279
24130, 26720768, 8959.9609, 14.930035
24131, 27479040, 8959.8142, 14.929790
24132, 22529024, 8959.6675, 14.929546
24133, 13361664, 8959.5207, 14.929301
24134, 2391552, 8959.3740, 14.929057
24135, -7740928, 8959.2273, 14.928812
24136, -14878208, 8959.0806, 14.928568
24137, -17855488, 8958.9339, 14.928323
24138, -16691712, 8958.7871, 14.928079
24139, -12440576, 8958.6404, 14.927835
24140, -6773760, 8958.4937, 14.927590
24141, -1428480, 8958.3470, 14.927346
24142, 2312704, 8958.2003, 14.927101
24143, 3970048, 8958.0535, 14.926857
24144, 3931136, 8957.9068, 14.926612
24145, 3228672, 8957.7601, 14.926368
24146, 3108864, 8957.6134, 14.926123
24147, 4545536, 8957.4667, 14.925879
24148, 7884288, 8957.3199, 14.925634
24149, 12741632, 8957.1732, 14.925390
24150, 18187264, 8957.0265, 14.925145
24151, 23117824, 8956.8798, 14.924901
24152, 26651136, 8956.7331, 14.924656
24153, 28383744, 8956.5864, 14.924412
24154, 28422144, 8956.4396, 14.924167
24155, 27221504, 8956.2929, 14.923923
24156, 25349632, 8956.1462, 14.923678
24157, 23308800, 8955.9995, 14.923434
24158, 21490176, 8955.8528, 14.923189
24159, 20245504, 8955.7060, 14.922945
24160, 19962880, 8955.5593, 14.922700
24161, 21059072, 8955.4126, 14.922456
24162, 23832576, 8955.2659, 14.922212
24163, 28239872, 8955.1192, 14.921967
24164, 33724928, 8954.9724, 14.921723
24165, 39212544, 8954.8257, 14.921478
24166, 43331584, 8954.6790, 14.921234
24167, 44784128, 8954.5323, 14.920989
24168, 42743296, 8954.3856, 14.920745
24169, 37115904, 8954.2388, 14.920500
24170, 28597760, 8954.0921, 14.920256
24171, 18533376, 8953.9454, 14.920011
24172, 8656384, 8953.7987, 14.919767
24173, 800768, 8953.6520, 14.919522
24174, -3384832, 8953.5052, 14.919278
24175, -2721280, 8953.3585, 14.919033
24176, 3204096, 8953.2118, 14.918789
24177, 13777920, 8953.0651, 14.918544
24178, 27252224, 8952.9184, 14.918300
24179, 40947200, 8952.7717, 14.918055
24180, 51836928, 8952.6249, 14.917811
24181, 57411584, 8952.4782, 14.917566
24182, 56545280, 8952.3315, 14.917322
24183, 49981952, 8952.1848, 14.917077
24184, 40155648, 8952.0381, 14.916833
24185, 30330368, 8951.8913, 14.916589
24186, 23360512, 8951.7446, 14.916344
24187, 20610560, 8951.5979, 14.916100
24188, 21536256, 8951.4512, 14.915855
24189, 24160768, 8951.3045, 14.915611
24190, 26212352, 8951.1577, 14.915366
24191, 26370560, 8951.0110, 14.915122
24192, 24940544, 8950.8643, 14.914877
24193, 23574016, 8950.7176, 14.914633
24194, 24130048, 8950.5709, 14.914388
24195, 27260416, 8950.4241, 14.914144
24196, 31523328, 8950.2774, 14.913899
24197, 33596928, 8950.1307, 14.913655
24198, 29640704, 8949.9840, 14.913410
24199, 17222144, 8949.8373, 14.913166
24200, -3131904, 8949.6906, 14.912921
24201, -27598336, 8949.5438, 14.912677
24202, -50217984, 8949.3971, 14.912432
24203, -65132544, 8949.2504, 14.912188
24204, -68893184, 8949.1037, 14.911943
24205, -61785600, 8948.9570, 14.911699
24206, -47549440, 8948.8102, 14.911454
24207, -31650816, 8948.6635, 14.911210
24208, -18941952, 8948.5168, 14.910965
24209, -11833856, 8948.3701, 14.910721
24210, -9802240, 8948.2234, 14.910477
24211, -10363392, 8948.0766, 14.910232
24212, -10886144, 8947.9299, 14.909988
24213, -10223104, 8947.7832, 14.909743
24214, -9277952, 8947.6365, 14.909499
24215, -10231296, 8947.4898, 14.909254
24216, -14909952, 8947.3430, 14.909010
24217, -23254016, 8947.1963, 14.908765
24218, -32807936, 8947.0496, 14.908521
24219, -39596032, 8946.9029, 14.908276
24220, -39993344, 8946.7562, 14.908032
24221, -32643072, 8946.6094, 14.907787
24222, -19379712, 8946.4627, 14.907543
24223, -4627456, 8946.3160, 14.907298
24224, 6505472, 8946.1693, 14.907054
24225, 10534400, 8946.0226, 14.906809
24226, 7181312, 8945.8759, 14.906565
24227, -530432, 8945.7291, 14.906320
24228, -7715840, 8945.5824, 14.906076
24229, -9885184, 8945.4357, 14.905831
24230, -4948992, 8945.2890, 14.905587
24231, 5971456, 8945.1423, 14.905342
24232, 19233792, 8944.9955, 14.905098
24233, 30453248, 8944.8488, 14.904854
24234, 36472832, 8944.7021, 14.904609
24235, 36598272, 8944.5554, 14.904365
24236, 32607232, 8944.4087, 14.904120
24237, 27659264, 8944.2619, 14.903876
24238, 24735744, 8944.1152, 14.903631
24239, 25389056, 8943.9685, 14.903387
24240, 29316608, 8943.8218, 14.903142
24241, 34818560, 8943.6751, 14.902898
24242, 39766528, 8943.5283, 14.902653
24243, 42534400, 8943.3816, 14.902409
24244, 42488832, 8943.2349, 14.902164
24245, 39934464, 8943.0882, 14.901920
24246, 35719680, 8942.9415, 14.901675
24247, 30822400, 8942.7948, 14.901431
24248, 26134016, 8942.6480, 14.901186
24249, 22445568, 8942.5013, 14.900942
24250, 20469760, 8942.3546, 14.900697
24251, 20716544, 8942.2079, 14.900453
24252, 23201792, 8942.0612, 14.900208
24253, 27151872, 8941.9144, 14.899964
24254, 30970880, 8941.7677, 14.899719
24255, 32644096, 8941.6210, 14.899475
24256, 30503424, 8941.4743, 14.899231
24257, 24018944, 8941.3276, 14.898986
24258, 14202368, 8941.1808, 14.898742
24259, 3326464, 8941.0341, 14.898497
24260, -5968896, 8940.8874, 14.898253
24261, -11807744, 8940.7407, 14.898008
24262, -13859840, 8940.5940, 14.897764
24263, -13367296, 8940.4472, 14.897519
24264, -12359168, 8940.3005, 14.897275
24265, -12435456, 8940.1538, 14.897030
24266, -13759488, 8940.0071, 14.896786
24267, -14818816, 8939.8604, 14.896541
24268, -13143040, 8939.7137, 14.896297
24269, -6655488, 8939.5669, 14.896052
24270, 4987392, 8939.4202, 14.895808
24271, 19790848, 8939.2735, 14.895563
24272, 33887744, 8939.1268, 14.895319
24273, 42948096, 8938.9801, 14.895074
24274, 43904512, 8938.8333, 14.894830
24275, 36229120, 8938.6866, 14.894585
24276, 22181888, 8938.5399, 14.894341
24277, 5939200, 8938.3932, 14.894096
24278, -7994368, 8938.2465, 14.893852
24279, -16399360, 8938.0997, 14.893607
24280, -18298368, 8937.9530, 14.893363
24281, -14952448, 8937.8063, 14.893119
24282, -9004544, 8937.6596, 14.892874
24283, -3246080, 8937.5129, 14.892630
24284, 425984, 8937.3661, 14.892385
24285, 1468416, 8937.2194, 14.892141
24286, 484352, 8937.0727, 14.891896
24287, -1402880, 8936.9260, 14.891652
24288, -3237888, 8936.7793, 14.891407
24289, -4639232, 8936.6325, 14.891163
24290, -5808640, 8936.4858, 14.890918
24291, -7214592, 8936.3391, 14.890674
24292, -9170944, 8936.1924, 14.890429
24293, -11538944, 8936.0457, 14.890185
24294, -13671936, 8935.8990, 14.889940
24295, -14619136, 8935.7522, 14.889696
24296, -13479936, 8935.6055, 14.889451
24297, -9776640, 8935.4588, 14.889207
24298, -3726336, 8935.3121, 14.888962
24299, 3681280, 8935.1654, 14.888718
24300, 10839552, 8935.0186, 14.888473
24301, 15903744, 8934.8719, 14.888229
24302, 17328640, 8934.7252, 14.887984
24303, 14416896, 8934.5785, 14.887740
24304, 7691776, 8934.4318, 14.887496
24305, -1098752, 8934.2850, 14.887251
24306, -9431040, 8934.1383, 14.887007
24307, -14817280, 8933.9916, 14.886762
24308, -15725056, 8933.8449, 14.886518
24309, -12232192, 8933.6982, 14.886273
24310, -6100480, 8933.5514, 14.886029
24311, -178688, 8933.4047, 14.885784
24312, 2694144, 8933.2580, 14.885540
24313, 849408, 8933.1113, 14.885295
24314, -5471232, 8932.9646, 14.885051
24315, -14130176, 8932.8179, 14.884806
24316, -21881856, 8932.6711, 14.884562
24317, -25624576, 8932.5244, 14.884317
24318, -23590912, 8932.3777, 14.884073
24319, -16004096, 8932.2310, 14.883828
24320, -4942848, 8932.0843, 14.883584
24321, 6476800, 8931.9375, 14.883339
24322, 15233024, 8931.7908, 14.883095
24323, 19374080, 8931.6441, 14.882850
24324, 18498048, 8931.4974, 14.882606
24325, 13632512, 8931.3507, 14.882361
24326, 6680064, 8931.2039, 14.882117
24327, -284160, 8931.0572, 14.881872
24328, -5584896, 8930.9105, 14.881628
24329, -8256000, 8930.7638, 14.881384
24330, -8110592, 8930.6171, 14.881139
24331, -5664256, 8930.4703, 14.880895
24332, -1998848, 8930.3236, 14.880650
24333, 1428480, 8930.1769, 14.880406
24334, 3082752, 8930.0302, 14.880161
24335, 1778688, 8929.8835, 14.879917
24336, -2827776, 8929.7368, 14.879672
24337, -9883136, 8929.5900, 14.879428
24338, -17321984, 8929.4433, 14.879183
24339, -22351360, 8929.2966, 14.878939
24340, -22343168, 8929.1499, 14.878694
24341, -15861248, 8929.0032, 14.878450
24342, -3400192, 8928.8564, 14.878205
24343, 12511232, 8928.7097, 14.877961
24344, 27951104, 8928.5630, 14.877716
24345, 38802432, 8928.4163, 14.877472
24346, 42070528, 8928.2696, 14.877227
24347, 36826624, 8928.1228, 14.876983
24348, 24441344, 8927.9761, 14.876738
24349, 8060928, 8927.8294, 14.876494
24350, -8424448, 8927.6827, 14.876249
24351, -21514752, 8927.5360, 14.876005
24352, -28936192, 8927.3892, 14.875761
24353, -29988352, 8927.2425, 14.875516
24354, -25405952, 8927.0958, 14.875272
24355, -16924160, 8926.9491, 14.875027
24356, -6761472, 8926.8024, 14.874783
24357, 2823680, 8926.6556, 14.874538
24358, 9892352, 8926.5089, 14.874294
24359, 13122560, 8926.3622, 14.874049
24360, 12089856, 8926.2155, 14.873805
24361, 7471104, 8926.0688, 14.873560
24362, 1050624, 8925.9221, 14.873316
24363, -4591616, 8925.7753, 14.873071
24364, -6740992, 8925.6286, 14.872827
24365, -3403264, 8925.4819, 14.872582
24366, 5905408, 8925.3352, 14.872338
24367, 19773952, 8925.1885, 14.872093
24368, 35100160, 8925.0417, 14.871849
24369, 47902720, 8924.8950, 14.871604
24370, 54481920, 8924.7483, 14.871360
24371, 52561408, 8924.6016, 14.871115
24372, 42009088, 8924.4549, 14.870871
24373, 24909824, 8924.3081, 14.870626
24374, 4973568, 8924.1614, 14.870382
24375, -13502464, 8924.0147, 14.870138
24376, -26787328, 8923.8680, 14.869893
24377, -32624128, 8923.7213, 14.869649
24378, -30673408, 8923.5745, 14.869404
24379, -22409216, 8923.4278, 14.869160
24380, -10562560, 8923.2811, 14.868915
24381, 1689088, 8923.1344, 14.868671
24382, 11540480, 8922.9877, 14.868426
24383, 17171968, 8922.8410, 14.868182
24384, 18036736, 8922.6942, 14.867937
24385, 14776320, 8922.5475, 14.867693
24386, 8860160, 8922.4008, 14.867448
24387, 2079744, 8922.2541, 14.867204
24388, -3927040, 8922.1074, 14.866959
24389, -7995904, 8921.9606, 14.866715
24390, -9547776, 8921.8139, 14.866470
24391, -8531968, 8921.6672, 14.866226
24392, -5293056, 8921.5205, 14.865981
24393, -435712, 8921.3738, 14.865737
24394, 5260288, 8921.2270, 14.865492
24395, 10930688, 8921.0803, 14.865248
24396, 15760896, 8920.9336, 14.865003
24397, 19207680, 8920.7869, 14.864759
24398, 21240320, 8920.6402, 14.864514
24399, 22465536, 8920.4934, 14.864270
24400, 23989760, 8920.3467, 14.864026
24401, 26969088, 8920.2000, 14.863781
24402, 31980032, 8920.0533, 14.863537
24403, 38490624, 8919.9066, 14.863292
24404, 44767744, 8919.7598, 14.863048
24405, 48400384, 8919.6131, 14.862803
24406, 47331840, 8919.4664, 14.862559
24407, 40993280, 8919.3197, 14.862314
24408, 30970368, 8919.1730, 14.862070
24409, 20752896, 8919.0263, 14.861825
24410, 14515200, 8918.8795, 14.861581
24411, 15329792, 8918.7328, 14.861336
24412, 23604736, 8918.5861, 14.861092
24413, 36517888, 8918.4394, 14.860847
24414, 48854528, 8918.2927, 14.860603
24415, 55029248, 8918.1459, 14.860358
24416, 51460096, 8917.9992, 14.860114
24417, 38241280, 8917.8525, 14.859869
24418, 19289088, 8917.7058, 14.859625
24419, 800256, 8917.5591, 14.859380
24420, -11344384, 8917.4123, 14.859136
24421, -14094336, 8917.2656, 14.858891
24422, -8498176, 8917.1189, 14.858647
24423, 853504, 8916.9722, 14.858403
24424, 7985664, 8916.8255, 14.858158
24425, 8278016, 8916.6787, 14.857914
24426, 545792, 8916.5320, 14.857669
24427, -12497920, 8916.3853, 14.857425
24428, -25566720, 8916.2386, 14.857180
24429, -33238016, 8916.0919, 14.856936
24430, -32336896, 8915.9452, 14.856691
24431, -23178752, 8915.7984, 14.856447
24432, -9162752, 8915.6517, 14.856202
24433, 4963328, 8915.5050, 14.855958
24434, 15256576, 8915.3583, 14.855713
24435, 20091392, 8915.2116, 14.855469
24436, 20392448, 8915.0648, 14.855224
24437, 18632704, 8914.9181, 14.854980
24438, 17239040, 8914.7714, 14.854735
24439, 17310720, 8914.6247, 14.854491
24440, 18263552, 8914.4780, 14.854246
24441, 18495488, 8914.3312, 14.854002
24442, 16570880, 8914.1845, 14.853757
24443, 12208128, 8914.0378, 14.853513
24444, 6503424, 8913.8911, 14.853268
24445, 1303552, 8913.7444, 14.853024
24446, -1842176, 8913.5976, 14.852780
24447, -2527744, 8913.4509, 14.852535
24448, -1608192, 8913.3042, 14.852291
24449, -554496, 8913.1575, 14.852046
24450, -441344, 8913.0108, 14.851802
24451, -1197056, 8912.8641, 14.851557
24452, -1603072, 8912.7173, 14.851313
24453, -69120, 8912.5706, 14.851068
24454, 4235264, 8912.4239, 14.850824
24455, 10580992, 8912.2772, 14.850579
24456, 16709632, 8912.1305, 14.850335
24457, 19779584, 8911.9837, 14.850090
24458, 17761792, 8911.8370, 14.849846
24459, 10550784, 8911.6903, 14.849601
24460, 173568, 8911.5436, 14.849357
24461, -10070528, 8911.3969, 14.849112
24462, -17135616, 8911.2501, 14.848868
24463, -19637248, 8911.1034, 14.848623
24464, -18424320, 8910.9567, 14.848379
24465, -15993856, 8910.8100, 14.848134
24466, -15056896, 8910.6633, 14.847890
24467, -16985600, 8910.5165, 14.847645
24468, -20972032, 8910.3698, 14.847401
24469, -24343552, 8910.2231, 14.847156
24470, -23901696, 8910.0764, 14.846912
24471, -17617920, 8909.9297, 14.846668
24472, -5829120, 8909.7829, 14.846423
24473, 8670208, 8909.6362, 14.846179
24474, 21704704, 8909.4895, 14.845934
24475, 29440512, 8909.3428, 14.845690
24476, 29943296, 8909.1961, 14.845445
24477, 23850496, 8909.0494, 14.845201
24478, 13894144, 8908.9026, 14.844956
24479, 3560960, 8908.7559, 14.844712
24480, -4428800, 8908.6092, 14.844467
24481, -9110016, 8908.4625, 14.844223
24482, -11308032, 8908.3158, 14.843978
24483, -12813824, 8908.1690, 14.843734
24484, -15172096, 8908.0223, 14.843489
24485, -18723328, 8907.8756, 14.843245
24486, -22356992, 8907.7289, 14.843000
24487, -24057344, 8907.5822, 14.842756
24488, -21931520, 8907.4354, 14.842511
24489, -15194112, 8907.2887, 14.842267
24490, -4649984, 8907.1420, 14.842022
24491, 7540736, 8906.9953, 14.841778
24492, 18667520, 8906.8486, 14.841533
24493, 26462720, 8906.7018, 14.841289
24494, 29859328, 8906.5551, 14.841045
24495, 29212672, 8906.4084, 14.840800
24496, 25947136, 8906.2617, 14.840556
24497, 21835264, 8906.1150, 14.840311
24498, 18232320, 8905.9683, 14.840067
24499, 15584768, 8905.8215, 14.839822
24500, 13370368, 8905.6748, 14.839578
24501, 10467840, 8905.5281, 14.839333
24502, 5760512, 8905.3814, 14.839089
24503, -1271296, 8905.2347, 14.838844
24504, -10216960, 8905.0879, 14.838600
24505, -19766784, 8904.9412, 14.838355
24506, -28106752, 8904.7945, 14.838111
24507, -33505792, 8904.6478, 14.837866
24508, -34860544, 8904.5011, 14.837622
24509, -31990272, 8904.3543, 14.837377
24510, -25569792, 8904.2076, 14.837133
24511, -16754688, 8904.0609, 14.836888
24512, -6696448, 8903.9142, 14.836644
24513, 3808768, 8903.7675, 14.836399
24514, 14352384, 8903.6207, 14.836155
24515, 24608768, 8903.4740, 14.835910
24516, 33890304, 8903.3273, 14.835666
24517, 40854528, 8903.1806, 14.835422
24518, 43633152, 8903.0339, 14.835177
24519, 40449536, 8902.8871, 14.834933
24520, 30520320, 8902.7404, 14.834688
24521, 14821376, 8902.5937, 14.834444
24522, -3711488, 8902.4470, 14.834199
24523, -20805120, 8902.3003, 14.833955
24524, -32138752, 8902.1536, 14.833710
24525, -34849280, 8902.0068, 14.833466
24526, -28603392, 8901.8601, 14.833221
24527, -15744512, 8901.7134, 14.832977
24528, -398848, 8901.5667, 14.832732
24529, 13097984, 8901.4200, 14.832488
24530, 21783040, 8901.2732, 14.832243
24531, 24960000, 8901.1265, 14.831999
24532, 24050688, 8900.9798, 14.831754
24533, 21530112, 8900.8331, 14.831510
24534, 19512320, 8900.6864, 14.831265
24535, 18703360, 8900.5396, 14.831021
24536, 18237440, 8900.3929, 14.830776
24537, 16436224, 8900.2462, 14.830532
24538, 12056064, 8900.0995, 14.830287
24539, 5327872, 8899.9528, 14.830043
24540, -1800192, 8899.8060, 14.829798
24541, -6389760, 8899.6593, 14.829554
24542, -5881856, 8899.5126, 14.829310
24543, 563200, 8899.3659, 14.829065
24544, 11442176, 8899.2192, 14.828821
24545, 23318016, 8899.0725, 14.828576
24546, 32120320, 8898.9257, 14.828332
24547, 34727424, 8898.7790, 14.828087
24548, 30139392, 8898.6323, 14.827843
24549, 19740160, 8898.4856, 14.827598
24550, 6610944, 8898.3389, 14.827354
24551, -5730816, 8898.1921, 14.827109
24552, -14564864, 8898.0454, 14.826865
24553, -18664960, 8897.8987, 14.826620
24554, -18280448, 8897.7520, 14.826376
24555, -14578176, 8897.6053, 14.826131
24556, -8948224, 8897.4585, 14.825887
24557, -2545664, 8897.3118, 14.825642
24558, 3780096, 8897.1651, 14.825398
24559, 9278464, 8897.0184, 14.825153
24560, 13097984, 8896.8717, 14.824909
24561, 14325248, 8896.7249, 14.824664
24562, 12310016, 8896.5782, 14.824420
24563, 7079936, 8896.4315, 14.824175
24564, -427520, 8896.2848, 14.823931
24565, -8542720, 8896.1381, 14.823687
24566, -15415808, 8895.9914, 14.823442
24567, -19710464, 8895.8446, 14.823198
24568, -21075968, 8895.6979, 14.822953
24569, -20147712, 8895.5512, 14.822709
24570, -18055168, 8895.4045, 14.822464
24571, -15710208, 8895.2578, 14.822220
24572, -13241856, 8895.1110, 14.821975
24573, -9903104, 8894.9643, 14.821731
24574, -4502528, 8894.8176, 14.821486
24575, 3852800, 8894.6709, 14.821242
24576, 15108608, 8894.5242, 14.820997
24577, 28047872, 8894.3774, 14.820753
24578, 40650752, 8894.2307, 14.820508
24579, 50860544, 8894.0840, 14.820264
24580, 57392128, 8893.9373, 14.820019
24581, 60195328, 8893.7906, 14.819775
24582, 60366336, 8893.6438, 14.819530
24583, 59569152, 8893.4971, 14.819286
24584, 59255296, 8893.3504, 14.819041
24585, 60039680, 8893.2037, 14.818797
24586, 61493248, 8893.0570, 14.818552
24587, 62403584, 8892.9102, 14.818308
24588, 61339648, 8892.7635, 14.818063
24589, 57271808, 8892.6168, 14.817819
24590, 49995264, 8892.4701, 14.817575
24591, 40250880, 8892.3234, 14.817330
24592, 29551616, 8892.1767, 14.817086
24593, 19806208, 8892.0299, 14.816841
24594, 12858880, 8891.8832, 14.816597
24595, 10031616, 8891.7365, 14.816352
24596, 11739648, 8891.5898, 14.816108
24597, 17268736, 8891.4431, 14.815863
24598, 24807424, 8891.2963, 14.815619
24599, 31813120, 8891.1496, 14.815374
24600, 35701760, 8891.0029, 14.815130
24601, 34705408, 8890.8562, 14.814885
24602, 28600832, 8890.7095, 14.814641
24603, 18984960, 8890.5627, 14.814396
24604, 8896000, 8890.4160, 14.814152
24605, 1829376, 8890.2693, 14.813907
24606, 471552, 8890.1226, 14.813663
24607, 5663744, 8889.9759, 14.813418
24608, 16042496, 8889.8291, 14.813174
24609, 28543488, 8889.6824, 14.812929
24610, 39578624, 8889.5357, 14.812685
24611, 46385664, 8889.3890, 14.812440
24612, 47961600, 8889.2423, 14.812196
24613, 45177344, 8889.0956, 14.811952
24614, 40073728, 8888.9488, 14.811707
24615, 34697728, 8888.8021, 14.811463
24616, 30078976, 8888.6554, 14.811218
24617, 25839616, 8888.5087, 14.810974
24618, 20609024, 8888.3620, 14.810729
24619, 12998144, 8888.2152, 14.810485
24620, 2618880, 8888.0685, 14.810240
24621, -9399296, 8887.9218, 14.809996
24622, -20670464, 8887.7751, 14.809751
24623, -28466176, 8887.6284, 14.809507
24624, -30847488, 8887.4816, 14.809262
24625, -27456512, 8887.3349, 14.809018
24626, -19612672, 8887.1882, 14.808773
24627, -9693184, 8887.0415, 14.808529
24628, -131072, 8886.8948, 14.808284
24629, 7471104, 8886.7480, 14.808040
24630, 12723200, 8886.6013, 14.807795
24631, 16204800, 8886.4546, 14.807551
24632, 18812928, 8886.3079, 14.807306
24633, 21100544, 8886.1612, 14.807062
24634, 22956544, 8886.0144, 14.806817
24635, 23770624, 8885.8677, 14.806573
24636, 22927872, 8885.7210, 14.806329
24637, 20315648, 8885.5743, 14.806084
24638, 16517632, 8885.4276, 14.805840
24639, 12587520, 8885.2809, 14.805595
24640, 9524736, 8885.1341, 14.805351
24641, 7769088, 8884.9874, 14.805106
24642, 7009792, 8884.8407, 14.804862
24643, 6433280, 8884.6940, 14.804617
24644, 5276672, 8884.5473, 14.804373
24645, 3371520, 8884.4005, 14.804128
24646, 1354752, 8884.2538, 14.803884
24647, 394240, 8884.1071, 14.803639
24648, 1541120, 8883.9604, 14.803395
24649, 5034496, 8883.8137, 14.803150
24650, 9939456, 8883.6669, 14.802906
24651, 14343680, 8883.5202, 14.802661
24652, 16071680, 8883.3735, 14.802417
24653, 13611008, 8883.2268, 14.802172
24654, 6825984, 8883.0801, 14.801928
24655, -2881024, 8882.9333, 14.801683
24656, -13052928, 8882.7866, 14.801439
24657, -21099520, 8882.6399, 14.801194
24658, -25268224, 8882.4932, 14.800950
24659, -25241600, 8882.3465, 14.800705
24660, -22129664, 8882.1998, 14.800461
24661, -17879552, 8882.0530, 14.800217
24662, -14401024, 8881.9063, 14.799972
24663, -12783104, 8881.7596, 14.799728
24664, -12935680, 8881.6129, 14.799483
24665, -13775360, 8881.4662, 14.799239
24666, -13836288, 8881.3194, 14.798994
24667, -12004352, 8881.1727, 14.798750
24668, -8057856, 8881.0260, 14.798505
24669, -2786304, 8880.8793, 14.798261
24670, 2329600, 8880.7326, 14.798016
24671, 5720064, 8880.5858, 14.797772
24672, 6336512, 8880.4391, 14.797527
24673, 4029952, 8880.2924, 14.797283
24674, -442368, 8880.1457, 14.797038
24675, -5746176, 8879.9990, 14.796794
24676, -10473984, 8879.8522, 14.796549
24677, -13615616, 8879.7055, 14.796305
24678, -14816256, 8879.5588, 14.796060
24679, -14364160, 8879.4121, 14.795816
24680, -12962304, 8879.2654, 14.795571
24681, -11418624, 8879.1187, 14.795327
24682, -10393600, 8878.9719, 14.795082
24683, -10295296, 8878.8252, 14.794838
24684, -11312640, 8878.6785, 14.794594
24685, -13504512, 8878.5318, 14.794349
24686, -16844288, 8878.3851, 14.794105
24687, -21164544, 8878.2383, 14.793860
24688, -26014720, 8878.0916, 14.793616
24689, -30537728, 8877.9449, 14.793371
24690, -33479168, 8877.7982, 14.793127
24691, -33415680, 8877.6515, 14.792882
24692, -29172224, 8877.5047, 14.792638
24693, -20315136, 8877.3580, 14.792393
24694, -7505920, 8877.2113, 14.792149
24695, 7442432, 8877.0646, 14.791904
24696, 21899264, 8876.9179, 14.791660
24697, 33061376, 8876.7711, 14.791415
24698, 38717440, 8876.6244, 14.791171
24699, 37877248, 8876.4777, 14.790926
24700, 31052288, 8876.3310, 14.790682
24701, 20099072, 8876.1843, 14.790437
24702, 7689728, 8876.0375, 14.790193
24703, -3402752, 8875.8908, 14.789948
24704, -10984448, 8875.7441, 14.789704
24705, -13889536, 8875.5974, 14.789459
24706, -12125696, 8875.4507, 14.789215
24707, -6729216, 8875.3040, 14.788971
24708, 575488, 8875.1572, 14.788726
24709, 7800832, 8875.0105, 14.788482
24710, 13102592, 8874.8638, 14.788237
24711, 15137280, 8874.7171, 14.787993
24712, 13315072, 8874.5704, 14.787748
24713, 7932416, 8874.4236, 14.787504
24714, 145408, 8874.2769, 14.787259
24715, -8250880, 8874.1302, 14.787015
24716, -15229952, 8873.9835, 14.786770
24717, -19047936, 8873.8368, 14.786526
24718, -18752512, 8873.6900, 14.786281
24719, -14506496, 8873.5433, 14.786037
24720, -7617536, 8873.3966, 14.785792
24721, -212480, 8873.2499, 14.785548
24722, 5347328, 8873.1032, 14.785303
24723, 7159808, 8872.9564, 14.785059
24724, 4344832, 8872.8097, 14.784814
24725, -2675712, 8872.6630, 14.784570
24726, -12290560, 8872.5163, 14.784325
24727, -22145536, 8872.3696, 14.784081
24728, -29797376, 8872.2229, 14.783836
24729, -33373696, 8872.0761, 14.783592
24730, -32049152, 8871.9294, 14.783347
24731, -26216960, 8871.7827, 14.783103
24732, -17323008, 8871.6360, 14.782859
24733, -7418880, 8871.4893, 14.782614
24734, 1421824, 8871.3425, 14.782370
24735, 7670272, 8871.1958, 14.782125
24736, 10704384, 8871.0491, 14.781881
24737, 10894848, 8870.9024, 14.781636
24738, 9379328, 8870.7557, 14.781392
24739, 7612928, 8870.6089, 14.781147
24740, 6856704, 8870.4622, 14.780903
24741, 7781888, 8870.3155, 14.780658
24742, 10316800, 8870.1688, 14.780414
24743, 13783552, 8870.0221, 14.780169
24744, 17241088, 8869.8753, 14.779925
24745, 19874304, 8869.7286, 14.779680
24746, 21271552, 8869.5819, 14.779436
24747, 21470720, 8869.4352, 14.779191
24748, 20797440, 8869.2885, 14.778947
24749, 19598848, 8869.1418, 14.778702
24750, 18029056, 8868.9950, 14.778458
24751, 16002560, 8868.8483, 14.778213
24752, 13334528, 8868.7016, 14.777969
24753, 9972224, 8868.5549, 14.777724
24754, 6168576, 8868.4082, 14.777480
24755, 2481664, 8868.2614, 14.777236
24756, -421888, 8868.1147, 14.776991
24757, -2071040, 8867.9680, 14.776747
24758, -2435072, 8867.8213, 14.776502
24759, -1971712, 8867.6746, 14.776258
24760, -1443328, 8867.5278, 14.776013
24761, -1582080, 8867.3811, 14.775769
24762, -2777088, 8867.2344, 14.775524
24763, -4936192, 8867.0877, 14.775280
24764, -7587840, 8866.9410, 14.775035
24765, -10141184, 8866.7942, 14.774791
24766, -12148736, 8866.6475, 14.774546
24767, -13408256, 8866.5008, 14.774302
24768, -13853696, 8866.3541, 14.774057
24769, -13319168, 8866.2074, 14.773813
24770, -11356160, 8866.0606, 14.773568
24771, -7279104, 8865.9139, 14.773324
24772, -486912, 8865.7672, 14.773079
24773, 9056768, 8865.6205, 14.772835
24774, 20439552, 8865.4738, 14.772590
24775, 31754240, 8865.3271, 14.772346
24776, 40510976, 8865.1803, 14.772101
24777, 44402688, 8865.0336, 14.771857
24778, 42130432, 8864.8869, 14.771612
24779, 33934336, 8864.7402, 14.771368
24780, 21586944, 8864.5935, 14.771124
24781, 7815680, 8864.4467, 14.770879
24782, -4603392, 8864.3000, 14.770635
24783, -13727744, 8864.1533, 14.770390
24784, -18948608, 8864.0066, 14.770146
24785, -20946432, 8863.8599, 14.769901
24786, -21173760, 8863.7131, 14.769657
24787, -21130752, 8863.5664, 14.769412
24788, -21755904, 8863.4197, 14.769168
24789, -23160320, 8863.2730, 14.768923
24790, -24755712, 8863.1263, 14.768679
24791, -25650176, 8862.9795, 14.768434
24792, -25091584, 8862.8328, 14.768190
24793, -22768640, 8862.6861, 14.767945
24794, -18880512, 8862.5394, 14.767701
24795, -14012928, 8862.3927, 14.767456
24796, -8922624, 8862.2460, 14.767212
24797, -4329984, 8862.0992, 14.766967
24798, -779776, 8861.9525, 14.766723
24799, 1439232, 8861.8058, 14.766478
24800, 2342400, 8861.6591, 14.766234
24801, 2255360, 8861.5124, 14.765989
24802, 1769984, 8861.3656, 14.765745
24803, 1598464, 8861.2189, 14.765501
24804, 2337792, 8861.0722, 14.765256
24805, 4213760, 8860.9255, 14.765012
24806, 6918144, 8860.7788, 14.764767
24807, 9664512, 8860.6320, 14.764523
24808, 11483136, 8860.4853, 14.764278
24809, 11673088, 8860.3386, 14.764034
24810, 10216448, 8860.1919, 14.763789
24811, 7947264, 8860.0452, 14.763545
24812, 6352896, 8859.8984, 14.763300
24813, 7051264, 8859.7517, 14.763056
24814, 11131904, 8859.6050, 14.762811
24815, 18640896, 8859.4583, 14.762567
24816, 28422144, 8859.3116, 14.762322
24817, 38400512, 8859.1648, 14.762078
24818, 46194688, 8859.0181, 14.761833
24819, 49833472, 8858.8714, 14.761589
24820, 48326656, 8858.7247, 14.761344
24821, 41917952, 8858.5780, 14.761100
24822, 31989760, 8858.4313, 14.760855
24823, 20700672, 8858.2845, 14.760611
24824, 10491904, 8858.1378, 14.760366
24825, 3577344, 8857.9911, 14.760122
24826, 1501184, 8857.8444, 14.759878
24827, 4790272, 8857.6977, 14.759633
24828, 12759552, 8857.5509, 14.759389
24829, 23532032, 8857.4042, 14.759144
24830, 34341888, 8857.2575, 14.758900
24831, 42134528, 8857.1108, 14.758655
24832, 44358656, 8856.9641, 14.758411
24833, 39730688, 8856.8173, 14.758166
24834, 28702720, 8856.6706, 14.757922
24835, 13415424, 8856.5239, 14.757677
24836, -2888192, 8856.3772, 14.757433
24837, -16816640, 8856.2305, 14.757188
24838, -25795584, 8856.0837, 14.756944
24839, -28704768, 8855.9370, 14.756699
24840, -25960448, 8855.7903, 14.756455
24841, -19073536, 8855.6436, 14.756210
24842, -9932288, 8855.4969, 14.755966
24843, -142848, 8855.3502, 14.755721
24844, 9301504, 8855.2034, 14.755477
24845, 17956864, 8855.0567, 14.755232
24846, 25604608, 8854.9100, 14.754988
24847, 31931392, 8854.7633, 14.754743
24848, 36433408, 8854.6166, 14.754499
24849, 38593536, 8854.4698, 14.754254
24850, 38224384, 8854.3231, 14.754010
24851, 35742720, 8854.1764, 14.753766
24852, 32183296, 8854.0297, 14.753521
24853, 28903936, 8853.8830, 14.753277
24854, 27110400, 8853.7362, 14.753032
24855, 27419648, 8853.5895, 14.752788
24856, 29665792, 8853.4428, 14.752543
24857, 33009664, 8853.2961, 14.752299
24858, 36273152, 8853.1494, 14.752054
24859, 38320640, 8853.0026, 14.751810
24860, 38336512, 8852.8559, 14.751565
24861, 35945472, 8852.7092, 14.751321
24862, 31236096, 8852.5625, 14.751076
24863, 24769536, 8852.4158, 14.750832
24864, 17613312, 8852.2691, 14.750587
24865, 11321344, 8852.1223, 14.750343
24866, 7730176, 8851.9756, 14.750098
24867, 8484864, 8851.8289, 14.749854
24868, 14372352, 8851.6822, 14.749609
24869, 24716800, 8851.5355, 14.749365
24870, 37187584, 8851.3887, 14.749120
24871, 48261632, 8851.2420, 14.748876
24872, 54304768, 8851.0953, 14.748631
24873, 52918272, 8850.9486, 14.748387
24874, 43979776, 8850.8019, 14.748143
24875, 29861376, 8850.6551, 14.747898
24876, 14638080, 8850.5084, 14.747654
24877, 2551808, 8850.3617, 14.747409
24878, -3628032, 8850.2150, 14.747165
24879, -3620352, 8850.0683, 14.746920
24880, 446464, 8849.9215, 14.746676
24881, 5159424, 8849.7748, 14.746431
24882, 7471104, 8849.6281, 14.746187
24883, 6080000, 8849.4814, 14.745942
24884, 1904128, 8849.3347, 14.745698
24885, -2550784, 8849.1879, 14.745453
24886, -4581888, 8849.0412, 14.745209
24887, -2715136, 8848.8945, 14.744964
24888, 2526208, 8848.7478, 14.744720
24889, 8878592, 8848.6011, 14.744475
24890, 13443584, 8848.4544, 14.744231
24891, 14063616, 8848.3076, 14.743986
24892, 10279936, 8848.1609, 14.743742
24893, 3436544, 8848.0142, 14.743497
24894, -4052480, 8847.8675, 14.743253
24895, -9844224, 8847.7208, 14.743008
24896, -12619264, 8847.5740, 14.742764
24897, -12426752, 8847.4273, 14.742520
24898, -10342912, 8847.2806, 14.742275
24899, -7749120, 8847.1339, 14.742031
24900, -5672960, 8846.9872, 14.741786
24901, -4540416, 8846.8404, 14.741542
24902, -4368384, 8846.6937, 14.741297
24903, -5168128, 8846.5470, 14.741053
24904, -7197184, 8846.4003, 14.740808
24905, -10854912, 8846.2536, 14.740564
24906, -16276480, 8846.1068, 14.740319
24907, -22932992, 8845.9601, 14.740075
24908, -29579264, 8845.8134, 14.739830
24909, -34690048, 8845.6667, 14.739586
24910, -37219328, 8845.5200, 14.739341
24911, -37255680, 8845.3733, 14.739097
24912, -36150784, 8845.2265, 14.738852
24913, -35949568, 8845.0798, 14.738608
24914, -38345216, 8844.9331, 14.738363
24915, -43691008, 8844.7864, 14.738119
24916, -50621440, 8844.6397, 14.737874
24917, -56562176, 8844.4929, 14.737630
24918, -58923008, 8844.3462, 14.737385
24919, -56399360, 8844.1995, 14.737141
24920, -49701376, 8844.0528, 14.736896
24921, -41302016, 8843.9061, 14.736652
24922, -34295808, 8843.7593, 14.736408
24923, -30929408, 8843.6126, 14.736163
24924, -31547904, 8843.4659, 14.735919
24925, -34485760, 8843.3192, 14.735674
24926, -36956672, 8843.1725, 14.735430
24927, -36459520, 8843.0257, 14.735185
24928, -31978496, 8842.8790, 14.734941
24929, -24371712, 8842.7323, 14.734696
24930, -15798272, 8842.5856, 14.734452
24931, -8541696, 8842.4389, 14.734207
24932, -3893760, 8842.2921, 14.733963
24933, -1700864, 8842.1454, 14.733718
24934, -758784, 8841.9987, 14.733474
24935, 217600, 8841.8520, 14.733229
24936, 1677312, 8841.7053, 14.732985
24937, 2910208, 8841.5586, 14.732740
24938, 2527744, 8841.4118, 14.732496
24939, -548352, 8841.2651, 14.732251
24940, -6193152, 8841.1184, 14.732007
24941, -12843520, 8840.9717, 14.731762
24942, -18130432, 8840.8250, 14.731518
24943, -20066304, 8840.6782, 14.731273
24944, -18151424, 8840.5315, 14.731029
24945, -13757952, 8840.3848, 14.730785
24946, -9528320, 8840.2381, 14.730540
24947, -8050688, 8840.0914, 14.730296
24948, -10486784, 8839.9446, 14.730051
24949, -15859200, 8839.7979, 14.729807
24950, -21400064, 8839.6512, 14.729562
24951, -23795712, 8839.5045, 14.729318
24952, -20722176, 8839.3578, 14.729073
24953, -11909120, 8839.2110, 14.728829
24954, 756736, 8839.0643, 14.728584
24955, 14093824, 8838.9176, 14.728340
24956, 24971776, 8838.7709, 14.728095
24957, 31471104, 8838.6242, 14.727851
24958, 33323520, 8838.4775, 14.727606
24959, 31551488, 8838.3307, 14.727362
24960, 27624448, 8838.1840, 14.727117
24961, 22682112, 8838.0373, 14.726873
24962, 17252864, 8837.8906, 14.726628
24963, 11533312, 8837.7439, 14.726384
24964, 5943296, 8837.5971, 14.726139
24965, 1483776, 8837.4504, 14.725895
24966, -434176, 8837.3037, 14.725650
24967, 1320448, 8837.1570, 14.725406
24968, 6770176, 8837.0103, 14.725162
24969, 14366208, 8836.8635, 14.724917
24970, 21268480, 8836.7168, 14.724673
24971, 24353280, 8836.5701, 14.724428
24972, 21526016, 8836.4234, 14.724184
24973, 12731904, 8836.2767, 14.723939
24974, 157696, 8836.1299, 14.723695
24975, -12486656, 8835.9832, 14.723450
24976, -21311488, 8835.8365, 14.723206
24977, -23613952, 8835.6898, 14.722961
24978, -18713088, 8835.5431, 14.722717
24979, -7968256, 8835.3964, 14.722472
24980, 5913088, 8835.2496, 14.722228
24981, 19886592, 8835.1029, 14.721983
24982, 31444480, 8834.9562, 14.721739
24983, 39067136, 8834.8095, 14.721494
24984, 42245120, 8834.6628, 14.721250
24985, 41246208, 8834.5160, 14.721005
24986, 36869120, 8834.3693, 14.720761
24987, 30289920, 8834.2226, 14.720516
24988, 22960128, 8834.0759, 14.720272
24989, 16415744, 8833.9292, 14.720027
24990, 11931648, 8833.7824, 14.719783
24991, 10092032, 8833.6357, 14.719538
24992, 10511872, 8833.4890, 14.719294
24993, 11917312, 8833.3423, 14.719050
24994, 12658688, 8833.1956, 14.718805
24995, 11459072, 8833.0488, 14.718561
24996, 8033280, 8832.9021, 14.718316
24997, 3215360, 8832.7554, 14.718072
24998, -1532416, 8832.6087, 14.717827
24999, -5015552, 8832.4620, 14.717583
25000, -7130112, 8832.3152, 14.717338
25001, -9120768, 8832.1685, 14.717094
25002, -13044224, 8832.0218, 14.716849
25003, -20630016, 8831.8751, 14.716605
25004, -32090624, 8831.7284, 14.716360
25005, -45532672, 8831.5817, 14.716116
25006, -57364992, 8831.4349, 14.715871
25007, -63614976, 8831.2882, 14.715627
25008, -61600256, 8831.1415, 14.715382
25009, -51178496, 8830.9948, 14.715138
25010, -34964992, 8830.8481, 14.714893
25011, -17391104, 8830.7013, 14.714649
25012, -3011072, 8830.5546, 14.714404
25013, 5179392, 8830.4079, 14.714160
25014, 6670336, 8830.2612, 14.713915
25015, 3263488, 8830.1145, 14.713671
25016, -2028544, 8829.9677, 14.713427
25017, -6411776, 8829.8210, 14.713182
25018, -8365568, 8829.6743, 14.712938
25019, -7896064, 8829.5276, 14.712693
25020, -5986816, 8829.3809, 14.712449
25021, -3672064, 8829.2341, 14.712204
25022, -1306112, 8829.0874, 14.711960
25023, 1571328, 8828.9407, 14.711715
25024, 5746176, 8828.7940, 14.711471
25025, 11540992, 8828.6473, 14.711226
25026, 18240000, 8828.5006, 14.710982
25027, 24095744, 8828.3538, 14.710737
25028, 26960384, 8828.2071, 14.710493
25029, 25245696, 8828.0604, 14.710248
25030, 18724864, 8827.9137, 14.710004
25031, 8770560, 8827.7670, 14.709759
25032, -2093568, 8827.6202, 14.709515
25033, -11121664, 8827.4735, 14.709270
25034, -16317952, 8827.3268, 14.709026
25035, -17047552, 8827.1801, 14.708781
25036, -14067200, 8827.0334, 14.708537
25037, -9043968, 8826.8866, 14.708292
25038, -3835392, 8826.7399, 14.708048
25039, 127488, 8826.5932, 14.707803
25040, 2147328, 8826.4465, 14.707559
25041, 2219008, 8826.2998, 14.707315
25042, 778240, 8826.1530, 14.707070
25043, -1580032, 8826.0063, 14.706826
25044, -4283392, 8825.8596, 14.706581
25045, -6831616, 8825.7129, 14.706337
25046, -8784384, 8825.5662, 14.706092
25047, -9761280, 8825.4195, 14.705848
25048, -9493504, 8825.2727, 14.705603
25049, -7903232, 8825.1260, 14.705359
25050, -5155328, 8824.9793, 14.705114
25051, -1646080, 8824.8326, 14.704870
25052, 2076672, 8824.6859, 14.704625
25053, 5409792, 8824.5391, 14.704381
25054, 7770624, 8824.3924, 14.704136
25055, 8656896, 8824.2457, 14.703892
25056, 7705088, 8824.0990, 14.703647
25057, 4791808, 8823.9523, 14.703403
25058, 160768, 8823.8055, 14.703158
25059, -5494272, 8823.6588, 14.702914
25060, -11089920, 8823.5121, 14.702669
25061, -15407616, 8823.3654, 14.702425
25062, -17505280, 8823.2187, 14.702180
25063, -17119232, 8823.0719, 14.701936
25064, -14855168, 8822.9252, 14.701692
25065, -12018688, 8822.7785, 14.701447
25066, -10109440, 8822.6318, 14.701203
25067, -10181120, 8822.4851, 14.700958
25068, -12358144, 8822.3383, 14.700714
25069, -15775232, 8822.1916, 14.700469
25070, -18981376, 8822.0449, 14.700225
25071, -20648960, 8821.8982, 14.699980
25072, -20228608, 8821.7515, 14.699736
25073, -18237440, 8821.6048, 14.699491
25074, -16018944, 8821.4580, 14.699247
25075, -15101440, 8821.3113, 14.699002
25076, -16481280, 8821.1646, 14.698758
25077, -20187648, 8821.0179, 14.698513
25078, -25334272, 8820.8712, 14.698269
25079, -30606336, 8820.7244, 14.698024
25080, -34887168, 8820.5777, 14.697780
25081, -37697024, 8820.4310, 14.697535
25082, -39219200, 8820.2843, 14.697291
25083, -39954432, 8820.1376, 14.697046
25084, -40244736, 8819.9908, 14.696802
25085, -39986688, 8819.8441, 14.696557
25086, -38704128, 8819.6974, 14.696313
25087, -35934208, 8819.5507, 14.696069
25088, -31666688, 8819.4040, 14.695824
25089, -26539008, 8819.2572, 14.695580
25090, -21624320, 8819.1105, 14.695335
25091, -17920512, 8818.9638, 14.695091
25092, -15824896, 8818.8171, 14.694846
25093, -14926336, 8818.6704, 14.694602
25094, -14263808, 8818.5237, 14.694357
25095, -12921856, 8818.3769, 14.694113
25096, -10619904, 8818.2302, 14.693868
25097, -7933440, 8818.0835, 14.693624
25098, -5979136, 8817.9368, 14.693379
25099, -5726720, 8817.7901, 14.693135
25100, -7322112, 8817.6433, 14.692890
25101, -9847296, 8817.4966, 14.692646
25102, -11703808, 8817.3499, 14.692401
25103, -11444736, 8817.2032, 14.692157
25104, -8604672, 8817.0565, 14.691912
25105, -4029952, 8816.9097, 14.691668
25106, 512512, 8816.7630, 14.691423
25107, 3286528, 8816.6163, 14.691179
25108, 3571712, 8816.4696, 14.690934
25109, 2115584, 8816.3229, 14.690690
25110, 743424, 8816.1761, 14.690445
25111, 1285120, 8816.0294, 14.690201
25112, 4401664, 8815.8827, 14.689957
25113, 8982528, 8815.7360, 14.689712
25114, 12541440, 8815.5893, 14.689468
25115, 12483072, 8815.4425, 14.689223
25116, 7627264, 8815.2958, 14.688979
25117, -827904, 8815.1491, 14.688734
25118, -9496576, 8815.0024, 14.688490
25119, -14149120, 8814.8557, 14.688245
25120, -11630080, 8814.7090, 14.688001
25121, -1412608, 8814.5622, 14.687756
25122, 13989376, 8814.4155, 14.687512
25123, 29995008, 8814.2688, 14.687267
25124, 41860608, 8814.1221, 14.687023
25125, 46614528, 8813.9754, 14.686778
25126, 44104704, 8813.8286, 14.686534
25127, 36710912, 8813.6819, 14.686289
25128, 27935744, 8813.5352, 14.686045
25129, 20656640, 8813.3885, 14.685800
25130, 15927296, 8813.2418, 14.685556
25131, 12895744, 8813.0950, 14.685311
25132, 9784320, 8812.9483, 14.685067
25133, 5304320, 8812.8016, 14.684822
25134, -318464, 8812.6549, 14.684578
25135, -5289472, 8812.5082, 14.684334
25136, -7193600, 8812.3614, 14.684089
25137, -4404224, 8812.2147, 14.683845
25138, 2837504, 8812.0680, 14.683600
25139, 12293632, 8811.9213, 14.683356
25140, 20666368, 8811.7746, 14.683111
25141, 25135616, 8811.6279, 14.682867
25142, 24718848, 8811.4811, 14.682622
25143, 20758016, 8811.3344, 14.682378
25144, 16278016, 8811.1877, 14.682133
25145, 14534656, 8811.0410, 14.681889
25146, 17461760, 8810.8943, 14.681644
25147, 24752128, 8810.7475, 14.681400
25148, 33983488, 8810.6008, 14.681155
25149, 41692672, 8810.4541, 14.680911
25150, 44853760, 8810.3074, 14.680666
25151, 42097152, 8810.1607, 14.680422
25152, 34155008, 8810.0139, 14.680177
25153, 23434240, 8809.8672, 14.679933
25154, 12979712, 8809.7205, 14.679688
25155, 5329408, 8809.5738, 14.679444
25156, 1717248, 8809.4271, 14.679199
25157, 1865216, 8809.2803, 14.678955
25158, 4335104, 8809.1336, 14.678711
25159, 7213568, 8808.9869, 14.678466
25160, 8836608, 8808.8402, 14.678222
25161, 8331264, 8808.6935, 14.677977
25162, 5837824, 8808.5468, 14.677733
25163, 2401280, 8808.4000, 14.677488
25164, -432128, 8808.2533, 14.677244
25165, -1201152, 8808.1066, 14.676999
25166, 857600, 8807.9599, 14.676755
25167, 5382144, 8807.8132, 14.676510
25168, 10833408, 8807.6664, 14.676266
25169, 14930432, 8807.5197, 14.676021
25170, 15478784, 8807.3730, 14.675777
25171, 11298816, 8807.2263, 14.675532
25172, 2850816, 8807.0796, 14.675288
25173, -7787520, 8806.9328, 14.675043
25174, -17661440, 8806.7861, 14.674799
25175, -24127488, 8806.6394, 14.674554
25176, -25967104, 8806.4927, 14.674310
25177, -23885824, 8806.3460, 14.674065
25178, -20114944, 8806.1992, 14.673821
25179, -17286144, 8806.0525, 14.673576
25180, -17119744, 8805.9058, 14.673332
25181, -19603968, 8805.7591, 14.673087
25182, -23099904, 8805.6124, 14.672843
25183, -25348096, 8805.4656, 14.672599
25184, -24847360, 8805.3189, 14.672354
25185, -21852672, 8805.1722, 14.672110
25186, -18417152, 8805.0255, 14.671865
25187, -17387520, 8804.8788, 14.671621
25188, -20835840, 8804.7321, 14.671376
25189, -28750848, 8804.5853, 14.671132
25190, -38714880, 8804.4386, 14.670887
25191, -46811648, 8804.2919, 14.670643
25192, -49364992, 8804.1452, 14.670398
25193, -44674048, 8803.9985, 14.670154
25194, -33877504, 8803.8517, 14.669909
25195, -20518912, 8803.7050, 14.669665
25196, -9023488, 8803.5583, 14.669420
25197, -2837504, 8803.4116, 14.669176
25198, -3128832, 8803.2649, 14.668931
25199, -8600064, 8803.1181, 14.668687
25200, -16396800, 8802.9714, 14.668442
25201, -23529472, 8802.8247, 14.668198
25202, -28046848, 8802.6780, 14.667953
25203, -29411328, 8802.5313, 14.667709
25204, -28056576, 8802.3845, 14.667464
25205, -24576512, 8802.2378, 14.667220
25206, -19169280, 8802.0911, 14.666976
25207, -11723776, 8801.9444, 14.666731
25208, -2467840, 8801.7977, 14.666487
25209, 7349760, 8801.6510, 14.666242
25210, 15352832, 8801.5042, 14.665998
25211, 18790912, 8801.3575, 14.665753
25212, 15906304, 8801.2108, 14.665509
25213, 7176192, 8801.0641, 14.665264
25214, -4364800, 8800.9174, 14.665020
25215, -14108672, 8800.7706, 14.664775
25216, -17849344, 8800.6239, 14.664531
25217, -13841408, 8800.4772, 14.664286
25218, -3854848, 8800.3305, 14.664042
25219, 7425536, 8800.1838, 14.663797
25220, 14501888, 8800.0370, 14.663553
25221, 13708800, 8799.8903, 14.663308
25222, 5115904, 8799.7436, 14.663064
25223, -7302656, 8799.5969, 14.662819
25224, -17371648, 8799.4502, 14.662575
25225, -19512832, 8799.3034, 14.662330
25226, -11295232, 8799.1567, 14.662086
25227, 5478400, 8799.0100, 14.661841
25228, 25648640, 8798.8633, 14.661597
25229, 43044864, 8798.7166, 14.661352
25230, 53132800, 8798.5698, 14.661108
25231, 54686208, 8798.4231, 14.660864
25232, 49782784, 8798.2764, 14.660619
25233, 42291200, 8798.1297, 14.660375
25234, 35779584, 8797.9830, 14.660130
25235, 31962624, 8797.8363, 14.659886
25236, 30417920, 8797.6895, 14.659641
25237, 29537280, 8797.5428, 14.659397
25238, 27978752, 8797.3961, 14.659152
25239, 25677824, 8797.2494, 14.658908
25240, 23794688, 8797.1027, 14.658663
25241, 23671296, 8796.9559, 14.658419
25242, 25507840, 8796.8092, 14.658174
25243, 27672064, 8796.6625, 14.657930
25244, 27195392, 8796.5158, 14.657685
25245, 21302784, 8796.3691, 14.657441
25246, 9184256, 8796.2223, 14.657196
25247, -7032320, 8796.0756, 14.656952
25248, -22767616, 8795.9289, 14.656707
25249, -32824320, 8795.7822, 14.656463
25250, -33735680, 8795.6355, 14.656218
25251, -25439232, 8795.4887, 14.655974
25252, -11395072, 8795.3420, 14.655729
25253, 2950656, 8795.1953, 14.655485
25254, 12638720, 8795.0486, 14.655241
25255, 15370752, 8794.9019, 14.654996
25256, 12348928, 8794.7552, 14.654752
25257, 7392256, 8794.6084, 14.654507
25258, 4842496, 8794.4617, 14.654263
25259, 7349248, 8794.3150, 14.654018
25260, 14651392, 8794.1683, 14.653774
25261, 23917056, 8794.0216, 14.653529
25262, 31384576, 8793.8748, 14.653285
25263, 34391040, 8793.7281, 14.653040
25264, 32731136, 8793.5814, 14.652796
25265, 28664832, 8793.4347, 14.652551
25266, 25644544, 8793.2880, 14.652307
25267, 26457088, 8793.1412, 14.652062
25268, 31758336, 8792.9945, 14.651818
25269, 39717376, 8792.8478, 14.651573
25270, 46880768, 8792.7011, 14.651329
25271, 49774080, 8792.5544, 14.651084
25272, 46419968, 8792.4076, 14.650840
25273, 37084672, 8792.2609, 14.650595
25274, 23993344, 8792.1142, 14.650351
25275, 10292224, 8791.9675, 14.650106
25276, -1161728, 8791.8208, 14.649862
25277, -8624128, 8791.6741, 14.649618
25278, -11629568, 8791.5273, 14.649373
25279, -10618368, 8791.3806, 14.649129
25280, -6386176, 8791.2339, 14.648884
25281, 293376, 8791.0872, 14.648640
25282, 8723456, 8790.9405, 14.648395
25283, 18107904, 8790.7937, 14.648151
25284, 27402240, 8790.6470, 14.647906
25285, 35364352, 8790.5003, 14.647662
25286, 40835072, 8790.3536, 14.647417
25287, 43072000, 8790.2069, 14.647173
25288, 41936384, 8790.0601, 14.646928
25289, 37814272, 8789.9134, 14.646684
25290, 31349248, 8789.7667, 14.646439
25291, 23192064, 8789.6200, 14.646195
25292, 13950464, 8789.4733, 14.645950
25293, 4371456, 8789.3265, 14.645706
25294, -4421632, 8789.1798, 14.645461
25295, -10899968, 8789.0331, 14.645217
25296, -13484032, 8788.8864, 14.644972
25297, -11219968, 8788.7397, 14.644728
25298, -4463104, 8788.5929, 14.644483
25299, 4849152, 8788.4462, 14.644239
25300, 13603840, 8788.2995, 14.643994
25301, 18542080, 8788.1528, 14.643750
25302, 17504768, 8788.0061, 14.643506
25303, 10330624, 8787.8594, 14.643261
25304, -1040384, 8787.7126, 14.643017
25305, -13336064, 8787.5659, 14.642772
25306, -23228928, 8787.4192, 14.642528
25307, -28535808, 8787.2725, 14.642283
25308, -28789760, 8787.1258, 14.642039
25309, -24990720, 8786.9790, 14.641794
25310, -18765824, 8786.8323, 14.641550
25311, -11476992, 8786.6856, 14.641305
25312, -3773440, 8786.5389, 14.641061
25313, 4198912, 8786.3922, 14.640816
25314, 12153856, 8786.2454, 14.640572
25315, 19079680, 8786.0987, 14.640327
25316, 23199744, 8785.9520, 14.640083
25317, 22624256, 8785.8053, 14.639838
25318, 16397312, 8785.6586, 14.639594
25319, 5360640, 8785.5118, 14.639349
25320, -7746048, 8785.3651, 14.639105
25321, -19132928, 8785.2184, 14.638860
25322, -25449472, 8785.0717, 14.638616
25323, -25219072, 8784.9250, 14.638371
25324, -19492352, 8784.7783, 14.638127
25325, -11356672, 8784.6315, 14.637883
25326, -4506624, 8784.4848, 14.637638
25327, -1554944, 8784.3381, 14.637394
25328, -2911232, 8784.1914, 14.637149
25329, -6756352, 8784.0447, 14.636905
25330, -10095104, 8783.8979, 14.636660
25331, -10318848, 8783.7512, 14.636416
25332, -6483968, 8783.6045, 14.636171
25333, 326656, 8783.4578, 14.635927
25334, 7673856, 8783.3111, 14.635682
25335, 13053440, 8783.1643, 14.635438
25336, 15097856, 8783.0176, 14.635193
25337, 14063104, 8782.8709, 14.634949
25338, 11408384, 8782.7242, 14.634704
25339, 8772608, 8782.5775, 14.634460
25340, 6981120, 8782.4307, 14.634215
25341, 5646848, 8782.2840, 14.633971
25342, 3592192, 8782.1373, 14.633726
25343, -189440, 8781.9906, 14.633482
25344, -5606912, 8781.8439, 14.633237
25345, -11158016, 8781.6972, 14.632993
25346, -14451712, 8781.5504, 14.632748
25347, -13328384, 8781.4037, 14.632504
25348, -6990848, 8781.2570, 14.632260
25349, 3458560, 8781.1103, 14.632015
25350, 15383552, 8780.9636, 14.631771
25351, 25706496, 8780.8168, 14.631526
25352, 32202752, 8780.6701, 14.631282
25353, 34342400, 8780.5234, 14.631037
25354, 33302528, 8780.3767, 14.630793
25355, 31174656, 8780.2300, 14.630548
25356, 29811200, 8780.0832, 14.630304
25357, 29886976, 8779.9365, 14.630059
25358, 30627840, 8779.7898, 14.629815
25359, 30276096, 8779.6431, 14.629570
25360, 27004416, 8779.4964, 14.629326
25361, 19807232, 8779.3496, 14.629081
25362, 8954368, 8779.2029, 14.628837
25363, -4129280, 8779.0562, 14.628592
25364, -17404928, 8778.9095, 14.628348
25365, -28847104, 8778.7628, 14.628103
25366, -36882944, 8778.6160, 14.627859
25367, -40519168, 8778.4693, 14.627614
25368, -39280640, 8778.3226, 14.627370
25369, -33142272, 8778.1759, 14.627125
25370, -22599168, 8778.0292, 14.626881
25371, -8832512, 8777.8825, 14.626636
25372, 6214144, 8777.7357, 14.626392
25373, 20057088, 8777.5890, 14.626148
25374, 30244864, 8777.4423, 14.625903
25375, 35123712, 8777.2956, 14.625659
25376, 34451456, 8777.1489, 14.625414
25377, 29525504, 8777.0021, 14.625170
25378, 22683648, 8776.8554, 14.624925
25379, 16344064, 8776.7087, 14.624681
25380, 12004864, 8776.5620, 14.624436
25381, 9661440, 8776.4153, 14.624192
25382, 7939584, 8776.2685, 14.623947
25383, 4877312, 8776.1218, 14.623703
25384, -1012224, 8775.9751, 14.623458
25385, -9916416, 8775.8284, 14.623214
25386, -20525056, 8775.6817, 14.622969
25387, -30547456, 8775.5349, 14.622725
25388, -37670912, 8775.3882, 14.622480
25389, -40486400, 8775.2415, 14.622236
25390, -38958080, 8775.0948, 14.621991
25391, -34242560, 8774.9481, 14.621747
25392, -28023808, 8774.8014, 14.621502
25393, -21740032, 8774.6546, 14.621258
25394, -16101376, 8774.5079, 14.621013
25395, -11107328, 8774.3612, 14.620769
25396, -6467584, 8774.2145, 14.620525
25397, -2116096, 8774.0678, 14.620280
25398, 1531392, 8773.9210, 14.620036
25399, 3752960, 8773.7743, 14.619791
25400, 4028928, 8773.6276, 14.619547
25401, 2562560, 8773.4809, 14.619302
25402, 458752, 8773.3342, 14.619058
25403, -633344, 8773.1874, 14.618813
25404, 706560, 8773.0407, 14.618569
25405, 4856320, 8772.8940, 14.618324
25406, 10737664, 8772.7473, 14.618080
25407, 16103936, 8772.6006, 14.617835
25408, 18462720, 8772.4538, 14.617591
25409, 16258048, 8772.3071, 14.617346
25410, 9739264, 8772.1604, 14.617102
25411, 1068032, 8772.0137, 14.616857
25412, -6470144, 8771.8670, 14.616613
25413, -9857024, 8771.7202, 14.616368
25414, -7722496, 8771.5735, 14.616124
25415, -1092608, 8771.4268, 14.615879
25416, 6884352, 8771.2801, 14.615635
25417, 12171264, 8771.1334, 14.615390
25418, 11527168, 8770.9867, 14.615146
25419, 3940864, 8770.8399, 14.614902
25420, -8822784, 8770.6932, 14.614657
25421, -22800384, 8770.5465, 14.614413
25422, -33302016, 8770.3998, 14.614168
25423, -36655616, 8770.2531, 14.613924
25424, -31503872, 8770.1063, 14.613679
25425, -19138560, 8769.9596, 14.613435
25426, -2796544, 8769.8129, 14.613190
25427, 13715968, 8769.6662, 14.612946
25428, 27430912, 8769.5195, 14.612701
25429, 37049856, 8769.3727, 14.612457
25430, 42899456, 8769.2260, 14.612212
25431, 46136832, 8769.0793, 14.611968
25432, 47691264, 8768.9326, 14.611723
25433, 47516672, 8768.7859, 14.611479
25434, 44559360, 8768.6391, 14.611234
25435, 37459968, 8768.4924, 14.610990
25436, 25617408, 8768.3457, 14.610745
25437, 10048000, 8768.1990, 14.610501
25438, -6456320, 8768.0523, 14.610256
25439, -20040192, 8767.9056, 14.610012
25440, -27107328, 8767.7588, 14.609767
25441, -25714688, 8767.6121, 14.609523
25442, -16416256, 8767.4654, 14.609278
25443, -2183680, 8767.3187, 14.609034
25444, 12581376, 8767.1720, 14.608790
25445, 23539712, 8767.0252, 14.608545
25446, 27813376, 8766.8785, 14.608301
25447, 24776704, 8766.7318, 14.608056
25448, 15998464, 8766.5851, 14.607812
25449, 4474880, 8766.4384, 14.607567
25450, -6471680, 8766.2916, 14.607323
25451, -14165504, 8766.1449, 14.607078
25452, -17124352, 8765.9982, 14.606834
25453, -15117824, 8765.8515, 14.606589
25454, -8883712, 8765.7048, 14.606345
25455, 268800, 8765.5580, 14.606100
25456, 10788864, 8765.4113, 14.605856
25457, 21111808, 8765.2646, 14.605611
25458, 29848064, 8765.1179, 14.605367
25459, 36001280, 8764.9712, 14.605122
25460, 39202304, 8764.8245, 14.604878
25461, 39853568, 8764.6777, 14.604633
25462, 39030272, 8764.5310, 14.604389
25463, 38086656, 8764.3843, 14.604144
25464, 38065152, 8764.2376, 14.603900
25465, 39174656, 8764.0909, 14.603655
25466, 40615424, 8763.9441, 14.603411
25467, 40909824, 8763.7974, 14.603167
25468, 38638080, 8763.6507, 14.602922
25469, 33252352, 8763.5040, 14.602678
25470, 25534464, 8763.3573, 14.602433
25471, 17425920, 8763.2105, 14.602189
25472, 11243008, 8763.0638, 14.601944
25473, 8617984, 8762.9171, 14.601700
25474, 9696768, 8762.7704, 14.601455
25475, 13009408, 8762.6237, 14.601211
25476, 16134656, 8762.4769, 14.600966
25477, 16862720, 8762.3302, 14.600722
25478, 14303744, 8762.1835, 14.600477
25479, 9380864, 8762.0368, 14.600233
25480, 4451328, 8761.8901, 14.599988
25481, 2214400, 8761.7433, 14.599744
25482, 4427264, 8761.5966, 14.599499
25483, 11061760, 8761.4499, 14.599255
25484, 20281344, 8761.3032, 14.599010
25485, 29251584, 8761.1565, 14.598766
25486, 35346944, 8761.0098, 14.598521
25487, 37176320, 8760.8630, 14.598277
25488, 34943488, 8760.7163, 14.598032
25489, 30045184, 8760.5696, 14.597788
25490, 24174080, 8760.4229, 14.597543
25491, 18445824, 8760.2762, 14.597299
25492, 12990976, 8760.1294, 14.597055
25493, 7172096, 8759.9827, 14.596810
25494, 223744, 8759.8360, 14.596566
25495, -8102912, 8759.6893, 14.596321
25496, -17274880, 8759.5426, 14.596077
25497, -26216448, 8759.3958, 14.595832
25498, -33876992, 8759.2491, 14.595588
25499, -39742464, 8759.1024, 14.595343
25500, -43957248, 8758.9557, 14.595099
25501, -46985216, 8758.8090, 14.594854
25502, -49034752, 8758.6622, 14.594610
25503, -49657344, 8758.5155, 14.594365
25504, -47835136, 8758.3688, 14.594121
25505, -42597376, 8758.2221, 14.593876
25506, -33853952, 8758.0754, 14.593632
25507, -22949376, 8757.9287, 14.593387
25508, -12527104, 8757.7819, 14.593143
25509, -5647872, 8757.6352, 14.592898
25510, -4509184, 8757.4885, 14.592654
25511, -9379328, 8757.3418, 14.592409
25512, -18308608, 8757.1951, 14.592165
25513, -27824640, 8757.0483, 14.591920
25514, -34335744, 8756.9016, 14.591676
25515, -35604480, 8756.7549, 14.591432
25516, -31606784, 8756.6082, 14.591187
25517, -24377856, 8756.4615, 14.590943
25518, -16957952, 8756.3147, 14.590698
25519, -11962368, 8756.1680, 14.590454
25520, -10476032, 8756.0213, 14.590209
25521, -11766272, 8755.8746, 14.589965
25522, -13883392, 8755.7279, 14.589720
25523, -14764544, 8755.5811, 14.589476
25524, -13249024, 8755.4344, 14.589231
25525, -9508352, 8755.2877, 14.588987
25526, -4747264, 8755.1410, 14.588742
25527, -427008, 8754.9943, 14.588498
25528, 2506240, 8754.8475, 14.588253
25529, 3974656, 8754.7008, 14.588009
25530, 4560896, 8754.5541, 14.587764
25531, 4954112, 8754.4074, 14.587520
25532, 5444608, 8754.2607, 14.587275
25533, 5796864, 8754.1140, 14.587031
25534, 5569024, 8753.9672, 14.586786
25535, 4641280, 8753.8205, 14.586542
25536, 3551232, 8753.6738, 14.586297
25537, 3357184, 8753.5271, 14.586053
25538, 5029888, 8753.3804, 14.585809
25539, 8707584, 8753.2336, 14.585564
25540, 13286400, 8753.0869, 14.585320
25541, 16681472, 8752.9402, 14.585075
25542, 16732160, 8752.7935, 14.584831
25543, 12339200, 8752.6468, 14.584586
25544, 4231168, 8752.5000, 14.584342
25545, -5112832, 8752.3533, 14.584097
25546, -12448768, 8752.2066, 14.583853
25547, -15241728, 8752.0599, 14.583608
25548, -12922368, 8751.9132, 14.583364
25549, -7271424, 8751.7664, 14.583119
25550, -1692672, 8751.6197, 14.582875
25551, 322048, 8751.4730, 14.582630
25552, -3188224, 8751.3263, 14.582386
25553, -11742208, 8751.1796, 14.582141
25554, -22655488, 8751.0329, 14.581897
25555, -32325632, 8750.8861, 14.581652
25556, -37919744, 8750.7394, 14.581408
25557, -38630400, 8750.5927, 14.581163
25558, -35887104, 8750.4460, 14.580919
25559, -32418816, 8750.2993, 14.580674
25560, -30665728, 8750.1525, 14.580430
25561, -31353344, 8750.0058, 14.580185
25562, -32966656, 8749.8591, 14.579941
25563, -32424960, 8749.7124, 14.579697
25564, -26643456, 8749.5657, 14.579452
25565, -14241280, 8749.4189, 14.579208
25566, 3450368, 8749.2722, 14.578963
25567, 22593024, 8749.1255, 14.578719
25568, 38196736, 8748.9788, 14.578474
25569, 46049792, 8748.8321, 14.578230
25570, 44366336, 8748.6853, 14.577985
25571, 34429440, 8748.5386, 14.577741
25572, 19985408, 8748.3919, 14.577496
25573, 5681152, 8748.2452, 14.577252
25574, -4752384, 8748.0985, 14.577007
25575, -9795584, 8747.9518, 14.576763
25576, -10401792, 8747.8050, 14.576518
25577, -9213440, 8747.6583, 14.576274
25578, -9140736, 8747.5116, 14.576029
25579, -11980288, 8747.3649, 14.575785
25580, -17664000, 8747.2182, 14.575540
25581, -24419328, 8747.0714, 14.575296
25582, -29693952, 8746.9247, 14.575051
25583, -31376896, 8746.7780, 14.574807
25584, -28760576, 8746.6313, 14.574562
25585, -22827520, 8746.4846, 14.574318
25586, -15775232, 8746.3378, 14.574074
25587, -10041856, 8746.1911, 14.573829
25588, -7277056, 8746.0444, 14.573585
25589, -7720448, 8745.8977, 14.573340
25590, -10230272, 8745.7510, 14.573096
25591, -12916736, 8745.6042, 14.572851
25592, -14056448, 8745.4575, 14.572607
25593, -12873216, 8745.3108, 14.572362
25594, -9830400, 8745.1641, 14.572118
25595, -6334976, 8745.0174, 14.571873
25596, -4013056, 8744.8706, 14.571629
25597, -3910656, 8744.7239, 14.571384
25598, -5997056, 8744.5772, 14.571140
25599, -9188352, 8744.4305, 14.570895
25600, -11871232, 8744.2838, 14.570651
25601, -12656128, 8744.1371, 14.570406
25602, -11011072, 8743.9903, 14.570162
25603, -7478784, 8743.8436, 14.569917
25604, -3408896, 8743.6969, 14.569673
25605, -350720, 8743.5502, 14.569428
25606, 573440, 8743.4035, 14.569184
25607, -960512, 8743.2567, 14.568939
25608, -4513792, 8743.1100, 14.568695
25609, -9214464, 8742.9633, 14.568451
25610, -14154752, 8742.8166, 14.568206
25611, -18594304, 8742.6699, 14.567962
25612, -21876736, 8742.5231, 14.567717
25613, -23156224, 8742.3764, 14.567473
25614, -21216768, 8742.2297, 14.567228
25615, -14631936, 8742.0830, 14.566984
25616, -2340864, 8741.9363, 14.566739
25617, 15552000, 8741.7895, 14.566495
25618, 37167616, 8741.6428, 14.566250
25619, 58839552, 8741.4961, 14.566006
25620, 75910144, 8741.3494, 14.565761
25621, 84154368, 8741.2027, 14.565517
25622, 81318912, 8741.0560, 14.565272
25623, 68126208, 8740.9092, 14.565028
25624, 48256512, 8740.7625, 14.564783
25625, 27213824, 8740.6158, 14.564539
25626, 10483200, 8740.4691, 14.564294
25627, 1677824, 8740.3224, 14.564050
25628, 1426944, 8740.1756, 14.563805
25629, 7415296, 8740.0289, 14.563561
25630, 15523328, 8739.8822, 14.563316
25631, 21551104, 8739.7355, 14.563072
25632, 22804480, 8739.5888, 14.562827
25633, 18927104, 8739.4420, 14.562583
25634, 11735552, 8739.2953, 14.562339
25635, 4248064, 8739.1486, 14.562094
25636, -601088, 8739.0019, 14.561850
25637, -1011200, 8738.8552, 14.561605
25638, 3238400, 8738.7084, 14.561361
25639, 10977792, 8738.5617, 14.561116
25640, 20241408, 8738.4150, 14.560872
25641, 28952064, 8738.2683, 14.560627
25642, 35406848, 8738.1216, 14.560383
25643, 38492672, 8737.9748, 14.560138
25644, 37709824, 8737.8281, 14.559894
25645, 33136128, 8737.6814, 14.559649
25646, 25420288, 8737.5347, 14.559405
25647, 15766528, 8737.3880, 14.559160
25648, 5807616, 8737.2413, 14.558916
25649, -2716160, 8737.0945, 14.558671
25650, -8437760, 8736.9478, 14.558427
25651, -10820096, 8736.8011, 14.558182
25652, -10374656, 8736.6544, 14.557938
25653, -8480256, 8736.5077, 14.557693
25654, -6818304, 8736.3609, 14.557449
25655, -6655488, 8736.2142, 14.557204
25656, -8289792, 8736.0675, 14.556960
25657, -10936320, 8735.9208, 14.556716
25658, -13118976, 8735.7741, 14.556471
25659, -13403648, 8735.6273, 14.556227
25660, -11131392, 8735.4806, 14.555982
25661, -6812672, 8735.3339, 14.555738
25662, -1985024, 8735.1872, 14.555493
25663, 1394688, 8735.0405, 14.555249
25664, 1759232, 8734.8937, 14.555004
25665, -1413632, 8734.7470, 14.554760
25666, -7376384, 8734.6003, 14.554515
25667, -14379008, 8734.4536, 14.554271
25668, -20307968, 8734.3069, 14.554026
25669, -23421952, 8734.1602, 14.553782
25670, -22902784, 8734.0134, 14.553537
25671, -19061248, 8733.8667, 14.553293
25672, -13156864, 8733.7200, 14.553048
25673, -6952448, 8733.5733, 14.552804
25674, -2151936, 8733.4266, 14.552559
25675, 96256, 8733.2798, 14.552315
25676, -487936, 8733.1331, 14.552070
25677, -3271168, 8732.9864, 14.551826
25678, -6926848, 8732.8397, 14.551581
25679, -9890816, 8732.6930, 14.551337
25680, -10927104, 8732.5462, 14.551092
25681, -9623552, 8732.3995, 14.550848
25682, -6624256, 8732.2528, 14.550604
25683, -3459072, 8732.1061, 14.550359
25684, -1975296, 8731.9594, 14.550115
25685, -3552768, 8731.8126, 14.549870
25686, -8418816, 8731.6659, 14.549626
25687, -15400448, 8731.5192, 14.549381
25688, -22284288, 8731.3725, 14.549137
25689, -26711552, 8731.2258, 14.548892
25690, -27247104, 8731.0791, 14.548648
25691, -24150016, 8730.9323, 14.548403
25692, -19440640, 8730.7856, 14.548159
25693, -16162816, 8730.6389, 14.547914
25694, -17099776, 8730.4922, 14.547670
25695, -23492608, 8730.3455, 14.547425
25696, -34335232, 8730.1987, 14.547181
25697, -46610432, 8730.0520, 14.546936
25698, -56397312, 8729.9053, 14.546692
25699, -60399104, 8729.7586, 14.546447
25700, -57236480, 8729.6119, 14.546203
25701, -47935488, 8729.4651, 14.545958
25702, -35424256, 8729.3184, 14.545714
25703, -23270912, 8729.1717, 14.545469
25704, -14242816, 8729.0250, 14.545225
25705, -9317376, 8728.8783, 14.544981
25706, -7544832, 8728.7315, 14.544736
25707, -6763008, 8728.5848, 14.544492
25708, -4772864, 8728.4381, 14.544247
25709, -417792, 8728.2914, 14.544003
25710, 5922816, 8728.1447, 14.543758
25711, 12601344, 8727.9979, 14.543514
25712, 17541632, 8727.8512, 14.543269
25713, 19225600, 8727.7045, 14.543025
25714, 17364480, 8727.5578, 14.542780
25715, 12968960, 8727.4111, 14.542536
25716, 7843840, 8727.2644, 14.542291
25717, 3777536, 8727.1176, 14.542047
25718, 1808896, 8726.9709, 14.541802
25719, 1888768, 8726.8242, 14.541558
25720, 3038720, 8726.6775, 14.541313
25721, 3887104, 8726.5308, 14.541069
25722, 3312128, 8726.3840, 14.540824
25723, 909312, 8726.2373, 14.540580
25724, -2899968, 8726.0906, 14.540335
25725, -7118336, 8725.9439, 14.540091
25726, -10633216, 8725.7972, 14.539846
25727, -12673024, 8725.6504, 14.539602
25728, -13050368, 8725.5037, 14.539358
25729, -12115456, 8725.3570, 14.539113
25730, -10452480, 8725.2103, 14.538869
25731, -8487936, 8725.0636, 14.538624
25732, -6195200, 8724.9168, 14.538380
25733, -3068416, 8724.7701, 14.538135
25734, 1606144, 8724.6234, 14.537891
25735, 8281088, 8724.4767, 14.537646
25736, 16685056, 8724.3300, 14.537402
25737, 25615360, 8724.1833, 14.537157
25738, 33140736, 8724.0365, 14.536913
25739, 37196288, 8723.8898, 14.536668
25740, 36369408, 8723.7431, 14.536424
25741, 30543872, 8723.5964, 14.536179
25742, 21102080, 8723.4497, 14.535935
25743, 10523136, 8723.3029, 14.535690
25744, 1508352, 8723.1562, 14.535446
25745, -4023296, 8723.0095, 14.535201
25746, -5640192, 8722.8628, 14.534957
25747, -4454400, 8722.7161, 14.534712
25748, -2514944, 8722.5693, 14.534468
25749, -1789952, 8722.4226, 14.534223
25750, -3235840, 8722.2759, 14.533979
25751, -6406144, 8722.1292, 14.533734
25752, -9795072, 8721.9825, 14.533490
25753, -11749376, 8721.8357, 14.533246
25754, -11473408, 8721.6890, 14.533001
25755, -9595392, 8721.5423, 14.532757
25756, -7960064, 8721.3956, 14.532512
25757, -8719360, 8721.2489, 14.532268
25758, -13153792, 8721.1022, 14.532023
25759, -20834304, 8720.9554, 14.531779
25760, -29575168, 8720.8087, 14.531534
25761, -36248064, 8720.6620, 14.531290
25762, -38096384, 8720.5153, 14.531045
25763, -33916416, 8720.3686, 14.530801
25764, -24547328, 8720.2218, 14.530556
25765, -12440064, 8720.0751, 14.530312
25766, -549376, 8719.9284, 14.530067
25767, 8897536, 8719.7817, 14.529823
25768, 15146496, 8719.6350, 14.529578
25769, 18860032, 8719.4882, 14.529334
25770, 21370368, 8719.3415, 14.529089
25771, 23710208, 8719.1948, 14.528845
25772, 25978880, 8719.0481, 14.528600
25773, 27379712, 8718.9014, 14.528356
25774, 26862080, 8718.7546, 14.528111
25775, 23954944, 8718.6079, 14.527867
25776, 19257344, 8718.4612, 14.527623
25777, 14268928, 8718.3145, 14.527378
25778, 10619392, 8718.1678, 14.527134
25779, 9128448, 8718.0210, 14.526889
25780, 9239552, 8717.8743, 14.526645
25781, 9190912, 8717.7276, 14.526400
25782, 6879744, 8717.5809, 14.526156
25783, 979968, 8717.4342, 14.525911
25784, -8263168, 8717.2875, 14.525667
25785, -18998784, 8717.1407, 14.525422
25786, -28511744, 8716.9940, 14.525178
25787, -34356736, 8716.8473, 14.524933
25788, -35304960, 8716.7006, 14.524689
25789, -31639040, 8716.5539, 14.524444
25790, -24720384, 8716.4071, 14.524200
25791, -16141312, 8716.2604, 14.523955
25792, -7003136, 8716.1137, 14.523711
25793, 2277888, 8715.9670, 14.523466
25794, 11573248, 8715.8203, 14.523222
25795, 20385792, 8715.6735, 14.522977
25796, 27462656, 8715.5268, 14.522733
25797, 31052800, 8715.3801, 14.522488
25798, 29774336, 8715.2334, 14.522244
25799, 23650816, 8715.0867, 14.522000
25800, 14653952, 8714.9399, 14.521755
25801, 6294016, 8714.7932, 14.521511
25802, 2281472, 8714.6465, 14.521266
25803, 4819456, 8714.4998, 14.521022
25804, 13381120, 8714.3531, 14.520777
25805, 24668160, 8714.2064, 14.520533
25806, 33906176, 8714.0596, 14.520288
25807, 36943360, 8713.9129, 14.520044
25808, 32185344, 8713.7662, 14.519799
25809, 21400576, 8713.6195, 14.519555
25810, 8957440, 8713.4728, 14.519310
25811, -189440, 8713.3260, 14.519066
25812, -2826240, 8713.1793, 14.518821
25813, 1005568, 8713.0326, 14.518577
25814, 8036352, 8712.8859, 14.518332
25815, 13330432, 8712.7392, 14.518088
25816, 12635648, 8712.5924, 14.517843
25817, 4396032, 8712.4457, 14.517599
25818, -9519616, 8712.2990, 14.517354
25819, -24677888, 8712.1523, 14.517110
25820, -36075008, 8712.0056, 14.516865
25821, -40301568, 8711.8588, 14.516621
25822, -36865536, 8711.7121, 14.516376
25823, -28145664, 8711.5654, 14.516132
25824, -18098176, 8711.4187, 14.515888
25825, -10440192, 8711.2720, 14.515643
25826, -7191040, 8711.1252, 14.515399
25827, -8207872, 8710.9785, 14.515154
25828, -11784704, 8710.8318, 14.514910
25829, -15875584, 8710.6851, 14.514665
25830, -19231232, 8710.5384, 14.514421
25831, -21881344, 8710.3917, 14.514176
25832, -24795648, 8710.2449, 14.513932
25833, -29008896, 8710.0982, 14.513687
25834, -34757120, 8709.9515, 14.513443
25835, -41105408, 8709.8048, 14.513198
25836, -46266880, 8709.6581, 14.512954
25837, -48400384, 8709.5113, 14.512709
25838, -46457856, 8709.3646, 14.512465
25839, -40641024, 8709.2179, 14.512220
25840, -32265728, 8709.0712, 14.511976
25841, -23138816, 8708.9245, 14.511731
25842, -14798336, 8708.7777, 14.511487
25843, -7989760, 8708.6310, 14.511242
25844, -2598400, 8708.4843, 14.510998
25845, 1996800, 8708.3376, 14.510753
25846, 6388224, 8708.1909, 14.510509
25847, 10721280, 8708.0441, 14.510265
25848, 14597120, 8707.8974, 14.510020
25849, 17317376, 8707.7507, 14.509776
25850, 18308096, 8707.6040, 14.509531
25851, 17500672, 8707.4573, 14.509287
25852, 15482368, 8707.3106, 14.509042
25853, 13351424, 8707.1638, 14.508798
25854, 12356096, 8707.0171, 14.508553
25855, 13459456, 8706.8704, 14.508309
25856, 16999424, 8706.7237, 14.508064
25857, 22552576, 8706.5770, 14.507820
25858, 29035008, 8706.4302, 14.507575
25859, 35001856, 8706.2835, 14.507331
25860, 39054848, 8706.1368, 14.507086
25861, 40238080, 8705.9901, 14.506842
25862, 38301696, 8705.8434, 14.506597
25863, 33744896, 8705.6966, 14.506353
25864, 27611648, 8705.5499, 14.506108
25865, 21103104, 8705.4032, 14.505864
25866, 15158272, 8705.2565, 14.505619
25867, 10180608, 8705.1098, 14.505375
25868, 6042624, 8704.9630, 14.505130
25869, 2378240, 8704.8163, 14.504886
25870, -981504, 8704.6696, 14.504642
25871, -3676160, 8704.5229, 14.504397
25872, -4797952, 8704.3762, 14.504153
25873, -3283968, 8704.2295, 14.503908
25874, 1435136, 8704.0827, 14.503664
25875, 8835072, 8703.9360, 14.503419
25876, 17088512, 8703.7893, 14.503175
25877, 23460352, 8703.6426, 14.502930
25878, 25210368, 8703.4959, 14.502686
25879, 20675072, 8703.3491, 14.502441
25880, 10037760, 8703.2024, 14.502197
25881, -4579840, 8703.0557, 14.501952
25882, -19805184, 8702.9090, 14.501708
25883, -32207872, 8702.7623, 14.501463
25884, -39512064, 8702.6155, 14.501219
25885, -41294336, 8702.4688, 14.500974
25886, -38900224, 8702.3221, 14.500730
25887, -34642944, 8702.1754, 14.500485
25888, -30678016, 8702.0287, 14.500241
25889, -28077056, 8701.8819, 14.499996
25890, -26485248, 8701.7352, 14.499752
25891, -24480256, 8701.5885, 14.499507
25892, -20390912, 8701.4418, 14.499263
25893, -13187072, 8701.2951, 14.499018
25894, -3026944, 8701.1483, 14.498774
25895, 8726528, 8701.0016, 14.498530
25896, 19974144, 8700.8549, 14.498285
25897, 28579328, 8700.7082, 14.498041
25898, 33010688, 8700.5615, 14.497796
25899, 32719360, 8700.4148, 14.497552
25900, 28197376, 8700.2680, 14.497307
25901, 20795392, 8700.1213, 14.497063
25902, 12397056, 8699.9746, 14.496818
25903, 5041152, 8699.8279, 14.496574
25904, 512000, 8699.6812, 14.496329
25905, -65024, 8699.5344, 14.496085
25906, 3428864, 8699.3877, 14.495840
25907, 9963008, 8699.2410, 14.495596
25908, 17529856, 8699.0943, 14.495351
25909, 23692800, 8698.9476, 14.495107
25910, 26379264, 8698.8008, 14.494862
25911, 24651776, 8698.6541, 14.494618
25912, 19123712, 8698.5074, 14.494373
25913, 11794432, 8698.3607, 14.494129
25914, 5310976, 8698.2140, 14.493884
25915, 1935872, 8698.0672, 14.493640
25916, 2638848, 8697.9205, 14.493395
25917, 6716928, 8697.7738, 14.493151
25918, 12104704, 8697.6271, 14.492907
25919, 16245760, 8697.4804, 14.492662
25920, 17137664, 8697.3337, 14.492418
25921, 14106112, 8697.1869, 14.492173
25922, 8000512, 8697.0402, 14.491929
25923, 774656, 8696.8935, 14.491684
25924, -5321728, 8696.7468, 14.491440
25925, -8573440, 8696.6001, 14.491195
25926, -8326656, 8696.4533, 14.490951
25927, -5068288, 8696.3066, 14.490706
25928, -98816, 8696.1599, 14.490462
25929, 4992000, 8696.0132, 14.490217
25930, 8846336, 8695.8665, 14.489973
25931, 10688000, 8695.7197, 14.489728
25932, 10469888, 8695.5730, 14.489484
25933, 8815616, 8695.4263, 14.489239
25934, 6808576, 8695.2796, 14.488995
25935, 5659648, 8695.1329, 14.488750
25936, 6310912, 8694.9861, 14.488506
25937, 9078272, 8694.8394, 14.488261
25938, 13477376, 8694.6927, 14.488017
25939, 18354176, 8694.5460, 14.487772
25940, 22347264, 8694.3993, 14.487528
25941, 24530432, 8694.2525, 14.487283
25942, 24942592, 8694.1058, 14.487039
25943, 24694784, 8693.9591, 14.486795
25944, 25499648, 8693.8124, 14.486550
25945, 28767232, 8693.6657, 14.486306
25946, 34674176, 8693.5190, 14.486061
25947, 41723392, 8693.3722, 14.485817
25948, 47126528, 8693.2255, 14.485572
25949, 47954944, 8693.0788, 14.485328
25950, 42567168, 8692.9321, 14.485083
25951, 31619584, 8692.7854, 14.484839
25952, 18072064, 8692.6386, 14.484594
25953, 6089216, 8692.4919, 14.484350
25954, -708608, 8692.3452, 14.484105
25955, -805888, 8692.1985, 14.483861
25956, 4636160, 8692.0518, 14.483616
25957, 12523520, 8691.9050, 14.483372
25958, 19529728, 8691.7583, 14.483127
25959, 23876608, 8691.6116, 14.482883
25960, 26224128, 8691.4649, 14.482638
25961, 29149696, 8691.3182, 14.482394
25962, 35454464, 8691.1714, 14.482149
25963, 46196224, 8691.0247, 14.481905
25964, 59569152, 8690.8780, 14.481660
25965, 71336448, 8690.7313, 14.481416
25966, 76720128, 8690.5846, 14.481172
25967, 72827904, 8690.4379, 14.480927
25968, 60340736, 8690.2911, 14.480683
25969, 43504128, 8690.1444, 14.480438
25970, 28313600, 8689.9977, 14.480194
25971, 19749376, 8689.8510, 14.479949
25972, 19438592, 8689.7043, 14.479705
25973, 24965632, 8689.5575, 14.479460
25974, 31201792, 8689.4108, 14.479216
25975, 32979456, 8689.2641, 14.478971
25976, 27730944, 8689.1174, 14.478727
25977, 16704000, 8688.9707, 14.478482
25978, 4146688, 8688.8239, 14.478238
25979, -5081088, 8688.6772, 14.477993
25980, -8157696, 8688.5305, 14.477749
25981, -5748736, 8688.3838, 14.477504
25982, -1482752, 8688.2371, 14.477260
25983, 251904, 8688.0903, 14.477015
25984, -3052544, 8687.9436, 14.476771
25985, -10462208, 8687.7969, 14.476526
25986, -18024960, 8687.6502, 14.476282
25987, -21008384, 8687.5035, 14.476037
25988, -16723968, 8687.3568, 14.475793
25989, -6345216, 8687.2100, 14.475549
25990, 5373952, 8687.0633, 14.475304
25991, 12445696, 8686.9166, 14.475060
25992, 10864128, 8686.7699, 14.474815
25993, 962048, 8686.6232, 14.474571
25994, -12426752, 8686.4764, 14.474326
25995, -22208000, 8686.3297, 14.474082
25996, -22585856, 8686.1830, 14.473837
25997, -12127744, 8686.0363, 14.473593
25998, 5277184, 8685.8896, 14.473348
25999, 22120448, 8685.7428, 14.473104
26000, 30815232, 8685.5961, 14.472859
26001, 27311616, 8685.4494, 14.472615
26002, 12989440, 8685.3027, 14.472370
26003, -6082048, 8685.1560, 14.472126
26004, -22076928, 8685.0092, 14.471881
26005, -29008896, 8684.8625, 14.471637
26006, -25196544, 8684.7158, 14.471392
26007, -13470208, 8684.5691, 14.471148
26008, 803328, 8684.4224, 14.470903
26009, 12666880, 8684.2756, 14.470659
26010, 19874304, 8684.1289, 14.470414
26011, 23408128, 8683.9822, 14.470170
26012, 26107904, 8683.8355, 14.469925
26013, 30370304, 8683.6888, 14.469681
26014, 36334080, 8683.5421, 14.469437
26015, 41602560, 8683.3953, 14.469192
26016, 42629632, 8683.2486, 14.468948
26017, 36909056, 8683.1019, 14.468703
26018, 24650752, 8682.9552, 14.468459
26019, 8950784, 8682.8085, 14.468214
26020, -5675520, 8682.6617, 14.467970
26021, -15563264, 8682.5150, 14.467725
26022, -19688960, 8682.3683, 14.467481
26023, -19970048, 8682.2216, 14.467236
26024, -19924992, 8682.0749, 14.466992
26025, -22478336, 8681.9281, 14.466747
26026, -28179968, 8681.7814, 14.466503
26027, -34880512, 8681.6347, 14.466258
26028, -39044608, 8681.4880, 14.466014
26029, -37960704, 8681.3413, 14.465769
26030, -31566848, 8681.1945, 14.465525
26031, -22819840, 8681.0478, 14.465280
26032, -16351744, 8680.9011, 14.465036
26033, -16123904, 8680.7544, 14.464791
26034, -23358464, 8680.6077, 14.464547
26035, -35896320, 8680.4610, 14.464302
26036, -49326592, 8680.3142, 14.464058
26037, -59271168, 8680.1675, 14.463814
26038, -63550976, 8680.0208, 14.463569
26039, -63061504, 8679.8741, 14.463325
26040, -60902912, 8679.7274, 14.463080
26041, -60297728, 8679.5806, 14.462836
26042, -62521856, 8679.4339, 14.462591
26043, -66042368, 8679.2872, 14.462347
26044, -67378688, 8679.1405, 14.462102
26045, -63216640, 8678.9938, 14.461858
26046, -52568064, 8678.8470, 14.461613
26047, -37731840, 8678.7003, 14.461369
26048, -23448576, 8678.5536, 14.461124
26049, -14638592, 8678.4069, 14.460880
26050, -13915136, 8678.2602, 14.460635
26051, -20196864, 8678.1134, 14.460391
26052, -29178880, 8677.9667, 14.460146
26053, -35428352, 8677.8200, 14.459902
26054, -35012096, 8677.6733, 14.459657
26055, -27302912, 8677.5266, 14.459413
26056, -15069184, 8677.3799, 14.459168
26057, -2891776, 8677.2331, 14.458924
26058, 5191168, 8677.0864, 14.458679
26059, 7529984, 8676.9397, 14.458435
26060, 5271040, 8676.7930, 14.458191
26061, 1235456, 8676.6463, 14.457946
26062, -1988096, 8676.4995, 14.457702
26063, -3598848, 8676.3528, 14.457457
26064, -4884480, 8676.2061, 14.457213
26065, -8158720, 8676.0594, 14.456968
26066, -14990336, 8675.9127, 14.456724
26067, -24814592, 8675.7659, 14.456479
26068, -34780160, 8675.6192, 14.456235
26069, -40994304, 8675.4725, 14.455990
26070, -40505856, 8675.3258, 14.455746
26071, -32946688, 8675.1791, 14.455501
26072, -20917760, 8675.0323, 14.455257
26073, -8863744, 8674.8856, 14.455012
26074, -1019392, 8674.7389, 14.454768
26075, 522240, 8674.5922, 14.454523
26076, -3372032, 8674.4455, 14.454279
26077, -9564160, 8674.2987, 14.454034
26078, -14406144, 8674.1520, 14.453790
26079, -15636480, 8674.0053, 14.453545
26080, -13403648, 8673.8586, 14.453301
26081, -9938432, 8673.7119, 14.453056
26082, -8118784, 8673.5652, 14.452812
26083, -9744384, 8673.4184, 14.452567
```
