## Supplementary material for "Rhizobial enzyme reveals pH-driven catalytic switching and ʟ-amino acid incorporation by ʟ,ᴅ-transpeptidases": File S3. Julia Notebook: In Vitro Peak 2 (L-Ala gm-AEJA).txt (part 2 of 6)

```
26084, -14455296, 8673.2717, 14.452323
26085, -19841536, 8673.1250, 14.452079
26086, -22632960, 8672.9783, 14.451834
26087, -20311040, 8672.8316, 14.451590
26088, -12292608, 8672.6848, 14.451345
26089, -115200, 8672.5381, 14.451101
26090, 13390336, 8672.3914, 14.450856
26091, 25454592, 8672.2447, 14.450612
26092, 34528768, 8672.0980, 14.450367
26093, 40715776, 8671.9512, 14.450123
26094, 45345792, 8671.8045, 14.449878
26095, 50032128, 8671.6578, 14.449634
26096, 55735808, 8671.5111, 14.449389
26097, 62299648, 8671.3644, 14.449145
26098, 68592640, 8671.2176, 14.448900
26099, 73087488, 8671.0709, 14.448656
26100, 74513920, 8670.9242, 14.448411
26101, 72284160, 8670.7775, 14.448167
26102, 66583040, 8670.6308, 14.447922
26103, 58214400, 8670.4841, 14.447678
26104, 48382976, 8670.3373, 14.447433
26105, 38525440, 8670.1906, 14.447189
26106, 30175744, 8670.0439, 14.446944
26107, 24771584, 8669.8972, 14.446700
26108, 23329280, 8669.7505, 14.446456
26109, 26067456, 8669.6037, 14.446211
26110, 32166912, 8669.4570, 14.445967
26111, 39869952, 8669.3103, 14.445722
26112, 46992896, 8669.1636, 14.445478
26113, 51678720, 8669.0169, 14.445233
26114, 53062656, 8668.8701, 14.444989
26115, 51507200, 8668.7234, 14.444744
26116, 48274432, 8668.5767, 14.444500
26117, 44791296, 8668.4300, 14.444255
26118, 41905152, 8668.2833, 14.444011
26119, 39531008, 8668.1365, 14.443766
26120, 36895744, 8667.9898, 14.443522
26121, 33218560, 8667.8431, 14.443277
26122, 28423168, 8667.6964, 14.443033
26123, 23436288, 8667.5497, 14.442788
26124, 19851264, 8667.4029, 14.442544
26125, 19116544, 8667.2562, 14.442299
26126, 21700096, 8667.1095, 14.442055
26127, 26715648, 8666.9628, 14.441810
26128, 32260608, 8666.8161, 14.441566
26129, 36311040, 8666.6694, 14.441321
26130, 37693952, 8666.5226, 14.441077
26131, 36596736, 8666.3759, 14.440833
26132, 34333184, 8666.2292, 14.440588
26133, 32506368, 8666.0825, 14.440344
26134, 32052224, 8665.9358, 14.440099
26135, 32734720, 8665.7890, 14.439855
26136, 33390080, 8665.6423, 14.439610
26137, 32763904, 8665.4956, 14.439366
26138, 30440448, 8665.3489, 14.439121
26139, 27249664, 8665.2022, 14.438877
26140, 24867840, 8665.0554, 14.438632
26141, 24772096, 8664.9087, 14.438388
26142, 27156480, 8664.7620, 14.438143
26143, 30472192, 8664.6153, 14.437899
26144, 31966720, 8664.4686, 14.437654
26145, 29019136, 8664.3218, 14.437410
26146, 20610048, 8664.1751, 14.437165
26147, 8108032, 8664.0284, 14.436921
26148, -5110272, 8663.8817, 14.436676
26149, -15105536, 8663.7350, 14.436432
26150, -19175424, 8663.5883, 14.436187
26151, -17106944, 8663.4415, 14.435943
26152, -11222528, 8663.2948, 14.435698
26153, -5179392, 8663.1481, 14.435454
26154, -2157568, 8663.0014, 14.435209
26155, -3358208, 8662.8547, 14.434965
26156, -7596544, 8662.7079, 14.434721
26157, -12144640, 8662.5612, 14.434476
26158, -14334464, 8662.4145, 14.434232
26159, -13019648, 8662.2678, 14.433987
26160, -9103360, 8662.1211, 14.433743
26161, -4874752, 8661.9743, 14.433498
26162, -2577920, 8661.8276, 14.433254
26163, -3060736, 8661.6809, 14.433009
26164, -5298176, 8661.5342, 14.432765
26165, -7073792, 8661.3875, 14.432520
26166, -6435328, 8661.2407, 14.432276
26167, -3061760, 8661.0940, 14.432031
26168, 1283072, 8660.9473, 14.431787
26169, 3555840, 8660.8006, 14.431542
26170, 1104384, 8660.6539, 14.431298
26171, -6675968, 8660.5072, 14.431053
26172, -17660416, 8660.3604, 14.430809
26173, -27736064, 8660.2137, 14.430564
26174, -32679424, 8660.0670, 14.430320
26175, -30251520, 8659.9203, 14.430075
26176, -21430272, 8659.7736, 14.429831
26177, -10109440, 8659.6268, 14.429586
26178, -1359360, 8659.4801, 14.429342
26179, 942080, 8659.3334, 14.429098
26180, -4039168, 8659.1867, 14.428853
26181, -13638656, 8659.0400, 14.428609
26182, -22843392, 8658.8932, 14.428364
26183, -26484224, 8658.7465, 14.428120
26184, -21445632, 8658.5998, 14.427875
26185, -7908352, 8658.4531, 14.427631
26186, 10859008, 8658.3064, 14.427386
26187, 29937664, 8658.1596, 14.427142
26188, 44698112, 8658.0129, 14.426897
26189, 52368384, 8657.8662, 14.426653
26190, 52649472, 8657.7195, 14.426408
26191, 47307264, 8657.5728, 14.426164
26192, 39118848, 8657.4260, 14.425919
26193, 30748672, 8657.2793, 14.425675
26194, 24015872, 8657.1326, 14.425430
26195, 19703808, 8656.9859, 14.425186
26196, 17776640, 8656.8392, 14.424941
26197, 17734144, 8656.6925, 14.424697
26198, 18892800, 8656.5457, 14.424452
26199, 20553728, 8656.3990, 14.424208
26200, 22124032, 8656.2523, 14.423963
26201, 23273984, 8656.1056, 14.423719
26202, 24109568, 8655.9589, 14.423474
26203, 25212928, 8655.8121, 14.423230
26204, 27417600, 8655.6654, 14.422986
26205, 31312896, 8655.5187, 14.422741
26206, 36663296, 8655.3720, 14.422497
26207, 42089984, 8655.2253, 14.422252
26208, 45295616, 8655.0785, 14.422008
26209, 43883520, 8654.9318, 14.421763
26210, 36476928, 8654.7851, 14.421519
26211, 23632384, 8654.6384, 14.421274
26212, 8036864, 8654.4917, 14.421030
26213, -6213120, 8654.3449, 14.420785
26214, -15043072, 8654.1982, 14.420541
26215, -15930368, 8654.0515, 14.420296
26216, -8875008, 8653.9048, 14.420052
26217, 3640320, 8653.7581, 14.419807
26218, 17681920, 8653.6114, 14.419563
26219, 29399552, 8653.4646, 14.419318
26220, 36382720, 8653.3179, 14.419074
26221, 38238720, 8653.1712, 14.418829
26222, 36232192, 8653.0245, 14.418585
26223, 32249856, 8652.8778, 14.418340
26224, 27678720, 8652.7310, 14.418096
26225, 22755328, 8652.5843, 14.417851
26226, 16667648, 8652.4376, 14.417607
26227, 8269312, 8652.2909, 14.417363
26228, -3019264, 8652.1442, 14.417118
26229, -16631296, 8651.9974, 14.416874
26230, -30864896, 8651.8507, 14.416629
26231, -43473408, 8651.7040, 14.416385
26232, -52498944, 8651.5573, 14.416140
26233, -56952320, 8651.4106, 14.415896
26234, -57050624, 8651.2638, 14.415651
26235, -53971968, 8651.1171, 14.415407
26236, -49314816, 8650.9704, 14.415162
26237, -44529664, 8650.8237, 14.414918
26238, -40557056, 8650.6770, 14.414673
26239, -37724672, 8650.5302, 14.414429
26240, -35847168, 8650.3835, 14.414184
26241, -34394112, 8650.2368, 14.413940
26242, -32652800, 8650.0901, 14.413695
26243, -29873152, 8649.9434, 14.413451
26244, -25431552, 8649.7967, 14.413206
26245, -19026432, 8649.6499, 14.412962
26246, -10851840, 8649.5032, 14.412717
26247, -1636352, 8649.3565, 14.412473
26248, 7515136, 8649.2098, 14.412228
26249, 15474688, 8649.0631, 14.411984
26250, 21475840, 8648.9163, 14.411740
26251, 25346560, 8648.7696, 14.411495
26252, 27444736, 8648.6229, 14.411251
26253, 28322304, 8648.4762, 14.411006
26254, 28305408, 8648.3295, 14.410762
26255, 27247616, 8648.1827, 14.410517
26256, 24633856, 8648.0360, 14.410273
26257, 20010496, 8647.8893, 14.410028
26258, 13496320, 8647.7426, 14.409784
26259, 6046720, 8647.5959, 14.409539
26260, -744960, 8647.4491, 14.409295
26261, -5287424, 8647.3024, 14.409050
26262, -6756352, 8647.1557, 14.408806
26263, -5579776, 8647.0090, 14.408561
26264, -3312640, 8646.8623, 14.408317
26265, -1906176, 8646.7156, 14.408072
26266, -2699776, 8646.5688, 14.407828
26267, -5647872, 8646.4221, 14.407583
26268, -9213440, 8646.2754, 14.407339
26269, -11032576, 8646.1287, 14.407094
26270, -9050624, 8645.9820, 14.406850
26271, -2572800, 8645.8352, 14.406605
26272, 7294464, 8645.6885, 14.406361
26273, 18051072, 8645.5418, 14.406116
26274, 26839552, 8645.3951, 14.405872
26275, 31606784, 8645.2484, 14.405628
26276, 31826944, 8645.1016, 14.405383
26277, 28468224, 8644.9549, 14.405139
26278, 23308288, 8644.8082, 14.404894
26279, 18011648, 8644.6615, 14.404650
26280, 13476352, 8644.5148, 14.404405
26281, 9750016, 8644.3680, 14.404161
26282, 6451712, 8644.2213, 14.403916
26283, 3355136, 8644.0746, 14.403672
26284, 716288, 8643.9279, 14.403427
26285, -875008, 8643.7812, 14.403183
26286, -999424, 8643.6345, 14.402938
26287, 109056, 8643.4877, 14.402694
26288, 1474560, 8643.3410, 14.402449
26289, 1829376, 8643.1943, 14.402205
26290, 384512, 8643.0476, 14.401960
26291, -2564096, 8642.9009, 14.401716
26292, -5619712, 8642.7541, 14.401471
26293, -6977024, 8642.6074, 14.401227
26294, -5510144, 8642.4607, 14.400982
26295, -1633792, 8642.3140, 14.400738
26296, 2625536, 8642.1673, 14.400493
26297, 4516864, 8642.0205, 14.400249
26298, 2036224, 8641.8738, 14.400005
26299, -4775424, 8641.7271, 14.399760
26300, -13478400, 8641.5804, 14.399516
26301, -20139520, 8641.4337, 14.399271
26302, -21163520, 8641.2869, 14.399027
26303, -15176192, 8641.1402, 14.398782
26304, -3976704, 8640.9935, 14.398538
26305, 8021504, 8640.8468, 14.398293
26306, 15685120, 8640.7001, 14.398049
26307, 15522816, 8640.5533, 14.397804
26308, 7370240, 8640.4066, 14.397560
26309, -5465600, 8640.2599, 14.397315
26310, -17711104, 8640.1132, 14.397071
26311, -24569344, 8639.9665, 14.396826
26312, -23925248, 8639.8198, 14.396582
26313, -17232384, 8639.6730, 14.396337
26314, -8678400, 8639.5263, 14.396093
26315, -3053568, 8639.3796, 14.395848
26316, -3402752, 8639.2329, 14.395604
26317, -9609216, 8639.0862, 14.395359
26318, -18559488, 8638.9394, 14.395115
26319, -25764864, 8638.7927, 14.394870
26320, -27568640, 8638.6460, 14.394626
26321, -22856704, 8638.4993, 14.394382
26322, -13468160, 8638.3526, 14.394137
26323, -3187712, 8638.2058, 14.393893
26324, 4078592, 8638.0591, 14.393648
26325, 6026240, 8637.9124, 14.393404
26326, 2740224, 8637.7657, 14.393159
26327, -3710464, 8637.6190, 14.392915
26328, -10544128, 8637.4722, 14.392670
26329, -15674368, 8637.3255, 14.392426
26330, -18544640, 8637.1788, 14.392181
26331, -20059648, 8637.0321, 14.391937
26332, -21785088, 8636.8854, 14.391692
26333, -24933888, 8636.7387, 14.391448
26334, -29706240, 8636.5919, 14.391203
26335, -35268608, 8636.4452, 14.390959
26336, -40279040, 8636.2985, 14.390714
26337, -43594240, 8636.1518, 14.390470
26338, -44741120, 8636.0051, 14.390225
26339, -43955712, 8635.8583, 14.389981
26340, -41862656, 8635.7116, 14.389736
26341, -39072768, 8635.5649, 14.389492
26342, -35963392, 8635.4182, 14.389247
26343, -32725504, 8635.2715, 14.389003
26344, -29553664, 8635.1247, 14.388758
26345, -26746880, 8634.9780, 14.388514
26346, -24579584, 8634.8313, 14.388270
26347, -22990848, 8634.6846, 14.388025
26348, -21345792, 8634.5379, 14.387781
26349, -18537984, 8634.3911, 14.387536
26350, -13521408, 8634.2444, 14.387292
26351, -6086656, 8634.0977, 14.387047
26352, 2542592, 8633.9510, 14.386803
26353, 9726464, 8633.8043, 14.386558
26354, 12191232, 8633.6575, 14.386314
26355, 7366144, 8633.5108, 14.386069
26356, -5303296, 8633.3641, 14.385825
26357, -23713280, 8633.2174, 14.385580
26358, -43506688, 8633.0707, 14.385336
26359, -59462656, 8632.9240, 14.385091
26360, -67313152, 8632.7772, 14.384847
26361, -65216512, 8632.6305, 14.384602
26362, -54265344, 8632.4838, 14.384358
26363, -37837312, 8632.3371, 14.384113
26364, -20127744, 8632.1904, 14.383869
26365, -4536832, 8632.0436, 14.383624
26366, 7376896, 8631.8969, 14.383380
26367, 16003584, 8631.7502, 14.383135
26368, 22913024, 8631.6035, 14.382891
26369, 29688320, 8631.4568, 14.382647
26370, 36953088, 8631.3100, 14.382402
26371, 44018176, 8631.1633, 14.382158
26372, 49244672, 8631.0166, 14.381913
26373, 50855424, 8630.8699, 14.381669
26374, 47783424, 8630.7232, 14.381424
26375, 40181760, 8630.5764, 14.381180
26376, 29455360, 8630.4297, 14.380935
26377, 17878016, 8630.2830, 14.380691
26378, 8025600, 8630.1363, 14.380446
26379, 2212352, 8629.9896, 14.380202
26380, 2047488, 8629.8429, 14.379957
26381, 8109056, 8629.6961, 14.379713
26382, 19724288, 8629.5494, 14.379468
26383, 34909696, 8629.4027, 14.379224
26384, 50571264, 8629.2560, 14.378979
26385, 63065600, 8629.1093, 14.378735
26386, 69099520, 8628.9625, 14.378490
26387, 66736128, 8628.8158, 14.378246
26388, 56146432, 8628.6691, 14.378001
26389, 39727616, 8628.5224, 14.377757
26390, 21433856, 8628.3757, 14.377512
26391, 5478400, 8628.2289, 14.377268
26392, -5127168, 8628.0822, 14.377023
26393, -9597952, 8627.9355, 14.376779
26394, -9530368, 8627.7888, 14.376535
26395, -8105472, 8627.6421, 14.376290
26396, -8668672, 8627.4953, 14.376046
26397, -13295616, 8627.3486, 14.375801
26398, -21945856, 8627.2019, 14.375557
26399, -32534528, 8627.0552, 14.375312
26400, -41844224, 8626.9085, 14.375068
26401, -46831104, 8626.7618, 14.374823
26402, -45756416, 8626.6150, 14.374579
26403, -38692864, 8626.4683, 14.374334
26404, -27277312, 8626.3216, 14.374090
26405, -13915648, 8626.1749, 14.373845
26406, -857600, 8626.0282, 14.373601
26407, 10458112, 8625.8814, 14.373356
26408, 19572736, 8625.7347, 14.373112
26409, 26728448, 8625.5880, 14.372867
26410, 32378880, 8625.4413, 14.372623
26411, 36761600, 8625.2946, 14.372378
26412, 39726592, 8625.1478, 14.372134
26413, 40833024, 8625.0011, 14.371889
26414, 39622144, 8624.8544, 14.371645
26415, 35886080, 8624.7077, 14.371400
26416, 29822464, 8624.5610, 14.371156
26417, 22026752, 8624.4142, 14.370912
26418, 13350912, 8624.2675, 14.370667
26419, 4709888, 8624.1208, 14.370423
26420, -3118080, 8623.9741, 14.370178
26421, -9645056, 8623.8274, 14.369934
26422, -14750208, 8623.6806, 14.369689
26423, -18659840, 8623.5339, 14.369445
26424, -21795840, 8623.3872, 14.369200
26425, -24523776, 8623.2405, 14.368956
26426, -26865152, 8623.0938, 14.368711
26427, -28314112, 8622.9471, 14.368467
26428, -27890176, 8622.8003, 14.368222
26429, -24488448, 8622.6536, 14.367978
26430, -17436160, 8622.5069, 14.367733
26431, -7051264, 8622.3602, 14.367489
26432, 5090816, 8622.2135, 14.367244
26433, 16379392, 8622.0667, 14.367000
26434, 23885312, 8621.9200, 14.366755
26435, 25352704, 8621.7733, 14.366511
26436, 20077056, 8621.6266, 14.366266
26437, 9295360, 8621.4799, 14.366022
26438, -4108800, 8621.3331, 14.365777
26439, -16501760, 8621.1864, 14.365533
26440, -24645120, 8621.0397, 14.365289
26441, -26669056, 8620.8930, 14.365044
26442, -22510592, 8620.7463, 14.364800
26443, -13714432, 8620.5995, 14.364555
26444, -2764288, 8620.4528, 14.364311
26445, 7743488, 8620.3061, 14.364066
26446, 15759872, 8620.1594, 14.363822
26447, 20103680, 8620.0127, 14.363577
26448, 20467200, 8619.8660, 14.363333
26449, 17269248, 8619.7192, 14.363088
26450, 11489280, 8619.5725, 14.362844
26451, 4554752, 8619.4258, 14.362599
26452, -1805312, 8619.2791, 14.362355
26453, -5850112, 8619.1324, 14.362110
26454, -6294528, 8618.9856, 14.361866
26455, -2847232, 8618.8389, 14.361621
26456, 3443200, 8618.6922, 14.361377
26457, 10290176, 8618.5455, 14.361132
26458, 14822912, 8618.3988, 14.360888
26459, 14628352, 8618.2520, 14.360643
26460, 8788480, 8618.1053, 14.360399
26461, -1563648, 8617.9586, 14.360154
26462, -13480448, 8617.8119, 14.359910
26463, -23207424, 8617.6652, 14.359665
26464, -27588096, 8617.5184, 14.359421
26465, -25280000, 8617.3717, 14.359177
26466, -17262592, 8617.2250, 14.358932
26467, -6404608, 8617.0783, 14.358688
26468, 3700736, 8616.9316, 14.358443
26469, 10131456, 8616.7849, 14.358199
26470, 11644928, 8616.6381, 14.357954
26471, 8910848, 8616.4914, 14.357710
26472, 3920384, 8616.3447, 14.357465
26473, -1076224, 8616.1980, 14.357221
26474, -4584448, 8616.0513, 14.356976
26475, -6361088, 8615.9045, 14.356732
26476, -7233536, 8615.7578, 14.356487
26477, -8394752, 8615.6111, 14.356243
26478, -10595328, 8615.4644, 14.355998
26479, -13642752, 8615.3177, 14.355754
26480, -16456704, 8615.1709, 14.355509
26481, -17613824, 8615.0242, 14.355265
26482, -16079360, 8614.8775, 14.355020
26483, -11762176, 8614.7308, 14.354776
26484, -5615616, 8614.5841, 14.354531
26485, 728576, 8614.4373, 14.354287
26486, 5615104, 8614.2906, 14.354042
26487, 7970304, 8614.1439, 14.353798
26488, 7618560, 8613.9972, 14.353554
26489, 5188096, 8613.8505, 14.353309
26490, 1714688, 8613.7037, 14.353065
26491, -1843200, 8613.5570, 14.352820
26492, -4945408, 8613.4103, 14.352576
26493, -7529984, 8613.2636, 14.352331
26494, -9821184, 8613.1169, 14.352087
26495, -12012544, 8612.9702, 14.351842
26496, -14010368, 8612.8234, 14.351598
26497, -15358464, 8612.6767, 14.351353
26498, -15385600, 8612.5300, 14.351109
26499, -13491712, 8612.3833, 14.350864
26500, -9457664, 8612.2366, 14.350620
26501, -3629056, 8612.0898, 14.350375
26502, 3089408, 8611.9431, 14.350131
26503, 9445376, 8611.7964, 14.349886
26504, 14180352, 8611.6497, 14.349642
26505, 16394752, 8611.5030, 14.349397
26506, 15802368, 8611.3562, 14.349153
26507, 12790784, 8611.2095, 14.348908
26508, 8253952, 8611.0628, 14.348664
26509, 3246080, 8610.9161, 14.348419
26510, -1413120, 8610.7694, 14.348175
26511, -5432832, 8610.6226, 14.347931
26512, -9095680, 8610.4759, 14.347686
26513, -13018624, 8610.3292, 14.347442
26514, -17704960, 8610.1825, 14.347197
26515, -23071232, 8610.0358, 14.346953
26516, -28192768, 8609.8891, 14.346708
26517, -31431680, 8609.7423, 14.346464
26518, -30970880, 8609.5956, 14.346219
26519, -25582080, 8609.4489, 14.345975
26520, -15323648, 8609.3022, 14.345730
26521, -1833984, 8609.1555, 14.345486
26522, 11965440, 8609.0087, 14.345241
26523, 22731264, 8608.8620, 14.344997
26524, 27819520, 8608.7153, 14.344752
26525, 26253824, 8608.5686, 14.344508
26526, 19136000, 8608.4219, 14.344263
26527, 9300992, 8608.2751, 14.344019
26528, 336384, 8608.1284, 14.343774
26529, -4674560, 8607.9817, 14.343530
26530, -4189184, 8607.8350, 14.343285
26531, 1375744, 8607.6883, 14.343041
26532, 9985024, 8607.5415, 14.342796
26533, 18904576, 8607.3948, 14.342552
26534, 25795072, 8607.2481, 14.342307
26535, 29519360, 8607.1014, 14.342063
26536, 30345216, 8606.9547, 14.341819
26537, 29526016, 8606.8079, 14.341574
26538, 28512768, 8606.6612, 14.341330
26539, 28198912, 8606.5145, 14.341085
26540, 28571648, 8606.3678, 14.340841
26541, 28904448, 8606.2211, 14.340596
26542, 28355584, 8606.0744, 14.340352
26543, 26622464, 8605.9276, 14.340107
26544, 24272384, 8605.7809, 14.339863
26545, 22534656, 8605.6342, 14.339618
26546, 22630400, 8605.4875, 14.339374
26547, 24971776, 8605.3408, 14.339129
26548, 28666368, 8605.1940, 14.338885
26549, 31654912, 8605.0473, 14.338640
26550, 31495680, 8604.9006, 14.338396
26551, 26490368, 8604.7539, 14.338151
26552, 16629248, 8604.6072, 14.337907
26553, 3869184, 8604.4604, 14.337662
26554, -8462336, 8604.3137, 14.337418
26555, -16941568, 8604.1670, 14.337173
26556, -19457024, 8604.0203, 14.336929
26557, -16120832, 8603.8736, 14.336684
26558, -9225728, 8603.7268, 14.336440
26559, -2244608, 8603.5801, 14.336196
26560, 1710080, 8603.4334, 14.335951
26561, 1254400, 8603.2867, 14.335707
26562, -2706944, 8603.1400, 14.335462
26563, -7488512, 8602.9933, 14.335218
26564, -9965056, 8602.8465, 14.334973
26565, -8104960, 8602.6998, 14.334729
26566, -1958400, 8602.5531, 14.334484
26567, 6374912, 8602.4064, 14.334240
26568, 13757440, 8602.2597, 14.333995
26569, 17499648, 8602.1129, 14.333751
26570, 16573440, 8601.9662, 14.333506
26571, 11961344, 8601.8195, 14.333262
26572, 5997056, 8601.6728, 14.333017
26573, 1072640, 8601.5261, 14.332773
26574, -1586688, 8601.3793, 14.332528
26575, -2444800, 8601.2326, 14.332284
26576, -3191808, 8601.0859, 14.332039
26577, -5595136, 8600.9392, 14.331795
26578, -10301440, 8600.7925, 14.331550
26579, -16282624, 8600.6457, 14.331306
26580, -21261824, 8600.4990, 14.331061
26581, -22923776, 8600.3523, 14.330817
26582, -20247040, 8600.2056, 14.330573
26583, -14228992, 8600.0589, 14.330328
26584, -7545344, 8599.9122, 14.330084
26585, -3278848, 8599.7654, 14.329839
26586, -3346432, 8599.6187, 14.329595
26587, -7454720, 8599.4720, 14.329350
26588, -13157888, 8599.3253, 14.329106
26589, -17022464, 8599.1786, 14.328861
26590, -16316928, 8599.0318, 14.328617
26591, -10370560, 8598.8851, 14.328372
26592, -886272, 8598.7384, 14.328128
26593, 8930816, 8598.5917, 14.327883
26594, 15975424, 8598.4450, 14.327639
26595, 18700800, 8598.2982, 14.327394
26596, 17692672, 8598.1515, 14.327150
26597, 15070208, 8598.0048, 14.326905
26598, 13087232, 8597.8581, 14.326661
26599, 12741632, 8597.7114, 14.326416
26600, 13187584, 8597.5646, 14.326172
26601, 12284928, 8597.4179, 14.325927
26602, 7975424, 8597.2712, 14.325683
26603, -296448, 8597.1245, 14.325438
26604, -10972160, 8596.9778, 14.325194
26605, -20949504, 8596.8310, 14.324949
26606, -27094528, 8596.6843, 14.324705
26607, -27870208, 8596.5376, 14.324461
26608, -24181760, 8596.3909, 14.324216
26609, -18939904, 8596.2442, 14.323972
26610, -15533568, 8596.0975, 14.323727
26611, -16021504, 8595.9507, 14.323483
26612, -20020736, 8595.8040, 14.323238
26613, -24913408, 8595.6573, 14.322994
26614, -27276288, 8595.5106, 14.322749
26615, -24768512, 8595.3639, 14.322505
26616, -17440256, 8595.2171, 14.322260
26617, -7744000, 8595.0704, 14.322016
26618, 771584, 8594.9237, 14.321771
26619, 5364736, 8594.7770, 14.321527
26620, 5535744, 8594.6303, 14.321282
26621, 3189760, 8594.4835, 14.321038
26622, 1410048, 8594.3368, 14.320793
26623, 2528256, 8594.1901, 14.320549
26624, 6590464, 8594.0434, 14.320304
26625, 11142656, 8593.8967, 14.320060
26626, 12535808, 8593.7499, 14.319815
26627, 8100352, 8593.6032, 14.319571
26628, -1992192, 8593.4565, 14.319326
26629, -14269440, 8593.3098, 14.319082
26630, -23273984, 8593.1631, 14.318838
26631, -24096768, 8593.0164, 14.318593
26632, -14878720, 8592.8696, 14.318349
26633, 2008576, 8592.7229, 14.318104
26634, 20760576, 8592.5762, 14.317860
26635, 34587136, 8592.4295, 14.317615
26636, 38640128, 8592.2828, 14.317371
26637, 32017920, 8592.1360, 14.317126
26638, 17905152, 8591.9893, 14.316882
26639, 1856000, 8591.8426, 14.316637
26640, -10857472, 8591.6959, 14.316393
26641, -17494528, 8591.5492, 14.316148
26642, -18620416, 8591.4024, 14.315904
26643, -17159168, 8591.2557, 14.315659
26644, -16371712, 8591.1090, 14.315415
26645, -17916416, 8590.9623, 14.315170
26646, -21031424, 8590.8156, 14.314926
26647, -23206400, 8590.6688, 14.314681
26648, -21882880, 8590.5221, 14.314437
26649, -16167936, 8590.3754, 14.314192
26650, -7600128, 8590.2287, 14.313948
26651, 467968, 8590.0820, 14.313703
26652, 4501504, 8589.9352, 14.313459
26653, 2537984, 8589.7885, 14.313214
26654, -4866048, 8589.6418, 14.312970
26655, -14974464, 8589.4951, 14.312726
26656, -24250368, 8589.3484, 14.312481
26657, -30009856, 8589.2017, 14.312237
26658, -31483904, 8589.0549, 14.311992
26659, -29804544, 8588.9082, 14.311748
26660, -27048448, 8588.7615, 14.311503
26661, -24970752, 8588.6148, 14.311259
26662, -24160768, 8588.4681, 14.311014
26663, -24040960, 8588.3213, 14.310770
26664, -23585792, 8588.1746, 14.310525
26665, -22224384, 8588.0279, 14.310281
26666, -20312576, 8587.8812, 14.310036
26667, -18867712, 8587.7345, 14.309792
26668, -18770944, 8587.5877, 14.309547
26669, -19976704, 8587.4410, 14.309303
26670, -21292032, 8587.2943, 14.309058
26671, -20940800, 8587.1476, 14.308814
26672, -17607680, 8587.0009, 14.308569
26673, -11333120, 8586.8541, 14.308325
26674, -3664896, 8586.7074, 14.308080
26675, 3109888, 8586.5607, 14.307836
26676, 7272448, 8586.4140, 14.307591
26677, 8759296, 8586.2673, 14.307347
26678, 9360896, 8586.1206, 14.307103
26679, 11797504, 8585.9738, 14.306858
26680, 18124288, 8585.8271, 14.306614
26681, 28321280, 8585.6804, 14.306369
26682, 39910400, 8585.5337, 14.306125
26683, 48918016, 8585.3870, 14.305880
26684, 51768832, 8585.2402, 14.305636
26685, 47151616, 8585.0935, 14.305391
26686, 36845056, 8584.9468, 14.305147
26687, 25009152, 8584.8001, 14.304902
26688, 16230912, 8584.6534, 14.304658
26689, 13308416, 8584.5066, 14.304413
26690, 15917568, 8584.3599, 14.304169
26691, 20868608, 8584.2132, 14.303924
26692, 23844352, 8584.0665, 14.303680
26693, 21713408, 8583.9198, 14.303435
26694, 14218752, 8583.7730, 14.303191
26695, 4140032, 8583.6263, 14.302946
26696, -4151296, 8583.4796, 14.302702
26697, -6997504, 8583.3329, 14.302457
26698, -3393024, 8583.1862, 14.302213
26699, 4450304, 8583.0395, 14.301968
26700, 12227584, 8582.8927, 14.301724
26701, 15760896, 8582.7460, 14.301480
26702, 13168640, 8582.5993, 14.301235
26703, 5862400, 8582.4526, 14.300991
26704, -2135552, 8582.3059, 14.300746
26705, -6191616, 8582.1591, 14.300502
26706, -3350016, 8582.0124, 14.300257
26707, 6235136, 8581.8657, 14.300013
26708, 19405824, 8581.7190, 14.299768
26709, 31531008, 8581.5723, 14.299524
26710, 38641664, 8581.4255, 14.299279
26711, 39105536, 8581.2788, 14.299035
26712, 34058240, 8581.1321, 14.298790
26713, 26496000, 8580.9854, 14.298546
26714, 19604480, 8580.8387, 14.298301
26715, 15227904, 8580.6919, 14.298057
26716, 13220352, 8580.5452, 14.297812
26717, 11906560, 8580.3985, 14.297568
26718, 9273344, 8580.2518, 14.297323
26719, 4179968, 8580.1051, 14.297079
26720, -3047936, 8579.9583, 14.296834
26721, -10892288, 8579.8116, 14.296590
26722, -17521152, 8579.6649, 14.296345
26723, -21730816, 8579.5182, 14.296101
26724, -23432704, 8579.3715, 14.295856
26725, -23474688, 8579.2248, 14.295612
26726, -22994944, 8579.0780, 14.295368
26727, -22742016, 8578.9313, 14.295123
26728, -22747136, 8578.7846, 14.294879
26729, -22494720, 8578.6379, 14.294634
26730, -21398528, 8578.4912, 14.294390
26731, -19227648, 8578.3444, 14.294145
26732, -16201216, 8578.1977, 14.293901
26733, -12718592, 8578.0510, 14.293656
26734, -8958976, 8577.9043, 14.293412
26735, -4683264, 8577.7576, 14.293167
26736, 548864, 8577.6108, 14.292923
26737, 6844928, 8577.4641, 14.292678
26738, 13452288, 8577.3174, 14.292434
26739, 18656256, 8577.1707, 14.292189
26740, 20297728, 8577.0240, 14.291945
26741, 16752640, 8576.8772, 14.291700
26742, 7901696, 8576.7305, 14.291456
26743, -4449280, 8576.5838, 14.291211
26744, -17022464, 8576.4371, 14.290967
26745, -26260480, 8576.2904, 14.290722
26746, -29747712, 8576.1437, 14.290478
26747, -27176960, 8575.9969, 14.290233
26748, -20379648, 8575.8502, 14.289989
26749, -12393472, 8575.7035, 14.289745
26750, -6029312, 8575.5568, 14.289500
26751, -2638336, 8575.4101, 14.289256
26752, -1688064, 8575.2633, 14.289011
26753, -1331200, 8575.1166, 14.288767
26754, 377344, 8574.9699, 14.288522
26755, 4262912, 8574.8232, 14.288278
26756, 9474048, 8574.6765, 14.288033
26757, 13888000, 8574.5297, 14.287789
26758, 15254528, 8574.3830, 14.287544
26759, 12490240, 8574.2363, 14.287300
26760, 6428160, 8574.0896, 14.287055
26761, -379904, 8573.9429, 14.286811
26762, -4739584, 8573.7961, 14.286566
26763, -4251648, 8573.6494, 14.286322
26764, 1569280, 8573.5027, 14.286077
26765, 11031552, 8573.3560, 14.285833
26766, 20957696, 8573.2093, 14.285588
26767, 28007424, 8573.0626, 14.285344
26768, 30006784, 8572.9158, 14.285099
26769, 26716160, 8572.7691, 14.284855
26770, 19746304, 8572.6224, 14.284610
26771, 11737088, 8572.4757, 14.284366
26772, 5221888, 8572.3290, 14.284122
26773, 1675264, 8572.1822, 14.283877
26774, 1112576, 8572.0355, 14.283633
26775, 2305536, 8571.8888, 14.283388
26776, 3437056, 8571.7421, 14.283144
26777, 2862592, 8571.5954, 14.282899
26778, -316416, 8571.4486, 14.282655
26779, -6022144, 8571.3019, 14.282410
26780, -13302784, 8571.1552, 14.282166
26781, -20663808, 8571.0085, 14.281921
26782, -26481664, 8570.8618, 14.281677
26783, -29411840, 8570.7150, 14.281432
26784, -28715008, 8570.5683, 14.281188
26785, -24470016, 8570.4216, 14.280943
26786, -17601536, 8570.2749, 14.280699
26787, -9692672, 8570.1282, 14.280454
26788, -2568192, 8569.9814, 14.280210
26789, 2250240, 8569.8347, 14.279965
26790, 4048896, 8569.6880, 14.279721
26791, 3159040, 8569.5413, 14.279476
26792, 812032, 8569.3946, 14.279232
26793, -1380864, 8569.2479, 14.278987
26794, -2121216, 8569.1011, 14.278743
26795, -982528, 8568.9544, 14.278498
26796, 1429504, 8568.8077, 14.278254
26797, 3809280, 8568.6610, 14.278010
26798, 4833792, 8568.5143, 14.277765
26799, 3872768, 8568.3675, 14.277521
26800, 1366528, 8568.2208, 14.277276
26801, -1340928, 8568.0741, 14.277032
26802, -2657792, 8567.9274, 14.276787
26803, -1576448, 8567.7807, 14.276543
26804, 1729536, 8567.6339, 14.276298
26805, 5875200, 8567.4872, 14.276054
26806, 8863744, 8567.3405, 14.275809
26807, 9062400, 8567.1938, 14.275565
26808, 6094336, 8567.0471, 14.275320
26809, 1190912, 8566.9003, 14.275076
26810, -3220480, 8566.7536, 14.274831
26811, -4564992, 8566.6069, 14.274587
26812, -1349120, 8566.4602, 14.274342
26813, 5996032, 8566.3135, 14.274098
26814, 15097344, 8566.1668, 14.273853
26815, 22518272, 8566.0200, 14.273609
26816, 25219584, 8565.8733, 14.273364
26817, 21958144, 8565.7266, 14.273120
26818, 14006272, 8565.5799, 14.272875
26819, 4802048, 8565.4332, 14.272631
26820, -1374720, 8565.2864, 14.272387
26821, -1189888, 8565.1397, 14.272142
26822, 6260224, 8564.9930, 14.271898
26823, 18914304, 8564.8463, 14.271653
26824, 32440832, 8564.6996, 14.271409
26825, 41916928, 8564.5528, 14.271164
26826, 43805696, 8564.4061, 14.270920
26827, 37403136, 8564.2594, 14.270675
26828, 25133056, 8564.1127, 14.270431
26829, 11552768, 8563.9660, 14.270186
26830, 1493504, 8563.8192, 14.269942
26831, -1884160, 8563.6725, 14.269697
26832, 1720832, 8563.5258, 14.269453
26833, 9812992, 8563.3791, 14.269208
26834, 18345984, 8563.2324, 14.268964
26835, 23592448, 8563.0856, 14.268719
26836, 23783936, 8562.9389, 14.268475
26837, 19800064, 8562.7922, 14.268230
26838, 14623232, 8562.6455, 14.267986
26839, 11831296, 8562.4988, 14.267741
26840, 13852160, 8562.3521, 14.267497
26841, 20763136, 8562.2053, 14.267252
26842, 30188544, 8562.0586, 14.267008
26843, 38310912, 8561.9119, 14.266763
26844, 41520640, 8561.7652, 14.266519
26845, 37954048, 8561.6185, 14.266275
26846, 28242432, 8561.4717, 14.266030
26847, 15190016, 8561.3250, 14.265786
26848, 2565632, 8561.1783, 14.265541
26849, -6408704, 8561.0316, 14.265297
26850, -10215424, 8560.8849, 14.265052
26851, -9389056, 8560.7381, 14.264808
26852, -6008832, 8560.5914, 14.264563
26853, -2641920, 8560.4447, 14.264319
26854, -1259008, 8560.2980, 14.264074
26855, -2572800, 8560.1513, 14.263830
26856, -5988352, 8560.0045, 14.263585
26857, -10070528, 8559.8578, 14.263341
26858, -13220352, 8559.7111, 14.263096
26859, -14249472, 8559.5644, 14.262852
26860, -12658176, 8559.4177, 14.262607
26861, -8623616, 8559.2710, 14.262363
26862, -2824704, 8559.1242, 14.262118
26863, 3759616, 8558.9775, 14.261874
26864, 10007040, 8558.8308, 14.261629
26865, 14793216, 8558.6841, 14.261385
26866, 17190400, 8558.5374, 14.261140
26867, 16719872, 8558.3906, 14.260896
26868, 13584384, 8558.2439, 14.260652
26869, 8724480, 8558.0972, 14.260407
26870, 3584512, 8557.9505, 14.260163
26871, -382464, 8557.8038, 14.259918
26872, -2301952, 8557.6570, 14.259674
26873, -2260480, 8557.5103, 14.259429
26874, -1282048, 8557.3636, 14.259185
26875, -842240, 8557.2169, 14.258940
26876, -2132992, 8557.0702, 14.258696
26877, -5424128, 8556.9234, 14.258451
26878, -9852416, 8556.7767, 14.258207
26879, -13774336, 8556.6300, 14.257962
26880, -15517696, 8556.4833, 14.257718
26881, -14162432, 8556.3366, 14.257473
26882, -9956352, 8556.1899, 14.257229
26883, -4141056, 8556.0431, 14.256984
26884, 1704960, 8555.8964, 14.256740
26885, 6468096, 8555.7497, 14.256495
26886, 9993216, 8555.6030, 14.256251
26887, 13018112, 8555.4563, 14.256006
26888, 16568320, 8555.3095, 14.255762
26889, 21159424, 8555.1628, 14.255517
26890, 26260480, 8555.0161, 14.255273
26891, 30343680, 8554.8694, 14.255029
26892, 31530496, 8554.7227, 14.254784
26893, 28521984, 8554.5759, 14.254540
26894, 21322752, 8554.4292, 14.254295
26895, 11366912, 8554.2825, 14.254051
26896, 958976, 8554.1358, 14.253806
26897, -7698432, 8553.9891, 14.253562
26898, -13396480, 8553.8423, 14.253317
26899, -16281600, 8553.6956, 14.253073
26900, -17521152, 8553.5489, 14.252828
26901, -18479616, 8553.4022, 14.252584
26902, -19866112, 8553.2555, 14.252339
26903, -21335552, 8553.1087, 14.252095
26904, -21760512, 8552.9620, 14.251850
26905, -20029952, 8552.8153, 14.251606
26906, -15906304, 8552.6686, 14.251361
26907, -10453504, 8552.5219, 14.251117
26908, -5737472, 8552.3752, 14.250872
26909, -3904000, 8552.2284, 14.250628
26910, -6086144, 8552.0817, 14.250383
26911, -11704832, 8551.9350, 14.250139
26912, -18548736, 8551.7883, 14.249894
26913, -23652864, 8551.6416, 14.249650
26914, -24573440, 8551.4948, 14.249405
26915, -20466176, 8551.3481, 14.249161
26916, -12462080, 8551.2014, 14.248917
26917, -3162624, 8551.0547, 14.248672
26918, 4488192, 8550.9080, 14.248428
26919, 8418304, 8550.7612, 14.248183
26920, 8165888, 8550.6145, 14.247939
26921, 4839936, 8550.4678, 14.247694
26922, 378368, 8550.3211, 14.247450
26923, -3478016, 8550.1744, 14.247205
26924, -5973504, 8550.0276, 14.246961
26925, -7520256, 8549.8809, 14.246716
26926, -9225728, 8549.7342, 14.246472
26927, -12062720, 8549.5875, 14.246227
26928, -16142336, 8549.4408, 14.245983
26929, -20469760, 8549.2941, 14.245738
26930, -23332864, 8549.1473, 14.245494
26931, -23111680, 8549.0006, 14.245249
26932, -19125248, 8548.8539, 14.245005
26933, -12078592, 8548.7072, 14.244760
26934, -3896832, 8548.5605, 14.244516
26935, 2996736, 8548.4137, 14.244271
26936, 6640128, 8548.2670, 14.244027
26937, 6304768, 8548.1203, 14.243782
26938, 2768384, 8547.9736, 14.243538
26939, -2015744, 8547.8269, 14.243294
26940, -5685760, 8547.6801, 14.243049
26941, -6339584, 8547.5334, 14.242805
26942, -3170816, 8547.3867, 14.242560
26943, 3360768, 8547.2400, 14.242316
26944, 11815936, 8547.0933, 14.242071
26945, 20357632, 8546.9465, 14.241827
26946, 27367424, 8546.7998, 14.241582
26947, 31867904, 8546.6531, 14.241338
26948, 33642496, 8546.5064, 14.241093
26949, 33099264, 8546.3597, 14.240849
26950, 30996992, 8546.2129, 14.240604
26951, 28185088, 8546.0662, 14.240360
26952, 25436160, 8545.9195, 14.240115
26953, 23373312, 8545.7728, 14.239871
26954, 22428160, 8545.6261, 14.239626
26955, 22772224, 8545.4794, 14.239382
26956, 24220160, 8545.3326, 14.239137
26957, 26168320, 8545.1859, 14.238893
26958, 27665408, 8545.0392, 14.238648
26959, 27683840, 8544.8925, 14.238404
26960, 25525760, 8544.7458, 14.238159
26961, 21226496, 8544.5990, 14.237915
26962, 15716352, 8544.4523, 14.237671
26963, 10598400, 8544.3056, 14.237426
26964, 7546880, 8544.1589, 14.237182
26965, 7524864, 8544.0122, 14.236937
26966, 10187264, 8543.8654, 14.236693
26967, 13791232, 8543.7187, 14.236448
26968, 15752192, 8543.5720, 14.236204
26969, 13691904, 8543.4253, 14.235959
26970, 6535168, 8543.2786, 14.235715
26971, -4860416, 8543.1318, 14.235470
26972, -17906176, 8542.9851, 14.235226
26973, -29298688, 8542.8384, 14.234981
26974, -36452352, 8542.6917, 14.234737
26975, -38672896, 8542.5450, 14.234492
26976, -37475840, 8542.3983, 14.234248
26977, -35832832, 8542.2515, 14.234003
26978, -36637696, 8542.1048, 14.233759
26979, -41113088, 8541.9581, 14.233514
26980, -47971840, 8541.8114, 14.233270
26981, -53825024, 8541.6647, 14.233025
26982, -54735872, 8541.5179, 14.232781
26983, -48227328, 8541.3712, 14.232536
26984, -34759680, 8541.2245, 14.232292
26985, -17885696, 8541.0778, 14.232047
26986, -2895360, 8540.9311, 14.231803
26987, 5497856, 8540.7843, 14.231559
26988, 5366272, 8540.6376, 14.231314
26989, -1402368, 8540.4909, 14.231070
26990, -9810432, 8540.3442, 14.230825
26991, -13924352, 8540.1975, 14.230581
26992, -9542656, 8540.0507, 14.230336
26993, 3884544, 8539.9040, 14.230092
26994, 22990336, 8539.7573, 14.229847
26995, 41997312, 8539.6106, 14.229603
26996, 55266816, 8539.4639, 14.229358
26997, 59683328, 8539.3172, 14.229114
26998, 55759872, 8539.1704, 14.228869
26999, 47011328, 8539.0237, 14.228625
27000, 37988864, 8538.8770, 14.228380
27001, 32020480, 8538.7303, 14.228136
27002, 29793280, 8538.5836, 14.227891
27003, 29438976, 8538.4368, 14.227647
27004, 27978752, 8538.2901, 14.227402
27005, 23301120, 8538.1434, 14.227158
27006, 15580160, 8537.9967, 14.226913
27007, 7381504, 8537.8500, 14.226669
27008, 2411008, 8537.7032, 14.226424
27009, 3584000, 8537.5565, 14.226180
27010, 11432448, 8537.4098, 14.225936
27011, 23691264, 8537.2631, 14.225691
27012, 36259328, 8537.1164, 14.225447
27013, 45038592, 8536.9696, 14.225202
27014, 47704064, 8536.8229, 14.224958
27015, 44542976, 8536.6762, 14.224713
27016, 38005248, 8536.5295, 14.224469
27017, 31277056, 8536.3828, 14.224224
27018, 26679296, 8536.2360, 14.223980
27019, 24702464, 8536.0893, 14.223735
27020, 24118272, 8535.9426, 14.223491
27021, 22987776, 8535.7959, 14.223246
27022, 19944448, 8535.6492, 14.223002
27023, 15017472, 8535.5025, 14.222757
27024, 9587712, 8535.3557, 14.222513
27025, 5569024, 8535.2090, 14.222268
27026, 4341248, 8535.0623, 14.222024
27027, 6060032, 8534.9156, 14.221779
27028, 9711616, 8534.7689, 14.221535
27029, 13818880, 8534.6221, 14.221290
27030, 17329664, 8534.4754, 14.221046
27031, 20128768, 8534.3287, 14.220801
27032, 22868480, 8534.1820, 14.220557
27033, 26243072, 8534.0353, 14.220313
27034, 30195200, 8533.8885, 14.220068
27035, 33587712, 8533.7418, 14.219824
27036, 34628096, 8533.5951, 14.219579
27037, 31865344, 8533.4484, 14.219335
27038, 25209856, 8533.3017, 14.219090
27039, 16362496, 8533.1549, 14.218846
27040, 8321024, 8533.0082, 14.218601
27041, 4120576, 8532.8615, 14.218357
27042, 5401600, 8532.7148, 14.218112
27043, 11531776, 8532.5681, 14.217868
27044, 19754496, 8532.4214, 14.217623
27045, 26343424, 8532.2746, 14.217379
27046, 28227072, 8532.1279, 14.217134
27047, 24333824, 8531.9812, 14.216890
27048, 16022016, 8531.8345, 14.216645
27049, 6438912, 8531.6878, 14.216401
27050, -867328, 8531.5410, 14.216156
27051, -3417088, 8531.3943, 14.215912
27052, -701440, 8531.2476, 14.215667
27053, 5803520, 8531.1009, 14.215423
27054, 13410816, 8530.9542, 14.215178
27055, 19340288, 8530.8074, 14.214934
27056, 21673472, 8530.6607, 14.214689
27057, 19792896, 8530.5140, 14.214445
27058, 14277120, 8530.3673, 14.214201
27059, 6447616, 8530.2206, 14.213956
27060, -2134016, 8530.0738, 14.213712
27061, -10025984, 8529.9271, 14.213467
27062, -16091136, 8529.7804, 14.213223
27063, -19597312, 8529.6337, 14.212978
27064, -20319744, 8529.4870, 14.212734
27065, -18643968, 8529.3403, 14.212489
27066, -15555072, 8529.1935, 14.212245
27067, -12402688, 8529.0468, 14.212000
27068, -10427392, 8528.9001, 14.211756
27069, -10219008, 8528.7534, 14.211511
27070, -11369984, 8528.6067, 14.211267
27071, -12563968, 8528.4599, 14.211022
27072, -12132864, 8528.3132, 14.210778
27073, -8870912, 8528.1665, 14.210533
27074, -2716672, 8528.0198, 14.210289
27075, 5048832, 8527.8731, 14.210044
27076, 12236288, 8527.7263, 14.209800
27077, 16617984, 8527.5796, 14.209555
27078, 16838656, 8527.4329, 14.209311
27079, 12931072, 8527.2862, 14.209066
27080, 6209024, 8527.1395, 14.208822
27081, -1371136, 8526.9927, 14.208578
27082, -8016896, 8526.8460, 14.208333
27083, -12667392, 8526.6993, 14.208089
27084, -15081472, 8526.5526, 14.207844
27085, -15494144, 8526.4059, 14.207600
27086, -14133760, 8526.2591, 14.207355
27087, -10951168, 8526.1124, 14.207111
27088, -5739008, 8525.9657, 14.206866
27089, 1459200, 8525.8190, 14.206622
27090, 9948160, 8525.6723, 14.206377
27091, 18316288, 8525.5256, 14.206133
27092, 24838144, 8525.3788, 14.205888
27093, 28172288, 8525.2321, 14.205644
27094, 27978752, 8525.0854, 14.205399
27095, 25093120, 8524.9387, 14.205155
27096, 21127168, 8524.7920, 14.204910
27097, 17690624, 8524.6452, 14.204666
27098, 15674880, 8524.4985, 14.204421
27099, 14993920, 8524.3518, 14.204177
27100, 14938112, 8524.2051, 14.203932
27101, 14910976, 8524.0584, 14.203688
27102, 15087104, 8523.9116, 14.203443
27103, 16534528, 8523.7649, 14.203199
27104, 20664320, 8523.6182, 14.202954
27105, 28266496, 8523.4715, 14.202710
27106, 38683136, 8523.3248, 14.202466
27107, 49645568, 8523.1780, 14.202221
27108, 57972224, 8523.0313, 14.201977
27109, 60846592, 8522.8846, 14.201732
27110, 57055744, 8522.7379, 14.201488
27111, 47543296, 8522.5912, 14.201243
27112, 34972160, 8522.4445, 14.200999
27113, 22517248, 8522.2977, 14.200754
27114, 12500480, 8522.1510, 14.200510
27115, 5577216, 8522.0043, 14.200265
27116, 859136, 8521.8576, 14.200021
27117, -3161600, 8521.7109, 14.199776
27118, -7457792, 8521.5641, 14.199532
27119, -11773440, 8521.4174, 14.199287
27120, -14788096, 8521.2707, 14.199043
27121, -15028224, 8521.1240, 14.198798
27122, -11936768, 8520.9773, 14.198554
27123, -6434816, 8520.8305, 14.198309
27124, -573440, 8520.6838, 14.198065
27125, 3563520, 8520.5371, 14.197820
27126, 5072384, 8520.3904, 14.197576
27127, 4806144, 8520.2437, 14.197331
27128, 4907008, 8520.0969, 14.197087
27129, 7476224, 8519.9502, 14.196843
27130, 13108736, 8519.8035, 14.196598
27131, 20169216, 8519.6568, 14.196354
27132, 25329152, 8519.5101, 14.196109
27133, 25186304, 8519.3633, 14.195865
27134, 18162688, 8519.2166, 14.195620
27135, 5635072, 8519.0699, 14.195376
27136, -8389632, 8518.9232, 14.195131
27137, -18999808, 8518.7765, 14.194887
27138, -22669312, 8518.6298, 14.194642
27139, -18935296, 8518.4830, 14.194398
27140, -10557440, 8518.3363, 14.194153
27141, -2029568, 8518.1896, 14.193909
27142, 2802688, 8518.0429, 14.193664
27143, 2765312, 8517.8962, 14.193420
27144, -68608, 8517.7494, 14.193175
27145, -1588736, 8517.6027, 14.192931
27146, 1987072, 8517.4560, 14.192686
27147, 11842560, 8517.3093, 14.192442
27148, 25617920, 8517.1626, 14.192197
27149, 38355968, 8517.0158, 14.191953
27150, 44867584, 8516.8691, 14.191708
27151, 42314240, 8516.7224, 14.191464
27152, 31658496, 8516.5757, 14.191220
27153, 17225728, 8516.4290, 14.190975
27154, 4606464, 8516.2822, 14.190731
27155, -2001920, 8516.1355, 14.190486
27156, -1648128, 8515.9888, 14.190242
27157, 3255296, 8515.8421, 14.189997
27158, 8525824, 8515.6954, 14.189753
27159, 10587136, 8515.5487, 14.189508
27160, 8326656, 8515.4019, 14.189264
27161, 3426816, 8515.2552, 14.189019
27162, -941568, 8515.1085, 14.188775
27163, -2270720, 8514.9618, 14.188530
27164, -442880, 8514.8151, 14.188286
27165, 1996288, 8514.6683, 14.188041
27166, 1226752, 8514.5216, 14.187797
27167, -5530624, 8514.3749, 14.187552
27168, -18060800, 8514.2282, 14.187308
27169, -32698368, 8514.0815, 14.187063
27170, -43738624, 8513.9347, 14.186819
27171, -46060544, 8513.7880, 14.186574
27172, -37658624, 8513.6413, 14.186330
27173, -20771840, 8513.4946, 14.186085
27174, -998400, 8513.3479, 14.185841
27175, 15176704, 8513.2011, 14.185596
27176, 23233536, 8513.0544, 14.185352
27177, 22431232, 8512.9077, 14.185108
27178, 15745536, 8512.7610, 14.184863
27179, 8030208, 8512.6143, 14.184619
27180, 3417088, 8512.4676, 14.184374
27181, 3295232, 8512.3208, 14.184130
27182, 5877760, 8512.1741, 14.183885
27183, 7485952, 8512.0274, 14.183641
27184, 4806656, 8511.8807, 14.183396
27185, -3110400, 8511.7340, 14.183152
27186, -14171136, 8511.5872, 14.182907
27187, -24186880, 8511.4405, 14.182663
27188, -28945920, 8511.2938, 14.182418
27189, -26310656, 8511.1471, 14.182174
27190, -17269760, 8511.0004, 14.181929
27191, -5446144, 8510.8536, 14.181685
27192, 4648960, 8510.7069, 14.181440
27193, 9723904, 8510.5602, 14.181196
27194, 9132544, 8510.4135, 14.180951
27195, 4987392, 8510.2668, 14.180707
27196, 988672, 8510.1200, 14.180462
27197, 619008, 8509.9733, 14.180218
27198, 5597184, 8509.8266, 14.179973
27199, 15275008, 8509.6799, 14.179729
27200, 27147264, 8509.5332, 14.179485
27201, 38100992, 8509.3864, 14.179240
27202, 45732352, 8509.2397, 14.178996
27203, 49133568, 8509.0930, 14.178751
27204, 48878080, 8508.9463, 14.178507
27205, 46370816, 8508.7996, 14.178262
27206, 42989056, 8508.6529, 14.178018
27207, 39460352, 8508.5061, 14.177773
27208, 35713024, 8508.3594, 14.177529
27209, 31171072, 8508.2127, 14.177284
27210, 25241088, 8508.0660, 14.177040
27211, 17725440, 8507.9193, 14.176795
27212, 8997888, 8507.7725, 14.176551
27213, -64000, 8507.6258, 14.176306
27214, -8295936, 8507.4791, 14.176062
27215, -14488064, 8507.3324, 14.175817
27216, -17627136, 8507.1857, 14.175573
27217, -17121280, 8507.0389, 14.175328
27218, -13024256, 8506.8922, 14.175084
27219, -6190080, 8506.7455, 14.174839
27220, 1762816, 8506.5988, 14.174595
27221, 8779776, 8506.4521, 14.174350
27222, 12978176, 8506.3053, 14.174106
27223, 13359104, 8506.1586, 14.173862
27224, 10306560, 8506.0119, 14.173617
27225, 5583360, 8505.8652, 14.173373
27226, 1717248, 8505.7185, 14.173128
27227, 968192, 8505.5718, 14.172884
27228, 4290560, 8505.4250, 14.172639
27229, 10793984, 8505.2783, 14.172395
27230, 17995264, 8505.1316, 14.172150
27231, 22815232, 8504.9849, 14.171906
27232, 22900224, 8504.8382, 14.171661
27233, 17675264, 8504.6914, 14.171417
27234, 8616448, 8504.5447, 14.171172
27235, -1397248, 8504.3980, 14.170928
27236, -9373696, 8504.2513, 14.170683
27237, -13528064, 8504.1046, 14.170439
27238, -14014464, 8503.9578, 14.170194
27239, -12723200, 8503.8111, 14.169950
27240, -12241408, 8503.6644, 14.169705
27241, -14490624, 8503.5177, 14.169461
27242, -19708416, 8503.3710, 14.169216
27243, -26276864, 8503.2242, 14.168972
27244, -31489536, 8503.0775, 14.168727
27245, -32891904, 8502.9308, 14.168483
27246, -29541376, 8502.7841, 14.168238
27247, -22573056, 8502.6374, 14.167994
27248, -14776320, 8502.4906, 14.167750
27249, -9351168, 8502.3439, 14.167505
27250, -8422400, 8502.1972, 14.167261
27251, -11991552, 8502.0505, 14.167016
27252, -17838592, 8501.9038, 14.166772
27253, -22434304, 8501.7571, 14.166527
27254, -22492672, 8501.6103, 14.166283
27255, -16477696, 8501.4636, 14.166038
27256, -5417472, 8501.3169, 14.165794
27257, 7344640, 8501.1702, 14.165549
27258, 17360384, 8501.0235, 14.165305
27259, 20740608, 8500.8767, 14.165060
27260, 15602688, 8500.7300, 14.164816
27261, 2725376, 8500.5833, 14.164571
27262, -14810112, 8500.4366, 14.164327
27263, -32785408, 8500.2899, 14.164082
27264, -47299584, 8500.1431, 14.163838
27265, -55930368, 8499.9964, 14.163593
27266, -58192384, 8499.8497, 14.163349
27267, -55233024, 8499.7030, 14.163104
27268, -49034240, 8499.5563, 14.162860
27269, -41560576, 8499.4095, 14.162615
27270, -34233856, 8499.2628, 14.162371
27271, -27892224, 8499.1161, 14.162127
27272, -23084544, 8498.9694, 14.161882
27273, -20398592, 8498.8227, 14.161638
27274, -20510208, 8498.6760, 14.161393
27275, -23876608, 8498.5292, 14.161149
27276, -30232064, 8498.3825, 14.160904
27277, -38240768, 8498.2358, 14.160660
27278, -45627392, 8498.0891, 14.160415
27279, -49863168, 8497.9424, 14.160171
27280, -49183232, 8497.7956, 14.159926
27281, -43451904, 8497.6489, 14.159682
27282, -34400256, 8497.5022, 14.159437
27283, -25020416, 8497.3555, 14.159193
27284, -18301952, 8497.2088, 14.158948
27285, -15867904, 8497.0620, 14.158704
27286, -17157632, 8496.9153, 14.158459
27287, -19604992, 8496.7686, 14.158215
27288, -19786752, 8496.6219, 14.157970
27289, -15032832, 8496.4752, 14.157726
27290, -4747264, 8496.3284, 14.157481
27291, 9206784, 8496.1817, 14.157237
27292, 23274496, 8496.0350, 14.156992
27293, 33756160, 8495.8883, 14.156748
27294, 38407680, 8495.7416, 14.156503
27295, 37316096, 8495.5949, 14.156259
27296, 32637440, 8495.4481, 14.156015
27297, 27368448, 8495.3014, 14.155770
27298, 23795200, 8495.1547, 14.155526
27299, 22412800, 8495.0080, 14.155281
27300, 21852160, 8494.8613, 14.155037
27301, 19809280, 8494.7145, 14.154792
27302, 14446592, 8494.5678, 14.154548
27303, 5506560, 8494.4211, 14.154303
27304, -5454336, 8494.2744, 14.154059
27305, -15804928, 8494.1277, 14.153814
27306, -23114752, 8493.9809, 14.153570
27307, -26256384, 8493.8342, 14.153325
27308, -25737216, 8493.6875, 14.153081
27309, -23109120, 8493.5408, 14.152836
27310, -19853824, 8493.3941, 14.152592
27311, -16431104, 8493.2473, 14.152347
27312, -12083200, 8493.1006, 14.152103
27313, -5535232, 8492.9539, 14.151858
27314, 3807744, 8492.8072, 14.151614
27315, 14925312, 8492.6605, 14.151369
27316, 25136128, 8492.5137, 14.151125
27317, 31124480, 8492.3670, 14.150880
27318, 30577152, 8492.2203, 14.150636
27319, 23561216, 8492.0736, 14.150392
27320, 12839936, 8491.9269, 14.150147
27321, 2820608, 8491.7802, 14.149903
27322, -2443776, 8491.6334, 14.149658
27323, -1242624, 8491.4867, 14.149414
27324, 4847104, 8491.3400, 14.149169
27325, 11596800, 8491.1933, 14.148925
27326, 14096384, 8491.0466, 14.148680
27327, 9139712, 8490.8998, 14.148436
27328, -3155456, 8490.7531, 14.148191
27329, -19294720, 8490.6064, 14.147947
27330, -33951744, 8490.4597, 14.147702
27331, -42358272, 8490.3130, 14.147458
27332, -42373632, 8490.1662, 14.147213
27333, -35243008, 8490.0195, 14.146969
27334, -24751616, 8489.8728, 14.146724
27335, -15277056, 8489.7261, 14.146480
27336, -9763328, 8489.5794, 14.146235
27337, -8625152, 8489.4326, 14.145991
27338, -10047488, 8489.2859, 14.145746
27339, -11395072, 8489.1392, 14.145502
27340, -10878464, 8488.9925, 14.145257
27341, -8550912, 8488.8458, 14.145013
27342, -6124032, 8488.6991, 14.144769
27343, -5770240, 8488.5523, 14.144524
27344, -8642048, 8488.4056, 14.144280
27345, -13964288, 8488.2589, 14.144035
27346, -19230720, 8488.1122, 14.143791
27347, -21390336, 8487.9655, 14.143546
27348, -18378752, 8487.8187, 14.143302
27349, -10166272, 8487.6720, 14.143057
27350, 1240576, 8487.5253, 14.142813
27351, 12805632, 8487.3786, 14.142568
27352, 21911552, 8487.2319, 14.142324
27353, 27472384, 8487.0851, 14.142079
27354, 30134784, 8486.9384, 14.141835
27355, 31525888, 8486.7917, 14.141590
27356, 33047552, 8486.6450, 14.141346
27357, 34922496, 8486.4983, 14.141101
27358, 36056576, 8486.3515, 14.140857
27359, 34772480, 8486.2048, 14.140612
27360, 29972480, 8486.0581, 14.140368
27361, 22032384, 8485.9114, 14.140123
27362, 12878848, 8485.7647, 14.139879
27363, 5157888, 8485.6179, 14.139634
27364, 919040, 8485.4712, 14.139390
27365, 522240, 8485.3245, 14.139145
27366, 2374144, 8485.1778, 14.138901
27367, 3658752, 8485.0311, 14.138657
27368, 1711616, 8484.8844, 14.138412
27369, -4640768, 8484.7376, 14.138168
27370, -14451712, 8484.5909, 14.137923
27371, -25003008, 8484.4442, 14.137679
27372, -32949760, 8484.2975, 14.137434
27373, -35668992, 8484.1508, 14.137190
27374, -32193024, 8484.0040, 14.136945
27375, -23362560, 8483.8573, 14.136701
27376, -11248128, 8483.7106, 14.136456
27377, 1752064, 8483.5639, 14.136212
27378, 13666816, 8483.4172, 14.135967
27379, 23235584, 8483.2704, 14.135723
27380, 29753344, 8483.1237, 14.135478
27381, 32737280, 8482.9770, 14.135234
27382, 31755264, 8482.8303, 14.134989
27383, 26580992, 8482.6836, 14.134745
27384, 17573888, 8482.5368, 14.134500
27385, 5989376, 8482.3901, 14.134256
27386, -6075392, 8482.2434, 14.134011
27387, -16195584, 8482.0967, 14.133767
27388, -22406656, 8481.9500, 14.133522
27389, -23895040, 8481.8033, 14.133278
27390, -21240832, 8481.6565, 14.133034
27391, -16081408, 8481.5098, 14.132789
27392, -10365440, 8481.3631, 14.132545
27393, -5575680, 8481.2164, 14.132300
27394, -2297344, 8481.0697, 14.132056
27395, -304128, 8480.9229, 14.131811
27396, 971776, 8480.7762, 14.131567
27397, 1915392, 8480.6295, 14.131322
27398, 2483200, 8480.4828, 14.131078
27399, 2394112, 8480.3361, 14.130833
27400, 1600512, 8480.1893, 14.130589
27401, 705536, 8480.0426, 14.130344
27402, 996864, 8479.8959, 14.130100
27403, 3974656, 8479.7492, 14.129855
27404, 10558464, 8479.6025, 14.129611
27405, 20396032, 8479.4557, 14.129366
27406, 31672832, 8479.3090, 14.129122
27407, 41618432, 8479.1623, 14.128877
27408, 47542272, 8479.0156, 14.128633
27409, 47943680, 8478.8689, 14.128388
27410, 43173376, 8478.7222, 14.128144
27411, 35315200, 8478.5754, 14.127899
27412, 27307520, 8478.4287, 14.127655
27413, 21693440, 8478.2820, 14.127411
27414, 19553280, 8478.1353, 14.127166
27415, 20104704, 8477.9886, 14.126922
27416, 21127680, 8477.8418, 14.126677
27417, 20026880, 8477.6951, 14.126433
27418, 15044096, 8477.5484, 14.126188
27419, 6103552, 8477.4017, 14.125944
27420, -5062656, 8477.2550, 14.125699
27421, -15538688, 8477.1082, 14.125455
27422, -22316544, 8476.9615, 14.125210
27423, -23411200, 8476.8148, 14.124966
27424, -18565120, 8476.6681, 14.124721
27425, -9293312, 8476.5214, 14.124477
27426, 1698304, 8476.3746, 14.124232
27427, 11485184, 8476.2279, 14.123988
27428, 17893888, 8476.0812, 14.123743
27429, 20141568, 8475.9345, 14.123499
27430, 18928640, 8475.7878, 14.123254
27431, 15993344, 8475.6410, 14.123010
27432, 13335040, 8475.4943, 14.122765
27433, 12412928, 8475.3476, 14.122521
27434, 13636096, 8475.2009, 14.122276
27435, 16332288, 8475.0542, 14.122032
27436, 19187712, 8474.9075, 14.121787
27437, 20951552, 8474.7607, 14.121543
27438, 21083648, 8474.6140, 14.121299
27439, 20041216, 8474.4673, 14.121054
27440, 19070464, 8474.3206, 14.120810
27441, 19575296, 8474.1739, 14.120565
27442, 22364160, 8474.0271, 14.120321
27443, 27133952, 8473.8804, 14.120076
27444, 32450048, 8473.7337, 14.119832
27445, 36260864, 8473.5870, 14.119587
27446, 36722176, 8473.4403, 14.119343
27447, 32952832, 8473.2935, 14.119098
27448, 25381376, 8473.1468, 14.118854
27449, 15533056, 8473.0001, 14.118609
27450, 5383168, 8472.8534, 14.118365
27451, -3389952, 8472.7067, 14.118120
27452, -9906176, 8472.5599, 14.117876
27453, -14130176, 8472.4132, 14.117631
27454, -16534528, 8472.2665, 14.117387
27455, -17625088, 8472.1198, 14.117142
27456, -17644032, 8471.9731, 14.116898
27457, -16606720, 8471.8264, 14.116653
27458, -14599168, 8471.6796, 14.116409
27459, -12081152, 8471.5329, 14.116164
27460, -9917440, 8471.3862, 14.115920
27461, -9037312, 8471.2395, 14.115676
27462, -9882112, 8471.0928, 14.115431
27463, -11990528, 8470.9460, 14.115187
27464, -14039040, 8470.7993, 14.114942
27465, -14435840, 8470.6526, 14.114698
27466, -12213760, 8470.5059, 14.114453
27467, -7741952, 8470.3592, 14.114209
27468, -2798080, 8470.2124, 14.113964
27469, 165888, 8470.0657, 14.113720
27470, -722944, 8469.9190, 14.113475
27471, -5609472, 8469.7723, 14.113231
27472, -12507136, 8469.6256, 14.112986
27473, -17976320, 8469.4788, 14.112742
27474, -18650624, 8469.3321, 14.112497
27475, -12917760, 8469.1854, 14.112253
27476, -1889792, 8469.0387, 14.112008
27477, 10889728, 8468.8920, 14.111764
27478, 20961280, 8468.7453, 14.111519
27479, 24995840, 8468.5985, 14.111275
27480, 22399488, 8468.4518, 14.111030
27481, 15646208, 8468.3051, 14.110786
27482, 9127936, 8468.1584, 14.110541
27483, 7045632, 8468.0117, 14.110297
27484, 11345408, 8467.8649, 14.110053
27485, 20700672, 8467.7182, 14.109808
27486, 31057408, 8467.5715, 14.109564
27487, 37472768, 8467.4248, 14.109319
27488, 36382720, 8467.2781, 14.109075
27489, 27229184, 8467.1313, 14.108830
27490, 12706816, 8466.9846, 14.108586
27491, -2421760, 8466.8379, 14.108341
27492, -13337088, 8466.6912, 14.108097
27493, -17039872, 8466.5445, 14.107852
27494, -13288448, 8466.3977, 14.107608
27495, -4290048, 8466.2510, 14.107363
27496, 6545920, 8466.1043, 14.107119
27497, 16109568, 8465.9576, 14.106874
27498, 22634496, 8465.8109, 14.106630
27499, 25931264, 8465.6641, 14.106385
27500, 26898944, 8465.5174, 14.106141
27501, 26736640, 8465.3707, 14.105896
27502, 26313728, 8465.2240, 14.105652
27503, 25963520, 8465.0773, 14.105407
27504, 25639936, 8464.9306, 14.105163
27505, 25185280, 8464.7838, 14.104918
27506, 24470528, 8464.6371, 14.104674
27507, 23325696, 8464.4904, 14.104429
27508, 21408768, 8464.3437, 14.104185
27509, 18214400, 8464.1970, 14.103941
27510, 13334016, 8464.0502, 14.103696
27511, 6850048, 8463.9035, 14.103452
27512, -401408, 8463.7568, 14.103207
27513, -6958080, 8463.6101, 14.102963
27514, -11282432, 8463.4634, 14.102718
27515, -12492288, 8463.3166, 14.102474
27516, -10850304, 8463.1699, 14.102229
27517, -7666688, 8463.0232, 14.101985
27518, -4595712, 8462.8765, 14.101740
27519, -2674176, 8462.7298, 14.101496
27520, -1668608, 8462.5830, 14.101251
27521, -182272, 8462.4363, 14.101007
27522, 3444224, 8462.2896, 14.100762
27523, 9888256, 8462.1429, 14.100518
27524, 17976320, 8461.9962, 14.100273
27525, 24822784, 8461.8495, 14.100029
27526, 27054080, 8461.7027, 14.099784
27527, 22607872, 8461.5560, 14.099540
27528, 12164096, 8461.4093, 14.099295
27529, -647680, 8461.2626, 14.099051
27530, -10555392, 8461.1159, 14.098806
27531, -12955136, 8460.9691, 14.098562
27532, -6155264, 8460.8224, 14.098318
27533, 7601664, 8460.6757, 14.098073
27534, 22936064, 8460.5290, 14.097829
27535, 33635328, 8460.3823, 14.097584
27536, 35405824, 8460.2355, 14.097340
27537, 27723264, 8460.0888, 14.097095
27538, 13895168, 8459.9421, 14.096851
27539, -679936, 8459.7954, 14.096606
27540, -11138560, 8459.6487, 14.096362
27541, -15323136, 8459.5019, 14.096117
27542, -14427648, 8459.3552, 14.095873
27543, -11854848, 8459.2085, 14.095628
27544, -10992640, 8459.0618, 14.095384
27545, -13161984, 8458.9151, 14.095139
27546, -16873984, 8458.7683, 14.094895
27547, -18793984, 8458.6216, 14.094650
27548, -15845888, 8458.4749, 14.094406
27549, -7273472, 8458.3282, 14.094161
27550, 4532736, 8458.1815, 14.093917
27551, 14958080, 8458.0348, 14.093672
27552, 19389440, 8457.8880, 14.093428
27553, 15597568, 8457.7413, 14.093183
27554, 5004800, 8457.5946, 14.092939
27555, -7840256, 8457.4479, 14.092694
27556, -17334784, 8457.3012, 14.092450
27557, -19377152, 8457.1544, 14.092206
27558, -13137920, 8457.0077, 14.091961
27559, -1192960, 8456.8610, 14.091717
27560, 11943936, 8456.7143, 14.091472
27561, 22052352, 8456.5676, 14.091228
27562, 27002880, 8456.4208, 14.090983
27563, 27261440, 8456.2741, 14.090739
27564, 24967680, 8456.1274, 14.090494
27565, 22252032, 8455.9807, 14.090250
27566, 19817984, 8455.8340, 14.090005
27567, 16589824, 8455.6872, 14.089761
27568, 10577408, 8455.5405, 14.089516
27569, 386560, 8455.3938, 14.089272
27570, -13559808, 8455.2471, 14.089027
27571, -28834304, 8455.1004, 14.088783
27572, -41977344, 8454.9537, 14.088538
27573, -50106880, 8454.8069, 14.088294
27574, -52248064, 8454.6602, 14.088049
27575, -49657344, 8454.5135, 14.087805
27576, -44988416, 8454.3668, 14.087560
27577, -40785408, 8454.2201, 14.087316
27578, -38182400, 8454.0733, 14.087071
27579, -36516864, 8453.9266, 14.086827
27580, -34038272, 8453.7799, 14.086583
27581, -29245440, 8453.6332, 14.086338
27582, -22034944, 8453.4865, 14.086094
27583, -13961728, 8453.3397, 14.085849
27584, -7437824, 8453.1930, 14.085605
27585, -4336128, 8453.0463, 14.085360
27586, -4813824, 8452.8996, 14.085116
27587, -7063040, 8452.7529, 14.084871
27588, -8179712, 8452.6061, 14.084627
27589, -5693440, 8452.4594, 14.084382
27590, 1073152, 8452.3127, 14.084138
27591, 10578944, 8452.1660, 14.083893
27592, 19802624, 8452.0193, 14.083649
27593, 25763840, 8451.8726, 14.083404
27594, 26997760, 8451.7258, 14.083160
27595, 24189440, 8451.5791, 14.082915
27596, 19655680, 8451.4324, 14.082671
27597, 15980032, 8451.2857, 14.082426
27598, 14562304, 8451.1390, 14.082182
27599, 14876672, 8450.9922, 14.081937
27600, 14810112, 8450.8455, 14.081693
27601, 11872256, 8450.6988, 14.081448
27602, 4593152, 8450.5521, 14.081204
27603, -6628352, 8450.4054, 14.080960
27604, -19639808, 8450.2586, 14.080715
27605, -31477248, 8450.1119, 14.080471
27606, -39591424, 8449.9652, 14.080226
27607, -42706944, 8449.8185, 14.079982
27608, -40945664, 8449.6718, 14.079737
27609, -35302400, 8449.5250, 14.079493
27610, -26913280, 8449.3783, 14.079248
27611, -16621568, 8449.2316, 14.079004
27612, -5062144, 8449.0849, 14.078759
27613, 6879744, 8448.9382, 14.078515
27614, 17697792, 8448.7914, 14.078270
27615, 25370624, 8448.6447, 14.078026
27616, 28062720, 8448.4980, 14.077781
27617, 25085440, 8448.3513, 14.077537
27618, 17560064, 8448.2046, 14.077292
27619, 8303616, 8448.0579, 14.077048
27620, 853504, 8447.9111, 14.076803
27621, -1956864, 8447.7644, 14.076559
27622, 813568, 8447.6177, 14.076314
27623, 7894016, 8447.4710, 14.076070
27624, 16503808, 8447.3243, 14.075825
27625, 23742464, 8447.1775, 14.075581
27626, 27926016, 8447.0308, 14.075336
27627, 29188096, 8446.8841, 14.075092
27628, 29066240, 8446.7374, 14.074848
27629, 29355520, 8446.5907, 14.074603
27630, 30910976, 8446.4439, 14.074359
27631, 33084928, 8446.2972, 14.074114
27632, 34118144, 8446.1505, 14.073870
27633, 32253440, 8446.0038, 14.073625
27634, 26906624, 8445.8571, 14.073381
27635, 19226112, 8445.7103, 14.073136
27636, 11685376, 8445.5636, 14.072892
27637, 6919680, 8445.4169, 14.072647
27638, 6437888, 8445.2702, 14.072403
27639, 9897472, 8445.1235, 14.072158
27640, 15330816, 8444.9768, 14.071914
27641, 20165632, 8444.8300, 14.071669
27642, 22468608, 8444.6833, 14.071425
27643, 21733888, 8444.5366, 14.071180
27644, 18838528, 8444.3899, 14.070936
27645, 15260160, 8444.2432, 14.070691
27646, 12071936, 8444.0964, 14.070447
27647, 9322496, 8443.9497, 14.070202
27648, 6157312, 8443.8030, 14.069958
27649, 1558528, 8443.6563, 14.069713
27650, -4764672, 8443.5096, 14.069469
27651, -11914752, 8443.3628, 14.069225
27652, -18063360, 8443.2161, 14.068980
27653, -21296128, 8443.0694, 14.068736
27654, -20555264, 8442.9227, 14.068491
27655, -16134144, 8442.7760, 14.068247
27656, -9447424, 8442.6292, 14.068002
27657, -2242048, 8442.4825, 14.067758
27658, 4260352, 8442.3358, 14.067513
27659, 9787392, 8442.1891, 14.067269
27660, 14763520, 8442.0424, 14.067024
27661, 19610112, 8441.8956, 14.066780
27662, 24080384, 8441.7489, 14.066535
27663, 27128832, 8441.6022, 14.066291
27664, 27438080, 8441.4555, 14.066046
27665, 24310784, 8441.3088, 14.065802
27666, 18331648, 8441.1621, 14.065557
27667, 11301888, 8441.0153, 14.065313
27668, 5373952, 8440.8686, 14.065068
27669, 1821696, 8440.7219, 14.064824
27670, 185856, 8440.5752, 14.064579
27671, -1614848, 8440.4285, 14.064335
27672, -6123520, 8440.2817, 14.064090
27673, -14704640, 8440.1350, 14.063846
27674, -26338816, 8439.9883, 14.063602
27675, -37641216, 8439.8416, 14.063357
27676, -44261888, 8439.6949, 14.063113
27677, -43048960, 8439.5481, 14.062868
27678, -33859584, 8439.4014, 14.062624
27679, -19980288, 8439.2547, 14.062379
27680, -6800384, 8439.1080, 14.062135
27681, 708608, 8438.9613, 14.061890
27682, 454656, 8438.8145, 14.061646
27683, -5661696, 8438.6678, 14.061401
27684, -12640768, 8438.5211, 14.061157
27685, -14896128, 8438.3744, 14.060912
27686, -9154560, 8438.2277, 14.060668
27687, 3754496, 8438.0810, 14.060423
27688, 19153408, 8437.9342, 14.060179
27689, 30721536, 8437.7875, 14.059934
27690, 33526272, 8437.6408, 14.059690
27691, 26334720, 8437.4941, 14.059445
27692, 12029440, 8437.3474, 14.059201
27693, -4032512, 8437.2006, 14.058956
27694, -16816128, 8437.0539, 14.058712
27695, -24035328, 8436.9072, 14.058467
27696, -26939392, 8436.7605, 14.058223
27697, -29087744, 8436.6138, 14.057978
27698, -33843200, 8436.4670, 14.057734
27699, -42035200, 8436.3203, 14.057490
27700, -51132416, 8436.1736, 14.057245
27701, -56443392, 8436.0269, 14.057001
27702, -53724672, 8435.8802, 14.056756
27703, -41776640, 8435.7334, 14.056512
27704, -23575040, 8435.5867, 14.056267
27705, -5233664, 8435.4400, 14.056023
27706, 6738944, 8435.2933, 14.055778
27707, 8515584, 8435.1466, 14.055534
27708, 771584, 8434.9999, 14.055289
27709, -11693056, 8434.8531, 14.055045
27710, -22339584, 8434.7064, 14.054800
27711, -26064896, 8434.5597, 14.054556
27712, -21554688, 8434.4130, 14.054311
27713, -11657728, 8434.2663, 14.054067
27714, -1671680, 8434.1195, 14.053822
27715, 3495936, 8433.9728, 14.053578
27716, 1785344, 8433.8261, 14.053333
27717, -5182976, 8433.6794, 14.053089
27718, -13237760, 8433.5327, 14.052844
27719, -18036736, 8433.3859, 14.052600
27720, -17384960, 8433.2392, 14.052355
27721, -12244480, 8433.0925, 14.052111
27722, -5983232, 8432.9458, 14.051867
27723, -2356736, 8432.7991, 14.051622
27724, -3392512, 8432.6523, 14.051378
27725, -8334848, 8432.5056, 14.051133
27726, -14178816, 8432.3589, 14.050889
27727, -17422336, 8432.2122, 14.050644
27728, -16014336, 8432.0655, 14.050400
27729, -10397696, 8431.9187, 14.050155
27730, -3100160, 8431.7720, 14.049911
27731, 2844160, 8431.6253, 14.049666
27732, 5707264, 8431.4786, 14.049422
27733, 6054912, 8431.3319, 14.049177
27734, 6351872, 8431.1852, 14.048933
27735, 9399296, 8431.0384, 14.048688
27736, 16501760, 8430.8917, 14.048444
27737, 26420224, 8430.7450, 14.048199
27738, 35729920, 8430.5983, 14.047955
27739, 40445952, 8430.4516, 14.047710
27740, 38063104, 8430.3048, 14.047466
27741, 28932096, 8430.1581, 14.047221
27742, 16226304, 8430.0114, 14.046977
27743, 4514816, 8429.8647, 14.046732
27744, -2339328, 8429.7180, 14.046488
27745, -2880000, 8429.5712, 14.046244
27746, 1477120, 8429.4245, 14.045999
27747, 7380992, 8429.2778, 14.045755
27748, 11336192, 8429.1311, 14.045510
27749, 11395584, 8428.9844, 14.045266
27750, 7904256, 8428.8376, 14.045021
27751, 3004416, 8428.6909, 14.044777
27752, -725504, 8428.5442, 14.044532
27753, -1699328, 8428.3975, 14.044288
27754, -41472, 8428.2508, 14.044043
27755, 2718208, 8428.1041, 14.043799
27756, 4717056, 8427.9573, 14.043554
27757, 4906496, 8427.8106, 14.043310
27758, 3608576, 8427.6639, 14.043065
27759, 2175488, 8427.5172, 14.042821
27760, 1996800, 8427.3705, 14.042576
27761, 3482112, 8427.2237, 14.042332
27762, 5649408, 8427.0770, 14.042087
27763, 6597120, 8426.9303, 14.041843
27764, 4614144, 8426.7836, 14.041598
27765, -712192, 8426.6369, 14.041354
27766, -8045056, 8426.4901, 14.041109
27767, -14802432, 8426.3434, 14.040865
27768, -18409472, 8426.1967, 14.040620
27769, -17633792, 8426.0500, 14.040376
27770, -13286400, 8425.9033, 14.040132
27771, -7886848, 8425.7565, 14.039887
27772, -4430336, 8425.6098, 14.039643
27773, -4887040, 8425.4631, 14.039398
27774, -9198592, 8425.3164, 14.039154
27775, -15310848, 8425.1697, 14.038909
27776, -20224512, 8425.0230, 14.038665
27777, -21536256, 8424.8762, 14.038420
27778, -18675200, 8424.7295, 14.038176
27779, -13199360, 8424.5828, 14.037931
27780, -8000512, 8424.4361, 14.037687
27781, -5820416, 8424.2894, 14.037442
27782, -7827456, 8424.1426, 14.037198
27783, -12980224, 8423.9959, 14.036953
27784, -18491904, 8423.8492, 14.036709
27785, -21172224, 8423.7025, 14.036464
27786, -18979840, 8423.5558, 14.036220
27787, -12023296, 8423.4090, 14.035975
27788, -2530304, 8423.2623, 14.035731
27789, 6198272, 8423.1156, 14.035486
27790, 11337216, 8422.9689, 14.035242
27791, 11847680, 8422.8222, 14.034997
27792, 8949760, 8422.6754, 14.034753
27793, 5537792, 8422.5287, 14.034509
27794, 4845568, 8422.3820, 14.034264
27795, 8967680, 8422.2353, 14.034020
27796, 17909760, 8422.0886, 14.033775
27797, 29558784, 8421.9418, 14.033531
27798, 40547328, 8421.7951, 14.033286
27799, 47600128, 8421.6484, 14.033042
27800, 48775680, 8421.5017, 14.032797
27801, 44104192, 8421.3550, 14.032553
27802, 35422720, 8421.2083, 14.032308
27803, 25557504, 8421.0615, 14.032064
27804, 17247232, 8420.9148, 14.031819
27805, 12253696, 8420.7681, 14.031575
27806, 10965504, 8420.6214, 14.031330
27807, 12559360, 8420.4747, 14.031086
27808, 15547392, 8420.3279, 14.030841
27809, 18427904, 8420.1812, 14.030597
27810, 20175872, 8420.0345, 14.030352
27811, 20439040, 8419.8878, 14.030108
27812, 19451392, 8419.7411, 14.029863
27813, 17793024, 8419.5943, 14.029619
27814, 16130048, 8419.4476, 14.029374
27815, 15038976, 8419.3009, 14.029130
27816, 14918144, 8419.1542, 14.028885
27817, 15962112, 8419.0075, 14.028641
27818, 18140672, 8418.8607, 14.028397
27819, 21171712, 8418.7140, 14.028152
27820, 24522240, 8418.5673, 14.027908
27821, 27464704, 8418.4206, 14.027663
27822, 29227008, 8418.2739, 14.027419
27823, 29191168, 8418.1272, 14.027174
27824, 27076096, 8417.9804, 14.026930
27825, 23027712, 8417.8337, 14.026685
27826, 17566720, 8417.6870, 14.026441
27827, 11427328, 8417.5403, 14.026196
27828, 5359616, 8417.3936, 14.025952
27829, -12288, 8417.2468, 14.025707
27830, -4231168, 8417.1001, 14.025463
27831, -6960640, 8416.9534, 14.025218
27832, -7941120, 8416.8067, 14.024974
27833, -7021568, 8416.6600, 14.024729
27834, -4303872, 8416.5132, 14.024485
27835, -323584, 8416.3665, 14.024240
27836, 3854848, 8416.2198, 14.023996
27837, 6768640, 8416.0731, 14.023751
27838, 6948352, 8415.9264, 14.023507
27839, 3468288, 8415.7796, 14.023262
27840, -3568640, 8415.6329, 14.023018
27841, -12869120, 8415.4862, 14.022774
27842, -22254592, 8415.3395, 14.022529
27843, -29394944, 8415.1928, 14.022285
27844, -32689664, 8415.0460, 14.022040
27845, -31930368, 8414.8993, 14.021796
27846, -28415488, 8414.7526, 14.021551
27847, -24419328, 8414.6059, 14.021307
27848, -22200832, 8414.4592, 14.021062
27849, -22973952, 8414.3125, 14.020818
27850, -26306048, 8414.1657, 14.020573
27851, -30246912, 8414.0190, 14.020329
27852, -32164352, 8413.8723, 14.020084
27853, -29937664, 8413.7256, 14.019840
27854, -22995456, 8413.5789, 14.019595
27855, -12710400, 8413.4321, 14.019351
27856, -1971712, 8413.2854, 14.019106
27857, 5905408, 8413.1387, 14.018862
27858, 8471552, 8412.9920, 14.018617
27859, 5084672, 8412.8453, 14.018373
27860, -2862080, 8412.6985, 14.018128
27861, -12505600, 8412.5518, 14.017884
27862, -20573184, 8412.4051, 14.017639
27863, -24502784, 8412.2584, 14.017395
27864, -23166976, 8412.1117, 14.017151
27865, -16989696, 8411.9649, 14.016906
27866, -7520256, 8411.8182, 14.016662
27867, 3256832, 8411.6715, 14.016417
27868, 13543936, 8411.5248, 14.016173
27869, 22056448, 8411.3781, 14.015928
27870, 28039168, 8411.2314, 14.015684
27871, 31101440, 8411.0846, 14.015439
27872, 31078400, 8410.9379, 14.015195
27873, 28038656, 8410.7912, 14.014950
27874, 22422528, 8410.6445, 14.014706
27875, 15170048, 8410.4978, 14.014461
27876, 7693824, 8410.3510, 14.014217
27877, 1607680, 8410.2043, 14.013972
27878, -1702912, 8410.0576, 14.013728
27879, -1500672, 8409.9109, 14.013483
27880, 2101248, 8409.7642, 14.013239
27881, 8243200, 8409.6174, 14.012994
27882, 15684608, 8409.4707, 14.012750
27883, 23256576, 8409.3240, 14.012505
27884, 30186496, 8409.1773, 14.012261
27885, 36160000, 8409.0306, 14.012016
27886, 41137152, 8408.8838, 14.011772
27887, 45060096, 8408.7371, 14.011527
27888, 47647744, 8408.5904, 14.011283
27889, 48405504, 8408.4437, 14.011039
27890, 46851584, 8408.2970, 14.010794
27891, 42835456, 8408.1503, 14.010550
27892, 36751872, 8408.0035, 14.010305
27893, 29518336, 8407.8568, 14.010061
27894, 22294016, 8407.7101, 14.009816
27895, 16059392, 8407.5634, 14.009572
27896, 11260416, 8407.4167, 14.009327
27897, 7686144, 8407.2699, 14.009083
27898, 4641792, 8407.1232, 14.008838
27899, 1347584, 8406.9765, 14.008594
27900, -2638336, 8406.8298, 14.008349
27901, -7169536, 8406.6831, 14.008105
27902, -11557376, 8406.5363, 14.007860
27903, -14909440, 8406.3896, 14.007616
27904, -16606720, 8406.2429, 14.007371
27905, -16698880, 8406.0962, 14.007127
27906, -16027136, 8405.9495, 14.006882
27907, -15982592, 8405.8027, 14.006638
27908, -17969664, 8405.6560, 14.006393
27909, -22775808, 8405.5093, 14.006149
27910, -30111744, 8405.3626, 14.005904
27911, -38528000, 8405.2159, 14.005660
27912, -45804544, 8405.0691, 14.005416
27913, -49692160, 8404.9224, 14.005171
27914, -48754176, 8404.7757, 14.004927
27915, -42967552, 8404.6290, 14.004682
27916, -33813504, 8404.4823, 14.004438
27917, -23781376, 8404.3356, 14.004193
27918, -15442944, 8404.1888, 14.003949
27919, -10463744, 8404.0421, 14.003704
27920, -8977920, 8403.8954, 14.003460
27921, -9615360, 8403.7487, 14.003215
27922, -10214912, 8403.6020, 14.002971
27923, -8925184, 8403.4552, 14.002726
27924, -5193216, 8403.3085, 14.002482
27925, -154624, 8403.1618, 14.002237
27926, 3809280, 8403.0151, 14.001993
27927, 4210688, 8402.8684, 14.001748
27928, -225792, 8402.7216, 14.001504
27929, -8691712, 8402.5749, 14.001259
27930, -18348032, 8402.4282, 14.001015
27931, -25369600, 8402.2815, 14.000770
27932, -26572288, 8402.1348, 14.000526
27933, -20888064, 8401.9880, 14.000281
27934, -9995776, 8401.8413, 14.000037
27935, 2249728, 8401.6946, 13.999793
27936, 11386368, 8401.5479, 13.999548
27937, 14237184, 8401.4012, 13.999304
27938, 10287104, 8401.2545, 13.999059
27939, 1911808, 8401.1077, 13.998815
27940, -6640640, 8400.9610, 13.998570
27941, -11059200, 8400.8143, 13.998326
27942, -8746496, 8400.6676, 13.998081
27943, 200192, 8400.5209, 13.997837
27944, 13194240, 8400.3741, 13.997592
27945, 26360832, 8400.2274, 13.997348
27946, 36136448, 8400.0807, 13.997103
27947, 40519680, 8399.9340, 13.996859
27948, 39490560, 8399.7873, 13.996614
27949, 34557440, 8399.6405, 13.996370
27950, 27811840, 8399.4938, 13.996125
27951, 21040640, 8399.3471, 13.995881
27952, 15308800, 8399.2004, 13.995636
27953, 11082752, 8399.0537, 13.995392
27954, 8618496, 8398.9069, 13.995147
27955, 8232448, 8398.7602, 13.994903
27956, 10189824, 8398.6135, 13.994658
27957, 14285312, 8398.4668, 13.994414
27958, 19442176, 8398.3201, 13.994169
27959, 23741440, 8398.1733, 13.993925
27960, 25052672, 8398.0266, 13.993681
27961, 22064128, 8397.8799, 13.993436
27962, 15195136, 8397.7332, 13.993192
27963, 6816256, 8397.5865, 13.992947
27964, 507904, 8397.4398, 13.992703
27965, -433152, 8397.2930, 13.992458
27966, 5420544, 8397.1463, 13.992214
27967, 16745984, 8396.9996, 13.991969
27968, 29801472, 8396.8529, 13.991725
27969, 39917568, 8396.7062, 13.991480
27970, 43504128, 8396.5594, 13.991236
27971, 39624704, 8396.4127, 13.990991
27972, 30383616, 8396.2660, 13.990747
27973, 19908096, 8396.1193, 13.990502
27974, 12418560, 8395.9726, 13.990258
27975, 10307072, 8395.8258, 13.990013
27976, 13159936, 8395.6791, 13.989769
27977, 18172928, 8395.5324, 13.989524
27978, 21722624, 8395.3857, 13.989280
27979, 21275648, 8395.2390, 13.989035
27980, 16685568, 8395.0922, 13.988791
27981, 10232832, 8394.9455, 13.988546
27982, 5434880, 8394.7988, 13.988302
27983, 5249024, 8394.6521, 13.988058
27984, 10581504, 8394.5054, 13.987813
27985, 19823616, 8394.3587, 13.987569
27986, 29593600, 8394.2119, 13.987324
27987, 36261376, 8394.0652, 13.987080
27988, 37465600, 8393.9185, 13.986835
27989, 32912896, 8393.7718, 13.986591
27990, 24154112, 8393.6251, 13.986346
27991, 13589504, 8393.4783, 13.986102
27992, 3310592, 8393.3316, 13.985857
27993, -5602304, 8393.1849, 13.985613
27994, -13026304, 8393.0382, 13.985368
27995, -19156480, 8392.8915, 13.985124
27996, -23789568, 8392.7447, 13.984879
27997, -26034688, 8392.5980, 13.984635
27998, -24694272, 8392.4513, 13.984390
27999, -19095040, 8392.3046, 13.984146
28000, -9866752, 8392.1579, 13.983901
28001, 864256, 8392.0111, 13.983657
28002, 10096640, 8391.8644, 13.983412
28003, 15152128, 8391.7177, 13.983168
28004, 14894080, 8391.5710, 13.982923
28005, 10321408, 8391.4243, 13.982679
28006, 4203008, 8391.2776, 13.982434
28007, -125440, 8391.1308, 13.982190
28008, -245760, 8390.9841, 13.981946
28009, 4281344, 8390.8374, 13.981701
28010, 11778560, 8390.6907, 13.981457
28011, 19294720, 8390.5440, 13.981212
28012, 24013824, 8390.3972, 13.980968
28013, 24555520, 8390.2505, 13.980723
28014, 21561344, 8390.1038, 13.980479
28015, 17316352, 8389.9571, 13.980234
28016, 14616064, 8389.8104, 13.979990
28017, 15425536, 8389.6636, 13.979745
28018, 19941888, 8389.5169, 13.979501
28019, 26462208, 8389.3702, 13.979256
28020, 32082432, 8389.2235, 13.979012
28021, 33897984, 8389.0768, 13.978767
28022, 30184960, 8388.9300, 13.978523
28023, 21105664, 8388.7833, 13.978278
28024, 8689152, 8388.6366, 13.978034
28025, -3846144, 8388.4899, 13.977789
28026, -13160960, 8388.3432, 13.977545
28027, -16862720, 8388.1964, 13.977300
28028, -14240768, 8388.0497, 13.977056
28029, -6464512, 8387.9030, 13.976811
28030, 3786240, 8387.7563, 13.976567
28031, 13149184, 8387.6096, 13.976323
28032, 18608640, 8387.4629, 13.976078
28033, 18442752, 8387.3161, 13.975834
28034, 12790784, 8387.1694, 13.975589
28035, 3631616, 8387.0227, 13.975345
28036, -5851648, 8386.8760, 13.975100
28037, -12358144, 8386.7293, 13.974856
28038, -13641728, 8386.5825, 13.974611
28039, -9341952, 8386.4358, 13.974367
28040, -1138688, 8386.2891, 13.974122
28041, 7867904, 8386.1424, 13.973878
28042, 14332928, 8385.9957, 13.973633
28043, 15939584, 8385.8489, 13.973389
28044, 12252160, 8385.7022, 13.973144
28045, 4798464, 8385.5555, 13.972900
28046, -3648000, 8385.4088, 13.972655
28047, -10258432, 8385.2621, 13.972411
28048, -13282816, 8385.1153, 13.972166
28049, -12652032, 8384.9686, 13.971922
28050, -9795584, 8384.8219, 13.971677
28051, -6819328, 8384.6752, 13.971433
28052, -5449728, 8384.5285, 13.971188
28053, -6252544, 8384.3818, 13.970944
28054, -8464896, 8384.2350, 13.970700
28055, -10482688, 8384.0883, 13.970455
28056, -10719232, 8383.9416, 13.970211
28057, -8394752, 8383.7949, 13.969966
28058, -3890176, 8383.6482, 13.969722
28059, 1490432, 8383.5014, 13.969477
28060, 6183936, 8383.3547, 13.969233
28061, 9098752, 8383.2080, 13.968988
28062, 10060800, 8383.0613, 13.968744
28063, 9757696, 8382.9146, 13.968499
28064, 9254400, 8382.7678, 13.968255
28065, 9344512, 8382.6211, 13.968010
28066, 10086912, 8382.4744, 13.967766
28067, 10763264, 8382.3277, 13.967521
28068, 10273280, 8382.1810, 13.967277
28069, 7773696, 8382.0342, 13.967032
28070, 3222528, 8381.8875, 13.966788
28071, -2440704, 8381.7408, 13.966543
28072, -7606272, 8381.5941, 13.966299
28073, -10670592, 8381.4474, 13.966054
28074, -10799616, 8381.3007, 13.965810
28075, -8417792, 8381.1539, 13.965565
28076, -5183488, 8381.0072, 13.965321
28077, -3408896, 8380.8605, 13.965076
28078, -5115392, 8380.7138, 13.964832
28079, -11088384, 8380.5671, 13.964588
28080, -20335616, 8380.4203, 13.964343
28081, -30206464, 8380.2736, 13.964099
28082, -37211136, 8380.1269, 13.963854
28083, -38276096, 8379.9802, 13.963610
28084, -31988736, 8379.8335, 13.963365
28085, -19329024, 8379.6867, 13.963121
28086, -3554304, 8379.5400, 13.962876
28087, 10792448, 8379.3933, 13.962632
28088, 19435520, 8379.2466, 13.962387
28089, 19897344, 8379.0999, 13.962143
28090, 12419584, 8378.9531, 13.961898
28091, -120832, 8378.8064, 13.961654
28092, -13297664, 8378.6597, 13.961409
28093, -22799360, 8378.5130, 13.961165
28094, -26010624, 8378.3663, 13.960920
28095, -22868992, 8378.2195, 13.960676
28096, -15652864, 8378.0728, 13.960431
28097, -7828480, 8377.9261, 13.960187
28098, -2478592, 8377.7794, 13.959942
28099, -1010688, 8377.6327, 13.959698
28100, -2710528, 8377.4860, 13.959453
28101, -5302784, 8377.3392, 13.959209
28102, -6225408, 8377.1925, 13.958965
28103, -3995136, 8377.0458, 13.958720
28104, 976384, 8376.8991, 13.958476
28105, 6494208, 8376.7524, 13.958231
28106, 9549312, 8376.6056, 13.957987
28107, 7698944, 8376.4589, 13.957742
28108, 210432, 8376.3122, 13.957498
28109, -11520000, 8376.1655, 13.957253
28110, -24451584, 8376.0188, 13.957009
28111, -35037184, 8375.8720, 13.956764
28112, -40514560, 8375.7253, 13.956520
28113, -39824384, 8375.5786, 13.956275
28114, -33830912, 8375.4319, 13.956031
28115, -24843776, 8375.2852, 13.955786
28116, -15720960, 8375.1384, 13.955542
28117, -8936448, 8374.9917, 13.955297
28118, -5949440, 8374.8450, 13.955053
28119, -7013376, 8374.6983, 13.954808
28120, -11365376, 8374.5516, 13.954564
28121, -17626112, 8374.4049, 13.954319
28122, -24219136, 8374.2581, 13.954075
28123, -29708288, 8374.1114, 13.953830
28124, -33015808, 8373.9647, 13.953586
28125, -33551360, 8373.8180, 13.953342
28126, -31272448, 8373.6713, 13.953097
28127, -26662912, 8373.5245, 13.952853
28128, -20622336, 8373.3778, 13.952608
28129, -14256128, 8373.2311, 13.952364
28130, -8619008, 8373.0844, 13.952119
28131, -4484096, 8372.9377, 13.951875
28132, -2214400, 8372.7909, 13.951630
28133, -1756160, 8372.6442, 13.951386
28134, -2727424, 8372.4975, 13.951141
28135, -4535296, 8372.3508, 13.950897
28136, -6486528, 8372.2041, 13.950652
28137, -7890944, 8372.0573, 13.950408
28138, -8203264, 8371.9106, 13.950163
28139, -7226880, 8371.7639, 13.949919
28140, -5338112, 8371.6172, 13.949674
28141, -3591168, 8371.4705, 13.949430
28142, -3571200, 8371.3237, 13.949185
28143, -6912512, 8371.1770, 13.948941
28144, -14594048, 8371.0303, 13.948696
28145, -26297856, 8370.8836, 13.948452
28146, -40172032, 8370.7369, 13.948207
28147, -53237248, 8370.5902, 13.947963
28148, -62386176, 8370.4434, 13.947718
28149, -65604608, 8370.2967, 13.947474
28150, -62863872, 8370.1500, 13.947230
28151, -56206336, 8370.0033, 13.946985
28152, -48898048, 8369.8566, 13.946741
28153, -43969536, 8369.7098, 13.946496
28154, -42824192, 8369.5631, 13.946252
28155, -44613632, 8369.4164, 13.946007
28156, -46736384, 8369.2697, 13.945763
28157, -46263296, 8369.1230, 13.945518
28158, -41586176, 8368.9762, 13.945274
28159, -33424896, 8368.8295, 13.945029
28160, -24604160, 8368.6828, 13.944785
28161, -18635776, 8368.5361, 13.944540
28162, -17792512, 8368.3894, 13.944296
28163, -21678592, 8368.2426, 13.944051
28164, -27116544, 8368.0959, 13.943807
28165, -29529600, 8367.9492, 13.943562
28166, -25207296, 8367.8025, 13.943318
28167, -13337088, 8367.6558, 13.943073
28168, 3284480, 8367.5091, 13.942829
28169, 19323904, 8367.3623, 13.942584
28170, 29339648, 8367.2156, 13.942340
28171, 30419456, 8367.0689, 13.942095
28172, 23710208, 8366.9222, 13.941851
28173, 14028800, 8366.7755, 13.941607
28174, 7661568, 8366.6287, 13.941362
28175, 9388544, 8366.4820, 13.941118
28176, 20158464, 8366.3353, 13.940873
28177, 36561408, 8366.1886, 13.940629
28178, 52362240, 8366.0419, 13.940384
28179, 61364224, 8365.8951, 13.940140
28180, 60210688, 8365.7484, 13.939895
28181, 49804800, 8365.6017, 13.939651
28182, 34699776, 8365.4550, 13.939406
28183, 20839936, 8365.3083, 13.939162
28184, 12807168, 8365.1615, 13.938917
28185, 11908096, 8365.0148, 13.938673
28186, 15965696, 8364.8681, 13.938428
28187, 20782592, 8364.7214, 13.938184
28188, 22418432, 8364.5747, 13.937939
28189, 19088896, 8364.4280, 13.937695
28190, 11774464, 8364.2812, 13.937450
28191, 3365888, 8364.1345, 13.937206
28192, -3055616, 8363.9878, 13.936961
28193, -5813760, 8363.8411, 13.936717
28194, -5259776, 8363.6944, 13.936472
28195, -3189760, 8363.5476, 13.936228
28196, -1507840, 8363.4009, 13.935984
28197, -970240, 8363.2542, 13.935739
28198, -766976, 8363.1075, 13.935495
28199, 846848, 8362.9608, 13.935250
28200, 5270016, 8362.8140, 13.935006
28201, 12420608, 8362.6673, 13.934761
28202, 20446720, 8362.5206, 13.934517
28203, 26509312, 8362.3739, 13.934272
28204, 28220928, 8362.2272, 13.934028
28205, 24958976, 8362.0804, 13.933783
28206, 18296320, 8361.9337, 13.933539
28207, 11283456, 8361.7870, 13.933294
28208, 6930944, 8361.6403, 13.933050
28209, 6683648, 8361.4936, 13.932805
28210, 9691648, 8361.3468, 13.932561
28211, 13258752, 8361.2001, 13.932316
28212, 14233088, 8361.0534, 13.932072
28213, 10611712, 8360.9067, 13.931827
28214, 2537472, 8360.7600, 13.931583
28215, -7787008, 8360.6133, 13.931338
28216, -17190400, 8360.4665, 13.931094
28217, -23016448, 8360.3198, 13.930849
28218, -24246784, 8360.1731, 13.930605
28219, -21724672, 8360.0264, 13.930360
28220, -17456128, 8359.8797, 13.930116
28221, -13429760, 8359.7329, 13.929872
28222, -10612736, 8359.5862, 13.929627
28223, -8625664, 8359.4395, 13.929383
28224, -6186496, 8359.2928, 13.929138
28225, -1995264, 8359.1461, 13.928894
28226, 4453376, 8358.9993, 13.928649
28227, 12571648, 8358.8526, 13.928405
28228, 20965888, 8358.7059, 13.928160
28229, 28086784, 8358.5592, 13.927916
28230, 32811520, 8358.4125, 13.927671
28231, 34661888, 8358.2657, 13.927427
28232, 33614336, 8358.1190, 13.927182
28233, 29735936, 8357.9723, 13.926938
28234, 22981632, 8357.8256, 13.926693
28235, 13331456, 8357.6789, 13.926449
28236, 1200128, 8357.5322, 13.926204
28237, -12197888, 8357.3854, 13.925960
28238, -24869376, 8357.2387, 13.925715
28239, -34571776, 8357.0920, 13.925471
28240, -39670272, 8356.9453, 13.925226
28241, -39877632, 8356.7986, 13.924982
28242, -36430336, 8356.6518, 13.924737
28243, -31533056, 8356.5051, 13.924493
28244, -27289088, 8356.3584, 13.924249
28245, -24659968, 8356.2117, 13.924004
28246, -23020544, 8356.0650, 13.923760
28247, -20604416, 8355.9182, 13.923515
28248, -15638528, 8355.7715, 13.923271
28249, -7587328, 8355.6248, 13.923026
28250, 2194944, 8355.4781, 13.922782
28251, 10833920, 8355.3314, 13.922537
28252, 15218688, 8355.1846, 13.922293
28253, 13615104, 8355.0379, 13.922048
28254, 6771712, 8354.8912, 13.921804
28255, -2106880, 8354.7445, 13.921559
28256, -8614912, 8354.5978, 13.921315
28257, -9105408, 8354.4510, 13.921070
28258, -2473472, 8354.3043, 13.920826
28259, 9110016, 8354.1576, 13.920581
28260, 20899840, 8354.0109, 13.920337
28261, 27455488, 8353.8642, 13.920092
28262, 24895488, 8353.7175, 13.919848
28263, 12555776, 8353.5707, 13.919603
28264, -6663680, 8353.4240, 13.919359
28265, -27382784, 8353.2773, 13.919114
28266, -43760640, 8353.1306, 13.918870
28267, -51595264, 8352.9839, 13.918625
28268, -49654272, 8352.8371, 13.918381
28269, -39772160, 8352.6904, 13.918137
28270, -25805824, 8352.5437, 13.917892
28271, -11990016, 8352.3970, 13.917648
28272, -1420288, 8352.2503, 13.917403
28273, 4744704, 8352.1035, 13.917159
28274, 7154688, 8351.9568, 13.916914
28275, 7412736, 8351.8101, 13.916670
28276, 6986240, 8351.6634, 13.916425
28277, 6412288, 8351.5167, 13.916181
28278, 5126656, 8351.3699, 13.915936
28279, 1946624, 8351.2232, 13.915692
28280, -4077568, 8351.0765, 13.915447
28281, -12869632, 8350.9298, 13.915203
28282, -22990848, 8350.7831, 13.914958
28283, -31948288, 8350.6364, 13.914714
28284, -37057024, 8350.4896, 13.914469
28285, -36504576, 8350.3429, 13.914225
28286, -30172672, 8350.1962, 13.913980
28287, -19834880, 8350.0495, 13.913736
28288, -8599552, 8349.9028, 13.913491
28289, 227840, 8349.7560, 13.913247
28290, 4414976, 8349.6093, 13.913002
28291, 3675136, 8349.4626, 13.912758
28292, -258048, 8349.3159, 13.912514
28293, -4429312, 8349.1692, 13.912269
28294, -6014976, 8349.0224, 13.912025
28295, -3655680, 8348.8757, 13.911780
28296, 1853952, 8348.7290, 13.911536
28297, 7885824, 8348.5823, 13.911291
28298, 11205632, 8348.4356, 13.911047
28299, 9601024, 8348.2888, 13.910802
28300, 3151360, 8348.1421, 13.910558
28301, -5491712, 8347.9954, 13.910313
28302, -12025344, 8347.8487, 13.910069
28303, -12273152, 8347.7020, 13.909824
28304, -4072448, 8347.5553, 13.909580
28305, 11578368, 8347.4085, 13.909335
28306, 30650880, 8347.2618, 13.909091
28307, 47474176, 8347.1151, 13.908846
28308, 56815104, 8346.9684, 13.908602
28309, 55774208, 8346.8217, 13.908357
28310, 44730880, 8346.6749, 13.908113
28311, 27016192, 8346.5282, 13.907868
28312, 7535616, 8346.3815, 13.907624
28313, -8990208, 8346.2348, 13.907379
28314, -19433984, 8346.0881, 13.907135
28315, -22822400, 8345.9413, 13.906891
28316, -20014592, 8345.7946, 13.906646
28317, -12851712, 8345.6479, 13.906402
28318, -3293696, 8345.5012, 13.906157
28319, 7058944, 8345.3545, 13.905913
28320, 16985088, 8345.2077, 13.905668
28321, 25401856, 8345.0610, 13.905424
28322, 31208960, 8344.9143, 13.905179
28323, 33411072, 8344.7676, 13.904935
28324, 31496192, 8344.6209, 13.904690
28325, 25795584, 8344.4741, 13.904446
28326, 17545728, 8344.3274, 13.904201
28327, 8502784, 8344.1807, 13.903957
28328, 267264, 8344.0340, 13.903712
28329, -6336000, 8343.8873, 13.903468
28330, -11470336, 8343.7406, 13.903223
28331, -15940096, 8343.5938, 13.902979
28332, -20484096, 8343.4471, 13.902734
28333, -25104896, 8343.3004, 13.902490
28334, -28859904, 8343.1537, 13.902245
28335, -30277120, 8343.0070, 13.902001
28336, -28194816, 8342.8602, 13.901756
28337, -22555136, 8342.7135, 13.901512
28338, -14668288, 8342.5668, 13.901267
28339, -6734848, 8342.4201, 13.901023
28340, -826880, 8342.2734, 13.900779
28341, 2134016, 8342.1266, 13.900534
28342, 2851840, 8341.9799, 13.900290
28343, 3265536, 8341.8332, 13.900045
28344, 5493248, 8341.6865, 13.899801
28345, 10647552, 8341.5398, 13.899556
28346, 18186752, 8341.3930, 13.899312
28347, 26172416, 8341.2463, 13.899067
28348, 32312832, 8341.0996, 13.898823
28349, 35226112, 8340.9529, 13.898578
28350, 35205632, 8340.8062, 13.898334
28351, 34023424, 8340.6595, 13.898089
28352, 33843200, 8340.5127, 13.897845
28353, 35837952, 8340.3660, 13.897600
28354, 39300608, 8340.2193, 13.897356
28355, 41820672, 8340.0726, 13.897111
28356, 40523776, 8339.9259, 13.896867
28357, 33747456, 8339.7791, 13.896622
28358, 22251520, 8339.6324, 13.896378
28359, 9219072, 8339.4857, 13.896133
28360, -1071616, 8339.3390, 13.895889
28361, -5318656, 8339.1923, 13.895644
28362, -2958848, 8339.0455, 13.895400
28363, 3324928, 8338.8988, 13.895156
28364, 8723968, 8338.7521, 13.894911
28365, 8587776, 8338.6054, 13.894667
28366, 797184, 8338.4587, 13.894422
28367, -12963328, 8338.3119, 13.894178
28368, -27715072, 8338.1652, 13.893933
28369, -37291008, 8338.0185, 13.893689
28370, -37078016, 8337.8718, 13.893444
28371, -26100736, 8337.7251, 13.893200
28372, -7466496, 8337.5783, 13.892955
28373, 13011456, 8337.4316, 13.892711
28374, 29327360, 8337.2849, 13.892466
28375, 37729792, 8337.1382, 13.892222
28376, 37978112, 8336.9915, 13.891977
28377, 32913408, 8336.8448, 13.891733
28378, 26702336, 8336.6980, 13.891488
28379, 22715392, 8336.5513, 13.891244
28380, 22120448, 8336.4046, 13.890999
28381, 23811072, 8336.2579, 13.890755
28382, 25552384, 8336.1112, 13.890510
28383, 25587712, 8335.9644, 13.890266
28384, 23765504, 8335.8177, 13.890021
28385, 21552640, 8335.6710, 13.889777
28386, 20975104, 8335.5243, 13.889533
28387, 23131136, 8335.3776, 13.889288
28388, 27185152, 8335.2308, 13.889044
28389, 30474752, 8335.0841, 13.888799
28390, 29768192, 8334.9374, 13.888555
28391, 23033856, 8334.7907, 13.888310
28392, 10785792, 8334.6440, 13.888066
28393, -3765760, 8334.4972, 13.887821
28394, -15939072, 8334.3505, 13.887577
28395, -21633024, 8334.2038, 13.887332
28396, -19246592, 8334.0571, 13.887088
28397, -10505216, 8333.9104, 13.886843
28398, 224768, 8333.7637, 13.886599
28399, 7849472, 8333.6169, 13.886354
28400, 8798720, 8333.4702, 13.886110
28401, 2578432, 8333.3235, 13.885865
28402, -8064512, 8333.1768, 13.885621
28403, -18420736, 8333.0301, 13.885376
28404, -23902720, 8332.8833, 13.885132
28405, -21990912, 8332.7366, 13.884887
28406, -13196800, 8332.5899, 13.884643
28407, -695296, 8332.4432, 13.884398
28408, 11108352, 8332.2965, 13.884154
28409, 18373120, 8332.1497, 13.883909
28410, 19182080, 8332.0030, 13.883665
28411, 13974016, 8331.8563, 13.883421
28412, 4998656, 8331.7096, 13.883176
28413, -4816384, 8331.5629, 13.882932
28414, -13020672, 8331.4161, 13.882687
28415, -18338304, 8331.2694, 13.882443
28416, -20744704, 8331.1227, 13.882198
28417, -21046272, 8330.9760, 13.881954
28418, -20280320, 8330.8293, 13.881709
28419, -19236864, 8330.6826, 13.881465
28420, -18252800, 8330.5358, 13.881220
28421, -17247232, 8330.3891, 13.880976
28422, -15873024, 8330.2424, 13.880731
28423, -13663744, 8330.0957, 13.880487
28424, -10147328, 8329.9490, 13.880242
28425, -4968448, 8329.8022, 13.879998
28426, 1939968, 8329.6555, 13.879753
28427, 10155520, 8329.5088, 13.879509
28428, 18657792, 8329.3621, 13.879264
28429, 25955328, 8329.2154, 13.879020
28430, 30493184, 8329.0686, 13.878775
28431, 31244800, 8328.9219, 13.878531
28432, 28226048, 8328.7752, 13.878286
28433, 22645760, 8328.6285, 13.878042
28434, 16543744, 8328.4818, 13.877798
28435, 12003328, 8328.3350, 13.877553
28436, 10272768, 8328.1883, 13.877309
28437, 11233280, 8328.0416, 13.877064
28438, 13502976, 8327.8949, 13.876820
28439, 15187456, 8327.7482, 13.876575
28440, 14925312, 8327.6014, 13.876331
28441, 12703232, 8327.4547, 13.876086
28442, 9986048, 8327.3080, 13.875842
28443, 9020928, 8327.1613, 13.875597
28444, 11623936, 8327.0146, 13.875353
28445, 18033664, 8326.8679, 13.875108
28446, 26461184, 8326.7211, 13.874864
28447, 33640448, 8326.5744, 13.874619
28448, 36210176, 8326.4277, 13.874375
28449, 32299008, 8326.2810, 13.874130
28450, 22564864, 8326.1343, 13.873886
28451, 10134016, 8325.9875, 13.873641
28452, -587264, 8325.8408, 13.873397
28453, -5721088, 8325.6941, 13.873152
28454, -3515392, 8325.5474, 13.872908
28455, 4994048, 8325.4007, 13.872663
28456, 16560128, 8325.2539, 13.872419
28457, 27225088, 8325.1072, 13.872174
28458, 34012160, 8324.9605, 13.871930
28459, 36003328, 8324.8138, 13.871686
28460, 34328064, 8324.6671, 13.871441
28461, 31175680, 8324.5203, 13.871197
28462, 28413440, 8324.3736, 13.870952
28463, 26595840, 8324.2269, 13.870708
28464, 24872448, 8324.0802, 13.870463
28465, 21815296, 8323.9335, 13.870219
28466, 16629760, 8323.7868, 13.869974
28467, 10020864, 8323.6400, 13.869730
28468, 4146688, 8323.4933, 13.869485
28469, 1620992, 8323.3466, 13.869241
28470, 4079104, 8323.1999, 13.868996
28471, 11108352, 8323.0532, 13.868752
28472, 20195840, 8322.9064, 13.868507
28473, 27824128, 8322.7597, 13.868263
28474, 31197696, 8322.6130, 13.868018
28475, 29712896, 8322.4663, 13.867774
28476, 25353216, 8322.3196, 13.867529
28477, 21718016, 8322.1728, 13.867285
28478, 22129152, 8322.0261, 13.867040
28479, 27768320, 8321.8794, 13.866796
28480, 36851200, 8321.7327, 13.866551
28481, 45339136, 8321.5860, 13.866307
28482, 48905728, 8321.4392, 13.866063
28483, 45195264, 8321.2925, 13.865818
28484, 35201024, 8321.1458, 13.865574
28485, 23002624, 8320.9991, 13.865329
28486, 13916672, 8320.8524, 13.865085
28487, 11935744, 8320.7057, 13.864840
28488, 17729024, 8320.5589, 13.864596
28489, 28231680, 8320.4122, 13.864351
28490, 38058496, 8320.2655, 13.864107
28491, 42057216, 8320.1188, 13.863862
28492, 37735936, 8319.9721, 13.863618
28493, 26350592, 8319.8253, 13.863373
28494, 12130816, 8319.6786, 13.863129
28495, 78336, 8319.5319, 13.862884
28496, -6492160, 8319.3852, 13.862640
28497, -7388672, 8319.2385, 13.862395
28498, -5202944, 8319.0917, 13.862151
28499, -3441664, 8318.9450, 13.861906
28500, -4165120, 8318.7983, 13.861662
28501, -6479360, 8318.6516, 13.861417
28502, -6784512, 8318.5049, 13.861173
28503, -719360, 8318.3581, 13.860928
28504, 14172160, 8318.2114, 13.860684
28505, 36515328, 8318.0647, 13.860440
28506, 61024256, 8317.9180, 13.860195
28507, 80494592, 8317.7713, 13.859951
28508, 88982528, 8317.6245, 13.859706
28509, 84623360, 8317.4778, 13.859462
28510, 70649344, 8317.3311, 13.859217
28511, 54008320, 8317.1844, 13.858973
28512, 42156032, 8317.0377, 13.858728
28513, 39525376, 8316.8910, 13.858484
28514, 45371904, 8316.7442, 13.858239
28515, 54060032, 8316.5975, 13.857995
28516, 57692160, 8316.4508, 13.857750
28517, 49859584, 8316.3041, 13.857506
28518, 28773376, 8316.1574, 13.857261
28519, -1680896, 8316.0106, 13.857017
28520, -33418240, 8315.8639, 13.856772
28521, -57441792, 8315.7172, 13.856528
28522, -67426304, 8315.5705, 13.856283
28523, -62025216, 8315.4238, 13.856039
28524, -44976640, 8315.2770, 13.855794
28525, -23163904, 8315.1303, 13.855550
28526, -3652096, 8314.9836, 13.855305
28527, 8901632, 8314.8369, 13.855061
28528, 13413888, 8314.6902, 13.854816
28529, 11829248, 8314.5434, 13.854572
28530, 7416832, 8314.3967, 13.854328
28531, 2896896, 8314.2500, 13.854083
28532, -680960, 8314.1033, 13.853839
28533, -3916800, 8313.9566, 13.853594
28534, -8128000, 8313.8099, 13.853350
28535, -14184960, 8313.6631, 13.853105
28536, -21791744, 8313.5164, 13.852861
28537, -29556736, 8313.3697, 13.852616
28538, -35708416, 8313.2230, 13.852372
28539, -38977536, 8313.0763, 13.852127
28540, -39131648, 8312.9295, 13.851883
28541, -36896256, 8312.7828, 13.851638
28542, -33384448, 8312.6361, 13.851394
28543, -29415936, 8312.4894, 13.851149
28544, -25138176, 8312.3427, 13.850905
28545, -20138496, 8312.1959, 13.850660
28546, -13933568, 8312.0492, 13.850416
28547, -6514176, 8311.9025, 13.850171
28548, 1400320, 8311.7558, 13.849927
28549, 8550400, 8311.6091, 13.849682
28550, 13640192, 8311.4623, 13.849438
28551, 15884288, 8311.3156, 13.849193
28552, 15299584, 8311.1689, 13.848949
28553, 12617728, 8311.0222, 13.848705
28554, 8917504, 8310.8755, 13.848460
28555, 5202944, 8310.7287, 13.848216
28556, 2150912, 8310.5820, 13.847971
28557, 95744, 8310.4353, 13.847727
28558, -839680, 8310.2886, 13.847482
28559, -649216, 8310.1419, 13.847238
28560, 515072, 8309.9952, 13.846993
28561, 2183168, 8309.8484, 13.846749
28562, 3462656, 8309.7017, 13.846504
28563, 3186688, 8309.5550, 13.846260
28564, 345088, 8309.4083, 13.846015
28565, -5341184, 8309.2616, 13.845771
28566, -13018624, 8309.1148, 13.845526
28567, -20761600, 8308.9681, 13.845282
28568, -26172928, 8308.8214, 13.845037
28569, -27329536, 8308.6747, 13.844793
28570, -23625728, 8308.5280, 13.844548
28571, -16091648, 8308.3812, 13.844304
28572, -6968832, 8308.2345, 13.844059
28573, 1286144, 8308.0878, 13.843815
28574, 7105536, 8307.9411, 13.843570
28575, 10454528, 8307.7944, 13.843326
28576, 12693504, 8307.6476, 13.843082
28577, 15703040, 8307.5009, 13.842837
28578, 20730880, 8307.3542, 13.842593
28579, 27577856, 8307.2075, 13.842348
28580, 34573824, 8307.0608, 13.842104
28581, 39394304, 8306.9141, 13.841859
28582, 40313856, 8306.7673, 13.841615
28583, 37240320, 8306.6206, 13.841370
28584, 31964160, 8306.4739, 13.841126
28585, 27437568, 8306.3272, 13.840881
28586, 26409984, 8306.1805, 13.840637
28587, 30083584, 8306.0337, 13.840392
28588, 37466112, 8305.8870, 13.840148
28589, 45773312, 8305.7403, 13.839903
28590, 51705856, 8305.5936, 13.839659
28591, 52987392, 8305.4469, 13.839414
28592, 49419264, 8305.3001, 13.839170
28593, 42936320, 8305.1534, 13.838925
28594, 36643840, 8305.0067, 13.838681
28595, 33300480, 8304.8600, 13.838436
28596, 33988608, 8304.7133, 13.838192
28597, 37601792, 8304.5665, 13.837947
28598, 41372672, 8304.4198, 13.837703
28599, 42170368, 8304.2731, 13.837458
28600, 37937664, 8304.1264, 13.837214
28601, 28593664, 8303.9797, 13.836970
28602, 16020992, 8303.8330, 13.836725
28603, 3184128, 8303.6862, 13.836481
28604, -7153152, 8303.5395, 13.836236
28605, -13510656, 8303.3928, 13.835992
28606, -16097792, 8303.2461, 13.835747
28607, -16416256, 8303.0994, 13.835503
28608, -16322560, 8302.9526, 13.835258
28609, -17020416, 8302.8059, 13.835014
28610, -18463232, 8302.6592, 13.834769
28611, -19407360, 8302.5125, 13.834525
28612, -18049024, 8302.3658, 13.834280
28613, -12928000, 8302.2190, 13.834036
28614, -3694080, 8302.0723, 13.833791
28615, 8576000, 8301.9256, 13.833547
28616, 21609472, 8301.7789, 13.833302
28617, 32596992, 8301.6322, 13.833058
28618, 39027712, 8301.4854, 13.832813
28619, 39416320, 8301.3387, 13.832569
28620, 33708544, 8301.1920, 13.832324
28621, 23281664, 8301.0453, 13.832080
28622, 10564608, 8300.8986, 13.831835
28623, -1610240, 8300.7518, 13.831591
28624, -10750464, 8300.6051, 13.831347
28625, -15356416, 8300.4584, 13.831102
28626, -15315456, 8300.3117, 13.830858
28627, -11900416, 8300.1650, 13.830613
28628, -7359488, 8300.0183, 13.830369
28629, -4187648, 8299.8715, 13.830124
28630, -4301824, 8299.7248, 13.829880
28631, -8399872, 8299.5781, 13.829635
28632, -15738880, 8299.4314, 13.829391
28633, -24423936, 8299.2847, 13.829146
28634, -32108032, 8299.1379, 13.828902
28635, -36836864, 8298.9912, 13.828657
28636, -37697024, 8298.8445, 13.828413
28637, -35030528, 8298.6978, 13.828168
28638, -30145536, 8298.5511, 13.827924
28639, -24678400, 8298.4043, 13.827679
28640, -19913728, 8298.2576, 13.827435
28641, -16347136, 8298.1109, 13.827190
28642, -13663232, 8297.9642, 13.826946
28643, -11089920, 8297.8175, 13.826701
28644, -7903232, 8297.6707, 13.826457
28645, -3836416, 8297.5240, 13.826212
28646, 809984, 8297.3773, 13.825968
28647, 5363712, 8297.2306, 13.825724
28648, 9125888, 8297.0839, 13.825479
28649, 11668480, 8296.9372, 13.825235
28650, 12907520, 8296.7904, 13.824990
28651, 12955136, 8296.6437, 13.824746
28652, 11879936, 8296.4970, 13.824501
28653, 9580032, 8296.3503, 13.824257
28654, 5896192, 8296.2036, 13.824012
28655, 933888, 8296.0568, 13.823768
28656, -4598784, 8295.9101, 13.823523
28657, -9299968, 8295.7634, 13.823279
28658, -11383808, 8295.6167, 13.823034
28659, -9362944, 8295.4700, 13.822790
28660, -2825216, 8295.3232, 13.822545
28661, 7072256, 8295.1765, 13.822301
28662, 17720320, 8295.0298, 13.822056
28663, 25825792, 8294.8831, 13.821812
28664, 28610560, 8294.7364, 13.821567
28665, 24929792, 8294.5896, 13.821323
28666, 15826944, 8294.4429, 13.821078
28667, 4235264, 8294.2962, 13.820834
28668, -6093312, 8294.1495, 13.820589
28669, -11981824, 8294.0028, 13.820345
28670, -11958784, 8293.8560, 13.820100
28671, -6639104, 8293.7093, 13.819856
28672, 1788416, 8293.5626, 13.819612
28673, 10691584, 8293.4159, 13.819367
28674, 18187776, 8293.2692, 13.819123
28675, 23836160, 8293.1225, 13.818878
28676, 28522496, 8292.9757, 13.818634
28677, 33640448, 8292.8290, 13.818389
28678, 40039424, 8292.6823, 13.818145
28679, 47308288, 8292.5356, 13.817900
28680, 53804544, 8292.3889, 13.817656
28681, 57424384, 8292.2421, 13.817411
28682, 56732160, 8292.0954, 13.817167
28683, 51835904, 8291.9487, 13.816922
28684, 44530688, 8291.8020, 13.816678
28685, 37573632, 8291.6553, 13.816433
28686, 33432576, 8291.5085, 13.816189
28687, 33109504, 8291.3618, 13.815944
28688, 35662336, 8291.2151, 13.815700
28689, 38681088, 8291.0684, 13.815455
28690, 39517184, 8290.9217, 13.815211
28691, 36651008, 8290.7749, 13.814966
28692, 30512640, 8290.6282, 13.814722
28693, 23309312, 8290.4815, 13.814477
28694, 17921536, 8290.3348, 13.814233
28695, 16412672, 8290.1881, 13.813989
28696, 18894336, 8290.0414, 13.813744
28697, 23352320, 8289.8946, 13.813500
28698, 26537472, 8289.7479, 13.813255
28699, 25517568, 8289.6012, 13.813011
28700, 19112448, 8289.4545, 13.812766
28701, 8501760, 8289.3078, 13.812522
28702, -3319808, 8289.1610, 13.812277
28703, -12980736, 8289.0143, 13.812033
28704, -18354176, 8288.8676, 13.811788
28705, -19567104, 8288.7209, 13.811544
28706, -18877440, 8288.5742, 13.811299
28707, -19488256, 8288.4274, 13.811055
28708, -23872000, 8288.2807, 13.810810
28709, -32439808, 8288.1340, 13.810566
28710, -43209728, 8287.9873, 13.810321
28711, -52636672, 8287.8406, 13.810077
28712, -57208832, 8287.6938, 13.809832
28713, -55032832, 8287.5471, 13.809588
28714, -46668800, 8287.4004, 13.809343
28715, -34847232, 8287.2537, 13.809099
28716, -23238144, 8287.1070, 13.808854
28717, -14893056, 8286.9603, 13.808610
28718, -11087872, 8286.8135, 13.808365
28719, -11064320, 8286.6668, 13.808121
28720, -12701184, 8286.5201, 13.807877
28721, -13712896, 8286.3734, 13.807632
28722, -12741120, 8286.2267, 13.807388
28723, -9840128, 8286.0799, 13.807143
28724, -6190080, 8285.9332, 13.806899
28725, -3273728, 8285.7865, 13.806654
28726, -2006016, 8285.6398, 13.806410
28727, -2267648, 8285.4931, 13.806165
28728, -3060224, 8285.3463, 13.805921
28729, -3148800, 8285.1996, 13.805676
28730, -1820672, 8285.0529, 13.805432
28731, 645632, 8284.9062, 13.805187
28732, 3036672, 8284.7595, 13.804943
28733, 3742720, 8284.6127, 13.804698
28734, 1515008, 8284.4660, 13.804454
28735, -3917312, 8284.3193, 13.804209
28736, -11636224, 8284.1726, 13.803965
28737, -19782656, 8284.0259, 13.803720
28738, -26154496, 8283.8791, 13.803476
28739, -28883968, 8283.7324, 13.803231
28740, -26976768, 8283.5857, 13.802987
28741, -20537856, 8283.4390, 13.802742
28742, -10670080, 8283.2923, 13.802498
28743, 897024, 8283.1456, 13.802254
28744, 12329984, 8282.9988, 13.802009
28745, 22200320, 8282.8521, 13.801765
28746, 29850624, 8282.7054, 13.801520
28747, 35482112, 8282.5587, 13.801276
28748, 39906816, 8282.4120, 13.801031
28749, 44022272, 8282.2652, 13.800787
28750, 48186368, 8282.1185, 13.800542
28751, 51776512, 8281.9718, 13.800298
28752, 53200384, 8281.8251, 13.800053
28753, 50466304, 8281.6784, 13.799809
28754, 42170368, 8281.5316, 13.799564
28755, 28498432, 8281.3849, 13.799320
28756, 11741696, 8281.2382, 13.799075
28757, -4049920, 8281.0915, 13.798831
28758, -14297600, 8280.9448, 13.798586
28759, -15606784, 8280.7980, 13.798342
28760, -7263232, 8280.6513, 13.798097
28761, 8188416, 8280.5046, 13.797853
28762, 25641472, 8280.3579, 13.797608
28763, 39204352, 8280.2112, 13.797364
28764, 44374528, 8280.0645, 13.797119
28765, 39699456, 8279.9177, 13.796875
28766, 27218944, 8279.7710, 13.796631
28767, 11521024, 8279.6243, 13.796386
28768, -2142720, 8279.4776, 13.796142
28769, -9832960, 8279.3309, 13.795897
28770, -10135552, 8279.1841, 13.795653
28771, -4170752, 8279.0374, 13.795408
28772, 5438464, 8278.8907, 13.795164
28773, 16010240, 8278.7440, 13.794919
28774, 25881600, 8278.5973, 13.794675
28775, 34637312, 8278.4505, 13.794430
28776, 42507776, 8278.3038, 13.794186
28777, 49450496, 8278.1571, 13.793941
28778, 54557696, 8278.0104, 13.793697
28779, 56242688, 8277.8637, 13.793452
28780, 53139456, 8277.7169, 13.793208
28781, 45204480, 8277.5702, 13.792963
28782, 34324992, 8277.4235, 13.792719
28783, 23975424, 8277.2768, 13.792474
28784, 17951744, 8277.1301, 13.792230
28785, 18766336, 8276.9834, 13.791985
28786, 26486272, 8276.8366, 13.791741
28787, 38633472, 8276.6899, 13.791496
28788, 51235840, 8276.5432, 13.791252
28789, 60532736, 8276.3965, 13.791007
28790, 64498176, 8276.2498, 13.790763
28791, 63459328, 8276.1030, 13.790519
28792, 59540992, 8275.9563, 13.790274
28793, 55289344, 8275.8096, 13.790030
28794, 52232704, 8275.6629, 13.789785
28795, 50136064, 8275.5162, 13.789541
28796, 47307776, 8275.3694, 13.789296
28797, 41741312, 8275.2227, 13.789052
28798, 32425984, 8275.0760, 13.788807
28799, 20098048, 8274.9293, 13.788563
28800, 7022592, 8274.7826, 13.788318
28801, -4051456, 8274.6358, 13.788074
28802, -11182592, 8274.4891, 13.787829
28803, -14068736, 8274.3424, 13.787585
28804, -13997056, 8274.1957, 13.787340
28805, -12982272, 8274.0490, 13.787096
28806, -12601856, 8273.9022, 13.786851
28807, -13187072, 8273.7555, 13.786607
28808, -13795328, 8273.6088, 13.786362
28809, -12927488, 8273.4621, 13.786118
28810, -9537024, 8273.3154, 13.785873
28811, -3723776, 8273.1687, 13.785629
28812, 3277312, 8273.0219, 13.785384
28813, 9788416, 8272.8752, 13.785140
28814, 14606848, 8272.7285, 13.784896
28815, 17590272, 8272.5818, 13.784651
28816, 19543040, 8272.4351, 13.784407
28817, 21468672, 8272.2883, 13.784162
28818, 23665664, 8272.1416, 13.783918
28819, 25250304, 8271.9949, 13.783673
28820, 24471552, 8271.8482, 13.783429
28821, 19703808, 8271.7015, 13.783184
28822, 10588160, 8271.5547, 13.782940
28823, -1357824, 8271.4080, 13.782695
28824, -13082112, 8271.2613, 13.782451
28825, -21203456, 8271.1146, 13.782206
28826, -23504896, 8270.9679, 13.781962
28827, -19931648, 8270.8211, 13.781717
28828, -12560384, 8270.6744, 13.781473
28829, -4519936, 8270.5277, 13.781228
28830, 1565184, 8270.3810, 13.780984
28831, 4790272, 8270.2343, 13.780739
28832, 6185984, 8270.0876, 13.780495
28833, 7832064, 8269.9408, 13.780250
28834, 11372544, 8269.7941, 13.780006
28835, 16786944, 8269.6474, 13.779761
28836, 22152192, 8269.5007, 13.779517
28837, 24604672, 8269.3540, 13.779273
28838, 22018560, 8269.2072, 13.779028
28839, 14497280, 8269.0605, 13.778784
28840, 4800512, 8268.9138, 13.778539
28841, -2638336, 8268.7671, 13.778295
28842, -3730432, 8268.6204, 13.778050
28843, 3197440, 8268.4736, 13.777806
28844, 16320512, 8268.3269, 13.777561
28845, 30837248, 8268.1802, 13.777317
28846, 40935424, 8268.0335, 13.777072
28847, 42313216, 8267.8868, 13.776828
28848, 34088448, 8267.7400, 13.776583
28849, 19186176, 8267.5933, 13.776339
28850, 3040256, 8267.4466, 13.776094
28851, -8777216, 8267.2999, 13.775850
28852, -12893184, 8267.1532, 13.775605
28853, -9360896, 8267.0064, 13.775361
28854, -1293312, 8266.8597, 13.775116
28855, 6835200, 8266.7130, 13.774872
28856, 11350016, 8266.5663, 13.774627
28857, 10937344, 8266.4196, 13.774383
28858, 6935552, 8266.2729, 13.774138
28859, 2309120, 8266.1261, 13.773894
28860, -87552, 8265.9794, 13.773649
28861, 942592, 8265.8327, 13.773405
28862, 4361728, 8265.6860, 13.773161
28863, 7510016, 8265.5393, 13.772916
28864, 7575552, 8265.3925, 13.772672
28865, 3154432, 8265.2458, 13.772427
28866, -4870656, 8265.0991, 13.772183
28867, -13568000, 8264.9524, 13.771938
28868, -19179008, 8264.8057, 13.771694
28869, -18772992, 8264.6589, 13.771449
28870, -11559424, 8264.5122, 13.771205
28871, 718336, 8264.3655, 13.770960
28872, 14471680, 8264.2188, 13.770716
28873, 25722368, 8264.0721, 13.770471
28874, 31691264, 8263.9253, 13.770227
28875, 31849984, 8263.7786, 13.769982
28876, 28016128, 8263.6319, 13.769738
28877, 23478272, 8263.4852, 13.769493
28878, 21555200, 8263.3385, 13.769249
28879, 24190976, 8263.1918, 13.769004
28880, 31168512, 8263.0450, 13.768760
28881, 40253952, 8262.8983, 13.768515
28882, 48177664, 8262.7516, 13.768271
28883, 52035072, 8262.6049, 13.768026
28884, 50494976, 8262.4582, 13.767782
28885, 44316672, 8262.3114, 13.767538
28886, 35950080, 8262.1647, 13.767293
28887, 28401664, 8262.0180, 13.767049
28888, 23870976, 8261.8713, 13.766804
28889, 22763008, 8261.7246, 13.766560
28890, 23529472, 8261.5778, 13.766315
28891, 23419904, 8261.4311, 13.766071
28892, 19819520, 8261.2844, 13.765826
28893, 11557888, 8261.1377, 13.765582
28894, -411648, 8260.9910, 13.765337
28895, -13295104, 8260.8442, 13.765093
28896, -23581696, 8260.6975, 13.764848
28897, -28506112, 8260.5508, 13.764604
28898, -27164160, 8260.4041, 13.764359
28899, -20783616, 8260.2574, 13.764115
28900, -12038144, 8260.1107, 13.763870
28901, -3763200, 8259.9639, 13.763626
28902, 2278912, 8259.8172, 13.763381
28903, 5993472, 8259.6705, 13.763137
28904, 8633344, 8259.5238, 13.762892
28905, 11794432, 8259.3771, 13.762648
28906, 16285696, 8259.2303, 13.762403
28907, 21512704, 8259.0836, 13.762159
28908, 25722368, 8258.9369, 13.761914
28909, 26992640, 8258.7902, 13.761670
28910, 24432640, 8258.6435, 13.761426
28911, 18919936, 8258.4967, 13.761181
28912, 12931072, 8258.3500, 13.760937
28913, 9482752, 8258.2033, 13.760692
28914, 10695680, 8258.0566, 13.760448
28915, 16692224, 8257.9099, 13.760203
28916, 25420800, 8257.7631, 13.759959
28917, 33529344, 8257.6164, 13.759714
28918, 37875712, 8257.4697, 13.759470
28919, 36958720, 8257.3230, 13.759225
28920, 31558656, 8257.1763, 13.758981
28921, 24304128, 8257.0295, 13.758736
28922, 18391040, 8256.8828, 13.758492
28923, 16105984, 8256.7361, 13.758247
28924, 17872896, 8256.5894, 13.758003
28925, 22251520, 8256.4427, 13.757758
28926, 26813952, 8256.2960, 13.757514
28927, 29392896, 8256.1492, 13.757269
28928, 29043200, 8256.0025, 13.757025
28929, 26252800, 8255.8558, 13.756780
28930, 22371328, 8255.7091, 13.756536
28931, 18649600, 8255.5624, 13.756291
28932, 15470592, 8255.4156, 13.756047
28933, 12203008, 8255.2689, 13.755803
28934, 7741440, 8255.1222, 13.755558
28935, 1383936, 8254.9755, 13.755314
28936, -6481920, 8254.8288, 13.755069
28937, -14327296, 8254.6820, 13.754825
28938, -20114432, 8254.5353, 13.754580
28939, -22306816, 8254.3886, 13.754336
28940, -20691456, 8254.2419, 13.754091
28941, -16555008, 8254.0952, 13.753847
28942, -12098048, 8253.9484, 13.753602
28943, -9373696, 8253.8017, 13.753358
28944, -9307648, 8253.6550, 13.753113
28945, -11321856, 8253.5083, 13.752869
28946, -13749760, 8253.3616, 13.752624
28947, -14823936, 8253.2149, 13.752380
28948, -13694976, 8253.0681, 13.752135
28949, -10934272, 8252.9214, 13.751891
28950, -8227328, 8252.7747, 13.751646
28951, -7425536, 8252.6280, 13.751402
28952, -9449984, 8252.4813, 13.751157
28953, -13657088, 8252.3345, 13.750913
28954, -18033152, 8252.1878, 13.750668
28955, -20165120, 8252.0411, 13.750424
28956, -18528768, 8251.8944, 13.750180
28957, -13424640, 8251.7477, 13.749935
28958, -7065600, 8251.6009, 13.749691
28959, -2694656, 8251.4542, 13.749446
28960, -3102208, 8251.3075, 13.749202
28961, -9211904, 8251.1608, 13.748957
28962, -19417088, 8251.0141, 13.748713
28963, -30021632, 8250.8673, 13.748468
28964, -36652544, 8250.7206, 13.748224
28965, -36073472, 8250.5739, 13.747979
28966, -27636224, 8250.4272, 13.747735
28967, -13730304, 8250.2805, 13.747490
28968, 980480, 8250.1337, 13.747246
28969, 11267584, 8249.9870, 13.747001
28970, 13319168, 8249.8403, 13.746757
28971, 6233088, 8249.6936, 13.746512
28972, -7557120, 8249.5469, 13.746268
28973, -23079424, 8249.4002, 13.746023
28974, -34508288, 8249.2534, 13.745779
28975, -37111808, 8249.1067, 13.745534
28976, -28742656, 8248.9600, 13.745290
28977, -10373120, 8248.8133, 13.745045
28978, 14419456, 8248.6666, 13.744801
28979, 40740352, 8248.5198, 13.744556
28980, 63868928, 8248.3731, 13.744312
28981, 80422912, 8248.2264, 13.744068
28982, 88834048, 8248.0797, 13.743823
28983, 89147904, 8247.9330, 13.743579
28984, 82424832, 8247.7862, 13.743334
28985, 70146560, 8247.6395, 13.743090
28986, 53932032, 8247.4928, 13.742845
28987, 35605504, 8247.3461, 13.742601
28988, 17404928, 8247.1994, 13.742356
28989, 1989632, 8247.0526, 13.742112
28990, -7986688, 8246.9059, 13.741867
28991, -10718720, 8246.7592, 13.741623
28992, -6151168, 8246.6125, 13.741378
28993, 3539456, 8246.4658, 13.741134
28994, 14302208, 8246.3191, 13.740889
28995, 21447168, 8246.1723, 13.740645
28996, 21385216, 8246.0256, 13.740400
28997, 13152768, 8245.8789, 13.740156
28998, -984576, 8245.7322, 13.739911
28999, -16230912, 8245.5855, 13.739667
29000, -27065344, 8245.4387, 13.739422
29001, -29465088, 8245.2920, 13.739178
29002, -22591488, 8245.1453, 13.738933
29003, -9202176, 8244.9986, 13.738689
29004, 5419008, 8244.8519, 13.738445
29005, 15566848, 8244.7051, 13.738200
29006, 17353728, 8244.5584, 13.737956
29007, 10136576, 8244.4117, 13.737711
29008, -3431424, 8244.2650, 13.737467
29009, -18662912, 8244.1183, 13.737222
29010, -30778880, 8243.9715, 13.736978
29011, -36656640, 8243.8248, 13.736733
29012, -35667968, 8243.6781, 13.736489
29013, -29389824, 8243.5314, 13.736244
29014, -20494336, 8243.3847, 13.736000
29015, -11461120, 8243.2380, 13.735755
29016, -3732992, 8243.0912, 13.735511
29017, 2394112, 8242.9445, 13.735266
29018, 7278592, 8242.7978, 13.735022
29019, 11265536, 8242.6511, 13.734777
29020, 14290944, 8242.5044, 13.734533
29021, 15967232, 8242.3576, 13.734288
29022, 16014848, 8242.2109, 13.734044
29023, 14688768, 8242.0642, 13.733799
29024, 12862464, 8241.9175, 13.733555
29025, 11649024, 8241.7708, 13.733310
29026, 11766272, 8241.6240, 13.733066
29027, 13021696, 8241.4773, 13.732822
29028, 14260224, 8241.3306, 13.732577
29029, 13860352, 8241.1839, 13.732333
29030, 10542080, 8241.0372, 13.732088
29031, 4070912, 8240.8904, 13.731844
29032, -4534272, 8240.7437, 13.731599
29033, -13399040, 8240.5970, 13.731355
29034, -20592640, 8240.4503, 13.731110
29035, -24917504, 8240.3036, 13.730866
29036, -26280448, 8240.1568, 13.730621
29037, -25499136, 8240.0101, 13.730377
29038, -23695360, 8239.8634, 13.730132
29039, -21643776, 8239.7167, 13.729888
29040, -19438592, 8239.5700, 13.729643
29041, -16624128, 8239.4233, 13.729399
29042, -12662272, 8239.2765, 13.729154
29043, -7408128, 8239.1298, 13.728910
29044, -1306624, 8238.9831, 13.728665
29045, 4809216, 8238.8364, 13.728421
29046, 10159104, 8238.6897, 13.728176
29047, 14406656, 8238.5429, 13.727932
29048, 17756160, 8238.3962, 13.727687
29049, 20710400, 8238.2495, 13.727443
29050, 23670784, 8238.1028, 13.727198
29051, 26663424, 8237.9561, 13.726954
29052, 29374976, 8237.8093, 13.726710
29053, 31455744, 8237.6626, 13.726465
29054, 32850944, 8237.5159, 13.726221
29055, 33860608, 8237.3692, 13.725976
29056, 34824192, 8237.2225, 13.725732
29057, 35600384, 8237.0757, 13.725487
29058, 35230720, 8236.9290, 13.725243
29059, 32136192, 8236.7823, 13.724998
29060, 24918528, 8236.6356, 13.724754
29061, 13422080, 8236.4889, 13.724509
29062, -571392, 8236.3422, 13.724265
29063, -13576192, 8236.1954, 13.724020
29064, -21686784, 8236.0487, 13.723776
29065, -22461440, 8235.9020, 13.723531
29066, -16475648, 8235.7553, 13.723287
29067, -7636992, 8235.6086, 13.723042
29068, -1847296, 8235.4618, 13.722798
29069, -4436480, 8235.3151, 13.722553
29070, -17483264, 8235.1684, 13.722309
29071, -38365696, 8235.0217, 13.722064
29072, -60399616, 8234.8750, 13.721820
29073, -75473408, 8234.7282, 13.721575
29074, -77576704, 8234.5815, 13.721331
29075, -65605120, 8234.4348, 13.721087
29076, -44058624, 8234.2881, 13.720842
29077, -21220352, 8234.1414, 13.720598
29078, -5583360, 8233.9946, 13.720353
29079, -2155520, 8233.8479, 13.720109
29080, -10370560, 8233.7012, 13.719864
29081, -24552960, 8233.5545, 13.719620
29082, -36686336, 8233.4078, 13.719375
29083, -40132608, 8233.2610, 13.719131
29084, -32535040, 8233.1143, 13.718886
29085, -16575488, 8232.9676, 13.718642
29086, 1641472, 8232.8209, 13.718397
29087, 15673344, 8232.6742, 13.718153
29088, 21715456, 8232.5275, 13.717908
29089, 20039168, 8232.3807, 13.717664
29090, 14324224, 8232.2340, 13.717419
29091, 9376768, 8232.0873, 13.717175
29092, 8514560, 8231.9406, 13.716930
29093, 11957248, 8231.7939, 13.716686
29094, 16964096, 8231.6471, 13.716441
29095, 19510272, 8231.5004, 13.716197
29096, 16527872, 8231.3537, 13.715952
29097, 7532032, 8231.2070, 13.715708
29098, -5148672, 8231.0603, 13.715464
29099, -17538048, 8230.9135, 13.715219
29100, -25859072, 8230.7668, 13.714975
29101, -28096512, 8230.6201, 13.714730
29102, -24536064, 8230.4734, 13.714486
29103, -17178624, 8230.3267, 13.714241
29104, -8495616, 8230.1799, 13.713997
29105, -284672, 8230.0332, 13.713752
29106, 6812672, 8229.8865, 13.713508
29107, 13007360, 8229.7398, 13.713263
29108, 18620928, 8229.5931, 13.713019
29109, 23461888, 8229.4464, 13.712774
29110, 26711040, 8229.2996, 13.712530
29111, 27337216, 8229.1529, 13.712285
29112, 24719872, 8229.0062, 13.712041
29113, 19043328, 8228.8595, 13.711796
29114, 11210240, 8228.7128, 13.711552
29115, 2356736, 8228.5660, 13.711307
29116, -6683648, 8228.4193, 13.711063
29117, -15592960, 8228.2726, 13.710818
29118, -24319488, 8228.1259, 13.710574
29119, -32563200, 8227.9792, 13.710329
29120, -39389696, 8227.8324, 13.710085
29121, -43326464, 8227.6857, 13.709840
29122, -42974720, 8227.5390, 13.709596
29123, -37819392, 8227.3923, 13.709352
29124, -28742144, 8227.2456, 13.709107
29125, -17853440, 8227.0988, 13.708863
29126, -7656448, 8226.9521, 13.708618
29127, 46080, 8226.8054, 13.708374
29128, 4900864, 8226.6587, 13.708129
29129, 7952384, 8226.5120, 13.707885
29130, 10822656, 8226.3653, 13.707640
29131, 14574592, 8226.2185, 13.707396
29132, 18953728, 8226.0718, 13.707151
29133, 22483456, 8225.9251, 13.706907
29134, 23410688, 8225.7784, 13.706662
29135, 20941312, 8225.6317, 13.706418
29136, 16011264, 8225.4849, 13.706173
29137, 11035136, 8225.3382, 13.705929
29138, 8676864, 8225.1915, 13.705684
29139, 10276864, 8225.0448, 13.705440
29140, 14851072, 8224.8981, 13.705195
29141, 19326464, 8224.7513, 13.704951
29142, 20014592, 8224.6046, 13.704706
29143, 14606848, 8224.4579, 13.704462
29144, 3621376, 8224.3112, 13.704217
29145, -9558016, 8224.1645, 13.703973
29146, -20168192, 8224.0177, 13.703729
29147, -24372736, 8223.8710, 13.703484
29148, -21194240, 8223.7243, 13.703240
29149, -13033984, 8223.5776, 13.702995
29150, -4471808, 8223.4309, 13.702751
29151, 37376, 8223.2841, 13.702506
29152, -1652224, 8223.1374, 13.702262
29153, -8480256, 8222.9907, 13.702017
29154, -17010688, 8222.8440, 13.701773
29155, -23496192, 8222.6973, 13.701528
29156, -25971712, 8222.5506, 13.701284
29157, -25175040, 8222.4038, 13.701039
29158, -23771136, 8222.2571, 13.700795
29159, -24348672, 8222.1104, 13.700550
29160, -27420672, 8221.9637, 13.700306
29161, -30688256, 8221.8170, 13.700061
29162, -30141952, 8221.6702, 13.699817
29163, -22476288, 8221.5235, 13.699572
29164, -7470080, 8221.3768, 13.699328
29165, 11137024, 8221.2301, 13.699083
29166, 26976256, 8221.0834, 13.698839
29167, 34083840, 8220.9366, 13.698594
29168, 30112768, 8220.7899, 13.698350
29169, 17937920, 8220.6432, 13.698105
29170, 4629504, 8220.4965, 13.697861
29171, -1878016, 8220.3498, 13.697617
29172, 3162624, 8220.2030, 13.697372
29173, 18651648, 8220.0563, 13.697128
29174, 37816832, 8219.9096, 13.696883
29175, 51302400, 8219.7629, 13.696639
29176, 51699200, 8219.6162, 13.696394
29177, 37256704, 8219.4695, 13.696150
29178, 12870656, 8219.3227, 13.695905
29179, -12200448, 8219.1760, 13.695661
29180, -28767744, 8219.0293, 13.695416
29181, -32075776, 8218.8826, 13.695172
29182, -23890944, 8218.7359, 13.694927
29183, -11300864, 8218.5891, 13.694683
29184, -2884608, 8218.4424, 13.694438
29185, -4265472, 8218.2957, 13.694194
29186, -15340032, 8218.1490, 13.693949
29187, -30574080, 8218.0023, 13.693705
29188, -42131456, 8217.8555, 13.693460
29189, -44122112, 8217.7088, 13.693216
29190, -35721216, 8217.5621, 13.692971
29191, -21516288, 8217.4154, 13.692727
29192, -8963072, 8217.2687, 13.692482
29193, -4336640, 8217.1219, 13.692238
29194, -9361408, 8216.9752, 13.691994
29195, -20304896, 8216.8285, 13.691749
29196, -30003200, 8216.6818, 13.691505
29197, -31730176, 8216.5351, 13.691260
29198, -22857728, 8216.3884, 13.691016
29199, -6376960, 8216.2416, 13.690771
29200, 10506240, 8216.0949, 13.690527
29201, 19974144, 8215.9482, 13.690282
29202, 17523200, 8215.8015, 13.690038
29203, 4231168, 8215.6548, 13.689793
29204, -13758976, 8215.5080, 13.689549
29205, -28215808, 8215.3613, 13.689304
29206, -32704512, 8215.2146, 13.689060
29207, -25442816, 8215.0679, 13.688815
29208, -9790976, 8214.9212, 13.688571
29209, 7723520, 8214.7744, 13.688326
29210, 20706816, 8214.6277, 13.688082
29211, 25803264, 8214.4810, 13.687837
29212, 23820800, 8214.3343, 13.687593
29213, 18685440, 8214.1876, 13.687348
29214, 14964736, 8214.0408, 13.687104
29215, 15363584, 8213.8941, 13.686859
29216, 19473920, 8213.7474, 13.686615
29217, 24301568, 8213.6007, 13.686371
29218, 26110464, 8213.4540, 13.686126
29219, 22492160, 8213.3072, 13.685882
29220, 13541376, 8213.1605, 13.685637
29221, 1625088, 8213.0138, 13.685393
29222, -9975808, 8212.8671, 13.685148
29223, -18696192, 8212.7204, 13.684904
29224, -23660544, 8212.5737, 13.684659
29225, -25568256, 8212.4269, 13.684415
29226, -25715712, 8212.2802, 13.684170
29227, -24879616, 8212.1335, 13.683926
29228, -22806016, 8211.9868, 13.683681
29229, -18635264, 8211.8401, 13.683437
29230, -11961344, 8211.6933, 13.683192
29231, -3800576, 8211.5466, 13.682948
29232, 3255296, 8211.3999, 13.682703
29233, 5962752, 8211.2532, 13.682459
29234, 2044928, 8211.1065, 13.682214
29235, -8329216, 8210.9597, 13.681970
29236, -22084608, 8210.8130, 13.681725
29237, -34183168, 8210.6663, 13.681481
29238, -39664640, 8210.5196, 13.681236
29239, -35864576, 8210.3729, 13.680992
29240, -23763456, 8210.2261, 13.680747
29241, -7758848, 8210.0794, 13.680503
29242, 6087168, 8209.9327, 13.680259
29243, 12577792, 8209.7860, 13.680014
29244, 9567232, 8209.6393, 13.679770
29245, -1166848, 8209.4926, 13.679525
29246, -14716416, 8209.3458, 13.679281
29247, -25119232, 8209.1991, 13.679036
29248, -27788288, 8209.0524, 13.678792
29249, -21243904, 8208.9057, 13.678547
29250, -7472640, 8208.7590, 13.678303
29251, 9132544, 8208.6122, 13.678058
29252, 23698944, 8208.4655, 13.677814
29253, 32778240, 8208.3188, 13.677569
29254, 35443200, 8208.1721, 13.677325
29255, 33211392, 8208.0254, 13.677080
29256, 28955136, 8207.8786, 13.676836
29257, 25404416, 8207.7319, 13.676591
29258, 23931392, 8207.5852, 13.676347
29259, 24148480, 8207.4385, 13.676102
29260, 24416256, 8207.2918, 13.675858
29261, 22958592, 8207.1450, 13.675613
29262, 19000832, 8206.9983, 13.675369
29263, 13378560, 8206.8516, 13.675124
29264, 8301056, 8206.7049, 13.674880
29265, 6365184, 8206.5582, 13.674636
29266, 9247232, 8206.4114, 13.674391
29267, 16686080, 8206.2647, 13.674147
29268, 26247680, 8206.1180, 13.673902
29269, 34053120, 8205.9713, 13.673658
29270, 36217856, 8205.8246, 13.673413
29271, 30424576, 8205.6779, 13.673169
29272, 16952832, 8205.5311, 13.672924
29273, -1307648, 8205.3844, 13.672680
29274, -19911168, 8205.2377, 13.672435
29275, -34552320, 8205.0910, 13.672191
29276, -42693632, 8204.9443, 13.671946
29277, -44403712, 8204.7975, 13.671702
29278, -42041344, 8204.6508, 13.671457
29279, -38928384, 8204.5041, 13.671213
29280, -37639680, 8204.3574, 13.670968
29281, -38711808, 8204.2107, 13.670724
29282, -40406528, 8204.0639, 13.670479
29283, -39646720, 8203.9172, 13.670235
29284, -33694208, 8203.7705, 13.669990
29285, -21751808, 8203.6238, 13.669746
29286, -5683712, 8203.4771, 13.669501
29287, 10527744, 8203.3303, 13.669257
29288, 22395904, 8203.1836, 13.669013
29289, 26860032, 8203.0369, 13.668768
29290, 23638016, 8202.8902, 13.668524
29291, 15353344, 8202.7435, 13.668279
29292, 6354432, 8202.5968, 13.668035
29293, 790016, 8202.4500, 13.667790
29294, 813568, 8202.3033, 13.667546
29295, 5751808, 8202.1566, 13.667301
29296, 12583424, 8202.0099, 13.667057
29297, 17455104, 8201.8632, 13.666812
29298, 17497600, 8201.7164, 13.666568
29299, 12084736, 8201.5697, 13.666323
29300, 2988544, 8201.4230, 13.666079
29301, -6561792, 8201.2763, 13.665834
29302, -13408768, 8201.1296, 13.665590
29303, -15819776, 8200.9828, 13.665345
29304, -14052352, 8200.8361, 13.665101
29305, -9941504, 8200.6894, 13.664856
29306, -5803008, 8200.5427, 13.664612
29307, -3243520, 8200.3960, 13.664367
29308, -2466304, 8200.2492, 13.664123
29309, -2351616, 8200.1025, 13.663878
29310, -1197568, 8199.9558, 13.663634
29311, 2311168, 8199.8091, 13.663389
29312, 8400896, 8199.6624, 13.663145
29313, 16081408, 8199.5157, 13.662901
29314, 23594496, 8199.3689, 13.662656
29315, 29154816, 8199.2222, 13.662412
29316, 31608832, 8199.0755, 13.662167
29317, 30733824, 8198.9288, 13.661923
29318, 27109888, 8198.7821, 13.661678
29319, 21722624, 8198.6353, 13.661434
29320, 15546368, 8198.4886, 13.661189
29321, 9292800, 8198.3419, 13.660945
29322, 3388928, 8198.1952, 13.660700
29323, -1918976, 8198.0485, 13.660456
29324, -6463488, 8197.9017, 13.660211
29325, -10150912, 8197.7550, 13.659967
29326, -13035520, 8197.6083, 13.659722
29327, -15371264, 8197.4616, 13.659478
29328, -17543168, 8197.3149, 13.659233
29329, -19854848, 8197.1681, 13.658989
29330, -22275584, 8197.0214, 13.658744
29331, -24295936, 8196.8747, 13.658500
29332, -25025536, 8196.7280, 13.658255
29333, -23538688, 8196.5813, 13.658011
29334, -19330048, 8196.4345, 13.657766
29335, -12665856, 8196.2878, 13.657522
29336, -4639744, 8196.1411, 13.657278
29337, 3132416, 8195.9944, 13.657033
29338, 9057280, 8195.8477, 13.656789
29339, 12115968, 8195.7010, 13.656544
29340, 12183552, 8195.5542, 13.656300
29341, 9970688, 8195.4075, 13.656055
29342, 6638080, 8195.2608, 13.655811
29343, 3268608, 8195.1141, 13.655566
29344, 435712, 8194.9674, 13.655322
29345, -1934336, 8194.8206, 13.655077
29346, -4390912, 8194.6739, 13.654833
29347, -7578624, 8194.5272, 13.654588
29348, -11857920, 8194.3805, 13.654344
29349, -17106944, 8194.2338, 13.654099
29350, -22777856, 8194.0870, 13.653855
29351, -28150272, 8193.9403, 13.653610
29352, -32632832, 8193.7936, 13.653366
29353, -35945984, 8193.6469, 13.653121
29354, -38108160, 8193.5002, 13.652877
29355, -39241216, 8193.3534, 13.652632
29356, -39334912, 8193.2067, 13.652388
29357, -38109696, 8193.0600, 13.652143
29358, -35091456, 8192.9133, 13.651899
29359, -29883904, 8192.7666, 13.651654
29360, -22516736, 8192.6199, 13.651410
29361, -13690368, 8192.4731, 13.651166
29362, -4761088, 8192.3264, 13.650921
29363, 2589184, 8192.1797, 13.650677
29364, 6891520, 8192.0330, 13.650432
29365, 7443968, 8191.8863, 13.650188
29366, 4631040, 8191.7395, 13.649943
29367, -145920, 8191.5928, 13.649699
29368, -4938752, 8191.4461, 13.649454
29369, -7943168, 8191.2994, 13.649210
29370, -8142336, 8191.1527, 13.648965
29371, -5622784, 8191.0059, 13.648721
29372, -1433600, 8190.8592, 13.648476
29373, 2939392, 8190.7125, 13.648232
29374, 6242816, 8190.5658, 13.647987
29375, 7949824, 8190.4191, 13.647743
29376, 8355840, 8190.2723, 13.647498
29377, 8257536, 8190.1256, 13.647254
29378, 8411648, 8189.9789, 13.647009
29379, 9088000, 8189.8322, 13.646765
29380, 9985536, 8189.6855, 13.646520
29381, 10571264, 8189.5387, 13.646276
29382, 10645504, 8189.3920, 13.646031
29383, 10775552, 8189.2453, 13.645787
29384, 12270080, 8189.0986, 13.645543
29385, 16594432, 8188.9519, 13.645298
29386, 24450048, 8188.8052, 13.645054
29387, 34997760, 8188.6584, 13.644809
29388, 45701632, 8188.5117, 13.644565
29389, 53035520, 8188.3650, 13.644320
29390, 53861376, 8188.2183, 13.644076
29391, 46906880, 8188.0716, 13.643831
29392, 33637376, 8187.9248, 13.643587
29393, 18011648, 8187.7781, 13.643342
29394, 5107200, 8187.6314, 13.643098
29395, -870400, 8187.4847, 13.642853
29396, 1646080, 8187.3380, 13.642609
29397, 10861568, 8187.1912, 13.642364
29398, 22271488, 8187.0445, 13.642120
29399, 30462464, 8186.8978, 13.641875
29400, 31282176, 8186.7511, 13.641631
29401, 23461376, 8186.6044, 13.641386
29402, 9018368, 8186.4576, 13.641142
29403, -7659520, 8186.3109, 13.640897
29404, -21582336, 8186.1642, 13.640653
29405, -28975616, 8186.0175, 13.640408
29406, -28416000, 8185.8708, 13.640164
29407, -20933632, 8185.7241, 13.639920
29408, -9238528, 8185.5773, 13.639675
29409, 3436032, 8185.4306, 13.639431
29410, 14317568, 8185.2839, 13.639186
29411, 21575168, 8185.1372, 13.638942
29412, 24339968, 8184.9905, 13.638697
29413, 22514176, 8184.8437, 13.638453
29414, 16654848, 8184.6970, 13.638208
29415, 8023040, 8184.5503, 13.637964
29416, -1370624, 8184.4036, 13.637719
29417, -8980992, 8184.2569, 13.637475
29418, -12363776, 8184.1101, 13.637230
29419, -10089472, 8183.9634, 13.636986
29420, -2523136, 8183.8167, 13.636741
29421, 8010240, 8183.6700, 13.636497
29422, 17923584, 8183.5233, 13.636252
29423, 23741952, 8183.3765, 13.636008
29424, 23575552, 8183.2298, 13.635763
29425, 17968128, 8183.0831, 13.635519
29426, 9653760, 8182.9364, 13.635274
29427, 2287104, 8182.7897, 13.635030
29428, -1265152, 8182.6430, 13.634785
29429, -214528, 8182.4962, 13.634541
29430, 3930624, 8182.3495, 13.634296
29431, 8320000, 8182.2028, 13.634052
29432, 10363904, 8182.0561, 13.633808
29433, 9114112, 8181.9094, 13.633563
29434, 5656064, 8181.7626, 13.633319
29435, 2310144, 8181.6159, 13.633074
29436, 1101312, 8181.4692, 13.632830
29437, 2407936, 8181.3225, 13.632585
29438, 4607488, 8181.1758, 13.632341
29439, 5008384, 8181.0290, 13.632096
29440, 1581056, 8180.8823, 13.631852
29441, -5488128, 8180.7356, 13.631607
29442, -13394944, 8180.5889, 13.631363
29443, -17847808, 8180.4422, 13.631118
29444, -15269376, 8180.2954, 13.630874
29445, -4950016, 8180.1487, 13.630629
29446, 10059776, 8180.0020, 13.630385
29447, 23942144, 8179.8553, 13.630140
29448, 30648832, 8179.7086, 13.629896
29449, 26810368, 8179.5618, 13.629651
29450, 13542400, 8179.4151, 13.629407
29451, -3833344, 8179.2684, 13.629162
29452, -18123264, 8179.1217, 13.628918
29453, -23576064, 8178.9750, 13.628673
29454, -18586112, 8178.8283, 13.628429
29455, -6443520, 8178.6815, 13.628185
29456, 6250496, 8178.5348, 13.627940
29457, 12734464, 8178.3881, 13.627696
29458, 9271808, 8178.2414, 13.627451
29459, -3167744, 8178.0947, 13.627207
29460, -19503104, 8177.9479, 13.626962
29461, -33041920, 8177.8012, 13.626718
29462, -38608896, 8177.6545, 13.626473
29463, -34756096, 8177.5078, 13.626229
29464, -24049664, 8177.3611, 13.625984
29465, -11426304, 8177.2143, 13.625740
29466, -1585664, 8177.0676, 13.625495
29467, 3214848, 8176.9209, 13.625251
29468, 3890688, 8176.7742, 13.625006
29469, 3542016, 8176.6275, 13.624762
29470, 5439488, 8176.4807, 13.624517
29471, 11125248, 8176.3340, 13.624273
29472, 19643904, 8176.1873, 13.624028
29473, 28233216, 8176.0406, 13.623784
29474, 33975296, 8175.8939, 13.623539
29475, 35424256, 8175.7472, 13.623295
29476, 33301504, 8175.6004, 13.623050
29477, 29900800, 8175.4537, 13.622806
29478, 27614720, 8175.3070, 13.622562
29479, 27456512, 8175.1603, 13.622317
29480, 28436992, 8175.0136, 13.622073
29481, 28148736, 8174.8668, 13.621828
29482, 24218112, 8174.7201, 13.621584
29483, 15799808, 8174.5734, 13.621339
29484, 4270592, 8174.4267, 13.621095
29485, -7262208, 8174.2800, 13.620850
29486, -15378944, 8174.1332, 13.620606
29487, -17912832, 8173.9865, 13.620361
29488, -14854144, 8173.8398, 13.620117
29489, -8123392, 8173.6931, 13.619872
29490, -409600, 8173.5464, 13.619628
29491, 6273536, 8173.3996, 13.619383
29492, 11508224, 8173.2529, 13.619139
29493, 16406016, 8173.1062, 13.618894
29494, 22654464, 8172.9595, 13.618650
29495, 31254016, 8172.8128, 13.618405
29496, 41683456, 8172.6661, 13.618161
29497, 51970560, 8172.5193, 13.617916
29498, 59614208, 8172.3726, 13.617672
29499, 62852096, 8172.2259, 13.617427
29500, 61558784, 8172.0792, 13.617183
29501, 57297920, 8171.9325, 13.616938
29502, 52497408, 8171.7857, 13.616694
29503, 49214976, 8171.6390, 13.616450
29504, 48139776, 8171.4923, 13.616205
29505, 48362496, 8171.3456, 13.615961
29506, 48003584, 8171.1989, 13.615716
29507, 45350912, 8171.0521, 13.615472
29508, 39905792, 8170.9054, 13.615227
29509, 32806400, 8170.7587, 13.614983
29510, 26434560, 8170.6120, 13.614738
29511, 23424000, 8170.4653, 13.614494
29512, 25547776, 8170.3185, 13.614249
29513, 32985600, 8170.1718, 13.614005
29514, 44236288, 8170.0251, 13.613760
29515, 56631296, 8169.8784, 13.613516
29516, 67163648, 8169.7317, 13.613271
29517, 73295872, 8169.5849, 13.613027
29518, 73499648, 8169.4382, 13.612782
29519, 67485184, 8169.2915, 13.612538
29520, 56169984, 8169.1448, 13.612293
29521, 41491968, 8168.9981, 13.612049
29522, 26094080, 8168.8514, 13.611804
29523, 12861952, 8168.7046, 13.611560
29524, 4315648, 8168.5579, 13.611315
29525, 1955840, 8168.4112, 13.611071
29526, 5772800, 8168.2645, 13.610827
29527, 14160896, 8168.1178, 13.610582
29528, 24365568, 8167.9710, 13.610338
29529, 33361920, 8167.8243, 13.610093
29530, 38847488, 8167.6776, 13.609849
29531, 39939072, 8167.5309, 13.609604
29532, 37276160, 8167.3842, 13.609360
29533, 32500224, 8167.2374, 13.609115
29534, 27387904, 8167.0907, 13.608871
29535, 23075328, 8166.9440, 13.608626
29536, 19743232, 8166.7973, 13.608382
29537, 16875520, 8166.6506, 13.608137
29538, 13869056, 8166.5038, 13.607893
29539, 10600448, 8166.3571, 13.607648
29540, 7579136, 8166.2104, 13.607404
29541, 5577728, 8166.0637, 13.607159
29542, 4979712, 8165.9170, 13.606915
29543, 5253632, 8165.7703, 13.606670
29544, 4958720, 8165.6235, 13.606426
29545, 2365440, 8165.4768, 13.606181
29546, -3573248, 8165.3301, 13.605937
29547, -12419584, 8165.1834, 13.605692
29548, -22098432, 8165.0367, 13.605448
29549, -29587456, 8164.8899, 13.605204
29550, -32177152, 8164.7432, 13.604959
29551, -28725248, 8164.5965, 13.604715
29552, -20273664, 8164.4498, 13.604470
29553, -9685504, 8164.3031, 13.604226
29554, -439808, 8164.1563, 13.603981
29555, 4862464, 8164.0096, 13.603737
29556, 5577216, 8163.8629, 13.603492
29557, 3158528, 8163.7162, 13.603248
29558, 324608, 8163.5695, 13.603003
29559, -343040, 8163.4227, 13.602759
29560, 2324480, 8163.2760, 13.602514
29561, 7551488, 8163.1293, 13.602270
29562, 13048832, 8162.9826, 13.602025
29563, 16186368, 8162.8359, 13.601781
29564, 15317504, 8162.6891, 13.601536
29565, 10625536, 8162.5424, 13.601292
29566, 4110848, 8162.3957, 13.601047
29567, -1231360, 8162.2490, 13.600803
29568, -2649600, 8162.1023, 13.600558
29569, 1282560, 8161.9556, 13.600314
29570, 10177536, 8161.8088, 13.600069
29571, 22081536, 8161.6621, 13.599825
29572, 34270720, 8161.5154, 13.599580
29573, 44201472, 8161.3687, 13.599336
29574, 50230784, 8161.2220, 13.599092
29575, 51879936, 8161.0752, 13.598847
29576, 49661952, 8160.9285, 13.598603
29577, 44662784, 8160.7818, 13.598358
29578, 38113792, 8160.6351, 13.598114
29579, 31122944, 8160.4884, 13.597869
29580, 24608768, 8160.3416, 13.597625
29581, 19340800, 8160.1949, 13.597380
29582, 15987200, 8160.0482, 13.597136
29583, 15062528, 8159.9015, 13.596891
29584, 16778752, 8159.7548, 13.596647
29585, 20862464, 8159.6080, 13.596402
29586, 26439680, 8159.4613, 13.596158
29587, 32080896, 8159.3146, 13.595913
29588, 36047360, 8159.1679, 13.595669
29589, 36709376, 8159.0212, 13.595424
29590, 33032704, 8158.8745, 13.595180
29591, 24997376, 8158.7277, 13.594935
29592, 13778944, 8158.5810, 13.594691
29593, 1580544, 8158.4343, 13.594446
29594, -8894976, 8158.2876, 13.594202
29595, -15227904, 8158.1409, 13.593957
29596, -16059392, 8157.9941, 13.593713
29597, -11590656, 8157.8474, 13.593469
29598, -3568640, 8157.7007, 13.593224
29599, 5282816, 8157.5540, 13.592980
29600, 12209152, 8157.4073, 13.592735
29601, 15367168, 8157.2605, 13.592491
29602, 14394368, 8157.1138, 13.592246
29603, 10347008, 8156.9671, 13.592002
29604, 5052416, 8156.8204, 13.591757
29605, 187904, 8156.6737, 13.591513
29606, -3471872, 8156.5269, 13.591268
29607, -6271488, 8156.3802, 13.591024
29608, -9262592, 8156.2335, 13.590779
29609, -13417472, 8156.0868, 13.590535
29610, -18899968, 8155.9401, 13.590290
29611, -24823296, 8155.7934, 13.590046
29612, -29649920, 8155.6466, 13.589801
29613, -32040448, 8155.4999, 13.589557
29614, -31673856, 8155.3532, 13.589312
29615, -29555200, 8155.2065, 13.589068
29616, -27579392, 8155.0598, 13.588823
29617, -27516928, 8154.9130, 13.588579
29618, -29936128, 8154.7663, 13.588334
29619, -33661952, 8154.6196, 13.588090
29620, -36125696, 8154.4729, 13.587845
29621, -34526208, 8154.3262, 13.587601
29622, -27279360, 8154.1794, 13.587357
29623, -15031808, 8154.0327, 13.587112
29624, -711168, 8153.8860, 13.586868
29625, 11494400, 8153.7393, 13.586623
29626, 17798144, 8153.5926, 13.586379
29627, 16367616, 8153.4458, 13.586134
29628, 8068096, 8153.2991, 13.585890
29629, -3929600, 8153.1524, 13.585645
29630, -15474688, 8153.0057, 13.585401
29631, -23060480, 8152.8590, 13.585156
29632, -25030144, 8152.7122, 13.584912
29633, -21873664, 8152.5655, 13.584667
29634, -15596032, 8152.4188, 13.584423
29635, -8570368, 8152.2721, 13.584178
29636, -2466816, 8152.1254, 13.583934
29637, 2255872, 8151.9787, 13.583689
29638, 6164480, 8151.8319, 13.583445
29639, 10187776, 8151.6852, 13.583200
29640, 14917120, 8151.5385, 13.582956
29641, 20230144, 8151.3918, 13.582711
29642, 25377792, 8151.2451, 13.582467
29643, 29393920, 8151.0983, 13.582222
29644, 31527936, 8150.9516, 13.581978
29645, 31460352, 8150.8049, 13.581734
29646, 29240320, 8150.6582, 13.581489
29647, 25075712, 8150.5115, 13.581245
29648, 19198464, 8150.3647, 13.581000
29649, 11931136, 8150.2180, 13.580756
29650, 3897344, 8150.0713, 13.580511
29651, -3811328, 8149.9246, 13.580267
29652, -9749504, 8149.7779, 13.580022
29653, -12546048, 8149.6311, 13.579778
29654, -11512320, 8149.4844, 13.579533
29655, -7092736, 8149.3377, 13.579289
29656, -867840, 8149.1910, 13.579044
29657, 4973056, 8149.0443, 13.578800
29658, 8491520, 8148.8976, 13.578555
29659, 8785408, 8148.7508, 13.578311
29660, 6304256, 8148.6041, 13.578066
29661, 2530816, 8148.4574, 13.577822
29662, -808448, 8148.3107, 13.577577
29663, -2589696, 8148.1640, 13.577333
29664, -2739712, 8148.0172, 13.577088
29665, -2072576, 8147.8705, 13.576844
29666, -1628160, 8147.7238, 13.576599
29667, -1908224, 8147.5771, 13.576355
29668, -2477568, 8147.4304, 13.576111
29669, -2168832, 8147.2836, 13.575866
29670, 215040, 8147.1369, 13.575622
29671, 5099008, 8146.9902, 13.575377
29672, 11717120, 8146.8435, 13.575133
29673, 18349568, 8146.6968, 13.574888
29674, 23127552, 8146.5500, 13.574644
29675, 24971264, 8146.4033, 13.574399
29676, 24150528, 8146.2566, 13.574155
29677, 22130688, 8146.1099, 13.573910
29678, 20768768, 8145.9632, 13.573666
29679, 21271552, 8145.8164, 13.573421
29680, 23483392, 8145.6697, 13.573177
29681, 25900032, 8145.5230, 13.572932
29682, 26407424, 8145.3763, 13.572688
29683, 23375872, 8145.2296, 13.572443
29684, 16528384, 8145.0829, 13.572199
29685, 7141888, 8144.9361, 13.571954
29686, -2503168, 8144.7894, 13.571710
29687, -10109440, 8144.6427, 13.571465
29688, -14258176, 8144.4960, 13.571221
29689, -14769664, 8144.3493, 13.570976
29690, -12411904, 8144.2025, 13.570732
29691, -8226816, 8144.0558, 13.570487
29692, -2925056, 8143.9091, 13.570243
29693, 3243008, 8143.7624, 13.569999
29694, 10105344, 8143.6157, 13.569754
29695, 16958976, 8143.4689, 13.569510
29696, 22233600, 8143.3222, 13.569265
29697, 23798272, 8143.1755, 13.569021
29698, 19880960, 8143.0288, 13.568776
29699, 10190336, 8142.8821, 13.568532
29700, -3424768, 8142.7353, 13.568287
29701, -17270784, 8142.5886, 13.568043
29702, -27100160, 8142.4419, 13.567798
29703, -29914112, 8142.2952, 13.567554
29704, -25426432, 8142.1485, 13.567309
29705, -16434688, 8142.0018, 13.567065
29706, -7799808, 8141.8550, 13.566820
29707, -4400128, 8141.7083, 13.566576
29708, -8954368, 8141.5616, 13.566331
29709, -20700160, 8141.4149, 13.566087
29710, -35572736, 8141.2682, 13.565842
29711, -47837696, 8141.1214, 13.565598
29712, -52469760, 8140.9747, 13.565353
29713, -47231488, 8140.8280, 13.565109
29714, -33555968, 8140.6813, 13.564864
29715, -15889920, 8140.5346, 13.564620
29716, 164352, 8140.3878, 13.564376
29717, 10056192, 8140.2411, 13.564131
29718, 11896832, 8140.0944, 13.563887
29719, 6875136, 8139.9477, 13.563642
29720, -1582592, 8139.8010, 13.563398
29721, -9411584, 8139.6542, 13.563153
29722, -13517312, 8139.5075, 13.562909
29723, -12756992, 8139.3608, 13.562664
29724, -8005632, 8139.2141, 13.562420
29725, -1448448, 8139.0674, 13.562175
29726, 4461056, 8138.9207, 13.561931
29727, 7900160, 8138.7739, 13.561686
29728, 8118784, 8138.6272, 13.561442
29729, 5390848, 8138.4805, 13.561197
29730, 638464, 8138.3338, 13.560953
29731, -5022720, 8138.1871, 13.560708
29732, -10624512, 8138.0403, 13.560464
29733, -15504896, 8137.8936, 13.560219
29734, -19324928, 8137.7469, 13.559975
29735, -22011392, 8137.6002, 13.559730
29736, -23665664, 8137.4535, 13.559486
29737, -24453120, 8137.3067, 13.559241
29738, -24464384, 8137.1600, 13.558997
29739, -23591936, 8137.0133, 13.558753
29740, -21484032, 8136.8666, 13.558508
29741, -17655296, 8136.7199, 13.558264
29742, -11762176, 8136.5731, 13.558019
29743, -3948032, 8136.4264, 13.557775
29744, 4906496, 8136.2797, 13.557530
29745, 13210624, 8136.1330, 13.557286
29746, 19027456, 8135.9863, 13.557041
29747, 20694528, 8135.8395, 13.556797
29748, 17453568, 8135.6928, 13.556552
29749, 9813504, 8135.5461, 13.556308
29750, -529408, 8135.3994, 13.556063
29751, -11223552, 8135.2527, 13.555819
29752, -20006912, 8135.1060, 13.555574
29753, -25380864, 8134.9592, 13.555330
29754, -26926592, 8134.8125, 13.555085
29755, -25188352, 8134.6658, 13.554841
29756, -21227520, 8134.5191, 13.554596
29757, -16119808, 8134.3724, 13.554352
29758, -10639872, 8134.2256, 13.554107
29759, -5263872, 8134.0789, 13.553863
29760, -414208, 8133.9322, 13.553618
29761, 3253760, 8133.7855, 13.553374
29762, 4760576, 8133.6388, 13.553129
29763, 3001344, 8133.4920, 13.552885
29764, -2812416, 8133.3453, 13.552641
29765, -12693504, 8133.1986, 13.552396
29766, -25632768, 8133.0519, 13.552152
29767, -39713280, 8132.9052, 13.551907
29768, -52558336, 8132.7584, 13.551663
29769, -61929472, 8132.6117, 13.551418
29770, -66240512, 8132.4650, 13.551174
29771, -64808960, 8132.3183, 13.550929
29772, -57809920, 8132.1716, 13.550685
29773, -46040064, 8132.0249, 13.550440
29774, -30652416, 8131.8781, 13.550196
29775, -12999680, 8131.7314, 13.549951
29776, 5388800, 8131.5847, 13.549707
29777, 22804992, 8131.4380, 13.549462
29778, 37437440, 8131.2913, 13.549218
29779, 47634432, 8131.1445, 13.548973
29780, 52301312, 8130.9978, 13.548729
29781, 51284992, 8130.8511, 13.548484
29782, 45547520, 8130.7044, 13.548240
29783, 36996096, 8130.5577, 13.547995
29784, 27967488, 8130.4109, 13.547751
29785, 20531712, 8130.2642, 13.547506
29786, 15873024, 8130.1175, 13.547262
29787, 13981184, 8129.9708, 13.547018
29788, 13777920, 8129.8241, 13.546773
29789, 13618688, 8129.6773, 13.546529
29790, 11968512, 8129.5306, 13.546284
29791, 7989760, 8129.3839, 13.546040
29792, 1824256, 8129.2372, 13.545795
29793, -5504512, 8129.0905, 13.545551
29794, -12498432, 8128.9438, 13.545306
29795, -17713152, 8128.7970, 13.545062
29796, -20208128, 8128.6503, 13.544817
29797, -19758592, 8128.5036, 13.544573
29798, -16806912, 8128.3569, 13.544328
29799, -12211200, 8128.2102, 13.544084
29800, -6927872, 8128.0634, 13.543839
29801, -1756672, 8127.9167, 13.543595
29802, 2784256, 8127.7700, 13.543350
29803, 6455808, 8127.6233, 13.543106
29804, 9220608, 8127.4766, 13.542861
29805, 11157504, 8127.3298, 13.542617
29806, 12415488, 8127.1831, 13.542372
29807, 13186560, 8127.0364, 13.542128
29808, 13670912, 8126.8897, 13.541883
29809, 13996544, 8126.7430, 13.541639
29810, 14099456, 8126.5962, 13.541395
29811, 13626368, 8126.4495, 13.541150
29812, 11946496, 8126.3028, 13.540906
29813, 8335360, 8126.1561, 13.540661
29814, 2319360, 8126.0094, 13.540417
29815, -5931008, 8125.8626, 13.540172
29816, -15349248, 8125.7159, 13.539928
29817, -24023040, 8125.5692, 13.539683
29818, -29648896, 8125.4225, 13.539439
29819, -30278656, 8125.2758, 13.539194
29820, -25124352, 8125.1291, 13.538950
29821, -15081984, 8124.9823, 13.538705
29822, -2705920, 8124.8356, 13.538461
29823, 8440320, 8124.6889, 13.538216
29824, 14889472, 8124.5422, 13.537972
29825, 14428672, 8124.3955, 13.537727
29826, 6888448, 8124.2487, 13.537483
29827, -5780992, 8124.1020, 13.537238
29828, -20188672, 8123.9553, 13.536994
29829, -32678912, 8123.8086, 13.536749
29830, -40555520, 8123.6619, 13.536505
29831, -42882048, 8123.5151, 13.536260
29832, -40572416, 8123.3684, 13.536016
29833, -35793408, 8123.2217, 13.535771
29834, -30985728, 8123.0750, 13.535527
29835, -27939328, 8122.9283, 13.535283
29836, -27297280, 8122.7815, 13.535038
29837, -28634624, 8122.6348, 13.534794
29838, -30988288, 8122.4881, 13.534549
29839, -33507840, 8122.3414, 13.534305
29840, -35896320, 8122.1947, 13.534060
29841, -38422528, 8122.0480, 13.533816
29842, -41543680, 8121.9012, 13.533571
29843, -45370880, 8121.7545, 13.533327
29844, -49269760, 8121.6078, 13.533082
29845, -51847680, 8121.4611, 13.532838
29846, -51350528, 8121.3144, 13.532593
29847, -46332928, 8121.1676, 13.532349
29848, -36311552, 8121.0209, 13.532104
29849, -22142464, 8120.8742, 13.531860
29850, -5960192, 8120.7275, 13.531615
29851, 9310208, 8120.5808, 13.531371
29852, 20706304, 8120.4340, 13.531126
29853, 26017792, 8120.2873, 13.530882
29854, 24386048, 8120.1406, 13.530637
29855, 16558592, 8119.9939, 13.530393
29856, 4737536, 8119.8472, 13.530148
29857, -7940608, 8119.7004, 13.529904
29858, -18177024, 8119.5537, 13.529660
29859, -23346688, 8119.4070, 13.529415
29860, -22193664, 8119.2603, 13.529171
29861, -15184896, 8119.1136, 13.528926
29862, -4394496, 8118.9668, 13.528682
29863, 7069696, 8118.8201, 13.528437
29864, 15951872, 8118.6734, 13.528193
29865, 19767808, 8118.5267, 13.527948
29866, 17472000, 8118.3800, 13.527704
29867, 9658368, 8118.2333, 13.527459
29868, -1740288, 8118.0865, 13.527215
29869, -14112256, 8117.9398, 13.526970
29870, -24914944, 8117.7931, 13.526726
29871, -32256000, 8117.6464, 13.526481
29872, -35149824, 8117.4997, 13.526237
29873, -33474560, 8117.3529, 13.525992
29874, -27755520, 8117.2062, 13.525748
29875, -18948096, 8117.0595, 13.525503
29876, -8305152, 8116.9128, 13.525259
29877, 2696704, 8116.7661, 13.525014
29878, 12480000, 8116.6193, 13.524770
29879, 19606528, 8116.4726, 13.524525
29880, 23133696, 8116.3259, 13.524281
29881, 22920704, 8116.1792, 13.524036
29882, 19699712, 8116.0325, 13.523792
29883, 14794240, 8115.8857, 13.523548
29884, 9544704, 8115.7390, 13.523303
29885, 4695040, 8115.5923, 13.523059
29886, 68096, 8115.4456, 13.522814
29887, -5248512, 8115.2989, 13.522570
29888, -12245504, 8115.1522, 13.522325
29889, -21154304, 8115.0054, 13.522081
29890, -30901248, 8114.8587, 13.521836
29891, -39203840, 8114.7120, 13.521592
29892, -43374080, 8114.5653, 13.521347
29893, -41513984, 8114.4186, 13.521103
29894, -33531904, 8114.2718, 13.520858
29895, -21443584, 8114.1251, 13.520614
29896, -8725504, 8113.9784, 13.520369
29897, 1050112, 8113.8317, 13.520125
29898, 5692416, 8113.6850, 13.519880
29899, 5282816, 8113.5382, 13.519636
29900, 2042880, 8113.3915, 13.519391
29901, -776192, 8113.2448, 13.519147
29902, -471040, 8113.0981, 13.518902
29903, 3842560, 8112.9514, 13.518658
29904, 10853376, 8112.8046, 13.518413
29905, 17747968, 8112.6579, 13.518169
29906, 21618688, 8112.5112, 13.517925
29907, 20888064, 8112.3645, 13.517680
29908, 16075776, 8112.2178, 13.517436
29909, 9555968, 8112.0711, 13.517191
29910, 4472320, 8111.9243, 13.516947
29911, 3353600, 8111.7776, 13.516702
29912, 7065600, 8111.6309, 13.516458
29913, 14541824, 8111.4842, 13.516213
29914, 23305728, 8111.3375, 13.515969
29915, 30461952, 8111.1907, 13.515724
29916, 33669632, 8111.0440, 13.515480
29917, 31732224, 8110.8973, 13.515235
29918, 24703488, 8110.7506, 13.514991
29919, 13661184, 8110.6039, 13.514746
29920, 389632, 8110.4571, 13.514502
29921, -12884992, 8110.3104, 13.514257
29922, -23737856, 8110.1637, 13.514013
29923, -29906432, 8110.0170, 13.513768
29924, -29864960, 8109.8703, 13.513524
29925, -23488000, 8109.7235, 13.513279
29926, -12489728, 8109.5768, 13.513035
29927, -261632, 8109.4301, 13.512790
29928, 9046528, 8109.2834, 13.512546
29929, 11998208, 8109.1367, 13.512302
29930, 7306240, 8108.9899, 13.512057
29931, -3448320, 8108.8432, 13.511813
29932, -16272896, 8108.6965, 13.511568
29933, -26310144, 8108.5498, 13.511324
29934, -29851136, 8108.4031, 13.511079
29935, -25890816, 8108.2564, 13.510835
29936, -16470016, 8108.1096, 13.510590
29937, -5608448, 8107.9629, 13.510346
29938, 2658304, 8107.8162, 13.510101
29939, 6177792, 8107.6695, 13.509857
29940, 5539328, 8107.5228, 13.509612
29941, 3471872, 8107.3760, 13.509368
29942, 3088384, 8107.2293, 13.509123
29943, 5924352, 8107.0826, 13.508879
29944, 10839040, 8106.9359, 13.508634
29945, 14423552, 8106.7892, 13.508390
29946, 12769280, 8106.6424, 13.508145
29947, 3715072, 8106.4957, 13.507901
29948, -11599360, 8106.3490, 13.507656
29949, -28745216, 8106.2023, 13.507412
29950, -41671680, 8106.0556, 13.507167
29951, -45294592, 8105.9088, 13.506923
29952, -37780992, 8105.7621, 13.506678
29953, -21452288, 8105.6154, 13.506434
29954, -1873920, 8105.4687, 13.506190
29955, 14422016, 8105.3220, 13.505945
29956, 22516224, 8105.1753, 13.505701
29957, 20832256, 8105.0285, 13.505456
29958, 11337728, 8104.8818, 13.505212
29959, -1703424, 8104.7351, 13.504967
29960, -13689856, 8104.5884, 13.504723
29961, -21385216, 8104.4417, 13.504478
29962, -23677440, 8104.2949, 13.504234
29963, -21274112, 8104.1482, 13.503989
29964, -15771648, 8104.0015, 13.503745
29965, -8753664, 8103.8548, 13.503500
29966, -1396224, 8103.7081, 13.503256
29967, 5378560, 8103.5613, 13.503011
29968, 10559488, 8103.4146, 13.502767
29969, 12980224, 8103.2679, 13.502522
29970, 11757568, 8103.1212, 13.502278
29971, 7043584, 8102.9745, 13.502033
29972, 566784, 8102.8277, 13.501789
29973, -4568576, 8102.6810, 13.501544
29974, -4967936, 8102.5343, 13.501300
29975, 1459200, 8102.3876, 13.501055
29976, 14177792, 8102.2409, 13.500811
29977, 29756416, 8102.0941, 13.500567
29978, 42967040, 8101.9474, 13.500322
29979, 48890880, 8101.8007, 13.500078
29980, 45087232, 8101.6540, 13.499833
29981, 32781312, 8101.5073, 13.499589
29982, 16423936, 8101.3606, 13.499344
29983, 1768448, 8101.2138, 13.499100
29984, -6662144, 8101.0671, 13.498855
29985, -7514112, 8100.9204, 13.498611
29986, -3017216, 8100.7737, 13.498366
29987, 2320896, 8100.6270, 13.498122
29988, 4088320, 8100.4802, 13.497877
29989, 239104, 8100.3335, 13.497633
29990, -7847936, 8100.1868, 13.497388
29991, -16030720, 8100.0401, 13.497144
29992, -19447296, 8099.8934, 13.496899
29993, -14944256, 8099.7466, 13.496655
29994, -2718720, 8099.5999, 13.496410
29995, 13573632, 8099.4532, 13.496166
29996, 28274176, 8099.3065, 13.495921
29997, 36021248, 8099.1598, 13.495677
29998, 33856512, 8099.0130, 13.495432
29999, 22247424, 8098.8663, 13.495188
30000, 4689408, 8098.7196, 13.494944
30001, -13795840, 8098.5729, 13.494699
30002, -28519424, 8098.4262, 13.494455
30003, -36558336, 8098.2795, 13.494210
30004, -37295616, 8098.1327, 13.493966
30005, -32065536, 8097.9860, 13.493721
30006, -23277568, 8097.8393, 13.493477
30007, -13502976, 8097.6926, 13.493232
30008, -4857856, 8097.5459, 13.492988
30009, 1234944, 8097.3991, 13.492743
30010, 4070912, 8097.2524, 13.492499
30011, 3646464, 8097.1057, 13.492254
30012, 701952, 8096.9590, 13.492010
30013, -3278336, 8096.8123, 13.491765
30014, -6274048, 8096.6655, 13.491521
30015, -6239232, 8096.5188, 13.491276
30016, -1835008, 8096.3721, 13.491032
30017, 6910464, 8096.2254, 13.490787
30018, 18366976, 8096.0787, 13.490543
30019, 29699584, 8095.9319, 13.490298
30020, 37846528, 8095.7852, 13.490054
30021, 40720384, 8095.6385, 13.489809
30022, 38120960, 8095.4918, 13.489565
30023, 31937536, 8095.3451, 13.489320
30024, 25492992, 8095.1984, 13.489076
30025, 22252032, 8095.0516, 13.488832
30026, 24403456, 8094.9049, 13.488587
30027, 31889920, 8094.7582, 13.488343
30028, 42289664, 8094.6115, 13.488098
30029, 51619328, 8094.4648, 13.487854
30030, 55760896, 8094.3180, 13.487609
30031, 51985408, 8094.1713, 13.487365
30032, 40008192, 8094.0246, 13.487120
30033, 22201344, 8093.8779, 13.486876
30034, 2891776, 8093.7312, 13.486631
30035, -13004288, 8093.5844, 13.486387
30036, -21537792, 8093.4377, 13.486142
30037, -20946944, 8093.2910, 13.485898
30038, -12160000, 8093.1443, 13.485653
30039, 1571328, 8092.9976, 13.485409
30040, 15757312, 8092.8508, 13.485164
30041, 26076672, 8092.7041, 13.484920
30042, 29650944, 8092.5574, 13.484675
30043, 25763328, 8092.4107, 13.484431
30044, 15845888, 8092.2640, 13.484186
30045, 2802688, 8092.1172, 13.483942
30046, -10016256, 8091.9705, 13.483697
30047, -19806720, 8091.8238, 13.483453
30048, -24931840, 8091.6771, 13.483209
30049, -25049600, 8091.5304, 13.482964
30050, -20828672, 8091.3837, 13.482720
30051, -13488128, 8091.2369, 13.482475
30052, -4399104, 8091.0902, 13.482231
30053, 5116928, 8090.9435, 13.481986
30054, 13834240, 8090.7968, 13.481742
30055, 20639232, 8090.6501, 13.481497
30056, 24662528, 8090.5033, 13.481253
30057, 25517056, 8090.3566, 13.481008
30058, 23529984, 8090.2099, 13.480764
30059, 19762688, 8090.0632, 13.480519
30060, 15699968, 8089.9165, 13.480275
30061, 12674048, 8089.7697, 13.480030
30062, 11282944, 8089.6230, 13.479786
30063, 11119104, 8089.4763, 13.479541
30064, 11034624, 8089.3296, 13.479297
30065, 9865216, 8089.1829, 13.479052
30066, 7278592, 8089.0361, 13.478808
30067, 4265472, 8088.8894, 13.478563
30068, 2926080, 8088.7427, 13.478319
30069, 5541888, 8088.5960, 13.478074
30070, 13332992, 8088.4493, 13.477830
30071, 25524224, 8088.3026, 13.477585
30072, 39259648, 8088.1558, 13.477341
30073, 50524160, 8088.0091, 13.477097
30074, 55714304, 8087.8624, 13.476852
30075, 53131776, 8087.7157, 13.476608
30076, 43665920, 8087.5690, 13.476363
30077, 30298112, 8087.4222, 13.476119
30078, 16647680, 8087.2755, 13.475874
30079, 5278720, 8087.1288, 13.475630
30080, -3372544, 8086.9821, 13.475385
30081, -10898944, 8086.8354, 13.475141
30082, -19695104, 8086.6886, 13.474896
30083, -31266304, 8086.5419, 13.474652
30084, -44969472, 8086.3952, 13.474407
30085, -57903104, 8086.2485, 13.474163
30086, -66048000, 8086.1018, 13.473918
30087, -66110976, 8085.9550, 13.473674
30088, -57144832, 8085.8083, 13.473429
30089, -41107968, 8085.6616, 13.473185
30090, -22084096, 8085.5149, 13.472940
30091, -4562432, 8085.3682, 13.472696
30092, 8353280, 8085.2214, 13.472451
30093, 15925248, 8085.0747, 13.472207
30094, 19512832, 8084.9280, 13.471962
30095, 21318144, 8084.7813, 13.471718
30096, 22889984, 8084.6346, 13.471474
30097, 24239104, 8084.4879, 13.471229
30098, 24026624, 8084.3411, 13.470985
30099, 20674048, 8084.1944, 13.470740
30100, 13688832, 8084.0477, 13.470496
30101, 4405248, 8083.9010, 13.470251
30102, -4353536, 8083.7543, 13.470007
30103, -9558528, 8083.6075, 13.469762
30104, -9520640, 8083.4608, 13.469518
30105, -4865536, 8083.3141, 13.469273
30106, 1622016, 8083.1674, 13.469029
30107, 6239744, 8083.0207, 13.468784
30108, 6063104, 8082.8739, 13.468540
30109, 244736, 8082.7272, 13.468295
30110, -9709056, 8082.5805, 13.468051
30111, -20777984, 8082.4338, 13.467806
30112, -29867520, 8082.2871, 13.467562
30113, -35102208, 8082.1403, 13.467317
30114, -36326400, 8081.9936, 13.467073
30115, -34675712, 8081.8469, 13.466828
30116, -31582720, 8081.7002, 13.466584
30117, -27858944, 8081.5535, 13.466339
30118, -23371776, 8081.4068, 13.466095
30119, -17442816, 8081.2600, 13.465851
30120, -9625088, 8081.1133, 13.465606
30121, -320512, 8080.9666, 13.465362
30122, 9180672, 8080.8199, 13.465117
30123, 17256448, 8080.6732, 13.464873
30124, 22739968, 8080.5264, 13.464628
30125, 25420288, 8080.3797, 13.464384
30126, 25925632, 8080.2330, 13.464139
30127, 25073664, 8080.0863, 13.463895
30128, 23144448, 8079.9396, 13.463650
30129, 19601408, 8079.7928, 13.463406
30130, 13528576, 8079.6461, 13.463161
30131, 4557824, 8079.4994, 13.462917
30132, -6306304, 8079.3527, 13.462672
30133, -16607744, 8079.2060, 13.462428
30134, -23336960, 8079.0592, 13.462183
30135, -24469504, 8078.9125, 13.461939
30136, -20302336, 8078.7658, 13.461694
30137, -13750272, 8078.6191, 13.461450
30138, -9221120, 8078.4724, 13.461205
30139, -10467328, 8078.3257, 13.460961
30140, -18459648, 8078.1789, 13.460716
30141, -30447616, 8078.0322, 13.460472
30142, -40862720, 8077.8855, 13.460227
30143, -43809280, 8077.7388, 13.459983
30144, -36005888, 8077.5921, 13.459739
30145, -18713600, 8077.4453, 13.459494
30146, 2404864, 8077.2986, 13.459250
30147, 19568128, 8077.1519, 13.459005
30148, 26287104, 8077.0052, 13.458761
30149, 20301824, 8076.8585, 13.458516
30150, 4629504, 8076.7117, 13.458272
30151, -13799424, 8076.5650, 13.458027
30152, -27254272, 8076.4183, 13.457783
30153, -30555648, 8076.2716, 13.457538
30154, -23103488, 8076.1249, 13.457294
30155, -8681984, 8075.9781, 13.457049
30156, 6710784, 8075.8314, 13.456805
30157, 17824768, 8075.6847, 13.456560
30158, 22395904, 8075.5380, 13.456316
30159, 21639168, 8075.3913, 13.456071
30160, 18915328, 8075.2445, 13.455827
30161, 17444352, 8075.0978, 13.455582
30162, 18378240, 8074.9511, 13.455338
30163, 20235776, 8074.8044, 13.455093
30164, 19935232, 8074.6577, 13.454849
30165, 14749184, 8074.5110, 13.454604
30166, 4076032, 8074.3642, 13.454360
30167, -9949696, 8074.2175, 13.454116
30168, -23289856, 8074.0708, 13.453871
30169, -31795200, 8073.9241, 13.453627
30170, -32994816, 8073.7774, 13.453382
30171, -26992128, 8073.6306, 13.453138
30172, -16121856, 8073.4839, 13.452893
30173, -3689984, 8073.3372, 13.452649
30174, 7441408, 8073.1905, 13.452404
30175, 15707136, 8073.0438, 13.452160
30176, 20829696, 8072.8970, 13.451915
30177, 23193600, 8072.7503, 13.451671
30178, 23176704, 8072.6036, 13.451426
30179, 20926976, 8072.4569, 13.451182
30180, 16691712, 8072.3102, 13.450937
30181, 11355648, 8072.1634, 13.450693
30182, 6663680, 8072.0167, 13.450448
30183, 4767744, 8071.8700, 13.450204
30184, 7228416, 8071.7233, 13.449959
30185, 14004224, 8071.5766, 13.449715
30186, 23111168, 8071.4299, 13.449470
30187, 31304704, 8071.2831, 13.449226
30188, 35571200, 8071.1364, 13.448981
30189, 34692096, 8070.9897, 13.448737
30190, 29988352, 8070.8430, 13.448493
30191, 24745984, 8070.6963, 13.448248
30192, 22502912, 8070.5495, 13.448004
30193, 25049600, 8070.4028, 13.447759
30194, 31226880, 8070.2561, 13.447515
30195, 37253120, 8070.1094, 13.447270
30196, 38534656, 8069.9627, 13.447026
30197, 32102400, 8069.8159, 13.446781
30198, 18433024, 8069.6692, 13.446537
30199, 1656832, 8069.5225, 13.446292
30200, -12047872, 8069.3758, 13.446048
30201, -17166848, 8069.2291, 13.445803
30202, -11363840, 8069.0823, 13.445559
30203, 3414528, 8068.9356, 13.445314
30204, 21786112, 8068.7889, 13.445070
30205, 37303808, 8068.6422, 13.444825
30206, 45207040, 8068.4955, 13.444581
30207, 44255744, 8068.3488, 13.444336
30208, 36855808, 8068.2020, 13.444092
30209, 27543552, 8068.0553, 13.443847
30210, 20675072, 8067.9086, 13.443603
30211, 18481664, 8067.7619, 13.443358
30212, 20356608, 8067.6152, 13.443114
30213, 23572992, 8067.4684, 13.442869
30214, 24894976, 8067.3217, 13.442625
30215, 22199808, 8067.1750, 13.442381
30216, 15323648, 8067.0283, 13.442136
30217, 5857792, 8066.8816, 13.441892
30218, -3824128, 8066.7348, 13.441647
30219, -11683328, 8066.5881, 13.441403
30220, -16696320, 8066.4414, 13.441158
30221, -18882048, 8066.2947, 13.440914
30222, -18847232, 8066.1480, 13.440669
30223, -17257472, 8066.0012, 13.440425
30224, -14594048, 8065.8545, 13.440180
30225, -11265536, 8065.7078, 13.439936
30226, -7869440, 8065.5611, 13.439691
30227, -5296128, 8065.4144, 13.439447
30228, -4488704, 8065.2676, 13.439202
30229, -5961728, 8065.1209, 13.438958
30230, -9389568, 8064.9742, 13.438713
30231, -13587968, 8064.8275, 13.438469
30232, -16996864, 8064.6808, 13.438224
30233, -18440704, 8064.5341, 13.437980
30234, -17736704, 8064.3873, 13.437735
30235, -15770624, 8064.2406, 13.437491
30236, -13947392, 8064.0939, 13.437246
30237, -13302272, 8063.9472, 13.437002
30238, -13797376, 8063.8005, 13.436758
30239, -14255104, 8063.6537, 13.436513
30240, -13033472, 8063.5070, 13.436269
30241, -9097728, 8063.3603, 13.436024
30242, -2886656, 8063.2136, 13.435780
30243, 3588096, 8063.0669, 13.435535
30244, 7548928, 8062.9201, 13.435291
30245, 6820352, 8062.7734, 13.435046
30246, 1047040, 8062.6267, 13.434802
30247, -7905280, 8062.4800, 13.434557
30248, -16654336, 8062.3333, 13.434313
30249, -21798400, 8062.1865, 13.434068
30250, -21494784, 8062.0398, 13.433824
30251, -16318976, 8061.8931, 13.433579
30252, -8972800, 8061.7464, 13.433335
30253, -2989056, 8061.5997, 13.433090
30254, -1072128, 8061.4530, 13.432846
30255, -3897344, 8061.3062, 13.432601
30256, -9916928, 8061.1595, 13.432357
30257, -16207872, 8061.0128, 13.432112
30258, -19889152, 8060.8661, 13.431868
30259, -19384832, 8060.7194, 13.431623
30260, -14963712, 8060.5726, 13.431379
30261, -8396288, 8060.4259, 13.431135
30262, -2014208, 8060.2792, 13.430890
30263, 2295296, 8060.1325, 13.430646
30264, 3689472, 8059.9858, 13.430401
30265, 2396672, 8059.8390, 13.430157
30266, -671744, 8059.6923, 13.429912
30267, -4398592, 8059.5456, 13.429668
30268, -7754752, 8059.3989, 13.429423
30269, -9866240, 8059.2522, 13.429179
30270, -10006528, 8059.1054, 13.428934
30271, -7717376, 8058.9587, 13.428690
30272, -3108352, 8058.8120, 13.428445
30273, 2835968, 8058.6653, 13.428201
30274, 8247808, 8058.5186, 13.427956
30275, 10870784, 8058.3718, 13.427712
30276, 8998400, 8058.2251, 13.427467
30277, 2453504, 8058.0784, 13.427223
30278, -6926848, 8057.9317, 13.426978
30279, -15696384, 8057.7850, 13.426734
30280, -20048384, 8057.6383, 13.426489
30281, -17425920, 8057.4915, 13.426245
30282, -7723520, 8057.3448, 13.426000
30283, 6534656, 8057.1981, 13.425756
30284, 21199872, 8057.0514, 13.425511
30285, 32241152, 8056.9047, 13.425267
30286, 37413376, 8056.7579, 13.425023
30287, 37042176, 8056.6112, 13.424778
30288, 33572864, 8056.4645, 13.424534
30289, 30167552, 8056.3178, 13.424289
30290, 29103104, 8056.1711, 13.424045
30291, 30809088, 8056.0243, 13.423800
30292, 34007552, 8055.8776, 13.423556
30293, 36790784, 8055.7309, 13.423311
30294, 37969920, 8055.5842, 13.423067
30295, 37884416, 8055.4375, 13.422822
30296, 38188032, 8055.2907, 13.422578
30297, 40725504, 8055.1440, 13.422333
30298, 46162944, 8054.9973, 13.422089
30299, 53183488, 8054.8506, 13.421844
30300, 58789376, 8054.7039, 13.421600
30301, 59624960, 8054.5572, 13.421355
30302, 53667328, 8054.4104, 13.421111
30303, 41396736, 8054.2637, 13.420866
30304, 25801728, 8054.1170, 13.420622
30305, 11174912, 8053.9703, 13.420377
30306, 1272320, 8053.8236, 13.420133
30307, -2252288, 8053.6768, 13.419888
30308, -399360, 8053.5301, 13.419644
30309, 3873792, 8053.3834, 13.419400
30310, 7182848, 8053.2367, 13.419155
30311, 7286272, 8053.0900, 13.418911
30312, 3950080, 8052.9432, 13.418666
30313, -1243136, 8052.7965, 13.418422
30314, -5917184, 8052.6498, 13.418177
30315, -8151040, 8052.5031, 13.417933
30316, -7314944, 8052.3564, 13.417688
30317, -4148736, 8052.2096, 13.417444
30318, -186368, 8052.0629, 13.417199
30319, 3054080, 8051.9162, 13.416955
30320, 4653056, 8051.7695, 13.416710
30321, 4401664, 8051.6228, 13.416466
30322, 2546688, 8051.4761, 13.416221
30323, -534016, 8051.3293, 13.415977
30324, -4450816, 8051.1826, 13.415732
30325, -8647168, 8051.0359, 13.415488
30326, -12178944, 8050.8892, 13.415243
30327, -13718528, 8050.7425, 13.414999
30328, -11949568, 8050.5957, 13.414754
30329, -6230528, 8050.4490, 13.414510
30330, 2844160, 8050.3023, 13.414265
30331, 13396992, 8050.1556, 13.414021
30332, 22893568, 8050.0089, 13.413776
30333, 29223424, 8049.8621, 13.413532
30334, 31699968, 8049.7154, 13.413288
30335, 31412736, 8049.5687, 13.413043
30336, 30673408, 8049.4220, 13.412799
30337, 31774720, 8049.2753, 13.412554
30338, 35695104, 8049.1285, 13.412310
30339, 41443840, 8048.9818, 13.412065
30340, 46446080, 8048.8351, 13.411821
30341, 47799808, 8048.6884, 13.411576
30342, 43766784, 8048.5417, 13.411332
30343, 34705408, 8048.3949, 13.411087
30344, 22944256, 8048.2482, 13.410843
30345, 11668992, 8048.1015, 13.410598
30346, 3420672, 8047.9548, 13.410354
30347, -974848, 8047.8081, 13.410109
30348, -2488320, 8047.6614, 13.409865
30349, -2978816, 8047.5146, 13.409620
30350, -3872256, 8047.3679, 13.409376
30351, -5222912, 8047.2212, 13.409131
30352, -5733888, 8047.0745, 13.408887
30353, -3730944, 8046.9278, 13.408642
30354, 1494016, 8046.7810, 13.408398
30355, 8818176, 8046.6343, 13.408153
30356, 15493120, 8046.4876, 13.407909
30357, 18421248, 8046.3409, 13.407665
30358, 15840768, 8046.1942, 13.407420
30359, 8473600, 8046.0474, 13.407176
30360, -581632, 8045.9007, 13.406931
30361, -7259648, 8045.7540, 13.406687
30362, -8552960, 8045.6073, 13.406442
30363, -4094976, 8045.4606, 13.406198
30364, 3597824, 8045.3138, 13.405953
30365, 10408960, 8045.1671, 13.405709
30366, 12801536, 8045.0204, 13.405464
30367, 9749504, 8044.8737, 13.405220
30368, 3372032, 8044.7270, 13.404975
30369, -2112000, 8044.5803, 13.404731
30370, -2606080, 8044.4335, 13.404486
30371, 3623936, 8044.2868, 13.404242
30372, 14886912, 8044.1401, 13.403997
30373, 26763776, 8043.9934, 13.403753
30374, 34264064, 8043.8467, 13.403508
30375, 34339328, 8043.6999, 13.403264
30376, 27472896, 8043.5532, 13.403019
30377, 17527808, 8043.4065, 13.402775
30378, 9925632, 8043.2598, 13.402530
30379, 9073664, 8043.1131, 13.402286
30380, 16325632, 8042.9663, 13.402042
30381, 29456896, 8042.8196, 13.401797
30382, 43852800, 8042.6729, 13.401553
30383, 54754304, 8042.5262, 13.401308
30384, 59400192, 8042.3795, 13.401064
30385, 58039296, 8042.2327, 13.400819
30386, 53403648, 8042.0860, 13.400575
30387, 49025536, 8041.9393, 13.400330
30388, 47333376, 8041.7926, 13.400086
30389, 48479744, 8041.6459, 13.399841
30390, 50415104, 8041.4991, 13.399597
30391, 50049536, 8041.3524, 13.399352
30392, 44823040, 8041.2057, 13.399108
30393, 33894912, 8041.0590, 13.398863
30394, 18442752, 8040.9123, 13.398619
30395, 1077760, 8040.7656, 13.398374
30396, -15197184, 8040.6188, 13.398130
30397, -27933184, 8040.4721, 13.397885
30398, -35708928, 8040.3254, 13.397641
30399, -38112256, 8040.1787, 13.397396
30400, -35467776, 8040.0320, 13.397152
30401, -28608000, 8039.8852, 13.396907
30402, -18815488, 8039.7385, 13.396663
30403, -7819776, 8039.5918, 13.396418
30404, 2374656, 8039.4451, 13.396174
30405, 9970688, 8039.2984, 13.395930
30406, 14045696, 8039.1516, 13.395685
30407, 15055360, 8039.0049, 13.395441
30408, 14793728, 8038.8582, 13.395196
30409, 15654400, 8038.7115, 13.394952
30410, 19442688, 8038.5648, 13.394707
30411, 26291712, 8038.4180, 13.394463
30412, 34306048, 8038.2713, 13.394218
30413, 40216064, 8038.1246, 13.393974
30414, 40844288, 8037.9779, 13.393729
30415, 34706432, 8037.8312, 13.393485
30416, 22929408, 8037.6845, 13.393240
30417, 8982528, 8037.5377, 13.392996
30418, -2733056, 8037.3910, 13.392751
30419, -8786432, 8037.2443, 13.392507
30420, -8193024, 8037.0976, 13.392262
30421, -2753024, 8036.9509, 13.392018
30422, 3909120, 8036.8041, 13.391773
30423, 8110080, 8036.6574, 13.391529
30424, 7788032, 8036.5107, 13.391284
30425, 3284480, 8036.3640, 13.391040
30426, -3104768, 8036.2173, 13.390795
30427, -8503296, 8036.0705, 13.390551
30428, -10978816, 8035.9238, 13.390307
30429, -10426880, 8035.7771, 13.390062
30430, -8386048, 8035.6304, 13.389818
30431, -6969856, 8035.4837, 13.389573
30432, -7556096, 8035.3369, 13.389329
30433, -9987584, 8035.1902, 13.389084
30434, -12715520, 8035.0435, 13.388840
30435, -13776896, 8034.8968, 13.388595
30436, -12035072, 8034.7501, 13.388351
30437, -7964672, 8034.6034, 13.388106
30438, -3524096, 8034.4566, 13.387862
30439, -1164288, 8034.3099, 13.387617
30440, -2502656, 8034.1632, 13.387373
30441, -7369216, 8034.0165, 13.387128
30442, -13748224, 8033.8698, 13.386884
30443, -18662912, 8033.7230, 13.386639
30444, -19575296, 8033.5763, 13.386395
30445, -15606784, 8033.4296, 13.386150
30446, -7997952, 8033.2829, 13.385906
30447, 398336, 8033.1362, 13.385661
30448, 6329344, 8032.9894, 13.385417
30449, 7478272, 8032.8427, 13.385172
30450, 3356160, 8032.6960, 13.384928
30451, -4592128, 8032.5493, 13.384684
30452, -13622272, 8032.4026, 13.384439
30453, -20717056, 8032.2558, 13.384195
30454, -23565312, 8032.1091, 13.383950
30455, -21167616, 8031.9624, 13.383706
30456, -13948416, 8031.8157, 13.383461
30457, -3474432, 8031.6690, 13.383217
30458, 8034816, 8031.5222, 13.382972
30459, 18241024, 8031.3755, 13.382728
30460, 25160704, 8031.2288, 13.382483
30461, 27543552, 8031.0821, 13.382239
30462, 25112064, 8030.9354, 13.381994
30463, 18592768, 8030.7887, 13.381750
30464, 9485312, 8030.6419, 13.381505
30465, -409600, 8030.4952, 13.381261
30466, -9576448, 8030.3485, 13.381016
30467, -17233920, 8030.2018, 13.380772
30468, -23446016, 8030.0551, 13.380527
30469, -28808192, 8029.9083, 13.380283
30470, -33852416, 8029.7616, 13.380038
30471, -38498816, 8029.6149, 13.379794
30472, -41881088, 8029.4682, 13.379549
30473, -42710016, 8029.3215, 13.379305
30474, -40035840, 8029.1747, 13.379060
30475, -34012160, 8029.0280, 13.378816
30476, -26209792, 8028.8813, 13.378572
30477, -19206656, 8028.7346, 13.378327
30478, -15564800, 8028.5879, 13.378083
30479, -16649216, 8028.4411, 13.377838
30480, -21888512, 8028.2944, 13.377594
30481, -28911616, 8028.1477, 13.377349
30482, -34577408, 8028.0010, 13.377105
30483, -36441600, 8027.8543, 13.376860
30484, -33956864, 8027.7076, 13.376616
30485, -28768768, 8027.5608, 13.376371
30486, -23916544, 8027.4141, 13.376127
30487, -22269952, 8027.2674, 13.375882
30488, -24957440, 8027.1207, 13.375638
30489, -30578176, 8026.9740, 13.375393
30490, -35644928, 8026.8272, 13.375149
30491, -36125696, 8026.6805, 13.374904
30492, -29407232, 8026.5338, 13.374660
30493, -15773696, 8026.3871, 13.374415
30494, 1306624, 8026.2404, 13.374171
30495, 16274944, 8026.0936, 13.373926
30496, 23533056, 8025.9469, 13.373682
30497, 19612160, 8025.8002, 13.373437
30498, 4575232, 8025.6535, 13.373193
30499, -17890816, 8025.5068, 13.372949
30500, -41694208, 8025.3600, 13.372704
30501, -60347392, 8025.2133, 13.372460
30502, -69002240, 8025.0666, 13.372215
30503, -65795072, 8024.9199, 13.371971
30504, -52120064, 8024.7732, 13.371726
30505, -31868928, 8024.6265, 13.371482
30506, -10022912, 8024.4797, 13.371237
30507, 8868352, 8024.3330, 13.370993
30508, 21852160, 8024.1863, 13.370748
30509, 28087808, 8024.0396, 13.370504
30510, 28694016, 8023.8929, 13.370259
30511, 26064896, 8023.7461, 13.370015
30512, 22949376, 8023.5994, 13.369770
30513, 21566976, 8023.4527, 13.369526
30514, 23025664, 8023.3060, 13.369281
30515, 27164160, 8023.1593, 13.369037
30516, 32820224, 8023.0125, 13.368792
30517, 38390272, 8022.8658, 13.368548
30518, 42439168, 8022.7191, 13.368303
30519, 44123648, 8022.5724, 13.368059
30520, 43270656, 8022.4257, 13.367814
30521, 40129024, 8022.2789, 13.367570
30522, 34981376, 8022.1322, 13.367325
30523, 27871232, 8021.9855, 13.367081
30524, 18663424, 8021.8388, 13.366837
30525, 7444480, 8021.6921, 13.366592
30526, -4938240, 8021.5453, 13.366348
30527, -16552960, 8021.3986, 13.366103
30528, -24587776, 8021.2519, 13.365859
30529, -26160128, 8021.1052, 13.365614
30530, -19489280, 8020.9585, 13.365370
30531, -4933120, 8020.8118, 13.365125
30532, 14651904, 8020.6650, 13.364881
30533, 34529792, 8020.5183, 13.364636
30534, 49558016, 8020.3716, 13.364392
30535, 56002048, 8020.2249, 13.364147
30536, 52934656, 8020.0782, 13.363903
30537, 42604032, 8019.9314, 13.363658
30538, 29568512, 8019.7847, 13.363414
30539, 18904064, 8019.6380, 13.363169
30540, 14228480, 8019.4913, 13.362925
30541, 16348672, 8019.3446, 13.362680
30542, 23087104, 8019.1978, 13.362436
30543, 30334976, 8019.0511, 13.362191
30544, 33848832, 8018.9044, 13.361947
30545, 31022080, 8018.7577, 13.361702
30546, 21899776, 8018.6110, 13.361458
30547, 9053696, 8018.4642, 13.361214
30548, -3557888, 8018.3175, 13.360969
30549, -12226048, 8018.1708, 13.360725
30550, -14914048, 8018.0241, 13.360480
30551, -11937280, 8017.8774, 13.360236
30552, -5669376, 8017.7307, 13.359991
30553, 512512, 8017.5839, 13.359747
30554, 3586560, 8017.4372, 13.359502
30555, 2001408, 8017.2905, 13.359258
30556, -3823616, 8017.1438, 13.359013
30557, -11747840, 8016.9971, 13.358769
30558, -18721280, 8016.8503, 13.358524
30559, -21851136, 8016.7036, 13.358280
30560, -19323904, 8016.5569, 13.358035
30561, -10923520, 8016.4102, 13.357791
30562, 1975808, 8016.2635, 13.357546
30563, 16876032, 8016.1167, 13.357302
30564, 30882304, 8015.9700, 13.357057
30565, 41458688, 8015.8233, 13.356813
30566, 46986752, 8015.6766, 13.356568
30567, 47015936, 8015.5299, 13.356324
30568, 42182656, 8015.3831, 13.356079
30569, 33899520, 8015.2364, 13.355835
30570, 23951360, 8015.0897, 13.355591
30571, 14129664, 8014.9430, 13.355346
30572, 5980672, 8014.7963, 13.355102
30573, 652288, 8014.6495, 13.354857
30574, -1206272, 8014.5028, 13.354613
30575, 444928, 8014.3561, 13.354368
30576, 4943360, 8014.2094, 13.354124
30577, 10900992, 8014.0627, 13.353879
30578, 16370176, 8013.9160, 13.353635
30579, 19254272, 8013.7692, 13.353390
30580, 17903104, 8013.6225, 13.353146
30581, 11712512, 8013.4758, 13.352901
30582, 1481216, 8013.3291, 13.352657
30583, -10677248, 8013.1824, 13.352412
30584, -21911552, 8013.0356, 13.352168
30585, -29512192, 8012.8889, 13.351923
30586, -31791616, 8012.7422, 13.351679
30587, -28608000, 8012.5955, 13.351434
30588, -21339136, 8012.4488, 13.351190
30589, -12335104, 8012.3020, 13.350945
30590, -4102144, 8012.1553, 13.350701
30591, 1452032, 8012.0086, 13.350456
30592, 3432960, 8011.8619, 13.350212
30593, 1955328, 8011.7152, 13.349967
30594, -2158080, 8011.5684, 13.349723
30595, -7759360, 8011.4217, 13.349479
30596, -13654528, 8011.2750, 13.349234
30597, -18739200, 8011.1283, 13.348990
30598, -22079488, 8010.9816, 13.348745
30599, -23056384, 8010.8349, 13.348501
30600, -21622272, 8010.6881, 13.348256
30601, -18531840, 8010.5414, 13.348012
30602, -15338496, 8010.3947, 13.347767
30603, -13975552, 8010.2480, 13.347523
30604, -15960064, 8010.1013, 13.347278
30605, -21527040, 8009.9545, 13.347034
30606, -29138432, 8009.8078, 13.346789
30607, -35755520, 8009.6611, 13.346545
30608, -37914112, 8009.5144, 13.346300
30609, -33232384, 8009.3677, 13.346056
30610, -21670912, 8009.2209, 13.345811
30611, -5875200, 8009.0742, 13.345567
30612, 9680896, 8008.9275, 13.345322
30613, 20470784, 8008.7808, 13.345078
30614, 23830016, 8008.6341, 13.344833
30615, 20087296, 8008.4873, 13.344589
30616, 12328448, 8008.3406, 13.344344
30617, 4848128, 8008.1939, 13.344100
30618, 1029632, 8008.0472, 13.343856
30619, 1707520, 8007.9005, 13.343611
30620, 4871168, 8007.7538, 13.343367
30621, 6893568, 8007.6070, 13.343122
30622, 4697088, 8007.4603, 13.342878
30623, -2271744, 8007.3136, 13.342633
30624, -11316736, 8007.1669, 13.342389
30625, -17481728, 8007.0202, 13.342144
30626, -15847424, 8006.8734, 13.341900
30627, -4027904, 8006.7267, 13.341655
30628, 16374784, 8006.5800, 13.341411
30629, 40131584, 8006.4333, 13.341166
30630, 60434432, 8006.2866, 13.340922
30631, 71691264, 8006.1398, 13.340677
30632, 71750656, 8005.9931, 13.340433
30633, 62552064, 8005.8464, 13.340188
30634, 48969728, 8005.6997, 13.339944
30635, 36503040, 8005.5530, 13.339699
30636, 28988928, 8005.4062, 13.339455
30637, 27382784, 8005.2595, 13.339210
30638, 30062592, 8005.1128, 13.338966
30639, 34262528, 8004.9661, 13.338721
30640, 37728256, 8004.8194, 13.338477
30641, 39650304, 8004.6726, 13.338233
30642, 40459264, 8004.5259, 13.337988
30643, 40765440, 8004.3792, 13.337744
30644, 40250368, 8004.2325, 13.337499
30645, 37316096, 8004.0858, 13.337255
30646, 29825536, 8003.9391, 13.337010
30647, 16561152, 8003.7923, 13.336766
30648, -1465856, 8003.6456, 13.336521
30649, -20727808, 8003.4989, 13.336277
30650, -36266496, 8003.3522, 13.336032
30651, -43744768, 8003.2055, 13.335788
30652, -41465344, 8003.0587, 13.335543
30653, -31299072, 8002.9120, 13.335299
30654, -17972736, 8002.7653, 13.335054
30655, -6990848, 8002.6186, 13.334810
30656, -2187264, 8002.4719, 13.334565
30657, -4106752, 8002.3251, 13.334321
30658, -10004480, 8002.1784, 13.334076
30659, -15430656, 8002.0317, 13.333832
30660, -16564224, 8001.8850, 13.333587
30661, -12103168, 8001.7383, 13.333343
30662, -3770368, 8001.5915, 13.333098
30663, 4749312, 8001.4448, 13.332854
30664, 9823232, 8001.2981, 13.332609
30665, 9724928, 8001.1514, 13.332365
30666, 5382656, 8001.0047, 13.332121
30667, -330752, 8000.8580, 13.331876
30668, -4312064, 8000.7112, 13.331632
30669, -4964352, 8000.5645, 13.331387
30670, -3011584, 8000.4178, 13.331143
30671, -973312, 8000.2711, 13.330898
30672, -1616384, 8000.1244, 13.330654
30673, -6273536, 7999.9776, 13.330409
30674, -13951488, 7999.8309, 13.330165
30675, -21720576, 7999.6842, 13.329920
30676, -26174464, 7999.5375, 13.329676
30677, -25158656, 7999.3908, 13.329431
30678, -18852352, 7999.2440, 13.329187
30679, -9631744, 7999.0973, 13.328942
30680, -815104, 7998.9506, 13.328698
30681, 5029888, 7998.8039, 13.328453
30682, 7312896, 7998.6572, 13.328209
30683, 7553024, 7998.5104, 13.327964
30684, 8385024, 7998.3637, 13.327720
30685, 11987968, 7998.2170, 13.327475
30686, 18791936, 7998.0703, 13.327231
30687, 27124224, 7997.9236, 13.326986
30688, 33972224, 7997.7768, 13.326742
30689, 36445696, 7997.6301, 13.326498
30690, 33184256, 7997.4834, 13.326253
30691, 25020928, 7997.3367, 13.326009
30692, 14605312, 7997.1900, 13.325764
30693, 5234176, 7997.0433, 13.325520
30694, -517120, 7996.8965, 13.325275
30695, -1703936, 7996.7498, 13.325031
30696, 892928, 7996.6031, 13.324786
30697, 5422592, 7996.4564, 13.324542
30698, 9948672, 7996.3097, 13.324297
30699, 13247488, 7996.1629, 13.324053
30700, 15069184, 7996.0162, 13.323808
30701, 15850496, 7995.8695, 13.323564
30702, 16136192, 7995.7228, 13.323319
30703, 16092160, 7995.5761, 13.323075
30704, 15377920, 7995.4293, 13.322830
30705, 13403648, 7995.2826, 13.322586
30706, 9781760, 7995.1359, 13.322341
30707, 4684800, 7994.9892, 13.322097
30708, -1100800, 7994.8425, 13.321852
30709, -6459392, 7994.6957, 13.321608
30710, -10415104, 7994.5490, 13.321363
30711, -12550144, 7994.4023, 13.321119
30712, -13177344, 7994.2556, 13.320875
30713, -13201920, 7994.1089, 13.320630
30714, -13742080, 7993.9622, 13.320386
30715, -15678976, 7993.8154, 13.320141
30716, -19292160, 7993.6687, 13.319897
30717, -24108544, 7993.5220, 13.319652
30718, -28989952, 7993.3753, 13.319408
30719, -32435712, 7993.2286, 13.319163
30720, -33019392, 7993.0818, 13.318919
30721, -29851648, 7992.9351, 13.318674
30722, -22944256, 7992.7884, 13.318430
30723, -13346304, 7992.6417, 13.318185
30724, -2960384, 7992.4950, 13.317941
30725, 5940736, 7992.3482, 13.317696
30726, 11390464, 7992.2015, 13.317452
30727, 12349440, 7992.0548, 13.317207
30728, 9044992, 7991.9081, 13.316963
30729, 2856960, 7991.7614, 13.316718
30730, -4208128, 7991.6146, 13.316474
30731, -10255360, 7991.4679, 13.316229
30732, -14118912, 7991.3212, 13.315985
30733, -15605248, 7991.1745, 13.315740
30734, -15282176, 7991.0278, 13.315496
30735, -13958144, 7990.8811, 13.315251
30736, -12173824, 7990.7343, 13.315007
30737, -9984512, 7990.5876, 13.314763
30738, -7163904, 7990.4409, 13.314518
30739, -3681792, 7990.2942, 13.314274
30740, -143872, 7990.1475, 13.314029
30741, 2140672, 7990.0007, 13.313785
30742, 1591296, 7989.8540, 13.313540
30743, -2869760, 7989.7073, 13.313296
30744, -11083264, 7989.5606, 13.313051
30745, -21378048, 7989.4139, 13.312807
30746, -30986240, 7989.2671, 13.312562
30747, -37033984, 7989.1204, 13.312318
30748, -37684736, 7988.9737, 13.312073
30749, -32914432, 7988.8270, 13.311829
30750, -24542720, 7988.6803, 13.311584
30751, -15484416, 7988.5335, 13.311340
30752, -8562688, 7988.3868, 13.311095
30753, -5410816, 7988.2401, 13.310851
30754, -5948928, 7988.0934, 13.310606
30755, -8622592, 7987.9467, 13.310362
30756, -11241472, 7987.7999, 13.310117
30757, -11982848, 7987.6532, 13.309873
30758, -10113536, 7987.5065, 13.309628
30759, -6134784, 7987.3598, 13.309384
30760, -1382912, 7987.2131, 13.309140
30761, 2661888, 7987.0664, 13.308895
30762, 5009408, 7986.9196, 13.308651
30763, 5481472, 7986.7729, 13.308406
30764, 4663808, 7986.6262, 13.308162
30765, 3601408, 7986.4795, 13.307917
30766, 3427328, 7986.3328, 13.307673
30767, 5056000, 7986.1860, 13.307428
30768, 8989184, 7986.0393, 13.307184
30769, 15201792, 7985.8926, 13.306939
30770, 23076352, 7985.7459, 13.306695
30771, 31422464, 7985.5992, 13.306450
30772, 38652416, 7985.4524, 13.306206
30773, 43170304, 7985.3057, 13.305961
30774, 43898880, 7985.1590, 13.305717
30775, 40760832, 7985.0123, 13.305472
30776, 34851328, 7984.8656, 13.305228
30777, 28130816, 7984.7188, 13.304983
30778, 22694912, 7984.5721, 13.304739
30779, 19899392, 7984.4254, 13.304494
30780, 19753472, 7984.2787, 13.304250
30781, 20911104, 7984.1320, 13.304005
30782, 21317632, 7983.9853, 13.303761
30783, 19223552, 7983.8385, 13.303516
30784, 14081536, 7983.6918, 13.303272
30785, 6855168, 7983.5451, 13.303028
30786, -411136, 7983.3984, 13.302783
30787, -5564416, 7983.2517, 13.302539
30788, -7320576, 7983.1049, 13.302294
30789, -5742080, 7982.9582, 13.302050
30790, -1962496, 7982.8115, 13.301805
30791, 2668032, 7982.6648, 13.301561
30792, 7494144, 7982.5181, 13.301316
30793, 12951040, 7982.3713, 13.301072
30794, 20158464, 7982.2246, 13.300827
30795, 29897216, 7982.0779, 13.300583
30796, 41539072, 7981.9312, 13.300338
30797, 52612096, 7981.7845, 13.300094
30798, 59396096, 7981.6377, 13.299849
30799, 58392064, 7981.4910, 13.299605
30800, 48023552, 7981.3443, 13.299360
30801, 29717504, 7981.1976, 13.299116
30802, 7757824, 7981.0509, 13.298871
30803, -12121600, 7980.9041, 13.298627
30804, -24840192, 7980.7574, 13.298382
30805, -27821568, 7980.6107, 13.298138
30806, -21799424, 7980.4640, 13.297893
30807, -10237440, 7980.3173, 13.297649
30808, 2283520, 7980.1706, 13.297405
30809, 11932672, 7980.0238, 13.297160
30810, 16894976, 7979.8771, 13.296916
30811, 17557504, 7979.7304, 13.296671
30812, 15704064, 7979.5837, 13.296427
30813, 13282304, 7979.4370, 13.296182
30814, 11422720, 7979.2902, 13.295938
30815, 10172416, 7979.1435, 13.295693
30816, 8924672, 7978.9968, 13.295449
30817, 7142912, 7978.8501, 13.295204
30818, 4867072, 7978.7034, 13.294960
30819, 2671104, 7978.5566, 13.294715
30820, 1160704, 7978.4099, 13.294471
30821, 399872, 7978.2632, 13.294226
30822, -293376, 7978.1165, 13.293982
30823, -1968640, 7977.9698, 13.293737
30824, -5270016, 7977.8230, 13.293493
30825, -9755648, 7977.6763, 13.293248
30826, -13790720, 7977.5296, 13.293004
30827, -15198208, 7977.3829, 13.292759
30828, -12400128, 7977.2362, 13.292515
30829, -5451264, 7977.0895, 13.292270
30830, 3638784, 7976.9427, 13.292026
30831, 11573248, 7976.7960, 13.291782
30832, 15158272, 7976.6493, 13.291537
30833, 12770816, 7976.5026, 13.291293
30834, 5153280, 7976.3559, 13.291048
30835, -4877312, 7976.2091, 13.290804
30836, -13692928, 7976.0624, 13.290559
30837, -18459136, 7975.9157, 13.290315
30838, -18319360, 7975.7690, 13.290070
30839, -14608896, 7975.6223, 13.289826
30840, -10055680, 7975.4755, 13.289581
30841, -7446016, 7975.3288, 13.289337
30842, -8451584, 7975.1821, 13.289092
30843, -13159424, 7975.0354, 13.288848
30844, -20430336, 7974.8887, 13.288603
30845, -28747264, 7974.7419, 13.288359
30846, -36990464, 7974.5952, 13.288114
30847, -44697088, 7974.4485, 13.287870
30848, -51736064, 7974.3018, 13.287625
30849, -57724416, 7974.1551, 13.287381
30850, -61673472, 7974.0084, 13.287136
30851, -62209536, 7973.8616, 13.286892
30852, -58315776, 7973.7149, 13.286647
30853, -50165760, 7973.5682, 13.286403
30854, -39485952, 7973.4215, 13.286158
30855, -29094400, 7973.2748, 13.285914
30856, -21732352, 7973.1280, 13.285670
30857, -18731008, 7972.9813, 13.285425
30858, -19239424, 7972.8346, 13.285181
30859, -20495872, 7972.6879, 13.284936
30860, -19107328, 7972.5412, 13.284692
30861, -12751872, 7972.3944, 13.284447
30862, -1472512, 7972.2477, 13.284203
30863, 12125696, 7972.1010, 13.283958
30864, 23914496, 7971.9543, 13.283714
30865, 30045184, 7971.8076, 13.283469
30866, 28664832, 7971.6608, 13.283225
30867, 20727808, 7971.5141, 13.282980
30868, 9546752, 7971.3674, 13.282736
30869, -668672, 7971.2207, 13.282491
30870, -6554624, 7971.0740, 13.282247
30871, -6812160, 7970.9272, 13.282002
30872, -2404864, 7970.7805, 13.281758
30873, 4213248, 7970.6338, 13.281513
30874, 10362880, 7970.4871, 13.281269
30875, 14207488, 7970.3404, 13.281024
30876, 15195136, 7970.1937, 13.280780
30877, 13799936, 7970.0469, 13.280535
30878, 10896896, 7969.9002, 13.280291
30879, 7230464, 7969.7535, 13.280047
30880, 3278336, 7969.6068, 13.279802
30881, -497152, 7969.4601, 13.279558
30882, -3328000, 7969.3133, 13.279313
30883, -4090880, 7969.1666, 13.279069
30884, -1711104, 7969.0199, 13.278824
30885, 4140032, 7968.8732, 13.278580
30886, 12469248, 7968.7265, 13.278335
30887, 20912640, 7968.5797, 13.278091
30888, 26386432, 7968.4330, 13.277846
30889, 26230784, 7968.2863, 13.277602
30890, 19326976, 7968.1396, 13.277357
30891, 6656512, 7967.9929, 13.277113
30892, -8986624, 7967.8461, 13.276868
30893, -24022528, 7967.6994, 13.276624
30894, -35376640, 7967.5527, 13.276379
30895, -41460736, 7967.4060, 13.276135
30896, -42463232, 7967.2593, 13.275890
30897, -39905792, 7967.1126, 13.275646
30898, -35781120, 7966.9658, 13.275401
30899, -31741440, 7966.8191, 13.275157
30900, -28675072, 7966.6724, 13.274912
30901, -26766336, 7966.5257, 13.274668
30902, -25841664, 7966.3790, 13.274424
30903, -25704448, 7966.2322, 13.274179
30904, -26237440, 7966.0855, 13.273935
30905, -27272704, 7965.9388, 13.273690
30906, -28405760, 7965.7921, 13.273446
30907, -28975104, 7965.6454, 13.273201
30908, -28297728, 7965.4986, 13.272957
30909, -26045440, 7965.3519, 13.272712
30910, -22515200, 7965.2052, 13.272468
30911, -18569216, 7965.0585, 13.272223
30912, -15218688, 7964.9118, 13.271979
30913, -13063680, 7964.7650, 13.271734
30914, -11906048, 7964.6183, 13.271490
30915, -10809856, 7964.4716, 13.271245
30916, -8602112, 7964.3249, 13.271001
30917, -4556800, 7964.1782, 13.270756
30918, 1148416, 7964.0315, 13.270512
30919, 7486464, 7963.8847, 13.270267
30920, 13144064, 7963.7380, 13.270023
30921, 17274880, 7963.5913, 13.269778
30922, 19968512, 7963.4446, 13.269534
30923, 22106112, 7963.2979, 13.269289
30924, 24644096, 7963.1511, 13.269045
30925, 27718144, 7963.0044, 13.268800
30926, 30160896, 7962.8577, 13.268556
30927, 29822464, 7962.7110, 13.268312
30928, 24660992, 7962.5643, 13.268067
30929, 14078464, 7962.4175, 13.267823
30930, -251904, 7962.2708, 13.267578
30931, -14650368, 7962.1241, 13.267334
30932, -24818176, 7961.9774, 13.267089
30933, -27793920, 7961.8307, 13.266845
30934, -23502336, 7961.6839, 13.266600
30935, -15058944, 7961.5372, 13.266356
30936, -7542272, 7961.3905, 13.266111
30937, -5722624, 7961.2438, 13.265867
30938, -11789824, 7961.0971, 13.265622
30939, -24204800, 7960.9503, 13.265378
30940, -38282240, 7960.8036, 13.265133
30941, -48274432, 7960.6569, 13.264889
30942, -49990656, 7960.5102, 13.264644
30943, -42686464, 7960.3635, 13.264400
30944, -29325312, 7960.2168, 13.264155
30945, -15092736, 7960.0700, 13.263911
30946, -4915712, 7959.9233, 13.263666
30947, -1213952, 7959.7766, 13.263422
30948, -2971136, 7959.6299, 13.263177
30949, -6540800, 7959.4832, 13.262933
30950, -7717376, 7959.3364, 13.262689
30951, -3998208, 7959.1897, 13.262444
30952, 4111360, 7959.0430, 13.262200
30953, 13385728, 7958.8963, 13.261955
30954, 19563520, 7958.7496, 13.261711
30955, 19554816, 7958.6028, 13.261466
30956, 13052928, 7958.4561, 13.261222
30957, 2757632, 7958.3094, 13.260977
30958, -6858752, 7958.1627, 13.260733
30959, -11616256, 7958.0160, 13.260488
30960, -9506816, 7957.8692, 13.260244
30961, -1522176, 7957.7225, 13.259999
30962, 8894976, 7957.5758, 13.259755
30963, 17447424, 7957.4291, 13.259510
30964, 20826112, 7957.2824, 13.259266
30965, 17995776, 7957.1357, 13.259021
30966, 10413568, 7956.9889, 13.258777
30967, 1234432, 7956.8422, 13.258532
30968, -6043648, 7956.6955, 13.258288
30969, -8863744, 7956.5488, 13.258043
30970, -6353920, 7956.4021, 13.257799
30971, 622080, 7956.2553, 13.257554
30972, 9957888, 7956.1086, 13.257310
30973, 19029504, 7955.9619, 13.257065
30974, 25397248, 7955.8152, 13.256821
30975, 27332096, 7955.6685, 13.256577
30976, 24160256, 7955.5217, 13.256332
30977, 16431616, 7955.3750, 13.256088
30978, 5889536, 7955.2283, 13.255843
30979, -4842496, 7955.0816, 13.255599
30980, -12894720, 7954.9349, 13.255354
30981, -15995392, 7954.7881, 13.255110
30982, -13282816, 7954.6414, 13.254865
30983, -5725696, 7954.4947, 13.254621
30984, 4088832, 7954.3480, 13.254376
30985, 12816896, 7954.2013, 13.254132
30986, 17563136, 7954.0545, 13.253887
30987, 16954368, 7953.9078, 13.253643
30988, 11612160, 7953.7611, 13.253398
30989, 3831808, 7953.6144, 13.253154
30990, -3380224, 7953.4677, 13.252909
30991, -7465472, 7953.3210, 13.252665
30992, -7155200, 7953.1742, 13.252420
30993, -2692608, 7953.0275, 13.252176
30994, 4569600, 7952.8808, 13.251931
30995, 12879872, 7952.7341, 13.251687
30996, 20698112, 7952.5874, 13.251442
30997, 26955776, 7952.4406, 13.251198
30998, 30952960, 7952.2939, 13.250954
30999, 32157696, 7952.1472, 13.250709
31000, 30190080, 7952.0005, 13.250465
31001, 25124352, 7951.8538, 13.250220
31002, 17939968, 7951.7070, 13.249976
31003, 10756608, 7951.5603, 13.249731
31004, 6494720, 7951.4136, 13.249487
31005, 7894016, 7951.2669, 13.249242
31006, 16206848, 7951.1202, 13.248998
31007, 30196736, 7950.9734, 13.248753
31008, 46039040, 7950.8267, 13.248509
31009, 58392064, 7950.6800, 13.248264
31010, 62328832, 7950.5333, 13.248020
31011, 55363072, 7950.3866, 13.247775
31012, 38648320, 7950.2399, 13.247531
31013, 16735232, 7950.0931, 13.247286
31014, -4090880, 7949.9464, 13.247042
31015, -18228224, 7949.7997, 13.246797
31016, -22870016, 7949.6530, 13.246553
31017, -18907648, 7949.5063, 13.246308
31018, -10241536, 7949.3595, 13.246064
31019, -1871360, 7949.2128, 13.245819
31020, 2312192, 7949.0661, 13.245575
31021, 1019392, 7948.9194, 13.245331
31022, -4298240, 7948.7727, 13.245086
31023, -10614272, 7948.6259, 13.244842
31024, -15117312, 7948.4792, 13.244597
31025, -16688128, 7948.3325, 13.244353
31026, -16331264, 7948.1858, 13.244108
31027, -16402432, 7948.0391, 13.243864
31028, -19105792, 7947.8923, 13.243619
31029, -25086464, 7947.7456, 13.243375
31030, -32881664, 7947.5989, 13.243130
31031, -39513088, 7947.4522, 13.242886
31032, -41915904, 7947.3055, 13.242641
31033, -38457856, 7947.1588, 13.242397
31034, -29780992, 7947.0120, 13.242152
31035, -18547200, 7946.8653, 13.241908
31036, -8235008, 7946.7186, 13.241663
31037, -1604608, 7946.5719, 13.241419
31038, 413184, 7946.4252, 13.241174
31039, -1115136, 7946.2784, 13.240930
31040, -3924480, 7946.1317, 13.240685
31041, -5848064, 7945.9850, 13.240441
31042, -5935104, 7945.8383, 13.240196
31043, -4833280, 7945.6916, 13.239952
31044, -4288000, 7945.5448, 13.239707
31045, -6074880, 7945.3981, 13.239463
31046, -10948608, 7945.2514, 13.239219
31047, -18165248, 7945.1047, 13.238974
31048, -25803776, 7944.9580, 13.238730
31049, -31686144, 7944.8112, 13.238485
31050, -34406912, 7944.6645, 13.238241
31051, -33934336, 7944.5178, 13.237996
31052, -31503872, 7944.3711, 13.237752
31053, -28883968, 7944.2244, 13.237507
31054, -27429376, 7944.0776, 13.237263
31055, -27409920, 7943.9309, 13.237018
31056, -27950592, 7943.7842, 13.236774
31057, -27579392, 7943.6375, 13.236529
31058, -25081344, 7943.4908, 13.236285
31059, -20206080, 7943.3441, 13.236040
31060, -13879808, 7943.1973, 13.235796
31061, -7838720, 7943.0506, 13.235551
31062, -3884032, 7942.9039, 13.235307
31063, -3131392, 7942.7572, 13.235062
31064, -5595648, 7942.6105, 13.234818
31065, -10253312, 7942.4637, 13.234573
31066, -15495168, 7942.3170, 13.234329
31067, -19708416, 7942.1703, 13.234084
31068, -21727232, 7942.0236, 13.233840
31069, -21020160, 7941.8769, 13.233596
31070, -17646592, 7941.7301, 13.233351
31071, -12127744, 7941.5834, 13.233107
31072, -5364736, 7941.4367, 13.232862
31073, 1377280, 7941.2900, 13.232618
31074, 6533632, 7941.1433, 13.232373
31075, 8476672, 7940.9965, 13.232129
31076, 6007808, 7940.8498, 13.231884
31077, -1042432, 7940.7031, 13.231640
31078, -11376128, 7940.5564, 13.231395
31079, -22263808, 7940.4097, 13.231151
31080, -30214144, 7940.2630, 13.230906
31081, -32137728, 7940.1162, 13.230662
31082, -26587136, 7939.9695, 13.230417
31083, -14532608, 7939.8228, 13.230173
31084, 754688, 7939.6761, 13.229928
31085, 14763008, 7939.5294, 13.229684
31086, 23394816, 7939.3826, 13.229439
31087, 24550400, 7939.2359, 13.229195
31088, 18953216, 7939.0892, 13.228950
31089, 9836032, 7938.9425, 13.228706
31090, 1577984, 7938.7958, 13.228461
31091, -2141696, 7938.6490, 13.228217
31092, 114688, 7938.5023, 13.227973
31093, 6975488, 7938.3556, 13.227728
31094, 14892544, 7938.2089, 13.227484
31095, 19703296, 7938.0622, 13.227239
31096, 18429440, 7937.9154, 13.226995
31097, 10534912, 7937.7687, 13.226750
31098, -1868288, 7937.6220, 13.226506
31099, -14916096, 7937.4753, 13.226261
31100, -24556544, 7937.3286, 13.226017
31101, -28104192, 7937.1818, 13.225772
31102, -25148416, 7937.0351, 13.225528
31103, -17507328, 7936.8884, 13.225283
31104, -8349184, 7936.7417, 13.225039
31105, -925184, 7936.5950, 13.224794
31106, 2541568, 7936.4483, 13.224550
31107, 1420288, 7936.3015, 13.224305
31108, -3419648, 7936.1548, 13.224061
31109, -10161664, 7936.0081, 13.223816
31110, -16735232, 7935.8614, 13.223572
31111, -21358592, 7935.7147, 13.223327
31112, -22808064, 7935.5679, 13.223083
31113, -20470272, 7935.4212, 13.222838
31114, -14323712, 7935.2745, 13.222594
31115, -4961792, 7935.1278, 13.222349
31116, 6354944, 7934.9811, 13.222105
31117, 17732608, 7934.8343, 13.221861
31118, 26902016, 7934.6876, 13.221616
31119, 31749632, 7934.5409, 13.221372
31120, 30993408, 7934.3942, 13.221127
31121, 24756736, 7934.2475, 13.220883
31122, 14747136, 7934.1007, 13.220638
31123, 3889664, 7933.9540, 13.220394
31124, -4527616, 7933.8073, 13.220149
31125, -7920128, 7933.6606, 13.219905
31126, -5287936, 7933.5139, 13.219660
31127, 2425856, 7933.3672, 13.219416
31128, 12652544, 7933.2204, 13.219171
31129, 22075392, 7933.0737, 13.218927
31130, 27751424, 7932.9270, 13.218682
31131, 28068352, 7932.7803, 13.218438
31132, 23209984, 7932.6336, 13.218193
31133, 14992384, 7932.4868, 13.217949
31134, 6164992, 7932.3401, 13.217704
31135, -550400, 7932.1934, 13.217460
31136, -3338240, 7932.0467, 13.217215
31137, -1792512, 7931.9000, 13.216971
31138, 3088896, 7931.7532, 13.216726
31139, 9383424, 7931.6065, 13.216482
31140, 14987776, 7931.4598, 13.216238
31141, 18343936, 7931.3131, 13.215993
31142, 18879488, 7931.1664, 13.215749
31143, 17012736, 7931.0196, 13.215504
31144, 13755904, 7930.8729, 13.215260
31145, 10093568, 7930.7262, 13.215015
31146, 6445568, 7930.5795, 13.214771
31147, 2458112, 7930.4328, 13.214526
31148, -2747392, 7930.2861, 13.214282
31149, -9974784, 7930.1393, 13.214037
31150, -19280384, 7929.9926, 13.213793
31151, -29593088, 7929.8459, 13.213548
31152, -38862848, 7929.6992, 13.213304
31153, -44752384, 7929.5525, 13.213059
31154, -45601280, 7929.4057, 13.212815
31155, -41208320, 7929.2590, 13.212570
31156, -33031168, 7929.1123, 13.212326
31157, -23634944, 7928.9656, 13.212081
31158, -15592960, 7928.8189, 13.211837
31159, -10330624, 7928.6721, 13.211592
31160, -7488512, 7928.5254, 13.211348
31161, -5164544, 7928.3787, 13.211103
31162, -974336, 7928.2320, 13.210859
31163, 6544896, 7928.0853, 13.210615
31164, 16887808, 7927.9385, 13.210370
31165, 27462656, 7927.7918, 13.210126
31166, 34558464, 7927.6451, 13.209881
31167, 35011584, 7927.4984, 13.209637
31168, 27807744, 7927.3517, 13.209392
31169, 14835712, 7927.2049, 13.209148
31170, 364032, 7927.0582, 13.208903
31171, -10592768, 7926.9115, 13.208659
31172, -14320640, 7926.7648, 13.208414
31173, -9940992, 7926.6181, 13.208170
31174, 248320, 7926.4714, 13.207925
31175, 11782656, 7926.3246, 13.207681
31176, 19913728, 7926.1779, 13.207436
31177, 21504000, 7926.0312, 13.207192
31178, 16104960, 7925.8845, 13.206947
31179, 5806592, 7925.7378, 13.206703
31180, -5964800, 7925.5910, 13.206458
31181, -16044032, 7925.4443, 13.206214
31182, -22741504, 7925.2976, 13.205969
31183, -26177536, 7925.1509, 13.205725
31184, -27706880, 7925.0042, 13.205480
31185, -28872192, 7924.8574, 13.205236
31186, -30509056, 7924.7107, 13.204991
31187, -32458752, 7924.5640, 13.204747
31188, -33952256, 7924.4173, 13.204503
31189, -34345472, 7924.2706, 13.204258
31190, -33694720, 7924.1238, 13.204014
31191, -32803328, 7923.9771, 13.203769
31192, -32707072, 7923.8304, 13.203525
31193, -33926656, 7923.6837, 13.203280
31194, -35956224, 7923.5370, 13.203036
31195, -37341696, 7923.3903, 13.202791
31196, -36352000, 7923.2435, 13.202547
31197, -31900160, 7923.0968, 13.202302
31198, -24207360, 7922.9501, 13.202058
31199, -14838272, 7922.8034, 13.201813
31200, -6070784, 7922.6567, 13.201569
31201, 80896, 7922.5099, 13.201324
31202, 2670592, 7922.3632, 13.201080
31203, 2045952, 7922.2165, 13.200835
31204, -576000, 7922.0698, 13.200591
31205, -3922944, 7921.9231, 13.200346
31206, -7367680, 7921.7763, 13.200102
31207, -11137024, 7921.6296, 13.199857
31208, -15915008, 7921.4829, 13.199613
31209, -22115840, 7921.3362, 13.199368
31210, -29274624, 7921.1895, 13.199124
31211, -35965952, 7921.0427, 13.198880
31212, -40328704, 7920.8960, 13.198635
31213, -40940032, 7920.7493, 13.198391
31214, -37555200, 7920.6026, 13.198146
31215, -31275520, 7920.4559, 13.197902
31216, -24036352, 7920.3092, 13.197657
31217, -17647104, 7920.1624, 13.197413
31218, -12901376, 7920.0157, 13.197168
31219, -9217536, 7919.8690, 13.196924
31220, -5018624, 7919.7223, 13.196679
31221, 1350144, 7919.5756, 13.196435
31222, 10639872, 7919.4288, 13.196190
31223, 22159872, 7919.2821, 13.195946
31224, 33961984, 7919.1354, 13.195701
31225, 43651072, 7918.9887, 13.195457
31226, 49413632, 7918.8420, 13.195212
31227, 50775040, 7918.6952, 13.194968
31228, 48745984, 7918.5485, 13.194723
31229, 45336064, 7918.4018, 13.194479
31230, 42696192, 7918.2551, 13.194234
31231, 42297344, 7918.1084, 13.193990
31232, 44469760, 7917.9616, 13.193745
31233, 48414720, 7917.8149, 13.193501
31234, 52591616, 7917.6682, 13.193256
31235, 55255552, 7917.5215, 13.193012
31236, 54957568, 7917.3748, 13.192768
31237, 50892288, 7917.2280, 13.192523
31238, 43101184, 7917.0813, 13.192279
31239, 32528384, 7916.9346, 13.192034
31240, 20909568, 7916.7879, 13.191790
31241, 10430464, 7916.6412, 13.191545
31242, 3140608, 7916.4945, 13.191301
31243, 234496, 7916.3477, 13.191056
31244, 1472000, 7916.2010, 13.190812
31245, 5054464, 7916.0543, 13.190567
31246, 8154624, 7915.9076, 13.190323
31247, 8008704, 7915.7609, 13.190078
31248, 3161088, 7915.6141, 13.189834
31249, -5710848, 7915.4674, 13.189589
31250, -15870464, 7915.3207, 13.189345
31251, -23558656, 7915.1740, 13.189100
31252, -25613824, 7915.0273, 13.188856
31253, -20928000, 7914.8805, 13.188611
31254, -11017216, 7914.7338, 13.188367
31255, 619008, 7914.5871, 13.188122
31256, 10095616, 7914.4404, 13.187878
31257, 14920192, 7914.2937, 13.187633
31258, 15080960, 7914.1469, 13.187389
31259, 12864512, 7914.0002, 13.187145
31260, 11486208, 7913.8535, 13.186900
31261, 13236736, 7913.7068, 13.186656
31262, 18113536, 7913.5601, 13.186411
31263, 23681536, 7913.4134, 13.186167
31264, 26276352, 7913.2666, 13.185922
31265, 22949888, 7913.1199, 13.185678
31266, 13155840, 7912.9732, 13.185433
31267, -727040, 7912.8265, 13.185189
31268, -14339584, 7912.6798, 13.184944
31269, -23307264, 7912.5330, 13.184700
31270, -25259008, 7912.3863, 13.184455
31271, -20890112, 7912.2396, 13.184211
31272, -13559296, 7912.0929, 13.183966
31273, -7651328, 7911.9462, 13.183722
31274, -6548480, 7911.7994, 13.183477
31275, -11207168, 7911.6527, 13.183233
31276, -19983872, 7911.5060, 13.182988
31277, -29673984, 7911.3593, 13.182744
31278, -37126144, 7911.2126, 13.182499
31279, -40559616, 7911.0658, 13.182255
31280, -39960576, 7910.9191, 13.182010
31281, -36508672, 7910.7724, 13.181766
31282, -31524352, 7910.6257, 13.181522
31283, -25647616, 7910.4790, 13.181277
31284, -18748928, 7910.3322, 13.181033
31285, -10554368, 7910.1855, 13.180788
31286, -1500160, 7910.0388, 13.180544
31287, 6844928, 7909.8921, 13.180299
31288, 12180480, 7909.7454, 13.180055
31289, 12563456, 7909.5987, 13.179810
31290, 7587328, 7909.4519, 13.179566
31291, -1089536, 7909.3052, 13.179321
31292, -10284544, 7909.1585, 13.179077
31293, -16710656, 7909.0118, 13.178832
31294, -18574848, 7908.8651, 13.178588
31295, -16455680, 7908.7183, 13.178343
31296, -12935168, 7908.5716, 13.178099
31297, -11107840, 7908.4249, 13.177854
31298, -12731904, 7908.2782, 13.177610
31299, -17035776, 7908.1315, 13.177365
31300, -20878848, 7907.9847, 13.177121
31301, -20271616, 7907.8380, 13.176876
31302, -12509696, 7907.6913, 13.176632
31303, 2170368, 7907.5446, 13.176387
31304, 20314112, 7907.3979, 13.176143
31305, 36537856, 7907.2511, 13.175898
31306, 45786624, 7907.1044, 13.175654
31307, 45470208, 7906.9577, 13.175410
31308, 36440576, 7906.8110, 13.175165
31309, 22401536, 7906.6643, 13.174921
31310, 8108544, 7906.5176, 13.174676
31311, -2693120, 7906.3708, 13.174432
31312, -8594432, 7906.2241, 13.174187
31313, -10567168, 7906.0774, 13.173943
31314, -10890240, 7905.9307, 13.173698
31315, -11681792, 7905.7840, 13.173454
31316, -13869568, 7905.6372, 13.173209
31317, -17097728, 7905.4905, 13.172965
31318, -20445184, 7905.3438, 13.172720
31319, -23373312, 7905.1971, 13.172476
31320, -26216448, 7905.0504, 13.172231
31321, -29869056, 7904.9036, 13.171987
31322, -34875904, 7904.7569, 13.171742
31323, -40549376, 7904.6102, 13.171498
31324, -44770816, 7904.4635, 13.171253
31325, -44750336, 7904.3168, 13.171009
31326, -38434816, 7904.1700, 13.170764
31327, -25824768, 7904.0233, 13.170520
31328, -9425408, 7903.8766, 13.170275
31329, 6500864, 7903.7299, 13.170031
31330, 17606656, 7903.5832, 13.169787
31331, 21244928, 7903.4365, 13.169542
31332, 17507840, 7903.2897, 13.169298
31333, 9019392, 7903.1430, 13.169053
31334, -360960, 7902.9963, 13.168809
31335, -7233024, 7902.8496, 13.168564
31336, -9879040, 7902.7029, 13.168320
31337, -8495616, 7902.5561, 13.168075
31338, -4461568, 7902.4094, 13.167831
31339, 780800, 7902.2627, 13.167586
31340, 6518272, 7902.1160, 13.167342
31341, 12767232, 7901.9693, 13.167097
31342, 19596800, 7901.8225, 13.166853
31343, 26306560, 7901.6758, 13.166608
31344, 31136768, 7901.5291, 13.166364
31345, 31845376, 7901.3824, 13.166119
31346, 26931200, 7901.2357, 13.165875
31347, 16809472, 7901.0889, 13.165630
31348, 4177408, 7900.9422, 13.165386
31349, -6812160, 7900.7955, 13.165141
31350, -12294144, 7900.6488, 13.164897
31351, -10522112, 7900.5021, 13.164652
31352, -2834944, 7900.3553, 13.164408
31353, 6816256, 7900.2086, 13.164164
31354, 13612032, 7900.0619, 13.163919
31355, 14070784, 7899.9152, 13.163675
31356, 7635456, 7899.7685, 13.163430
31357, -3122688, 7899.6218, 13.163186
31358, -13755392, 7899.4750, 13.162941
31359, -19972096, 7899.3283, 13.162697
31360, -19452416, 7899.1816, 13.162452
31361, -12581888, 7899.0349, 13.162208
31362, -1869824, 7898.8882, 13.161963
31363, 9486336, 7898.7414, 13.161719
31364, 19060224, 7898.5947, 13.161474
31365, 25912320, 7898.4480, 13.161230
31366, 30325248, 7898.3013, 13.160985
31367, 32904704, 7898.1546, 13.160741
31368, 33740288, 7898.0078, 13.160496
31369, 32220160, 7897.8611, 13.160252
31370, 27618304, 7897.7144, 13.160007
31371, 20021760, 7897.5677, 13.159763
31372, 10915328, 7897.4210, 13.159518
31373, 2896896, 7897.2742, 13.159274
31374, -1459712, 7897.1275, 13.159029
31375, -1015808, 7896.9808, 13.158785
31376, 3102208, 7896.8341, 13.158540
31377, 7831552, 7896.6874, 13.158296
31378, 9649664, 7896.5407, 13.158052
31379, 6491648, 7896.3939, 13.157807
31380, -927232, 7896.2472, 13.157563
31381, -9180160, 7896.1005, 13.157318
31382, -13679616, 7895.9538, 13.157074
31383, -11013120, 7895.8071, 13.156829
31384, -867840, 7895.6603, 13.156585
31385, 13482496, 7895.5136, 13.156340
31386, 26491904, 7895.3669, 13.156096
31387, 32861184, 7895.2202, 13.155851
31388, 30068736, 7895.0735, 13.155607
31389, 19652096, 7894.9267, 13.155362
31390, 6596608, 7894.7800, 13.155118
31391, -2886656, 7894.6333, 13.154873
31392, -4120576, 7894.4866, 13.154629
31393, 4048384, 7894.3399, 13.154384
31394, 18923008, 7894.1931, 13.154140
31395, 35346432, 7894.0464, 13.153895
31396, 48044032, 7893.8997, 13.153651
31397, 53756416, 7893.7530, 13.153406
31398, 52204032, 7893.6063, 13.153162
31399, 45595648, 7893.4595, 13.152917
31400, 37132288, 7893.3128, 13.152673
31401, 29398528, 7893.1661, 13.152429
31402, 23464960, 7893.0194, 13.152184
31403, 19027456, 7892.8727, 13.151940
31404, 15303168, 7892.7260, 13.151695
31405, 12016640, 7892.5792, 13.151451
31406, 9820160, 7892.4325, 13.151206
31407, 9914880, 7892.2858, 13.150962
31408, 13133824, 7892.1391, 13.150717
31409, 19075072, 7891.9924, 13.150473
31410, 25857024, 7891.8456, 13.150228
31411, 30696960, 7891.6989, 13.149984
31412, 31061504, 7891.5522, 13.149739
31413, 25822208, 7891.4055, 13.149495
31414, 15848448, 7891.2588, 13.149250
31415, 3782656, 7891.1120, 13.149006
31416, -6883328, 7890.9653, 13.148761
31417, -12991488, 7890.8186, 13.148517
31418, -12678656, 7890.6719, 13.148272
31419, -5834240, 7890.5252, 13.148028
31420, 5985280, 7890.3784, 13.147783
31421, 20006400, 7890.2317, 13.147539
31422, 32858112, 7890.0850, 13.147294
31423, 41239040, 7889.9383, 13.147050
31424, 42624512, 7889.7916, 13.146805
31425, 35967488, 7889.6449, 13.146561
31426, 22254592, 7889.4981, 13.146317
31427, 4626432, 7889.3514, 13.146072
31428, -12204032, 7889.2047, 13.145828
31429, -23291392, 7889.0580, 13.145583
31430, -25214976, 7888.9113, 13.145339
31431, -17592320, 7888.7645, 13.145094
31432, -3606016, 7888.6178, 13.144850
31433, 10891776, 7888.4711, 13.144605
31434, 19513856, 7888.3244, 13.144361
31435, 17921024, 7888.1777, 13.144116
31436, 5745664, 7888.0309, 13.143872
31437, -13059584, 7887.8842, 13.143627
31438, -31688704, 7887.7375, 13.143383
31439, -43174912, 7887.5908, 13.143138
31440, -43142656, 7887.4441, 13.142894
31441, -31398400, 7887.2973, 13.142649
31442, -11693056, 7887.1506, 13.142405
31443, 10137600, 7887.0039, 13.142160
31444, 28705792, 7886.8572, 13.141916
31445, 41037312, 7886.7105, 13.141671
31446, 47123456, 7886.5638, 13.141427
31447, 48954368, 7886.4170, 13.141182
31448, 48740352, 7886.2703, 13.140938
31449, 47395328, 7886.1236, 13.140694
31450, 44138496, 7885.9769, 13.140449
31451, 37386752, 7885.8302, 13.140205
31452, 26345984, 7885.6834, 13.139960
31453, 12286976, 7885.5367, 13.139716
31454, -1343488, 7885.3900, 13.139471
31455, -10190848, 7885.2433, 13.139227
31456, -11044864, 7885.0966, 13.138982
31457, -3610624, 7884.9498, 13.138738
31458, 8986112, 7884.8031, 13.138493
31459, 21331456, 7884.6564, 13.138249
31460, 28018176, 7884.5097, 13.138004
31461, 26019840, 7884.3630, 13.137760
31462, 16011776, 7884.2162, 13.137515
31463, 1999872, 7884.0695, 13.137271
31464, -10517504, 7883.9228, 13.137026
31465, -16966144, 7883.7761, 13.136782
31466, -15513088, 7883.6294, 13.136537
31467, -7514624, 7883.4826, 13.136293
31468, 3513344, 7883.3359, 13.136048
31469, 13756416, 7883.1892, 13.135804
31470, 20815872, 7883.0425, 13.135559
31471, 24462336, 7882.8958, 13.135315
31472, 26179072, 7882.7491, 13.135071
31473, 27892736, 7882.6023, 13.134826
31474, 30654464, 7882.4556, 13.134582
31475, 33988608, 7882.3089, 13.134337
31476, 36209152, 7882.1622, 13.134093
31477, 35436032, 7882.0155, 13.133848
31478, 30728704, 7881.8687, 13.133604
31479, 22704640, 7881.7220, 13.133359
31480, 13363712, 7881.5753, 13.133115
31481, 5260800, 7881.4286, 13.132870
31482, 493568, 7881.2819, 13.132626
31483, 6656, 7881.1351, 13.132381
31484, 3479552, 7880.9884, 13.132137
31485, 9732096, 7880.8417, 13.131892
31486, 17320448, 7880.6950, 13.131648
31487, 24971776, 7880.5483, 13.131403
31488, 31675904, 7880.4015, 13.131159
31489, 36521984, 7880.2548, 13.130914
31490, 38524928, 7880.1081, 13.130670
31491, 36677632, 7879.9614, 13.130425
31492, 30294016, 7879.8147, 13.130181
31493, 19484160, 7879.6680, 13.129936
31494, 5468672, 7879.5212, 13.129692
31495, -9492480, 7879.3745, 13.129447
31496, -22616576, 7879.2278, 13.129203
31497, -31372800, 7879.0811, 13.128959
31498, -34215424, 7878.9344, 13.128714
31499, -30992896, 7878.7876, 13.128470
31500, -22904832, 7878.6409, 13.128225
31501, -12077056, 7878.4942, 13.127981
31502, -943616, 7878.3475, 13.127736
31503, 8352256, 7878.2008, 13.127492
31504, 14414336, 7878.0540, 13.127247
31505, 16839168, 7877.9073, 13.127003
31506, 16262144, 7877.7606, 13.126758
31507, 14188032, 7877.6139, 13.126514
31508, 12587008, 7877.4672, 13.126269
31509, 13284864, 7877.3204, 13.126025
31510, 17267200, 7877.1737, 13.125780
31511, 24159232, 7877.0270, 13.125536
31512, 32157184, 7876.8803, 13.125291
31513, 38574080, 7876.7336, 13.125047
31514, 40907264, 7876.5869, 13.124802
31515, 38019584, 7876.4401, 13.124558
31516, 30892032, 7876.2934, 13.124313
31517, 22484480, 7876.1467, 13.124069
31518, 16633344, 7876.0000, 13.123824
31519, 16365568, 7875.8533, 13.123580
31520, 22387200, 7875.7065, 13.123336
31521, 32486912, 7875.5598, 13.123091
31522, 42249728, 7875.4131, 13.122847
31523, 46855680, 7875.2664, 13.122602
31524, 43198464, 7875.1197, 13.122358
31525, 31344128, 7874.9729, 13.122113
31526, 14622720, 7874.8262, 13.121869
31527, -1734144, 7874.6795, 13.121624
31528, -12804096, 7874.5328, 13.121380
31529, -16007680, 7874.3861, 13.121135
31530, -12045824, 7874.2393, 13.120891
31531, -4332544, 7874.0926, 13.120646
31532, 2739200, 7873.9459, 13.120402
31533, 5824000, 7873.7992, 13.120157
31534, 3963904, 7873.6525, 13.119913
31535, -1338880, 7873.5057, 13.119668
31536, -7236096, 7873.3590, 13.119424
31537, -11172352, 7873.2123, 13.119179
31538, -12166144, 7873.0656, 13.118935
31539, -11106816, 7872.9189, 13.118690
31540, -10007552, 7872.7722, 13.118446
31541, -10720768, 7872.6254, 13.118201
31542, -13857280, 7872.4787, 13.117957
31543, -18507776, 7872.3320, 13.117713
31544, -22863872, 7872.1853, 13.117468
31545, -25324032, 7872.0386, 13.117224
31546, -25428992, 7871.8918, 13.116979
31547, -24070144, 7871.7451, 13.116735
31548, -22884352, 7871.5984, 13.116490
31549, -23192576, 7871.4517, 13.116246
31550, -25115648, 7871.3050, 13.116001
31551, -27379712, 7871.1582, 13.115757
31552, -27927552, 7871.0115, 13.115512
31553, -24989184, 7870.8648, 13.115268
31554, -18014208, 7870.7181, 13.115023
31555, -7951872, 7870.5714, 13.114779
31556, 3243008, 7870.4246, 13.114534
31557, 13586432, 7870.2779, 13.114290
31558, 21945344, 7870.1312, 13.114045
31559, 28346368, 7869.9845, 13.113801
31560, 33566208, 7869.8378, 13.113556
31561, 38298624, 7869.6911, 13.113312
31562, 42417664, 7869.5443, 13.113067
31563, 44813824, 7869.3976, 13.112823
31564, 43918848, 7869.2509, 13.112578
31565, 38632960, 7869.1042, 13.112334
31566, 29121536, 7868.9575, 13.112089
31567, 17008640, 7868.8107, 13.111845
31568, 4827648, 7868.6640, 13.111601
31569, -4993536, 7868.5173, 13.111356
31570, -11082752, 7868.3706, 13.111112
31571, -13526528, 7868.2239, 13.110867
31572, -13550080, 7868.0771, 13.110623
31573, -12702720, 7867.9304, 13.110378
31574, -12033024, 7867.7837, 13.110134
31575, -11698688, 7867.6370, 13.109889
31576, -11177472, 7867.4903, 13.109645
31577, -9881088, 7867.3435, 13.109400
31578, -7725056, 7867.1968, 13.109156
31579, -5281792, 7867.0501, 13.108911
31580, -3410944, 7866.9034, 13.108667
31581, -2616320, 7866.7567, 13.108422
31582, -2587136, 7866.6099, 13.108178
31583, -2268672, 7866.4632, 13.107933
31584, -506368, 7866.3165, 13.107689
31585, 3093504, 7866.1698, 13.107444
31586, 7620096, 7866.0231, 13.107200
31587, 11033088, 7865.8764, 13.106955
31588, 11092480, 7865.7296, 13.106711
31589, 6607360, 7865.5829, 13.106466
31590, -1664000, 7865.4362, 13.106222
31591, -11002368, 7865.2895, 13.105978
31592, -17721344, 7865.1428, 13.105733
31593, -18755584, 7864.9960, 13.105489
31594, -13083136, 7864.8493, 13.105244
31595, -2272768, 7864.7026, 13.105000
31596, 10122240, 7864.5559, 13.104755
31597, 20057600, 7864.4092, 13.104511
31598, 24638976, 7864.2624, 13.104266
31599, 23155712, 7864.1157, 13.104022
31600, 17057280, 7863.9690, 13.103777
31601, 8981504, 7863.8223, 13.103533
31602, 1417728, 7863.6756, 13.103288
31603, -4284416, 7863.5288, 13.103044
31604, -8107520, 7863.3821, 13.102799
31605, -10768384, 7863.2354, 13.102555
31606, -12812800, 7863.0887, 13.102310
31607, -14007808, 7862.9420, 13.102066
31608, -13431808, 7862.7953, 13.101821
31609, -10206208, 7862.6485, 13.101577
31610, -4407296, 7862.5018, 13.101332
31611, 2463744, 7862.3551, 13.101088
31612, 7828480, 7862.2084, 13.100843
31613, 9108480, 7862.0617, 13.100599
31614, 5022720, 7861.9149, 13.100355
31615, -3595264, 7861.7682, 13.100110
31616, -13933056, 7861.6215, 13.099866
31617, -22267392, 7861.4748, 13.099621
31618, -25483264, 7861.3281, 13.099377
31619, -22296576, 7861.1813, 13.099132
31620, -13616640, 7861.0346, 13.098888
31621, -1922048, 7860.8879, 13.098643
31622, 9958400, 7860.7412, 13.098399
31623, 20003328, 7860.5945, 13.098154
31624, 27511808, 7860.4477, 13.097910
31625, 32795136, 7860.3010, 13.097665
31626, 36349440, 7860.1543, 13.097421
31627, 38088192, 7860.0076, 13.097176
31628, 37160448, 7859.8609, 13.096932
31629, 32501760, 7859.7142, 13.096687
31630, 23795200, 7859.5674, 13.096443
31631, 12248576, 7859.4207, 13.096198
31632, 631296, 7859.2740, 13.095954
31633, -7570432, 7859.1273, 13.095709
31634, -9561600, 7858.9806, 13.095465
31635, -4511744, 7858.8338, 13.095220
31636, 5943808, 7858.6871, 13.094976
31637, 18287616, 7858.5404, 13.094731
31638, 28517376, 7858.3937, 13.094487
31639, 33726976, 7858.2470, 13.094243
31640, 33119232, 7858.1002, 13.093998
31641, 28012032, 7857.9535, 13.093754
31642, 20910080, 7857.8068, 13.093509
31643, 14170112, 7857.6601, 13.093265
31644, 8941568, 7857.5134, 13.093020
31645, 4889088, 7857.3666, 13.092776
31646, 747520, 7857.2199, 13.092531
31647, -4675072, 7857.0732, 13.092287
31648, -11639808, 7856.9265, 13.092042
31649, -19238912, 7856.7798, 13.091798
31650, -25882112, 7856.6330, 13.091553
31651, -30205952, 7856.4863, 13.091309
31652, -31870976, 7856.3396, 13.091064
31653, -31803392, 7856.1929, 13.090820
31654, -31731200, 7856.0462, 13.090575
31655, -33275392, 7855.8995, 13.090331
31656, -37066752, 7855.7527, 13.090086
31657, -42359296, 7855.6060, 13.089842
31658, -47323136, 7855.4593, 13.089597
31659, -49863168, 7855.3126, 13.089353
31660, -48552448, 7855.1659, 13.089108
31661, -43235328, 7855.0191, 13.088864
31662, -35054592, 7854.8724, 13.088620
31663, -25950720, 7854.7257, 13.088375
31664, -17914880, 7854.5790, 13.088131
31665, -12345856, 7854.4323, 13.087886
31666, -9754624, 7854.2855, 13.087642
31667, -9843200, 7854.1388, 13.087397
31668, -11812352, 7853.9921, 13.087153
31669, -14696448, 7853.8454, 13.086908
31670, -17586688, 7853.6987, 13.086664
31671, -19738112, 7853.5519, 13.086419
31672, -20632064, 7853.4052, 13.086175
31673, -20071936, 7853.2585, 13.085930
31674, -18298880, 7853.1118, 13.085686
31675, -16029184, 7852.9651, 13.085441
31676, -14310912, 7852.8184, 13.085197
31677, -14164992, 7852.6716, 13.084952
31678, -16144384, 7852.5249, 13.084708
31679, -20018688, 7852.3782, 13.084463
31680, -24794112, 7852.2315, 13.084219
31681, -29114368, 7852.0848, 13.083974
31682, -31881728, 7851.9380, 13.083730
31683, -32773120, 7851.7913, 13.083485
31684, -32354816, 7851.6446, 13.083241
31685, -31691264, 7851.4979, 13.082996
31686, -31608832, 7851.3512, 13.082752
31687, -32027136, 7851.2044, 13.082508
31688, -31757824, 7851.0577, 13.082263
31689, -28977152, 7850.9110, 13.082019
31690, -22215168, 7850.7643, 13.081774
31691, -11393024, 7850.6176, 13.081530
31692, 1650176, 7850.4708, 13.081285
31693, 13508096, 7850.3241, 13.081041
31694, 20382208, 7850.1774, 13.080796
31695, 19623424, 7850.0307, 13.080552
31696, 10942976, 7849.8840, 13.080307
31697, -3287552, 7849.7372, 13.080063
31698, -18830336, 7849.5905, 13.079818
31699, -31138816, 7849.4438, 13.079574
31700, -37023744, 7849.2971, 13.079329
31701, -35678208, 7849.1504, 13.079085
31702, -28664832, 7849.0037, 13.078840
31703, -18926592, 7848.8569, 13.078596
31704, -9351168, 7848.7102, 13.078351
31705, -1579520, 7848.5635, 13.078107
31706, 4399104, 7848.4168, 13.077862
31707, 9753600, 7848.2701, 13.077618
31708, 15753728, 7848.1233, 13.077373
31709, 22742528, 7847.9766, 13.077129
31710, 29690368, 7847.8299, 13.076885
31711, 34541056, 7847.6832, 13.076640
31712, 35156480, 7847.5365, 13.076396
31713, 30359552, 7847.3897, 13.076151
31714, 20551680, 7847.2430, 13.075907
31715, 7613952, 7847.0963, 13.075662
31716, -5828096, 7846.9496, 13.075418
31717, -17382912, 7846.8029, 13.075173
31718, -25638400, 7846.6561, 13.074929
31719, -30367232, 7846.5094, 13.074684
31720, -32177664, 7846.3627, 13.074440
31721, -31891456, 7846.2160, 13.074195
31722, -30037504, 7846.0693, 13.073951
31723, -26723840, 7845.9226, 13.073706
31724, -21918720, 7845.7758, 13.073462
31725, -15892992, 7845.6291, 13.073217
31726, -9504768, 7845.4824, 13.072973
31727, -4090368, 7845.3357, 13.072728
31728, -984064, 7845.1890, 13.072484
31729, -913408, 7845.0422, 13.072239
31730, -3633152, 7844.8955, 13.071995
31731, -8019968, 7844.7488, 13.071750
31732, -12628992, 7844.6021, 13.071506
31733, -16418816, 7844.4554, 13.071262
31734, -19258880, 7844.3086, 13.071017
31735, -21904896, 7844.1619, 13.070773
31736, -25434112, 7844.0152, 13.070528
31737, -30407168, 7843.8685, 13.070284
31738, -36215296, 7843.7218, 13.070039
31739, -41012224, 7843.5750, 13.069795
31740, -42338304, 7843.4283, 13.069550
31741, -38214144, 7843.2816, 13.069306
31742, -28196352, 7843.1349, 13.069061
31743, -13889536, 7842.9882, 13.068817
31744, 1385984, 7842.8415, 13.068572
31745, 13677056, 7842.6947, 13.068328
31746, 19797504, 7842.5480, 13.068083
31747, 18467328, 7842.4013, 13.067839
31748, 10727936, 7842.2546, 13.067594
31749, -518144, 7842.1079, 13.067350
31750, -11617792, 7841.9611, 13.067105
31751, -19445248, 7841.8144, 13.066861
31752, -22354944, 7841.6677, 13.066616
31753, -20494848, 7841.5210, 13.066372
31754, -15458816, 7841.3743, 13.066127
31755, -9535488, 7841.2275, 13.065883
31756, -4897280, 7841.0808, 13.065638
31757, -3026944, 7840.9341, 13.065394
31758, -4488704, 7840.7874, 13.065150
31759, -8996352, 7840.6407, 13.064905
31760, -15618048, 7840.4939, 13.064661
31761, -23006720, 7840.3472, 13.064416
31762, -29610496, 7840.2005, 13.064172
31763, -33913856, 7840.0538, 13.063927
31764, -34747904, 7839.9071, 13.063683
31765, -31638016, 7839.7603, 13.063438
31766, -25060352, 7839.6136, 13.063194
31767, -16440320, 7839.4669, 13.062949
31768, -7798784, 7839.3202, 13.062705
31769, -1109504, 7839.1735, 13.062460
31770, 2398720, 7839.0268, 13.062216
31771, 2695168, 7838.8800, 13.061971
31772, 909824, 7838.7333, 13.061727
31773, -1200128, 7838.5866, 13.061482
31774, -2070528, 7838.4399, 13.061238
31775, -1038336, 7838.2932, 13.060993
31776, 1385472, 7838.1464, 13.060749
31777, 3844096, 7837.9997, 13.060504
31778, 4897280, 7837.8530, 13.060260
31779, 3849728, 7837.7063, 13.060015
31780, 1215488, 7837.5596, 13.059771
31781, -1422336, 7837.4128, 13.059527
31782, -2113024, 7837.2661, 13.059282
31783, 547328, 7837.1194, 13.059038
31784, 6728192, 7836.9727, 13.058793
31785, 15243776, 7836.8260, 13.058549
31786, 24058368, 7836.6792, 13.058304
31787, 31152128, 7836.5325, 13.058060
31788, 35323392, 7836.3858, 13.057815
31789, 36532224, 7836.2391, 13.057571
31790, 35655168, 7836.0924, 13.057326
31791, 33815552, 7835.9457, 13.057082
31792, 31671296, 7835.7989, 13.056837
31793, 29051392, 7835.6522, 13.056593
31794, 25126912, 7835.5055, 13.056348
31795, 19005952, 7835.3588, 13.056104
31796, 10417152, 7835.2121, 13.055859
31797, 86528, 7835.0653, 13.055615
31798, -10397696, 7834.9186, 13.055370
31799, -19193856, 7834.7719, 13.055126
31800, -24955904, 7834.6252, 13.054881
31801, -27363328, 7834.4785, 13.054637
31802, -27146752, 7834.3317, 13.054392
31803, -25627136, 7834.1850, 13.054148
31804, -24016384, 7834.0383, 13.053904
31805, -22853632, 7833.8916, 13.053659
31806, -21864448, 7833.7449, 13.053415
31807, -20293632, 7833.5981, 13.053170
31808, -17519104, 7833.4514, 13.052926
31809, -13591552, 7833.3047, 13.052681
31810, -9416192, 7833.1580, 13.052437
31811, -6460416, 7833.0113, 13.052192
31812, -6127104, 7832.8645, 13.051948
31813, -9097216, 7832.7178, 13.051703
31814, -14942208, 7832.5711, 13.051459
31815, -22170112, 7832.4244, 13.051214
31816, -28672512, 7832.2777, 13.050970
31817, -32364032, 7832.1310, 13.050725
31818, -31772160, 7831.9842, 13.050481
31819, -26395136, 7831.8375, 13.050236
31820, -16774144, 7831.6908, 13.049992
31821, -4328960, 7831.5441, 13.049747
31822, 8953344, 7831.3974, 13.049503
31823, 20904448, 7831.2506, 13.049258
31824, 29598208, 7831.1039, 13.049014
31825, 33778688, 7830.9572, 13.048769
31826, 33207808, 7830.8105, 13.048525
31827, 28803584, 7830.6638, 13.048280
31828, 22444544, 7830.5170, 13.048036
31829, 16418816, 7830.3703, 13.047792
31830, 12645888, 7830.2236, 13.047547
31831, 11965440, 7830.0769, 13.047303
31832, 13809664, 7829.9302, 13.047058
31833, 16462336, 7829.7834, 13.046814
31834, 17836032, 7829.6367, 13.046569
31835, 16444416, 7829.4900, 13.046325
31836, 12116480, 7829.3433, 13.046080
31837, 6076416, 7829.1966, 13.045836
31838, 336384, 7829.0499, 13.045591
31839, -3332608, 7828.9031, 13.045347
31840, -4316672, 7828.7564, 13.045102
31841, -3482624, 7828.6097, 13.044858
31842, -2717184, 7828.4630, 13.044613
31843, -3889152, 7828.3163, 13.044369
31844, -7778816, 7828.1695, 13.044124
31845, -13562368, 7828.0228, 13.043880
31846, -19151360, 7827.8761, 13.043635
31847, -22260224, 7827.7294, 13.043391
31848, -21646336, 7827.5827, 13.043146
31849, -17863680, 7827.4359, 13.042902
31850, -13087232, 7827.2892, 13.042657
31851, -10063872, 7827.1425, 13.042413
31852, -10707456, 7826.9958, 13.042169
31853, -15083520, 7826.8491, 13.041924
31854, -21345280, 7826.7023, 13.041680
31855, -26691072, 7826.5556, 13.041435
31856, -28865536, 7826.4089, 13.041191
31857, -27408896, 7826.2622, 13.040946
31858, -23966208, 7826.1155, 13.040702
31859, -21445120, 7825.9688, 13.040457
31860, -22436864, 7825.8220, 13.040213
31861, -27711488, 7825.6753, 13.039968
31862, -35618304, 7825.5286, 13.039724
31863, -42752000, 7825.3819, 13.039479
31864, -45597696, 7825.2352, 13.039235
31865, -42326528, 7825.0884, 13.038990
31866, -33815552, 7824.9417, 13.038746
31867, -23315968, 7824.7950, 13.038501
31868, -14903296, 7824.6483, 13.038257
31869, -11455488, 7824.5016, 13.038012
31870, -13191168, 7824.3548, 13.037768
31871, -17515520, 7824.2081, 13.037523
31872, -20289024, 7824.0614, 13.037279
31873, -17908224, 7823.9147, 13.037034
31874, -9171968, 7823.7680, 13.036790
31875, 3986944, 7823.6212, 13.036546
31876, 17283584, 7823.4745, 13.036301
31877, 25984512, 7823.3278, 13.036057
31878, 27039744, 7823.1811, 13.035812
31879, 20429312, 7823.0344, 13.035568
31880, 9128448, 7822.8876, 13.035323
31881, -2236416, 7822.7409, 13.035079
31882, -9362944, 7822.5942, 13.034834
31883, -9951744, 7822.4475, 13.034590
31884, -4387840, 7822.3008, 13.034345
31885, 4765696, 7822.1541, 13.034101
31886, 14086656, 7822.0073, 13.033856
31887, 20717056, 7821.8606, 13.033612
31888, 23263744, 7821.7139, 13.033367
31889, 21874688, 7821.5672, 13.033123
31890, 17656832, 7821.4205, 13.032878
31891, 11867648, 7821.2737, 13.032634
31892, 5345280, 7821.1270, 13.032389
31893, -1601536, 7820.9803, 13.032145
31894, -8927232, 7820.8336, 13.031900
31895, -16479744, 7820.6869, 13.031656
31896, -23821824, 7820.5401, 13.031411
31897, -30325248, 7820.3934, 13.031167
31898, -35428352, 7820.2467, 13.030922
31899, -38827008, 7820.1000, 13.030678
31900, -40436736, 7819.9533, 13.030434
31901, -40146944, 7819.8065, 13.030189
31902, -37577216, 7819.6598, 13.029945
31903, -32072704, 7819.5131, 13.029700
31904, -23053824, 7819.3664, 13.029456
31905, -10583040, 7819.2197, 13.029211
31906, 4156416, 7819.0730, 13.028967
31907, 18824704, 7818.9262, 13.028722
31908, 30456832, 7818.7795, 13.028478
31909, 36426240, 7818.6328, 13.028233
31910, 35419136, 7818.4861, 13.027989
31911, 27973120, 7818.3394, 13.027744
31912, 16310784, 7818.1926, 13.027500
31913, 3531776, 7818.0459, 13.027255
31914, -7467008, 7817.8992, 13.027011
31915, -14868992, 7817.7525, 13.026766
31916, -18253824, 7817.6058, 13.026522
31917, -18330624, 7817.4590, 13.026277
31918, -16308736, 7817.3123, 13.026033
31919, -13310464, 7817.1656, 13.025788
31920, -10092032, 7817.0189, 13.025544
31921, -7128576, 7816.8722, 13.025299
31922, -4850688, 7816.7254, 13.025055
31923, -3763200, 7816.5787, 13.024811
31924, -4273664, 7816.4320, 13.024566
31925, -6317056, 7816.2853, 13.024322
31926, -9060864, 7816.1386, 13.024077
31927, -10997248, 7815.9919, 13.023833
31928, -10518528, 7815.8451, 13.023588
31929, -6774784, 7815.6984, 13.023344
31930, -359936, 7815.5517, 13.023099
31931, 6623232, 7815.4050, 13.022855
31932, 11300864, 7815.2583, 13.022610
31933, 11309568, 7815.1115, 13.022366
31934, 6051328, 7814.9648, 13.022121
31935, -2748928, 7814.8181, 13.021877
31936, -11542528, 7814.6714, 13.021632
31937, -16375808, 7814.5247, 13.021388
31938, -14614528, 7814.3779, 13.021143
31939, -6164480, 7814.2312, 13.020899
31940, 6418432, 7814.0845, 13.020654
31941, 19012608, 7813.9378, 13.020410
31942, 27701760, 7813.7911, 13.020165
31943, 30417408, 7813.6443, 13.019921
31944, 27677696, 7813.4976, 13.019676
31945, 22110720, 7813.3509, 13.019432
31946, 17038336, 7813.2042, 13.019187
31947, 14849536, 7813.0575, 13.018943
31948, 15942144, 7812.9107, 13.018699
31949, 18712576, 7812.7640, 13.018454
31950, 20516352, 7812.6173, 13.018210
31951, 19055104, 7812.4706, 13.017965
31952, 13483520, 7812.3239, 13.017721
31953, 4720640, 7812.1772, 13.017476
31954, -5083648, 7812.0304, 13.017232
31955, -13576192, 7811.8837, 13.016987
31956, -19127808, 7811.7370, 13.016743
31957, -21231104, 7811.5903, 13.016498
31958, -20271616, 7811.4436, 13.016254
31959, -16937984, 7811.2968, 13.016009
31960, -11734016, 7811.1501, 13.015765
31961, -4911616, 7811.0034, 13.015520
31962, 3147776, 7810.8567, 13.015276
31963, 11411968, 7810.7100, 13.015031
31964, 17976320, 7810.5632, 13.014787
31965, 20433408, 7810.4165, 13.014542
31966, 16782848, 7810.2698, 13.014298
31967, 6481408, 7810.1231, 13.014053
31968, -8918528, 7809.9764, 13.013809
31969, -25953280, 7809.8296, 13.013564
31970, -40275456, 7809.6829, 13.013320
31971, -48143360, 7809.5362, 13.013076
31972, -47741952, 7809.3895, 13.012831
31973, -39761920, 7809.2428, 13.012587
31974, -27004416, 7809.0961, 13.012342
31975, -13215232, 7808.9493, 13.012098
31976, -1669120, 7808.8026, 13.011853
31977, 5889024, 7808.6559, 13.011609
31978, 9569280, 7808.5092, 13.011364
31979, 10882560, 7808.3625, 13.011120
31980, 11820032, 7808.2157, 13.010875
31981, 13904384, 7808.0690, 13.010631
31982, 17600512, 7807.9223, 13.010386
31983, 22242304, 7807.7756, 13.010142
31984, 26404352, 7807.6289, 13.009897
31985, 28491776, 7807.4821, 13.009653
31986, 27309568, 7807.3354, 13.009408
31987, 22469632, 7807.1887, 13.009164
31988, 14566912, 7807.0420, 13.008919
31989, 5133312, 7806.8953, 13.008675
31990, -3621888, 7806.7485, 13.008430
31991, -9289216, 7806.6018, 13.008186
31992, -9890816, 7806.4551, 13.007941
31993, -4547584, 7806.3084, 13.007697
31994, 6050304, 7806.1617, 13.007453
31995, 19614208, 7806.0149, 13.007208
31996, 32783872, 7805.8682, 13.006964
31997, 42124288, 7805.7215, 13.006719
31998, 45259776, 7805.5748, 13.006475
31999, 41685504, 7805.4281, 13.006230
32000, 32906752, 7805.2814, 13.005986
32001, 21807616, 7805.1346, 13.005741
32002, 11505664, 7804.9879, 13.005497
32003, 4200960, 7804.8412, 13.005252
32004, 520192, 7804.6945, 13.005008
32005, -381952, 7804.5478, 13.004763
32006, -77312, 7804.4010, 13.004519
32007, 91648, 7804.2543, 13.004274
32008, -335360, 7804.1076, 13.004030
32009, -923136, 7803.9609, 13.003785
32010, -911872, 7803.8142, 13.003541
32011, -1024, 7803.6674, 13.003296
32012, 1161728, 7803.5207, 13.003052
32013, 1127936, 7803.3740, 13.002807
32014, -1609728, 7803.2273, 13.002563
32015, -7666688, 7803.0806, 13.002318
32016, -16161280, 7802.9338, 13.002074
32017, -24848896, 7802.7871, 13.001829
32018, -30996480, 7802.6404, 13.001585
32019, -32581632, 7802.4937, 13.001341
32020, -29203456, 7802.3470, 13.001096
32021, -22219776, 7802.2003, 13.000852
32022, -14013440, 7802.0535, 13.000607
32023, -6773248, 7801.9068, 13.000363
32024, -1424896, 7801.7601, 13.000118
32025, 2705920, 7801.6134, 12.999874
32026, 7323648, 7801.4667, 12.999629
32027, 13998080, 7801.3199, 12.999385
32028, 23055360, 7801.1732, 12.999140
32029, 33159168, 7801.0265, 12.998896
32030, 41853440, 7800.8798, 12.998651
32031, 46800384, 7800.7331, 12.998407
32032, 47070720, 7800.5863, 12.998162
32033, 43769856, 7800.4396, 12.997918
32034, 39622656, 7800.2929, 12.997673
32035, 37690368, 7800.1462, 12.997429
32036, 39848960, 7799.9995, 12.997184
32037, 45809152, 7799.8527, 12.996940
32038, 53184000, 7799.7060, 12.996695
32039, 58585600, 7799.5593, 12.996451
32040, 59189760, 7799.4126, 12.996206
32041, 53998080, 7799.2659, 12.995962
32042, 44181504, 7799.1192, 12.995718
32043, 32389632, 7798.9724, 12.995473
32044, 21427200, 7798.8257, 12.995229
32045, 13023232, 7798.6790, 12.994984
32046, 7308800, 7798.5323, 12.994740
32047, 3217408, 7798.3856, 12.994495
32048, -498688, 7798.2388, 12.994251
32049, -4261376, 7798.0921, 12.994006
32050, -7256576, 7797.9454, 12.993762
32051, -7861248, 7797.7987, 12.993517
32052, -4637696, 7797.6520, 12.993273
32053, 2680320, 7797.5052, 12.993028
32054, 12797440, 7797.3585, 12.992784
32055, 23296512, 7797.2118, 12.992539
32056, 31686144, 7797.0651, 12.992295
32057, 36477440, 7796.9184, 12.992050
32058, 37694976, 7796.7716, 12.991806
32059, 36556800, 7796.6249, 12.991561
32060, 34529280, 7796.4782, 12.991317
32061, 32316416, 7796.3315, 12.991072
32062, 29394432, 7796.1848, 12.990828
32063, 24386560, 7796.0380, 12.990583
32064, 16072192, 7795.8913, 12.990339
32065, 4460032, 7795.7446, 12.990095
32066, -8743424, 7795.5979, 12.989850
32067, -20602880, 7795.4512, 12.989606
32068, -28183552, 7795.3045, 12.989361
32069, -29919232, 7795.1577, 12.989117
32070, -26376192, 7795.0110, 12.988872
32071, -19965440, 7794.8643, 12.988628
32072, -13706240, 7794.7176, 12.988383
32073, -9678848, 7794.5709, 12.988139
32074, -7980032, 7794.4241, 12.987894
32075, -6769152, 7794.2774, 12.987650
32076, -3409920, 7794.1307, 12.987405
32077, 3882496, 7793.9840, 12.987161
32078, 14784512, 7793.8373, 12.986916
32079, 26696192, 7793.6905, 12.986672
32080, 35838976, 7793.5438, 12.986427
32081, 39073792, 7793.3971, 12.986183
32082, 35528192, 7793.2504, 12.985938
32083, 27151360, 7793.1037, 12.985694
32084, 17866240, 7792.9569, 12.985449
32085, 11699712, 7792.8102, 12.985205
32086, 10831872, 7792.6635, 12.984960
32087, 14545920, 7792.5168, 12.984716
32088, 19657728, 7792.3701, 12.984471
32089, 22212096, 7792.2234, 12.984227
32090, 19610624, 7792.0766, 12.983983
32091, 12079616, 7791.9299, 12.983738
32092, 2707968, 7791.7832, 12.983494
32093, -3996672, 7791.6365, 12.983249
32094, -4335104, 7791.4898, 12.983005
32095, 2672128, 7791.3430, 12.982760
32096, 14641152, 7791.1963, 12.982516
32097, 26778624, 7791.0496, 12.982271
32098, 33985536, 7790.9029, 12.982027
32099, 33097216, 7790.7562, 12.981782
32100, 24209408, 7790.6094, 12.981538
32101, 10504192, 7790.4627, 12.981293
32102, -3273216, 7790.3160, 12.981049
32103, -12904960, 7790.1693, 12.980804
32104, -16341504, 7790.0226, 12.980560
32105, -14184448, 7789.8758, 12.980315
32106, -8910848, 7789.7291, 12.980071
32107, -3361280, 7789.5824, 12.979826
32108, 649216, 7789.4357, 12.979582
32109, 2919936, 7789.2890, 12.979337
32110, 4426240, 7789.1422, 12.979093
32111, 6255616, 7788.9955, 12.978848
32112, 8600064, 7788.8488, 12.978604
32113, 10452480, 7788.7021, 12.978360
32114, 10195968, 7788.5554, 12.978115
32115, 6745600, 7788.4087, 12.977871
32116, 553984, 7788.2619, 12.977626
32117, -6177280, 7788.1152, 12.977382
32118, -10310144, 7787.9685, 12.977137
32119, -9278464, 7787.8218, 12.976893
32120, -2535424, 7787.6751, 12.976648
32121, 7837184, 7787.5283, 12.976404
32122, 17775104, 7787.3816, 12.976159
32123, 22904832, 7787.2349, 12.975915
32124, 20508672, 7787.0882, 12.975670
32125, 10844160, 7786.9415, 12.975426
32126, -2844672, 7786.7947, 12.975181
32127, -15678464, 7786.6480, 12.974937
32128, -23264256, 7786.5013, 12.974692
32129, -23625728, 7786.3546, 12.974448
32130, -18061312, 7786.2079, 12.974203
32131, -10529280, 7786.0611, 12.973959
32132, -5851136, 7785.9144, 12.973714
32133, -7540224, 7785.7677, 12.973470
32134, -16229376, 7785.6210, 12.973225
32135, -29377024, 7785.4743, 12.972981
32136, -42345984, 7785.3276, 12.972736
32137, -50352640, 7785.1808, 12.972492
32138, -50404352, 7785.0341, 12.972248
32139, -42425344, 7784.8874, 12.972003
32140, -29131264, 7784.7407, 12.971759
32141, -14787584, 7784.5940, 12.971514
32142, -3449344, 7784.4472, 12.971270
32143, 2558976, 7784.3005, 12.971025
32144, 3319808, 7784.1538, 12.970781
32145, 961536, 7784.0071, 12.970536
32146, -1489408, 7783.8604, 12.970292
32147, -1483264, 7783.7136, 12.970047
32148, 2038272, 7783.5669, 12.969803
32149, 8384000, 7783.4202, 12.969558
32150, 15626240, 7783.2735, 12.969314
32151, 21614080, 7783.1268, 12.969069
32152, 24996864, 7782.9800, 12.968825
32153, 25821696, 7782.8333, 12.968580
32154, 25472512, 7782.6866, 12.968336
32155, 26000896, 7782.5399, 12.968091
32156, 29158912, 7782.3932, 12.967847
32157, 35540992, 7782.2465, 12.967602
32158, 44204032, 7782.0997, 12.967358
32159, 52915712, 7781.9530, 12.967113
32160, 58940416, 7781.8063, 12.966869
32161, 60042752, 7781.6596, 12.966625
32162, 55316480, 7781.5129, 12.966380
32163, 45504000, 7781.3661, 12.966136
32164, 32692736, 7781.2194, 12.965891
32165, 19527680, 7781.0727, 12.965647
32166, 8271360, 7780.9260, 12.965402
32167, 102912, 7780.7793, 12.965158
32168, -5063168, 7780.6325, 12.964913
32169, -8212992, 7780.4858, 12.964669
32170, -10524160, 7780.3391, 12.964424
32171, -12692992, 7780.1924, 12.964180
32172, -14623232, 7780.0457, 12.963935
32173, -15620608, 7779.8989, 12.963691
32174, -14977024, 7779.7522, 12.963446
32175, -12593664, 7779.6055, 12.963202
32176, -9284608, 7779.4588, 12.962957
32177, -6546944, 7779.3121, 12.962713
32178, -5874176, 7779.1653, 12.962468
32179, -7958016, 7779.0186, 12.962224
32180, -12217344, 7778.8719, 12.961979
32181, -16957952, 7778.7252, 12.961735
32182, -20155904, 7778.5785, 12.961490
32183, -20517376, 7778.4318, 12.961246
32184, -18277888, 7778.2850, 12.961002
32185, -15291392, 7778.1383, 12.960757
32186, -14271488, 7777.9916, 12.960513
32187, -17485312, 7777.8449, 12.960268
32188, -25502208, 7777.6982, 12.960024
32189, -36621824, 7777.5514, 12.959779
32190, -47333376, 7777.4047, 12.959535
32191, -53671936, 7777.2580, 12.959290
32192, -52897792, 7777.1113, 12.959046
32193, -44743168, 7776.9646, 12.958801
32194, -31629824, 7776.8178, 12.958557
32195, -17732096, 7776.6711, 12.958312
32196, -7277568, 7776.5244, 12.958068
32197, -2840064, 7776.3777, 12.957823
32198, -4377088, 7776.2310, 12.957579
32199, -9420800, 7776.0842, 12.957334
32200, -14307840, 7775.9375, 12.957090
32201, -15854592, 7775.7908, 12.956845
32202, -12723712, 7775.6441, 12.956601
32203, -5878272, 7775.4974, 12.956356
32204, 2020864, 7775.3507, 12.956112
32205, 7948800, 7775.2039, 12.955867
32206, 9934848, 7775.0572, 12.955623
32207, 7940608, 7774.9105, 12.955378
32208, 3836416, 7774.7638, 12.955134
32209, 547840, 7774.6171, 12.954890
32210, 793600, 7774.4703, 12.954645
32211, 5965824, 7774.3236, 12.954401
32212, 15588352, 7774.1769, 12.954156
32213, 27505664, 7774.0302, 12.953912
32214, 38650880, 7773.8835, 12.953667
32215, 46044160, 7773.7367, 12.953423
32216, 47660544, 7773.5900, 12.953178
32217, 42906624, 7773.4433, 12.952934
32218, 32651264, 7773.2966, 12.952689
32219, 18868224, 7773.1499, 12.952445
32220, 4061184, 7773.0031, 12.952200
32221, -9371648, 7772.8564, 12.951956
32222, -19684864, 7772.7097, 12.951711
32223, -26124288, 7772.5630, 12.951467
32224, -28982272, 7772.4163, 12.951222
32225, -29329408, 7772.2696, 12.950978
32226, -28489216, 7772.1228, 12.950733
32227, -27421184, 7771.9761, 12.950489
32228, -26251776, 7771.8294, 12.950244
32229, -24177152, 7771.6827, 12.950000
32230, -19831296, 7771.5360, 12.949755
32231, -12009984, 7771.3892, 12.949511
32232, -458752, 7771.2425, 12.949267
32233, 13651456, 7771.0958, 12.949022
32234, 27823616, 7770.9491, 12.948778
32235, 38923776, 7770.8024, 12.948533
32236, 44220416, 7770.6556, 12.948289
32237, 42335232, 7770.5089, 12.948044
32238, 33700352, 7770.3622, 12.947800
32239, 20341760, 7770.2155, 12.947555
32240, 5109760, 7770.0688, 12.947311
32241, -9280000, 7769.9220, 12.947066
32242, -20971520, 7769.7753, 12.946822
32243, -29187584, 7769.6286, 12.946577
32244, -33962496, 7769.4819, 12.946333
32245, -35637248, 7769.3352, 12.946088
32246, -34465792, 7769.1884, 12.945844
32247, -30558720, 7769.0417, 12.945599
32248, -24147456, 7768.8950, 12.945355
32249, -15938560, 7768.7483, 12.945110
32250, -7254528, 7768.6016, 12.944866
32251, 212480, 7768.4549, 12.944621
32252, 4960768, 7768.3081, 12.944377
32253, 6263296, 7768.1614, 12.944132
32254, 4442624, 7768.0147, 12.943888
32255, 658432, 7767.8680, 12.943644
32256, -3697664, 7767.7213, 12.943399
32257, -7660032, 7767.5745, 12.943155
32258, -11020800, 7767.4278, 12.942910
32259, -14145024, 7767.2811, 12.942666
32260, -17385472, 7767.1344, 12.942421
32261, -20486144, 7766.9877, 12.942177
32262, -22398976, 7766.8409, 12.941932
32263, -21728256, 7766.6942, 12.941688
32264, -17625600, 7766.5475, 12.941443
32265, -10642944, 7766.4008, 12.941199
32266, -2982400, 7766.2541, 12.940954
32267, 2152960, 7766.1073, 12.940710
32268, 1934848, 7765.9606, 12.940465
32269, -4611072, 7765.8139, 12.940221
32270, -15789056, 7765.6672, 12.939976
32271, -27594240, 7765.5205, 12.939732
32272, -35222016, 7765.3738, 12.939487
32273, -35094528, 7765.2270, 12.939243
32274, -26476032, 7765.0803, 12.938998
32275, -11886080, 7764.9336, 12.938754
32276, 3927040, 7764.7869, 12.938509
32277, 15998464, 7764.6402, 12.938265
32278, 21208576, 7764.4934, 12.938020
32279, 19434496, 7764.3467, 12.937776
32280, 13293056, 7764.2000, 12.937532
32281, 6655488, 7764.0533, 12.937287
32282, 2729472, 7763.9066, 12.937043
32283, 2661888, 7763.7598, 12.936798
32284, 5318656, 7763.6131, 12.936554
32285, 8254464, 7763.4664, 12.936309
32286, 9274880, 7763.3197, 12.936065
32287, 7708672, 7763.1730, 12.935820
32288, 4713472, 7763.0262, 12.935576
32289, 2494976, 7762.8795, 12.935331
32290, 2914304, 7762.7328, 12.935087
32291, 6298624, 7762.5861, 12.934842
32292, 11125248, 7762.4394, 12.934598
32293, 14765568, 7762.2926, 12.934353
32294, 14876672, 7762.1459, 12.934109
32295, 10673664, 7761.9992, 12.933864
32296, 3378688, 7761.8525, 12.933620
32297, -4399616, 7761.7058, 12.933375
32298, -10020352, 7761.5591, 12.933131
32299, -12156416, 7761.4123, 12.932886
32300, -11415040, 7761.2656, 12.932642
32301, -9896448, 7761.1189, 12.932397
32302, -9951232, 7760.9722, 12.932153
32303, -12806656, 7760.8255, 12.931909
32304, -17817600, 7760.6787, 12.931664
32305, -22725632, 7760.5320, 12.931420
32306, -24779264, 7760.3853, 12.931175
32307, -22116864, 7760.2386, 12.930931
32308, -14680064, 7760.0919, 12.930686
32309, -4213760, 7759.9451, 12.930442
32310, 6601728, 7759.7984, 12.930197
32311, 15389696, 7759.6517, 12.929953
32312, 21023232, 7759.5050, 12.929708
32313, 23835648, 7759.3583, 12.929464
32314, 25074176, 7759.2115, 12.929219
32315, 25994752, 7759.0648, 12.928975
32316, 27158528, 7758.9181, 12.928730
32317, 28311552, 7758.7714, 12.928486
32318, 28858368, 7758.6247, 12.928241
32319, 28552704, 7758.4780, 12.927997
32320, 27918848, 7758.3312, 12.927752
32321, 28084736, 7758.1845, 12.927508
32322, 30095872, 7758.0378, 12.927263
32323, 34113536, 7757.8911, 12.927019
32324, 39024640, 7757.7444, 12.926774
32325, 42752000, 7757.5976, 12.926530
32326, 43181056, 7757.4509, 12.926286
32327, 39218176, 7757.3042, 12.926041
32328, 31404544, 7757.1575, 12.925797
32329, 21724160, 7757.0108, 12.925552
32330, 12685824, 7756.8640, 12.925308
32331, 6155264, 7756.7173, 12.925063
32332, 2581504, 7756.5706, 12.924819
32333, 1027072, 7756.4239, 12.924574
32334, -22016, 7756.2772, 12.924330
32335, -1550336, 7756.1304, 12.924085
32336, -3271168, 7755.9837, 12.923841
32337, -3716096, 7755.8370, 12.923596
32338, -1157120, 7755.6903, 12.923352
32339, 5130240, 7755.5436, 12.923107
32340, 13999104, 7755.3969, 12.922863
32341, 22509568, 7755.2501, 12.922618
32342, 27042304, 7755.1034, 12.922374
32343, 24950784, 7754.9567, 12.922129
32344, 15950336, 7754.8100, 12.921885
32345, 2511872, 7754.6633, 12.921640
32346, -10993152, 7754.5165, 12.921396
32347, -20042240, 7754.3698, 12.921151
32348, -21802496, 7754.2231, 12.920907
32349, -16233472, 7754.0764, 12.920662
32350, -5968384, 7753.9297, 12.920418
32351, 4915712, 7753.7829, 12.920174
32352, 12612608, 7753.6362, 12.919929
32353, 14986240, 7753.4895, 12.919685
32354, 12087808, 7753.3428, 12.919440
32355, 5682176, 7753.1961, 12.919196
32356, -1828864, 7753.0493, 12.918951
32357, -8486912, 7752.9026, 12.918707
32358, -13336576, 7752.7559, 12.918462
32359, -16344064, 7752.6092, 12.918218
32360, -17883648, 7752.4625, 12.917973
32361, -18235392, 7752.3157, 12.917729
32362, -17433088, 7752.1690, 12.917484
32363, -15516672, 7752.0223, 12.917240
32364, -12947456, 7751.8756, 12.916995
32365, -10801664, 7751.7289, 12.916751
32366, -10508800, 7751.5822, 12.916506
32367, -13175808, 7751.4354, 12.916262
32368, -18864128, 7751.2887, 12.916017
32369, -26254336, 7751.1420, 12.915773
32370, -32992256, 7750.9953, 12.915528
32371, -36636160, 7750.8486, 12.915284
32372, -35776512, 7750.7018, 12.915039
32373, -30775296, 7750.5551, 12.914795
32374, -23698432, 7750.4084, 12.914551
32375, -17433600, 7750.2617, 12.914306
32376, -14376448, 7750.1150, 12.914062
32377, -15324672, 7749.9682, 12.913817
32378, -19108352, 7749.8215, 12.913573
32379, -23163392, 7749.6748, 12.913328
32380, -24770560, 7749.5281, 12.913084
32381, -22372864, 7749.3814, 12.912839
32382, -16340992, 7749.2346, 12.912595
32383, -8825344, 7749.0879, 12.912350
32384, -2767872, 7748.9412, 12.912106
32385, -527360, 7748.7945, 12.911861
32386, -2743296, 7748.6478, 12.911617
32387, -7942144, 7748.5011, 12.911372
32388, -13036032, 7748.3543, 12.911128
32389, -14492672, 7748.2076, 12.910883
32390, -9685504, 7748.0609, 12.910639
32391, 2100224, 7747.9142, 12.910394
32392, 19363328, 7747.7675, 12.910150
32393, 38837760, 7747.6207, 12.909905
32394, 56498688, 7747.4740, 12.909661
32395, 68749312, 7747.3273, 12.909416
32396, 73409024, 7747.1806, 12.909172
32397, 70226432, 7747.0339, 12.908927
32398, 60817408, 7746.8871, 12.908683
32399, 48079872, 7746.7404, 12.908439
32400, 35287552, 7746.5937, 12.908194
32401, 25128448, 7746.4470, 12.907950
32402, 18971136, 7746.3003, 12.907705
32403, 16585728, 7746.1535, 12.907461
32404, 16409600, 7746.0068, 12.907216
32405, 16279552, 7745.8601, 12.906972
32406, 14361088, 7745.7134, 12.906727
32407, 9937408, 7745.5667, 12.906483
32408, 3718656, 7745.4199, 12.906238
32409, -2461184, 7745.2732, 12.905994
32410, -6468608, 7745.1265, 12.905749
32411, -6864896, 7744.9798, 12.905505
32412, -3650560, 7744.8331, 12.905260
32413, 1590784, 7744.6864, 12.905016
32414, 6240768, 7744.5396, 12.904771
32415, 7676416, 7744.3929, 12.904527
32416, 4354560, 7744.2462, 12.904282
32417, -3501568, 7744.0995, 12.904038
32418, -13902848, 7743.9528, 12.903793
32419, -23766528, 7743.8060, 12.903549
32420, -29985792, 7743.6593, 12.903304
32421, -30468608, 7743.5126, 12.903060
32422, -24766464, 7743.3659, 12.902816
32423, -14125568, 7743.2192, 12.902571
32424, -1015296, 7743.0724, 12.902327
32425, 11632640, 7742.9257, 12.902082
32426, 21185024, 7742.7790, 12.901838
32427, 25868800, 7742.6323, 12.901593
32428, 25054208, 7742.4856, 12.901349
32429, 19278848, 7742.3388, 12.901104
32430, 10078208, 7742.1921, 12.900860
32431, -333312, 7742.0454, 12.900615
32432, -9507840, 7741.8987, 12.900371
32433, -15293440, 7741.7520, 12.900126
32434, -16361984, 7741.6053, 12.899882
32435, -12581376, 7741.4585, 12.899637
32436, -5075456, 7741.3118, 12.899393
32437, 4109312, 7741.1651, 12.899148
32438, 12648960, 7741.0184, 12.898904
32439, 18676736, 7740.8717, 12.898659
32440, 21336064, 7740.7249, 12.898415
32441, 20916224, 7740.5782, 12.898170
32442, 18547712, 7740.4315, 12.897926
32443, 15612416, 7740.2848, 12.897681
32444, 13167104, 7740.1381, 12.897437
32445, 11634688, 7739.9913, 12.897193
32446, 10871808, 7739.8446, 12.896948
32447, 10518016, 7739.6979, 12.896704
32448, 10368512, 7739.5512, 12.896459
32449, 10543616, 7739.4045, 12.896215
32450, 11355648, 7739.2577, 12.895970
32451, 12972544, 7739.1110, 12.895726
32452, 15127552, 7738.9643, 12.895481
32453, 17093632, 7738.8176, 12.895237
32454, 17991168, 7738.6709, 12.894992
32455, 17286656, 7738.5242, 12.894748
32456, 15189504, 7738.3774, 12.894503
32457, 12679680, 7738.2307, 12.894259
32458, 11086848, 7738.0840, 12.894014
32459, 11400192, 7737.9373, 12.893770
32460, 13656576, 7737.7906, 12.893525
32461, 16769024, 7737.6438, 12.893281
32462, 18928128, 7737.4971, 12.893036
32463, 18441216, 7737.3504, 12.892792
32464, 14604800, 7737.2037, 12.892547
32465, 8177664, 7737.0570, 12.892303
32466, 1189888, 7736.9102, 12.892058
32467, -3854336, 7736.7635, 12.891814
32468, -5020672, 7736.6168, 12.891569
32469, -1753600, 7736.4701, 12.891325
32470, 4906496, 7736.3234, 12.891081
32471, 12787200, 7736.1766, 12.890836
32472, 19475968, 7736.0299, 12.890592
32473, 23222272, 7735.8832, 12.890347
32474, 23458304, 7735.7365, 12.890103
32475, 20766208, 7735.5898, 12.889858
32476, 16398848, 7735.4430, 12.889614
32477, 11656704, 7735.2963, 12.889369
32478, 7438848, 7735.1496, 12.889125
32479, 4122112, 7735.0029, 12.888880
32480, 1731584, 7734.8562, 12.888636
32481, 198144, 7734.7095, 12.888391
32482, -500736, 7734.5627, 12.888147
32483, -400384, 7734.4160, 12.887902
32484, 283136, 7734.2693, 12.887658
32485, 1049600, 7734.1226, 12.887413
32486, 1219584, 7733.9759, 12.887169
32487, 265216, 7733.8291, 12.886924
32488, -1812480, 7733.6824, 12.886680
32489, -4282368, 7733.5357, 12.886435
32490, -5831680, 7733.3890, 12.886191
32491, -5055488, 7733.2423, 12.885946
32492, -1079808, 7733.0955, 12.885702
32493, 5972992, 7732.9488, 12.885458
32494, 14921216, 7732.8021, 12.885213
32495, 23897600, 7732.6554, 12.884969
32496, 30998528, 7732.5087, 12.884724
32497, 34918912, 7732.3619, 12.884480
32498, 35296256, 7732.2152, 12.884235
32499, 32665088, 7732.0685, 12.883991
32500, 28105728, 7731.9218, 12.883746
32501, 22802944, 7731.7751, 12.883502
32502, 17721856, 7731.6284, 12.883257
32503, 13490688, 7731.4816, 12.883013
32504, 10436608, 7731.3349, 12.882768
32505, 8640000, 7731.1882, 12.882524
32506, 7921152, 7731.0415, 12.882279
32507, 7767552, 7730.8948, 12.882035
32508, 7331328, 7730.7480, 12.881790
32509, 5629952, 7730.6013, 12.881546
32510, 1963008, 7730.4546, 12.881301
32511, -3606528, 7730.3079, 12.881057
32512, -9983488, 7730.1612, 12.880812
32513, -15224832, 7730.0144, 12.880568
32514, -17235456, 7729.8677, 12.880323
32515, -14734336, 7729.7210, 12.880079
32516, -8055296, 7729.5743, 12.879835
32517, 660480, 7729.4276, 12.879590
32518, 8090624, 7729.2808, 12.879346
32519, 10994176, 7729.1341, 12.879101
32520, 7601152, 7728.9874, 12.878857
32521, -1498624, 7728.8407, 12.878612
32522, -13423616, 7728.6940, 12.878368
32523, -24040960, 7728.5473, 12.878123
32524, -29558784, 7728.4005, 12.877879
32525, -27985408, 7728.2538, 12.877634
32526, -19822592, 7728.1071, 12.877390
32527, -7716864, 7727.9604, 12.877145
32528, 4717056, 7727.8137, 12.876901
32529, 14349824, 7727.6669, 12.876656
32530, 19593728, 7727.5202, 12.876412
32531, 20670976, 7727.3735, 12.876167
32532, 19070464, 7727.2268, 12.875923
32533, 16580096, 7727.0801, 12.875678
32534, 14424064, 7726.9333, 12.875434
32535, 12902912, 7726.7866, 12.875189
32536, 11629568, 7726.6399, 12.874945
32537, 10095104, 7726.4932, 12.874700
32538, 8177664, 7726.3465, 12.874456
32539, 6253568, 7726.1997, 12.874211
32540, 4873728, 7726.0530, 12.873967
32541, 4230656, 7725.9063, 12.873723
32542, 3785216, 7725.7596, 12.873478
32543, 2341888, 7725.6129, 12.873234
32544, -1415680, 7725.4661, 12.872989
32545, -8180224, 7725.3194, 12.872745
32546, -17474560, 7725.1727, 12.872500
32547, -27629056, 7725.0260, 12.872256
32548, -36338688, 7724.8793, 12.872011
32549, -41565696, 7724.7326, 12.871767
32550, -42364416, 7724.5858, 12.871522
32551, -39242752, 7724.4391, 12.871278
32552, -33903104, 7724.2924, 12.871033
32553, -28499456, 7724.1457, 12.870789
32554, -24771584, 7723.9990, 12.870544
32555, -23445504, 7723.8522, 12.870300
32556, -24131072, 7723.7055, 12.870055
32557, -25687552, 7723.5588, 12.869811
32558, -26834944, 7723.4121, 12.869566
32559, -26696192, 7723.2654, 12.869322
32560, -25059840, 7723.1186, 12.869077
32561, -22307840, 7722.9719, 12.868833
32562, -19139584, 7722.8252, 12.868588
32563, -16269312, 7722.6785, 12.868344
32564, -14235648, 7722.5318, 12.868100
32565, -13353984, 7722.3850, 12.867855
32566, -13743104, 7722.2383, 12.867611
32567, -15347200, 7722.0916, 12.867366
32568, -17907200, 7721.9449, 12.867122
32569, -20928512, 7721.7982, 12.866877
32570, -23718912, 7721.6515, 12.866633
32571, -25547776, 7721.5047, 12.866388
32572, -25890816, 7721.3580, 12.866144
32573, -24645632, 7721.2113, 12.865899
32574, -22202880, 7721.0646, 12.865655
32575, -19312640, 7720.9179, 12.865410
32576, -16802304, 7720.7711, 12.865166
32577, -15294464, 7720.6244, 12.864921
32578, -15069184, 7720.4777, 12.864677
32579, -16125440, 7720.3310, 12.864432
32580, -18369024, 7720.1843, 12.864188
32581, -21762560, 7720.0375, 12.863943
32582, -26296832, 7719.8908, 12.863699
32583, -31757312, 7719.7441, 12.863454
32584, -37434880, 7719.5974, 12.863210
32585, -42011648, 7719.4507, 12.862965
32586, -43810816, 7719.3039, 12.862721
32587, -41410560, 7719.1572, 12.862476
32588, -34387456, 7719.0105, 12.862232
32589, -23812096, 7718.8638, 12.861988
32590, -12158464, 7718.7171, 12.861743
32591, -2540544, 7718.5703, 12.861499
32592, 2486272, 7718.4236, 12.861254
32593, 2042368, 7718.2769, 12.861010
32594, -2575360, 7718.1302, 12.860765
32595, -8318464, 7717.9835, 12.860521
32596, -11624960, 7717.8368, 12.860276
32597, -9974272, 7717.6900, 12.860032
32598, -3055104, 7717.5433, 12.859787
32599, 7000576, 7717.3966, 12.859543
32600, 16475648, 7717.2499, 12.859298
32601, 21667840, 7717.1032, 12.859054
32602, 20543488, 7716.9564, 12.858809
32603, 13703168, 7716.8097, 12.858565
32604, 4224512, 7716.6630, 12.858320
32605, -3560960, 7716.5163, 12.858076
32606, -5832192, 7716.3696, 12.857831
32607, -823808, 7716.2228, 12.857587
32608, 10481664, 7716.0761, 12.857342
32609, 24790528, 7715.9294, 12.857098
32610, 37827072, 7715.7827, 12.856853
32611, 45982208, 7715.6360, 12.856609
32612, 47591936, 7715.4892, 12.856365
32613, 43377152, 7715.3425, 12.856120
32614, 35924480, 7715.1958, 12.855876
32615, 28506624, 7715.0491, 12.855631
32616, 23755264, 7714.9024, 12.855387
32617, 22710272, 7714.7557, 12.855142
32618, 24564736, 7714.6089, 12.854898
32619, 27133440, 7714.4622, 12.854653
32620, 27791360, 7714.3155, 12.854409
32621, 24504832, 7714.1688, 12.854164
32622, 16584704, 7714.0221, 12.853920
32623, 4934144, 7713.8753, 12.853675
32624, -8232448, 7713.7286, 12.853431
32625, -20057600, 7713.5819, 12.853186
32626, -27851264, 7713.4352, 12.852942
32627, -29786112, 7713.2885, 12.852697
32628, -25292288, 7713.1417, 12.852453
32629, -15072256, 7712.9950, 12.852208
32630, -786944, 7712.8483, 12.851964
32631, 15443968, 7712.7016, 12.851719
32632, 31560704, 7712.5549, 12.851475
32633, 45929984, 7712.4081, 12.851230
32634, 57499136, 7712.2614, 12.850986
32635, 65746944, 7712.1147, 12.850742
32636, 70537728, 7711.9680, 12.850497
32637, 71978496, 7711.8213, 12.850253
32638, 70367744, 7711.6746, 12.850008
32639, 66223104, 7711.5278, 12.849764
32640, 60314112, 7711.3811, 12.849519
32641, 53612032, 7711.2344, 12.849275
32642, 47106560, 7711.0877, 12.849030
32643, 41546240, 7710.9410, 12.848786
32644, 37216256, 7710.7942, 12.848541
32645, 33899520, 7710.6475, 12.848297
32646, 31079936, 7710.5008, 12.848052
32647, 28315136, 7710.3541, 12.847808
32648, 25597440, 7710.2074, 12.847563
32649, 23483904, 7710.0606, 12.847319
32650, 22872576, 7709.9139, 12.847074
32651, 24481792, 7709.7672, 12.846830
32652, 28269056, 7709.6205, 12.846585
32653, 33106432, 7709.4738, 12.846341
32654, 36955648, 7709.3270, 12.846096
32655, 37553152, 7709.1803, 12.845852
32656, 33364992, 7709.0336, 12.845607
32657, 24392704, 7708.8869, 12.845363
32658, 12422656, 7708.7402, 12.845118
32659, 540160, 7708.5934, 12.844874
32660, -7955968, 7708.4467, 12.844630
32661, -10819584, 7708.3000, 12.844385
32662, -7763968, 7708.1533, 12.844141
32663, -627712, 7708.0066, 12.843896
32664, 7290368, 7707.8599, 12.843652
32665, 12450816, 7707.7131, 12.843407
32666, 12343808, 7707.5664, 12.843163
32667, 6312448, 7707.4197, 12.842918
32668, -4365312, 7707.2730, 12.842674
32669, -17095168, 7707.1263, 12.842429
32670, -28956160, 7706.9795, 12.842185
32671, -37633536, 7706.8328, 12.841940
32672, -41944064, 7706.6861, 12.841696
32673, -41849344, 7706.5394, 12.841451
32674, -38084608, 7706.3927, 12.841207
32675, -31673344, 7706.2459, 12.840962
32676, -23590400, 7706.0992, 12.840718
32677, -14668288, 7705.9525, 12.840473
32678, -5688320, 7705.8058, 12.840229
32679, 2516480, 7705.6591, 12.839984
32680, 9092608, 7705.5123, 12.839740
32681, 13368320, 7705.3656, 12.839495
32682, 15117312, 7705.2189, 12.839251
32683, 14710272, 7705.0722, 12.839007
32684, 13018624, 7704.9255, 12.838762
32685, 11069440, 7704.7788, 12.838518
32686, 9596416, 7704.6320, 12.838273
32687, 8710656, 7704.4853, 12.838029
32688, 7880704, 7704.3386, 12.837784
32689, 6255616, 7704.1919, 12.837540
32690, 3196928, 7704.0452, 12.837295
32691, -1227264, 7703.8984, 12.837051
32692, -6046720, 7703.7517, 12.836806
32693, -9610240, 7703.6050, 12.836562
32694, -10162176, 7703.4583, 12.836317
32695, -6544896, 7703.3116, 12.836073
32696, 1269248, 7703.1648, 12.835828
32697, 12052480, 7703.0181, 12.835584
32698, 23652352, 7702.8714, 12.835339
32699, 33676800, 7702.7247, 12.835095
32700, 40254464, 7702.5780, 12.834850
32701, 42588672, 7702.4312, 12.834606
32702, 41105920, 7702.2845, 12.834361
32703, 37166080, 7702.1378, 12.834117
32704, 32463872, 7701.9911, 12.833872
32705, 28373504, 7701.8444, 12.833628
32706, 25488896, 7701.6976, 12.833384
32707, 23521280, 7701.5509, 12.833139
32708, 21580288, 7701.4042, 12.832895
32709, 18688512, 7701.2575, 12.832650
32710, 14311424, 7701.1108, 12.832406
32711, 8667136, 7700.9641, 12.832161
32712, 2698752, 7700.8173, 12.831917
32713, -2285056, 7700.6706, 12.831672
32714, -5125120, 7700.5239, 12.831428
32715, -5253632, 7700.3772, 12.831183
32716, -2868224, 7700.2305, 12.830939
32717, 1238016, 7700.0837, 12.830694
32718, 6099968, 7699.9370, 12.830450
32719, 11034112, 7699.7903, 12.830205
32720, 15900672, 7699.6436, 12.829961
32721, 21027328, 7699.4969, 12.829716
32722, 26838528, 7699.3501, 12.829472
32723, 33383424, 7699.2034, 12.829227
32724, 40036352, 7699.0567, 12.828983
32725, 45559296, 7698.9100, 12.828738
32726, 48547840, 7698.7633, 12.828494
32727, 48075264, 7698.6165, 12.828249
32728, 44217856, 7698.4698, 12.828005
32729, 38191104, 7698.3231, 12.827760
32730, 31981056, 7698.1764, 12.827516
32731, 27609088, 7698.0297, 12.827272
32732, 26348544, 7697.8830, 12.827027
32733, 28238336, 7697.7362, 12.826783
32734, 32114176, 7697.5895, 12.826538
32735, 36125696, 7697.4428, 12.826294
32736, 38486016, 7697.2961, 12.826049
32737, 38114816, 7697.1494, 12.825805
32738, 34900992, 7697.0026, 12.825560
32739, 29541888, 7696.8559, 12.825316
32740, 23110144, 7696.7092, 12.825071
32741, 16623616, 7696.5625, 12.824827
32742, 10840576, 7696.4158, 12.824582
32743, 6315008, 7696.2690, 12.824338
32744, 3577344, 7696.1223, 12.824093
32745, 3208704, 7695.9756, 12.823849
32746, 5663232, 7695.8289, 12.823604
32747, 10882560, 7695.6822, 12.823360
32748, 17942016, 7695.5354, 12.823115
32749, 25026048, 7695.3887, 12.822871
32750, 29895680, 7695.2420, 12.822626
32751, 30748672, 7695.0953, 12.822382
32752, 27109376, 7694.9486, 12.822137
32753, 20285952, 7694.8019, 12.821893
32754, 13074432, 7694.6551, 12.821649
32755, 8740864, 7694.5084, 12.821404
32756, 9668096, 7694.3617, 12.821160
32757, 16276992, 7694.2150, 12.820915
32758, 26739200, 7694.0683, 12.820671
32759, 37659136, 7693.9215, 12.820426
32760, 45445632, 7693.7748, 12.820182
32761, 47758848, 7693.6281, 12.819937
32762, 44387328, 7693.4814, 12.819693
32763, 37174272, 7693.3347, 12.819448
32764, 29078528, 7693.1879, 12.819204
32765, 22851072, 7693.0412, 12.818959
32766, 19963392, 7692.8945, 12.818715
32767, 20254720, 7692.7478, 12.818470
32768, 22366720, 7692.6011, 12.818226
32769, 24630784, 7692.4543, 12.817981
32770, 25886720, 7692.3076, 12.817737
32771, 25796608, 7692.1609, 12.817492
32772, 24565760, 7692.0142, 12.817248
32773, 22332928, 7691.8675, 12.817003
32774, 18696704, 7691.7207, 12.816759
32775, 12730880, 7691.5740, 12.816514
32776, 3549696, 7691.4273, 12.816270
32777, -8902656, 7691.2806, 12.816026
32778, -23326208, 7691.1339, 12.815781
32779, -37191680, 7690.9872, 12.815537
32780, -47563776, 7690.8404, 12.815292
32781, -52268544, 7690.6937, 12.815048
32782, -50821632, 7690.5470, 12.814803
32783, -44627456, 7690.4003, 12.814559
32784, -36313600, 7690.2536, 12.814314
32785, -28519936, 7690.1068, 12.814070
32786, -22748160, 7689.9601, 12.813825
32787, -18851328, 7689.8134, 12.813581
32788, -15411200, 7689.6667, 12.813336
32789, -10780160, 7689.5200, 12.813092
32790, -4212736, 7689.3732, 12.812847
32791, 3531776, 7689.2265, 12.812603
32792, 10441216, 7689.0798, 12.812358
32793, 14222336, 7688.9331, 12.812114
32794, 13475328, 7688.7864, 12.811869
32795, 8443904, 7688.6396, 12.811625
32796, 953856, 7688.4929, 12.811380
32797, -6404608, 7688.3462, 12.811136
32798, -11404288, 7688.1995, 12.810891
32799, -13014016, 7688.0528, 12.810647
32800, -11535360, 7687.9061, 12.810402
32801, -8037888, 7687.7593, 12.810158
32802, -3493376, 7687.6126, 12.809914
32803, 1837056, 7687.4659, 12.809669
32804, 8385536, 7687.3192, 12.809425
32805, 16623104, 7687.1725, 12.809180
32806, 26215424, 7687.0257, 12.808936
32807, 35544064, 7686.8790, 12.808691
32808, 42014208, 7686.7323, 12.808447
32809, 43115008, 7686.5856, 12.808202
32810, 37741056, 7686.4389, 12.807958
32811, 27072512, 7686.2921, 12.807713
32812, 14460416, 7686.1454, 12.807469
32813, 4234240, 7685.9987, 12.807224
32814, -86016, 7685.8520, 12.806980
32815, 2634752, 7685.7053, 12.806735
32816, 10568704, 7685.5585, 12.806491
32817, 19637760, 7685.4118, 12.806246
32818, 25255936, 7685.2651, 12.806002
32819, 24302592, 7685.1184, 12.805757
32820, 16434688, 7684.9717, 12.805513
32821, 4158464, 7684.8249, 12.805268
32822, -8346112, 7684.6782, 12.805024
32823, -17072128, 7684.5315, 12.804779
32824, -19837952, 7684.3848, 12.804535
32825, -17031168, 7684.2381, 12.804291
32826, -11161088, 7684.0914, 12.804046
32827, -5513216, 7683.9446, 12.803802
32828, -2585088, 7683.7979, 12.803557
32829, -3030016, 7683.6512, 12.803313
32830, -5538816, 7683.5045, 12.803068
32831, -7646208, 7683.3578, 12.802824
32832, -7006720, 7683.2110, 12.802579
32833, -2548224, 7683.0643, 12.802335
32834, 5000192, 7682.9176, 12.802090
32835, 13386240, 7682.7709, 12.801846
32836, 19723776, 7682.6242, 12.801601
32837, 21601792, 7682.4774, 12.801357
32838, 17959424, 7682.3307, 12.801112
32839, 9438720, 7682.1840, 12.800868
32840, -1856512, 7682.0373, 12.800623
32841, -13056000, 7681.8906, 12.800379
32842, -21405184, 7681.7438, 12.800134
32843, -25073664, 7681.5971, 12.799890
32844, -23660544, 7681.4504, 12.799645
32845, -18274304, 7681.3037, 12.799401
32846, -11158528, 7681.1570, 12.799156
32847, -4966400, 7681.0103, 12.798912
32848, -1870336, 7680.8635, 12.798667
32849, -2793984, 7680.7168, 12.798423
32850, -7045120, 7680.5701, 12.798179
32851, -12530176, 7680.4234, 12.797934
32852, -16527360, 7680.2767, 12.797690
32853, -16762880, 7680.1299, 12.797445
32854, -12369920, 7679.9832, 12.797201
32855, -4310016, 7679.8365, 12.796956
32856, 4968448, 7679.6898, 12.796712
32857, 12540416, 7679.5431, 12.796467
32858, 16264192, 7679.3963, 12.796223
32859, 15750144, 7679.2496, 12.795978
32860, 12569600, 7679.1029, 12.795734
32861, 9582592, 7678.9562, 12.795489
32862, 9651712, 7678.8095, 12.795245
32863, 14304256, 7678.6627, 12.795000
32864, 22938624, 7678.5160, 12.794756
32865, 32947200, 7678.3693, 12.794511
32866, 40691712, 7678.2226, 12.794267
32867, 42920448, 7678.0759, 12.794022
32868, 38001664, 7677.9292, 12.793778
32869, 26485760, 7677.7824, 12.793533
32870, 10801664, 7677.6357, 12.793289
32871, -5700608, 7677.4890, 12.793044
32872, -19910144, 7677.3423, 12.792800
32873, -29824000, 7677.1956, 12.792556
32874, -34855936, 7677.0488, 12.792311
32875, -35588096, 7676.9021, 12.792067
32876, -33221632, 7676.7554, 12.791822
32877, -29048320, 7676.6087, 12.791578
32878, -24160256, 7676.4620, 12.791333
32879, -19402752, 7676.3152, 12.791089
32880, -15433216, 7676.1685, 12.790844
32881, -12708864, 7676.0218, 12.790600
32882, -11334656, 7675.8751, 12.790355
32883, -10866176, 7675.7284, 12.790111
32884, -10262016, 7675.5816, 12.789866
32885, -8138240, 7675.4349, 12.789622
32886, -3320320, 7675.2882, 12.789377
32887, 4521472, 7675.1415, 12.789133
32888, 14467584, 7674.9948, 12.788888
32889, 24438784, 7674.8480, 12.788644
32890, 31832064, 7674.7013, 12.788399
32891, 34470400, 7674.5546, 12.788155
32892, 31467008, 7674.4079, 12.787910
32893, 23600128, 7674.2612, 12.787666
32894, 13016064, 7674.1145, 12.787421
32895, 2379776, 7673.9677, 12.787177
32896, -6139904, 7673.8210, 12.786933
32897, -11597824, 7673.6743, 12.786688
32898, -14381056, 7673.5276, 12.786444
32899, -15693824, 7673.3809, 12.786199
32900, -16690688, 7673.2341, 12.785955
32901, -17702400, 7673.0874, 12.785710
32902, -17939968, 7672.9407, 12.785466
32903, -15822336, 7672.7940, 12.785221
32904, -9775616, 7672.6473, 12.784977
32905, 869376, 7672.5005, 12.784732
32906, 15301632, 7672.3538, 12.784488
32907, 31222272, 7672.2071, 12.784243
32908, 45433344, 7672.0604, 12.783999
32909, 54773760, 7671.9137, 12.783754
32910, 57057280, 7671.7669, 12.783510
32911, 51685376, 7671.6202, 12.783265
32912, 39756800, 7671.4735, 12.783021
32913, 23702016, 7671.3268, 12.782776
32914, 6592000, 7671.1801, 12.782532
32915, -8637952, 7671.0334, 12.782287
32916, -19856896, 7670.8866, 12.782043
32917, -26136576, 7670.7399, 12.781798
32918, -27840000, 7670.5932, 12.781554
32919, -26377728, 7670.4465, 12.781309
32920, -23708672, 7670.2998, 12.781065
32921, -21696512, 7670.1530, 12.780821
32922, -21492736, 7670.0063, 12.780576
32923, -23136768, 7669.8596, 12.780332
32924, -25534464, 7669.7129, 12.780087
32925, -26857472, 7669.5662, 12.779843
32926, -25263104, 7669.4194, 12.779598
32927, -19677696, 7669.2727, 12.779354
32928, -10347008, 7669.1260, 12.779109
32929, 1102336, 7668.9793, 12.778865
32930, 12136960, 7668.8326, 12.778620
32931, 20161536, 7668.6858, 12.778376
32932, 23398912, 7668.5391, 12.778131
32933, 21446656, 7668.3924, 12.777887
32934, 15276544, 7668.2457, 12.777642
32935, 6707712, 7668.0990, 12.777398
32936, -2393088, 7667.9523, 12.777153
32937, -10817024, 7667.8055, 12.776909
32938, -18298880, 7667.6588, 12.776664
32939, -25290240, 7667.5121, 12.776420
32940, -32379904, 7667.3654, 12.776175
32941, -39678464, 7667.2187, 12.775931
32942, -46519808, 7667.0719, 12.775686
32943, -51637248, 7666.9252, 12.775442
32944, -53741056, 7666.7785, 12.775198
32945, -52188672, 7666.6318, 12.774953
32946, -47396864, 7666.4851, 12.774709
32947, -40747520, 7666.3383, 12.774464
32948, -34013184, 7666.1916, 12.774220
32949, -28562432, 7666.0449, 12.773975
32950, -24745472, 7665.8982, 12.773731
32951, -21775872, 7665.7515, 12.773486
32952, -18195968, 7665.6047, 12.773242
32953, -12711424, 7665.4580, 12.772997
32954, -4993536, 7665.3113, 12.772753
32955, 3979264, 7665.1646, 12.772508
32956, 12246528, 7665.0179, 12.772264
32957, 17745408, 7664.8711, 12.772019
32958, 19365888, 7664.7244, 12.771775
32959, 17657856, 7664.5777, 12.771530
32960, 14810112, 7664.4310, 12.771286
32961, 13829632, 7664.2843, 12.771041
32962, 17223680, 7664.1376, 12.770797
32963, 25743360, 7663.9908, 12.770552
32964, 37757952, 7663.8441, 12.770308
32965, 49596928, 7663.6974, 12.770063
32966, 56802816, 7663.5507, 12.769819
32967, 55816704, 7663.4040, 12.769575
32968, 45449728, 7663.2572, 12.769330
32969, 27514368, 7663.1105, 12.769086
32970, 6350336, 7662.9638, 12.768841
32971, -12602880, 7662.8171, 12.768597
32972, -24641024, 7662.6704, 12.768352
32973, -27325440, 7662.5236, 12.768108
32974, -21155840, 7662.3769, 12.767863
32975, -9157120, 7662.2302, 12.767619
32976, 4388864, 7662.0835, 12.767374
32977, 15529472, 7661.9368, 12.767130
32978, 21896192, 7661.7900, 12.766885
32979, 23201280, 7661.6433, 12.766641
32980, 20857344, 7661.4966, 12.766396
32981, 17003520, 7661.3499, 12.766152
32982, 13424640, 7661.2032, 12.765907
32983, 10849280, 7661.0565, 12.765663
32984, 8878592, 7660.9097, 12.765418
32985, 6503424, 7660.7630, 12.765174
32986, 2873344, 7660.6163, 12.764929
32987, -2074624, 7660.4696, 12.764685
32988, -7452160, 7660.3229, 12.764440
32989, -11762176, 7660.1761, 12.764196
32990, -13571584, 7660.0294, 12.763951
32991, -12172288, 7659.8827, 12.763707
32992, -7923200, 7659.7360, 12.763463
32993, -2140160, 7659.5893, 12.763218
32994, 3398144, 7659.4425, 12.762974
32995, 7077376, 7659.2958, 12.762729
32996, 7938048, 7659.1491, 12.762485
32997, 5870592, 7659.0024, 12.762240
32998, 1500160, 7658.8557, 12.761996
32999, -4101120, 7658.7089, 12.761751
33000, -9709568, 7658.5622, 12.761507
33001, -14130176, 7658.4155, 12.761262
33002, -16276480, 7658.2688, 12.761018
33003, -15242240, 7658.1221, 12.760773
33004, -10453504, 7657.9753, 12.760529
33005, -1922048, 7657.8286, 12.760284
33006, 9506816, 7657.6819, 12.760040
33007, 22093312, 7657.5352, 12.759795
33008, 33457664, 7657.3885, 12.759551
33009, 41171968, 7657.2418, 12.759306
33010, 43510784, 7657.0950, 12.759062
33011, 40059392, 7656.9483, 12.758817
33012, 31907840, 7656.8016, 12.758573
33013, 21297664, 7656.6549, 12.758328
33014, 10837504, 7656.5082, 12.758084
33015, 2592768, 7656.3614, 12.757840
33016, -2555904, 7656.2147, 12.757595
33017, -5029888, 7656.0680, 12.757351
33018, -6101504, 7655.9213, 12.757106
33019, -7133184, 7655.7746, 12.756862
33020, -8859136, 7655.6278, 12.756617
33021, -11074048, 7655.4811, 12.756373
33022, -12846592, 7655.3344, 12.756128
33023, -13126144, 7655.1877, 12.755884
33024, -11403776, 7655.0410, 12.755639
33025, -8068608, 7654.8942, 12.755395
33026, -4256768, 7654.7475, 12.755150
33027, -1269248, 7654.6008, 12.754906
33028, 138240, 7654.4541, 12.754661
33029, 208896, 7654.3074, 12.754417
33030, 114176, 7654.1607, 12.754172
33031, 1377280, 7654.0139, 12.753928
33032, 5052928, 7653.8672, 12.753683
33033, 11094016, 7653.7205, 12.753439
33034, 18243584, 7653.5738, 12.753194
33035, 24542208, 7653.4271, 12.752950
33036, 28233216, 7653.2803, 12.752705
33037, 28627456, 7653.1336, 12.752461
33038, 26481664, 7652.9869, 12.752216
33039, 23670784, 7652.8402, 12.751972
33040, 22275584, 7652.6935, 12.751728
33041, 23490560, 7652.5467, 12.751483
33042, 26891264, 7652.4000, 12.751239
33043, 30440960, 7652.2533, 12.750994
33044, 31295488, 7652.1066, 12.750750
33045, 27086848, 7651.9599, 12.750505
33046, 17131008, 7651.8131, 12.750261
33047, 3011072, 7651.6664, 12.750016
33048, -11761152, 7651.5197, 12.749772
33049, -22909952, 7651.3730, 12.749527
33050, -26923520, 7651.2263, 12.749283
33051, -22349824, 7651.0796, 12.749038
33052, -10339328, 7650.9328, 12.748794
33053, 5761024, 7650.7861, 12.748549
33054, 21575168, 7650.6394, 12.748305
33055, 33154048, 7650.4927, 12.748060
33056, 38161408, 7650.3460, 12.747816
33057, 36393984, 7650.1992, 12.747571
33058, 29515264, 7650.0525, 12.747327
33059, 20218880, 7649.9058, 12.747082
33060, 11206656, 7649.7591, 12.746838
33061, 4382720, 7649.6124, 12.746593
33062, 513536, 7649.4656, 12.746349
33063, -641536, 7649.3189, 12.746105
33064, 102912, 7649.1722, 12.745860
33065, 1836032, 7649.0255, 12.745616
33066, 3859968, 7648.8788, 12.745371
33067, 5772800, 7648.7320, 12.745127
33068, 7379456, 7648.5853, 12.744882
33069, 8565248, 7648.4386, 12.744638
33070, 9240576, 7648.2919, 12.744393
33071, 9385984, 7648.1452, 12.744149
33072, 9137152, 7647.9984, 12.743904
33073, 8801280, 7647.8517, 12.743660
33074, 8752640, 7647.7050, 12.743415
33075, 9215488, 7647.5583, 12.743171
33076, 10053120, 7647.4116, 12.742926
33077, 10687488, 7647.2649, 12.742682
33078, 10249728, 7647.1181, 12.742437
33079, 7934976, 7646.9714, 12.742193
33080, 3424768, 7646.8247, 12.741948
33081, -2822144, 7646.6780, 12.741704
33082, -9587200, 7646.5313, 12.741459
33083, -15253504, 7646.3845, 12.741215
33084, -18425344, 7646.2378, 12.740970
33085, -18543616, 7646.0911, 12.740726
33086, -16246784, 7645.9444, 12.740482
33087, -13273088, 7645.7977, 12.740237
33088, -11891200, 7645.6509, 12.739993
33089, -14039040, 7645.5042, 12.739748
33090, -20490752, 7645.3575, 12.739504
33091, -30376448, 7645.2108, 12.739259
33092, -41287168, 7645.0641, 12.739015
33093, -49970176, 7644.9173, 12.738770
33094, -53393920, 7644.7706, 12.738526
33095, -49817088, 7644.6239, 12.738281
33096, -39462400, 7644.4772, 12.738037
33097, -24535040, 7644.3305, 12.737792
33098, -8561664, 7644.1838, 12.737548
33099, 4729856, 7644.0370, 12.737303
33100, 12581376, 7643.8903, 12.737059
33101, 14001664, 7643.7436, 12.736814
33102, 9913344, 7643.5969, 12.736570
33103, 2612736, 7643.4502, 12.736325
33104, -5199872, 7643.3034, 12.736081
33105, -11425280, 7643.1567, 12.735836
33106, -15172608, 7643.0100, 12.735592
33107, -16754688, 7642.8633, 12.735347
33108, -17116672, 7642.7166, 12.735103
33109, -17009664, 7642.5698, 12.734858
33110, -16347648, 7642.4231, 12.734614
33111, -14101504, 7642.2764, 12.734370
33112, -8814080, 7642.1297, 12.734125
33113, 475136, 7641.9830, 12.733881
33114, 13372928, 7641.8362, 12.733636
33115, 27796480, 7641.6895, 12.733392
33116, 40433152, 7641.5428, 12.733147
33117, 47882752, 7641.3961, 12.732903
33118, 48028160, 7641.2494, 12.732658
33119, 41025536, 7641.1026, 12.732414
33120, 29420544, 7640.9559, 12.732169
33121, 17272832, 7640.8092, 12.731925
33122, 8612864, 7640.6625, 12.731680
33123, 5881856, 7640.5158, 12.731436
33124, 9047552, 7640.3691, 12.731191
33125, 15794688, 7640.2223, 12.730947
33126, 22706688, 7640.0756, 12.730702
33127, 26904576, 7639.9289, 12.730458
33128, 27374592, 7639.7822, 12.730213
33129, 25369600, 7639.6355, 12.729969
33130, 23692800, 7639.4887, 12.729724
33131, 25217536, 7639.3420, 12.729480
33132, 31350272, 7639.1953, 12.729235
33133, 41189376, 7639.0486, 12.728991
33134, 51794944, 7638.9019, 12.728747
33135, 59449344, 7638.7551, 12.728502
33136, 61307904, 7638.6084, 12.728258
33137, 56651776, 7638.4617, 12.728013
33138, 47143424, 7638.3150, 12.727769
33139, 35977728, 7638.1683, 12.727524
33140, 26348032, 7638.0215, 12.727280
33141, 19990528, 7637.8748, 12.727035
33142, 16508928, 7637.7281, 12.726791
33143, 13808128, 7637.5814, 12.726546
33144, 9401856, 7637.4347, 12.726302
33145, 1930240, 7637.2880, 12.726057
33146, -7879680, 7637.1412, 12.725813
33147, -17307136, 7636.9945, 12.725568
33148, -22769152, 7636.8478, 12.725324
33149, -21469696, 7636.7011, 12.725079
33150, -12787200, 7636.5544, 12.724835
33151, 1250304, 7636.4076, 12.724590
33152, 16634368, 7636.2609, 12.724346
33153, 28892160, 7636.1142, 12.724101
33154, 34776064, 7635.9675, 12.723857
33155, 33409536, 7635.8208, 12.723612
33156, 26425856, 7635.6740, 12.723368
33157, 17115136, 7635.5273, 12.723124
33158, 9014784, 7635.3806, 12.722879
33159, 4563456, 7635.2339, 12.722635
33160, 4362752, 7635.0872, 12.722390
33161, 7253504, 7634.9404, 12.722146
33162, 11049472, 7634.7937, 12.721901
33163, 13518848, 7634.6470, 12.721657
33164, 13167104, 7634.5003, 12.721412
33165, 9553408, 7634.3536, 12.721168
33166, 3128832, 7634.2069, 12.720923
33167, -5197312, 7634.0601, 12.720679
33168, -14483456, 7633.9134, 12.720434
33169, -23966720, 7633.7667, 12.720190
33170, -33034752, 7633.6200, 12.719945
33171, -41058304, 7633.4733, 12.719701
33172, -47272960, 7633.3265, 12.719456
33173, -50818560, 7633.1798, 12.719212
33174, -50957824, 7633.0331, 12.718967
33175, -47358976, 7632.8864, 12.718723
33176, -40302592, 7632.7397, 12.718478
33177, -30691328, 7632.5929, 12.718234
33178, -19861504, 7632.4462, 12.717989
33179, -9259520, 7632.2995, 12.717745
33180, -118784, 7632.1528, 12.717500
33181, 6748672, 7632.0061, 12.717256
33182, 11005440, 7631.8593, 12.717012
33183, 12701184, 7631.7126, 12.716767
33184, 12137472, 7631.5659, 12.716523
33185, 9746944, 7631.4192, 12.716278
33186, 6053376, 7631.2725, 12.716034
33187, 1687040, 7631.1257, 12.715789
33188, -2577920, 7630.9790, 12.715545
33189, -5853184, 7630.8323, 12.715300
33190, -7262208, 7630.6856, 12.715056
33191, -6176256, 7630.5389, 12.714811
33192, -2488832, 7630.3922, 12.714567
33193, 3185664, 7630.2454, 12.714322
33194, 9520640, 7630.0987, 12.714078
33195, 14754816, 7629.9520, 12.713833
33196, 17228800, 7629.8053, 12.713589
33197, 16009728, 7629.6586, 12.713344
33198, 11369472, 7629.5118, 12.713100
33199, 4855296, 7629.3651, 12.712855
33200, -1163264, 7629.2184, 12.712611
33201, -4388352, 7629.0717, 12.712366
33202, -3603968, 7628.9250, 12.712122
33203, 629248, 7628.7782, 12.711877
33204, 5989376, 7628.6315, 12.711633
33205, 9214976, 7628.4848, 12.711389
33206, 7494656, 7628.3381, 12.711144
33207, -150016, 7628.1914, 12.710900
33208, -12142592, 7628.0446, 12.710655
33209, -24706560, 7627.8979, 12.710411
33210, -33284608, 7627.7512, 12.710166
33211, -34470400, 7627.6045, 12.709922
33212, -27615744, 7627.4578, 12.709677
33213, -15335936, 7627.3111, 12.709433
33214, -2592256, 7627.1643, 12.709188
33215, 5340160, 7627.0176, 12.708944
33216, 5144576, 7626.8709, 12.708699
33217, -3048448, 7626.7242, 12.708455
33218, -15673344, 7626.5775, 12.708210
33219, -27277824, 7626.4307, 12.707966
33220, -32935424, 7626.2840, 12.707721
33221, -30418944, 7626.1373, 12.707477
33222, -21131776, 7625.9906, 12.707232
33223, -9374720, 7625.8439, 12.706988
33224, -313856, 7625.6971, 12.706743
33225, 2364928, 7625.5504, 12.706499
33226, -1979904, 7625.4037, 12.706254
33227, -10892800, 7625.2570, 12.706010
33228, -20210688, 7625.1103, 12.705766
33229, -26152448, 7624.9635, 12.705521
33230, -27044864, 7624.8168, 12.705277
33231, -23836160, 7624.6701, 12.705032
33232, -19228672, 7624.5234, 12.704788
33233, -15967744, 7624.3767, 12.704543
33234, -15249408, 7624.2300, 12.704299
33235, -16120832, 7624.0832, 12.704054
33236, -16170496, 7623.9365, 12.703810
33237, -13104128, 7623.7898, 12.703565
33238, -6313984, 7623.6431, 12.703321
33239, 2463744, 7623.4964, 12.703076
33240, 9807872, 7623.3496, 12.702832
33241, 12281856, 7623.2029, 12.702587
33242, 8257536, 7623.0562, 12.702343
33243, -1079808, 7622.9095, 12.702098
33244, -12100608, 7622.7628, 12.701854
33245, -20324352, 7622.6160, 12.701609
33246, -22471168, 7622.4693, 12.701365
33247, -17950720, 7622.3226, 12.701120
33248, -9077248, 7622.1759, 12.700876
33249, 64512, 7622.0292, 12.700631
33250, 5512704, 7621.8824, 12.700387
33251, 5135360, 7621.7357, 12.700142
33252, -629248, 7621.5890, 12.699898
33253, -9267712, 7621.4423, 12.699654
33254, -17548288, 7621.2956, 12.699409
33255, -22984704, 7621.1488, 12.699165
33256, -24676352, 7621.0021, 12.698920
33257, -23218176, 7620.8554, 12.698676
33258, -19890176, 7620.7087, 12.698431
33259, -15724032, 7620.5620, 12.698187
33260, -11020800, 7620.4153, 12.697942
33261, -5563904, 7620.2685, 12.697698
33262, 690176, 7620.1218, 12.697453
33263, 6985216, 7619.9751, 12.697209
33264, 11680256, 7619.8284, 12.696964
33265, 12888576, 7619.6817, 12.696720
33266, 9518080, 7619.5349, 12.696475
33267, 2125824, 7619.3882, 12.696231
33268, -6965760, 7619.2415, 12.695986
33269, -14470144, 7619.0948, 12.695742
33270, -17528832, 7618.9481, 12.695497
33271, -15025664, 7618.8013, 12.695253
33272, -8154624, 7618.6546, 12.695008
33273, 73216, 7618.5079, 12.694764
33274, 6169088, 7618.3612, 12.694519
33275, 7705600, 7618.2145, 12.694275
33276, 4333568, 7618.0677, 12.694031
33277, -2169344, 7617.9210, 12.693786
33278, -8799232, 7617.7743, 12.693542
33279, -12662272, 7617.6276, 12.693297
33280, -12115456, 7617.4809, 12.693053
33281, -7212544, 7617.3342, 12.692808
33282, 640512, 7617.1874, 12.692564
33283, 9520128, 7617.0407, 12.692319
33284, 17814016, 7616.8940, 12.692075
33285, 24666624, 7616.7473, 12.691830
33286, 29929984, 7616.6006, 12.691586
33287, 33817600, 7616.4538, 12.691341
33288, 36577280, 7616.3071, 12.691097
33289, 38409728, 7616.1604, 12.690852
33290, 39612928, 7616.0137, 12.690608
33291, 40738304, 7615.8670, 12.690363
33292, 42510336, 7615.7202, 12.690119
33293, 45435904, 7615.5735, 12.689874
33294, 49286656, 7615.4268, 12.689630
33295, 52814336, 7615.2801, 12.689385
33296, 53997056, 7615.1334, 12.689141
33297, 50853376, 7614.9866, 12.688896
33298, 42500096, 7614.8399, 12.688652
33299, 29913088, 7614.6932, 12.688407
33300, 15913984, 7614.5465, 12.688163
33301, 4253184, 7614.3998, 12.687919
33302, -1870336, 7614.2530, 12.687674
33303, -1192448, 7614.1063, 12.687430
33304, 5023232, 7613.9596, 12.687185
33305, 13506048, 7613.8129, 12.686941
33306, 20410368, 7613.6662, 12.686696
33307, 23012864, 7613.5195, 12.686452
33308, 20867584, 7613.3727, 12.686207
33309, 15886336, 7613.2260, 12.685963
33310, 11324416, 7613.0793, 12.685718
33311, 10178560, 7612.9326, 12.685474
33312, 13769728, 7612.7859, 12.685229
33313, 21147648, 7612.6391, 12.684985
33314, 29546496, 7612.4924, 12.684740
33315, 35599872, 7612.3457, 12.684496
33316, 36695040, 7612.1990, 12.684251
33317, 31865344, 7612.0523, 12.684007
33318, 21901824, 7611.9055, 12.683762
33319, 8785408, 7611.7588, 12.683518
33320, -5167104, 7611.6121, 12.683273
33321, -17990144, 7611.4654, 12.683029
33322, -28339200, 7611.3187, 12.682784
33323, -35399680, 7611.1719, 12.682540
33324, -38669312, 7611.0252, 12.682296
33325, -37891584, 7610.8785, 12.682051
33326, -33217536, 7610.7318, 12.681807
33327, -25465856, 7610.5851, 12.681562
33328, -16220160, 7610.4384, 12.681318
33329, -7575552, 7610.2916, 12.681073
33330, -1548288, 7610.1449, 12.680829
33331, 587264, 7609.9982, 12.680584
33332, -1277952, 7609.8515, 12.680340
33333, -6159360, 7609.7048, 12.680095
33334, -12475392, 7609.5580, 12.679851
33335, -18726912, 7609.4113, 12.679606
33336, -23972864, 7609.2646, 12.679362
33337, -27880960, 7609.1179, 12.679117
33338, -30386688, 7608.9712, 12.678873
33339, -31250944, 7608.8244, 12.678628
33340, -29873664, 7608.6777, 12.678384
33341, -25557504, 7608.5310, 12.678139
33342, -18105856, 7608.3843, 12.677895
33343, -8391168, 7608.2376, 12.677650
33344, 1532416, 7608.0908, 12.677406
33345, 8984064, 7607.9441, 12.677161
33346, 11705856, 7607.7974, 12.676917
33347, 8930304, 7607.6507, 12.676673
33348, 1894400, 7607.5040, 12.676428
33349, -6533632, 7607.3573, 12.676184
33350, -13011456, 7607.2105, 12.675939
33351, -15140352, 7607.0638, 12.675695
33352, -12475904, 7606.9171, 12.675450
33353, -6635520, 7606.7704, 12.675206
33354, -457216, 7606.6237, 12.674961
33355, 3364352, 7606.4769, 12.674717
33356, 3494400, 7606.3302, 12.674472
33357, 450048, 7606.1835, 12.674228
33358, -3800064, 7606.0368, 12.673983
33359, -6862848, 7605.8901, 12.673739
33360, -6996480, 7605.7433, 12.673494
33361, -3710976, 7605.5966, 12.673250
33362, 2321920, 7605.4499, 12.673005
33363, 9859584, 7605.3032, 12.672761
33364, 17740800, 7605.1565, 12.672516
33365, 25190912, 7605.0097, 12.672272
33366, 31661056, 7604.8630, 12.672027
33367, 36424192, 7604.7163, 12.671783
33368, 38345216, 7604.5696, 12.671538
33369, 36133376, 7604.4229, 12.671294
33370, 29059584, 7604.2761, 12.671049
33371, 17755648, 7604.1294, 12.670805
33372, 4552704, 7603.9827, 12.670561
33373, -7008768, 7603.8360, 12.670316
33374, -13438464, 7603.6893, 12.670072
33375, -12799488, 7603.5426, 12.669827
33376, -5721600, 7603.3958, 12.669583
33377, 4654592, 7603.2491, 12.669338
33378, 13880320, 7603.1024, 12.669094
33379, 18038784, 7602.9557, 12.668849
33380, 15388672, 7602.8090, 12.668605
33381, 7031808, 7602.6622, 12.668360
33382, -3693568, 7602.5155, 12.668116
33383, -12774912, 7602.3688, 12.667871
33384, -17260544, 7602.2221, 12.667627
33385, -16345600, 7602.0754, 12.667382
33386, -11358720, 7601.9286, 12.667138
33387, -4768768, 7601.7819, 12.666893
33388, 1159680, 7601.6352, 12.666649
33389, 5338112, 7601.4885, 12.666404
33390, 7981056, 7601.3418, 12.666160
33391, 9950208, 7601.1950, 12.665915
33392, 11801088, 7601.0483, 12.665671
33393, 13165568, 7600.9016, 12.665426
33394, 12849152, 7600.7549, 12.665182
33395, 9572864, 7600.6082, 12.664938
33396, 2881536, 7600.4615, 12.664693
33397, -6351872, 7600.3147, 12.664449
33398, -16166400, 7600.1680, 12.664204
33399, -24361472, 7600.0213, 12.663960
33400, -29467136, 7599.8746, 12.663715
33401, -31263232, 7599.7279, 12.663471
33402, -30548992, 7599.5811, 12.663226
33403, -28335616, 7599.4344, 12.662982
33404, -24999424, 7599.2877, 12.662737
33405, -19977216, 7599.1410, 12.662493
33406, -12264448, 7598.9943, 12.662248
33407, -1459200, 7598.8475, 12.662004
33408, 11302400, 7598.7008, 12.661759
33409, 23188992, 7598.5541, 12.661515
33410, 30576640, 7598.4074, 12.661270
33411, 30697472, 7598.2607, 12.661026
33412, 23199232, 7598.1139, 12.660781
33413, 10753024, 7597.9672, 12.660537
33414, -1759232, 7597.8205, 12.660292
33415, -9206272, 7597.6738, 12.660048
33416, -8430080, 7597.5271, 12.659803
33417, 355840, 7597.3803, 12.659559
33418, 13715968, 7597.2336, 12.659315
33419, 26633216, 7597.0869, 12.659070
33420, 34835968, 7596.9402, 12.658826
33421, 36650496, 7596.7935, 12.658581
33422, 33457152, 7596.6468, 12.658337
33423, 28570624, 7596.5000, 12.658092
33424, 25165824, 7596.3533, 12.657848
33425, 24391168, 7596.2066, 12.657603
33426, 24669696, 7596.0599, 12.657359
33427, 22567936, 7595.9132, 12.657114
33428, 14765056, 7595.7664, 12.656870
33429, 76288, 7595.6197, 12.656625
33430, -19550208, 7595.4730, 12.656381
33431, -39591936, 7595.3263, 12.656136
33432, -54780416, 7595.1796, 12.655892
33433, -61289472, 7595.0328, 12.655647
33434, -58191872, 7594.8861, 12.655403
33435, -47531520, 7594.7394, 12.655158
33436, -33087488, 7594.5927, 12.654914
33437, -18567680, 7594.4460, 12.654669
33438, -6193152, 7594.2992, 12.654425
33439, 3655680, 7594.1525, 12.654180
33440, 11708416, 7594.0058, 12.653936
33441, 18565632, 7593.8591, 12.653691
33442, 23795200, 7593.7124, 12.653447
33443, 25934336, 7593.5657, 12.653203
33444, 23411200, 7593.4189, 12.652958
33445, 15814656, 7593.2722, 12.652714
33446, 4700672, 7593.1255, 12.652469
33447, -6625280, 7592.9788, 12.652225
33448, -14362112, 7592.8321, 12.651980
33449, -15897600, 7592.6853, 12.651736
33450, -11072512, 7592.5386, 12.651491
33451, -2351104, 7592.3919, 12.651247
33452, 6208512, 7592.2452, 12.651002
33453, 10688512, 7592.0985, 12.650758
33454, 8888320, 7591.9517, 12.650513
33455, 1034240, 7591.8050, 12.650269
33456, -10640896, 7591.6583, 12.650024
33457, -23105024, 7591.5116, 12.649780
33458, -33814016, 7591.3649, 12.649535
33459, -41439232, 7591.2181, 12.649291
33460, -45760512, 7591.0714, 12.649046
33461, -46990336, 7590.9247, 12.648802
33462, -45090816, 7590.7780, 12.648557
33463, -39608320, 7590.6313, 12.648313
33464, -30163968, 7590.4846, 12.648068
33465, -17272832, 7590.3378, 12.647824
33466, -2895872, 7590.1911, 12.647580
33467, 9775104, 7590.0444, 12.647335
33468, 17373696, 7589.8977, 12.647091
33469, 17807872, 7589.7510, 12.646846
33470, 11369472, 7589.6042, 12.646602
33471, 862208, 7589.4575, 12.646357
33472, -9422848, 7589.3108, 12.646113
33473, -15456768, 7589.1641, 12.645868
33474, -15130624, 7589.0174, 12.645624
33475, -9029632, 7588.8706, 12.645379
33476, 35840, 7588.7239, 12.645135
33477, 8480256, 7588.5772, 12.644890
33478, 13609472, 7588.4305, 12.644646
33479, 14686720, 7588.2838, 12.644401
33480, 12901376, 7588.1370, 12.644157
33481, 10354688, 7587.9903, 12.643912
33482, 8687616, 7587.8436, 12.643668
33483, 8133632, 7587.6969, 12.643423
33484, 7516160, 7587.5502, 12.643179
33485, 5148160, 7587.4034, 12.642934
33486, 97280, 7587.2567, 12.642690
33487, -6946816, 7587.1100, 12.642445
33488, -13740544, 7586.9633, 12.642201
33489, -17488384, 7586.8166, 12.641956
33490, -16283136, 7586.6699, 12.641712
33491, -10195456, 7586.5231, 12.641468
33492, -1404928, 7586.3764, 12.641223
33493, 6738432, 7586.2297, 12.640979
33494, 11277312, 7586.0830, 12.640734
33495, 11037184, 7585.9363, 12.640490
33496, 7148544, 7585.7895, 12.640245
33497, 2423808, 7585.6428, 12.640001
33498, -90624, 7585.4961, 12.639756
33499, 1340416, 7585.3494, 12.639512
33500, 6277120, 7585.2027, 12.639267
33501, 12330496, 7585.0559, 12.639023
33502, 16363008, 7584.9092, 12.638778
33503, 16047104, 7584.7625, 12.638534
33504, 11028480, 7584.6158, 12.638289
33505, 3132928, 7584.4691, 12.638045
33506, -4431872, 7584.3223, 12.637800
33507, -8487936, 7584.1756, 12.637556
33508, -7210496, 7584.0289, 12.637311
33509, -800256, 7583.8822, 12.637067
33510, 8749568, 7583.7355, 12.636822
33511, 18589184, 7583.5888, 12.636578
33512, 26150400, 7583.4420, 12.636333
33513, 29976064, 7583.2953, 12.636089
33514, 29934592, 7583.1486, 12.635845
33515, 26866688, 7583.0019, 12.635600
33516, 21965824, 7582.8552, 12.635356
33517, 16272384, 7582.7084, 12.635111
33518, 10514432, 7582.5617, 12.634867
33519, 5279232, 7582.4150, 12.634622
33520, 1282048, 7582.2683, 12.634378
33521, -541184, 7582.1216, 12.634133
33522, 724480, 7581.9748, 12.633889
33523, 5480960, 7581.8281, 12.633644
33524, 13136896, 7581.6814, 12.633400
33525, 21964288, 7581.5347, 12.633155
33526, 29475328, 7581.3880, 12.632911
33527, 33245184, 7581.2412, 12.632666
33528, 31857664, 7581.0945, 12.632422
33529, 25556480, 7580.9478, 12.632177
33530, 16259072, 7580.8011, 12.631933
33531, 6877184, 7580.6544, 12.631688
33532, 186368, 7580.5076, 12.631444
33533, -2283008, 7580.3609, 12.631199
33534, -847872, 7580.2142, 12.630955
33535, 2517504, 7580.0675, 12.630710
33536, 5102080, 7579.9208, 12.630466
33537, 4715520, 7579.7741, 12.630222
33538, 734208, 7579.6273, 12.629977
33539, -5552128, 7579.4806, 12.629733
33540, -11483136, 7579.3339, 12.629488
33541, -14248448, 7579.1872, 12.629244
33542, -12259328, 7579.0405, 12.628999
33543, -6049792, 7578.8937, 12.628755
33544, 1741312, 7578.7470, 12.628510
33545, 7365120, 7578.6003, 12.628266
33546, 7539712, 7578.4536, 12.628021
33547, 961536, 7578.3069, 12.627777
33548, -10939904, 7578.1601, 12.627532
33549, -24376320, 7578.0134, 12.627288
33550, -34592256, 7577.8667, 12.627043
33551, -37733888, 7577.7200, 12.626799
33552, -32408064, 7577.5733, 12.626554
33553, -20276736, 7577.4265, 12.626310
33554, -5417472, 7577.2798, 12.626065
33555, 7277568, 7577.1331, 12.625821
33556, 14000640, 7576.9864, 12.625576
33557, 13436416, 7576.8397, 12.625332
33558, 7123968, 7576.6930, 12.625087
33559, -1320960, 7576.5462, 12.624843
33560, -7749120, 7576.3995, 12.624598
33561, -9091584, 7576.2528, 12.624354
33562, -4408832, 7576.1061, 12.624110
33563, 4982272, 7575.9594, 12.623865
33564, 16247808, 7575.8126, 12.623621
33565, 26205184, 7575.6659, 12.623376
33566, 32412160, 7575.5192, 12.623132
33567, 33765376, 7575.3725, 12.622887
33568, 30505472, 7575.2258, 12.622643
33569, 23794688, 7575.0790, 12.622398
33570, 15163904, 7574.9323, 12.622154
33571, 6098944, 7574.7856, 12.621909
33572, -2164224, 7574.6389, 12.621665
33573, -8701440, 7574.4922, 12.621420
33574, -12948992, 7574.3454, 12.621176
33575, -14817792, 7574.1987, 12.620931
33576, -14794240, 7574.0520, 12.620687
33577, -13875712, 7573.9053, 12.620442
33578, -13232128, 7573.7586, 12.620198
33579, -13647360, 7573.6119, 12.619953
33580, -14979584, 7573.4651, 12.619709
33581, -15964672, 7573.3184, 12.619464
33582, -14590464, 7573.1717, 12.619220
33583, -8986112, 7573.0250, 12.618975
33584, 1521664, 7572.8783, 12.618731
33585, 15717376, 7572.7315, 12.618487
33586, 30586368, 7572.5848, 12.618242
33587, 42290176, 7572.4381, 12.617998
33588, 47673856, 7572.2914, 12.617753
33589, 45645824, 7572.1447, 12.617509
33590, 37755392, 7571.9979, 12.617264
33591, 27623936, 7571.8512, 12.617020
33592, 19415552, 7571.7045, 12.616775
33593, 15994880, 7571.5578, 12.616531
33594, 17628160, 7571.4111, 12.616286
33595, 21847040, 7571.2643, 12.616042
33596, 24583680, 7571.1176, 12.615797
33597, 22076416, 7570.9709, 12.615553
33598, 12692992, 7570.8242, 12.615308
33599, -2167808, 7570.6775, 12.615064
33600, -18503680, 7570.5307, 12.614819
33601, -31264768, 7570.3840, 12.614575
33602, -36335616, 7570.2373, 12.614330
33603, -32072704, 7570.0906, 12.614086
33604, -19758592, 7569.9439, 12.613841
33605, -2872320, 7569.7972, 12.613597
33606, 14404608, 7569.6504, 12.613352
33607, 28716032, 7569.5037, 12.613108
33608, 38435840, 7569.3570, 12.612864
33609, 43657728, 7569.2103, 12.612619
33610, 45449216, 7569.0636, 12.612375
33611, 44888576, 7568.9168, 12.612130
33612, 42434560, 7568.7701, 12.611886
33613, 37936128, 7568.6234, 12.611641
33614, 31189504, 7568.4767, 12.611397
33615, 22646784, 7568.3300, 12.611152
33616, 13792256, 7568.1832, 12.610908
33617, 6886912, 7568.0365, 12.610663
33618, 4143104, 7567.8898, 12.610419
33619, 6707200, 7567.7431, 12.610174
33620, 13951488, 7567.5964, 12.609930
33621, 23469056, 7567.4496, 12.609685
33622, 31823872, 7567.3029, 12.609441
33623, 35783168, 7567.1562, 12.609196
33624, 33510912, 7567.0095, 12.608952
33625, 25247744, 7566.8628, 12.608707
33626, 13194240, 7566.7161, 12.608463
33627, 685568, 7566.5693, 12.608218
33628, -8998400, 7566.4226, 12.607974
33629, -13701632, 7566.2759, 12.607729
33630, -12947456, 7566.1292, 12.607485
33631, -7824896, 7565.9825, 12.607240
33632, -323072, 7565.8357, 12.606996
33633, 7551488, 7565.6890, 12.606752
33634, 14513664, 7565.5423, 12.606507
33635, 20295168, 7565.3956, 12.606263
33636, 25451008, 7565.2489, 12.606018
33637, 30804480, 7565.1021, 12.605774
33638, 36820992, 7564.9554, 12.605529
33639, 43216896, 7564.8087, 12.605285
33640, 48985088, 7564.6620, 12.605040
33641, 52835840, 7564.5153, 12.604796
33642, 53867520, 7564.3685, 12.604551
33643, 52145664, 7564.2218, 12.604307
33644, 48915456, 7564.0751, 12.604062
33645, 46284800, 7563.9284, 12.603818
33646, 46464512, 7563.7817, 12.603573
33647, 50838016, 7563.6350, 12.603329
33648, 59240960, 7563.4882, 12.603084
33649, 69783552, 7563.3415, 12.602840
33650, 79332864, 7563.1948, 12.602595
33651, 84518912, 7563.0481, 12.602351
33652, 82887168, 7562.9014, 12.602106
33653, 73768960, 7562.7546, 12.601862
33654, 58522624, 7562.6079, 12.601617
33655, 40077824, 7562.4612, 12.601373
33656, 21974528, 7562.3145, 12.601129
33657, 7291392, 7562.1678, 12.600884
33658, -2125824, 7562.0210, 12.600640
33659, -5908992, 7561.8743, 12.600395
33660, -4875776, 7561.7276, 12.600151
33661, -450048, 7561.5809, 12.599906
33662, 5902848, 7561.4342, 12.599662
33663, 12983808, 7561.2874, 12.599417
33664, 19866112, 7561.1407, 12.599173
33665, 25739264, 7560.9940, 12.598928
33666, 29801472, 7560.8473, 12.598684
33667, 31365632, 7560.7006, 12.598439
33668, 30154752, 7560.5538, 12.598195
33669, 26622464, 7560.4071, 12.597950
33670, 22047744, 7560.2604, 12.597706
33671, 18259456, 7560.1137, 12.597461
33672, 17014784, 7559.9670, 12.597217
33673, 19277312, 7559.8203, 12.596972
33674, 24714240, 7559.6735, 12.596728
33675, 31680512, 7559.5268, 12.596483
33676, 37734400, 7559.3801, 12.596239
33677, 40502784, 7559.2334, 12.595994
33678, 38543360, 7559.0867, 12.595750
33679, 31861248, 7558.9399, 12.595506
33680, 21880320, 7558.7932, 12.595261
33681, 10912768, 7558.6465, 12.595017
33682, 1364480, 7558.4998, 12.594772
33683, -5009408, 7558.3531, 12.594528
33684, -7552512, 7558.2063, 12.594283
33685, -6746112, 7558.0596, 12.594039
33686, -3920896, 7557.9129, 12.593794
33687, -777728, 7557.7662, 12.593550
33688, 1108992, 7557.6195, 12.593305
33689, 702464, 7557.4727, 12.593061
33690, -2241536, 7557.3260, 12.592816
33691, -7088128, 7557.1793, 12.592572
33692, -12440064, 7557.0326, 12.592327
33693, -16480256, 7556.8859, 12.592083
33694, -17503744, 7556.7392, 12.591838
33695, -14524416, 7556.5924, 12.591594
33696, -7735808, 7556.4457, 12.591349
33697, 1391104, 7556.2990, 12.591105
33698, 10519552, 7556.1523, 12.590860
33699, 17267200, 7556.0056, 12.590616
33700, 20169216, 7555.8588, 12.590371
33701, 19340288, 7555.7121, 12.590127
33702, 16495104, 7555.5654, 12.589882
33703, 14231040, 7555.4187, 12.589638
33704, 14825472, 7555.2720, 12.589394
33705, 19063296, 7555.1252, 12.589149
33706, 25670144, 7554.9785, 12.588905
33707, 31681536, 7554.8318, 12.588660
33708, 33668096, 7554.6851, 12.588416
33709, 29321216, 7554.5384, 12.588171
33710, 18683904, 7554.3916, 12.587927
33711, 4447744, 7554.2449, 12.587682
33712, -8899584, 7554.0982, 12.587438
33713, -16744448, 7553.9515, 12.587193
33714, -16140288, 7553.8048, 12.586949
33715, -6961664, 7553.6580, 12.586704
33716, 8074752, 7553.5113, 12.586460
33717, 24514048, 7553.3646, 12.586215
33718, 37886464, 7553.2179, 12.585971
33719, 45306880, 7553.0712, 12.585726
33720, 46292992, 7552.9245, 12.585482
33721, 42540032, 7552.7777, 12.585237
33722, 36848640, 7552.6310, 12.584993
33723, 31793152, 7552.4843, 12.584748
33724, 28738048, 7552.3376, 12.584504
33725, 27618816, 7552.1909, 12.584259
33726, 27468800, 7552.0441, 12.584015
33727, 27330048, 7551.8974, 12.583771
33728, 27018240, 7551.7507, 12.583526
33729, 27329024, 7551.6040, 12.583282
33730, 29588480, 7551.4573, 12.583037
33731, 34793472, 7551.3105, 12.582793
33732, 42810368, 7551.1638, 12.582548
33733, 52065280, 7551.0171, 12.582304
33734, 59932160, 7550.8704, 12.582059
33735, 63690240, 7550.7237, 12.581815
33736, 61635072, 7550.5769, 12.581570
33737, 53870592, 7550.4302, 12.581326
33738, 42409984, 7550.2835, 12.581081
33739, 30529536, 7550.1368, 12.580837
33740, 21613056, 7549.9901, 12.580592
33741, 17947648, 7549.8434, 12.580348
33742, 19939840, 7549.6966, 12.580103
33743, 26036736, 7549.5499, 12.579859
33744, 33372160, 7549.4032, 12.579614
33745, 38848512, 7549.2565, 12.579370
33746, 40221184, 7549.1098, 12.579125
33747, 36778496, 7548.9630, 12.578881
33748, 29376512, 7548.8163, 12.578636
33749, 19883520, 7548.6696, 12.578392
33750, 10323456, 7548.5229, 12.578147
33751, 2107904, 7548.3762, 12.577903
33752, -4307456, 7548.2294, 12.577659
33753, -9245696, 7548.0827, 12.577414
33754, -13250560, 7547.9360, 12.577170
33755, -16498688, 7547.7893, 12.576925
33756, -18526720, 7547.6426, 12.576681
33757, -18449920, 7547.4958, 12.576436
33758, -15580160, 7547.3491, 12.576192
33759, -10101760, 7547.2024, 12.575947
33760, -3387392, 7547.0557, 12.575703
33761, 2302464, 7546.9090, 12.575458
33762, 4707328, 7546.7623, 12.575214
33763, 2651648, 7546.6155, 12.574969
33764, -3196416, 7546.4688, 12.574725
33765, -10354688, 7546.3221, 12.574480
33766, -15425024, 7546.1754, 12.574236
33767, -15536640, 7546.0287, 12.573991
33768, -9690624, 7545.8819, 12.573747
33769, 646144, 7545.7352, 12.573502
33770, 12038656, 7545.5885, 12.573258
33771, 20476416, 7545.4418, 12.573013
33772, 23058944, 7545.2951, 12.572769
33773, 19169280, 7545.1483, 12.572524
33774, 10587648, 7545.0016, 12.572280
33775, 501248, 7544.8549, 12.572036
33776, -8081408, 7544.7082, 12.571791
33777, -13693952, 7544.5615, 12.571547
33778, -16860672, 7544.4147, 12.571302
33779, -19408896, 7544.2680, 12.571058
33780, -23037952, 7544.1213, 12.570813
33781, -27943936, 7543.9746, 12.570569
33782, -32301056, 7543.8279, 12.570324
33783, -32952832, 7543.6811, 12.570080
33784, -27028992, 7543.5344, 12.569835
33785, -13665792, 7543.3877, 12.569591
33786, 5083136, 7543.2410, 12.569346
33787, 24706560, 7543.0943, 12.569102
33788, 39920640, 7542.9476, 12.568857
33789, 46821376, 7542.8008, 12.568613
33790, 44462592, 7542.6541, 12.568368
33791, 35110912, 7542.5074, 12.568124
33792, 23060480, 7542.3607, 12.567879
33793, 12621824, 7542.2140, 12.567635
33794, 6291968, 7542.0672, 12.567390
33795, 3990016, 7541.9205, 12.567146
33796, 3670016, 7541.7738, 12.566901
33797, 2879488, 7541.6271, 12.566657
33798, 371712, 7541.4804, 12.566413
33799, -3139072, 7541.3336, 12.566168
33800, -5476864, 7541.1869, 12.565924
33801, -4439552, 7541.0402, 12.565679
33802, 655872, 7540.8935, 12.565435
33803, 8254464, 7540.7468, 12.565190
33804, 15117824, 7540.6000, 12.564946
33805, 17933312, 7540.4533, 12.564701
33806, 15117824, 7540.3066, 12.564457
33807, 7827456, 7540.1599, 12.564212
33808, -419840, 7540.0132, 12.563968
33809, -5395968, 7539.8665, 12.563723
33810, -4267008, 7539.7197, 12.563479
33811, 2924032, 7539.5730, 12.563234
33812, 13179392, 7539.4263, 12.562990
33813, 21951488, 7539.2796, 12.562745
33814, 25341952, 7539.1329, 12.562501
33815, 22004224, 7538.9861, 12.562256
33816, 13797376, 7538.8394, 12.562012
33817, 4880896, 7538.6927, 12.561767
33818, -285696, 7538.5460, 12.561523
33819, 957440, 7538.3993, 12.561278
33820, 8299008, 7538.2525, 12.561034
33821, 18723328, 7538.1058, 12.560789
33822, 28029952, 7537.9591, 12.560545
33823, 32797184, 7537.8124, 12.560301
33824, 31836672, 7537.6657, 12.560056
33825, 26496000, 7537.5189, 12.559812
33826, 19780608, 7537.3722, 12.559567
33827, 14841344, 7537.2255, 12.559323
33828, 13602304, 7537.0788, 12.559078
33829, 16155648, 7536.9321, 12.558834
33830, 21068288, 7536.7853, 12.558589
33831, 26289664, 7536.6386, 12.558345
33832, 30100480, 7536.4919, 12.558100
33833, 31645696, 7536.3452, 12.557856
33834, 30914560, 7536.1985, 12.557611
33835, 28364288, 7536.0518, 12.557367
33836, 24558592, 7535.9050, 12.557122
33837, 20055040, 7535.7583, 12.556878
33838, 15547904, 7535.6116, 12.556633
33839, 12011008, 7535.4649, 12.556389
33840, 10575872, 7535.3182, 12.556144
33841, 12061184, 7535.1714, 12.555900
33842, 16361984, 7535.0247, 12.555655
33843, 22114304, 7534.8780, 12.555411
33844, 26966528, 7534.7313, 12.555166
33845, 28499968, 7534.5846, 12.554922
33846, 25422848, 7534.4378, 12.554678
33847, 18423808, 7534.2911, 12.554433
33848, 10145280, 7534.1444, 12.554189
33849, 4143104, 7533.9977, 12.553944
33850, 3230720, 7533.8510, 12.553700
33851, 7987712, 7533.7042, 12.553455
33852, 16213504, 7533.5575, 12.553211
33853, 23680512, 7533.4108, 12.552966
33854, 25934336, 7533.2641, 12.552722
33855, 20315136, 7533.1174, 12.552477
33856, 7262720, 7532.9707, 12.552233
33857, -9741312, 7532.8239, 12.551988
33858, -25575936, 7532.6772, 12.551744
33859, -35575296, 7532.5305, 12.551499
33860, -37339648, 7532.3838, 12.551255
33861, -31456768, 7532.2371, 12.551010
33862, -20876800, 7532.0903, 12.550766
33863, -9339904, 7531.9436, 12.550521
33864, 313344, 7531.7969, 12.550277
33865, 7138304, 7531.6502, 12.550032
33866, 11986432, 7531.5035, 12.549788
33867, 16505856, 7531.3567, 12.549543
33868, 21873664, 7531.2100, 12.549299
33869, 27976192, 7531.0633, 12.549055
33870, 33447936, 7530.9166, 12.548810
33871, 36480512, 7530.7699, 12.548566
33872, 35900416, 7530.6231, 12.548321
33873, 31893504, 7530.4764, 12.548077
33874, 25992704, 7530.3297, 12.547832
33875, 20359168, 7530.1830, 12.547588
33876, 16780800, 7530.0363, 12.547343
33877, 15928320, 7529.8896, 12.547099
33878, 17225728, 7529.7428, 12.546854
33879, 19354112, 7529.5961, 12.546610
33880, 21031936, 7529.4494, 12.546365
33881, 21626880, 7529.3027, 12.546121
33882, 21284864, 7529.1560, 12.545876
33883, 20564480, 7529.0092, 12.545632
33884, 19873792, 7528.8625, 12.545387
33885, 19078144, 7528.7158, 12.545143
33886, 17530368, 7528.5691, 12.544898
33887, 14490624, 7528.4224, 12.544654
33888, 9652224, 7528.2756, 12.544409
33889, 3442176, 7528.1289, 12.544165
33890, -3101184, 7527.9822, 12.543920
33891, -8801792, 7527.8355, 12.543676
33892, -12872192, 7527.6888, 12.543431
33893, -15190016, 7527.5420, 12.543187
33894, -16165888, 7527.3953, 12.542943
33895, -16318976, 7527.2486, 12.542698
33896, -15872512, 7527.1019, 12.542454
33897, -14664192, 7526.9552, 12.542209
33898, -12452352, 7526.8084, 12.541965
33899, -9430528, 7526.6617, 12.541720
33900, -6558208, 7526.5150, 12.541476
33901, -5389312, 7526.3683, 12.541231
33902, -7354880, 7526.2216, 12.540987
33903, -12813824, 7526.0749, 12.540742
33904, -20415488, 7525.9281, 12.540498
33905, -27239424, 7525.7814, 12.540253
33906, -29823488, 7525.6347, 12.540009
33907, -25713152, 7525.4880, 12.539764
33908, -14814208, 7525.3413, 12.539520
33909, 160256, 7525.1945, 12.539275
33910, 14493184, 7525.0478, 12.539031
33911, 23267328, 7524.9011, 12.538786
33912, 23416832, 7524.7544, 12.538542
33913, 15094784, 7524.6077, 12.538297
33914, 1704960, 7524.4609, 12.538053
33915, -11456512, 7524.3142, 12.537808
33916, -19367936, 7524.1675, 12.537564
33917, -19289600, 7524.0208, 12.537320
33918, -11756032, 7523.8741, 12.537075
33919, -140288, 7523.7273, 12.536831
33920, 10928128, 7523.5806, 12.536586
33921, 17544192, 7523.4339, 12.536342
33922, 17996288, 7523.2872, 12.536097
33923, 13150208, 7523.1405, 12.535853
33924, 5693952, 7522.9938, 12.535608
33925, -1270272, 7522.8470, 12.535364
33926, -5571584, 7522.7003, 12.535119
33927, -6639616, 7522.5536, 12.534875
33928, -5306880, 7522.4069, 12.534630
33929, -2991104, 7522.2602, 12.534386
33930, -782336, 7522.1134, 12.534141
33931, 1065472, 7521.9667, 12.533897
33932, 3029504, 7521.8200, 12.533652
33933, 5730304, 7521.6733, 12.533408
33934, 9280512, 7521.5266, 12.533163
33935, 12964864, 7521.3798, 12.532919
33936, 15453184, 7521.2331, 12.532674
33937, 15441408, 7521.0864, 12.532430
33938, 12371456, 7520.9397, 12.532185
33939, 6842880, 7520.7930, 12.531941
33940, 503296, 7520.6462, 12.531697
33941, -4546048, 7520.4995, 12.531452
33942, -6552064, 7520.3528, 12.531208
33943, -4750336, 7520.2061, 12.530963
33944, 401920, 7520.0594, 12.530719
33945, 7476224, 7519.9127, 12.530474
33946, 14642688, 7519.7659, 12.530230
33947, 20304384, 7519.6192, 12.529985
33948, 23546368, 7519.4725, 12.529741
33949, 24282624, 7519.3258, 12.529496
33950, 23114240, 7519.1791, 12.529252
33951, 21024768, 7519.0323, 12.529007
33952, 19044864, 7518.8856, 12.528763
33953, 17989120, 7518.7389, 12.528518
33954, 18302976, 7518.5922, 12.528274
33955, 20005888, 7518.4455, 12.528029
33956, 22735360, 7518.2987, 12.527785
33957, 25873920, 7518.1520, 12.527540
33958, 28748288, 7518.0053, 12.527296
33959, 30877696, 7517.8586, 12.527051
33960, 32179200, 7517.7119, 12.526807
33961, 33051648, 7517.5651, 12.526562
33962, 34265600, 7517.4184, 12.526318
33963, 36671488, 7517.2717, 12.526073
33964, 40819200, 7517.1250, 12.525829
33965, 46648320, 7516.9783, 12.525585
33966, 53384704, 7516.8315, 12.525340
33967, 59705344, 7516.6848, 12.525096
33968, 64121856, 7516.5381, 12.524851
33969, 65426432, 7516.3914, 12.524607
33970, 63025152, 7516.2447, 12.524362
33971, 57043456, 7516.0980, 12.524118
33972, 48185856, 7515.9512, 12.523873
33973, 37452800, 7515.8045, 12.523629
33974, 25849856, 7515.6578, 12.523384
33975, 14218752, 7515.5111, 12.523140
33976, 3226112, 7515.3644, 12.522895
33977, -6543360, 7515.2176, 12.522651
33978, -14496256, 7515.0709, 12.522406
33979, -20030976, 7514.9242, 12.522162
33980, -22675968, 7514.7775, 12.521917
33981, -22312448, 7514.6308, 12.521673
33982, -19377152, 7514.4840, 12.521428
33983, -14938624, 7514.3373, 12.521184
33984, -10570752, 7514.1906, 12.520939
33985, -8027648, 7514.0439, 12.520695
33986, -8786944, 7513.8972, 12.520450
33987, -13579264, 7513.7504, 12.520206
33988, -22056960, 7513.6037, 12.519962
33989, -32710656, 7513.4570, 12.519717
33990, -43118080, 7513.3103, 12.519473
33991, -50514944, 7513.1636, 12.519228
33992, -52568064, 7513.0169, 12.518984
33993, -48155136, 7512.8701, 12.518739
33994, -37877248, 7512.7234, 12.518495
33995, -24081408, 7512.5767, 12.518250
33996, -10293248, 7512.4300, 12.518006
33997, -168448, 7512.2833, 12.517761
33998, 3710464, 7512.1365, 12.517517
33999, 769536, 7511.9898, 12.517272
34000, -7296512, 7511.8431, 12.517028
34001, -17091584, 7511.6964, 12.516783
34002, -24749568, 7511.5497, 12.516539
34003, -27391488, 7511.4029, 12.516294
34004, -24212992, 7511.2562, 12.516050
34005, -16754688, 7511.1095, 12.515805
34006, -8214016, 7510.9628, 12.515561
34007, -2087424, 7510.8161, 12.515316
34008, -709632, 7510.6693, 12.515072
34009, -4321792, 7510.5226, 12.514827
34010, -11057664, 7510.3759, 12.514583
34011, -17842176, 7510.2292, 12.514338
34012, -21779968, 7510.0825, 12.514094
34013, -21406208, 7509.9357, 12.513850
34014, -17253888, 7509.7890, 12.513605
34015, -11515392, 7509.6423, 12.513361
34016, -7007744, 7509.4956, 12.513116
34017, -5932032, 7509.3489, 12.512872
34018, -9004032, 7509.2022, 12.512627
34019, -15295488, 7509.0554, 12.512383
34020, -22782976, 7508.9087, 12.512138
34021, -29276672, 7508.7620, 12.511894
34022, -33266688, 7508.6153, 12.511649
34023, -34321920, 7508.4686, 12.511405
34024, -32955904, 7508.3218, 12.511160
34025, -30148096, 7508.1751, 12.510916
34026, -26840576, 7508.0284, 12.510671
34027, -23683072, 7507.8817, 12.510427
34028, -21086208, 7507.7350, 12.510182
34029, -19420672, 7507.5882, 12.509938
34030, -19127808, 7507.4415, 12.509693
34031, -20566016, 7507.2948, 12.509449
34032, -23646208, 7507.1481, 12.509204
34033, -27497472, 7507.0014, 12.508960
34034, -30467072, 7506.8546, 12.508715
34035, -30608896, 7506.7079, 12.508471
34036, -26532352, 7506.5612, 12.508227
34037, -18240512, 7506.4145, 12.507982
34038, -7481344, 7506.2678, 12.507738
34039, 2677760, 7506.1211, 12.507493
34040, 8985088, 7505.9743, 12.507249
34041, 9393664, 7505.8276, 12.507004
34042, 4078592, 7505.6809, 12.506760
34043, -4461056, 7505.5342, 12.506515
34044, -12345344, 7505.3875, 12.506271
34045, -15941632, 7505.2407, 12.506026
34046, -13471744, 7505.0940, 12.505782
34047, -5850112, 7504.9473, 12.505537
34048, 3667968, 7504.8006, 12.505293
34049, 10909696, 7504.6539, 12.505048
34050, 12653568, 7504.5071, 12.504804
34051, 8103424, 7504.3604, 12.504559
34052, -702464, 7504.2137, 12.504315
34053, -9750528, 7504.0670, 12.504070
34054, -14780928, 7503.9203, 12.503826
34055, -13123072, 7503.7735, 12.503581
34056, -4818944, 7503.6268, 12.503337
34057, 7431168, 7503.4801, 12.503092
34058, 19440128, 7503.3334, 12.502848
34059, 27251200, 7503.1867, 12.502604
34060, 28652032, 7503.0400, 12.502359
34061, 23848448, 7502.8932, 12.502115
34062, 15098880, 7502.7465, 12.501870
34063, 5583360, 7502.5998, 12.501626
34064, -1918976, 7502.4531, 12.501381
34065, -5943808, 7502.3064, 12.501137
34066, -6524928, 7502.1596, 12.500892
34067, -4699648, 7502.0129, 12.500648
34068, -1709568, 7501.8662, 12.500403
34069, 1643008, 7501.7195, 12.500159
34070, 5184512, 7501.5728, 12.499914
34071, 9072128, 7501.4260, 12.499670
34072, 13287936, 7501.2793, 12.499425
34073, 17269760, 7501.1326, 12.499181
34074, 19941376, 7500.9859, 12.498936
34075, 20151808, 7500.8392, 12.498692
34076, 17294336, 7500.6924, 12.498447
34077, 11754496, 7500.5457, 12.498203
34078, 4925440, 7500.3990, 12.497958
34079, -1254400, 7500.2523, 12.497714
34080, -5036544, 7500.1056, 12.497469
34081, -5517824, 7499.9588, 12.497225
34082, -2918400, 7499.8121, 12.496980
34083, 1634304, 7499.6654, 12.496736
34084, 6693376, 7499.5187, 12.496492
34085, 11134464, 7499.3720, 12.496247
34086, 14540288, 7499.2253, 12.496003
34087, 17165312, 7499.0785, 12.495758
34088, 19523072, 7498.9318, 12.495514
34089, 21860864, 7498.7851, 12.495269
34090, 23812608, 7498.6384, 12.495025
34091, 24438272, 7498.4917, 12.494780
34092, 22646784, 7498.3449, 12.494536
34093, 17786880, 7498.1982, 12.494291
34094, 10114560, 7498.0515, 12.494047
34095, 876544, 7497.9048, 12.493802
34096, -8053760, 7497.7581, 12.493558
34097, -14854144, 7497.6113, 12.493313
34098, -18437120, 7497.4646, 12.493069
34099, -18853376, 7497.3179, 12.492824
34100, -17221120, 7497.1712, 12.492580
34101, -15210496, 7497.0245, 12.492335
34102, -14303232, 7496.8777, 12.492091
34103, -15140352, 7496.7310, 12.491846
34104, -17239040, 7496.5843, 12.491602
34105, -19201024, 7496.4376, 12.491357
34106, -19338240, 7496.2909, 12.491113
34107, -16465920, 7496.1442, 12.490869
34108, -10553344, 7495.9974, 12.490624
34109, -2957824, 7495.8507, 12.490380
34110, 3867136, 7495.7040, 12.490135
34111, 7121408, 7495.5573, 12.489891
34112, 4602880, 7495.4106, 12.489646
34113, -4465152, 7495.2638, 12.489402
34114, -19032064, 7495.1171, 12.489157
34115, -36397056, 7494.9704, 12.488913
34116, -52930560, 7494.8237, 12.488668
34117, -65117696, 7494.6770, 12.488424
34118, -70566912, 7494.5302, 12.488179
34119, -68659200, 7494.3835, 12.487935
34120, -60615680, 7494.2368, 12.487690
34121, -48982016, 7494.0901, 12.487446
34122, -36726272, 7493.9434, 12.487201
34123, -26300928, 7493.7966, 12.486957
34124, -18991616, 7493.6499, 12.486712
34125, -14775808, 7493.5032, 12.486468
34126, -12682240, 7493.3565, 12.486223
34127, -11445760, 7493.2098, 12.485979
34128, -10145792, 7493.0630, 12.485734
34129, -8554496, 7492.9163, 12.485490
34130, -7058432, 7492.7696, 12.485246
34131, -6244864, 7492.6229, 12.485001
34132, -6380032, 7492.4762, 12.484757
34133, -7065600, 7492.3295, 12.484512
34134, -7251456, 7492.1827, 12.484268
34135, -5612544, 7492.0360, 12.484023
34136, -1124352, 7491.8893, 12.483779
34137, 6430208, 7491.7426, 12.483534
34138, 16250880, 7491.5959, 12.483290
34139, 26684928, 7491.4491, 12.483045
34140, 35707392, 7491.3024, 12.482801
34141, 41504256, 7491.1557, 12.482556
34142, 42949120, 7491.0090, 12.482312
34143, 39829504, 7490.8623, 12.482067
34144, 32799744, 7490.7155, 12.481823
34145, 23144960, 7490.5688, 12.481578
34146, 12469760, 7490.4221, 12.481334
34147, 2407424, 7490.2754, 12.481089
34148, -5633536, 7490.1287, 12.480845
34149, -10689536, 7489.9819, 12.480600
34150, -12430336, 7489.8352, 12.480356
34151, -11276288, 7489.6885, 12.480111
34152, -8356352, 7489.5418, 12.479867
34153, -5232640, 7489.3951, 12.479622
34154, -3405824, 7489.2484, 12.479378
34155, -3734016, 7489.1016, 12.479134
34156, -5999616, 7488.9549, 12.478889
34157, -8844288, 7488.8082, 12.478645
34158, -10187776, 7488.6615, 12.478400
34159, -8026112, 7488.5148, 12.478156
34160, -1326080, 7488.3680, 12.477911
34161, 9371648, 7488.2213, 12.477667
34162, 21924352, 7488.0746, 12.477422
34163, 33204736, 7487.9279, 12.477178
34164, 40163840, 7487.7812, 12.476933
34165, 40919040, 7487.6344, 12.476689
34166, 35449344, 7487.4877, 12.476444
34167, 25605632, 7487.3410, 12.476200
34168, 14453248, 7487.1943, 12.475955
34169, 5208576, 7487.0476, 12.475711
34170, 192000, 7486.9008, 12.475466
34171, 174080, 7486.7541, 12.475222
34172, 4301824, 7486.6074, 12.474977
34173, 10560512, 7486.4607, 12.474733
34174, 16519168, 7486.3140, 12.474488
34175, 20062208, 7486.1673, 12.474244
34176, 19880448, 7486.0205, 12.473999
34177, 15627264, 7485.8738, 12.473755
34178, 7802880, 7485.7271, 12.473511
34179, -2512384, 7485.5804, 12.473266
34180, -13959168, 7485.4337, 12.473022
34181, -25147904, 7485.2869, 12.472777
34182, -34860544, 7485.1402, 12.472533
34183, -42185216, 7484.9935, 12.472288
34184, -46583808, 7484.8468, 12.472044
34185, -47870464, 7484.7001, 12.471799
34186, -46106624, 7484.5533, 12.471555
34187, -41448960, 7484.4066, 12.471310
34188, -34054656, 7484.2599, 12.471066
34189, -24115712, 7484.1132, 12.470821
34190, -12053504, 7483.9665, 12.470577
34191, 1227264, 7483.8197, 12.470332
34192, 14194176, 7483.6730, 12.470088
34193, 24836096, 7483.5263, 12.469843
34194, 31176704, 7483.3796, 12.469599
34195, 32007168, 7483.2329, 12.469354
34196, 27544064, 7483.0861, 12.469110
34197, 19655168, 7482.9394, 12.468865
34198, 11431936, 7482.7927, 12.468621
34199, 6166016, 7482.6460, 12.468376
34200, 6093824, 7482.4993, 12.468132
34201, 11431936, 7482.3526, 12.467887
34202, 20165120, 7482.2058, 12.467643
34203, 28745216, 7482.0591, 12.467399
34204, 33454080, 7481.9124, 12.467154
34205, 31879680, 7481.7657, 12.466910
34206, 23865856, 7481.6190, 12.466665
34207, 11534336, 7481.4722, 12.466421
34208, -1618944, 7481.3255, 12.466176
34209, -12142080, 7481.1788, 12.465932
34210, -17922048, 7481.0321, 12.465687
34211, -18825216, 7480.8854, 12.465443
34212, -16466944, 7480.7386, 12.465198
34213, -13314048, 7480.5919, 12.464954
34214, -11601408, 7480.4452, 12.464709
34215, -12562944, 7480.2985, 12.464465
34216, -16269312, 7480.1518, 12.464220
34217, -21996032, 7480.0050, 12.463976
34218, -28813312, 7479.8583, 12.463731
34219, -36004352, 7479.7116, 12.463487
34220, -43096576, 7479.5649, 12.463242
34221, -49580032, 7479.4182, 12.462998
34222, -54578176, 7479.2715, 12.462753
34223, -56798720, 7479.1247, 12.462509
34224, -54897664, 7478.9780, 12.462264
34225, -48126976, 7478.8313, 12.462020
34226, -36930048, 7478.6846, 12.461776
34227, -23120384, 7478.5379, 12.461531
34228, -9476096, 7478.3911, 12.461287
34229, 1122304, 7478.2444, 12.461042
34230, 6650368, 7478.0977, 12.460798
34231, 6565888, 7477.9510, 12.460553
34232, 1864704, 7477.8043, 12.460309
34233, -5416448, 7477.6575, 12.460064
34234, -12967936, 7477.5108, 12.459820
34235, -18877952, 7477.3641, 12.459575
34236, -21972992, 7477.2174, 12.459331
34237, -21803520, 7477.0707, 12.459086
34238, -18451968, 7476.9239, 12.458842
34239, -12391936, 7476.7772, 12.458597
34240, -4492288, 7476.6305, 12.458353
34241, 3912192, 7476.4838, 12.458108
34242, 11108864, 7476.3371, 12.457864
34243, 15403008, 7476.1904, 12.457619
34244, 15777280, 7476.0436, 12.457375
34245, 12524032, 7475.8969, 12.457130
34246, 7439360, 7475.7502, 12.456886
34247, 3317760, 7475.6035, 12.456641
34248, 2823680, 7475.4568, 12.456397
34249, 7193088, 7475.3100, 12.456153
34250, 15421440, 7475.1633, 12.455908
34251, 24442880, 7475.0166, 12.455664
34252, 30365696, 7474.8699, 12.455419
34253, 30279680, 7474.7232, 12.455175
34254, 23779328, 7474.5764, 12.454930
34255, 13407744, 7474.4297, 12.454686
34256, 3693568, 7474.2830, 12.454441
34257, -867840, 7474.1363, 12.454197
34258, 2033664, 7473.9896, 12.453952
34259, 11288064, 7473.8428, 12.453708
34260, 22693376, 7473.6961, 12.453463
34261, 30772224, 7473.5494, 12.453219
34262, 31241728, 7473.4027, 12.452974
34263, 22974464, 7473.2560, 12.452730
34264, 8504832, 7473.1092, 12.452485
34265, -7162368, 7472.9625, 12.452241
34266, -18854912, 7472.8158, 12.451996
34267, -23522816, 7472.6691, 12.451752
34268, -21410816, 7472.5224, 12.451507
34269, -15583744, 7472.3757, 12.451263
34270, -10106368, 7472.2289, 12.451018
34271, -7844864, 7472.0822, 12.450774
34272, -9017344, 7471.9355, 12.450529
34273, -11221504, 7471.7888, 12.450285
34274, -10881024, 7471.6421, 12.450041
34275, -5329920, 7471.4953, 12.449796
34276, 5556224, 7471.3486, 12.449552
34277, 19030016, 7471.2019, 12.449307
34278, 30603776, 7471.0552, 12.449063
34279, 36082688, 7470.9085, 12.448818
34280, 33476096, 7470.7617, 12.448574
34281, 23876096, 7470.6150, 12.448329
34282, 10910208, 7470.4683, 12.448085
34283, -907264, 7470.3216, 12.447840
34284, -8103936, 7470.1749, 12.447596
34285, -9543680, 7470.0281, 12.447351
34286, -6573056, 7469.8814, 12.447107
34287, -2078208, 7469.7347, 12.446862
34288, 991744, 7469.5880, 12.446618
34289, 882176, 7469.4413, 12.446373
34290, -2452480, 7469.2946, 12.446129
34291, -7669760, 7469.1478, 12.445884
34292, -12876800, 7469.0011, 12.445640
34293, -16483328, 7468.8544, 12.445395
34294, -17685504, 7468.7077, 12.445151
34295, -16476160, 7468.5610, 12.444906
34296, -13371392, 7468.4142, 12.444662
34297, -9126400, 7468.2675, 12.444418
34298, -4625408, 7468.1208, 12.444173
34299, -898048, 7467.9741, 12.443929
34300, 925696, 7467.8274, 12.443684
34301, -97792, 7467.6806, 12.443440
34302, -4222464, 7467.5339, 12.443195
34303, -10543616, 7467.3872, 12.442951
34304, -16912896, 7467.2405, 12.442706
34305, -20480512, 7467.0938, 12.442462
34306, -18755584, 7466.9470, 12.442217
34307, -10775552, 7466.8003, 12.441973
34308, 2209280, 7466.6536, 12.441728
34309, 16961024, 7466.5069, 12.441484
34310, 29398016, 7466.3602, 12.441239
34311, 36216320, 7466.2134, 12.440995
34312, 36241920, 7466.0667, 12.440750
34313, 30860288, 7465.9200, 12.440506
34314, 23299072, 7465.7733, 12.440261
34315, 17080832, 7465.6266, 12.440017
34316, 14400512, 7465.4799, 12.439772
34317, 15211008, 7465.3331, 12.439528
34318, 17464320, 7465.1864, 12.439283
34319, 18357248, 7465.0397, 12.439039
34320, 15932928, 7464.8930, 12.438795
34321, 10205184, 7464.7463, 12.438550
34322, 3215872, 7464.5995, 12.438306
34323, -2007040, 7464.4528, 12.438061
34324, -3058176, 7464.3061, 12.437817
34325, 503808, 7464.1594, 12.437572
34326, 6779904, 7464.0127, 12.437328
34327, 12340224, 7463.8659, 12.437083
34328, 13852160, 7463.7192, 12.436839
34329, 9731072, 7463.5725, 12.436594
34330, 1018880, 7463.4258, 12.436350
34331, -8950272, 7463.2791, 12.436105
34332, -15946240, 7463.1323, 12.435861
34333, -16663040, 7462.9856, 12.435616
34334, -10140672, 7462.8389, 12.435372
34335, 1833984, 7462.6922, 12.435127
34336, 15486464, 7462.5455, 12.434883
34337, 26601472, 7462.3988, 12.434638
34338, 32165376, 7462.2520, 12.434394
34339, 31413760, 7462.1053, 12.434149
34340, 25916416, 7461.9586, 12.433905
34341, 18741760, 7461.8119, 12.433660
34342, 13142528, 7461.6652, 12.433416
34343, 11331584, 7461.5184, 12.433171
34344, 13818880, 7461.3717, 12.432927
34345, 19495936, 7461.2250, 12.432683
34346, 26326016, 7461.0783, 12.432438
34347, 32293888, 7460.9316, 12.432194
34348, 36193280, 7460.7848, 12.431949
34349, 37968384, 7460.6381, 12.431705
34350, 38520832, 7460.4914, 12.431460
34351, 39110656, 7460.3447, 12.431216
34352, 40634368, 7460.1980, 12.430971
34353, 43082752, 7460.0512, 12.430727
34354, 45411328, 7459.9045, 12.430482
34355, 45898240, 7459.7578, 12.430238
34356, 42873856, 7459.6111, 12.429993
34357, 35548160, 7459.4644, 12.429749
34358, 24613376, 7459.3177, 12.429504
34359, 12329984, 7459.1709, 12.429260
34360, 2000896, 7459.0242, 12.429015
34361, -3052544, 7458.8775, 12.428771
34362, -665600, 7458.7308, 12.428526
34363, 9273856, 7458.5841, 12.428282
34364, 24568320, 7458.4373, 12.428037
34365, 41240064, 7458.2906, 12.427793
34366, 54691840, 7458.1439, 12.427548
34367, 61100032, 7457.9972, 12.427304
34368, 58552320, 7457.8505, 12.427060
34369, 47541248, 7457.7037, 12.426815
34370, 30676992, 7457.5570, 12.426571
34371, 11776512, 7457.4103, 12.426326
34372, -5306880, 7457.2636, 12.426082
34373, -17709568, 7457.1169, 12.425837
34374, -24135168, 7456.9701, 12.425593
34375, -24907264, 7456.8234, 12.425348
34376, -21586432, 7456.6767, 12.425104
34377, -16370176, 7456.5300, 12.424859
34378, -11462656, 7456.3833, 12.424615
34379, -8558592, 7456.2365, 12.424370
34380, -8484864, 7456.0898, 12.424126
34381, -11027456, 7455.9431, 12.423881
34382, -14981120, 7455.7964, 12.423637
34383, -18452992, 7455.6497, 12.423392
34384, -19425280, 7455.5030, 12.423148
34385, -16473600, 7455.3562, 12.422903
34386, -9422336, 7455.2095, 12.422659
34387, 339456, 7455.0628, 12.422414
34388, 10103296, 7454.9161, 12.422170
34389, 16658432, 7454.7694, 12.421925
34390, 17452544, 7454.6226, 12.421681
34391, 11670016, 7454.4759, 12.421437
34392, 761856, 7454.3292, 12.421192
34393, -11840512, 7454.1825, 12.420948
34394, -21795328, 7454.0358, 12.420703
34395, -25323008, 7453.8890, 12.420459
34396, -20546048, 7453.7423, 12.420214
34397, -8178688, 7453.5956, 12.419970
34398, 8669184, 7453.4489, 12.419725
34399, 25485312, 7453.3022, 12.419481
34400, 37736960, 7453.1554, 12.419236
34401, 42160128, 7453.0087, 12.418992
34402, 37546496, 7452.8620, 12.418747
34403, 24854016, 7452.7153, 12.418503
34404, 6734848, 7452.5686, 12.418258
34405, -13282816, 7452.4219, 12.418014
34406, -31667200, 7452.2751, 12.417769
34407, -45602304, 7452.1284, 12.417525
34408, -53445120, 7451.9817, 12.417280
34409, -54895104, 7451.8350, 12.417036
34410, -50890240, 7451.6883, 12.416791
34411, -43259904, 7451.5415, 12.416547
34412, -34196992, 7451.3948, 12.416302
34413, -25666048, 7451.2481, 12.416058
34414, -18924544, 7451.1014, 12.415813
34415, -14313984, 7450.9547, 12.415569
34416, -11416064, 7450.8079, 12.415325
34417, -9490944, 7450.6612, 12.415080
34418, -7985664, 7450.5145, 12.414836
34419, -6833664, 7450.3678, 12.414591
34420, -6375936, 7450.2211, 12.414347
34421, -6935552, 7450.0743, 12.414102
34422, -8304640, 7449.9276, 12.413858
34423, -9505792, 7449.7809, 12.413613
34424, -9061888, 7449.6342, 12.413369
34425, -5765120, 7449.4875, 12.413124
34426, 425472, 7449.3407, 12.412880
34427, 7845376, 7449.1940, 12.412635
34428, 13373952, 7449.0473, 12.412391
34429, 13513728, 7448.9006, 12.412146
34430, 5921792, 7448.7539, 12.411902
34431, -9306624, 7448.6072, 12.411657
34432, -29265408, 7448.4604, 12.411413
34433, -49065984, 7448.3137, 12.411168
34434, -63605760, 7448.1670, 12.410924
34435, -69527552, 7448.0203, 12.410679
34436, -66489856, 7447.8736, 12.410435
34437, -57154560, 7447.7268, 12.410190
34438, -45890560, 7447.5801, 12.409946
34439, -36792320, 7447.4334, 12.409702
34440, -31946752, 7447.2867, 12.409457
34441, -30733824, 7447.1400, 12.409213
34442, -30441472, 7446.9932, 12.408968
34443, -27838464, 7446.8465, 12.408724
34444, -20889088, 7446.6998, 12.408479
34445, -9784832, 7446.5531, 12.408235
34446, 3161088, 7446.4064, 12.407990
34447, 14623232, 7446.2596, 12.407746
34448, 21744640, 7446.1129, 12.407501
34449, 23250432, 7445.9662, 12.407257
34450, 19695104, 7445.8195, 12.407012
34451, 12850176, 7445.6728, 12.406768
34452, 4678656, 7445.5261, 12.406523
34453, -3489792, 7445.3793, 12.406279
34454, -11178496, 7445.2326, 12.406034
34455, -18352128, 7445.0859, 12.405790
34456, -24773120, 7444.9392, 12.405545
34457, -29620224, 7444.7925, 12.405301
34458, -31681024, 7444.6457, 12.405056
34459, -30048256, 7444.4990, 12.404812
34460, -24887296, 7444.3523, 12.404567
34461, -17752576, 7444.2056, 12.404323
34462, -11161088, 7444.0589, 12.404078
34463, -7549440, 7443.9121, 12.403834
34464, -8123392, 7443.7654, 12.403590
34465, -12216320, 7443.6187, 12.403345
34466, -17534464, 7443.4720, 12.403101
34467, -21220352, 7443.3253, 12.402856
34468, -21210112, 7443.1785, 12.402612
34469, -17213952, 7443.0318, 12.402367
34470, -10825728, 7442.8851, 12.402123
34471, -4715520, 7442.7384, 12.401878
34472, -1334272, 7442.5917, 12.401634
34473, -1787904, 7442.4450, 12.401389
34474, -5420544, 7442.2982, 12.401145
34475, -10263040, 7442.1515, 12.400900
34476, -14048768, 7442.0048, 12.400656
34477, -15237120, 7441.8581, 12.400411
34478, -13541376, 7441.7114, 12.400167
34479, -9768448, 7441.5646, 12.399922
34480, -5175296, 7441.4179, 12.399678
34481, -769536, 7441.2712, 12.399433
34482, 3037184, 7441.1245, 12.399189
34483, 6296064, 7440.9778, 12.398944
34484, 9083392, 7440.8310, 12.398700
34485, 11131904, 7440.6843, 12.398455
34486, 11816448, 7440.5376, 12.398211
34487, 10542080, 7440.3909, 12.397967
34488, 7271936, 7440.2442, 12.397722
34489, 2827776, 7440.0974, 12.397478
34490, -1295872, 7439.9507, 12.397233
34491, -3565056, 7439.8040, 12.396989
34492, -3146752, 7439.6573, 12.396744
34493, -342016, 7439.5106, 12.396500
34494, 3581952, 7439.3638, 12.396255
34495, 7090176, 7439.2171, 12.396011
34496, 9223680, 7439.0704, 12.395766
34497, 10108416, 7438.9237, 12.395522
34498, 10819072, 7438.7770, 12.395277
34499, 12655616, 7438.6303, 12.395033
34500, 16245760, 7438.4835, 12.394788
34501, 21000704, 7438.3368, 12.394544
34502, 25266176, 7438.1901, 12.394299
34503, 27113472, 7438.0434, 12.394055
34504, 25353728, 7437.8967, 12.393810
34505, 20198912, 7437.7499, 12.393566
34506, 13192704, 7437.6032, 12.393321
34507, 6451200, 7437.4565, 12.393077
34508, 1628160, 7437.3098, 12.392832
34509, -802816, 7437.1631, 12.392588
34510, -1555456, 7437.0163, 12.392344
34511, -1840640, 7436.8696, 12.392099
34512, -2421248, 7436.7229, 12.391855
34513, -2999296, 7436.5762, 12.391610
34514, -2328576, 7436.4295, 12.391366
34515, 980480, 7436.2827, 12.391121
34516, 7443456, 7436.1360, 12.390877
34517, 16096256, 7435.9893, 12.390632
34518, 24730624, 7435.8426, 12.390388
34519, 30891520, 7435.6959, 12.390143
34520, 33119232, 7435.5492, 12.389899
34521, 31713280, 7435.4024, 12.389654
34522, 28552192, 7435.2557, 12.389410
34523, 26019328, 7435.1090, 12.389165
34524, 25625600, 7434.9623, 12.388921
34525, 27127296, 7434.8156, 12.388676
34526, 28695552, 7434.6688, 12.388432
34527, 28101120, 7434.5221, 12.388187
34528, 24283136, 7434.3754, 12.387943
34529, 18366976, 7434.2287, 12.387698
34530, 13467648, 7434.0820, 12.387454
34531, 13229568, 7433.9352, 12.387209
34532, 19795968, 7433.7885, 12.386965
34533, 32287744, 7433.6418, 12.386720
34534, 46681600, 7433.4951, 12.386476
34535, 57304064, 7433.3484, 12.386232
34536, 59325952, 7433.2016, 12.385987
34537, 51066880, 7433.0549, 12.385743
34538, 34964480, 7432.9082, 12.385498
34539, 16693248, 7432.7615, 12.385254
34540, 2801664, 7432.6148, 12.385009
34541, -2031104, 7432.4680, 12.384765
34542, 3139584, 7432.3213, 12.384520
34543, 15356928, 7432.1746, 12.384276
34544, 29244928, 7432.0279, 12.384031
34545, 39360000, 7431.8812, 12.383787
34546, 42259968, 7431.7345, 12.383542
34547, 37421056, 7431.5877, 12.383298
34548, 26788352, 7431.4410, 12.383053
34549, 13442560, 7431.2943, 12.382809
34550, 207872, 7431.1476, 12.382564
34551, -11091968, 7431.0009, 12.382320
34552, -19559424, 7430.8541, 12.382075
34553, -24655360, 7430.7074, 12.381831
34554, -25767936, 7430.5607, 12.381586
34555, -22325760, 7430.4140, 12.381342
34556, -14430720, 7430.2673, 12.381097
34557, -3527168, 7430.1205, 12.380853
34558, 7494656, 7429.9738, 12.380609
34559, 15092736, 7429.8271, 12.380364
34560, 16508928, 7429.6804, 12.380120
34561, 11161088, 7429.5337, 12.379875
34562, 1169408, 7429.3869, 12.379631
34563, -9399296, 7429.2402, 12.379386
34564, -16313344, 7429.0935, 12.379142
34565, -17137152, 7428.9468, 12.378897
34566, -12360704, 7428.8001, 12.378653
34567, -5060096, 7428.6534, 12.378408
34568, 767488, 7428.5066, 12.378164
34569, 2350592, 7428.3599, 12.377919
34570, -376832, 7428.2132, 12.377675
34571, -4770816, 7428.0665, 12.377430
34572, -6979584, 7427.9198, 12.377186
34573, -4181504, 7427.7730, 12.376941
34574, 3665920, 7427.6263, 12.376697
34575, 13526528, 7427.4796, 12.376452
34576, 20662784, 7427.3329, 12.376208
34577, 21015040, 7427.1862, 12.375963
34578, 13353984, 7427.0394, 12.375719
34579, 79360, 7426.8927, 12.375474
34580, -13781504, 7426.7460, 12.375230
34581, -22888448, 7426.5993, 12.374986
34582, -24057856, 7426.4526, 12.374741
34583, -17667584, 7426.3058, 12.374497
34584, -7326720, 7426.1591, 12.374252
34585, 1959936, 7426.0124, 12.374008
34586, 6169600, 7425.8657, 12.373763
34587, 3985920, 7425.7190, 12.373519
34588, -2911744, 7425.5723, 12.373274
34589, -11005952, 7425.4255, 12.373030
34590, -16820736, 7425.2788, 12.372785
34591, -18502656, 7425.1321, 12.372541
34592, -16328192, 7424.9854, 12.372296
34593, -12026368, 7424.8387, 12.372052
34594, -7454208, 7424.6919, 12.371807
34595, -3459072, 7424.5452, 12.371563
34596, 400896, 7424.3985, 12.371318
34597, 5207040, 7424.2518, 12.371074
34598, 11567616, 7424.1051, 12.370829
34599, 18810368, 7423.9583, 12.370585
34600, 25049088, 7423.8116, 12.370340
34601, 28147200, 7423.6649, 12.370096
34602, 27063296, 7423.5182, 12.369851
34603, 22776320, 7423.3715, 12.369607
34604, 18188800, 7423.2247, 12.369362
34605, 16945664, 7423.0780, 12.369118
34606, 21702144, 7422.9313, 12.368874
34607, 32696320, 7422.7846, 12.368629
34608, 47364608, 7422.6379, 12.368385
34609, 61226496, 7422.4911, 12.368140
34610, 69641216, 7422.3444, 12.367896
34611, 69634560, 7422.1977, 12.367651
34612, 60986880, 7422.0510, 12.367407
34613, 46159360, 7421.9043, 12.367162
34614, 29195264, 7421.7576, 12.366918
34615, 14170624, 7421.6108, 12.366673
34616, 3894784, 7421.4641, 12.366429
34617, -673792, 7421.3174, 12.366184
34618, -221696, 7421.1707, 12.365940
34619, 3616768, 7421.0240, 12.365695
34620, 9021440, 7420.8772, 12.365451
34621, 14480384, 7420.7305, 12.365206
34622, 18950144, 7420.5838, 12.364962
34623, 21805056, 7420.4371, 12.364717
34624, 22773248, 7420.2904, 12.364473
34625, 21948928, 7420.1436, 12.364228
34626, 19827200, 7419.9969, 12.363984
34627, 17219584, 7419.8502, 12.363739
34628, 14970880, 7419.7035, 12.363495
34629, 13556736, 7419.5568, 12.363251
34630, 12780544, 7419.4100, 12.363006
34631, 11795968, 7419.2633, 12.362762
34632, 9518592, 7419.1166, 12.362517
34633, 5270528, 7418.9699, 12.362273
34634, -699904, 7418.8232, 12.362028
34635, -7135744, 7418.6765, 12.361784
34636, -12235264, 7418.5297, 12.361539
34637, -14459904, 7418.3830, 12.361295
34638, -13259776, 7418.2363, 12.361050
34639, -9303040, 7418.0896, 12.360806
34640, -4055552, 7417.9429, 12.360561
34641, 1074688, 7417.7961, 12.360317
34642, 5542912, 7417.6494, 12.360072
34643, 9923072, 7417.5027, 12.359828
34644, 15418880, 7417.3560, 12.359583
34645, 22849536, 7417.2093, 12.359339
34646, 31673856, 7417.0625, 12.359094
34647, 39669248, 7416.9158, 12.358850
34648, 43567104, 7416.7691, 12.358605
34649, 40459776, 7416.6224, 12.358361
34650, 29338624, 7416.4757, 12.358116
34651, 11986944, 7416.3289, 12.357872
34652, -7287808, 7416.1822, 12.357627
34653, -23071744, 7416.0355, 12.357383
34654, -30849024, 7415.8888, 12.357139
34655, -28730368, 7415.7421, 12.356894
34656, -18172416, 7415.5954, 12.356650
34657, -3394048, 7415.4486, 12.356405
34658, 10224640, 7415.3019, 12.356161
34659, 18064896, 7415.1552, 12.355916
34660, 17742848, 7415.0085, 12.355672
34661, 9649152, 7414.8618, 12.355427
34662, -3502080, 7414.7150, 12.355183
34663, -17772544, 7414.5683, 12.354938
34664, -29233664, 7414.4216, 12.354694
34665, -34931712, 7414.2749, 12.354449
34666, -33398784, 7414.1282, 12.354205
34667, -24769024, 7413.9814, 12.353960
34668, -10634240, 7413.8347, 12.353716
34669, 6263808, 7413.6880, 12.353471
34670, 22524416, 7413.5413, 12.353227
34671, 34785792, 7413.3946, 12.352982
34672, 40588800, 7413.2478, 12.352738
34673, 39171072, 7413.1011, 12.352493
34674, 31850496, 7412.9544, 12.352249
34675, 21708800, 7412.8077, 12.352004
34676, 12548608, 7412.6610, 12.351760
34677, 7440384, 7412.5142, 12.351516
34678, 7454208, 7412.3675, 12.351271
34679, 11163136, 7412.2208, 12.351027
34680, 15219712, 7412.0741, 12.350782
34681, 15811584, 7411.9274, 12.350538
34682, 10388480, 7411.7807, 12.350293
34683, -1131520, 7411.6339, 12.350049
34684, -16235008, 7411.4872, 12.349804
34685, -30843904, 7411.3405, 12.349560
34686, -41034240, 7411.1938, 12.349315
34687, -44657664, 7411.0471, 12.349071
34688, -42131456, 7410.9003, 12.348826
34689, -36082176, 7410.7536, 12.348582
34690, -30049280, 7410.6069, 12.348337
34691, -26898944, 7410.4602, 12.348093
34692, -27670528, 7410.3135, 12.347848
34693, -31337984, 7410.1667, 12.347604
34694, -35498496, 7410.0200, 12.347359
34695, -37580288, 7409.8733, 12.347115
34696, -35970560, 7409.7266, 12.346870
34697, -30574080, 7409.5799, 12.346626
34698, -22647808, 7409.4331, 12.346381
34699, -14090240, 7409.2864, 12.346137
34700, -6602240, 7409.1397, 12.345893
34701, -1091584, 7408.9930, 12.345648
34702, 2471424, 7408.8463, 12.345404
34703, 4808704, 7408.6996, 12.345159
34704, 6891008, 7408.5528, 12.344915
34705, 9528320, 7408.4061, 12.344670
34706, 13128192, 7408.2594, 12.344426
34707, 17623040, 7408.1127, 12.344181
34708, 22523392, 7407.9660, 12.343937
34709, 27035136, 7407.8192, 12.343692
34710, 30235136, 7407.6725, 12.343448
34711, 31329792, 7407.5258, 12.343203
34712, 29956096, 7407.3791, 12.342959
34713, 26434048, 7407.2324, 12.342714
34714, 21822464, 7407.0856, 12.342470
34715, 17660416, 7406.9389, 12.342225
34716, 15429632, 7406.7922, 12.341981
34717, 15927296, 7406.6455, 12.341736
34718, 18847744, 7406.4988, 12.341492
34719, 22822912, 7406.3520, 12.341247
34720, 25969664, 7406.2053, 12.341003
34721, 26740736, 7406.0586, 12.340758
34722, 24686080, 7405.9119, 12.340514
34723, 20744704, 7405.7652, 12.340269
34724, 16882176, 7405.6184, 12.340025
34725, 15218688, 7405.4717, 12.339781
34726, 17033216, 7405.3250, 12.339536
34727, 22120448, 7405.1783, 12.339292
34728, 28795392, 7405.0316, 12.339047
34729, 34537984, 7404.8849, 12.338803
34730, 36974592, 7404.7381, 12.338558
34731, 34754048, 7404.5914, 12.338314
34732, 27971072, 7404.4447, 12.338069
34733, 18025984, 7404.2980, 12.337825
34734, 7095296, 7404.1513, 12.337580
34735, -2506752, 7404.0045, 12.337336
34736, -8807424, 7403.8578, 12.337091
34737, -10422272, 7403.7111, 12.336847
34738, -6654464, 7403.5644, 12.336602
34739, 2411008, 7403.4177, 12.336358
34740, 15770112, 7403.2709, 12.336113
34741, 31415808, 7403.1242, 12.335869
34742, 46520832, 7402.9775, 12.335624
34743, 58018816, 7402.8308, 12.335380
34744, 63502336, 7402.6841, 12.335135
34745, 62114304, 7402.5373, 12.334891
34746, 54986752, 7402.3906, 12.334646
34747, 44909056, 7402.2439, 12.334402
34748, 35253248, 7402.0972, 12.334158
34749, 28581376, 7401.9505, 12.333913
34750, 25580032, 7401.8038, 12.333669
34751, 24878080, 7401.6570, 12.333424
34752, 23892480, 7401.5103, 12.333180
34753, 20321792, 7401.3636, 12.332935
34754, 13553152, 7401.2169, 12.332691
34755, 5224960, 7401.0702, 12.332446
34756, -1391616, 7400.9234, 12.332202
34757, -2953728, 7400.7767, 12.331957
34758, 2218496, 7400.6300, 12.331713
34759, 13100032, 7400.4833, 12.331468
34760, 26177536, 7400.3366, 12.331224
34761, 36860416, 7400.1898, 12.330979
34762, 41421312, 7400.0431, 12.330735
34763, 38525440, 7399.8964, 12.330490
34764, 29632512, 7399.7497, 12.330246
34765, 18116096, 7399.6030, 12.330001
34766, 7586816, 7399.4562, 12.329757
34767, 297472, 7399.3095, 12.329512
34768, -3598848, 7399.1628, 12.329268
34769, -5635072, 7399.0161, 12.329023
34770, -7771136, 7398.8694, 12.328779
34771, -11047936, 7398.7227, 12.328535
34772, -14894080, 7398.5759, 12.328290
34773, -17446400, 7398.4292, 12.328046
34774, -16675840, 7398.2825, 12.327801
34775, -11669504, 7398.1358, 12.327557
34776, -3367936, 7397.9891, 12.327312
34777, 5642752, 7397.8423, 12.327068
34778, 12167680, 7397.6956, 12.326823
34779, 13716480, 7397.5489, 12.326579
34780, 9460224, 7397.4022, 12.326334
34781, 410624, 7397.2555, 12.326090
34782, -11153920, 7397.1087, 12.325845
34783, -22622720, 7396.9620, 12.325601
34784, -31843328, 7396.8153, 12.325356
34785, -37460992, 7396.6686, 12.325112
34786, -38817792, 7396.5219, 12.324867
34787, -35717632, 7396.3751, 12.324623
34788, -28370944, 7396.2284, 12.324378
34789, -17634816, 7396.0817, 12.324134
34790, -5336064, 7395.9350, 12.323889
34791, 5704192, 7395.7883, 12.323645
34792, 12246528, 7395.6415, 12.323400
34793, 11764736, 7395.4948, 12.323156
34794, 3692032, 7395.3481, 12.322911
34795, -9879040, 7395.2014, 12.322667
34796, -24547840, 7395.0547, 12.322423
34797, -35049472, 7394.9080, 12.322178
34798, -37287424, 7394.7612, 12.321934
34799, -30061056, 7394.6145, 12.321689
34800, -15686656, 7394.4678, 12.321445
34801, 843776, 7394.3211, 12.321200
34802, 13835776, 7394.1744, 12.320956
34803, 19133440, 7394.0276, 12.320711
34804, 15661056, 7393.8809, 12.320467
34805, 5612544, 7393.7342, 12.320222
34806, -6699520, 7393.5875, 12.319978
34807, -16734720, 7393.4408, 12.319733
34808, -21453312, 7393.2940, 12.319489
34809, -20171776, 7393.1473, 12.319244
34810, -14295552, 7393.0006, 12.319000
34811, -6257152, 7392.8539, 12.318755
34812, 1703936, 7392.7072, 12.318511
34813, 8311296, 7392.5604, 12.318266
34814, 13306368, 7392.4137, 12.318022
34815, 16963584, 7392.2670, 12.317777
34816, 19481600, 7392.1203, 12.317533
34817, 20672512, 7391.9736, 12.317288
34818, 20091904, 7391.8269, 12.317044
34819, 17454592, 7391.6801, 12.316800
34820, 12991488, 7391.5334, 12.316555
34821, 7476224, 7391.3867, 12.316311
34822, 1885696, 7391.2400, 12.316066
34823, -3081216, 7391.0933, 12.315822
34824, -7301632, 7390.9465, 12.315577
34825, -11129344, 7390.7998, 12.315333
34826, -14960640, 7390.6531, 12.315088
34827, -18750464, 7390.5064, 12.314844
34828, -21818368, 7390.3597, 12.314599
34829, -23113728, 7390.2129, 12.314355
34830, -21818880, 7390.0662, 12.314110
34831, -17927680, 7389.9195, 12.313866
34832, -12417536, 7389.7728, 12.313621
34833, -6869504, 7389.6261, 12.313377
34834, -2707968, 7389.4793, 12.313132
34835, -494592, 7389.3326, 12.312888
34836, 287232, 7389.1859, 12.312643
34837, 800256, 7389.0392, 12.312399
34838, 1988608, 7388.8925, 12.312154
34839, 3802624, 7388.7457, 12.311910
34840, 5001728, 7388.5990, 12.311665
34841, 3738624, 7388.4523, 12.311421
34842, -1345536, 7388.3056, 12.311177
34843, -10111488, 7388.1589, 12.310932
34844, -20610560, 7388.0122, 12.310688
34845, -29758976, 7387.8654, 12.310443
34846, -34721280, 7387.7187, 12.310199
34847, -34333184, 7387.5720, 12.309954
34848, -29789696, 7387.4253, 12.309710
34849, -24166912, 7387.2786, 12.309465
34850, -20947456, 7387.1318, 12.309221
34851, -22246400, 7386.9851, 12.308976
34852, -27636224, 7386.8384, 12.308732
34853, -34198528, 7386.6917, 12.308487
34854, -37836288, 7386.5450, 12.308243
34855, -35239936, 7386.3982, 12.307998
34856, -25570816, 7386.2515, 12.307754
34857, -11038720, 7386.1048, 12.307509
34858, 3897344, 7385.9581, 12.307265
34859, 14348288, 7385.8114, 12.307020
34860, 16988672, 7385.6646, 12.306776
34861, 11351040, 7385.5179, 12.306531
34862, -101376, 7385.3712, 12.306287
34863, -13056000, 7385.2245, 12.306042
34864, -23038464, 7385.0778, 12.305798
34865, -26957312, 7384.9311, 12.305553
34866, -23925760, 7384.7843, 12.305309
34867, -15181312, 7384.6376, 12.305065
34868, -3313152, 7384.4909, 12.304820
34869, 8757248, 7384.3442, 12.304576
34870, 18643456, 7384.1975, 12.304331
34871, 24977920, 7384.0507, 12.304087
34872, 27517952, 7383.9040, 12.303842
34873, 26990080, 7383.7573, 12.303598
34874, 24779264, 7383.6106, 12.303353
34875, 22524416, 7383.4639, 12.303109
34876, 21636096, 7383.3171, 12.302864
34877, 22813696, 7383.1704, 12.302620
34878, 25713664, 7383.0237, 12.302375
34879, 28975616, 7382.8770, 12.302131
34880, 30700032, 7382.7303, 12.301886
34881, 29276672, 7382.5835, 12.301642
34882, 24217088, 7382.4368, 12.301397
34883, 16580608, 7382.2901, 12.301153
34884, 8681984, 7382.1434, 12.300908
34885, 3136512, 7381.9967, 12.300664
34886, 1647104, 7381.8500, 12.300419
34887, 4129280, 7381.7032, 12.300175
34888, 8667648, 7381.5565, 12.299930
34889, 12388352, 7381.4098, 12.299686
34890, 12850688, 7381.2631, 12.299442
34891, 9260544, 7381.1164, 12.299197
34892, 2852352, 7380.9696, 12.298953
34893, -3781120, 7380.8229, 12.298708
34894, -8089600, 7380.6762, 12.298464
34895, -8936960, 7380.5295, 12.298219
34896, -7193600, 7380.3828, 12.297975
34897, -5195264, 7380.2360, 12.297730
34898, -5330432, 7380.0893, 12.297486
34899, -8525312, 7379.9426, 12.297241
34900, -13493248, 7379.7959, 12.296997
34901, -17222144, 7379.6492, 12.296752
34902, -16510464, 7379.5024, 12.296508
34903, -9765888, 7379.3557, 12.296263
34904, 1900032, 7379.2090, 12.296019
34905, 14933504, 7379.0623, 12.295774
34906, 24880640, 7378.9156, 12.295530
34907, 28482048, 7378.7688, 12.295285
34908, 25259008, 7378.6221, 12.295041
34909, 17777152, 7378.4754, 12.294796
34910, 10448384, 7378.3287, 12.294552
34911, 7469056, 7378.1820, 12.294307
34912, 10925056, 7378.0353, 12.294063
34913, 19984384, 7377.8885, 12.293818
34914, 31510016, 7377.7418, 12.293574
34915, 41701888, 7377.5951, 12.293330
34916, 47876608, 7377.4484, 12.293085
34917, 49494528, 7377.3017, 12.292841
34918, 48005632, 7377.1549, 12.292596
34919, 45733376, 7377.0082, 12.292352
34920, 44509696, 7376.8615, 12.292107
34921, 44810752, 7376.7148, 12.291863
34922, 45793792, 7376.5681, 12.291618
34923, 46068224, 7376.4213, 12.291374
34924, 44632064, 7376.2746, 12.291129
34925, 41370624, 7376.1279, 12.290885
34926, 36860928, 7375.9812, 12.290640
34927, 31701504, 7375.8345, 12.290396
34928, 25914368, 7375.6877, 12.290151
34929, 18903552, 7375.5410, 12.289907
34930, 10069504, 7375.3943, 12.289662
34931, -300032, 7375.2476, 12.289418
34932, -10521600, 7375.1009, 12.289173
34933, -17867776, 7374.9542, 12.288929
34934, -19789312, 7374.8074, 12.288684
34935, -15416832, 7374.6607, 12.288440
34936, -6487040, 7374.5140, 12.288195
34937, 2965504, 7374.3673, 12.287951
34938, 8192512, 7374.2206, 12.287707
34939, 5899776, 7374.0738, 12.287462
34940, -4069376, 7373.9271, 12.287218
34941, -18459648, 7373.7804, 12.286973
34942, -31970304, 7373.6337, 12.286729
34943, -39651328, 7373.4870, 12.286484
34944, -39148032, 7373.3402, 12.286240
34945, -31664128, 7373.1935, 12.285995
34946, -21156864, 7373.0468, 12.285751
34947, -12196864, 7372.9001, 12.285506
34948, -7623680, 7372.7534, 12.285262
34949, -7230464, 7372.6066, 12.285017
34950, -8138752, 7372.4599, 12.284773
34951, -6622208, 7372.3132, 12.284528
34952, -345600, 7372.1665, 12.284284
34953, 10225152, 7372.0198, 12.284039
34954, 22025216, 7371.8731, 12.283795
34955, 31083008, 7371.7263, 12.283550
34956, 34768896, 7371.5796, 12.283306
34957, 33336320, 7371.4329, 12.283061
34958, 29886976, 7371.2862, 12.282817
34959, 28744704, 7371.1395, 12.282572
34960, 33098752, 7370.9927, 12.282328
34961, 43186688, 7370.8460, 12.282084
34962, 56000512, 7370.6993, 12.281839
34963, 66682880, 7370.5526, 12.281595
34964, 70889984, 7370.4059, 12.281350
34965, 66878464, 7370.2591, 12.281106
34966, 56259584, 7370.1124, 12.280861
34967, 43077120, 7369.9657, 12.280617
34968, 31761408, 7369.8190, 12.280372
34969, 25075200, 7369.6723, 12.280128
34970, 23111168, 7369.5255, 12.279883
34971, 23778816, 7369.3788, 12.279639
34972, 24386560, 7369.2321, 12.279394
34973, 23353856, 7369.0854, 12.279150
34974, 21069824, 7368.9387, 12.278905
34975, 19461120, 7368.7919, 12.278661
34976, 20587008, 7368.6452, 12.278416
34977, 25140736, 7368.4985, 12.278172
34978, 31770112, 7368.3518, 12.277927
34979, 37640704, 7368.2051, 12.277683
34980, 39931392, 7368.0584, 12.277438
34981, 37409280, 7367.9116, 12.277194
34982, 31184384, 7367.7649, 12.276949
34983, 24192000, 7367.6182, 12.276705
34984, 19679744, 7367.4715, 12.276460
34985, 19522560, 7367.3248, 12.276216
34986, 23283200, 7367.1780, 12.275972
34987, 28510720, 7367.0313, 12.275727
34988, 32079360, 7366.8846, 12.275483
34989, 31815680, 7366.7379, 12.275238
34990, 27525632, 7366.5912, 12.274994
34991, 20899840, 7366.4444, 12.274749
34992, 14427648, 7366.2977, 12.274505
34993, 9987584, 7366.1510, 12.274260
34994, 7934464, 7366.0043, 12.274016
34995, 7168512, 7365.8576, 12.273771
34996, 6078464, 7365.7108, 12.273527
34997, 3732480, 7365.5641, 12.273282
34998, 558592, 7365.4174, 12.273038
34999, -1920512, 7365.2707, 12.272793
35000, -2152448, 7365.1240, 12.272549
35001, 225792, 7364.9773, 12.272304
35002, 3779072, 7364.8305, 12.272060
35003, 5699584, 7364.6838, 12.271815
35004, 3120128, 7364.5371, 12.271571
35005, -5385728, 7364.3904, 12.271326
35006, -18924544, 7364.2437, 12.271082
35007, -34524672, 7364.0969, 12.270837
35008, -48391168, 7363.9502, 12.270593
35009, -57513472, 7363.8035, 12.270349
35010, -60790784, 7363.6568, 12.270104
35011, -59124224, 7363.5101, 12.269860
35012, -54510592, 7363.3633, 12.269615
35013, -48716288, 7363.2166, 12.269371
35014, -42330624, 7363.0699, 12.269126
35015, -34726400, 7362.9232, 12.268882
35016, -24914944, 7362.7765, 12.268637
35017, -12733952, 7362.6297, 12.268393
35018, 399872, 7362.4830, 12.268148
35019, 11696128, 7362.3363, 12.267904
35020, 18113536, 7362.1896, 12.267659
35021, 17831424, 7362.0429, 12.267415
35022, 11253760, 7361.8961, 12.267170
35023, 968704, 7361.7494, 12.266926
35024, -9345536, 7361.6027, 12.266681
35025, -16525312, 7361.4560, 12.266437
35026, -19198464, 7361.3093, 12.266192
35027, -18116096, 7361.1626, 12.265948
35028, -15415296, 7361.0158, 12.265703
35029, -13297664, 7360.8691, 12.265459
35030, -12874752, 7360.7224, 12.265214
35031, -13804544, 7360.5757, 12.264970
35032, -14848512, 7360.4290, 12.264726
35033, -14932992, 7360.2822, 12.264481
35034, -14016512, 7360.1355, 12.264237
35035, -13206016, 7359.9888, 12.263992
35036, -14027264, 7359.8421, 12.263748
35037, -17302528, 7359.6954, 12.263503
35038, -22342144, 7359.5486, 12.263259
35039, -27002368, 7359.4019, 12.263014
35040, -28668416, 7359.2552, 12.262770
35041, -25655808, 7359.1085, 12.262525
35042, -18237952, 7358.9618, 12.262281
35043, -8686080, 7358.8150, 12.262036
35044, -213504, 7358.6683, 12.261792
35045, 4630528, 7358.5216, 12.261547
35046, 5273600, 7358.3749, 12.261303
35047, 3378688, 7358.2282, 12.261058
35048, 1879552, 7358.0815, 12.260814
35049, 3271168, 7357.9347, 12.260569
35050, 8075264, 7357.7880, 12.260325
35051, 14341632, 7357.6413, 12.260080
35052, 18510336, 7357.4946, 12.259836
35053, 17241600, 7357.3479, 12.259591
35054, 9278464, 7357.2011, 12.259347
35055, -3632640, 7357.0544, 12.259102
35056, -17288704, 7356.9077, 12.258858
35057, -26812416, 7356.7610, 12.258614
35058, -28832256, 7356.6143, 12.258369
35059, -22993920, 7356.4675, 12.258125
35060, -12092928, 7356.3208, 12.257880
35061, -793088, 7356.1741, 12.257636
35062, 6429696, 7356.0274, 12.257391
35063, 7133184, 7355.8807, 12.257147
35064, 1713152, 7355.7339, 12.256902
35065, -7095296, 7355.5872, 12.256658
35066, -15677440, 7355.4405, 12.256413
35067, -21162496, 7355.2938, 12.256169
35068, -22465024, 7355.1471, 12.255924
35069, -20340736, 7355.0004, 12.255680
35070, -16591872, 7354.8536, 12.255435
35071, -12946944, 7354.7069, 12.255191
35072, -10223104, 7354.5602, 12.254946
35073, -8128000, 7354.4135, 12.254702
35074, -5693952, 7354.2668, 12.254457
35075, -2007552, 7354.1200, 12.254213
35076, 3191808, 7353.9733, 12.253968
35077, 9327616, 7353.8266, 12.253724
35078, 15221248, 7353.6799, 12.253479
35079, 19572224, 7353.5332, 12.253235
35080, 21394944, 7353.3864, 12.252991
35081, 20268544, 7353.2397, 12.252746
35082, 16373248, 7353.0930, 12.252502
35083, 10428416, 7352.9463, 12.252257
35084, 3606016, 7352.7996, 12.252013
35085, -2568704, 7352.6528, 12.251768
35086, -6431744, 7352.5061, 12.251524
35087, -6572544, 7352.3594, 12.251279
35088, -2366464, 7352.2127, 12.251035
35089, 5564416, 7352.0660, 12.250790
35090, 15259136, 7351.9192, 12.250546
35091, 23863808, 7351.7725, 12.250301
35092, 28578816, 7351.6258, 12.250057
35093, 27748352, 7351.4791, 12.249812
35094, 21602304, 7351.3324, 12.249568
35095, 12244992, 7351.1857, 12.249323
35096, 2809856, 7351.0389, 12.249079
35097, -3872256, 7350.8922, 12.248834
35098, -6493696, 7350.7455, 12.248590
35099, -5773312, 7350.5988, 12.248345
35100, -3980288, 7350.4521, 12.248101
35101, -3691008, 7350.3053, 12.247856
35102, -6397440, 7350.1586, 12.247612
35103, -11681280, 7350.0119, 12.247367
35104, -17396736, 7349.8652, 12.247123
35105, -20802048, 7349.7185, 12.246879
35106, -20085760, 7349.5717, 12.246634
35107, -15505408, 7349.4250, 12.246390
35108, -9530368, 7349.2783, 12.246145
35109, -5861888, 7349.1316, 12.245901
35110, -7759872, 7348.9849, 12.245656
35111, -16463872, 7348.8381, 12.245412
35112, -30463488, 7348.6914, 12.245167
35113, -45978624, 7348.5447, 12.244923
35114, -58443264, 7348.3980, 12.244678
35115, -64318464, 7348.2513, 12.244434
35116, -62423552, 7348.1046, 12.244189
35117, -54219264, 7347.9578, 12.243945
35118, -42972160, 7347.8111, 12.243700
35119, -32235520, 7347.6644, 12.243456
35120, -24358400, 7347.5177, 12.243211
35121, -19672576, 7347.3710, 12.242967
35122, -16658944, 7347.2242, 12.242722
35123, -12934144, 7347.0775, 12.242478
35124, -6555136, 7346.9308, 12.242233
35125, 2956288, 7346.7841, 12.241989
35126, 14283264, 7346.6374, 12.241744
35127, 24767488, 7346.4906, 12.241500
35128, 31397376, 7346.3439, 12.241256
35129, 31902208, 7346.1972, 12.241011
35130, 25532928, 7346.0505, 12.240767
35131, 13293568, 7345.9038, 12.240522
35132, -2382848, 7345.7570, 12.240278
35133, -18329088, 7345.6103, 12.240033
35134, -31446016, 7345.4636, 12.239789
35135, -39379456, 7345.3169, 12.239544
35136, -40930816, 7345.1702, 12.239300
35137, -36182528, 7345.0234, 12.239055
35138, -26376704, 7344.8767, 12.238811
35139, -13628928, 7344.7300, 12.238566
35140, -548864, 7344.5833, 12.238322
35141, 10180096, 7344.4366, 12.238077
35142, 16230912, 7344.2899, 12.237833
35143, 16024064, 7344.1431, 12.237588
35144, 9052672, 7343.9964, 12.237344
35145, -3924992, 7343.8497, 12.237099
35146, -20897280, 7343.7030, 12.236855
35147, -38850048, 7343.5563, 12.236610
35148, -54290432, 7343.4095, 12.236366
35149, -63967744, 7343.2628, 12.236121
35150, -65654784, 7343.1161, 12.235877
35151, -58771456, 7342.9694, 12.235633
35152, -44626944, 7342.8227, 12.235388
35153, -26141184, 7342.6759, 12.235144
35154, -7063552, 7342.5292, 12.234899
35155, 9109504, 7342.3825, 12.234655
35156, 20155904, 7342.2358, 12.234410
35157, 25709056, 7342.0891, 12.234166
35158, 27174400, 7341.9423, 12.233921
35159, 26980352, 7341.7956, 12.233677
35160, 27453952, 7341.6489, 12.233432
35161, 29778432, 7341.5022, 12.233188
35162, 33468416, 7341.3555, 12.232943
35163, 36589568, 7341.2088, 12.232699
35164, 36639744, 7341.0620, 12.232454
35165, 31713280, 7340.9153, 12.232210
35166, 21457920, 7340.7686, 12.231965
35167, 7420928, 7340.6219, 12.231721
35168, -7357440, 7340.4752, 12.231476
35169, -19323904, 7340.3284, 12.231232
35170, -25570816, 7340.1817, 12.230987
35171, -24728576, 7340.0350, 12.230743
35172, -17297920, 7339.8883, 12.230498
35173, -5367808, 7339.7416, 12.230254
35174, 8110080, 7339.5948, 12.230009
35175, 20184576, 7339.4481, 12.229765
35176, 28631040, 7339.3014, 12.229521
35177, 32372224, 7339.1547, 12.229276
35178, 31563264, 7339.0080, 12.229032
35179, 27395072, 7338.8612, 12.228787
35180, 21703680, 7338.7145, 12.228543
35181, 16470528, 7338.5678, 12.228298
35182, 13292032, 7338.4211, 12.228054
35183, 12922880, 7338.2744, 12.227809
35184, 15036416, 7338.1277, 12.227565
35185, 18323456, 7337.9809, 12.227320
35186, 20962304, 7337.8342, 12.227076
35187, 21349376, 7337.6875, 12.226831
35188, 18814464, 7337.5408, 12.226587
35189, 14006272, 7337.3941, 12.226342
35190, 8710144, 7337.2473, 12.226098
35191, 5123584, 7337.1006, 12.225853
35192, 4854272, 7336.9539, 12.225609
35193, 8114176, 7336.8072, 12.225364
35194, 13513216, 7336.6605, 12.225120
35195, 18612736, 7336.5137, 12.224875
35196, 21043200, 7336.3670, 12.224631
35197, 19665408, 7336.2203, 12.224386
35198, 15224320, 7336.0736, 12.224142
35199, 10127360, 7335.9269, 12.223898
35200, 7408640, 7335.7801, 12.223653
35201, 9332736, 7335.6334, 12.223409
35202, 16289792, 7335.4867, 12.223164
35203, 26513920, 7335.3400, 12.222920
35204, 36768768, 7335.1933, 12.222675
35205, 43684864, 7335.0465, 12.222431
35206, 45120512, 7334.8998, 12.222186
35207, 40925696, 7334.7531, 12.221942
35208, 32781824, 7334.6064, 12.221697
35209, 23259136, 7334.4597, 12.221453
35210, 14603776, 7334.3130, 12.221208
35211, 7858176, 7334.1662, 12.220964
35212, 2728448, 7334.0195, 12.220719
35213, -1815552, 7333.8728, 12.220475
35214, -6597632, 7333.7261, 12.220230
35215, -11500032, 7333.5794, 12.219986
35216, -15362048, 7333.4326, 12.219741
35217, -16569344, 7333.2859, 12.219497
35218, -14009856, 7333.1392, 12.219252
35219, -7870464, 7332.9925, 12.219008
35220, 167936, 7332.8458, 12.218763
35221, 7488000, 7332.6990, 12.218519
35222, 11580928, 7332.5523, 12.218275
35223, 11096576, 7332.4056, 12.218030
35224, 6398976, 7332.2589, 12.217786
35225, -626176, 7332.1122, 12.217541
35226, -7394304, 7331.9654, 12.217297
35227, -11683840, 7331.8187, 12.217052
35228, -12472320, 7331.6720, 12.216808
35229, -10208768, 7331.5253, 12.216563
35230, -6487040, 7331.3786, 12.216319
35231, -3329024, 7331.2319, 12.216074
35232, -2426880, 7331.0851, 12.215830
35233, -4638720, 7330.9384, 12.215585
35234, -9864192, 7330.7917, 12.215341
35235, -17236480, 7330.6450, 12.215096
35236, -25467904, 7330.4983, 12.214852
35237, -33185280, 7330.3515, 12.214607
35238, -39169536, 7330.2048, 12.214363
35239, -42503168, 7330.0581, 12.214118
35240, -42655744, 7329.9114, 12.213874
35241, -39529472, 7329.7647, 12.213629
35242, -33439232, 7329.6179, 12.213385
35243, -24995328, 7329.4712, 12.213140
35244, -14912000, 7329.3245, 12.212896
35245, -3807744, 7329.1778, 12.212651
35246, 7875584, 7329.0311, 12.212407
35247, 19774464, 7328.8843, 12.212163
35248, 31352320, 7328.7376, 12.211918
35249, 41666560, 7328.5909, 12.211674
35250, 49345536, 7328.4442, 12.211429
35251, 52909568, 7328.2975, 12.211185
35252, 51363328, 7328.1507, 12.210940
35253, 44811776, 7328.0040, 12.210696
35254, 34735616, 7327.8573, 12.210451
35255, 23689216, 7327.7106, 12.210207
35256, 14436864, 7327.5639, 12.209962
35257, 8849920, 7327.4172, 12.209718
35258, 7083008, 7327.2704, 12.209473
35259, 7473664, 7327.1237, 12.209229
35260, 7309312, 7326.9770, 12.208984
35261, 4169216, 7326.8303, 12.208740
35262, -2767360, 7326.6836, 12.208495
35263, -12104192, 7326.5368, 12.208251
35264, -20677632, 7326.3901, 12.208006
35265, -24937984, 7326.2434, 12.207762
35266, -22665216, 7326.0967, 12.207517
35267, -14195200, 7325.9500, 12.207273
35268, -2527232, 7325.8032, 12.207028
35269, 7824384, 7325.6565, 12.206784
35270, 12776960, 7325.5098, 12.206540
35271, 10557440, 7325.3631, 12.206295
35272, 2647040, 7325.2164, 12.206051
35273, -6678016, 7325.0696, 12.205806
35274, -12063232, 7324.9229, 12.205562
35275, -9318400, 7324.7762, 12.205317
35276, 2753536, 7324.6295, 12.205073
35277, 21726208, 7324.4828, 12.204828
35278, 42360320, 7324.3361, 12.204584
35279, 58497536, 7324.1893, 12.204339
35280, 65254912, 7324.0426, 12.204095
35281, 60646912, 7323.8959, 12.203850
35282, 46075904, 7323.7492, 12.203606
35283, 25602560, 7323.6025, 12.203361
35284, 4394496, 7323.4557, 12.203117
35285, -12995584, 7323.3090, 12.202872
35286, -23905280, 7323.1623, 12.202628
35287, -28031488, 7323.0156, 12.202383
35288, -27078656, 7322.8689, 12.202139
35289, -23845888, 7322.7221, 12.201894
35290, -21139456, 7322.5754, 12.201650
35291, -20851712, 7322.4287, 12.201405
35292, -23437824, 7322.2820, 12.201161
35293, -27852288, 7322.1353, 12.200917
35294, -31917056, 7321.9885, 12.200672
35295, -32999936, 7321.8418, 12.200428
35296, -28850176, 7321.6951, 12.200183
35297, -18370560, 7321.5484, 12.199939
35298, -2118656, 7321.4017, 12.199694
35299, 17659392, 7321.2550, 12.199450
35300, 37523968, 7321.1082, 12.199205
35301, 53758976, 7320.9615, 12.198961
35302, 63437824, 7320.8148, 12.198716
35303, 65270272, 7320.6681, 12.198472
35304, 59909632, 7320.5214, 12.198227
35305, 49607680, 7320.3746, 12.197983
35306, 37354496, 7320.2279, 12.197738
35307, 25849856, 7320.0812, 12.197494
35308, 16719872, 7319.9345, 12.197249
35309, 10267648, 7319.7878, 12.197005
35310, 5796864, 7319.6410, 12.196760
35311, 2297344, 7319.4943, 12.196516
35312, -879104, 7319.3476, 12.196271
35313, -3672064, 7319.2009, 12.196027
35314, -5436416, 7319.0542, 12.195782
35315, -5443072, 7318.9074, 12.195538
35316, -3450368, 7318.7607, 12.195293
35317, -48128, 7318.6140, 12.195049
35318, 3417600, 7318.4673, 12.194805
35319, 5317632, 7318.3206, 12.194560
35320, 4382208, 7318.1738, 12.194316
35321, 227840, 7318.0271, 12.194071
35322, -6454784, 7317.8804, 12.193827
35323, -14132736, 7317.7337, 12.193582
35324, -20954112, 7317.5870, 12.193338
35325, -25363456, 7317.4403, 12.193093
35326, -26575872, 7317.2935, 12.192849
35327, -24773632, 7317.1468, 12.192604
35328, -21001216, 7317.0001, 12.192360
35329, -16820224, 7316.8534, 12.192115
35330, -13838848, 7316.7067, 12.191871
35331, -13232128, 7316.5599, 12.191626
35332, -15361536, 7316.4132, 12.191382
35333, -19582464, 7316.2665, 12.191137
35334, -24324608, 7316.1198, 12.190893
35335, -27475968, 7315.9731, 12.190648
35336, -27026944, 7315.8263, 12.190404
35337, -21805568, 7315.6796, 12.190159
35338, -12059648, 7315.5329, 12.189915
35339, 382464, 7315.3862, 12.189670
35340, 12527616, 7315.2395, 12.189426
35341, 21140480, 7315.0927, 12.189182
35342, 23890944, 7314.9460, 12.188937
35343, 20282880, 7314.7993, 12.188693
35344, 11948032, 7314.6526, 12.188448
35345, 2131968, 7314.5059, 12.188204
35346, -5486592, 7314.3592, 12.187959
35347, -8195584, 7314.2124, 12.187715
35348, -5280768, 7314.0657, 12.187470
35349, 1733120, 7313.9190, 12.187226
35350, 9766912, 7313.7723, 12.186981
35351, 15490048, 7313.6256, 12.186737
35352, 16694272, 7313.4788, 12.186492
35353, 13130240, 7313.3321, 12.186248
35354, 6462464, 7313.1854, 12.186003
35355, -610304, 7313.0387, 12.185759
35356, -5651456, 7312.8920, 12.185514
35357, -7579136, 7312.7452, 12.185270
35358, -7082496, 7312.5985, 12.185025
35359, -6178304, 7312.4518, 12.184781
35360, -7147520, 7312.3051, 12.184536
35361, -11377152, 7312.1584, 12.184292
35362, -18640896, 7312.0116, 12.184047
35363, -27151872, 7311.8649, 12.183803
35364, -34333184, 7311.7182, 12.183558
35365, -37930496, 7311.5715, 12.183314
35366, -36942336, 7311.4248, 12.183070
35367, -31960064, 7311.2781, 12.182825
35368, -24797184, 7311.1313, 12.182581
35369, -17629184, 7310.9846, 12.182336
35370, -12071936, 7310.8379, 12.182092
35371, -8636416, 7310.6912, 12.181847
35372, -6773760, 7310.5445, 12.181603
35373, -5439488, 7310.3977, 12.181358
35374, -3851776, 7310.2510, 12.181114
35375, -2045440, 7310.1043, 12.180869
35376, -943104, 7309.9576, 12.180625
35377, -1915904, 7309.8109, 12.180380
35378, -6056448, 7309.6641, 12.180136
35379, -13528576, 7309.5174, 12.179891
35380, -23307264, 7309.3707, 12.179647
35381, -33443328, 7309.2240, 12.179402
35382, -41729536, 7309.0773, 12.179158
35383, -46479360, 7308.9305, 12.178913
35384, -47080960, 7308.7838, 12.178669
35385, -44104192, 7308.6371, 12.178424
35386, -38943744, 7308.4904, 12.178180
35387, -33177088, 7308.3437, 12.177935
35388, -27920896, 7308.1969, 12.177691
35389, -23456768, 7308.0502, 12.177447
35390, -19249152, 7307.9035, 12.177202
35391, -14324736, 7307.7568, 12.176958
35392, -7825920, 7307.6101, 12.176713
35393, 490496, 7307.4634, 12.176469
35394, 10017280, 7307.3166, 12.176224
35395, 19385344, 7307.1699, 12.175980
35396, 26862592, 7307.0232, 12.175735
35397, 30895104, 7306.8765, 12.175491
35398, 30616064, 7306.7298, 12.175246
35399, 26154496, 7306.5830, 12.175002
35400, 18634752, 7306.4363, 12.174757
35401, 9871872, 7306.2896, 12.174513
35402, 1842176, 7306.1429, 12.174268
35403, -3898368, 7305.9962, 12.174024
35404, -6663168, 7305.8494, 12.173779
35405, -6794752, 7305.7027, 12.173535
35406, -5459968, 7305.5560, 12.173290
35407, -4152832, 7305.4093, 12.173046
35408, -4075520, 7305.2626, 12.172801
35409, -5649408, 7305.1158, 12.172557
35410, -8367104, 7304.9691, 12.172312
35411, -11067904, 7304.8224, 12.172068
35412, -12538880, 7304.6757, 12.171824
35413, -12180992, 7304.5290, 12.171579
35414, -10425856, 7304.3823, 12.171335
35415, -8681472, 7304.2355, 12.171090
35416, -8781824, 7304.0888, 12.170846
35417, -12161024, 7303.9421, 12.170601
35418, -19115520, 7303.7954, 12.170357
35419, -28522496, 7303.6487, 12.170112
35420, -38167552, 7303.5019, 12.169868
35421, -45578752, 7303.3552, 12.169623
35422, -48994304, 7303.2085, 12.169379
35423, -48023552, 7303.0618, 12.169134
35424, -43692032, 7302.9151, 12.168890
35425, -37852160, 7302.7683, 12.168645
35426, -32267264, 7302.6216, 12.168401
35427, -27827712, 7302.4749, 12.168156
35428, -24307712, 7302.3282, 12.167912
35429, -20773376, 7302.1815, 12.167667
35430, -16398336, 7302.0347, 12.167423
35431, -11213312, 7301.8880, 12.167178
35432, -6315008, 7301.7413, 12.166934
35433, -3344896, 7301.5946, 12.166689
35434, -3458560, 7301.4479, 12.166445
35435, -6339584, 7301.3011, 12.166200
35436, -9847296, 7301.1544, 12.165956
35437, -10640384, 7301.0077, 12.165712
35438, -5602816, 7300.8610, 12.165467
35439, 6535168, 7300.7143, 12.165223
35440, 24198656, 7300.5676, 12.164978
35441, 43173376, 7300.4208, 12.164734
35442, 58071552, 7300.2741, 12.164489
35443, 64488960, 7300.1274, 12.164245
35444, 60910592, 7299.9807, 12.164000
35445, 49450496, 7299.8340, 12.163756
35446, 35043840, 7299.6872, 12.163511
35447, 23380480, 7299.5405, 12.163267
35448, 18503680, 7299.3938, 12.163022
35449, 21155328, 7299.2471, 12.162778
35450, 28623872, 7299.1004, 12.162533
35451, 36145664, 7298.9536, 12.162289
35452, 39196160, 7298.8069, 12.162044
35453, 35578368, 7298.6602, 12.161800
35454, 26343424, 7298.5135, 12.161555
35455, 15141888, 7298.3668, 12.161311
35456, 6371328, 7298.2200, 12.161066
35457, 3038208, 7298.0733, 12.160822
35458, 5378560, 7297.9266, 12.160577
35459, 10861056, 7297.7799, 12.160333
35460, 15531008, 7297.6332, 12.160089
35461, 15988736, 7297.4865, 12.159844
35462, 11034624, 7297.3397, 12.159600
35463, 2200576, 7297.1930, 12.159355
35464, -7022592, 7297.0463, 12.159111
35465, -12843520, 7296.8996, 12.158866
35466, -12871168, 7296.7529, 12.158622
35467, -7091712, 7296.6061, 12.158377
35468, 2278400, 7296.4594, 12.158133
35469, 11885568, 7296.3127, 12.157888
35470, 18674176, 7296.1660, 12.157644
35471, 20994048, 7296.0193, 12.157399
35472, 18945536, 7295.8725, 12.157155
35473, 13961216, 7295.7258, 12.156910
35474, 7977984, 7295.5791, 12.156666
35475, 2683904, 7295.4324, 12.156421
35476, -845312, 7295.2857, 12.156177
35477, -2096128, 7295.1389, 12.155932
35478, -881664, 7294.9922, 12.155688
35479, 2773504, 7294.8455, 12.155443
35480, 8515584, 7294.6988, 12.155199
35481, 15404544, 7294.5521, 12.154954
35482, 21812224, 7294.4054, 12.154710
35483, 25721344, 7294.2586, 12.154466
35484, 25439744, 7294.1119, 12.154221
35485, 20441088, 7293.9652, 12.153977
35486, 11884032, 7293.8185, 12.153732
35487, 2428928, 7293.6718, 12.153488
35488, -4691968, 7293.5250, 12.153243
35489, -7020032, 7293.3783, 12.152999
35490, -3998720, 7293.2316, 12.152754
35491, 2666496, 7293.0849, 12.152510
35492, 9670656, 7292.9382, 12.152265
35493, 13538816, 7292.7914, 12.152021
35494, 12186112, 7292.6447, 12.151776
35495, 5887488, 7292.4980, 12.151532
35496, -2805760, 7292.3513, 12.151287
35497, -10169856, 7292.2046, 12.151043
35498, -12922880, 7292.0578, 12.150798
35499, -9612800, 7291.9111, 12.150554
35500, -1181184, 7291.7644, 12.150309
35501, 9512960, 7291.6177, 12.150065
35502, 18918912, 7291.4710, 12.149820
35503, 24186880, 7291.3242, 12.149576
35504, 24123392, 7291.1775, 12.149331
35505, 19377152, 7291.0308, 12.149087
35506, 11904000, 7290.8841, 12.148842
35507, 4072960, 7290.7374, 12.148598
35508, -2155520, 7290.5907, 12.148354
35509, -5675520, 7290.4439, 12.148109
35510, -6265856, 7290.2972, 12.147865
35511, -4374528, 7290.1505, 12.147620
35512, -873984, 7290.0038, 12.147376
35513, 3091456, 7289.8571, 12.147131
35514, 6215680, 7289.7103, 12.146887
35515, 7218176, 7289.5636, 12.146642
35516, 5204992, 7289.4169, 12.146398
35517, 121856, 7289.2702, 12.146153
35518, -6941184, 7289.1235, 12.145909
35519, -13847552, 7288.9767, 12.145664
35520, -18034176, 7288.8300, 12.145420
35521, -17489408, 7288.6833, 12.145175
35522, -11688448, 7288.5366, 12.144931
35523, -2012672, 7288.3899, 12.144686
35524, 8625664, 7288.2431, 12.144442
35525, 16875008, 7288.0964, 12.144197
35526, 20302848, 7287.9497, 12.143953
35527, 18405888, 7287.8030, 12.143708
35528, 12786688, 7287.6563, 12.143464
35529, 6389760, 7287.5096, 12.143219
35530, 2152448, 7287.3628, 12.142975
35531, 1699328, 7287.2161, 12.142731
35532, 4719104, 7287.0694, 12.142486
35533, 9294336, 7286.9227, 12.142242
35534, 13014528, 7286.7760, 12.141997
35535, 14287872, 7286.6292, 12.141753
35536, 13193728, 7286.4825, 12.141508
35537, 11438080, 7286.3358, 12.141264
35538, 11435520, 7286.1891, 12.141019
35539, 14974976, 7286.0424, 12.140775
35540, 22136320, 7285.8956, 12.140530
35541, 31002624, 7285.7489, 12.140286
35542, 38327808, 7285.6022, 12.140041
35543, 40868352, 7285.4555, 12.139797
35544, 36791296, 7285.3088, 12.139552
35545, 26533376, 7285.1620, 12.139308
35546, 12760064, 7285.0153, 12.139063
35547, -542720, 7284.8686, 12.138819
35548, -9454080, 7284.7219, 12.138574
35549, -11430912, 7284.5752, 12.138330
35550, -6100480, 7284.4284, 12.138085
35551, 4706304, 7284.2817, 12.137841
35552, 17594880, 7284.1350, 12.137596
35553, 28660224, 7283.9883, 12.137352
35554, 34601472, 7283.8416, 12.137107
35555, 33608192, 7283.6949, 12.136863
35556, 25814528, 7283.5481, 12.136619
35557, 13251072, 7283.4014, 12.136374
35558, -691712, 7283.2547, 12.136130
35559, -12180992, 7283.1080, 12.135885
35560, -18029568, 7282.9613, 12.135641
35561, -16667136, 7282.8145, 12.135396
35562, -8680448, 7282.6678, 12.135152
35563, 3320320, 7282.5211, 12.134907
35564, 15542272, 7282.3744, 12.134663
35565, 24308224, 7282.2277, 12.134418
35566, 27366912, 7282.0809, 12.134174
35567, 24683008, 7281.9342, 12.133929
35568, 18351104, 7281.7875, 12.133685
35569, 11639808, 7281.6408, 12.133440
35570, 7539712, 7281.4941, 12.133196
35571, 7452672, 7281.3473, 12.132951
35572, 10614784, 7281.2006, 12.132707
35573, 14533120, 7281.0539, 12.132462
35574, 16250880, 7280.9072, 12.132218
35575, 13857792, 7280.7605, 12.131973
35576, 7534592, 7280.6138, 12.131729
35577, -383488, 7280.4670, 12.131484
35578, -6375936, 7280.3203, 12.131240
35579, -7294464, 7280.1736, 12.130996
35580, -1798144, 7280.0269, 12.130751
35581, 9011712, 7279.8802, 12.130507
35582, 22051840, 7279.7334, 12.130262
35583, 33573376, 7279.5867, 12.130018
35584, 40730624, 7279.4400, 12.129773
35585, 42659328, 7279.2933, 12.129529
35586, 40592896, 7279.1466, 12.129284
35587, 37024256, 7278.9998, 12.129040
35588, 34355712, 7278.8531, 12.128795
35589, 33735168, 7278.7064, 12.128551
35590, 34628608, 7278.5597, 12.128306
35591, 35315200, 7278.4130, 12.128062
35592, 34001408, 7278.2662, 12.127817
35593, 29961216, 7278.1195, 12.127573
35594, 24083968, 7277.9728, 12.127328
35595, 18543104, 7277.8261, 12.127084
35596, 15726592, 7277.6794, 12.126839
35597, 16965120, 7277.5327, 12.126595
35598, 21701632, 7277.3859, 12.126350
35599, 27552256, 7277.2392, 12.126106
35600, 31266304, 7277.0925, 12.125861
35601, 30178304, 7276.9458, 12.125617
35602, 23473152, 7276.7991, 12.125373
35603, 12673024, 7276.6523, 12.125128
35604, 1095168, 7276.5056, 12.124884
35605, -7499776, 7276.3589, 12.124639
35606, -10470912, 7276.2122, 12.124395
35607, -7369216, 7276.0655, 12.124150
35608, -54784, 7275.9187, 12.123906
35609, 8214016, 7275.7720, 12.123661
35610, 14286848, 7275.6253, 12.123417
35611, 16544768, 7275.4786, 12.123172
35612, 15596544, 7275.3319, 12.122928
35613, 13913088, 7275.1851, 12.122683
35614, 14554112, 7275.0384, 12.122439
35615, 19554816, 7274.8917, 12.122194
35616, 28704768, 7274.7450, 12.121950
35617, 39291392, 7274.5983, 12.121705
35618, 46974464, 7274.4515, 12.121461
35619, 47467008, 7274.3048, 12.121216
35620, 38329856, 7274.1581, 12.120972
35621, 20134400, 7274.0114, 12.120727
35622, -3514368, 7273.8647, 12.120483
35623, -27121152, 7273.7180, 12.120238
35624, -45164544, 7273.5712, 12.119994
35625, -53959680, 7273.4245, 12.119749
35626, -52791296, 7273.2778, 12.119505
35627, -43919872, 7273.1311, 12.119261
35628, -31527424, 7272.9844, 12.119016
35629, -20076032, 7272.8376, 12.118772
35630, -12757504, 7272.6909, 12.118527
35631, -10615808, 7272.5442, 12.118283
35632, -12592128, 7272.3975, 12.118038
35633, -16357888, 7272.2508, 12.117794
35634, -19485184, 7272.1040, 12.117549
35635, -20435456, 7271.9573, 12.117305
35636, -19000320, 7271.8106, 12.117060
35637, -16097280, 7271.6639, 12.116816
35638, -13132288, 7271.5172, 12.116571
35639, -11262976, 7271.3704, 12.116327
35640, -10903040, 7271.2237, 12.116082
35641, -11623936, 7271.0770, 12.115838
35642, -12421120, 7270.9303, 12.115593
35643, -12168704, 7270.7836, 12.115349
35644, -10051072, 7270.6369, 12.115104
35645, -5833216, 7270.4901, 12.114860
35646, 71680, 7270.3434, 12.114615
35647, 6694400, 7270.1967, 12.114371
35648, 12707328, 7270.0500, 12.114126
35649, 16693248, 7269.9033, 12.113882
35650, 17472000, 7269.7565, 12.113638
35651, 14460928, 7269.6098, 12.113393
35652, 7989760, 7269.4631, 12.113149
35653, -565760, 7269.3164, 12.112904
35654, -8959488, 7269.1697, 12.112660
35655, -14601216, 7269.0229, 12.112415
35656, -15330304, 7268.8762, 12.112171
35657, -10181632, 7268.7295, 12.111926
35658, 174080, 7268.5828, 12.111682
35659, 13524992, 7268.4361, 12.111437
35660, 26779648, 7268.2893, 12.111193
35661, 36969984, 7268.1426, 12.110948
35662, 42220544, 7267.9959, 12.110704
35663, 42308608, 7267.8492, 12.110459
35664, 38609920, 7267.7025, 12.110215
35665, 33495040, 7267.5558, 12.109970
35666, 29449216, 7267.4090, 12.109726
35667, 28281856, 7267.2623, 12.109481
35668, 30715904, 7267.1156, 12.109237
35669, 36410880, 7266.9689, 12.108992
35670, 44305920, 7266.8222, 12.108748
35671, 53032448, 7266.6754, 12.108503
35672, 61206016, 7266.5287, 12.108259
35673, 67543040, 7266.3820, 12.108015
35674, 70900224, 7266.2353, 12.107770
35675, 70386176, 7266.0886, 12.107526
35676, 65619456, 7265.9418, 12.107281
35677, 57057792, 7265.7951, 12.107037
35678, 46184960, 7265.6484, 12.106792
35679, 35336704, 7265.5017, 12.106548
35680, 27092992, 7265.3550, 12.106303
35681, 23391232, 7265.2082, 12.106059
35682, 24713728, 7265.0615, 12.105814
35683, 29747712, 7264.9148, 12.105570
35684, 35742208, 7264.7681, 12.105325
35685, 39484928, 7264.6214, 12.105081
35686, 38529024, 7264.4746, 12.104836
35687, 32145408, 7264.3279, 12.104592
35688, 21586944, 7264.1812, 12.104347
35689, 9543168, 7264.0345, 12.104103
35690, -965120, 7263.8878, 12.103858
35691, -7755776, 7263.7411, 12.103614
35692, -10216448, 7263.5943, 12.103369
35693, -9302528, 7263.4476, 12.103125
35694, -6870528, 7263.3009, 12.102880
35695, -4706304, 7263.1542, 12.102636
35696, -3715584, 7263.0075, 12.102391
35697, -3632640, 7262.8607, 12.102147
35698, -3322368, 7262.7140, 12.101903
35699, -1460224, 7262.5673, 12.101658
35700, 2769920, 7262.4206, 12.101414
35701, 9289728, 7262.2739, 12.101169
35702, 17180672, 7262.1271, 12.100925
35703, 25084416, 7261.9804, 12.100680
35704, 31704576, 7261.8337, 12.100436
35705, 36164608, 7261.6870, 12.100191
35706, 38113280, 7261.5403, 12.099947
35707, 37610496, 7261.3935, 12.099702
35708, 34956800, 7261.2468, 12.099458
35709, 30591488, 7261.1001, 12.099213
35710, 25107456, 7260.9534, 12.098969
35711, 19299328, 7260.8067, 12.098724
35712, 14123520, 7260.6600, 12.098480
35713, 10489856, 7260.5132, 12.098235
35714, 8930816, 7260.3665, 12.097991
35715, 9304064, 7260.2198, 12.097746
35716, 10713600, 7260.0731, 12.097502
35717, 11749376, 7259.9264, 12.097257
35718, 10999296, 7259.7796, 12.097013
35719, 7621120, 7259.6329, 12.096768
35720, 1729536, 7259.4862, 12.096524
35721, -5582848, 7259.3395, 12.096280
35722, -12621824, 7259.1928, 12.096035
35723, -17686528, 7259.0460, 12.095791
35724, -19654144, 7258.8993, 12.095546
35725, -18310144, 7258.7526, 12.095302
35726, -14334464, 7258.6059, 12.095057
35727, -8998400, 7258.4592, 12.094813
35728, -3739136, 7258.3124, 12.094568
35729, 207872, 7258.1657, 12.094324
35730, 2015232, 7258.0190, 12.094079
35731, 1304064, 7257.8723, 12.093835
35732, -1898496, 7257.7256, 12.093590
35733, -7210496, 7257.5788, 12.093346
35734, -13912576, 7257.4321, 12.093101
35735, -20982272, 7257.2854, 12.092857
35736, -27197952, 7257.1387, 12.092612
35737, -31356928, 7256.9920, 12.092368
35738, -32578048, 7256.8453, 12.092123
35739, -30575104, 7256.6985, 12.091879
35740, -25789440, 7256.5518, 12.091634
35741, -19295744, 7256.4051, 12.091390
35742, -12496384, 7256.2584, 12.091145
35743, -6703616, 7256.1117, 12.090901
35744, -2772992, 7255.9649, 12.090657
35745, -900608, 7255.8182, 12.090412
35746, -657920, 7255.6715, 12.090168
35747, -1229312, 7255.5248, 12.089923
35748, -1746944, 7255.3781, 12.089679
35749, -1618944, 7255.2313, 12.089434
35750, -731648, 7255.0846, 12.089190
35751, 519680, 7254.9379, 12.088945
35752, 1396736, 7254.7912, 12.088701
35753, 1124352, 7254.6445, 12.088456
35754, -730112, 7254.4977, 12.088212
35755, -3953152, 7254.3510, 12.087967
35756, -7571456, 7254.2043, 12.087723
35757, -10057216, 7254.0576, 12.087478
35758, -9837568, 7253.9109, 12.087234
35759, -5980160, 7253.7642, 12.086989
35760, 1205248, 7253.6174, 12.086745
35761, 9950208, 7253.4707, 12.086500
35762, 17386496, 7253.3240, 12.086256
35763, 20467200, 7253.1773, 12.086011
35764, 17150464, 7253.0306, 12.085767
35765, 7371264, 7252.8838, 12.085522
35766, -6651904, 7252.7371, 12.085278
35767, -21011968, 7252.5904, 12.085033
35768, -31451136, 7252.4437, 12.084789
35769, -34951168, 7252.2970, 12.084545
35770, -30909440, 7252.1502, 12.084300
35771, -21394432, 7252.0035, 12.084056
35772, -10330624, 7251.8568, 12.083811
35773, -1952768, 7251.7101, 12.083567
35774, 821248, 7251.5634, 12.083322
35775, -2582016, 7251.4166, 12.083078
35776, -10375168, 7251.2699, 12.082833
35777, -19335680, 7251.1232, 12.082589
35778, -26202624, 7250.9765, 12.082344
35779, -28911104, 7250.8298, 12.082100
35780, -27149312, 7250.6831, 12.081855
35781, -22114304, 7250.5363, 12.081611
35782, -15716864, 7250.3896, 12.081366
35783, -9710080, 7250.2429, 12.081122
35784, -5152768, 7250.0962, 12.080877
35785, -2367488, 7249.9495, 12.080633
35786, -1238528, 7249.8027, 12.080388
35787, -1530368, 7249.6560, 12.080144
35788, -2971136, 7249.5093, 12.079899
35789, -5074944, 7249.3626, 12.079655
35790, -6921216, 7249.2159, 12.079410
35791, -7185408, 7249.0691, 12.079166
35792, -4581888, 7248.9224, 12.078922
35793, 1422336, 7248.7757, 12.078677
35794, 10004480, 7248.6290, 12.078433
35795, 18923520, 7248.4823, 12.078188
35796, 25196544, 7248.3355, 12.077944
35797, 26302976, 7248.1888, 12.077699
35798, 21365760, 7248.0421, 12.077455
35799, 11680256, 7247.8954, 12.077210
35800, 236032, 7247.7487, 12.076966
35801, -9604608, 7247.6019, 12.076721
35802, -15660032, 7247.4552, 12.076477
35803, -17895936, 7247.3085, 12.076232
35804, -18276864, 7247.1618, 12.075988
35805, -19525120, 7247.0151, 12.075743
35806, -23411712, 7246.8684, 12.075499
35807, -29512192, 7246.7216, 12.075254
35808, -35143168, 7246.5749, 12.075010
35809, -36628480, 7246.4282, 12.074765
35810, -31295488, 7246.2815, 12.074521
35811, -19190272, 7246.1348, 12.074276
35812, -3562496, 7245.9880, 12.074032
35813, 10244608, 7245.8413, 12.073787
35814, 17049088, 7245.6946, 12.073543
35815, 14175744, 7245.5479, 12.073298
35816, 2756096, 7245.4012, 12.073054
35817, -12678144, 7245.2544, 12.072810
35818, -26137600, 7245.1077, 12.072565
35819, -32733696, 7244.9610, 12.072321
35820, -30658048, 7244.8143, 12.072076
35821, -21689344, 7244.6676, 12.071832
35822, -10083840, 7244.5208, 12.071587
35823, -478208, 7244.3741, 12.071343
35824, 4126720, 7244.2274, 12.071098
35825, 3382784, 7244.0807, 12.070854
35826, -757248, 7243.9340, 12.070609
35827, -5383680, 7243.7873, 12.070365
35828, -8155136, 7243.6405, 12.070120
35829, -8212992, 7243.4938, 12.069876
35830, -6121472, 7243.3471, 12.069631
35831, -3068928, 7243.2004, 12.069387
35832, 55296, 7243.0537, 12.069142
35833, 3104768, 7242.9069, 12.068898
35834, 6402560, 7242.7602, 12.068653
35835, 10040320, 7242.6135, 12.068409
35836, 13308416, 7242.4668, 12.068164
35837, 14740992, 7242.3201, 12.067920
35838, 12854272, 7242.1733, 12.067675
35839, 7155200, 7242.0266, 12.067431
35840, -1228800, 7241.8799, 12.067187
35841, -9805824, 7241.7332, 12.066942
35842, -15849984, 7241.5865, 12.066698
35843, -17853952, 7241.4397, 12.066453
35844, -16477696, 7241.2930, 12.066209
35845, -14377472, 7241.1463, 12.065964
35846, -14884352, 7240.9996, 12.065720
35847, -20167680, 7240.8529, 12.065475
35848, -29869568, 7240.7061, 12.065231
35849, -41006080, 7240.5594, 12.064986
35850, -49292288, 7240.4127, 12.064742
35851, -51267072, 7240.2660, 12.064497
35852, -46114816, 7240.1193, 12.064253
35853, -36189184, 7239.9726, 12.064008
35854, -25904640, 7239.8258, 12.063764
35855, -19530752, 7239.6791, 12.063519
35856, -19031040, 7239.5324, 12.063275
35857, -23105536, 7239.3857, 12.063030
35858, -27976704, 7239.2390, 12.062786
35859, -29527552, 7239.0922, 12.062541
35860, -25656320, 7238.9455, 12.062297
35861, -17574912, 7238.7988, 12.062052
35862, -9312768, 7238.6521, 12.061808
35863, -5633024, 7238.5054, 12.061564
35864, -9448448, 7238.3586, 12.061319
35865, -20093440, 7238.2119, 12.061075
35866, -33404416, 7238.0652, 12.060830
35867, -43609600, 7237.9185, 12.060586
35868, -46088192, 7237.7718, 12.060341
35869, -39589376, 7237.6250, 12.060097
35870, -26784256, 7237.4783, 12.059852
35871, -12892160, 7237.3316, 12.059608
35872, -3098112, 7237.1849, 12.059363
35873, -106496, 7237.0382, 12.059119
35874, -3047424, 7236.8915, 12.058874
35875, -8229888, 7236.7447, 12.058630
35876, -11258368, 7236.5980, 12.058385
35877, -9346048, 7236.4513, 12.058141
35878, -2621952, 7236.3046, 12.057896
35879, 6187520, 7236.1579, 12.057652
35880, 13421568, 7236.0111, 12.057407
35881, 16503808, 7235.8644, 12.057163
35882, 15203328, 7235.7177, 12.056918
35883, 11494912, 7235.5710, 12.056674
35884, 8193024, 7235.4243, 12.056429
35885, 7200768, 7235.2775, 12.056185
35886, 8415744, 7235.1308, 12.055940
35887, 9904640, 7234.9841, 12.055696
35888, 9208320, 7234.8374, 12.055452
35889, 4996608, 7234.6907, 12.055207
35890, -1940480, 7234.5439, 12.054963
35891, -8965120, 7234.3972, 12.054718
35892, -13007360, 7234.2505, 12.054474
35893, -12344832, 7234.1038, 12.054229
35894, -7706624, 7233.9571, 12.053985
35895, -2043904, 7233.8104, 12.053740
35896, 975872, 7233.6636, 12.053496
35897, -1039360, 7233.5169, 12.053251
35898, -7813120, 7233.3702, 12.053007
35899, -16376320, 7233.2235, 12.052762
35900, -22493696, 7233.0768, 12.052518
35901, -22802944, 7232.9300, 12.052273
35902, -16571392, 7232.7833, 12.052029
35903, -6145024, 7232.6366, 12.051784
35904, 4144128, 7232.4899, 12.051540
35905, 10051072, 7232.3432, 12.051295
35906, 9408512, 7232.1964, 12.051051
35907, 3046912, 7232.0497, 12.050806
35908, -5772288, 7231.9030, 12.050562
35909, -13054976, 7231.7563, 12.050317
35910, -15973888, 7231.6096, 12.050073
35911, -14021120, 7231.4628, 12.049829
35912, -8881664, 7231.3161, 12.049584
35913, -3228160, 7231.1694, 12.049340
35914, 818688, 7231.0227, 12.049095
35915, 2695680, 7230.8760, 12.048851
35916, 3348992, 7230.7292, 12.048606
35917, 4254720, 7230.5825, 12.048362
35918, 6154752, 7230.4358, 12.048117
35919, 8299520, 7230.2891, 12.047873
35920, 8699392, 7230.1424, 12.047628
35921, 5285376, 7229.9957, 12.047384
35922, -2657792, 7229.8489, 12.047139
35923, -13598208, 7229.7022, 12.046895
35924, -23971840, 7229.5555, 12.046650
35925, -29491200, 7229.4088, 12.046406
35926, -26964480, 7229.2621, 12.046161
35927, -15765504, 7229.1153, 12.045917
35928, 1754624, 7228.9686, 12.045672
35929, 21104640, 7228.8219, 12.045428
35930, 37349376, 7228.6752, 12.045183
35931, 46897664, 7228.5285, 12.044939
35932, 48610816, 7228.3817, 12.044694
35933, 43831808, 7228.2350, 12.044450
35934, 35446272, 7228.0883, 12.044206
35935, 26497024, 7227.9416, 12.043961
35936, 19006464, 7227.7949, 12.043717
35937, 13454848, 7227.6481, 12.043472
35938, 9033728, 7227.5014, 12.043228
35939, 4401152, 7227.3547, 12.042983
35940, -1467392, 7227.2080, 12.042739
35941, -8723456, 7227.0613, 12.042494
35942, -16542720, 7226.9146, 12.042250
35943, -23441920, 7226.7678, 12.042005
35944, -27810304, 7226.6211, 12.041761
35945, -28446208, 7226.4744, 12.041516
35946, -24946176, 7226.3277, 12.041272
35947, -17868288, 7226.1810, 12.041027
35948, -8655360, 7226.0342, 12.040783
35949, 678912, 7225.8875, 12.040538
35950, 8070656, 7225.7408, 12.040294
35951, 12010496, 7225.5941, 12.040049
35952, 12070912, 7225.4474, 12.039805
35953, 9117696, 7225.3006, 12.039560
35954, 5050880, 7225.1539, 12.039316
35955, 2092032, 7225.0072, 12.039071
35956, 1849856, 7224.8605, 12.038827
35957, 4573696, 7224.7138, 12.038582
35958, 8975360, 7224.5670, 12.038338
35959, 12776448, 7224.4203, 12.038094
35960, 13806592, 7224.2736, 12.037849
35961, 11156480, 7224.1269, 12.037605
35962, 5822464, 7223.9802, 12.037360
35963, 455168, 7223.8335, 12.037116
35964, -1735168, 7223.6867, 12.036871
35965, 1547264, 7223.5400, 12.036627
35966, 10535424, 7223.3933, 12.036382
35967, 23152640, 7223.2466, 12.036138
35968, 35834368, 7223.0999, 12.035893
35969, 45054464, 7222.9531, 12.035649
35970, 48832512, 7222.8064, 12.035404
35971, 47479808, 7222.6597, 12.035160
35972, 43220480, 7222.5130, 12.034915
35973, 38880768, 7222.3663, 12.034671
35974, 36304896, 7222.2195, 12.034426
35975, 35318784, 7222.0728, 12.034182
35976, 33781248, 7221.9261, 12.033937
35977, 28717056, 7221.7794, 12.033693
35978, 17972736, 7221.6327, 12.033448
35979, 1554432, 7221.4859, 12.033204
35980, -18028032, 7221.3392, 12.032959
35981, -36631552, 7221.1925, 12.032715
35982, -50140160, 7221.0458, 12.032471
35983, -56147968, 7220.8991, 12.032226
35984, -54854656, 7220.7523, 12.031982
35985, -48779264, 7220.6056, 12.031737
35986, -41453568, 7220.4589, 12.031493
35987, -35747840, 7220.3122, 12.031248
35988, -32627200, 7220.1655, 12.031004
35989, -30891008, 7220.0188, 12.030759
35990, -27964928, 7219.8720, 12.030515
35991, -21304320, 7219.7253, 12.030270
35992, -9723392, 7219.5786, 12.030026
35993, 5951488, 7219.4319, 12.029781
35994, 23162880, 7219.2852, 12.029537
35995, 38602240, 7219.1384, 12.029292
35996, 49421312, 7218.9917, 12.029048
35997, 54100480, 7218.8450, 12.028803
35998, 52685312, 7218.6983, 12.028559
35999, 46398464, 7218.5516, 12.028314
36000, 36934144, 7218.4048, 12.028070
36001, 25819136, 7218.2581, 12.027825
36002, 14108672, 7218.1114, 12.027581
36003, 2460160, 7217.9647, 12.027336
36004, -8584704, 7217.8180, 12.027092
36005, -18351104, 7217.6712, 12.026848
36006, -25987072, 7217.5245, 12.026603
36007, -30651392, 7217.3778, 12.026359
36008, -31812608, 7217.2311, 12.026114
36009, -29482496, 7217.0844, 12.025870
36010, -24278528, 7216.9377, 12.025625
36011, -17285120, 7216.7909, 12.025381
36012, -9806848, 7216.6442, 12.025136
36013, -3109888, 7216.4975, 12.024892
36014, 1782272, 7216.3508, 12.024647
36015, 4227584, 7216.2041, 12.024403
36016, 4056576, 7216.0573, 12.024158
36017, 1633792, 7215.9106, 12.023914
36018, -2164736, 7215.7639, 12.023669
36019, -6111744, 7215.6172, 12.023425
36020, -8950784, 7215.4705, 12.023180
36021, -9813504, 7215.3237, 12.022936
36022, -8560128, 7215.1770, 12.022691
36023, -5856256, 7215.0303, 12.022447
36024, -2889216, 7214.8836, 12.022202
36025, -780800, 7214.7369, 12.021958
36026, 31744, 7214.5901, 12.021713
36027, 137728, 7214.4434, 12.021469
36028, 965120, 7214.2967, 12.021224
36029, 4096000, 7214.1500, 12.020980
36030, 10357248, 7214.0033, 12.020736
36031, 19147776, 7213.8565, 12.020491
36032, 28401664, 7213.7098, 12.020247
36033, 35300864, 7213.5631, 12.020002
36034, 37488640, 7213.4164, 12.019758
36035, 34226688, 7213.2697, 12.019513
36036, 26918400, 7213.1230, 12.019269
36037, 18659840, 7212.9762, 12.019024
36038, 12953600, 7212.8295, 12.018780
36039, 12127744, 7212.6828, 12.018535
36040, 16200704, 7212.5361, 12.018291
36041, 22766592, 7212.3894, 12.018046
36042, 28011520, 7212.2426, 12.017802
36043, 28434944, 7212.0959, 12.017557
36044, 22495744, 7211.9492, 12.017313
36045, 11401216, 7211.8025, 12.017068
36046, -1342464, 7211.6558, 12.016824
36047, -11436544, 7211.5090, 12.016579
36048, -15654400, 7211.3623, 12.016335
36049, -13201408, 7211.2156, 12.016090
36050, -5955584, 7211.0689, 12.015846
36051, 2501632, 7210.9222, 12.015601
36052, 8567808, 7210.7754, 12.015357
36053, 10199552, 7210.6287, 12.015113
36054, 7647232, 7210.4820, 12.014868
36055, 3056128, 7210.3353, 12.014624
36056, -813056, 7210.1886, 12.014379
36057, -2039808, 7210.0419, 12.014135
36058, -436736, 7209.8951, 12.013890
36059, 2536448, 7209.7484, 12.013646
36060, 4740608, 7209.6017, 12.013401
36061, 4631552, 7209.4550, 12.013157
36062, 2140672, 7209.3083, 12.012912
36063, -1316864, 7209.1615, 12.012668
36064, -3694080, 7209.0148, 12.012423
36065, -3535360, 7208.8681, 12.012179
36066, -884736, 7208.7214, 12.011934
36067, 2653184, 7208.5747, 12.011690
36068, 4758016, 7208.4279, 12.011445
36069, 3696128, 7208.2812, 12.011201
36070, -620032, 7208.1345, 12.010956
36071, -6433792, 7207.9878, 12.010712
36072, -10955264, 7207.8411, 12.010467
36073, -11807232, 7207.6943, 12.010223
36074, -8344064, 7207.5476, 12.009978
36075, -2129920, 7207.4009, 12.009734
36076, 3725312, 7207.2542, 12.009489
36077, 6097920, 7207.1075, 12.009245
36078, 3473920, 7206.9608, 12.009001
36079, -3147264, 7206.8140, 12.008756
36080, -10595328, 7206.6673, 12.008512
36081, -14975488, 7206.5206, 12.008267
36082, -13549568, 7206.3739, 12.008023
36083, -6127104, 7206.2272, 12.007778
36084, 4730880, 7206.0804, 12.007534
36085, 14806016, 7205.9337, 12.007289
36086, 20094464, 7205.7870, 12.007045
36087, 18567168, 7205.6403, 12.006800
36088, 10984960, 7205.4936, 12.006556
36089, 423936, 7205.3468, 12.006311
36090, -9200640, 7205.2001, 12.006067
36091, -14866432, 7205.0534, 12.005822
36092, -15586816, 7204.9067, 12.005578
36093, -12491776, 7204.7600, 12.005333
36094, -7910400, 7204.6132, 12.005089
36095, -4028416, 7204.4665, 12.004844
36096, -1844224, 7204.3198, 12.004600
36097, -924672, 7204.1731, 12.004355
36098, 20992, 7204.0264, 12.004111
36099, 2166784, 7203.8796, 12.003866
36100, 5808640, 7203.7329, 12.003622
36101, 10242560, 7203.5862, 12.003378
36102, 14302720, 7203.4395, 12.003133
36103, 17156608, 7203.2928, 12.002889
36104, 18823680, 7203.1461, 12.002644
36105, 20040704, 7202.9993, 12.002400
36106, 21538816, 7202.8526, 12.002155
36107, 23183360, 7202.7059, 12.001911
36108, 23572992, 7202.5592, 12.001666
36109, 20480000, 7202.4125, 12.001422
36110, 12018688, 7202.2657, 12.001177
36111, -2019328, 7202.1190, 12.000933
36112, -19439104, 7201.9723, 12.000688
36113, -36030464, 7201.8256, 12.000444
36114, -47068672, 7201.6789, 12.000199
36115, -49294336, 7201.5321, 11.999955
36116, -42440704, 7201.3854, 11.999710
36117, -29528576, 7201.2387, 11.999466
36118, -15706624, 7201.0920, 11.999221
36119, -6118400, 7200.9453, 11.998977
36120, -3767296, 7200.7985, 11.998732
36121, -8360448, 7200.6518, 11.998488
36122, -16649728, 7200.5051, 11.998243
36123, -24058880, 7200.3584, 11.997999
36124, -26792448, 7200.2117, 11.997755
36125, -23415296, 7200.0650, 11.997510
36126, -15207424, 7199.9182, 11.997266
36127, -5235200, 7199.7715, 11.997021
36128, 3284992, 7199.6248, 11.996777
36129, 8459776, 7199.4781, 11.996532
36130, 10298368, 7199.3314, 11.996288
36131, 10219520, 7199.1846, 11.996043
36132, 9863168, 7199.0379, 11.995799
36133, 9941504, 7198.8912, 11.995554
36134, 9780736, 7198.7445, 11.995310
36135, 7775232, 7198.5978, 11.995065
36136, 2450944, 7198.4510, 11.994821
36137, -6502400, 7198.3043, 11.994576
36138, -17832448, 7198.1576, 11.994332
36139, -29172736, 7198.0109, 11.994087
36140, -38093824, 7197.8642, 11.993843
36141, -43156480, 7197.7174, 11.993598
36142, -44398592, 7197.5707, 11.993354
36143, -43020800, 7197.4240, 11.993109
36144, -40502784, 7197.2773, 11.992865
36145, -37691392, 7197.1306, 11.992620
36146, -34399744, 7196.9838, 11.992376
36147, -29746176, 7196.8371, 11.992131
36148, -23006720, 7196.6904, 11.991887
36149, -14452224, 7196.5437, 11.991643
36150, -5627392, 7196.3970, 11.991398
36151, 1139712, 7196.2503, 11.991154
36152, 3783680, 7196.1035, 11.990909
36153, 1533952, 7195.9568, 11.990665
36154, -4621312, 7195.8101, 11.990420
36155, -12327936, 7195.6634, 11.990176
36156, -18913280, 7195.5167, 11.989931
36157, -22556160, 7195.3699, 11.989687
36158, -22980608, 7195.2232, 11.989442
36159, -21332480, 7195.0765, 11.989198
36160, -19367424, 7194.9298, 11.988953
36161, -18417152, 7194.7831, 11.988709
36162, -18714624, 7194.6363, 11.988464
36163, -19416576, 7194.4896, 11.988220
36164, -19254272, 7194.3429, 11.987975
36165, -17395200, 7194.1962, 11.987731
36166, -13984768, 7194.0495, 11.987486
36167, -10066432, 7193.9027, 11.987242
36168, -6947840, 7193.7560, 11.986997
36169, -5416448, 7193.6093, 11.986753
36170, -5298688, 7193.4626, 11.986508
36171, -5632000, 7193.3159, 11.986264
36172, -5346304, 7193.1692, 11.986020
36173, -4026880, 7193.0224, 11.985775
36174, -2258432, 7192.8757, 11.985531
36175, -1304064, 7192.7290, 11.985286
36176, -2272256, 7192.5823, 11.985042
36177, -5252096, 7192.4356, 11.984797
36178, -8980992, 7192.2888, 11.984553
36179, -11308032, 7192.1421, 11.984308
36180, -10285056, 7191.9954, 11.984064
36181, -5318656, 7191.8487, 11.983819
36182, 2269696, 7191.7020, 11.983575
36183, 9652224, 7191.5552, 11.983330
36184, 13728256, 7191.4085, 11.983086
36185, 12602880, 7191.2618, 11.982841
36186, 6555136, 7191.1151, 11.982597
36187, -2014720, 7190.9684, 11.982352
36188, -9642496, 7190.8216, 11.982108
36189, -13327872, 7190.6749, 11.981863
36190, -11772416, 7190.5282, 11.981619
36191, -5726208, 7190.3815, 11.981374
36192, 2662400, 7190.2348, 11.981130
36193, 11069952, 7190.0881, 11.980885
36194, 18086400, 7189.9413, 11.980641
36195, 23575552, 7189.7946, 11.980397
36196, 28174336, 7189.6479, 11.980152
36197, 32301568, 7189.5012, 11.979908
36198, 35354624, 7189.3545, 11.979663
36199, 35655168, 7189.2077, 11.979419
36200, 31271424, 7189.0610, 11.979174
36201, 21283328, 7188.9143, 11.978930
36202, 6760960, 7188.7676, 11.978685
36203, -9183744, 7188.6209, 11.978441
36204, -22447104, 7188.4741, 11.978196
36205, -29630976, 7188.3274, 11.977952
36206, -29577728, 7188.1807, 11.977707
36207, -23936512, 7188.0340, 11.977463
36208, -16443904, 7187.8873, 11.977218
36209, -11240960, 7187.7405, 11.976974
36210, -11050496, 7187.5938, 11.976729
36211, -16099840, 7187.4471, 11.976485
36212, -24290304, 7187.3004, 11.976240
36213, -32447488, 7187.1537, 11.975996
36214, -37956096, 7187.0069, 11.975751
36215, -39905792, 7186.8602, 11.975507
36216, -39183872, 7186.7135, 11.975262
36217, -37553152, 7186.5668, 11.975018
36218, -36318720, 7186.4201, 11.974773
36219, -35400192, 7186.2734, 11.974529
36220, -33375232, 7186.1266, 11.974285
36221, -28485632, 7185.9799, 11.974040
36222, -20027904, 7185.8332, 11.973796
36223, -9286656, 7185.6865, 11.973551
36224, 607232, 7185.5398, 11.973307
36225, 5936128, 7185.3930, 11.973062
36226, 4184064, 7185.2463, 11.972818
36227, -4557824, 7185.0996, 11.972573
36228, -17337856, 7184.9529, 11.972329
36229, -29438464, 7184.8062, 11.972084
36230, -36346880, 7184.6594, 11.971840
36231, -35650048, 7184.5127, 11.971595
36232, -27953152, 7184.3660, 11.971351
36233, -16396288, 7184.2193, 11.971106
36234, -5045248, 7184.0726, 11.970862
36235, 3023872, 7183.9258, 11.970617
36236, 7008256, 7183.7791, 11.970373
36237, 8434176, 7183.6324, 11.970128
36238, 10052608, 7183.4857, 11.969884
36239, 14204416, 7183.3390, 11.969639
36240, 21530624, 7183.1923, 11.969395
36241, 30664192, 7183.0455, 11.969150
36242, 39008256, 7182.8988, 11.968906
36243, 44119552, 7182.7521, 11.968662
36244, 44926976, 7182.6054, 11.968417
36245, 42140160, 7182.4587, 11.968173
36246, 37662208, 7182.3119, 11.967928
36247, 33375744, 7182.1652, 11.967684
36248, 29992960, 7182.0185, 11.967439
36249, 26633728, 7181.8718, 11.967195
36250, 21381120, 7181.7251, 11.966950
36251, 12544512, 7181.5783, 11.966706
36252, -52736, 7181.4316, 11.966461
36253, -14456320, 7181.2849, 11.966217
36254, -27028992, 7181.1382, 11.965972
36255, -33826816, 7180.9915, 11.965728
36256, -32293376, 7180.8447, 11.965483
36257, -22490624, 7180.6980, 11.965239
36258, -7283712, 7180.5513, 11.964994
36259, 8638464, 7180.4046, 11.964750
36260, 20504576, 7180.2579, 11.964505
36261, 25233920, 7180.1111, 11.964261
36262, 22516224, 7179.9644, 11.964016
36263, 14773760, 7179.8177, 11.963772
36264, 6075904, 7179.6710, 11.963527
36265, 480256, 7179.5243, 11.963283
36266, 489984, 7179.3776, 11.963038
36267, 6209024, 7179.2308, 11.962794
36268, 15478272, 7179.0841, 11.962550
36269, 24852480, 7178.9374, 11.962305
36270, 30990336, 7178.7907, 11.962061
36271, 31886848, 7178.6440, 11.961816
36272, 27505664, 7178.4972, 11.961572
36273, 19622912, 7178.3505, 11.961327
36274, 11004928, 7178.2038, 11.961083
36275, 4285440, 7178.0571, 11.960838
36276, 988672, 7177.9104, 11.960594
36277, 1053184, 7177.7636, 11.960349
36278, 3002368, 7177.6169, 11.960105
36279, 4651520, 7177.4702, 11.959860
36280, 4043264, 7177.3235, 11.959616
36281, 240128, 7177.1768, 11.959371
36282, -6319616, 7177.0300, 11.959127
36283, -14016000, 7176.8833, 11.958882
36284, -20663808, 7176.7366, 11.958638
36285, -24288256, 7176.5899, 11.958393
36286, -23749120, 7176.4432, 11.958149
36287, -18991104, 7176.2965, 11.957904
36288, -10899456, 7176.1497, 11.957660
36289, -889856, 7176.0030, 11.957415
36290, 9529856, 7175.8563, 11.957171
36291, 19043328, 7175.7096, 11.956927
36292, 26570752, 7175.5629, 11.956682
36293, 31177216, 7175.4161, 11.956438
36294, 32001536, 7175.2694, 11.956193
36295, 28361728, 7175.1227, 11.955949
36296, 20043776, 7174.9760, 11.955704
36297, 7655424, 7174.8293, 11.955460
36298, -7188480, 7174.6825, 11.955215
36299, -22034944, 7174.5358, 11.954971
36300, -34153984, 7174.3891, 11.954726
36301, -41335296, 7174.2424, 11.954482
36302, -42615808, 7174.0957, 11.954237
36303, -38631424, 7173.9489, 11.953993
36304, -31407104, 7173.8022, 11.953748
36305, -23657984, 7173.6555, 11.953504
36306, -17855488, 7173.5088, 11.953259
36307, -15432704, 7173.3621, 11.953015
36308, -16419840, 7173.2154, 11.952770
36309, -19631104, 7173.0686, 11.952526
36310, -23274496, 7172.9219, 11.952281
36311, -25718784, 7172.7752, 11.952037
36312, -26099712, 7172.6285, 11.951792
36313, -24560128, 7172.4818, 11.951548
36314, -22073856, 7172.3350, 11.951304
36315, -19976704, 7172.1883, 11.951059
36316, -19404800, 7172.0416, 11.950815
36317, -20850688, 7171.8949, 11.950570
36318, -23963648, 7171.7482, 11.950326
36319, -27644416, 7171.6014, 11.950081
36320, -30384640, 7171.4547, 11.949837
36321, -30758912, 7171.3080, 11.949592
36322, -27939840, 7171.1613, 11.949348
36323, -22083584, 7171.0146, 11.949103
36324, -14449152, 7170.8678, 11.948859
36325, -7162368, 7170.7211, 11.948614
36326, -2617856, 7170.5744, 11.948370
36327, -2671616, 7170.4277, 11.948125
36328, -7868416, 7170.2810, 11.947881
36329, -17017344, 7170.1342, 11.947636
36330, -27339264, 7169.9875, 11.947392
36331, -35222528, 7169.8408, 11.947147
36332, -37366784, 7169.6941, 11.946903
36333, -31923200, 7169.5474, 11.946658
36334, -19180032, 7169.4007, 11.946414
36335, -1514496, 7169.2539, 11.946169
36336, 17390592, 7169.1072, 11.945925
36337, 33775104, 7168.9605, 11.945680
36338, 44976128, 7168.8138, 11.945436
36339, 50127872, 7168.6671, 11.945192
36340, 50138112, 7168.5203, 11.944947
36341, 47037440, 7168.3736, 11.944703
36342, 43031040, 7168.2269, 11.944458
36343, 39674880, 7168.0802, 11.944214
36344, 37482496, 7167.9335, 11.943969
36345, 36036608, 7167.7867, 11.943725
36346, 34440192, 7167.6400, 11.943480
36347, 31833088, 7167.4933, 11.943236
36348, 27730432, 7167.3466, 11.942991
36349, 22095872, 7167.1999, 11.942747
36350, 15221760, 7167.0531, 11.942502
36351, 7572992, 7166.9064, 11.942258
36352, -284672, 7166.7597, 11.942013
36353, -7678976, 7166.6130, 11.941769
36354, -13822464, 7166.4663, 11.941524
36355, -17943040, 7166.3196, 11.941280
36356, -19551744, 7166.1728, 11.941035
36357, -18759680, 7166.0261, 11.940791
36358, -16429568, 7165.8794, 11.940546
36359, -14002176, 7165.7327, 11.940302
36360, -12977152, 7165.5860, 11.940057
36361, -14232064, 7165.4392, 11.939813
36362, -17500672, 7165.2925, 11.939569
36363, -21308928, 7165.1458, 11.939324
36364, -23468544, 7164.9991, 11.939080
36365, -21978624, 7164.8524, 11.938835
36366, -15948800, 7164.7056, 11.938591
36367, -6131200, 7164.5589, 11.938346
36368, 5208064, 7164.4122, 11.938102
36369, 15044608, 7164.2655, 11.937857
36370, 20663808, 7164.1188, 11.937613
36371, 20613632, 7163.9720, 11.937368
36372, 15154176, 7163.8253, 11.937124
36373, 6069760, 7163.6786, 11.936879
36374, -4014592, 7163.5319, 11.936635
36375, -12494336, 7163.3852, 11.936390
36376, -17482752, 7163.2385, 11.936146
36377, -18150400, 7163.0917, 11.935901
36378, -14690304, 7162.9450, 11.935657
36379, -8048640, 7162.7983, 11.935412
36380, 399872, 7162.6516, 11.935168
36381, 9139712, 7162.5049, 11.934923
36382, 16745984, 7162.3581, 11.934679
36383, 22104064, 7162.2114, 11.934434
36384, 24636416, 7162.0647, 11.934190
36385, 24451584, 7161.9180, 11.933946
36386, 22312448, 7161.7713, 11.933701
36387, 19337216, 7161.6245, 11.933457
36388, 16486400, 7161.4778, 11.933212
36389, 14048256, 7161.3311, 11.932968
36390, 11404288, 7161.1844, 11.932723
36391, 7267328, 7161.0377, 11.932479
36392, 375808, 7160.8909, 11.932234
36393, -9648128, 7160.7442, 11.931990
36394, -21718528, 7160.5975, 11.931745
36395, -33349632, 7160.4508, 11.931501
36396, -41462784, 7160.3041, 11.931256
36397, -43645952, 7160.1573, 11.931012
36398, -39307776, 7160.0106, 11.930767
36399, -30144512, 7159.8639, 11.930523
36400, -19615744, 7159.7172, 11.930278
36401, -11577856, 7159.5705, 11.930034
36402, -8658944, 7159.4238, 11.929789
36403, -11103744, 7159.2770, 11.929545
36404, -16649216, 7159.1303, 11.929300
36405, -21520896, 7158.9836, 11.929056
36406, -22131200, 7158.8369, 11.928811
36407, -16707584, 7158.6902, 11.928567
36408, -6132224, 7158.5434, 11.928322
36409, 6391296, 7158.3967, 11.928078
36410, 16673280, 7158.2500, 11.927834
36411, 21266432, 7158.1033, 11.927589
36412, 18823168, 7157.9566, 11.927345
36413, 10523648, 7157.8098, 11.927100
36414, -549376, 7157.6631, 11.926856
36415, -10741760, 7157.5164, 11.926611
36416, -17233408, 7157.3697, 11.926367
36417, -18935296, 7157.2230, 11.926122
36418, -16568832, 7157.0762, 11.925878
36419, -12013056, 7156.9295, 11.925633
36420, -7311872, 7156.7828, 11.925389
36421, -3814912, 7156.6361, 11.925144
36422, -1794048, 7156.4894, 11.924900
36423, -606208, 7156.3427, 11.924655
36424, 769536, 7156.1959, 11.924411
36425, 3132416, 7156.0492, 11.924166
36426, 6658560, 7155.9025, 11.923922
36427, 10844672, 7155.7558, 11.923677
36428, 14755840, 7155.6091, 11.923433
36429, 17435136, 7155.4623, 11.923188
36430, 18289664, 7155.3156, 11.922944
36431, 17329152, 7155.1689, 11.922699
36432, 15173120, 7155.0222, 11.922455
36433, 12851200, 7154.8755, 11.922211
36434, 11435008, 7154.7287, 11.921966
36435, 11633664, 7154.5820, 11.921722
36436, 13473792, 7154.4353, 11.921477
36437, 16208384, 7154.2886, 11.921233
36438, 18533888, 7154.1419, 11.920988
36439, 19084288, 7153.9951, 11.920744
36440, 17043456, 7153.8484, 11.920499
36441, 12608000, 7153.7017, 11.920255
36442, 7058944, 7153.5550, 11.920010
36443, 2329600, 7153.4083, 11.919766
36444, 188928, 7153.2615, 11.919521
36445, 1387520, 7153.1148, 11.919277
36446, 5172736, 7152.9681, 11.919032
36447, 9466880, 7152.8214, 11.918788
36448, 11705856, 7152.6747, 11.918543
36449, 10008064, 7152.5280, 11.918299
36450, 4135424, 7152.3812, 11.918054
36451, -4237824, 7152.2345, 11.917810
36452, -12133376, 7152.0878, 11.917565
36453, -16521728, 7151.9411, 11.917321
36454, -15663104, 7151.7944, 11.917076
36455, -9903104, 7151.6476, 11.916832
36456, -1543680, 7151.5009, 11.916588
36457, 6167552, 7151.3542, 11.916343
36458, 10442752, 7151.2075, 11.916099
36459, 10099200, 7151.0608, 11.915854
36460, 5920256, 7150.9140, 11.915610
36461, 101888, 7150.7673, 11.915365
36462, -4871168, 7150.6206, 11.915121
36463, -7351296, 7150.4739, 11.914876
36464, -7084544, 7150.3272, 11.914632
36465, -5002752, 7150.1804, 11.914387
36466, -2453504, 7150.0337, 11.914143
36467, -361984, 7149.8870, 11.913898
36468, 1189376, 7149.7403, 11.913654
36469, 2749952, 7149.5936, 11.913409
36470, 4847104, 7149.4469, 11.913165
36471, 7358976, 7149.3001, 11.912920
36472, 9350656, 7149.1534, 11.912676
36473, 9549312, 7149.0067, 11.912431
36474, 7220224, 7148.8600, 11.912187
36475, 2921984, 7148.7133, 11.911942
36476, -1356800, 7148.5665, 11.911698
36477, -2875904, 7148.4198, 11.911453
36478, 630272, 7148.2731, 11.911209
36479, 9778688, 7148.1264, 11.910964
36480, 23043072, 7147.9797, 11.910720
36481, 37252608, 7147.8329, 11.910476
36482, 48896512, 7147.6862, 11.910231
36483, 55614976, 7147.5395, 11.909987
36484, 57149952, 7147.3928, 11.909742
36485, 55292928, 7147.2461, 11.909498
36486, 52871168, 7147.0993, 11.909253
36487, 52303872, 7146.9526, 11.909009
36488, 54462976, 7146.8059, 11.908764
36489, 58400256, 7146.6592, 11.908520
36490, 62031360, 7146.5125, 11.908275
36491, 63370752, 7146.3658, 11.908031
36492, 61631488, 7146.2190, 11.907786
36493, 57608192, 7146.0723, 11.907542
36494, 53172224, 7145.9256, 11.907297
36495, 50186240, 7145.7789, 11.907053
36496, 49459200, 7145.6322, 11.906808
36497, 50317312, 7145.4854, 11.906564
36498, 51010048, 7145.3387, 11.906319
36499, 49702912, 7145.1920, 11.906075
36500, 45495296, 7145.0453, 11.905830
36501, 38894592, 7144.8986, 11.905586
36502, 31492608, 7144.7518, 11.905341
36503, 25054208, 7144.6051, 11.905097
36504, 20529152, 7144.4584, 11.904853
36505, 17562112, 7144.3117, 11.904608
36506, 14766592, 7144.1650, 11.904364
36507, 10609664, 7144.0182, 11.904119
36508, 4402176, 7143.8715, 11.903875
36509, -3171840, 7143.7248, 11.903630
36510, -10295296, 7143.5781, 11.903386
36511, -14910976, 7143.4314, 11.903141
36512, -15790080, 7143.2846, 11.902897
36513, -13187072, 7143.1379, 11.902652
36514, -8718336, 7142.9912, 11.902408
36515, -4512256, 7142.8445, 11.902163
36516, -2078208, 7142.6978, 11.901919
36517, -1488896, 7142.5511, 11.901674
36518, -1317376, 7142.4043, 11.901430
36519, 628736, 7142.2576, 11.901185
36520, 6146560, 7142.1109, 11.900941
36521, 15627264, 7141.9642, 11.900696
36522, 27703296, 7141.8175, 11.900452
36523, 39715328, 7141.6707, 11.900207
36524, 48758784, 7141.5240, 11.899963
36525, 52805632, 7141.3773, 11.899718
36526, 51388416, 7141.2306, 11.899474
36527, 45588480, 7141.0839, 11.899229
36528, 37402624, 7140.9371, 11.898985
36529, 28857344, 7140.7904, 11.898741
36530, 21295104, 7140.6437, 11.898496
36531, 15117312, 7140.4970, 11.898252
36532, 10004992, 7140.3503, 11.898007
36533, 5406720, 7140.2035, 11.897763
36534, 995328, 7140.0568, 11.897518
36535, -3120640, 7139.9101, 11.897274
36536, -6483968, 7139.7634, 11.897029
36537, -8531456, 7139.6167, 11.896785
36538, -8837632, 7139.4700, 11.896540
36539, -7213568, 7139.3232, 11.896296
36540, -3679232, 7139.1765, 11.896051
36541, 1615360, 7139.0298, 11.895807
36542, 8409600, 7138.8831, 11.895562
36543, 16253440, 7138.7364, 11.895318
36544, 24414720, 7138.5896, 11.895073
36545, 31877632, 7138.4429, 11.894829
36546, 37515264, 7138.2962, 11.894584
36547, 40417280, 7138.1495, 11.894340
36548, 40224768, 7138.0028, 11.894095
36549, 37302272, 7137.8560, 11.893851
36550, 32629760, 7137.7093, 11.893606
36551, 27435008, 7137.5626, 11.893362
36552, 22731264, 7137.4159, 11.893118
36553, 18984960, 7137.2692, 11.892873
36554, 16064512, 7137.1224, 11.892629
36555, 13495808, 7136.9757, 11.892384
36556, 10867200, 7136.8290, 11.892140
36557, 8165376, 7136.6823, 11.891895
36558, 5852160, 7136.5356, 11.891651
36559, 4637696, 7136.3888, 11.891406
36560, 5070848, 7136.2421, 11.891162
36561, 7165952, 7136.0954, 11.890917
36562, 10276352, 7135.9487, 11.890673
36563, 13294080, 7135.8020, 11.890428
36564, 15100928, 7135.6553, 11.890184
36565, 15062016, 7135.5085, 11.889939
36566, 13330944, 7135.3618, 11.889695
36567, 10835968, 7135.2151, 11.889450
36568, 8935936, 7135.0684, 11.889206
36569, 8893952, 7134.9217, 11.888961
36570, 11374592, 7134.7749, 11.888717
36571, 16151552, 7134.6282, 11.888472
36572, 22119424, 7134.4815, 11.888228
36573, 27593216, 7134.3348, 11.887983
36574, 30788096, 7134.1881, 11.887739
36575, 30317056, 7134.0413, 11.887495
36576, 25571328, 7133.8946, 11.887250
36577, 16870912, 7133.7479, 11.887006
36578, 5359616, 7133.6012, 11.886761
36579, -7314944, 7133.4545, 11.886517
36580, -19439104, 7133.3077, 11.886272
36581, -29638656, 7133.1610, 11.886028
36582, -37119488, 7133.0143, 11.885783
36583, -41673216, 7132.8676, 11.885539
36584, -43465216, 7132.7209, 11.885294
36585, -42729472, 7132.5742, 11.885050
36586, -39555072, 7132.4274, 11.884805
36587, -33893376, 7132.2807, 11.884561
36588, -25824768, 7132.1340, 11.884316
36589, -15932928, 7131.9873, 11.884072
36590, -5559296, 7131.8406, 11.883827
36591, 3305472, 7131.6938, 11.883583
36592, 8580096, 7131.5471, 11.883338
36593, 8942080, 7131.4004, 11.883094
36594, 4628992, 7131.2537, 11.882849
36595, -2240512, 7131.1070, 11.882605
36596, -8085504, 7130.9602, 11.882360
36597, -8991744, 7130.8135, 11.882116
36598, -2171904, 7130.6668, 11.881871
36599, 12818944, 7130.5201, 11.881627
36600, 33664000, 7130.3734, 11.881383
36601, 55892992, 7130.2266, 11.881138
36602, 74343424, 7130.0799, 11.880894
36603, 84912640, 7129.9332, 11.880649
36604, 85912064, 7129.7865, 11.880405
36605, 78496768, 7129.6398, 11.880160
36606, 66038272, 7129.4931, 11.879916
36607, 52740608, 7129.3463, 11.879671
36608, 42113536, 7129.1996, 11.879427
36609, 35901952, 7129.0529, 11.879182
36610, 33849344, 7128.9062, 11.878938
36611, 34266112, 7128.7595, 11.878693
36612, 35052032, 7128.6127, 11.878449
36613, 34671616, 7128.4660, 11.878204
36614, 32691200, 7128.3193, 11.877960
36615, 29738496, 7128.1726, 11.877715
36616, 27018752, 7128.0259, 11.877471
36617, 25696768, 7127.8791, 11.877226
36618, 26430464, 7127.7324, 11.876982
36619, 29217280, 7127.5857, 11.876737
36620, 33522688, 7127.4390, 11.876493
36621, 38549504, 7127.2923, 11.876248
36622, 43495936, 7127.1455, 11.876004
36623, 47714816, 7126.9988, 11.875760
36624, 50780672, 7126.8521, 11.875515
36625, 52509184, 7126.7054, 11.875271
36626, 52959232, 7126.5587, 11.875026
36627, 52410880, 7126.4119, 11.874782
36628, 51261440, 7126.2652, 11.874537
36629, 49837056, 7126.1185, 11.874293
36630, 48166912, 7125.9718, 11.874048
36631, 45842432, 7125.8251, 11.873804
36632, 42073088, 7125.6784, 11.873559
36633, 35986432, 7125.5316, 11.873315
36634, 27076608, 7125.3849, 11.873070
36635, 15605760, 7125.2382, 11.872826
36636, 2755584, 7125.0915, 11.872581
36637, -9585664, 7124.9448, 11.872337
36638, -19342336, 7124.7980, 11.872092
36639, -24866304, 7124.6513, 11.871848
36640, -25415168, 7124.5046, 11.871603
36641, -21306880, 7124.3579, 11.871359
36642, -13751808, 7124.2112, 11.871114
36643, -4484608, 7124.0644, 11.870870
36644, 4612096, 7123.9177, 11.870625
36645, 11783168, 7123.7710, 11.870381
36646, 15562752, 7123.6243, 11.870137
36647, 14944256, 7123.4776, 11.869892
36648, 9627648, 7123.3308, 11.869648
36649, 326144, 7123.1841, 11.869403
36650, -11048448, 7123.0374, 11.869159
36651, -21557248, 7122.8907, 11.868914
36652, -27900928, 7122.7440, 11.868670
36653, -27484160, 7122.5973, 11.868425
36654, -19500544, 7122.4505, 11.868181
36655, -5550080, 7122.3038, 11.867936
36656, 10609664, 7122.1571, 11.867692
36657, 24216064, 7122.0104, 11.867447
36658, 31177216, 7121.8637, 11.867203
36659, 29602304, 7121.7169, 11.866958
36660, 20518400, 7121.5702, 11.866714
36661, 7436800, 7121.4235, 11.866469
36662, -5044736, 7121.2768, 11.866225
36663, -12993024, 7121.1301, 11.865980
36664, -14459904, 7120.9833, 11.865736
36665, -9846272, 7120.8366, 11.865491
36666, -1236480, 7120.6899, 11.865247
36667, 8839168, 7120.5432, 11.865002
36668, 18540544, 7120.3965, 11.864758
36669, 27170304, 7120.2497, 11.864513
36670, 34820096, 7120.1030, 11.864269
36671, 41552384, 7119.9563, 11.864025
36672, 46720000, 7119.8096, 11.863780
36673, 48951808, 7119.6629, 11.863536
36674, 46890496, 7119.5162, 11.863291
36675, 40289792, 7119.3694, 11.863047
36676, 30784000, 7119.2227, 11.862802
36677, 21756416, 7119.0760, 11.862558
36678, 17174016, 7118.9293, 11.862313
36679, 19850752, 7118.7826, 11.862069
36680, 29968384, 7118.6358, 11.861824
36681, 44642816, 7118.4891, 11.861580
36682, 58858496, 7118.3424, 11.861335
36683, 67423744, 7118.1957, 11.861091
36684, 67079680, 7118.0490, 11.860846
36685, 57793536, 7117.9022, 11.860602
36686, 42641920, 7117.7555, 11.860357
36687, 26367488, 7117.6088, 11.860113
36688, 13315584, 7117.4621, 11.859868
36689, 5727744, 7117.3154, 11.859624
36690, 3147776, 7117.1686, 11.859379
36691, 3118080, 7117.0219, 11.859135
36692, 2711040, 7116.8752, 11.858890
36693, 69632, 7116.7285, 11.858646
36694, -4792320, 7116.5818, 11.858402
36695, -10234880, 7116.4350, 11.858157
36696, -14029312, 7116.2883, 11.857913
36697, -14565376, 7116.1416, 11.857668
36698, -11581952, 7115.9949, 11.857424
36699, -6110720, 7115.8482, 11.857179
36700, 212480, 7115.7015, 11.856935
36701, 6003712, 7115.5547, 11.856690
36702, 10641920, 7115.4080, 11.856446
36703, 14214144, 7115.2613, 11.856201
36704, 17028608, 7115.1146, 11.855957
36705, 19102720, 7114.9679, 11.855712
36706, 20007424, 7114.8211, 11.855468
36707, 19185664, 7114.6744, 11.855223
36708, 16531968, 7114.5277, 11.854979
36709, 12809728, 7114.3810, 11.854734
36710, 9559552, 7114.2343, 11.854490
36711, 8451584, 7114.0875, 11.854245
36712, 10402304, 7113.9408, 11.854001
36713, 14957056, 7113.7941, 11.853756
36714, 20338176, 7113.6474, 11.853512
36715, 24206336, 7113.5007, 11.853267
36716, 24765952, 7113.3539, 11.853023
36717, 21639680, 7113.2072, 11.852778
36718, 16020480, 7113.0605, 11.852534
36719, 9994240, 7112.9138, 11.852290
36720, 5399552, 7112.7671, 11.852045
36721, 2834432, 7112.6204, 11.851801
36722, 1376768, 7112.4736, 11.851556
36723, -807424, 7112.3269, 11.851312
36724, -5299712, 7112.1802, 11.851067
36725, -12337152, 7112.0335, 11.850823
36726, -20439552, 7111.8868, 11.850578
36727, -26989056, 7111.7400, 11.850334
36728, -29508608, 7111.5933, 11.850089
36729, -26977280, 7111.4466, 11.849845
36730, -20476416, 7111.2999, 11.849600
36731, -12804096, 7111.1532, 11.849356
36732, -7223808, 7111.0064, 11.849111
36733, -5954560, 7110.8597, 11.848867
36734, -9162752, 7110.7130, 11.848622
36735, -14937600, 7110.5663, 11.848378
36736, -20255232, 7110.4196, 11.848133
36737, -22419968, 7110.2728, 11.847889
36738, -20284416, 7110.1261, 11.847644
36739, -14666240, 7109.9794, 11.847400
36740, -7827456, 7109.8327, 11.847155
36741, -2327552, 7109.6860, 11.846911
36742, 153600, 7109.5392, 11.846667
36743, -523264, 7109.3925, 11.846422
36744, -3062784, 7109.2458, 11.846178
36745, -5446144, 7109.0991, 11.845933
36746, -5854720, 7108.9524, 11.845689
36747, -3363840, 7108.8057, 11.845444
36748, 1831424, 7108.6589, 11.845200
36749, 8634368, 7108.5122, 11.844955
36750, 15483392, 7108.3655, 11.844711
36751, 20788736, 7108.2188, 11.844466
36752, 23233024, 7108.0721, 11.844222
36753, 21977600, 7107.9253, 11.843977
36754, 16848384, 7107.7786, 11.843733
36755, 8530944, 7107.6319, 11.843488
36756, -1329664, 7107.4852, 11.843244
36757, -10318336, 7107.3385, 11.842999
36758, -15813632, 7107.1917, 11.842755
36759, -15868928, 7107.0450, 11.842510
36760, -10063872, 7106.8983, 11.842266
36761, 84480, 7106.7516, 11.842021
36762, 11462144, 7106.6049, 11.841777
36763, 20421632, 7106.4581, 11.841532
36764, 24197632, 7106.3114, 11.841288
36765, 22048768, 7106.1647, 11.841044
36766, 15587328, 7106.0180, 11.840799
36767, 8109568, 7105.8713, 11.840555
36768, 3189760, 7105.7246, 11.840310
36769, 3177472, 7105.5778, 11.840066
36770, 8272896, 7105.4311, 11.839821
36771, 16582144, 7105.2844, 11.839577
36772, 25072640, 7105.1377, 11.839332
36773, 30938112, 7104.9910, 11.839088
36774, 32707072, 7104.8442, 11.838843
36775, 30613504, 7104.6975, 11.838599
36776, 26151424, 7104.5508, 11.838354
36777, 21131776, 7104.4041, 11.838110
36778, 16789504, 7104.2574, 11.837865
36779, 13364224, 7104.1106, 11.837621
36780, 10289664, 7103.9639, 11.837376
36781, 6764544, 7103.8172, 11.837132
36782, 2316800, 7103.6705, 11.836887
36783, -2968064, 7103.5238, 11.836643
36784, -8614912, 7103.3770, 11.836398
36785, -14119936, 7103.2303, 11.836154
36786, -19198976, 7103.0836, 11.835909
36787, -23724544, 7102.9369, 11.835665
36788, -27409920, 7102.7902, 11.835420
36789, -29526528, 7102.6435, 11.835176
36790, -28960256, 7102.4967, 11.834932
36791, -24721920, 7102.3500, 11.834687
36792, -16700928, 7102.2033, 11.834443
36793, -6218752, 7102.0566, 11.834198
36794, 4050432, 7101.9099, 11.833954
36795, 10928640, 7101.7631, 11.833709
36796, 12057600, 7101.6164, 11.833465
36797, 7082496, 7101.4697, 11.833220
36798, -1951744, 7101.3230, 11.832976
36799, -11298816, 7101.1763, 11.832731
36800, -17057792, 7101.0295, 11.832487
36801, -16884224, 7100.8828, 11.832242
36802, -11031040, 7100.7361, 11.831998
36803, -2181632, 7100.5894, 11.831753
36804, 5862912, 7100.4427, 11.831509
36805, 10025984, 7100.2959, 11.831264
36806, 9409536, 7100.1492, 11.831020
36807, 5661184, 7100.0025, 11.830775
36808, 2083328, 7099.8558, 11.830531
36809, 1953280, 7099.7091, 11.830286
36810, 6910976, 7099.5623, 11.830042
36811, 16216576, 7099.4156, 11.829797
36812, 27203584, 7099.2689, 11.829553
36813, 36640256, 7099.1222, 11.829309
36814, 42267136, 7098.9755, 11.829064
36815, 43713536, 7098.8288, 11.828820
36816, 42386432, 7098.6820, 11.828575
36817, 40461824, 7098.5353, 11.828331
36818, 39598080, 7098.3886, 11.828086
36819, 40083456, 7098.2419, 11.827842
36820, 40863232, 7098.0952, 11.827597
36821, 40371712, 7097.9484, 11.827353
36822, 37661696, 7097.8017, 11.827108
36823, 33164288, 7097.6550, 11.826864
36824, 28637696, 7097.5083, 11.826619
36825, 26329088, 7097.3616, 11.826375
36826, 27788288, 7097.2148, 11.826130
36827, 32976896, 7097.0681, 11.825886
36828, 40127488, 7096.9214, 11.825641
36829, 46421504, 7096.7747, 11.825397
36830, 49134592, 7096.6280, 11.825152
36831, 46685696, 7096.4812, 11.824908
36832, 39128576, 7096.3345, 11.824663
36833, 27927040, 7096.1878, 11.824419
36834, 15233024, 7096.0411, 11.824174
36835, 3061248, 7095.8944, 11.823930
36836, -7250944, 7095.7477, 11.823686
36837, -15168000, 7095.6009, 11.823441
36838, -20744704, 7095.4542, 11.823197
36839, -24333312, 7095.3075, 11.822952
36840, -26384896, 7095.1608, 11.822708
36841, -27394048, 7095.0141, 11.822463
36842, -27860992, 7094.8673, 11.822219
36843, -28163584, 7094.7206, 11.821974
36844, -28312576, 7094.5739, 11.821730
36845, -27752448, 7094.4272, 11.821485
36846, -25418752, 7094.2805, 11.821241
36847, -20180480, 7094.1337, 11.820996
36848, -11546624, 7093.9870, 11.820752
36849, -283648, 7093.8403, 11.820507
36850, 11469312, 7093.6936, 11.820263
36851, 20807680, 7093.5469, 11.820018
36852, 25242112, 7093.4001, 11.819774
36853, 23934976, 7093.2534, 11.819529
36854, 18343936, 7093.1067, 11.819285
36855, 11833344, 7092.9600, 11.819040
36856, 8317952, 7092.8133, 11.818796
36857, 10498560, 7092.6665, 11.818551
36858, 18547712, 7092.5198, 11.818307
36859, 29918720, 7092.3731, 11.818062
36860, 40445952, 7092.2264, 11.817818
36861, 46242816, 7092.0797, 11.817574
36862, 45478912, 7091.9330, 11.817329
36863, 39161344, 7091.7862, 11.817085
36864, 30530560, 7091.6395, 11.816840
36865, 23391744, 7091.4928, 11.816596
36866, 20250624, 7091.3461, 11.816351
36867, 21220864, 7091.1994, 11.816107
36868, 24251904, 7091.0526, 11.815862
36869, 26502656, 7090.9059, 11.815618
36870, 26083328, 7090.7592, 11.815373
36871, 23163904, 7090.6125, 11.815129
36872, 19828736, 7090.4658, 11.814884
36873, 18740224, 7090.3190, 11.814640
36874, 21377536, 7090.1723, 11.814395
36875, 26882560, 7090.0256, 11.814151
36876, 32250368, 7089.8789, 11.813906
36877, 33874432, 7089.7322, 11.813662
36878, 29666816, 7089.5854, 11.813417
36879, 20601856, 7089.4387, 11.813173
36880, 10745344, 7089.2920, 11.812928
36881, 5575680, 7089.1453, 11.812684
36882, 9318400, 7088.9986, 11.812439
36883, 22579712, 7088.8519, 11.812195
36884, 41515008, 7088.7051, 11.811951
36885, 59065344, 7088.5584, 11.811706
36886, 67811840, 7088.4117, 11.811462
36887, 63192576, 7088.2650, 11.811217
36888, 45604864, 7088.1183, 11.810973
36889, 20422656, 7087.9715, 11.810728
36890, -4099584, 7087.8248, 11.810484
36891, -20112384, 7087.6781, 11.810239
36892, -23197696, 7087.5314, 11.809995
36893, -13880832, 7087.3847, 11.809750
36894, 2921984, 7087.2379, 11.809506
36895, 20133376, 7087.0912, 11.809261
36896, 31348224, 7086.9445, 11.809017
36897, 33074176, 7086.7978, 11.808772
36898, 25546240, 7086.6511, 11.808528
36899, 12025344, 7086.5043, 11.808283
36900, -2892288, 7086.3576, 11.808039
36901, -15096320, 7086.2109, 11.807794
36902, -22179840, 7086.0642, 11.807550
36903, -23749632, 7085.9175, 11.807305
36904, -20956160, 7085.7708, 11.807061
36905, -15682560, 7085.6240, 11.806816
36906, -9808384, 7085.4773, 11.806572
36907, -4784128, 7085.3306, 11.806328
36908, -1504768, 7085.1839, 11.806083
36909, -325632, 7085.0372, 11.805839
36910, -1104384, 7084.8904, 11.805594
36911, -3244032, 7084.7437, 11.805350
36912, -5817344, 7084.5970, 11.805105
36913, -7848448, 7084.4503, 11.804861
36914, -8694784, 7084.3036, 11.804616
36915, -8373248, 7084.1568, 11.804372
36916, -7609344, 7084.0101, 11.804127
36917, -7522304, 7083.8634, 11.803883
36918, -9040896, 7083.7167, 11.803638
36919, -12352000, 7083.5700, 11.803394
36920, -16696832, 7083.4232, 11.803149
36921, -20689920, 7083.2765, 11.802905
36922, -23043072, 7083.1298, 11.802660
36923, -23333376, 7082.9831, 11.802416
36924, -22377472, 7082.8364, 11.802171
36925, -21942784, 7082.6896, 11.801927
36926, -23870976, 7082.5429, 11.801682
36927, -29022720, 7082.3962, 11.801438
36928, -36576256, 7082.2495, 11.801193
36929, -44102656, 7082.1028, 11.800949
36930, -48448512, 7081.9561, 11.800704
36931, -47065600, 7081.8093, 11.800460
36932, -39180288, 7081.6626, 11.800216
36933, -26249216, 7081.5159, 11.799971
36934, -11468800, 7081.3692, 11.799727
36935, 1446912, 7081.2225, 11.799482
36936, 9677312, 7081.0757, 11.799238
36937, 12263936, 7080.9290, 11.798993
36938, 10260992, 7080.7823, 11.798749
36939, 6040064, 7080.6356, 11.798504
36940, 2128896, 7080.4889, 11.798260
36941, 129024, 7080.3421, 11.798015
36942, 155136, 7080.1954, 11.797771
36943, 987136, 7080.0487, 11.797526
36944, 774144, 7079.9020, 11.797282
36945, -2065408, 7079.7553, 11.797037
36946, -8147456, 7079.6085, 11.796793
36947, -16868352, 7079.4618, 11.796548
36948, -26621952, 7079.3151, 11.796304
36949, -35343360, 7079.1684, 11.796059
36950, -41142784, 7079.0217, 11.795815
36951, -42831360, 7078.8750, 11.795570
36952, -40219136, 7078.7282, 11.795326
36953, -34141184, 7078.5815, 11.795081
36954, -26227712, 7078.4348, 11.794837
36955, -18458112, 7078.2881, 11.794593
36956, -12601856, 7078.1414, 11.794348
36957, -9680384, 7077.9946, 11.794104
36958, -9640960, 7077.8479, 11.793859
36959, -11399168, 7077.7012, 11.793615
36960, -13294592, 7077.5545, 11.793370
36961, -13822976, 7077.4078, 11.793126
36962, -12354560, 7077.2610, 11.792881
36963, -9488896, 7077.1143, 11.792637
36964, -6829568, 7076.9676, 11.792392
36965, -6213632, 7076.8209, 11.792148
36966, -8725504, 7076.6742, 11.791903
36967, -13972480, 7076.5274, 11.791659
36968, -20026880, 7076.3807, 11.791414
36969, -24141312, 7076.2340, 11.791170
36970, -23949824, 7076.0873, 11.790925
36971, -18600960, 7075.9406, 11.790681
36972, -9239040, 7075.7939, 11.790436
36973, 1447936, 7075.6471, 11.790192
36974, 10444288, 7075.5004, 11.789947
36975, 15815680, 7075.3537, 11.789703
36976, 17608192, 7075.2070, 11.789458
36977, 17752576, 7075.0603, 11.789214
36978, 18983936, 7074.9135, 11.788969
36979, 23284224, 7074.7668, 11.788725
36980, 30635520, 7074.6201, 11.788481
36981, 38742016, 7074.4734, 11.788236
36982, 43930112, 7074.3267, 11.787992
36983, 42852864, 7074.1799, 11.787747
36984, 34198528, 7074.0332, 11.787503
36985, 19588608, 7073.8865, 11.787258
36986, 3202560, 7073.7398, 11.787014
36987, -9738752, 7073.5931, 11.786769
36988, -14971904, 7073.4463, 11.786525
36989, -10786816, 7073.2996, 11.786280
36990, 1435136, 7073.1529, 11.786036
36991, 17918464, 7073.0062, 11.785791
36992, 34036736, 7072.8595, 11.785547
36993, 45981184, 7072.7127, 11.785302
36994, 51848192, 7072.5660, 11.785058
36995, 51796992, 7072.4193, 11.784813
36996, 47384576, 7072.2726, 11.784569
36997, 40554496, 7072.1259, 11.784324
36998, 32816128, 7071.9792, 11.784080
36999, 24967168, 7071.8324, 11.783835
37000, 17337344, 7071.6857, 11.783591
37001, 10259968, 7071.5390, 11.783346
37002, 4373504, 7071.3923, 11.783102
37003, 526848, 7071.2456, 11.782858
37004, -676864, 7071.0988, 11.782613
37005, 590336, 7070.9521, 11.782369
37006, 3140608, 7070.8054, 11.782124
37007, 5010432, 7070.6587, 11.781880
37008, 4146176, 7070.5120, 11.781635
37009, -771072, 7070.3652, 11.781391
37010, -9738240, 7070.2185, 11.781146
37011, -21342208, 7070.0718, 11.780902
37012, -33215488, 7069.9251, 11.780657
37013, -42819072, 7069.7784, 11.780413
37014, -48216064, 7069.6316, 11.780168
37015, -48552448, 7069.4849, 11.779924
37016, -44108800, 7069.3382, 11.779679
37017, -36006912, 7069.1915, 11.779435
37018, -25752576, 7069.0448, 11.779190
37019, -14825984, 7068.8981, 11.778946
37020, -4436480, 7068.7513, 11.778701
37021, 4549632, 7068.6046, 11.778457
37022, 11580928, 7068.4579, 11.778212
37023, 16349184, 7068.3112, 11.777968
37024, 18725888, 7068.1645, 11.777723
37025, 18695680, 7068.0177, 11.777479
37026, 16280576, 7067.8710, 11.777235
37027, 11493376, 7067.7243, 11.776990
37028, 4361728, 7067.5776, 11.776746
37029, -4924928, 7067.4309, 11.776501
37030, -15785984, 7067.2841, 11.776257
37031, -27049472, 7067.1374, 11.776012
37032, -36958208, 7066.9907, 11.775768
37033, -43487744, 7066.8440, 11.775523
37034, -44956672, 7066.6973, 11.775279
37035, -40717312, 7066.5505, 11.775034
37036, -31620608, 7066.4038, 11.774790
37037, -19975680, 7066.2571, 11.774545
37038, -8916480, 7066.1104, 11.774301
37039, -1367552, 7065.9637, 11.774056
37040, 990720, 7065.8169, 11.773812
37041, -1681920, 7065.6702, 11.773567
37042, -7516160, 7065.5235, 11.773323
37043, -13725184, 7065.3768, 11.773078
37044, -17731072, 7065.2301, 11.772834
37045, -18110464, 7065.0834, 11.772589
37046, -14948864, 7064.9366, 11.772345
37047, -9490432, 7064.7899, 11.772100
37048, -3303936, 7064.6432, 11.771856
37049, 2573824, 7064.4965, 11.771611
37050, 8072704, 7064.3498, 11.771367
37051, 13882368, 7064.2030, 11.771123
37052, 20750336, 7064.0563, 11.770878
37053, 28681728, 7063.9096, 11.770634
37054, 36515328, 7063.7629, 11.770389
37055, 42153472, 7063.6162, 11.770145
37056, 43380224, 7063.4694, 11.769900
37057, 38905856, 7063.3227, 11.769656
37058, 29116928, 7063.1760, 11.769411
37059, 16157696, 7063.0293, 11.769167
37060, 3255808, 7062.8826, 11.768922
37061, -6425088, 7062.7358, 11.768678
37062, -10929152, 7062.5891, 11.768433
37063, -10156032, 7062.4424, 11.768189
37064, -5778432, 7062.2957, 11.767944
37065, -503296, 7062.1490, 11.767700
37066, 2988032, 7062.0023, 11.767455
37067, 2962432, 7061.8555, 11.767211
37068, -901120, 7061.7088, 11.766966
37069, -7625216, 7061.5621, 11.766722
37070, -15472640, 7061.4154, 11.766477
37071, -22645760, 7061.2687, 11.766233
37072, -27846656, 7061.1219, 11.765988
37073, -30541312, 7060.9752, 11.765744
37074, -30896128, 7060.8285, 11.765500
37075, -29508096, 7060.6818, 11.765255
37076, -27072000, 7060.5351, 11.765011
37077, -24118272, 7060.3883, 11.764766
37078, -20888064, 7060.2416, 11.764522
37079, -17357312, 7060.0949, 11.764277
37080, -13382144, 7059.9482, 11.764033
37081, -8901120, 7059.8015, 11.763788
37082, -4132352, 7059.6547, 11.763544
37083, 326144, 7059.5080, 11.763299
37084, 3566080, 7059.3613, 11.763055
37085, 4628480, 7059.2146, 11.762810
37086, 2908160, 7059.0679, 11.762566
37087, -1451008, 7058.9212, 11.762321
37088, -7370752, 7058.7744, 11.762077
37089, -12997632, 7058.6277, 11.761832
37090, -16253440, 7058.4810, 11.761588
37091, -15595520, 7058.3343, 11.761343
37092, -10702848, 7058.1876, 11.761099
37093, -2769920, 7058.0408, 11.760854
37094, 5779456, 7057.8941, 11.760610
37095, 12089344, 7057.7474, 11.760365
37096, 13889536, 7057.6007, 11.760121
37097, 10318848, 7057.4540, 11.759877
37098, 2209280, 7057.3072, 11.759632
37099, -8274432, 7057.1605, 11.759388
37100, -18462208, 7057.0138, 11.759143
37101, -26088448, 7056.8671, 11.758899
37102, -29897216, 7056.7204, 11.758654
37103, -29730816, 7056.5736, 11.758410
37104, -26165760, 7056.4269, 11.758165
37105, -19983872, 7056.2802, 11.757921
37106, -11818496, 7056.1335, 11.757676
37107, -2168832, 7055.9868, 11.757432
37108, 8280064, 7055.8400, 11.757187
37109, 18311168, 7055.6933, 11.756943
37110, 26121728, 7055.5466, 11.756698
37111, 29742592, 7055.3999, 11.756454
37112, 27803648, 7055.2532, 11.756209
37113, 20288512, 7055.1065, 11.755965
37114, 8852480, 7054.9597, 11.755720
37115, -3558912, 7054.8130, 11.755476
37116, -13699072, 7054.6663, 11.755231
37117, -19217408, 7054.5196, 11.754987
37118, -19523584, 7054.3729, 11.754742
37119, -15901184, 7054.2261, 11.754498
37120, -10811392, 7054.0794, 11.754253
37121, -6715904, 7053.9327, 11.754009
37122, -4983808, 7053.7860, 11.753765
37123, -5389824, 7053.6393, 11.753520
37124, -6425600, 7053.4925, 11.753276
37125, -6219264, 7053.3458, 11.753031
37126, -3576320, 7053.1991, 11.752787
37127, 1394176, 7053.0524, 11.752542
37128, 7354880, 7052.9057, 11.752298
37129, 12435968, 7052.7589, 11.752053
37130, 15149568, 7052.6122, 11.751809
37131, 15038464, 7052.4655, 11.751564
37132, 12741632, 7052.3188, 11.751320
37133, 9510912, 7052.1721, 11.751075
37134, 6501888, 7052.0254, 11.750831
37135, 4279296, 7051.8786, 11.750586
37136, 2804736, 7051.7319, 11.750342
37137, 1869312, 7051.5852, 11.750097
37138, 1652224, 7051.4385, 11.749853
37139, 2986496, 7051.2918, 11.749608
37140, 7088640, 7051.1450, 11.749364
37141, 14846464, 7050.9983, 11.749119
37142, 26054656, 7050.8516, 11.748875
37143, 39093248, 7050.7049, 11.748630
37144, 51326464, 7050.5582, 11.748386
37145, 60136960, 7050.4114, 11.748142
37146, 64103936, 7050.2647, 11.747897
37147, 63717888, 7050.1180, 11.747653
37148, 61193728, 7049.9713, 11.747408
37149, 59397632, 7049.8246, 11.747164
37150, 60370432, 7049.6778, 11.746919
37151, 64179712, 7049.5311, 11.746675
37152, 68722176, 7049.3844, 11.746430
37153, 70632960, 7049.2377, 11.746186
37154, 66906624, 7049.0910, 11.745941
37155, 56460800, 7048.9442, 11.745697
37156, 40843776, 7048.7975, 11.745452
37157, 23724544, 7048.6508, 11.745208
37158, 9357824, 7048.5041, 11.744963
37159, 756224, 7048.3574, 11.744719
37160, -1555456, 7048.2107, 11.744474
37161, 378368, 7048.0639, 11.744230
37162, 3066368, 7047.9172, 11.743985
37163, 3319296, 7047.7705, 11.743741
37164, -221696, 7047.6238, 11.743496
37165, -6515200, 7047.4771, 11.743252
37166, -12743168, 7047.3303, 11.743007
37167, -15794688, 7047.1836, 11.742763
37168, -13842432, 7047.0369, 11.742518
37169, -7250944, 7046.8902, 11.742274
37170, 1598976, 7046.7435, 11.742030
37171, 9435648, 7046.5967, 11.741785
37172, 13577728, 7046.4500, 11.741541
37173, 13056512, 7046.3033, 11.741296
37174, 8870912, 7046.1566, 11.741052
37175, 3333632, 7046.0099, 11.740807
37176, -1081856, 7045.8631, 11.740563
37177, -2800128, 7045.7164, 11.740318
37178, -1609216, 7045.5697, 11.740074
37179, 1598464, 7045.4230, 11.739829
37180, 5559296, 7045.2763, 11.739585
37181, 9368064, 7045.1296, 11.739340
37182, 12807168, 7044.9828, 11.739096
37183, 16126976, 7044.8361, 11.738851
37184, 19489280, 7044.6894, 11.738607
37185, 22464000, 7044.5427, 11.738362
37186, 23939072, 7044.3960, 11.738118
37187, 22550016, 7044.2492, 11.737873
37188, 17426432, 7044.1025, 11.737629
37189, 8852480, 7043.9558, 11.737384
37190, -1532416, 7043.8091, 11.737140
37191, -11138048, 7043.6624, 11.736895
37192, -17270784, 7043.5156, 11.736651
37193, -18046976, 7043.3689, 11.736407
37194, -12958720, 7043.2222, 11.736162
37195, -2884608, 7043.0755, 11.735918
37196, 10397696, 7042.9288, 11.735673
37197, 24907776, 7042.7820, 11.735429
37198, 39008768, 7042.6353, 11.735184
37199, 51599872, 7042.4886, 11.734940
37200, 61948416, 7042.3419, 11.734695
37201, 69384192, 7042.1952, 11.734451
37202, 73121792, 7042.0485, 11.734206
37203, 72370688, 7041.9017, 11.733962
37204, 66698752, 7041.7550, 11.733717
37205, 56430080, 7041.6083, 11.733473
37206, 42810880, 7041.4616, 11.733228
37207, 27789312, 7041.3149, 11.732984
37208, 13446656, 7041.1681, 11.732739
37209, 1330176, 7041.0214, 11.732495
37210, -8021504, 7040.8747, 11.732250
37211, -15133696, 7040.7280, 11.732006
37212, -21198336, 7040.5813, 11.731761
37213, -27421184, 7040.4345, 11.731517
37214, -34395136, 7040.2878, 11.731272
37215, -41765888, 7040.1411, 11.731028
37216, -48315904, 7039.9944, 11.730784
37217, -52392448, 7039.8477, 11.730539
37218, -52497920, 7039.7009, 11.730295
37219, -47800832, 7039.5542, 11.730050
37220, -38416896, 7039.4075, 11.729806
37221, -25414144, 7039.2608, 11.729561
37222, -10586624, 7039.1141, 11.729317
37223, 3904512, 7038.9673, 11.729072
37224, 15940096, 7038.8206, 11.728828
37225, 23835648, 7038.6739, 11.728583
37226, 26676736, 7038.5272, 11.728339
37227, 24535552, 7038.3805, 11.728094
37228, 18505216, 7038.2338, 11.727850
37229, 10486272, 7038.0870, 11.727605
37230, 2747904, 7037.9403, 11.727361
37231, -2650112, 7037.7936, 11.727116
37232, -4386816, 7037.6469, 11.726872
37233, -2169344, 7037.5002, 11.726627
37234, 3319808, 7037.3534, 11.726383
37235, 10809344, 7037.2067, 11.726138
37236, 18978816, 7037.0600, 11.725894
37237, 26925568, 7036.9133, 11.725649
37238, 34358784, 7036.7666, 11.725405
37239, 41458176, 7036.6198, 11.725160
37240, 48496128, 7036.4731, 11.724916
37241, 55434752, 7036.3264, 11.724672
37242, 61708288, 7036.1797, 11.724427
37243, 66297856, 7036.0330, 11.724183
37244, 68063744, 7035.8862, 11.723938
37245, 66170368, 7035.7395, 11.723694
37246, 60410880, 7035.5928, 11.723449
37247, 51314688, 7035.4461, 11.723205
37248, 40014848, 7035.2994, 11.722960
37249, 27982848, 7035.1527, 11.722716
37250, 16741888, 7035.0059, 11.722471
37251, 7656960, 7034.8592, 11.722227
37252, 1796096, 7034.7125, 11.721982
37253, -168448, 7034.5658, 11.721738
37254, 1921536, 7034.4191, 11.721493
37255, 7608832, 7034.2723, 11.721249
37256, 15783936, 7034.1256, 11.721004
37257, 24824320, 7033.9789, 11.720760
37258, 32928768, 7033.8322, 11.720515
37259, 38567424, 7033.6855, 11.720271
37260, 40882688, 7033.5387, 11.720026
37261, 39854080, 7033.3920, 11.719782
37262, 36138496, 7033.2453, 11.719537
37263, 30658048, 7033.0986, 11.719293
37264, 24139776, 7032.9519, 11.719049
37265, 16852480, 7032.8051, 11.718804
37266, 8692224, 7032.6584, 11.718560
37267, -435712, 7032.5117, 11.718315
37268, -10162688, 7032.3650, 11.718071
37269, -19418112, 7032.2183, 11.717826
37270, -26601984, 7032.0715, 11.717582
37271, -30145024, 7031.9248, 11.717337
37272, -29204480, 7031.7781, 11.717093
37273, -24138240, 7031.6314, 11.716848
37274, -16489984, 7031.4847, 11.716604
37275, -8451584, 7031.3380, 11.716359
37276, -2043904, 7031.1912, 11.716115
37277, 1591808, 7031.0445, 11.715870
37278, 2453504, 7030.8978, 11.715626
37279, 1380864, 7030.7511, 11.715381
37280, -602624, 7030.6044, 11.715137
37281, -2919936, 7030.4576, 11.714892
37282, -5681152, 7030.3109, 11.714648
37283, -9408000, 7030.1642, 11.714403
37284, -14418432, 7030.0175, 11.714159
37285, -20279808, 7029.8708, 11.713914
37286, -25712128, 7029.7240, 11.713670
37287, -29087232, 7029.5773, 11.713426
37288, -29295104, 7029.4306, 11.713181
37289, -26511872, 7029.2839, 11.712937
37290, -22375424, 7029.1372, 11.712692
37291, -19362816, 7028.9904, 11.712448
37292, -19596800, 7028.8437, 11.712203
37293, -23652864, 7028.6970, 11.711959
37294, -30006784, 7028.5503, 11.711714
37295, -35505152, 7028.4036, 11.711470
37296, -36723200, 7028.2569, 11.711225
37297, -31609344, 7028.1101, 11.710981
37298, -20617728, 7027.9634, 11.710736
37299, -6728704, 7027.8167, 11.710492
37300, 5721088, 7027.6700, 11.710247
37301, 12894208, 7027.5233, 11.710003
37302, 13130752, 7027.3765, 11.709758
37303, 7654400, 7027.2298, 11.709514
37304, -31744, 7027.0831, 11.709269
37305, -5774848, 7026.9364, 11.709025
37306, -6625280, 7026.7897, 11.708780
37307, -2049024, 7026.6429, 11.708536
37308, 6055936, 7026.4962, 11.708291
37309, 14495232, 7026.3495, 11.708047
37310, 20425728, 7026.2028, 11.707802
37311, 22691328, 7026.0561, 11.707558
37312, 22177792, 7025.9093, 11.707314
37313, 21069312, 7025.7626, 11.707069
37314, 21455872, 7025.6159, 11.706825
37315, 24062464, 7025.4692, 11.706580
37316, 27783168, 7025.3225, 11.706336
37317, 30269952, 7025.1758, 11.706091
37318, 29249536, 7025.0290, 11.705847
37319, 23865344, 7024.8823, 11.705602
37320, 15326208, 7024.7356, 11.705358
37321, 6503936, 7024.5889, 11.705113
37322, 670208, 7024.4422, 11.704869
37323, -1024, 7024.2954, 11.704624
37324, 4573184, 7024.1487, 11.704380
37325, 12381184, 7024.0020, 11.704135
37326, 20280320, 7023.8553, 11.703891
37327, 25437184, 7023.7086, 11.703646
37328, 26545664, 7023.5618, 11.703402
37329, 24252928, 7023.4151, 11.703157
37330, 20643840, 7023.2684, 11.702913
37331, 18087936, 7023.1217, 11.702668
37332, 18046976, 7022.9750, 11.702424
37333, 20402176, 7022.8282, 11.702179
37334, 23580672, 7022.6815, 11.701935
37335, 25353216, 7022.5348, 11.701691
37336, 23875072, 7022.3881, 11.701446
37337, 18479616, 7022.2414, 11.701202
37338, 9896448, 7022.0946, 11.700957
37339, -124928, 7021.9479, 11.700713
37340, -9537536, 7021.8012, 11.700468
37341, -16718848, 7021.6545, 11.700224
37342, -20904960, 7021.5078, 11.699979
37343, -22241280, 7021.3611, 11.699735
37344, -21537280, 7021.2143, 11.699490
37345, -19891712, 7021.0676, 11.699246
37346, -18345984, 7020.9209, 11.699001
37347, -17634304, 7020.7742, 11.698757
37348, -18027008, 7020.6275, 11.698512
37349, -19250176, 7020.4807, 11.698268
37350, -20515328, 7020.3340, 11.698023
37351, -20708352, 7020.1873, 11.697779
37352, -18766336, 7020.0406, 11.697534
37353, -14171648, 7019.8939, 11.697290
37354, -7372800, 7019.7471, 11.697045
37355, 103424, 7019.6004, 11.696801
37356, 6017536, 7019.4537, 11.696556
37357, 8204288, 7019.3070, 11.696312
37358, 5513728, 7019.1603, 11.696068
37359, -1523712, 7019.0135, 11.695823
37360, -10680832, 7018.8668, 11.695579
37361, -18759168, 7018.7201, 11.695334
37362, -22834688, 7018.5734, 11.695090
37363, -21486080, 7018.4267, 11.694845
37364, -15446016, 7018.2800, 11.694601
37365, -7334912, 7018.1332, 11.694356
37366, -547840, 7017.9865, 11.694112
37367, 2223616, 7017.8398, 11.693867
37368, 164864, 7017.6931, 11.693623
37369, -5346816, 7017.5464, 11.693378
37370, -11438592, 7017.3996, 11.693134
37371, -15127040, 7017.2529, 11.692889
37372, -14751232, 7017.1062, 11.692645
37373, -10774528, 7016.9595, 11.692400
37374, -5588992, 7016.8128, 11.692156
37375, -2430464, 7016.6660, 11.691911
37376, -3922432, 7016.5193, 11.691667
37377, -10931200, 7016.3726, 11.691422
37378, -22247936, 7016.2259, 11.691178
37379, -35188224, 7016.0792, 11.690933
37380, -46786560, 7015.9324, 11.690689
37381, -54983680, 7015.7857, 11.690444
37382, -59267072, 7015.6390, 11.690200
37383, -60519424, 7015.4923, 11.689956
37384, -60238848, 7015.3456, 11.689711
37385, -59585024, 7015.1989, 11.689467
37386, -58747392, 7015.0521, 11.689222
37387, -56933888, 7014.9054, 11.688978
37388, -52924416, 7014.7587, 11.688733
37389, -45857792, 7014.6120, 11.688489
37390, -35816960, 7014.4653, 11.688244
37391, -23916032, 7014.3185, 11.688000
37392, -11872768, 7014.1718, 11.687755
37393, -1316864, 7014.0251, 11.687511
37394, 6792704, 7013.8784, 11.687266
37395, 12366336, 7013.7317, 11.687022
37396, 15929344, 7013.5849, 11.686777
37397, 18121728, 7013.4382, 11.686533
37398, 19249152, 7013.2915, 11.686288
37399, 19144704, 7013.1448, 11.686044
37400, 17404928, 7012.9981, 11.685799
37401, 13836288, 7012.8513, 11.685555
37402, 8825344, 7012.7046, 11.685310
37403, 3395584, 7012.5579, 11.685066
37404, -1123328, 7012.4112, 11.684821
37405, -3657728, 7012.2645, 11.684577
37406, -3896320, 7012.1177, 11.684333
37407, -2479104, 7011.9710, 11.684088
37408, -756224, 7011.8243, 11.683844
37409, -222720, 7011.6776, 11.683599
37410, -1899008, 7011.5309, 11.683355
37411, -5936128, 7011.3842, 11.683110
37412, -11610112, 7011.2374, 11.682866
37413, -17669120, 7011.0907, 11.682621
37414, -22837760, 7010.9440, 11.682377
37415, -26230784, 7010.7973, 11.682132
37416, -27510272, 7010.6506, 11.681888
37417, -26779136, 7010.5038, 11.681643
37418, -24340480, 7010.3571, 11.681399
37419, -20503040, 7010.2104, 11.681154
37420, -15557120, 7010.0637, 11.680910
37421, -9893888, 7009.9170, 11.680665
37422, -4150784, 7009.7702, 11.680421
37423, 778752, 7009.6235, 11.680176
37424, 3945472, 7009.4768, 11.679932
37425, 4685824, 7009.3301, 11.679687
37426, 2936320, 7009.1834, 11.679443
37427, -682496, 7009.0366, 11.679198
37428, -5096448, 7008.8899, 11.678954
37429, -9231872, 7008.7432, 11.678709
37430, -12476928, 7008.5965, 11.678465
37431, -14888960, 7008.4498, 11.678221
37432, -17003008, 7008.3031, 11.677976
37433, -19323392, 7008.1563, 11.677732
37434, -21757440, 7008.0096, 11.677487
37435, -23334912, 7007.8629, 11.677243
37436, -22432256, 7007.7162, 11.676998
37437, -17485312, 7007.5695, 11.676754
37438, -7890432, 7007.4227, 11.676509
37439, 5339648, 7007.2760, 11.676265
37440, 19553792, 7007.1293, 11.676020
37441, 31178240, 7006.9826, 11.675776
37442, 36954112, 7006.8359, 11.675531
37443, 35188736, 7006.6891, 11.675287
37444, 26476544, 7006.5424, 11.675042
37445, 13550080, 7006.3957, 11.674798
37446, 289792, 7006.2490, 11.674553
37447, -9709056, 7006.1023, 11.674309
37448, -14405120, 7005.9555, 11.674064
37449, -13900800, 7005.8088, 11.673820
37450, -10134016, 7005.6621, 11.673575
37451, -5871616, 7005.5154, 11.673331
37452, -3483136, 7005.3687, 11.673086
37453, -4058112, 7005.2219, 11.672842
37454, -7219712, 7005.0752, 11.672598
37455, -11629568, 7004.9285, 11.672353
37456, -15861760, 7004.7818, 11.672109
37457, -19156480, 7004.6351, 11.671864
37458, -21685248, 7004.4884, 11.671620
37459, -24221696, 7004.3416, 11.671375
37460, -27465216, 7004.1949, 11.671131
37461, -31414272, 7004.0482, 11.670886
37462, -35172864, 7003.9015, 11.670642
37463, -37314560, 7003.7548, 11.670397
37464, -36620800, 7003.6080, 11.670153
37465, -32795136, 7003.4613, 11.669908
37466, -26763776, 7003.3146, 11.669664
37467, -20365312, 7003.1679, 11.669419
37468, -15556608, 7003.0212, 11.669175
37469, -13524480, 7002.8744, 11.668930
37470, -14125568, 7002.7277, 11.668686
37471, -15948800, 7002.5810, 11.668441
37472, -16973824, 7002.4343, 11.668197
37473, -15512576, 7002.2876, 11.667952
37474, -10996736, 7002.1408, 11.667708
37475, -4258816, 7001.9941, 11.667463
37476, 2804224, 7001.8474, 11.667219
37477, 7999488, 7001.7007, 11.666975
37478, 9678336, 7001.5540, 11.666730
37479, 7304704, 7001.4073, 11.666486
37480, 1556480, 7001.2605, 11.666241
37481, -5989888, 7001.1138, 11.665997
37482, -13388800, 7000.9671, 11.665752
37483, -18824704, 7000.8204, 11.665508
37484, -20943872, 7000.6737, 11.665263
37485, -19010048, 7000.5269, 11.665019
37486, -12978176, 7000.3802, 11.664774
37487, -3559424, 7000.2335, 11.664530
37488, 7742976, 7000.0868, 11.664285
37489, 18747392, 6999.9401, 11.664041
37490, 26967552, 6999.7933, 11.663796
37491, 30275072, 6999.6466, 11.663552
37492, 27660288, 6999.4999, 11.663307
37493, 19786752, 6999.3532, 11.663063
37494, 9019392, 6999.2065, 11.662818
37495, -1210880, 6999.0597, 11.662574
37496, -7549952, 6998.9130, 11.662329
37497, -7928320, 6998.7663, 11.662085
37498, -2343424, 6998.6196, 11.661840
37499, 7156224, 6998.4729, 11.661596
37500, 17300992, 6998.3262, 11.661351
37501, 24872960, 6998.1794, 11.661107
37502, 27879936, 6998.0327, 11.660863
37503, 26115072, 6997.8860, 11.660618
37504, 20906496, 6997.7393, 11.660374
37505, 14267904, 6997.5926, 11.660129
37506, 7925760, 6997.4458, 11.659885
37507, 2735104, 6997.2991, 11.659640
37508, -1262080, 6997.1524, 11.659396
37509, -4261376, 6997.0057, 11.659151
37510, -6025728, 6996.8590, 11.658907
37511, -5610496, 6996.7122, 11.658662
37512, -1722880, 6996.5655, 11.658418
37513, 6425600, 6996.4188, 11.658173
37514, 18259968, 6996.2721, 11.657929
37515, 31525376, 6996.1254, 11.657684
37516, 42842624, 6995.9786, 11.657440
37517, 48983040, 6995.8319, 11.657195
37518, 48310784, 6995.6852, 11.656951
37519, 41667584, 6995.5385, 11.656706
37520, 32193536, 6995.3918, 11.656462
37521, 24069632, 6995.2450, 11.656217
37522, 20718080, 6995.0983, 11.655973
37523, 23289856, 6994.9516, 11.655728
37524, 30175232, 6994.8049, 11.655484
37525, 37806592, 6994.6582, 11.655240
37526, 42383872, 6994.5115, 11.654995
37527, 41718784, 6994.3647, 11.654751
37528, 36297216, 6994.2180, 11.654506
37529, 29048320, 6994.0713, 11.654262
37530, 23911424, 6993.9246, 11.654017
37531, 23890432, 6993.7779, 11.653773
37532, 29516288, 6993.6311, 11.653528
37533, 38454272, 6993.4844, 11.653284
37534, 46444544, 6993.3377, 11.653039
37535, 49135616, 6993.1910, 11.652795
37536, 43974656, 6993.0443, 11.652550
37537, 31316992, 6992.8975, 11.652306
37538, 14287872, 6992.7508, 11.652061
37539, -2472448, 6992.6041, 11.651817
37540, -14597632, 6992.4574, 11.651572
37541, -19521536, 6992.3107, 11.651328
37542, -17173504, 6992.1639, 11.651083
37543, -9647104, 6992.0172, 11.650839
37544, -142336, 6991.8705, 11.650594
37545, 8302592, 6991.7238, 11.650350
37546, 13759488, 6991.5771, 11.650105
37547, 15752704, 6991.4304, 11.649861
37548, 15035392, 6991.2836, 11.649617
37549, 13036544, 6991.1369, 11.649372
37550, 11282944, 6990.9902, 11.649128
37551, 10985472, 6990.8435, 11.648883
37552, 12828160, 6990.6968, 11.648639
37553, 16888832, 6990.5500, 11.648394
37554, 22618624, 6990.4033, 11.648150
37555, 28887040, 6990.2566, 11.647905
37556, 34152960, 6990.1099, 11.647661
37557, 36835328, 6989.9632, 11.647416
37558, 35829760, 6989.8164, 11.647172
37559, 31015936, 6989.6697, 11.646927
37560, 23499776, 6989.5230, 11.646683
37561, 15412736, 6989.3763, 11.646438
37562, 9261056, 6989.2296, 11.646194
37563, 7033856, 6989.0828, 11.645949
37564, 9443840, 6988.9361, 11.645705
37565, 15624192, 6988.7894, 11.645460
37566, 23444992, 6988.6427, 11.645216
37567, 30308864, 6988.4960, 11.644971
37568, 34087936, 6988.3492, 11.644727
37569, 33795584, 6988.2025, 11.644482
37570, 29730816, 6988.0558, 11.644238
37571, 23090688, 6987.9091, 11.643993
37572, 15305216, 6987.7624, 11.643749
37573, 7448576, 6987.6157, 11.643505
37574, 4096, 6987.4689, 11.643260
37575, -6945280, 6987.3222, 11.643016
37576, -13288960, 6987.1755, 11.642771
37577, -18512896, 6987.0288, 11.642527
37578, -21638656, 6986.8821, 11.642282
37579, -21549056, 6986.7353, 11.642038
37580, -17542144, 6986.5886, 11.641793
37581, -9829376, 6986.4419, 11.641549
37582, 293376, 6986.2952, 11.641304
37583, 10720768, 6986.1485, 11.641060
37584, 19144192, 6986.0017, 11.640815
37585, 23752192, 6985.8550, 11.640571
37586, 23725568, 6985.7083, 11.640326
37587, 19378688, 6985.5616, 11.640082
37588, 11929600, 6985.4149, 11.639837
37589, 3063296, 6985.2681, 11.639593
37590, -5529088, 6985.1214, 11.639348
37591, -12485632, 6984.9747, 11.639104
37592, -16940544, 6984.8280, 11.638859
37593, -18577920, 6984.6813, 11.638615
37594, -17621504, 6984.5346, 11.638370
37595, -14788608, 6984.3878, 11.638126
37596, -11172864, 6984.2411, 11.637882
37597, -8003584, 6984.0944, 11.637637
37598, -6292480, 6983.9477, 11.637393
37599, -6459392, 6983.8010, 11.637148
37600, -8112128, 6983.6542, 11.636904
37601, -10127872, 6983.5075, 11.636659
37602, -11076608, 6983.3608, 11.636415
37603, -9852416, 6983.2141, 11.636170
37604, -6247936, 6983.0674, 11.635926
37605, -1185792, 6982.9206, 11.635681
37606, 3556352, 6982.7739, 11.635437
37607, 6055424, 6982.6272, 11.635192
37608, 5105664, 6982.4805, 11.634948
37609, 854528, 6982.3338, 11.634703
37610, -5104128, 6982.1870, 11.634459
37611, -10249728, 6982.0403, 11.634214
37612, -12079104, 6981.8936, 11.633970
37613, -9094656, 6981.7469, 11.633725
37614, -1420800, 6981.6002, 11.633481
37615, 9188352, 6981.4535, 11.633236
37616, 19951104, 6981.3067, 11.632992
37617, 28004864, 6981.1600, 11.632747
37618, 31327744, 6981.0133, 11.632503
37619, 29310976, 6980.8666, 11.632258
37620, 22814208, 6980.7199, 11.632014
37621, 13763072, 6980.5731, 11.631770
37622, 4484096, 6980.4264, 11.631525
37623, -2970112, 6980.2797, 11.631281
37624, -7318016, 6980.1330, 11.631036
37625, -8273408, 6979.9863, 11.630792
37626, -6516736, 6979.8395, 11.630547
37627, -3449344, 6979.6928, 11.630303
37628, -809984, 6979.5461, 11.630058
37629, -204288, 6979.3994, 11.629814
37630, -2632704, 6979.2527, 11.629569
37631, -8126976, 6979.1059, 11.629325
37632, -15626240, 6978.9592, 11.629080
37633, -23196160, 6978.8125, 11.628836
37634, -28590080, 6978.6658, 11.628591
37635, -30014464, 6978.5191, 11.628347
37636, -26834432, 6978.3723, 11.628102
37637, -19932160, 6978.2256, 11.627858
37638, -11519488, 6978.0789, 11.627613
37639, -4417536, 6977.9322, 11.627369
37640, -1043968, 6977.7855, 11.627124
37641, -2486272, 6977.6388, 11.626880
37642, -8038400, 6977.4920, 11.626635
37643, -15413760, 6977.3453, 11.626391
37644, -21562880, 6977.1986, 11.626147
37645, -23798784, 6977.0519, 11.625902
37646, -20784640, 6976.9052, 11.625658
37647, -13020672, 6976.7584, 11.625413
37648, -2651648, 6976.6117, 11.625169
37649, 7300608, 6976.4650, 11.624924
37650, 13974528, 6976.3183, 11.624680
37651, 15583232, 6976.1716, 11.624435
37652, 11901440, 6976.0248, 11.624191
37653, 4204032, 6975.8781, 11.623946
37654, -5261312, 6975.7314, 11.623702
37655, -14027776, 6975.5847, 11.623457
37656, -20110848, 6975.4380, 11.623213
37657, -22451712, 6975.2912, 11.622968
37658, -21002240, 6975.1445, 11.622724
37659, -16502272, 6974.9978, 11.622479
37660, -10080768, 6974.8511, 11.622235
37661, -2839040, 6974.7044, 11.621990
37662, 4432384, 6974.5577, 11.621746
37663, 11342336, 6974.4109, 11.621501
37664, 17781248, 6974.2642, 11.621257
37665, 23686144, 6974.1175, 11.621012
37666, 28807680, 6973.9708, 11.620768
37667, 32595456, 6973.8241, 11.620524
37668, 34294784, 6973.6773, 11.620279
37669, 33229312, 6973.5306, 11.620035
37670, 29174784, 6973.3839, 11.619790
37671, 22635520, 6973.2372, 11.619546
37672, 14864896, 6973.0905, 11.619301
37673, 7543296, 6972.9437, 11.619057
37674, 2185728, 6972.7970, 11.618812
37675, -495104, 6972.6503, 11.618568
37676, -987648, 6972.5036, 11.618323
37677, -906752, 6972.3569, 11.618079
37678, -2408960, 6972.2101, 11.617834
37679, -7271424, 6972.0634, 11.617590
37680, -16014848, 6971.9167, 11.617345
37681, -27467776, 6971.7700, 11.617101
37682, -39013376, 6971.6233, 11.616856
37683, -47486976, 6971.4766, 11.616612
37684, -50390528, 6971.3298, 11.616367
37685, -46920704, 6971.1831, 11.616123
37686, -38363136, 6971.0364, 11.615878
37687, -27653632, 6970.8897, 11.615634
37688, -18267648, 6970.7430, 11.615389
37689, -12900864, 6970.5962, 11.615145
37690, -12492288, 6970.4495, 11.614900
37691, -15997952, 6970.3028, 11.614656
37692, -20995584, 6970.1561, 11.614412
37693, -24824320, 6970.0094, 11.614167
37694, -25734144, 6969.8626, 11.613923
37695, -23544832, 6969.7159, 11.613678
37696, -19536896, 6969.5692, 11.613434
37697, -15684096, 6969.4225, 11.613189
37698, -13610496, 6969.2758, 11.612945
37699, -13802496, 6969.1290, 11.612700
37700, -15432704, 6968.9823, 11.612456
37701, -16873984, 6968.8356, 11.612211
37702, -16622592, 6968.6889, 11.611967
37703, -14164992, 6968.5422, 11.611722
37704, -10348032, 6968.3954, 11.611478
37705, -7056896, 6968.2487, 11.611233
37706, -6330368, 6968.1020, 11.610989
37707, -9330688, 6967.9553, 11.610744
37708, -15648256, 6967.8086, 11.610500
37709, -23288320, 6967.6619, 11.610255
37710, -29374464, 6967.5151, 11.610011
37711, -31285760, 6967.3684, 11.609766
37712, -27752448, 6967.2217, 11.609522
37713, -19447296, 6967.0750, 11.609277
37714, -8817152, 6966.9283, 11.609033
37715, 772608, 6966.7815, 11.608789
37716, 6244352, 6966.6348, 11.608544
37717, 5888000, 6966.4881, 11.608300
37718, -84480, 6966.3414, 11.608055
37719, -9700864, 6966.1947, 11.607811
37720, -19996672, 6966.0479, 11.607566
37721, -28083200, 6965.9012, 11.607322
37722, -32094720, 6965.7545, 11.607077
37723, -31685632, 6965.6078, 11.606833
37724, -27940352, 6965.4611, 11.606588
37725, -22775808, 6965.3143, 11.606344
37726, -18098688, 6965.1676, 11.606099
37727, -15049216, 6965.0209, 11.605855
37728, -13597184, 6964.8742, 11.605610
37729, -12623360, 6964.7275, 11.605366
37730, -10437632, 6964.5808, 11.605121
37731, -5525504, 6964.4340, 11.604877
37732, 2742784, 6964.2873, 11.604632
37733, 13705728, 6964.1406, 11.604388
37734, 25454592, 6963.9939, 11.604143
37735, 35327488, 6963.8472, 11.603899
37736, 40707072, 6963.7004, 11.603654
37737, 39850496, 6963.5537, 11.603410
37738, 32476160, 6963.4070, 11.603166
37739, 19901440, 6963.2603, 11.602921
37740, 4664832, 6963.1136, 11.602677
37741, -10240000, 6962.9668, 11.602432
37742, -22268928, 6962.8201, 11.602188
37743, -30048768, 6962.6734, 11.601943
37744, -33668608, 6962.5267, 11.601699
37745, -34444800, 6962.3800, 11.601454
37746, -34263552, 6962.2332, 11.601210
37747, -34762752, 6962.0865, 11.600965
37748, -36682240, 6961.9398, 11.600721
37749, -39625728, 6961.7931, 11.600476
37750, -42325504, 6961.6464, 11.600232
37751, -43269632, 6961.4996, 11.599987
37752, -41424896, 6961.3529, 11.599743
37753, -36734464, 6961.2062, 11.599498
37754, -30187520, 6961.0595, 11.599254
37755, -23434240, 6960.9128, 11.599009
37756, -18122752, 6960.7661, 11.598765
37757, -15247360, 6960.6193, 11.598520
37758, -14780416, 6960.4726, 11.598276
37759, -15734784, 6960.3259, 11.598031
37760, -16605696, 6960.1792, 11.597787
37761, -15994368, 6960.0325, 11.597542
37762, -13144576, 6959.8857, 11.597298
37763, -8186880, 6959.7390, 11.597054
37764, -2027520, 6959.5923, 11.596809
37765, 4026880, 6959.4456, 11.596565
37766, 8739328, 6959.2989, 11.596320
37767, 11297280, 6959.1521, 11.596076
37768, 11480064, 6959.0054, 11.595831
37769, 9609728, 6958.8587, 11.595587
37770, 6395904, 6958.7120, 11.595342
37771, 2745344, 6958.5653, 11.595098
37772, -386048, 6958.4185, 11.594853
37773, -2130432, 6958.2718, 11.594609
37774, -1846272, 6958.1251, 11.594364
37775, 706560, 6957.9784, 11.594120
37776, 5207040, 6957.8317, 11.593875
37777, 10725376, 6957.6850, 11.593631
37778, 15879168, 6957.5382, 11.593386
37779, 19218432, 6957.3915, 11.593142
37780, 19734016, 6957.2448, 11.592897
37781, 17306624, 6957.0981, 11.592653
37782, 12869632, 6956.9514, 11.592408
37783, 8169472, 6956.8046, 11.592164
37784, 5165568, 6956.6579, 11.591919
37785, 5289984, 6956.5112, 11.591675
37786, 8872448, 6956.3645, 11.591431
37787, 14983168, 6956.2178, 11.591186
37788, 21779968, 6956.0710, 11.590942
37789, 27208192, 6955.9243, 11.590697
37790, 29767680, 6955.7776, 11.590453
37791, 29012480, 6955.6309, 11.590208
37792, 25587712, 6955.4842, 11.589964
37793, 20827136, 6955.3374, 11.589719
37794, 16123392, 6955.1907, 11.589475
37795, 12376064, 6955.0440, 11.589230
37796, 9753600, 6954.8973, 11.588986
37797, 7838208, 6954.7506, 11.588741
37798, 6025728, 6954.6039, 11.588497
37799, 3950080, 6954.4571, 11.588252
37800, 1709568, 6954.3104, 11.588008
37801, -190464, 6954.1637, 11.587763
37802, -1114112, 6954.0170, 11.587519
37803, -617984, 6953.8703, 11.587274
37804, 1340928, 6953.7235, 11.587030
37805, 4394496, 6953.5768, 11.586785
37806, 7887872, 6953.4301, 11.586541
37807, 11044352, 6953.2834, 11.586296
37808, 13059584, 6953.1367, 11.586052
37809, 13127168, 6952.9899, 11.585808
37810, 10463744, 6952.8432, 11.585563
37811, 4450816, 6952.6965, 11.585319
37812, -5094400, 6952.5498, 11.585074
37813, -17596416, 6952.4031, 11.584830
37814, -31553536, 6952.2563, 11.584585
37815, -44703232, 6952.1096, 11.584341
37816, -54570496, 6951.9629, 11.584096
37817, -59250688, 6951.8162, 11.583852
37818, -58104832, 6951.6695, 11.583607
37819, -52032512, 6951.5227, 11.583363
37820, -43146240, 6951.3760, 11.583118
37821, -33938944, 6951.2293, 11.582874
37822, -26308608, 6951.0826, 11.582629
37823, -20883456, 6950.9359, 11.582385
37824, -16980480, 6950.7892, 11.582140
37825, -13209600, 6950.6424, 11.581896
37826, -8425472, 6950.4957, 11.581651
37827, -2520576, 6950.3490, 11.581407
37828, 3362304, 6950.2023, 11.581162
37829, 7340544, 6950.0556, 11.580918
37830, 7775232, 6949.9088, 11.580673
37831, 4230656, 6949.7621, 11.580429
37832, -2105856, 6949.6154, 11.580184
37833, -8799232, 6949.4687, 11.579940
37834, -13186048, 6949.3220, 11.579696
37835, -13553664, 6949.1752, 11.579451
37836, -9897984, 6949.0285, 11.579207
37837, -3886080, 6948.8818, 11.578962
37838, 1961472, 6948.7351, 11.578718
37839, 5464576, 6948.5884, 11.578473
37840, 5755392, 6948.4416, 11.578229
37841, 3573760, 6948.2949, 11.577984
37842, 760320, 6948.1482, 11.577740
37843, -752128, 6948.0015, 11.577495
37844, 65024, 6947.8548, 11.577251
37845, 2875392, 6947.7081, 11.577006
37846, 6224384, 6947.5613, 11.576762
37847, 8352768, 6947.4146, 11.576517
37848, 8112128, 6947.2679, 11.576273
37849, 5522432, 6947.1212, 11.576028
37850, 1714688, 6946.9745, 11.575784
37851, -1644544, 6946.8277, 11.575539
37852, -3119616, 6946.6810, 11.575295
37853, -2043904, 6946.5343, 11.575050
37854, 1379840, 6946.3876, 11.574806
37855, 6389760, 6946.2409, 11.574561
37856, 12108800, 6946.0941, 11.574317
37857, 17826816, 6945.9474, 11.574073
37858, 22967808, 6945.8007, 11.573828
37859, 26848256, 6945.6540, 11.573584
37860, 28487680, 6945.5073, 11.573339
37861, 26725376, 6945.3605, 11.573095
37862, 20703232, 6945.2138, 11.572850
37863, 10489856, 6945.0671, 11.572606
37864, -2527744, 6944.9204, 11.572361
37865, -15813120, 6944.7737, 11.572117
37866, -26460672, 6944.6269, 11.571872
37867, -32307200, 6944.4802, 11.571628
37868, -32855552, 6944.3335, 11.571383
37869, -29524480, 6944.1868, 11.571139
37870, -25055744, 6944.0401, 11.570894
37871, -22303232, 6943.8934, 11.570650
37872, -22980096, 6943.7466, 11.570405
37873, -26949120, 6943.5999, 11.570161
37874, -32414720, 6943.4532, 11.569916
37875, -36887040, 6943.3065, 11.569672
37876, -38425600, 6943.1598, 11.569427
37877, -36520960, 6943.0130, 11.569183
37878, -32184320, 6942.8663, 11.568938
37879, -27238912, 6942.7196, 11.568694
37880, -23235072, 6942.5729, 11.568449
37881, -20593664, 6942.4262, 11.568205
37882, -18456576, 6942.2794, 11.567961
37883, -15302144, 6942.1327, 11.567716
37884, -9972224, 6941.9860, 11.567472
37885, -2511872, 6941.8393, 11.567227
37886, 5666304, 6941.6926, 11.566983
37887, 12402176, 6941.5458, 11.566738
37888, 15864320, 6941.3991, 11.566494
37889, 15478272, 6941.2524, 11.566249
37890, 12187648, 6941.1057, 11.566005
37891, 7871488, 6940.9590, 11.565760
37892, 4234752, 6940.8123, 11.565516
37893, 1777152, 6940.6655, 11.565271
37894, -559616, 6940.5188, 11.565027
37895, -4828160, 6940.3721, 11.564782
37896, -12844032, 6940.2254, 11.564538
37897, -24922112, 6940.0787, 11.564293
37898, -39253504, 6939.9319, 11.564049
37899, -52304896, 6939.7852, 11.563804
37900, -60101120, 6939.6385, 11.563560
37901, -59808256, 6939.4918, 11.563315
37902, -50887168, 6939.3451, 11.563071
37903, -35288064, 6939.1983, 11.562826
37904, -16635904, 6939.0516, 11.562582
37905, 1182720, 6938.9049, 11.562338
37906, 15360000, 6938.7582, 11.562093
37907, 24868352, 6938.6115, 11.561849
37908, 30322176, 6938.4647, 11.561604
37909, 33207808, 6938.3180, 11.561360
37910, 34985472, 6938.1713, 11.561115
37911, 36518912, 6938.0246, 11.560871
37912, 38041088, 6937.8779, 11.560626
37913, 39526912, 6937.7312, 11.560382
37914, 41106944, 6937.5844, 11.560137
37915, 43209216, 6937.4377, 11.559893
37916, 46305792, 6937.2910, 11.559648
37917, 50464256, 6937.1443, 11.559404
37918, 55038976, 6936.9976, 11.559159
37919, 58778624, 6936.8508, 11.558915
37920, 60380160, 6936.7041, 11.558670
37921, 59212288, 6936.5574, 11.558426
37922, 55794176, 6936.4107, 11.558181
37923, 51697664, 6936.2640, 11.557937
37924, 48859136, 6936.1172, 11.557692
37925, 48596480, 6935.9705, 11.557448
37926, 50848256, 6935.8238, 11.557203
37927, 54057472, 6935.6771, 11.556959
37928, 55805440, 6935.5304, 11.556715
37929, 53923840, 6935.3836, 11.556470
37930, 47540224, 6935.2369, 11.556226
37931, 37540864, 6935.0902, 11.555981
37932, 26214912, 6934.9435, 11.555737
37933, 16260608, 6934.7968, 11.555492
37934, 9642496, 6934.6500, 11.555248
37935, 6859264, 6934.5033, 11.555003
37936, 6950912, 6934.3566, 11.554759
37937, 8189952, 6934.2099, 11.554514
37938, 9061888, 6934.0632, 11.554270
37939, 9010688, 6933.9165, 11.554025
37940, 8589312, 6933.7697, 11.553781
37941, 8980480, 6933.6230, 11.553536
37942, 11196416, 6933.4763, 11.553292
37943, 15415808, 6933.3296, 11.553047
37944, 20813824, 6933.1829, 11.552803
37945, 25957888, 6933.0361, 11.552558
37946, 29521408, 6932.8894, 11.552314
37947, 30900736, 6932.7427, 11.552069
37948, 30404608, 6932.5960, 11.551825
37949, 28918784, 6932.4493, 11.551580
37950, 27263488, 6932.3025, 11.551336
37951, 25622528, 6932.1558, 11.551091
37952, 23394304, 6932.0091, 11.550847
37953, 19551744, 6931.8624, 11.550603
37954, 13345280, 6931.7157, 11.550358
37955, 4948992, 6931.5689, 11.550114
37956, -4303872, 6931.4222, 11.549869
37957, -12271616, 6931.2755, 11.549625
37958, -16795648, 6931.1288, 11.549380
37959, -16581632, 6930.9821, 11.549136
37960, -11764736, 6930.8354, 11.548891
37961, -3895808, 6930.6886, 11.548647
37962, 4631040, 6930.5419, 11.548402
37963, 11461120, 6930.3952, 11.548158
37964, 15085568, 6930.2485, 11.547913
37965, 15269376, 6930.1018, 11.547669
37966, 12977152, 6929.9550, 11.547424
37967, 9884160, 6929.8083, 11.547180
37968, 7728640, 6929.6616, 11.546935
37969, 7751680, 6929.5149, 11.546691
37970, 10399232, 6929.3682, 11.546446
37971, 15326208, 6929.2214, 11.546202
37972, 21616128, 6929.0747, 11.545957
37973, 28098048, 6928.9280, 11.545713
37974, 33648128, 6928.7813, 11.545468
37975, 37414400, 6928.6346, 11.545224
37976, 38942208, 6928.4878, 11.544980
37977, 38203904, 6928.3411, 11.544735
37978, 35527168, 6928.1944, 11.544491
37979, 31450624, 6928.0477, 11.544246
37980, 26530816, 6927.9010, 11.544002
37981, 21168128, 6927.7542, 11.543757
37982, 15518208, 6927.6075, 11.543513
37983, 9529856, 6927.4608, 11.543268
37984, 3087360, 6927.3141, 11.543024
37985, -3801088, 6927.1674, 11.542779
37986, -10890240, 6927.0207, 11.542535
37987, -17695744, 6926.8739, 11.542290
37988, -23624704, 6926.7272, 11.542046
37989, -28145152, 6926.5805, 11.541801
37990, -30901760, 6926.4338, 11.541557
37991, -31705088, 6926.2871, 11.541312
37992, -30434816, 6926.1403, 11.541068
37993, -26944000, 6925.9936, 11.540823
37994, -21088768, 6925.8469, 11.540579
37995, -12916736, 6925.7002, 11.540334
37996, -2938880, 6925.5535, 11.540090
37997, 7707136, 6925.4067, 11.539845
37998, 17374720, 6925.2600, 11.539601
37999, 24366080, 6925.1133, 11.539357
38000, 27607552, 6924.9666, 11.539112
38001, 27221504, 6924.8199, 11.538868
38002, 24675328, 6924.6731, 11.538623
38003, 22326272, 6924.5264, 11.538379
38004, 22460928, 6924.3797, 11.538134
38005, 26224128, 6924.2330, 11.537890
38006, 32928768, 6924.0863, 11.537645
38007, 40152064, 6923.9396, 11.537401
38008, 44653568, 6923.7928, 11.537156
38009, 43780096, 6923.6461, 11.536912
38010, 36730880, 6923.4994, 11.536667
38011, 25084928, 6923.3527, 11.536423
38012, 12281344, 6923.2060, 11.536178
38013, 2238976, 6923.0592, 11.535934
38014, -2289152, 6922.9125, 11.535689
38015, -889344, 6922.7658, 11.535445
38016, 4383232, 6922.6191, 11.535200
38017, 9979392, 6922.4724, 11.534956
38018, 12505600, 6922.3256, 11.534711
38019, 10290688, 6922.1789, 11.534467
38020, 4135936, 6922.0322, 11.534222
38021, -3094016, 6921.8855, 11.533978
38022, -7850496, 6921.7388, 11.533733
38023, -7591936, 6921.5920, 11.533489
38024, -2014720, 6921.4453, 11.533245
38025, 6758400, 6921.2986, 11.533000
38026, 15098880, 6921.1519, 11.532756
38027, 19471872, 6921.0052, 11.532511
38028, 17991680, 6920.8585, 11.532267
38029, 11242496, 6920.7117, 11.532022
38030, 2035200, 6920.5650, 11.531778
38031, -5757952, 6920.4183, 11.531533
38032, -8748544, 6920.2716, 11.531289
38033, -5308928, 6920.1249, 11.531044
38034, 3904000, 6919.9781, 11.530800
38035, 16308224, 6919.8314, 11.530555
38036, 28386816, 6919.6847, 11.530311
38037, 36859392, 6919.5380, 11.530066
38038, 39588864, 6919.3913, 11.529822
38039, 35974144, 6919.2445, 11.529577
38040, 26836480, 6919.0978, 11.529333
38041, 13986304, 6918.9511, 11.529088
38042, -290304, 6918.8044, 11.528844
38043, -13670400, 6918.6577, 11.528599
38044, -24114176, 6918.5109, 11.528355
38045, -30121472, 6918.3642, 11.528110
38046, -30953472, 6918.2175, 11.527866
38047, -26806272, 6918.0708, 11.527622
38048, -18829824, 6917.9241, 11.527377
38049, -8914432, 6917.7773, 11.527133
38050, 781824, 6917.6306, 11.526888
38051, 8427008, 6917.4839, 11.526644
38052, 13023232, 6917.3372, 11.526399
38053, 14605824, 6917.1905, 11.526155
38054, 14040064, 6917.0438, 11.525910
38055, 12495360, 6916.8970, 11.525666
38056, 10847744, 6916.7503, 11.525421
38057, 9301504, 6916.6036, 11.525177
38058, 7411712, 6916.4569, 11.524932
38059, 4504064, 6916.3102, 11.524688
38060, 266240, 6916.1634, 11.524443
38061, -4807680, 6916.0167, 11.524199
38062, -9389056, 6915.8700, 11.523954
38063, -11753472, 6915.7233, 11.523710
38064, -10536448, 6915.5766, 11.523465
38065, -5446144, 6915.4298, 11.523221
38066, 2401280, 6915.2831, 11.522976
38067, 10723328, 6915.1364, 11.522732
38068, 16816128, 6914.9897, 11.522487
38069, 18523136, 6914.8430, 11.522243
38070, 15030272, 6914.6962, 11.521999
38071, 7166976, 6914.5495, 11.521754
38072, -2893824, 6914.4028, 11.521510
38073, -12405248, 6914.2561, 11.521265
38074, -18966528, 6914.1094, 11.521021
38075, -21252096, 6913.9627, 11.520776
38076, -19299328, 6913.8159, 11.520532
38077, -14307840, 6913.6692, 11.520287
38078, -8086016, 6913.5225, 11.520043
38079, -2386944, 6913.3758, 11.519798
38080, 1629184, 6913.2291, 11.519554
38081, 3655680, 6913.0823, 11.519309
38082, 4190720, 6912.9356, 11.519065
38083, 4262400, 6912.7889, 11.518820
38084, 5026304, 6912.6422, 11.518576
38085, 7372288, 6912.4955, 11.518331
38086, 11614720, 6912.3487, 11.518087
38087, 17345536, 6912.2020, 11.517842
38088, 23497728, 6912.0553, 11.517598
38089, 28628992, 6911.9086, 11.517353
38090, 31394816, 6911.7619, 11.517109
38091, 31087104, 6911.6151, 11.516864
38092, 28058112, 6911.4684, 11.516620
38093, 23814144, 6911.3217, 11.516375
38094, 20663296, 6911.1750, 11.516131
38095, 20940800, 6911.0283, 11.515887
38096, 26051072, 6910.8816, 11.515642
38097, 35695104, 6910.7348, 11.515398
38098, 47647232, 6910.5881, 11.515153
38099, 58277376, 6910.4414, 11.514909
38100, 63709184, 6910.2947, 11.514664
38101, 61219840, 6910.1480, 11.514420
38102, 50319360, 6910.0012, 11.514175
38103, 33054720, 6909.8545, 11.513931
38104, 13352448, 6909.7078, 11.513686
38105, -4350464, 6909.5611, 11.513442
38106, -16638976, 6909.4144, 11.513197
38107, -22157824, 6909.2676, 11.512953
38108, -21737984, 6909.1209, 11.512708
38109, -17584128, 6908.9742, 11.512464
38110, -11955200, 6908.8275, 11.512219
38111, -6000640, 6908.6808, 11.511975
38112, 656384, 6908.5340, 11.511730
38113, 9387520, 6908.3873, 11.511486
38114, 21347840, 6908.2406, 11.511241
38115, 36251136, 6908.0939, 11.510997
38116, 51829248, 6907.9472, 11.510752
38117, 64358400, 6907.8004, 11.510508
38118, 70107136, 6907.6537, 11.510264
38119, 67060224, 6907.5070, 11.510019
38120, 56073216, 6907.3603, 11.509775
38121, 40818176, 6907.2136, 11.509530
38122, 26440704, 6907.0669, 11.509286
38123, 17465344, 6906.9201, 11.509041
38124, 15886336, 6906.7734, 11.508797
38125, 20331520, 6906.6267, 11.508552
38126, 26739712, 6906.4800, 11.508308
38127, 30251008, 6906.3333, 11.508063
38128, 27479552, 6906.1865, 11.507819
38129, 18095104, 6906.0398, 11.507574
38130, 4999168, 6905.8931, 11.507330
38131, -7001088, 6905.7464, 11.507085
38132, -13387776, 6905.5997, 11.506841
38133, -11970560, 6905.4529, 11.506596
38134, -3838976, 6905.3062, 11.506352
38135, 7182336, 6905.1595, 11.506107
38136, 16279552, 6905.0128, 11.505863
38137, 19727872, 6904.8661, 11.505618
38138, 16356864, 6904.7193, 11.505374
38139, 7760384, 6904.5726, 11.505129
38140, -2723328, 6904.4259, 11.504885
38141, -11680256, 6904.2792, 11.504640
38142, -17064448, 6904.1325, 11.504396
38143, -18753024, 6903.9858, 11.504152
38144, -18047488, 6903.8390, 11.503907
38145, -16504320, 6903.6923, 11.503663
38146, -14822912, 6903.5456, 11.503418
38147, -12415488, 6903.3989, 11.503174
38148, -7878656, 6903.2522, 11.502929
38149, -68096, 6903.1054, 11.502685
38150, 10873344, 6902.9587, 11.502440
38151, 23142912, 6902.8120, 11.502196
38152, 33826304, 6902.6653, 11.501951
38153, 40116736, 6902.5186, 11.501707
38154, 40587264, 6902.3718, 11.501462
38155, 35851776, 6902.2251, 11.501218
38156, 28272128, 6902.0784, 11.500973
38157, 20865536, 6901.9317, 11.500729
38158, 15966208, 6901.7850, 11.500484
38159, 14319104, 6901.6382, 11.500240
38160, 15030272, 6901.4915, 11.499995
38161, 16335360, 6901.3448, 11.499751
38162, 16714752, 6901.1981, 11.499506
38163, 15726592, 6901.0514, 11.499262
38164, 14105088, 6900.9046, 11.499017
38165, 13104128, 6900.7579, 11.498773
38166, 13500928, 6900.6112, 11.498529
38167, 14871552, 6900.4645, 11.498284
38168, 15609856, 6900.3178, 11.498040
38169, 13734400, 6900.1711, 11.497795
38170, 8077312, 6900.0243, 11.497551
38171, -801792, 6899.8776, 11.497306
38172, -10532352, 6899.7309, 11.497062
38173, -17809408, 6899.5842, 11.496817
38174, -19873792, 6899.4375, 11.496573
38175, -15875584, 6899.2907, 11.496328
38176, -7432192, 6899.1440, 11.496084
38177, 1939968, 6898.9973, 11.495839
38178, 8300032, 6898.8506, 11.495595
38179, 8990208, 6898.7039, 11.495350
38180, 3794944, 6898.5571, 11.495106
38181, -4982272, 6898.4104, 11.494861
38182, -13543936, 6898.2637, 11.494617
38183, -18223616, 6898.1170, 11.494372
38184, -16972800, 6897.9703, 11.494128
38185, -10051072, 6897.8235, 11.493883
38186, 316416, 6897.6768, 11.493639
38187, 11068416, 6897.5301, 11.493394
38188, 19629568, 6897.3834, 11.493150
38189, 24813056, 6897.2367, 11.492906
38190, 26935808, 6897.0900, 11.492661
38191, 27209216, 6896.9432, 11.492417
38192, 26804736, 6896.7965, 11.492172
38193, 26112000, 6896.6498, 11.491928
38194, 24554496, 6896.5031, 11.491683
38195, 21011456, 6896.3564, 11.491439
38196, 14581248, 6896.2096, 11.491194
38197, 5270016, 6896.0629, 11.490950
38198, -5744640, 6895.9162, 11.490705
38199, -16395776, 6895.7695, 11.490461
38200, -24394752, 6895.6228, 11.490216
38201, -27990528, 6895.4760, 11.489972
38202, -26486784, 6895.3293, 11.489727
38203, -20368384, 6895.1826, 11.489483
38204, -11045376, 6895.0359, 11.489238
38205, -396288, 6894.8892, 11.488994
38206, 9695744, 6894.7424, 11.488749
38207, 17676800, 6894.5957, 11.488505
38208, 22491136, 6894.4490, 11.488260
38209, 23642624, 6894.3023, 11.488016
38210, 21206016, 6894.1556, 11.487771
38211, 15799808, 6894.0089, 11.487527
38212, 8506368, 6893.8621, 11.487282
38213, 693760, 6893.7154, 11.487038
38214, -6250496, 6893.5687, 11.486794
38215, -11206656, 6893.4220, 11.486549
38216, -13519872, 6893.2753, 11.486305
38217, -13035520, 6893.1285, 11.486060
38218, -9967104, 6892.9818, 11.485816
38219, -4699136, 6892.8351, 11.485571
38220, 2350080, 6892.6884, 11.485327
38221, 10696192, 6892.5417, 11.485082
38222, 19616768, 6892.3949, 11.484838
38223, 27965952, 6892.2482, 11.484593
38224, 34172928, 6892.1015, 11.484349
38225, 36537344, 6891.9548, 11.484104
38226, 33802240, 6891.8081, 11.483860
38227, 25778688, 6891.6613, 11.483615
38228, 13726720, 6891.5146, 11.483371
38229, 228864, 6891.3679, 11.483126
38230, -11494400, 6891.2212, 11.482882
38231, -18631168, 6891.0745, 11.482637
38232, -19777536, 6890.9277, 11.482393
38233, -15470592, 6890.7810, 11.482148
38234, -7990784, 6890.6343, 11.481904
38235, -480256, 6890.4876, 11.481659
38236, 4276736, 6890.3409, 11.481415
38237, 4908544, 6890.1942, 11.481171
38238, 1899520, 6890.0474, 11.480926
38239, -2749440, 6889.9007, 11.480682
38240, -6492160, 6889.7540, 11.480437
38241, -7391744, 6889.6073, 11.480193
38242, -4967424, 6889.4606, 11.479948
38243, -364032, 6889.3138, 11.479704
38244, 4194816, 6889.1671, 11.479459
38245, 6414336, 6889.0204, 11.479215
38246, 4917760, 6888.8737, 11.478970
38247, -191488, 6888.7270, 11.478726
38248, -7432704, 6888.5802, 11.478481
38249, -14618624, 6888.4335, 11.478237
38250, -19776512, 6888.2868, 11.477992
38251, -21888512, 6888.1401, 11.477748
38252, -21151744, 6887.9934, 11.477503
38253, -18681856, 6887.8466, 11.477259
38254, -15861760, 6887.6999, 11.477014
38255, -13657600, 6887.5532, 11.476770
38256, -12249088, 6887.4065, 11.476525
38257, -11109376, 6887.2598, 11.476281
38258, -9474560, 6887.1131, 11.476036
38259, -6921728, 6886.9663, 11.475792
38260, -3752960, 6886.8196, 11.475548
38261, -956928, 6886.6729, 11.475303
38262, 241664, 6886.5262, 11.475059
38263, -951808, 6886.3795, 11.474814
38264, -4355584, 6886.2327, 11.474570
38265, -8651264, 6886.0860, 11.474325
38266, -11743232, 6885.9393, 11.474081
38267, -11511808, 6885.7926, 11.473836
38268, -6659584, 6885.6459, 11.473592
38269, 2694144, 6885.4991, 11.473347
38270, 14928384, 6885.3524, 11.473103
38271, 27384320, 6885.2057, 11.472858
38272, 37209600, 6885.0590, 11.472614
38273, 42251776, 6884.9123, 11.472369
38274, 41674240, 6884.7655, 11.472125
38275, 36098048, 6884.6188, 11.471880
38276, 27261952, 6884.4721, 11.471636
38277, 17383936, 6884.3254, 11.471391
38278, 8493568, 6884.1787, 11.471147
38279, 1968128, 6884.0319, 11.470902
38280, -1615360, 6883.8852, 11.470658
38281, -2354176, 6883.7385, 11.470413
38282, -750080, 6883.5918, 11.470169
38283, 2535424, 6883.4451, 11.469924
38284, 6816768, 6883.2984, 11.469680
38285, 11411968, 6883.1516, 11.469436
38286, 15643648, 6883.0049, 11.469191
38287, 18889728, 6882.8582, 11.468947
38288, 20713984, 6882.7115, 11.468702
38289, 21021184, 6882.5648, 11.468458
38290, 20140544, 6882.4180, 11.468213
38291, 18746368, 6882.2713, 11.467969
38292, 17612800, 6882.1246, 11.467724
38293, 17282560, 6881.9779, 11.467480
38294, 17804288, 6881.8312, 11.467235
38295, 18664448, 6881.6844, 11.466991
38296, 18969600, 6881.5377, 11.466746
38297, 17802240, 6881.3910, 11.466502
38298, 14599168, 6881.2443, 11.466257
38299, 9381888, 6881.0976, 11.466013
38300, 2751488, 6880.9508, 11.465768
38301, -4335104, 6880.8041, 11.465524
38302, -10881024, 6880.6574, 11.465279
38303, -16100352, 6880.5107, 11.465035
38304, -19521536, 6880.3640, 11.464790
38305, -20935168, 6880.2173, 11.464546
38306, -20289024, 6880.0705, 11.464301
38307, -17650176, 6879.9238, 11.464057
38308, -13280768, 6879.7771, 11.463813
38309, -7783936, 6879.6304, 11.463568
38310, -2179584, 6879.4837, 11.463324
38311, 2220032, 6879.3369, 11.463079
38312, 4176384, 6879.1902, 11.462835
38313, 3013120, 6879.0435, 11.462590
38314, -990208, 6878.8968, 11.462346
38315, -6545920, 6878.7501, 11.462101
38316, -11743744, 6878.6033, 11.461857
38317, -14778368, 6878.4566, 11.461612
38318, -14710272, 6878.3099, 11.461368
38319, -11914752, 6878.1632, 11.461123
38320, -7955456, 6878.0165, 11.460879
38321, -4909056, 6877.8697, 11.460634
38322, -4417024, 6877.7230, 11.460390
38323, -6908928, 6877.5763, 11.460145
38324, -11384832, 6877.4296, 11.459901
38325, -15885824, 6877.2829, 11.459656
38326, -18448384, 6877.1362, 11.459412
38327, -18075648, 6876.9894, 11.459167
38328, -15238144, 6876.8427, 11.458923
38329, -11618304, 6876.6960, 11.458678
38330, -9207296, 6876.5493, 11.458434
38331, -9185280, 6876.4026, 11.458189
38332, -11173888, 6876.2558, 11.457945
38333, -13275648, 6876.1091, 11.457701
38334, -12948992, 6875.9624, 11.457456
38335, -8325120, 6875.8157, 11.457212
38336, 683008, 6875.6690, 11.456967
38337, 12063232, 6875.5222, 11.456723
38338, 22409728, 6875.3755, 11.456478
38339, 28374528, 6875.2288, 11.456234
38340, 28200448, 6875.0821, 11.455989
38341, 22589440, 6874.9354, 11.455745
38342, 14436864, 6874.7886, 11.455500
38343, 7513600, 6874.6419, 11.455256
38344, 4690944, 6874.4952, 11.455011
38345, 6551552, 6874.3485, 11.454767
38346, 11088896, 6874.2018, 11.454522
38347, 14683648, 6874.0550, 11.454278
38348, 13932032, 6873.9083, 11.454033
38349, 7462912, 6873.7616, 11.453789
38350, -3146240, 6873.6149, 11.453544
38351, -13843456, 6873.4682, 11.453300
38352, -19798016, 6873.3215, 11.453055
38353, -17573376, 6873.1747, 11.452811
38354, -6763008, 6873.0280, 11.452566
38355, 9676288, 6872.8813, 11.452322
38356, 26576896, 6872.7346, 11.452078
38357, 38689792, 6872.5879, 11.451833
38358, 42833408, 6872.4411, 11.451589
38359, 39101952, 6872.2944, 11.451344
38360, 30617600, 6872.1477, 11.451100
38361, 21990912, 6872.0010, 11.450855
38362, 17230848, 6871.8543, 11.450611
38363, 18066432, 6871.7075, 11.450366
38364, 23394816, 6871.5608, 11.450122
38365, 30021120, 6871.4141, 11.449877
38366, 34233856, 6871.2674, 11.449633
38367, 33433600, 6871.1207, 11.449388
38368, 27069952, 6870.9739, 11.449144
38369, 16557056, 6870.8272, 11.448899
38370, 4371456, 6870.6805, 11.448655
38371, -7102464, 6870.5338, 11.448410
38372, -16363520, 6870.3871, 11.448166
38373, -22897152, 6870.2404, 11.447921
38374, -26716672, 6870.0936, 11.447677
38375, -27776512, 6869.9469, 11.447432
38376, -25737216, 6869.8002, 11.447188
38377, -20287488, 6869.6535, 11.446943
38378, -11814912, 6869.5068, 11.446699
38379, -1916928, 6869.3600, 11.446455
38380, 6739968, 6869.2133, 11.446210
38381, 11365376, 6869.0666, 11.445966
38382, 10445824, 6868.9199, 11.445721
38383, 4891136, 6868.7732, 11.445477
38384, -1812480, 6868.6264, 11.445232
38385, -4745728, 6868.4797, 11.444988
38386, 330752, 6868.3330, 11.444743
38387, 14799360, 6868.1863, 11.444499
38388, 36006400, 6868.0396, 11.444254
38389, 57796096, 6867.8928, 11.444010
38390, 72699904, 6867.7461, 11.443765
38391, 74927104, 6867.5994, 11.443521
38392, 62863360, 6867.4527, 11.443276
38393, 39918592, 6867.3060, 11.443032
38394, 13286912, 6867.1593, 11.442787
38395, -8886784, 6867.0125, 11.442543
38396, -20698624, 6866.8658, 11.442298
38397, -20627456, 6866.7191, 11.442054
38398, -11722240, 6866.5724, 11.441809
38399, 183808, 6866.4257, 11.441565
38400, 9327104, 6866.2789, 11.441320
38401, 12572672, 6866.1322, 11.441076
38402, 10527744, 6865.9855, 11.440831
38403, 6766592, 6865.8388, 11.440587
38404, 5670400, 6865.6921, 11.440343
38405, 10006528, 6865.5453, 11.440098
38406, 19448320, 6865.3986, 11.439854
38407, 30722560, 6865.2519, 11.439609
38408, 39238144, 6865.1052, 11.439365
38409, 41332736, 6864.9585, 11.439120
38410, 36024832, 6864.8117, 11.438876
38411, 25442816, 6864.6650, 11.438631
38412, 13802496, 6864.5183, 11.438387
38413, 5502464, 6864.3716, 11.438142
38414, 3285504, 6864.2249, 11.437898
38415, 7304192, 6864.0781, 11.437653
38416, 15413248, 6863.9314, 11.437409
38417, 24390144, 6863.7847, 11.437164
38418, 31378944, 6863.6380, 11.436920
38419, 34854912, 6863.4913, 11.436675
38420, 34744832, 6863.3446, 11.436431
38421, 31862784, 6863.1978, 11.436186
38422, 27134464, 6863.0511, 11.435942
38423, 21141504, 6862.9044, 11.435697
38424, 14213632, 6862.7577, 11.435453
38425, 6905344, 6862.6110, 11.435208
38426, 417792, 6862.4642, 11.434964
38427, -3435520, 6862.3175, 11.434720
38428, -2849280, 6862.1708, 11.434475
38429, 3065344, 6862.0241, 11.434231
38430, 13590528, 6861.8774, 11.433986
38431, 26395136, 6861.7306, 11.433742
38432, 38333952, 6861.5839, 11.433497
38433, 46713344, 6861.4372, 11.433253
38434, 50403328, 6861.2905, 11.433008
38435, 50212352, 6861.1438, 11.432764
38436, 48304640, 6860.9970, 11.432519
38437, 46946304, 6860.8503, 11.432275
38438, 47228928, 6860.7036, 11.432030
38439, 48458240, 6860.5569, 11.431786
38440, 48553984, 6860.4102, 11.431541
38441, 45279744, 6860.2635, 11.431297
38442, 37656064, 6860.1167, 11.431052
38443, 26812416, 6859.9700, 11.430808
38444, 15778816, 6859.8233, 11.430563
38445, 8268800, 6859.6766, 11.430319
38446, 7019008, 6859.5299, 11.430074
38447, 12488192, 6859.3831, 11.429830
38448, 22550528, 6859.2364, 11.429585
38449, 33341952, 6859.0897, 11.429341
38450, 40855040, 6858.9430, 11.429097
38451, 42540032, 6858.7963, 11.428852
38452, 38188032, 6858.6495, 11.428608
38453, 29763072, 6858.5028, 11.428363
38454, 20333568, 6858.3561, 11.428119
38455, 12684288, 6858.2094, 11.427874
38456, 8262144, 6858.0627, 11.427630
38457, 6881280, 6857.9159, 11.427385
38458, 7203840, 6857.7692, 11.427141
38459, 7638016, 6857.6225, 11.426896
38460, 7152128, 6857.4758, 11.426652
38461, 5621760, 6857.3291, 11.426407
38462, 3640320, 6857.1823, 11.426163
38463, 2006016, 6857.0356, 11.425918
38464, 1241088, 6856.8889, 11.425674
38465, 1411072, 6856.7422, 11.425429
38466, 2283520, 6856.5955, 11.425185
38467, 3651584, 6856.4488, 11.424940
38468, 5558784, 6856.3020, 11.424696
38469, 8247296, 6856.1553, 11.424451
38470, 11860480, 6856.0086, 11.424207
38471, 16099840, 6855.8619, 11.423962
38472, 20095488, 6855.7152, 11.423718
38473, 22631936, 6855.5684, 11.423473
38474, 22654976, 6855.4217, 11.423229
38475, 19822592, 6855.2750, 11.422985
38476, 14797824, 6855.1283, 11.422740
38477, 9116672, 6854.9816, 11.422496
38478, 4671488, 6854.8348, 11.422251
38479, 3041792, 6854.6881, 11.422007
38480, 4975104, 6854.5414, 11.421762
38481, 10233344, 6854.3947, 11.421518
38482, 17815040, 6854.2480, 11.421273
38483, 26400768, 6854.1012, 11.421029
38484, 34770432, 6853.9545, 11.420784
38485, 42012160, 6853.8078, 11.420540
38486, 47500288, 6853.6611, 11.420295
38487, 50754560, 6853.5144, 11.420051
38488, 51348992, 6853.3677, 11.419806
38489, 48984064, 6853.2209, 11.419562
38490, 43691008, 6853.0742, 11.419317
38491, 36026368, 6852.9275, 11.419073
38492, 27087872, 6852.7808, 11.418828
38493, 18272768, 6852.6341, 11.418584
38494, 10843136, 6852.4873, 11.418339
38495, 5490688, 6852.3406, 11.418095
38496, 2113024, 6852.1939, 11.417850
38497, -86528, 6852.0472, 11.417606
38498, -2206720, 6851.9005, 11.417362
38499, -5153792, 6851.7537, 11.417117
38500, -9261056, 6851.6070, 11.416873
38501, -14185984, 6851.4603, 11.416628
38502, -19091968, 6851.3136, 11.416384
38503, -23006208, 6851.1669, 11.416139
38504, -25169920, 6851.0201, 11.415895
38505, -25250304, 6850.8734, 11.415650
38506, -23354368, 6850.7267, 11.415406
38507, -19912192, 6850.5800, 11.415161
38508, -15504384, 6850.4333, 11.414917
38509, -10718208, 6850.2866, 11.414672
38510, -6048256, 6850.1398, 11.414428
38511, -1820672, 6849.9931, 11.414183
38512, 1866752, 6849.8464, 11.413939
38513, 5172224, 6849.6997, 11.413694
38514, 8443904, 6849.5530, 11.413450
38515, 12035072, 6849.4062, 11.413205
38516, 16025088, 6849.2595, 11.412961
38517, 19978752, 6849.1128, 11.412716
38518, 22895104, 6848.9661, 11.412472
38519, 23462912, 6848.8194, 11.412227
38520, 20580352, 6848.6726, 11.411983
38521, 13948416, 6848.5259, 11.411739
38522, 4454400, 6848.3792, 11.411494
38523, -5900800, 6848.2325, 11.411250
38524, -14568960, 6848.0858, 11.411005
38525, -19331072, 6847.9390, 11.410761
38526, -19117056, 6847.7923, 11.410516
38527, -14408192, 6847.6456, 11.410272
38528, -7036416, 6847.4989, 11.410027
38529, 518656, 6847.3522, 11.409783
38530, 6014464, 6847.2054, 11.409538
38531, 8099840, 6847.0587, 11.409294
38532, 6501376, 6846.9120, 11.409049
38533, 1739264, 6846.7653, 11.408805
38534, -5364224, 6846.6186, 11.408560
38535, -14055424, 6846.4719, 11.408316
38536, -23671296, 6846.3251, 11.408071
38537, -33369600, 6846.1784, 11.407827
38538, -41839104, 6846.0317, 11.407582
38539, -47319552, 6845.8850, 11.407338
38540, -48105472, 6845.7383, 11.407093
38541, -43377152, 6845.5915, 11.406849
38542, -33935360, 6845.4448, 11.406604
38543, -22358016, 6845.2981, 11.406360
38544, -12308480, 6845.1514, 11.406115
38545, -7162368, 6845.0047, 11.405871
38546, -8515584, 6844.8579, 11.405627
38547, -15294976, 6844.7112, 11.405382
38548, -23993856, 6844.5645, 11.405138
38549, -30050816, 6844.4178, 11.404893
38550, -29833216, 6844.2711, 11.404649
38551, -22344704, 6844.1243, 11.404404
38552, -9846784, 6843.9776, 11.404160
38553, 2952704, 6843.8309, 11.403915
38554, 10827264, 6843.6842, 11.403671
38555, 10241536, 6843.5375, 11.403426
38556, 861184, 6843.3908, 11.403182
38557, -14299136, 6843.2440, 11.402937
38558, -30135808, 6843.0973, 11.402693
38559, -41532928, 6842.9506, 11.402448
38560, -45324800, 6842.8039, 11.402204
38561, -41322496, 6842.6572, 11.401959
38562, -32041472, 6842.5104, 11.401715
38563, -21379072, 6842.3637, 11.401470
38564, -12924416, 6842.2170, 11.401226
38565, -8672256, 6842.0703, 11.400981
38566, -8621056, 6841.9236, 11.400737
38567, -11284480, 6841.7768, 11.400492
38568, -14700544, 6841.6301, 11.400248
38569, -17389568, 6841.4834, 11.400004
38570, -18825728, 6841.3367, 11.399759
38571, -19308544, 6841.1900, 11.399515
38572, -19462656, 6841.0432, 11.399270
38573, -19725824, 6840.8965, 11.399026
38574, -20120064, 6840.7498, 11.398781
38575, -20376576, 6840.6031, 11.398537
38576, -20260352, 6840.4564, 11.398292
38577, -19824640, 6840.3096, 11.398048
38578, -19419136, 6840.1629, 11.397803
38579, -19438080, 6840.0162, 11.397559
38580, -19982848, 6839.8695, 11.397314
38581, -20661760, 6839.7228, 11.397070
38582, -20670976, 6839.5761, 11.396825
38583, -19125760, 6839.4293, 11.396581
38584, -15470080, 6839.2826, 11.396336
38585, -9747456, 6839.1359, 11.396092
38586, -2606080, 6838.9892, 11.395847
38587, 4936192, 6838.8425, 11.395603
38588, 11824128, 6838.6957, 11.395358
38589, 17221632, 6838.5490, 11.395114
38590, 20613120, 6838.4023, 11.394869
38591, 21775872, 6838.2556, 11.394625
38592, 20733440, 6838.1089, 11.394380
38593, 17785856, 6837.9621, 11.394136
38594, 13607936, 6837.8154, 11.393892
38595, 9304064, 6837.6687, 11.393647
38596, 6286848, 6837.5220, 11.393403
38597, 5914624, 6837.3753, 11.393158
38598, 8989696, 6837.2285, 11.392914
38599, 15333376, 6837.0818, 11.392669
38600, 23690752, 6836.9351, 11.392425
38601, 32067584, 6836.7884, 11.392180
38602, 38408704, 6836.6417, 11.391936
38603, 41321472, 6836.4950, 11.391691
38604, 40517632, 6836.3482, 11.391447
38605, 36760064, 6836.2015, 11.391202
38606, 31371264, 6836.0548, 11.390958
38607, 25568768, 6835.9081, 11.390713
38608, 19994112, 6835.7614, 11.390469
38609, 14684160, 6835.6146, 11.390224
38610, 9457152, 6835.4679, 11.389980
38611, 4467712, 6835.3212, 11.389735
38612, 534016, 6835.1745, 11.389491
38613, -1010176, 6835.0278, 11.389246
38614, 1068544, 6834.8810, 11.389002
38615, 7118336, 6834.7343, 11.388757
38616, 16079872, 6834.5876, 11.388513
38617, 25578496, 6834.4409, 11.388269
38618, 32654848, 6834.2942, 11.388024
38619, 34861568, 6834.1474, 11.387780
38620, 31222784, 6834.0007, 11.387535
38621, 22622208, 6833.8540, 11.387291
38622, 11447296, 6833.7073, 11.387046
38623, 668160, 6833.5606, 11.386802
38624, -7213056, 6833.4139, 11.386557
38625, -10893824, 6833.2671, 11.386313
38626, -10420736, 6833.1204, 11.386068
38627, -6824448, 6832.9737, 11.385824
38628, -1525760, 6832.8270, 11.385579
38629, 4149248, 6832.6803, 11.385335
38630, 9142272, 6832.5335, 11.385090
38631, 12578816, 6832.3868, 11.384846
38632, 13657600, 6832.2401, 11.384601
38633, 11721728, 6832.0934, 11.384357
38634, 6576128, 6831.9467, 11.384112
38635, -1138688, 6831.7999, 11.383868
38636, -9814016, 6831.6532, 11.383623
38637, -17210880, 6831.5065, 11.383379
38638, -21247488, 6831.3598, 11.383134
38639, -20904448, 6831.2131, 11.382890
38640, -16773632, 6831.0663, 11.382646
38641, -10887168, 6830.9196, 11.382401
38642, -5791232, 6830.7729, 11.382157
38643, -3260928, 6830.6262, 11.381912
38644, -3281920, 6830.4795, 11.381668
38645, -3876352, 6830.3327, 11.381423
38646, -1959936, 6830.1860, 11.381179
38647, 5100032, 6830.0393, 11.380934
38648, 17949696, 6829.8926, 11.380690
38649, 34516480, 6829.7459, 11.380445
38650, 50527232, 6829.5992, 11.380201
38651, 61121536, 6829.4524, 11.379956
38652, 62884352, 6829.3057, 11.379712
38653, 55362560, 6829.1590, 11.379467
38654, 41351680, 6829.0123, 11.379223
38655, 25786368, 6828.8656, 11.378978
38656, 13709824, 6828.7188, 11.378734
38657, 8220672, 6828.5721, 11.378489
38658, 9302528, 6828.4254, 11.378245
38659, 14021120, 6828.2787, 11.378000
38660, 17964032, 6828.1320, 11.377756
38661, 17233408, 6827.9852, 11.377511
38662, 10113536, 6827.8385, 11.377267
38663, -2289152, 6827.6918, 11.377022
38664, -16637952, 6827.5451, 11.376778
38665, -28827648, 6827.3984, 11.376534
38666, -35648000, 6827.2516, 11.376289
38667, -35919872, 6827.1049, 11.376045
38668, -30704128, 6826.9582, 11.375800
38669, -22601728, 6826.8115, 11.375556
38670, -14545920, 6826.6648, 11.375311
38671, -8636928, 6826.5181, 11.375067
38672, -5477888, 6826.3713, 11.374822
38673, -4201472, 6826.2246, 11.374578
38674, -3064320, 6826.0779, 11.374333
38675, -306688, 6825.9312, 11.374089
38676, 5086208, 6825.7845, 11.373844
38677, 12972544, 6825.6377, 11.373600
38678, 22068224, 6825.4910, 11.373355
38679, 30333952, 6825.3443, 11.373111
38680, 35555328, 6825.1976, 11.372866
38681, 35937792, 6825.0509, 11.372622
38682, 30560256, 6824.9041, 11.372377
38683, 19593728, 6824.7574, 11.372133
38684, 4258304, 6824.6107, 11.371888
38685, -13448704, 6824.4640, 11.371644
38686, -31166464, 6824.3173, 11.371399
38687, -46610432, 6824.1705, 11.371155
38688, -57939968, 6824.0238, 11.370911
38689, -63977472, 6823.8771, 11.370666
38690, -64289280, 6823.7304, 11.370422
38691, -59161600, 6823.5837, 11.370177
38692, -49545216, 6823.4370, 11.369933
38693, -36976128, 6823.2902, 11.369688
38694, -23443456, 6823.1435, 11.369444
38695, -11127808, 6822.9968, 11.369199
38696, -1974272, 6822.8501, 11.368955
38697, 2844160, 6822.7034, 11.368710
38698, 3399680, 6822.5566, 11.368466
38699, 1165824, 6822.4099, 11.368221
38700, -1312768, 6822.2632, 11.367977
38701, -1259008, 6822.1165, 11.367732
38702, 3243520, 6821.9698, 11.367488
38703, 12318720, 6821.8230, 11.367243
38704, 23966208, 6821.6763, 11.366999
38705, 34578944, 6821.5296, 11.366754
38706, 40195072, 6821.3829, 11.366510
38707, 38042112, 6821.2362, 11.366265
38708, 27734016, 6821.0894, 11.366021
38709, 11598336, 6820.9427, 11.365776
38710, -6056960, 6820.7960, 11.365532
38711, -20472832, 6820.6493, 11.365288
38712, -28145152, 6820.5026, 11.365043
38713, -28013568, 6820.3558, 11.364799
38714, -21660160, 6820.2091, 11.364554
38715, -12471296, 6820.0624, 11.364310
38716, -4167168, 6819.9157, 11.364065
38717, 653312, 6819.7690, 11.363821
38718, 1366016, 6819.6223, 11.363576
38719, -729088, 6819.4755, 11.363332
38720, -3232256, 6819.3288, 11.363087
38721, -3802624, 6819.1821, 11.362843
38722, -1132032, 6819.0354, 11.362598
38723, 4637696, 6818.8887, 11.362354
38724, 12139520, 6818.7419, 11.362109
38725, 19417600, 6818.5952, 11.361865
38726, 24649728, 6818.4485, 11.361620
38727, 26641920, 6818.3018, 11.361376
38728, 24982528, 6818.1551, 11.361131
38729, 19915776, 6818.0083, 11.360887
38730, 12111360, 6817.8616, 11.360642
38731, 2485248, 6817.7149, 11.360398
38732, -7887872, 6817.5682, 11.360153
38733, -17825792, 6817.4215, 11.359909
38734, -26139648, 6817.2747, 11.359664
38735, -31850496, 6817.1280, 11.359420
38736, -34451968, 6816.9813, 11.359176
38737, -34096128, 6816.8346, 11.358931
38738, -31584256, 6816.6879, 11.358687
38739, -28112896, 6816.5412, 11.358442
38740, -24853504, 6816.3944, 11.358198
38741, -22533120, 6816.2477, 11.357953
38742, -21182976, 6816.1010, 11.357709
38743, -20156416, 6815.9543, 11.357464
38744, -18395136, 6815.8076, 11.357220
38745, -14837760, 6815.6608, 11.356975
38746, -8831488, 6815.5141, 11.356731
38747, -424448, 6815.3674, 11.356486
38748, 9511936, 6815.2207, 11.356242
38749, 19350528, 6815.0740, 11.355997
38750, 26954752, 6814.9272, 11.355753
38751, 30105600, 6814.7805, 11.355508
38752, 27061248, 6814.6338, 11.355264
38753, 17154048, 6814.4871, 11.355019
38754, 1253376, 6814.3404, 11.354775
38755, -18120704, 6814.1936, 11.354530
38756, -37195264, 6814.0469, 11.354286
38757, -51839488, 6813.9002, 11.354041
38758, -58739712, 6813.7535, 11.353797
38759, -56456192, 6813.6068, 11.353553
38760, -45939200, 6813.4600, 11.353308
38761, -30253568, 6813.3133, 11.353064
38762, -13564416, 6813.1666, 11.352819
38763, 238080, 6813.0199, 11.352575
38764, 8738816, 6812.8732, 11.352330
38765, 11547648, 6812.7265, 11.352086
38766, 10021888, 6812.5797, 11.351841
38767, 6353408, 6812.4330, 11.351597
38768, 2491392, 6812.2863, 11.351352
38769, -593408, 6812.1396, 11.351108
38770, -3001856, 6811.9929, 11.350863
38771, -5408768, 6811.8461, 11.350619
38772, -8331776, 6811.6994, 11.350374
38773, -11615232, 6811.5527, 11.350130
38774, -14425088, 6811.4060, 11.349885
38775, -15732224, 6811.2593, 11.349641
38776, -14973952, 6811.1125, 11.349396
38777, -12473344, 6810.9658, 11.349152
38778, -9340416, 6810.8191, 11.348907
38779, -6888960, 6810.6724, 11.348663
38780, -5904384, 6810.5257, 11.348418
38781, -6202880, 6810.3789, 11.348174
38782, -6766080, 6810.2322, 11.347929
38783, -6409728, 6810.0855, 11.347685
38784, -4613632, 6809.9388, 11.347441
38785, -2006528, 6809.7921, 11.347196
38786, -169472, 6809.6454, 11.346952
38787, -780288, 6809.4986, 11.346707
38788, -4526080, 6809.3519, 11.346463
38789, -10389504, 6809.2052, 11.346218
38790, -15766016, 6809.0585, 11.345974
38791, -17477632, 6808.9118, 11.345729
38792, -13258752, 6808.7650, 11.345485
38793, -3012096, 6808.6183, 11.345240
38794, 10817024, 6808.4716, 11.344996
38795, 23995904, 6808.3249, 11.344751
38796, 32099328, 6808.1782, 11.344507
38797, 32253440, 6808.0314, 11.344262
38798, 24243200, 6807.8847, 11.344018
38799, 10502656, 6807.7380, 11.343773
38800, -4960768, 6807.5913, 11.343529
38801, -18180608, 6807.4446, 11.343284
38802, -26627584, 6807.2978, 11.343040
38803, -29798400, 6807.1511, 11.342795
38804, -28820480, 6807.0044, 11.342551
38805, -25398272, 6806.8577, 11.342306
38806, -20701184, 6806.7110, 11.342062
38807, -14774272, 6806.5643, 11.341818
38808, -6728192, 6806.4175, 11.341573
38809, 4449280, 6806.2708, 11.341329
38810, 18935296, 6806.1241, 11.341084
38811, 35478016, 6805.9774, 11.340840
38812, 51494400, 6805.8307, 11.340595
38813, 63801856, 6805.6839, 11.340351
38814, 69662720, 6805.5372, 11.340106
38815, 67682304, 6805.3905, 11.339862
38816, 58228736, 6805.2438, 11.339617
38817, 43268608, 6805.0971, 11.339373
38818, 25765376, 6804.9503, 11.339128
38819, 8903680, 6804.8036, 11.338884
38820, -4602368, 6804.6569, 11.338639
38821, -12993536, 6804.5102, 11.338395
38822, -15705088, 6804.3635, 11.338150
38823, -13399552, 6804.2167, 11.337906
38824, -7810048, 6804.0700, 11.337661
38825, -1361408, 6803.9233, 11.337417
38826, 3424256, 6803.7766, 11.337172
38827, 4663808, 6803.6299, 11.336928
38828, 1778688, 6803.4831, 11.336683
38829, -4174336, 6803.3364, 11.336439
38830, -10735616, 6803.1897, 11.336195
38831, -14850560, 6803.0430, 11.335950
38832, -14032384, 6802.8963, 11.335706
38833, -7421952, 6802.7496, 11.335461
38834, 3696640, 6802.6028, 11.335217
38835, 16210944, 6802.4561, 11.334972
38836, 26241536, 6802.3094, 11.334728
38837, 30559744, 6802.1627, 11.334483
38838, 27786752, 6802.0160, 11.334239
38839, 18879488, 6801.8692, 11.333994
38840, 6710272, 6801.7225, 11.333750
38841, -5065216, 6801.5758, 11.333505
38842, -13378048, 6801.4291, 11.333261
38843, -16784384, 6801.2824, 11.333016
38844, -15782912, 6801.1356, 11.332772
38845, -12338688, 6800.9889, 11.332527
38846, -8872448, 6800.8422, 11.332283
38847, -7171072, 6800.6955, 11.332038
38848, -7666688, 6800.5488, 11.331794
38849, -9338368, 6800.4020, 11.331549
38850, -10230272, 6800.2553, 11.331305
38851, -8328704, 6800.1086, 11.331060
38852, -2441728, 6799.9619, 11.330816
38853, 7250944, 6799.8152, 11.330571
38854, 19161600, 6799.6685, 11.330327
38855, 30770176, 6799.5217, 11.330083
38856, 39434752, 6799.3750, 11.329838
38857, 43264512, 6799.2283, 11.329594
38858, 41760768, 6799.0816, 11.329349
38859, 36016128, 6798.9349, 11.329105
38860, 28381184, 6798.7881, 11.328860
38861, 21700096, 6798.6414, 11.328616
38862, 18354688, 6798.4947, 11.328371
38863, 19454464, 6798.3480, 11.328127
38864, 24464384, 6798.2013, 11.327882
38865, 31436288, 6798.0545, 11.327638
38866, 37763072, 6797.9078, 11.327393
38867, 41181184, 6797.7611, 11.327149
38868, 40614400, 6797.6144, 11.326904
38869, 36534784, 6797.4677, 11.326660
38870, 30688768, 6797.3209, 11.326415
38871, 25337856, 6797.1742, 11.326171
38872, 22349824, 6797.0275, 11.325926
38873, 22535168, 6796.8808, 11.325682
38874, 25494528, 6796.7341, 11.325437
38875, 29970944, 6796.5873, 11.325193
38876, 34486272, 6796.4406, 11.324948
38877, 37910016, 6796.2939, 11.324704
38878, 39711744, 6796.1472, 11.324460
38879, 39838720, 6796.0005, 11.324215
38880, 38404096, 6795.8538, 11.323971
38881, 35448320, 6795.7070, 11.323726
38882, 30975488, 6795.5603, 11.323482
38883, 25245696, 6795.4136, 11.323237
38884, 19096064, 6795.2669, 11.322993
38885, 13993472, 6795.1202, 11.322748
38886, 11624448, 6794.9734, 11.322504
38887, 13129216, 6794.8267, 11.322259
38888, 18317824, 6794.6800, 11.322015
38889, 25326080, 6794.5333, 11.321770
38890, 31015424, 6794.3866, 11.321526
38891, 32065536, 6794.2398, 11.321281
38892, 26350592, 6794.0931, 11.321037
38893, 13982208, 6793.9464, 11.320792
38894, -2496512, 6793.7997, 11.320548
38895, -18923520, 6793.6530, 11.320303
38896, -31017984, 6793.5062, 11.320059
38897, -35937280, 6793.3595, 11.319814
38898, -33226240, 6793.2128, 11.319570
38899, -24775168, 6793.0661, 11.319325
38900, -13881856, 6792.9194, 11.319081
38901, -3891712, 6792.7727, 11.318837
38902, 2941952, 6792.6259, 11.318592
38903, 5935616, 6792.4792, 11.318348
38904, 5698560, 6792.3325, 11.318103
38905, 3424256, 6792.1858, 11.317859
38906, 206336, 6792.0391, 11.317614
38907, -3241984, 6791.8923, 11.317370
38908, -6418432, 6791.7456, 11.317125
38909, -8655360, 6791.5989, 11.316881
38910, -8934400, 6791.4522, 11.316636
38911, -6145024, 6791.3055, 11.316392
38912, 271872, 6791.1587, 11.316147
38913, 9657856, 6791.0120, 11.315903
38914, 19898368, 6790.8653, 11.315658
38915, 27908608, 6790.7186, 11.315414
38916, 30741504, 6790.5719, 11.315169
38917, 26850816, 6790.4251, 11.314925
38918, 16896000, 6790.2784, 11.314680
38919, 3645952, 6790.1317, 11.314436
38920, -9044992, 6789.9850, 11.314191
38921, -17745920, 6789.8383, 11.313947
38922, -20752896, 6789.6916, 11.313702
38923, -18587648, 6789.5448, 11.313458
38924, -13485568, 6789.3981, 11.313213
38925, -8155136, 6789.2514, 11.312969
38926, -4455424, 6789.1047, 11.312725
38927, -2633216, 6788.9580, 11.312480
38928, -1465344, 6788.8112, 11.312236
38929, 836608, 6788.6645, 11.311991
38930, 5472768, 6788.5178, 11.311747
38931, 12270080, 6788.3711, 11.311502
38932, 19666432, 6788.2244, 11.311258
38933, 25435648, 6788.0776, 11.311013
38934, 27743744, 6787.9309, 11.310769
38935, 25979392, 6787.7842, 11.310524
38936, 20958208, 6787.6375, 11.310280
38937, 14441984, 6787.4908, 11.310035
38938, 8284160, 6787.3440, 11.309791
38939, 3663360, 6787.1973, 11.309546
38940, 785920, 6787.0506, 11.309302
38941, -859648, 6786.9039, 11.309057
38942, -1933312, 6786.7572, 11.308813
38943, -2733568, 6786.6104, 11.308568
38944, -3060736, 6786.4637, 11.308324
38945, -2505216, 6786.3170, 11.308079
38946, -948736, 6786.1703, 11.307835
38947, 1075200, 6786.0236, 11.307590
38948, 2426368, 6785.8769, 11.307346
38949, 1823744, 6785.7301, 11.307102
38950, -1494016, 6785.5834, 11.306857
38951, -7296512, 6785.4367, 11.306613
38952, -14340096, 6785.2900, 11.306368
38953, -20851200, 6785.1433, 11.306124
38954, -25268736, 6784.9965, 11.305879
38955, -26873344, 6784.8498, 11.305635
38956, -25992704, 6784.7031, 11.305390
38957, -23690752, 6784.5564, 11.305146
38958, -21133312, 6784.4097, 11.304901
38959, -18976256, 6784.2629, 11.304657
38960, -17095680, 6784.1162, 11.304412
38961, -14786048, 6783.9695, 11.304168
38962, -11304448, 6783.8228, 11.303923
38963, -6444544, 6783.6761, 11.303679
38964, -844288, 6783.5293, 11.303434
38965, 4137984, 6783.3826, 11.303190
38966, 6914048, 6783.2359, 11.302945
38967, 6290432, 6783.0892, 11.302701
38968, 1953792, 6782.9425, 11.302456
38969, -5368832, 6782.7958, 11.302212
38970, -14092800, 6782.6490, 11.301967
38971, -22193152, 6782.5023, 11.301723
38972, -27694592, 6782.3556, 11.301479
38973, -29103104, 6782.2089, 11.301234
38974, -25721344, 6782.0622, 11.300990
38975, -17828352, 6781.9154, 11.300745
38976, -6706688, 6781.7687, 11.300501
38977, 5533184, 6781.6220, 11.300256
38978, 16371200, 6781.4753, 11.300012
38979, 23507456, 6781.3286, 11.299767
38980, 25568256, 6781.1818, 11.299523
38981, 22606848, 6781.0351, 11.299278
38982, 16161792, 6780.8884, 11.299034
38983, 8729088, 6780.7417, 11.298789
38984, 2802688, 6780.5950, 11.298545
38985, -162816, 6780.4482, 11.298300
38986, -376320, 6780.3015, 11.298056
38987, 427008, 6780.1548, 11.297811
38988, -101376, 6780.0081, 11.297567
38989, -3599360, 6779.8614, 11.297322
38990, -9874432, 6779.7146, 11.297078
38991, -16583680, 6779.5679, 11.296833
38992, -19981312, 6779.4212, 11.296589
38993, -16499200, 6779.2745, 11.296344
38994, -4500992, 6779.1278, 11.296100
38995, 14588928, 6778.9811, 11.295855
38996, 36382720, 6778.8343, 11.295611
38997, 54904832, 6778.6876, 11.295367
38998, 64759296, 6778.5409, 11.295122
38999, 63198720, 6778.3942, 11.294878
39000, 51216384, 6778.2475, 11.294633
39001, 33198080, 6778.1007, 11.294389
39002, 15245824, 6777.9540, 11.294144
39003, 2871808, 6777.8073, 11.293900
39004, -1003520, 6777.6606, 11.293655
39005, 3046400, 6777.5139, 11.293411
39006, 11467776, 6777.3671, 11.293166
39007, 19369472, 6777.2204, 11.292922
39008, 22573056, 6777.0737, 11.292677
39009, 19220480, 6776.9270, 11.292433
39010, 10316288, 6776.7803, 11.292188
39011, -928256, 6776.6335, 11.291944
39012, -10598400, 6776.4868, 11.291699
39013, -15745024, 6776.3401, 11.291455
39014, -15532032, 6776.1934, 11.291210
39015, -11420160, 6776.0467, 11.290966
39016, -6385664, 6775.9000, 11.290721
39017, -3546112, 6775.7532, 11.290477
39018, -4800000, 6775.6065, 11.290232
39019, -10033152, 6775.4598, 11.289988
39020, -17197568, 6775.3131, 11.289744
39021, -23201280, 6775.1664, 11.289499
39022, -25218048, 6775.0196, 11.289255
39023, -21874688, 6774.8729, 11.289010
39024, -13835264, 6774.7262, 11.288766
39025, -3559424, 6774.5795, 11.288521
39026, 5661184, 6774.4328, 11.288277
39027, 10990592, 6774.2860, 11.288032
39028, 11136000, 6774.1393, 11.287788
39029, 6822912, 6773.9926, 11.287543
39030, 488960, 6773.8459, 11.287299
39031, -4657152, 6773.6992, 11.287054
39032, -5801472, 6773.5524, 11.286810
39033, -1470464, 6773.4057, 11.286565
39034, 8075264, 6773.2590, 11.286321
39035, 21073408, 6773.1123, 11.286076
39036, 34921984, 6772.9656, 11.285832
39037, 46953472, 6772.8189, 11.285587
39038, 55026688, 6772.6721, 11.285343
39039, 57804800, 6772.5254, 11.285098
39040, 54797312, 6772.3787, 11.284854
39041, 46330880, 6772.2320, 11.284609
39042, 33586176, 6772.0853, 11.284365
39043, 18678784, 6771.9385, 11.284120
39044, 4593664, 6771.7918, 11.283876
39045, -5230592, 6771.6451, 11.283632
39046, -7771136, 6771.4984, 11.283387
39047, -1528320, 6771.3517, 11.283143
39048, 12551168, 6771.2049, 11.282898
39049, 30859264, 6771.0582, 11.282654
39050, 47926272, 6770.9115, 11.282409
39051, 58136064, 6770.7648, 11.282165
39052, 57773568, 6770.6181, 11.281920
39053, 46586368, 6770.4713, 11.281676
39054, 28116992, 6770.3246, 11.281431
39055, 8548352, 6770.1779, 11.281187
39056, -5571072, 6770.0312, 11.280942
39057, -9824768, 6769.8845, 11.280698
39058, -3592704, 6769.7377, 11.280453
39059, 9825792, 6769.5910, 11.280209
39060, 24697856, 6769.4443, 11.279964
39061, 35302400, 6769.2976, 11.279720
39062, 38259712, 6769.1509, 11.279475
39063, 33755136, 6769.0042, 11.279231
39064, 25160704, 6768.8574, 11.278986
39065, 17318400, 6768.7107, 11.278742
39066, 14311936, 6768.5640, 11.278497
39067, 17750528, 6768.4173, 11.278253
39068, 26290688, 6768.2706, 11.278009
39069, 36495360, 6768.1238, 11.277764
39070, 44532224, 6767.9771, 11.277520
39071, 47849984, 6767.8304, 11.277275
39072, 46081024, 6767.6837, 11.277031
39073, 40860672, 6767.5370, 11.276786
39074, 34779136, 6767.3902, 11.276542
39075, 30089216, 6767.2435, 11.276297
39076, 27807744, 6767.0968, 11.276053
39077, 27578368, 6766.9501, 11.275808
39078, 28232704, 6766.8034, 11.275564
39079, 28636672, 6766.6566, 11.275319
39080, 28341248, 6766.5099, 11.275075
39081, 27711488, 6766.3632, 11.274830
39082, 27560960, 6766.2165, 11.274586
39083, 28566528, 6766.0698, 11.274341
39084, 30829056, 6765.9231, 11.274097
39085, 33809408, 6765.7763, 11.273852
39086, 36620288, 6765.6296, 11.273608
39087, 38443008, 6765.4829, 11.273363
39088, 38809600, 6765.3362, 11.273119
39089, 37601792, 6765.1895, 11.272874
39090, 34842112, 6765.0427, 11.272630
39091, 30480896, 6764.8960, 11.272386
39092, 24388096, 6764.7493, 11.272141
39093, 16595968, 6764.6026, 11.271897
39094, 7640576, 6764.4559, 11.271652
39095, -1258496, 6764.3091, 11.271408
39096, -8403456, 6764.1624, 11.271163
39097, -12179968, 6764.0157, 11.270919
39098, -11762176, 6763.8690, 11.270674
39099, -7571968, 6763.7223, 11.270430
39100, -1209856, 6763.5755, 11.270185
39101, 5173760, 6763.4288, 11.269941
39102, 9802240, 6763.2821, 11.269696
39103, 12033024, 6763.1354, 11.269452
39104, 12566016, 6762.9887, 11.269207
39105, 12960768, 6762.8420, 11.268963
39106, 14686720, 6762.6952, 11.268718
39107, 18198528, 6762.5485, 11.268474
39108, 22518784, 6762.4018, 11.268229
39109, 25580032, 6762.2551, 11.267985
39110, 25208320, 6762.1084, 11.267740
39111, 20272128, 6761.9616, 11.267496
39112, 11446272, 6761.8149, 11.267251
39113, 1188864, 6761.6682, 11.267007
39114, -7094784, 6761.5215, 11.266762
39115, -10357248, 6761.3748, 11.266518
39116, -7109120, 6761.2280, 11.266274
39117, 1987072, 6761.0813, 11.266029
39118, 14366720, 6760.9346, 11.265785
39119, 26519552, 6760.7879, 11.265540
39120, 35226112, 6760.6412, 11.265296
39121, 38581248, 6760.4944, 11.265051
39122, 36433920, 6760.3477, 11.264807
39123, 30164992, 6760.2010, 11.264562
39124, 21979136, 6760.0543, 11.264318
39125, 14061056, 6759.9076, 11.264073
39126, 7915520, 6759.7608, 11.263829
39127, 4081664, 6759.6141, 11.263584
39128, 2232320, 6759.4674, 11.263340
39129, 1520640, 6759.3207, 11.263095
39130, 986624, 6759.1740, 11.262851
39131, -129024, 6759.0273, 11.262606
39132, -2244096, 6758.8805, 11.262362
39133, -5448704, 6758.7338, 11.262117
39134, -9634816, 6758.5871, 11.261873
39135, -14645248, 6758.4404, 11.261628
39136, -20384768, 6758.2937, 11.261384
39137, -26832896, 6758.1469, 11.261139
39138, -33958912, 6758.0002, 11.260895
39139, -41565696, 6757.8535, 11.260651
39140, -49142784, 6757.7068, 11.260406
39141, -55824384, 6757.5601, 11.260162
39142, -60532736, 6757.4133, 11.259917
39143, -62290432, 6757.2666, 11.259673
39144, -60623872, 6757.1199, 11.259428
39145, -55860224, 6756.9732, 11.259184
39146, -49162240, 6756.8265, 11.258939
39147, -42203648, 6756.6797, 11.258695
39148, -36576256, 6756.5330, 11.258450
39149, -33153024, 6756.3863, 11.258206
39150, -31704576, 6756.2396, 11.257961
39151, -30984192, 6756.0929, 11.257717
39152, -29295616, 6755.9462, 11.257472
39153, -25328128, 6755.7994, 11.257228
39154, -18885632, 6755.6527, 11.256983
39155, -11154432, 6755.5060, 11.256739
39156, -4349952, 6755.3593, 11.256494
39157, -849408, 6755.2126, 11.256250
39158, -2185216, 6755.0658, 11.256005
39159, -8330240, 6754.9191, 11.255761
39160, -17602560, 6754.7724, 11.255516
39161, -27236864, 6754.6257, 11.255272
39162, -34374144, 6754.4790, 11.255028
39163, -37046784, 6754.3322, 11.254783
39164, -34770432, 6754.1855, 11.254539
39165, -28532224, 6754.0388, 11.254294
39166, -20257280, 6753.8921, 11.254050
39167, -12041216, 6753.7454, 11.253805
39168, -5490688, 6753.5986, 11.253561
39169, -1408512, 6753.4519, 11.253316
39170, 132096, 6753.3052, 11.253072
39171, -515072, 6753.1585, 11.252827
39172, -2899456, 6753.0118, 11.252583
39173, -6633984, 6752.8650, 11.252338
39174, -11375104, 6752.7183, 11.252094
39175, -16691200, 6752.5716, 11.251849
39176, -21978112, 6752.4249, 11.251605
39177, -26509824, 6752.2782, 11.251360
39178, -29626368, 6752.1315, 11.251116
39179, -30966272, 6751.9847, 11.250871
39180, -30614016, 6751.8380, 11.250627
39181, -29080576, 6751.6913, 11.250382
39182, -27123712, 6751.5446, 11.250138
39183, -25481216, 6751.3979, 11.249893
39184, -24621568, 6751.2511, 11.249649
39185, -24584192, 6751.1044, 11.249404
39186, -24943616, 6750.9577, 11.249160
39187, -24881152, 6750.8110, 11.248916
39188, -23346176, 6750.6643, 11.248671
39189, -19308032, 6750.5175, 11.248427
39190, -12067328, 6750.3708, 11.248182
39191, -1589248, 6750.2241, 11.247938
39192, 11257344, 6750.0774, 11.247693
39193, 24700416, 6749.9307, 11.247449
39194, 36383232, 6749.7839, 11.247204
39195, 44008960, 6749.6372, 11.246960
39196, 46107136, 6749.4905, 11.246715
39197, 42631680, 6749.3438, 11.246471
39198, 35105280, 6749.1971, 11.246226
39199, 26164224, 6749.0504, 11.245982
39200, 18648576, 6748.9036, 11.245737
39201, 14571008, 6748.7569, 11.245493
39202, 14430720, 6748.6102, 11.245248
39203, 17168896, 6748.4635, 11.245004
39204, 20797952, 6748.3168, 11.244759
39205, 23404544, 6748.1700, 11.244515
39206, 24045568, 6748.0233, 11.244270
39207, 23107072, 6747.8766, 11.244026
39208, 21967360, 6747.7299, 11.243781
39209, 22165504, 6747.5832, 11.243537
39210, 24521728, 6747.4364, 11.243293
39211, 28675584, 6747.2897, 11.243048
39212, 33277440, 6747.1430, 11.242804
39213, 36706816, 6746.9963, 11.242559
39214, 37904896, 6746.8496, 11.242315
39215, 36863488, 6746.7028, 11.242070
39216, 34496000, 6746.5561, 11.241826
39217, 31987712, 6746.4094, 11.241581
39218, 30012928, 6746.2627, 11.241337
39219, 28294144, 6746.1160, 11.241092
39220, 25782272, 6745.9693, 11.240848
39221, 21384192, 6745.8225, 11.240603
39222, 14815232, 6745.6758, 11.240359
39223, 7079424, 6745.5291, 11.240114
39224, 238080, 6745.3824, 11.239870
39225, -3459584, 6745.2357, 11.239625
39226, -2668032, 6745.0889, 11.239381
39227, 2330112, 6744.9422, 11.239136
39228, 9668096, 6744.7955, 11.238892
39229, 16718336, 6744.6488, 11.238647
39230, 21291008, 6744.5021, 11.238403
39231, 22592000, 6744.3553, 11.238158
39232, 21457920, 6744.2086, 11.237914
39233, 19760128, 6744.0619, 11.237669
39234, 19322368, 6743.9152, 11.237425
39235, 20951040, 6743.7685, 11.237181
39236, 24087552, 6743.6217, 11.236936
39237, 27252736, 6743.4750, 11.236692
39238, 28983808, 6743.3283, 11.236447
39239, 28715520, 6743.1816, 11.236203
39240, 27066880, 6743.0349, 11.235958
39241, 25379328, 6742.8881, 11.235714
39242, 24770560, 6742.7414, 11.235469
39243, 25284096, 6742.5947, 11.235225
39244, 25679872, 6742.4480, 11.234980
39245, 24049152, 6742.3013, 11.234736
39246, 18966016, 6742.1546, 11.234491
39247, 10546688, 6742.0078, 11.234247
39248, 780288, 6741.8611, 11.234002
39249, -7127552, 6741.7144, 11.233758
39250, -10151936, 6741.5677, 11.233513
39251, -6898688, 6741.4210, 11.233269
39252, 1623552, 6741.2742, 11.233024
39253, 12339712, 6741.1275, 11.232780
39254, 21415936, 6740.9808, 11.232535
39255, 25914880, 6740.8341, 11.232291
39256, 24990720, 6740.6874, 11.232046
39257, 20065280, 6740.5406, 11.231802
39258, 13940224, 6740.3939, 11.231558
39259, 9335808, 6740.2472, 11.231313
39260, 7617024, 6740.1005, 11.231069
39261, 8330240, 6739.9538, 11.230824
39262, 9722880, 6739.8070, 11.230580
39263, 9909760, 6739.6603, 11.230335
39264, 8020480, 6739.5136, 11.230091
39265, 4724736, 6739.3669, 11.229846
39266, 1877504, 6739.2202, 11.229602
39267, 1520640, 6739.0735, 11.229357
39268, 4790784, 6738.9267, 11.229113
39269, 11310592, 6738.7800, 11.228868
39270, 19338752, 6738.6333, 11.228624
39271, 26555904, 6738.4866, 11.228379
39272, 31042560, 6738.3399, 11.228135
39273, 31953920, 6738.1931, 11.227890
39274, 29612032, 6738.0464, 11.227646
39275, 25083904, 6737.8997, 11.227401
39276, 19565568, 6737.7530, 11.227157
39277, 13944832, 6737.6063, 11.226912
39278, 8728576, 6737.4595, 11.226668
39279, 4263936, 6737.3128, 11.226423
39280, 975360, 6737.1661, 11.226179
39281, -628736, 6737.0194, 11.225935
39282, -255488, 6736.8727, 11.225690
39283, 1777152, 6736.7259, 11.225446
39284, 4347904, 6736.5792, 11.225201
39285, 5798912, 6736.4325, 11.224957
39286, 4631040, 6736.2858, 11.224712
39287, 313856, 6736.1391, 11.224468
39288, -6237184, 6735.9923, 11.224223
39289, -12849664, 6735.8456, 11.223979
39290, -16936448, 6735.6989, 11.223734
39291, -16629760, 6735.5522, 11.223490
39292, -11634176, 6735.4055, 11.223245
39293, -3351552, 6735.2588, 11.223001
39294, 5815808, 6735.1120, 11.222756
39295, 13629952, 6734.9653, 11.222512
39296, 19041792, 6734.8186, 11.222267
39297, 22514688, 6734.6719, 11.222023
39298, 25467904, 6734.5252, 11.221778
39299, 29132800, 6734.3784, 11.221534
39300, 33480192, 6734.2317, 11.221289
39301, 36853248, 6734.0850, 11.221045
39302, 36606464, 6733.9383, 11.220800
39303, 30502912, 6733.7916, 11.220556
39304, 18177536, 6733.6448, 11.220311
39305, 1876480, 6733.4981, 11.220067
39306, -14004736, 6733.3514, 11.219823
39307, -24508928, 6733.2047, 11.219578
39308, -26155520, 6733.0580, 11.219334
39309, -18525184, 6732.9112, 11.219089
39310, -4634112, 6732.7645, 11.218845
39311, 10123776, 6732.6178, 11.218600
39312, 20042240, 6732.4711, 11.218356
39313, 21299200, 6732.3244, 11.218111
39314, 13370880, 6732.1777, 11.217867
39315, -901120, 6732.0309, 11.217622
39316, -16564736, 6731.8842, 11.217378
39317, -28540928, 6731.7375, 11.217133
39318, -33502720, 6731.5908, 11.216889
39319, -30914560, 6731.4441, 11.216644
39320, -22913536, 6731.2973, 11.216400
39321, -13213184, 6731.1506, 11.216155
39322, -5574656, 6731.0039, 11.215911
39323, -2482688, 6730.8572, 11.215666
39324, -4485120, 6730.7105, 11.215422
39325, -10316288, 6730.5637, 11.215177
39326, -17611776, 6730.4170, 11.214933
39327, -23835136, 6730.2703, 11.214688
39328, -27044864, 6730.1236, 11.214444
39329, -26285568, 6729.9769, 11.214200
39330, -21583872, 6729.8301, 11.213955
39331, -13672448, 6729.6834, 11.213711
39332, -3629056, 6729.5367, 11.213466
39333, 7414784, 6729.3900, 11.213222
39334, 18437120, 6729.2433, 11.212977
39335, 28567040, 6729.0966, 11.212733
39336, 37068288, 6728.9498, 11.212488
39337, 43330560, 6728.8031, 11.212244
39338, 46907392, 6728.6564, 11.211999
39339, 47597056, 6728.5097, 11.211755
39340, 45538816, 6728.3630, 11.211510
39341, 41263104, 6728.2162, 11.211266
39342, 35653632, 6728.0695, 11.211021
39343, 29783552, 6727.9228, 11.210777
39344, 24660480, 6727.7761, 11.210532
39345, 20942336, 6727.6294, 11.210288
39346, 18732544, 6727.4826, 11.210043
39347, 17554944, 6727.3359, 11.209799
39348, 16544768, 6727.1892, 11.209554
39349, 14812672, 6727.0425, 11.209310
39350, 11852800, 6726.8958, 11.209065
39351, 7822848, 6726.7490, 11.208821
39352, 3569152, 6726.6023, 11.208577
39353, 358912, 6726.4556, 11.208332
39354, -591360, 6726.3089, 11.208088
39355, 1388544, 6726.1622, 11.207843
39356, 6099968, 6726.0154, 11.207599
39357, 12447232, 6725.8687, 11.207354
39358, 18714112, 6725.7220, 11.207110
39359, 23052288, 6725.5753, 11.206865
39360, 24002048, 6725.4286, 11.206621
39361, 20899840, 6725.2819, 11.206376
39362, 14064640, 6725.1351, 11.206132
39363, 4744704, 6724.9884, 11.205887
39364, -5156352, 6724.8417, 11.205643
39365, -13511168, 6724.6950, 11.205398
39366, -18485248, 6724.5483, 11.205154
39367, -19049472, 6724.4015, 11.204909
39368, -15347200, 6724.2548, 11.204665
39369, -8777728, 6724.1081, 11.204420
39370, -1677312, 6723.9614, 11.204176
39371, 3391488, 6723.8147, 11.203931
39372, 4567552, 6723.6679, 11.203687
39373, 1502720, 6723.5212, 11.203442
39374, -4311040, 6723.3745, 11.203198
39375, -9944064, 6723.2278, 11.202953
39376, -12118528, 6723.0811, 11.202709
39377, -8623616, 6722.9343, 11.202465
39378, 529920, 6722.7876, 11.202220
39379, 12780544, 6722.6409, 11.201976
39380, 23761920, 6722.4942, 11.201731
39381, 28938240, 6722.3475, 11.201487
39382, 25489920, 6722.2008, 11.201242
39383, 13652480, 6722.0540, 11.200998
39384, -3127808, 6721.9073, 11.200753
39385, -19372544, 6721.7606, 11.200509
39386, -29643264, 6721.6139, 11.200264
39387, -30672896, 6721.4672, 11.200020
39388, -22648832, 6721.3204, 11.199775
39389, -9100800, 6721.1737, 11.199531
39390, 4560896, 6721.0270, 11.199286
39391, 13226496, 6720.8803, 11.199042
39392, 14062080, 6720.7336, 11.198797
39393, 7468032, 6720.5868, 11.198553
39394, -3325952, 6720.4401, 11.198308
39395, -13792256, 6720.2934, 11.198064
39396, -20044800, 6720.1467, 11.197819
39397, -20371456, 6720.0000, 11.197575
39398, -15753216, 6719.8532, 11.197330
39399, -9246208, 6719.7065, 11.197086
39400, -4574720, 6719.5598, 11.196842
39401, -4570112, 6719.4131, 11.196597
39402, -10078208, 6719.2664, 11.196353
39403, -19707904, 6719.1197, 11.196108
39404, -30423552, 6718.9729, 11.195864
39405, -38669824, 6718.8262, 11.195619
39406, -41584128, 6718.6795, 11.195375
39407, -37866496, 6718.5328, 11.195130
39408, -28081152, 6718.3861, 11.194886
39409, -14354432, 6718.2393, 11.194641
39410, 360960, 6718.0926, 11.194397
39411, 13201408, 6717.9459, 11.194152
39412, 22175232, 6717.7992, 11.193908
39413, 26601472, 6717.6525, 11.193663
39414, 27077120, 6717.5057, 11.193419
39415, 25011712, 6717.3590, 11.193174
39416, 21922816, 6717.2123, 11.192930
39417, 18789888, 6717.0656, 11.192685
39418, 15746048, 6716.9189, 11.192441
39419, 12261376, 6716.7721, 11.192196
39420, 7729152, 6716.6254, 11.191952
39421, 2170368, 6716.4787, 11.191707
39422, -3356672, 6716.3320, 11.191463
39423, -6921728, 6716.1853, 11.191219
39424, -6484480, 6716.0385, 11.190974
39425, -945664, 6715.8918, 11.190730
39426, 9051648, 6715.7451, 11.190485
39427, 21041664, 6715.5984, 11.190241
39428, 31542784, 6715.4517, 11.189996
39429, 37477888, 6715.3050, 11.189752
39430, 37562368, 6715.1582, 11.189507
39431, 32966144, 6715.0115, 11.189263
39432, 26847232, 6714.8648, 11.189018
39433, 22901760, 6714.7181, 11.188774
39434, 23584256, 6714.5714, 11.188529
39435, 28866560, 6714.4246, 11.188285
39436, 36180480, 6714.2779, 11.188040
39437, 41619456, 6714.1312, 11.187796
39438, 41838080, 6713.9845, 11.187551
39439, 35712512, 6713.8378, 11.187307
39440, 24916480, 6713.6910, 11.187062
39441, 13121024, 6713.5443, 11.186818
39442, 4213248, 6713.3976, 11.186573
39443, 453632, 6713.2509, 11.186329
39444, 1517568, 6713.1042, 11.186084
39445, 4894208, 6712.9574, 11.185840
39446, 7398400, 6712.8107, 11.185595
39447, 6938112, 6712.6640, 11.185351
39448, 3557888, 6712.5173, 11.185107
39449, -823296, 6712.3706, 11.184862
39450, -3830272, 6712.2239, 11.184618
39451, -4369408, 6712.0771, 11.184373
39452, -3657216, 6711.9304, 11.184129
39453, -4851712, 6711.7837, 11.183884
39454, -11375104, 6711.6370, 11.183640
39455, -24782848, 6711.4903, 11.183395
39456, -43355648, 6711.3435, 11.183151
39457, -62279168, 6711.1968, 11.182906
39458, -75482112, 6711.0501, 11.182662
39459, -78306304, 6710.9034, 11.182417
39460, -69689856, 6710.7567, 11.182173
39461, -52729344, 6710.6099, 11.181928
39462, -33277952, 6710.4632, 11.181684
39463, -17226752, 6710.3165, 11.181439
39464, -7804928, 6710.1698, 11.181195
39465, -4257792, 6710.0231, 11.180950
39466, -2547712, 6709.8763, 11.180706
39467, 2265088, 6709.7296, 11.180461
39468, 13202432, 6709.5829, 11.180217
39469, 29529088, 6709.4362, 11.179972
39470, 46844416, 6709.2895, 11.179728
39471, 59054592, 6709.1427, 11.179484
39472, 61225984, 6708.9960, 11.179239
39473, 51912192, 6708.8493, 11.178995
39474, 33825280, 6708.7026, 11.178750
39475, 12584448, 6708.5559, 11.178506
39476, -5770240, 6708.4092, 11.178261
39477, -17248256, 6708.2624, 11.178017
39478, -21192192, 6708.1157, 11.177772
39479, -19890688, 6707.9690, 11.177528
39480, -16887296, 6707.8223, 11.177283
39481, -14993920, 6707.6756, 11.177039
39482, -15054336, 6707.5288, 11.176794
39483, -16007680, 6707.3821, 11.176550
39484, -16049152, 6707.2354, 11.176305
39485, -14110720, 6707.0887, 11.176061
39486, -10746880, 6706.9420, 11.175816
39487, -7927808, 6706.7952, 11.175572
39488, -7887360, 6706.6485, 11.175327
39489, -11711488, 6706.5018, 11.175083
39490, -18502656, 6706.3551, 11.174838
39491, -25607680, 6706.2084, 11.174594
39492, -29810176, 6706.0616, 11.174349
39493, -28849664, 6705.9149, 11.174105
39494, -22473216, 6705.7682, 11.173860
39495, -12490240, 6705.6215, 11.173616
39496, -1847296, 6705.4748, 11.173372
39497, 6745088, 6705.3281, 11.173127
39498, 11911168, 6705.1813, 11.172883
39499, 13888512, 6705.0346, 11.172638
39500, 13947904, 6704.8879, 11.172394
39501, 13367296, 6704.7412, 11.172149
39502, 12592128, 6704.5945, 11.171905
39503, 11069440, 6704.4477, 11.171660
39504, 7819776, 6704.3010, 11.171416
39505, 2376704, 6704.1543, 11.171171
39506, -4486656, 6704.0076, 11.170927
39507, -10720256, 6703.8609, 11.170682
39508, -13720064, 6703.7141, 11.170438
39509, -11496960, 6703.5674, 11.170193
39510, -3697664, 6703.4207, 11.169949
39511, 8026624, 6703.2740, 11.169704
39512, 20510208, 6703.1273, 11.169460
39513, 30198272, 6702.9805, 11.169215
39514, 34429440, 6702.8338, 11.168971
39515, 32337408, 6702.6871, 11.168726
39516, 25044480, 6702.5404, 11.168482
39517, 15134720, 6702.3937, 11.168237
39518, 5683200, 6702.2470, 11.167993
39519, -777216, 6702.1002, 11.167749
39520, -2993664, 6701.9535, 11.167504
39521, -1254400, 6701.8068, 11.167260
39522, 2842624, 6701.6601, 11.167015
39523, 7001600, 6701.5134, 11.166771
39524, 9022976, 6701.3666, 11.166526
39525, 7572480, 6701.2199, 11.166282
39526, 2703360, 6701.0732, 11.166037
39527, -4068352, 6700.9265, 11.165793
39528, -10223616, 6700.7798, 11.165548
39529, -13161984, 6700.6330, 11.165304
39530, -11300864, 6700.4863, 11.165059
39531, -4924416, 6700.3396, 11.164815
39532, 3642368, 6700.1929, 11.164570
39533, 10730496, 6700.0462, 11.164326
39534, 12719104, 6699.8994, 11.164081
39535, 7598592, 6699.7527, 11.163837
39536, -3995648, 6699.6060, 11.163592
39537, -18794496, 6699.4593, 11.163348
39538, -32053248, 6699.3126, 11.163103
39539, -39409152, 6699.1658, 11.162859
39540, -38643712, 6699.0191, 11.162614
39541, -30550528, 6698.8724, 11.162370
39542, -18504704, 6698.7257, 11.162126
39543, -6944768, 6698.5790, 11.161881
39544, 530432, 6698.4323, 11.161637
39545, 2556416, 6698.2855, 11.161392
39546, 268288, 6698.1388, 11.161148
39547, -3592704, 6697.9921, 11.160903
39548, -6219776, 6697.8454, 11.160659
39549, -6094336, 6697.6987, 11.160414
39550, -3504640, 6697.5519, 11.160170
39551, -32256, 6697.4052, 11.159925
39552, 2588672, 6697.2585, 11.159681
39553, 3555840, 6697.1118, 11.159436
39554, 3377152, 6696.9651, 11.159192
39555, 3375616, 6696.8183, 11.158947
39556, 4651008, 6696.6716, 11.158703
39557, 7163392, 6696.5249, 11.158458
39558, 9540608, 6696.3782, 11.158214
39559, 9772032, 6696.2315, 11.157969
39560, 6436864, 6696.0847, 11.157725
39561, -243200, 6695.9380, 11.157480
39562, -8167936, 6695.7913, 11.157236
39563, -14136320, 6695.6446, 11.156991
39564, -15301120, 6695.4979, 11.156747
39565, -10537472, 6695.3512, 11.156502
39566, -1010688, 6695.2044, 11.156258
39567, 10361856, 6695.0577, 11.156014
39568, 20283392, 6694.9110, 11.155769
39569, 26549248, 6694.7643, 11.155525
39570, 28870144, 6694.6176, 11.155280
39571, 28637184, 6694.4708, 11.155036
39572, 27838464, 6694.3241, 11.154791
39573, 27762688, 6694.1774, 11.154547
39574, 28254720, 6694.0307, 11.154302
39575, 27922432, 6693.8840, 11.154058
39576, 25168384, 6693.7372, 11.153813
39577, 19419648, 6693.5905, 11.153569
39578, 11825664, 6693.4438, 11.153324
39579, 4975104, 6693.2971, 11.153080
39580, 1751552, 6693.1504, 11.152835
39581, 3913216, 6693.0036, 11.152591
39582, 11161088, 6692.8569, 11.152346
39583, 21189632, 6692.7102, 11.152102
39584, 30690816, 6692.5635, 11.151857
39585, 36783616, 6692.4168, 11.151613
39586, 38139392, 6692.2700, 11.151368
39587, 35267072, 6692.1233, 11.151124
39588, 29912064, 6691.9766, 11.150879
39589, 23984128, 6691.8299, 11.150635
39590, 18648064, 6691.6832, 11.150391
39591, 14051840, 6691.5365, 11.150146
39592, 9744384, 6691.3897, 11.149902
39593, 5428736, 6691.2430, 11.149657
39594, 1503232, 6691.0963, 11.149413
39595, -978432, 6690.9496, 11.149168
39596, -915456, 6690.8029, 11.148924
39597, 2059776, 6690.6561, 11.148679
39598, 7156736, 6690.5094, 11.148435
39599, 12665344, 6690.3627, 11.148190
39600, 16780288, 6690.2160, 11.147946
39601, 18547712, 6690.0693, 11.147701
39602, 18377216, 6689.9225, 11.147457
39603, 17797632, 6689.7758, 11.147212
39604, 18584064, 6689.6291, 11.146968
39605, 21748224, 6689.4824, 11.146723
39606, 26990592, 6689.3357, 11.146479
39607, 32923136, 6689.1889, 11.146234
39608, 37920768, 6689.0422, 11.145990
39609, 41063936, 6688.8955, 11.145745
39610, 42562048, 6688.7488, 11.145501
39611, 43378176, 6688.6021, 11.145256
39612, 44268544, 6688.4554, 11.145012
39613, 44870144, 6688.3086, 11.144768
39614, 43505152, 6688.1619, 11.144523
39615, 37971968, 6688.0152, 11.144279
39616, 26994176, 6687.8685, 11.144034
39617, 11511808, 6687.7218, 11.143790
39618, -5039616, 6687.5750, 11.143545
39619, -17843200, 6687.4283, 11.143301
39620, -22821888, 6687.2816, 11.143056
39621, -18760704, 6687.1349, 11.142812
39622, -8264192, 6686.9882, 11.142567
39623, 3099136, 6686.8414, 11.142323
39624, 9235456, 6686.6947, 11.142078
39625, 6432768, 6686.5480, 11.141834
39626, -4689408, 6686.4013, 11.141589
39627, -19246592, 6686.2546, 11.141345
39628, -30254080, 6686.1078, 11.141100
39629, -31925760, 6685.9611, 11.140856
39630, -22526976, 6685.8144, 11.140611
39631, -5370368, 6685.6677, 11.140367
39632, 12575232, 6685.5210, 11.140122
39633, 23830528, 6685.3743, 11.139878
39634, 23820800, 6685.2275, 11.139633
39635, 12940800, 6685.0808, 11.139389
39636, -3668992, 6684.9341, 11.139144
39637, -18479616, 6684.7874, 11.138900
39638, -24884224, 6684.6407, 11.138656
39639, -19906560, 6684.4939, 11.138411
39640, -5125632, 6684.3472, 11.138167
39641, 14450688, 6684.2005, 11.137922
39642, 32821760, 6684.0538, 11.137678
39643, 45471232, 6683.9071, 11.137433
39644, 50744320, 6683.7603, 11.137189
39645, 49670656, 6683.6136, 11.136944
39646, 44617728, 6683.4669, 11.136700
39647, 37699584, 6683.3202, 11.136455
39648, 29858816, 6683.1735, 11.136211
39649, 21016576, 6683.0267, 11.135966
39650, 11018240, 6682.8800, 11.135722
39651, 634368, 6682.7333, 11.135477
39652, -8106496, 6682.5866, 11.135233
39653, -12534272, 6682.4399, 11.134988
39654, -10577408, 6682.2931, 11.134744
39655, -1921536, 6682.1464, 11.134499
39656, 11602944, 6681.9997, 11.134255
39657, 26650112, 6681.8530, 11.134010
39658, 39689728, 6681.7063, 11.133766
39659, 48332800, 6681.5596, 11.133521
39660, 51979264, 6681.4128, 11.133277
39661, 51501568, 6681.2661, 11.133033
39662, 48261120, 6681.1194, 11.132788
39663, 43084288, 6680.9727, 11.132544
39664, 35845632, 6680.8260, 11.132299
39665, 25893376, 6680.6792, 11.132055
39666, 13032960, 6680.5325, 11.131810
39667, -1583104, 6680.3858, 11.131566
39668, -15281664, 6680.2391, 11.131321
39669, -24642560, 6680.0924, 11.131077
39670, -26906112, 6679.9456, 11.130832
39671, -21295104, 6679.7989, 11.130588
39672, -9545216, 6679.6522, 11.130343
39673, 4682752, 6679.5055, 11.130099
39674, 17267200, 6679.3588, 11.129854
39675, 25252352, 6679.2120, 11.129610
39676, 27868160, 6679.0653, 11.129365
39677, 26484224, 6678.9186, 11.129121
39678, 23598592, 6678.7719, 11.128876
39679, 21441024, 6678.6252, 11.128632
39680, 20933120, 6678.4785, 11.128387
39681, 21494272, 6678.3317, 11.128143
39682, 21712384, 6678.1850, 11.127898
39683, 20410880, 6678.0383, 11.127654
39684, 17480704, 6677.8916, 11.127410
39685, 13991936, 6677.7449, 11.127165
39686, 11559424, 6677.5981, 11.126921
39687, 11339776, 6677.4514, 11.126676
39688, 13262848, 6677.3047, 11.126432
39689, 15936000, 6677.1580, 11.126187
39690, 17298432, 6677.0113, 11.125943
39691, 15675904, 6676.8645, 11.125698
39692, 10673664, 6676.7178, 11.125454
39693, 3454464, 6676.5711, 11.125209
39694, -3733504, 6676.4244, 11.124965
39695, -8506880, 6676.2777, 11.124720
39696, -9288192, 6676.1309, 11.124476
39697, -5803520, 6675.9842, 11.124231
39698, 1037312, 6675.8375, 11.123987
39699, 9708032, 6675.6908, 11.123742
39700, 18705920, 6675.5441, 11.123498
39701, 26931712, 6675.3973, 11.123253
39702, 33677824, 6675.2506, 11.123009
39703, 38376960, 6675.1039, 11.122764
39704, 40406528, 6674.9572, 11.122520
39705, 39176704, 6674.8105, 11.122275
39706, 34516992, 6674.6638, 11.122031
39707, 27113472, 6674.5170, 11.121786
39708, 18657792, 6674.3703, 11.121542
39709, 11471872, 6674.2236, 11.121298
39710, 7668224, 6674.0769, 11.121053
39711, 8189952, 6673.9302, 11.120809
39712, 12224000, 6673.7834, 11.120564
39713, 17350656, 6673.6367, 11.120320
39714, 20464128, 6673.4900, 11.120075
39715, 19110400, 6673.3433, 11.119831
39716, 12650496, 6673.1966, 11.119586
39717, 2697728, 6673.0498, 11.119342
39718, -7415808, 6672.9031, 11.119097
39719, -13951488, 6672.7564, 11.118853
39720, -14290944, 6672.6097, 11.118608
39721, -8025600, 6672.4630, 11.118364
39722, 2872320, 6672.3162, 11.118119
39723, 14860800, 6672.1695, 11.117875
39724, 24264192, 6672.0228, 11.117630
39725, 28716544, 6671.8761, 11.117386
39726, 28014080, 6671.7294, 11.117141
39727, 24046592, 6671.5827, 11.116897
39728, 19885568, 6671.4359, 11.116652
39729, 18451456, 6671.2892, 11.116408
39730, 21321728, 6671.1425, 11.116163
39731, 28163584, 6670.9958, 11.115919
39732, 36967936, 6670.8491, 11.115675
39733, 44940800, 6670.7023, 11.115430
39734, 49639424, 6670.5556, 11.115186
39735, 49887232, 6670.4089, 11.114941
39736, 46125568, 6670.2622, 11.114697
39737, 40113152, 6670.1155, 11.114452
39738, 34171392, 6669.9687, 11.114208
39739, 30309888, 6669.8220, 11.113963
39740, 29604352, 6669.6753, 11.113719
39741, 32021504, 6669.5286, 11.113474
39742, 36683264, 6669.3819, 11.113230
39743, 42360832, 6669.2351, 11.112985
39744, 47916032, 6669.0884, 11.112741
39745, 52491264, 6668.9417, 11.112496
39746, 55414272, 6668.7950, 11.112252
39747, 55981056, 6668.6483, 11.112007
39748, 53354496, 6668.5016, 11.111763
39749, 46758912, 6668.3548, 11.111518
39750, 35955712, 6668.2081, 11.111274
39751, 21770240, 6668.0614, 11.111029
39752, 6322688, 6667.9147, 11.110785
39753, -7311872, 6667.7680, 11.110540
39754, -16030208, 6667.6212, 11.110296
39755, -17909760, 6667.4745, 11.110051
39756, -13180416, 6667.3278, 11.109807
39757, -4440064, 6667.1811, 11.109563
39758, 4116992, 6667.0344, 11.109318
39759, 8243200, 6666.8876, 11.109074
39760, 5346816, 6666.7409, 11.108829
39761, -4383744, 6666.5942, 11.108585
39762, -17985024, 6666.4475, 11.108340
39763, -30897152, 6666.3008, 11.108096
39764, -38841856, 6666.1540, 11.107851
39765, -39557632, 6666.0073, 11.107607
39766, -33617408, 6665.8606, 11.107362
39767, -23976960, 6665.7139, 11.107118
39768, -14497792, 6665.5672, 11.106873
39769, -8176128, 6665.4204, 11.106629
39770, -5932032, 6665.2737, 11.106384
39771, -6504448, 6665.1270, 11.106140
39772, -7430144, 6664.9803, 11.105895
39773, -6529536, 6664.8336, 11.105651
39774, -3101184, 6664.6869, 11.105406
39775, 1803264, 6664.5401, 11.105162
39776, 6115840, 6664.3934, 11.104917
39777, 8039424, 6664.2467, 11.104673
39778, 7145984, 6664.1000, 11.104428
39779, 4639744, 6663.9533, 11.104184
39780, 2646016, 6663.8065, 11.103940
39781, 2927104, 6663.6598, 11.103695
39782, 5774848, 6663.5131, 11.103451
39783, 9736704, 6663.3664, 11.103206
39784, 12369408, 6663.2197, 11.102962
39785, 11633664, 6663.0729, 11.102717
39786, 7145984, 6662.9262, 11.102473
39787, 568320, 6662.7795, 11.102228
39788, -5136896, 6662.6328, 11.101984
39789, -7218176, 6662.4861, 11.101739
39790, -4605440, 6662.3393, 11.101495
39791, 1468928, 6662.1926, 11.101250
39792, 8082944, 6662.0459, 11.101006
39793, 12157952, 6661.8992, 11.100761
39794, 12095488, 6661.7525, 11.100517
39795, 8620032, 6661.6058, 11.100272
39796, 4336640, 6661.4590, 11.100028
39797, 2226688, 6661.3123, 11.099783
39798, 3894784, 6661.1656, 11.099539
39799, 8546304, 6661.0189, 11.099294
39800, 13296128, 6660.8722, 11.099050
39801, 14692352, 6660.7254, 11.098805
39802, 10658304, 6660.5787, 11.098561
39803, 1795584, 6660.4320, 11.098317
39804, -8691200, 6660.2853, 11.098072
39805, -16460288, 6660.1386, 11.097828
39806, -18142720, 6659.9918, 11.097583
39807, -12999168, 6659.8451, 11.097339
39808, -3220992, 6659.6984, 11.097094
39809, 7282688, 6659.5517, 11.096850
39810, 14986752, 6659.4050, 11.096605
39811, 18602496, 6659.2582, 11.096361
39812, 19688960, 6659.1115, 11.096116
39813, 21666816, 6658.9648, 11.095872
39814, 27760128, 6658.8181, 11.095627
39815, 38957056, 6658.6714, 11.095383
39816, 53110272, 6658.5247, 11.095138
39817, 65699328, 6658.3779, 11.094894
39818, 71910400, 6658.2312, 11.094649
39819, 68991488, 6658.0845, 11.094405
39820, 57687040, 6657.9378, 11.094160
39821, 42022912, 6657.7911, 11.093916
39822, 27553280, 6657.6443, 11.093671
39823, 18942464, 6657.4976, 11.093427
39824, 18065408, 6657.3509, 11.093182
39825, 23497728, 6657.2042, 11.092938
39826, 31532544, 6657.0575, 11.092693
39827, 38110208, 6656.9107, 11.092449
39828, 40633344, 6656.7640, 11.092205
39829, 38804480, 6656.6173, 11.091960
39830, 34209792, 6656.4706, 11.091716
39831, 29055488, 6656.3239, 11.091471
39832, 24854528, 6656.1771, 11.091227
39833, 21810176, 6656.0304, 11.090982
39834, 19130880, 6655.8837, 11.090738
39835, 15974912, 6655.7370, 11.090493
39836, 12333568, 6655.5903, 11.090249
39837, 9271296, 6655.4435, 11.090004
39838, 8351744, 6655.2968, 11.089760
39839, 10617344, 6655.1501, 11.089515
39840, 15770112, 6655.0034, 11.089271
39841, 22102528, 6654.8567, 11.089026
39842, 27278848, 6654.7100, 11.088782
39843, 29536256, 6654.5632, 11.088537
39844, 28620800, 6654.4165, 11.088293
39845, 25875968, 6654.2698, 11.088048
39846, 23411712, 6654.1231, 11.087804
39847, 22802944, 6653.9764, 11.087559
39848, 24087040, 6653.8296, 11.087315
39849, 25671680, 6653.6829, 11.087070
39850, 25263616, 6653.5362, 11.086826
39851, 21326336, 6653.3895, 11.086582
39852, 14230016, 6653.2428, 11.086337
39853, 6382080, 6653.0960, 11.086093
39854, 1168896, 6652.9493, 11.085848
39855, 1206272, 6652.8026, 11.085604
39856, 6832640, 6652.6559, 11.085359
39857, 15697408, 6652.5092, 11.085115
39858, 23753216, 6652.3624, 11.084870
39859, 27228160, 6652.2157, 11.084626
39860, 24578048, 6652.0690, 11.084381
39861, 17408512, 6651.9223, 11.084137
39862, 9832448, 6651.7756, 11.083892
39863, 6537216, 6651.6289, 11.083648
39864, 10485760, 6651.4821, 11.083403
39865, 21401600, 6651.3354, 11.083159
39866, 35781120, 6651.1887, 11.082914
39867, 48434176, 6651.0420, 11.082670
39868, 54785024, 6650.8953, 11.082425
39869, 52821504, 6650.7485, 11.082181
39870, 43776512, 6650.6018, 11.081936
39871, 31300096, 6650.4551, 11.081692
39872, 19624960, 6650.3084, 11.081447
39873, 11689984, 6650.1617, 11.081203
39874, 8133632, 6650.0149, 11.080959
39875, 7559680, 6649.8682, 11.080714
39876, 7787520, 6649.7215, 11.080470
39877, 7309312, 6649.5748, 11.080225
39878, 6142464, 6649.4281, 11.079981
39879, 5653504, 6649.2813, 11.079736
39880, 7527936, 6649.1346, 11.079492
39881, 12534784, 6648.9879, 11.079247
39882, 19820544, 6648.8412, 11.079003
39883, 27154432, 6648.6945, 11.078758
39884, 31982080, 6648.5477, 11.078514
39885, 32720896, 6648.4010, 11.078269
39886, 29568512, 6648.2543, 11.078025
39887, 24391168, 6648.1076, 11.077780
39888, 19750912, 6647.9609, 11.077536
39889, 17588736, 6647.8142, 11.077291
39890, 18260480, 6647.6674, 11.077047
39891, 20426752, 6647.5207, 11.076802
39892, 21822464, 6647.3740, 11.076558
39893, 20492288, 6647.2273, 11.076313
39894, 15842816, 6647.0806, 11.076069
39895, 8980480, 6646.9338, 11.075824
39896, 2194432, 6646.7871, 11.075580
39897, -2123776, 6646.6404, 11.075335
39898, -2573312, 6646.4937, 11.075091
39899, 682496, 6646.3470, 11.074847
39900, 6071808, 6646.2002, 11.074602
39901, 11361280, 6646.0535, 11.074358
39902, 14583296, 6645.9068, 11.074113
39903, 14706688, 6645.7601, 11.073869
39904, 11810816, 6645.6134, 11.073624
39905, 6797824, 6645.4666, 11.073380
39906, 901120, 6645.3199, 11.073135
39907, -4743168, 6645.1732, 11.072891
39908, -9295360, 6645.0265, 11.072646
39909, -12218880, 6644.8798, 11.072402
39910, -13242368, 6644.7331, 11.072157
39911, -12403200, 6644.5863, 11.071913
39912, -10172928, 6644.4396, 11.071668
39913, -7521792, 6644.2929, 11.071424
39914, -5753856, 6644.1462, 11.071179
39915, -6059008, 6643.9995, 11.070935
39916, -8915968, 6643.8527, 11.070690
39917, -13653504, 6643.7060, 11.070446
39918, -18465280, 6643.5593, 11.070201
39919, -21005824, 6643.4126, 11.069957
39920, -19379712, 6643.2659, 11.069712
39921, -13102592, 6643.1191, 11.069468
39922, -3541504, 6642.9724, 11.069224
39923, 6437376, 6642.8257, 11.068979
39924, 13544448, 6642.6790, 11.068735
39925, 15406592, 6642.5323, 11.068490
39926, 11579392, 6642.3855, 11.068246
39927, 3742720, 6642.2388, 11.068001
39928, -5016064, 6642.0921, 11.067757
39929, -11504640, 6641.9454, 11.067512
39930, -13711360, 6641.7987, 11.067268
39931, -11480576, 6641.6520, 11.067023
39932, -6307840, 6641.5052, 11.066779
39933, -411136, 6641.3585, 11.066534
39934, 4404224, 6641.2118, 11.066290
39935, 7508480, 6641.0651, 11.066045
39936, 9466880, 6640.9184, 11.065801
39937, 11371008, 6640.7716, 11.065556
39938, 13901824, 6640.6249, 11.065312
39939, 16688640, 6640.4782, 11.065067
39940, 18346496, 6640.3315, 11.064823
39941, 17211392, 6640.1848, 11.064578
39942, 12371456, 6640.0380, 11.064334
39943, 4417024, 6639.8913, 11.064089
39944, -4552704, 6639.7446, 11.063845
39945, -11754496, 6639.5979, 11.063600
39946, -14996992, 6639.4512, 11.063356
39947, -13798912, 6639.3044, 11.063112
39948, -9736192, 6639.1577, 11.062867
39949, -5807104, 6639.0110, 11.062623
39950, -5060608, 6638.8643, 11.062378
39951, -9135104, 6638.7176, 11.062134
39952, -17413632, 6638.5708, 11.061889
39953, -27218432, 6638.4241, 11.061645
39954, -34978816, 6638.2774, 11.061400
39955, -37828096, 6638.1307, 11.061156
39956, -34867200, 6637.9840, 11.060911
39957, -27510272, 6637.8373, 11.060667
39958, -18750976, 6637.6905, 11.060422
39959, -11728896, 6637.5438, 11.060178
39960, -8293376, 6637.3971, 11.059933
39961, -8251392, 6637.2504, 11.059689
39962, -9644544, 6637.1037, 11.059444
39963, -9875968, 6636.9569, 11.059200
39964, -7109632, 6636.8102, 11.058955
39965, -1241600, 6636.6635, 11.058711
39966, 6027776, 6636.5168, 11.058466
39967, 12024320, 6636.3701, 11.058222
39968, 14400000, 6636.2233, 11.057977
39969, 12253184, 6636.0766, 11.057733
39970, 6530560, 6635.9299, 11.057489
39971, -440832, 6635.7832, 11.057244
39972, -6016000, 6635.6365, 11.057000
39973, -8322048, 6635.4897, 11.056755
39974, -6857728, 6635.3430, 11.056511
39975, -2358272, 6635.1963, 11.056266
39976, 3899904, 6635.0496, 11.056022
39977, 10908672, 6634.9029, 11.055777
39978, 18355200, 6634.7562, 11.055533
39979, 26454016, 6634.6094, 11.055288
39980, 35311104, 6634.4627, 11.055044
39981, 44269568, 6634.3160, 11.054799
39982, 51701760, 6634.1693, 11.054555
39983, 55482368, 6634.0226, 11.054310
39984, 53985280, 6633.8758, 11.054066
39985, 47093248, 6633.7291, 11.053821
39986, 36645888, 6633.5824, 11.053577
39987, 25977344, 6633.4357, 11.053332
39988, 18644992, 6633.2890, 11.053088
39989, 16886784, 6633.1422, 11.052843
39990, 20526592, 6632.9955, 11.052599
39991, 26899968, 6632.8488, 11.052354
39992, 31891968, 6632.7021, 11.052110
39993, 31682560, 6632.5554, 11.051866
39994, 24417280, 6632.4086, 11.051621
39995, 11056640, 6632.2619, 11.051377
39996, -4984832, 6632.1152, 11.051132
39997, -19256320, 6631.9685, 11.050888
39998, -28094464, 6631.8218, 11.050643
39999, -30067712, 6631.6750, 11.050399
40000, -26420224, 6631.5283, 11.050154
40001, -20382208, 6631.3816, 11.049910
40002, -15706624, 6631.2349, 11.049665
40003, -15112192, 6631.0882, 11.049421
40004, -19288064, 6630.9415, 11.049176
40005, -26827264, 6630.7947, 11.048932
40006, -35013120, 6630.6480, 11.048687
40007, -41039360, 6630.5013, 11.048443
40008, -43107840, 6630.3546, 11.048198
40009, -40989184, 6630.2079, 11.047954
40010, -35903488, 6630.0611, 11.047709
40011, -29875712, 6629.9144, 11.047465
40012, -24900096, 6629.7677, 11.047220
40013, -22237696, 6629.6210, 11.046976
40014, -22066176, 6629.4743, 11.046731
40015, -23520256, 6629.3275, 11.046487
40016, -25056768, 6629.1808, 11.046242
40017, -24996352, 6629.0341, 11.045998
40018, -22111744, 6628.8874, 11.045754
40019, -16112128, 6628.7407, 11.045509
40020, -7900672, 6628.5939, 11.045265
40021, 523776, 6628.4472, 11.045020
40022, 6572544, 6628.3005, 11.044776
40023, 7902208, 6628.1538, 11.044531
40024, 3341824, 6628.0071, 11.044287
40025, -6444032, 6627.8604, 11.044042
40026, -18891776, 6627.7136, 11.043798
40027, -30215680, 6627.5669, 11.043553
40028, -36669952, 6627.4202, 11.043309
40029, -35946496, 6627.2735, 11.043064
40030, -28128768, 6627.1268, 11.042820
40031, -15775232, 6626.9800, 11.042575
40032, -3040768, 6626.8333, 11.042331
40033, 5832192, 6626.6866, 11.042086
40034, 8027136, 6626.5399, 11.041842
40035, 3045888, 6626.3932, 11.041597
40036, -7345152, 6626.2464, 11.041353
40037, -20029440, 6626.0997, 11.041108
40038, -31810560, 6625.9530, 11.040864
40039, -40442368, 6625.8063, 11.040619
40040, -45000704, 6625.6596, 11.040375
40041, -45551616, 6625.5128, 11.040131
40042, -42482688, 6625.3661, 11.039886
40043, -35977216, 6625.2194, 11.039642
40044, -26011136, 6625.0727, 11.039397
40045, -12848128, 6624.9260, 11.039153
40046, 2321408, 6624.7793, 11.038908
40047, 17116672, 6624.6325, 11.038664
40048, 28409344, 6624.4858, 11.038419
40049, 33419264, 6624.3391, 11.038175
40050, 30972416, 6624.1924, 11.037930
40051, 22273024, 6624.0457, 11.037686
40052, 10694656, 6623.8989, 11.037441
40053, 584704, 6623.7522, 11.037197
40054, -4431872, 6623.6055, 11.036952
40055, -2862080, 6623.4588, 11.036708
40056, 4197376, 6623.3121, 11.036463
40057, 13763584, 6623.1653, 11.036219
40058, 22460416, 6623.0186, 11.035974
40059, 28042240, 6622.8719, 11.035730
40060, 30187520, 6622.7252, 11.035485
40061, 30216192, 6622.5785, 11.035241
40062, 29965824, 6622.4317, 11.034996
40063, 30507008, 6622.2850, 11.034752
40064, 31447552, 6622.1383, 11.034508
40065, 31220224, 6621.9916, 11.034263
40066, 28174336, 6621.8449, 11.034019
40067, 21807104, 6621.6981, 11.033774
40068, 13381120, 6621.5514, 11.033530
40069, 5485568, 6621.4047, 11.033285
40070, 727552, 6621.2580, 11.033041
40071, 240640, 6621.1113, 11.032796
40072, 2877952, 6620.9646, 11.032552
40073, 5613056, 6620.8178, 11.032307
40074, 5045248, 6620.6711, 11.032063
40075, -736256, 6620.5244, 11.031818
40076, -10914304, 6620.3777, 11.031574
40077, -22042624, 6620.2310, 11.031329
40078, -29533696, 6620.0842, 11.031085
40079, -29833216, 6619.9375, 11.030840
40080, -22199296, 6619.7908, 11.030596
40081, -9164800, 6619.6441, 11.030351
40082, 4591104, 6619.4974, 11.030107
40083, 14421504, 6619.3506, 11.029862
40084, 17847808, 6619.2039, 11.029618
40085, 15577088, 6619.0572, 11.029373
40086, 10888704, 6618.9105, 11.029129
40087, 7710208, 6618.7638, 11.028884
40088, 8393728, 6618.6170, 11.028640
40089, 12345856, 6618.4703, 11.028396
40090, 16242176, 6618.3236, 11.028151
40091, 15735296, 6618.1769, 11.027907
40092, 7788032, 6618.0302, 11.027662
40093, -7550976, 6617.8835, 11.027418
40094, -26852864, 6617.7367, 11.027173
40095, -44656128, 6617.5900, 11.026929
40096, -55824384, 6617.4433, 11.026684
40097, -57761280, 6617.2966, 11.026440
40098, -51439104, 6617.1499, 11.026195
40099, -40786432, 6617.0031, 11.025951
40100, -30782976, 6616.8564, 11.025706
40101, -25222656, 6616.7097, 11.025462
40102, -25198592, 6616.5630, 11.025217
40103, -28964352, 6616.4163, 11.024973
40104, -33112576, 6616.2695, 11.024728
40105, -34396160, 6616.1228, 11.024484
40106, -31257088, 6615.9761, 11.024239
40107, -24357888, 6615.8294, 11.023995
40108, -15969792, 6615.6827, 11.023750
40109, -8644096, 6615.5359, 11.023506
40110, -3904000, 6615.3892, 11.023261
40111, -1619456, 6615.2425, 11.023017
40112, -302592, 6615.0958, 11.022773
40113, 1916416, 6614.9491, 11.022528
40114, 6206976, 6614.8024, 11.022284
40115, 12399616, 6614.6556, 11.022039
40116, 19095552, 6614.5089, 11.021795
40117, 24388608, 6614.3622, 11.021550
40118, 26791936, 6614.2155, 11.021306
40119, 25898496, 6614.0688, 11.021061
40120, 22485504, 6613.9220, 11.020817
40121, 18085888, 6613.7753, 11.020572
40122, 14287360, 6613.6286, 11.020328
40123, 12115968, 6613.4819, 11.020083
40124, 11757568, 6613.3352, 11.019839
40125, 12655104, 6613.1884, 11.019594
40126, 13860864, 6613.0417, 11.019350
40127, 14435840, 6612.8950, 11.019105
40128, 13734912, 6612.7483, 11.018861
40129, 11532800, 6612.6016, 11.018616
40130, 8024576, 6612.4548, 11.018372
40131, 3770368, 6612.3081, 11.018127
40132, -398848, 6612.1614, 11.017883
40133, -3533824, 6612.0147, 11.017638
40134, -4795392, 6611.8680, 11.017394
40135, -3734528, 6611.7212, 11.017150
40136, -515584, 6611.5745, 11.016905
40137, 4047360, 6611.4278, 11.016661
40138, 8711168, 6611.2811, 11.016416
40139, 12231168, 6611.1344, 11.016172
40140, 13817344, 6610.9877, 11.015927
40141, 13391872, 6610.8409, 11.015683
40142, 11509248, 6610.6942, 11.015438
40143, 8967680, 6610.5475, 11.015194
40144, 6320128, 6610.4008, 11.014949
40145, 3569152, 6610.2541, 11.014705
40146, 228864, 6610.1073, 11.014460
40147, -4253184, 6609.9606, 11.014216
40148, -9961984, 6609.8139, 11.013971
40149, -16190976, 6609.6672, 11.013727
40150, -21571072, 6609.5205, 11.013482
40151, -24644096, 6609.3737, 11.013238
40152, -24594944, 6609.2270, 11.012993
40153, -21733376, 6609.0803, 11.012749
40154, -17403904, 6608.9336, 11.012504
40155, -13303296, 6608.7869, 11.012260
40156, -10521088, 6608.6401, 11.012015
40157, -8817152, 6608.4934, 11.011771
40158, -6583296, 6608.3467, 11.011526
40159, -1595904, 6608.2000, 11.011282
40160, 7749632, 6608.0533, 11.011038
40161, 21337600, 6607.9066, 11.010793
40162, 36965888, 6607.7598, 11.010549
40163, 51003392, 6607.6131, 11.010304
40164, 59830272, 6607.4664, 11.010060
40165, 61422592, 6607.3197, 11.009815
40166, 56302080, 6607.1730, 11.009571
40167, 47368704, 6607.0262, 11.009326
40168, 38642688, 6606.8795, 11.009082
40169, 33501696, 6606.7328, 11.008837
40170, 33247744, 6606.5861, 11.008593
40171, 36696064, 6606.4394, 11.008348
40172, 40952320, 6606.2926, 11.008104
40173, 42980352, 6606.1459, 11.007859
40174, 41136640, 6605.9992, 11.007615
40175, 35897344, 6605.8525, 11.007370
40176, 29420544, 6605.7058, 11.007126
40177, 24203264, 6605.5590, 11.006881
40178, 21571072, 6605.4123, 11.006637
40179, 20844032, 6605.2656, 11.006392
40180, 19653632, 6605.1189, 11.006148
40181, 15288832, 6604.9722, 11.005903
40182, 6377472, 6604.8254, 11.005659
40183, -6013440, 6604.6787, 11.005415
40184, -18496512, 6604.5320, 11.005170
40185, -26727424, 6604.3853, 11.004926
40186, -27409920, 6604.2386, 11.004681
40187, -19947008, 6604.0919, 11.004437
40188, -6896640, 6603.9451, 11.004192
40189, 7040512, 6603.7984, 11.003948
40190, 17064960, 6603.6517, 11.003703
40191, 20375040, 6603.5050, 11.003459
40192, 17316864, 6603.3583, 11.003214
40193, 11027456, 6603.2115, 11.002970
40194, 5754368, 6603.0648, 11.002725
40195, 4689408, 6602.9181, 11.002481
40196, 8379904, 6602.7714, 11.002236
40197, 14501376, 6602.6247, 11.001992
40198, 19084288, 6602.4779, 11.001747
40199, 18579456, 6602.3312, 11.001503
40200, 11715072, 6602.1845, 11.001258
40201, 238592, 6602.0378, 11.001014
40202, -11831296, 6601.8911, 11.000769
40203, -20057088, 6601.7443, 11.000525
40204, -21624320, 6601.5976, 11.000280
40205, -16593408, 6601.4509, 11.000036
40206, -7779840, 6601.3042, 10.999791
40207, 627712, 6601.1575, 10.999547
40208, 4989952, 6601.0108, 10.999303
40209, 3730944, 6600.8640, 10.999058
40210, -2233344, 6600.7173, 10.998814
40211, -10275328, 6600.5706, 10.998569
40212, -17531904, 6600.4239, 10.998325
40213, -22268416, 6600.2772, 10.998080
40214, -24439296, 6600.1304, 10.997836
40215, -25232896, 6599.9837, 10.997591
40216, -25963008, 6599.8370, 10.997347
40217, -26998272, 6599.6903, 10.997102
40218, -27381760, 6599.5436, 10.996858
40219, -25361920, 6599.3968, 10.996613
40220, -19517440, 6599.2501, 10.996369
40221, -9816064, 6599.1034, 10.996124
40222, 2034176, 6598.9567, 10.995880
40223, 13195264, 6598.8100, 10.995635
40224, 20959232, 6598.6632, 10.995391
40225, 23989760, 6598.5165, 10.995146
40226, 22840832, 6598.3698, 10.994902
40227, 19461632, 6598.2231, 10.994657
40228, 15954944, 6598.0764, 10.994413
40229, 13302784, 6597.9297, 10.994168
40230, 10823168, 6597.7829, 10.993924
40231, 6717440, 6597.6362, 10.993680
40232, -536576, 6597.4895, 10.993435
40233, -10736128, 6597.3428, 10.993191
40234, -21329408, 6597.1961, 10.992946
40235, -28130816, 6597.0493, 10.992702
40236, -27162624, 6596.9026, 10.992457
40237, -16762880, 6596.7559, 10.992213
40238, 1150976, 6596.6092, 10.991968
40239, 21427200, 6596.4625, 10.991724
40240, 37630464, 6596.3157, 10.991479
40241, 44769280, 6596.1690, 10.991235
40242, 41509376, 6596.0223, 10.990990
40243, 30770176, 6595.8756, 10.990746
40244, 18359296, 6595.7289, 10.990501
40245, 10249728, 6595.5821, 10.990257
40246, 9796096, 6595.4354, 10.990012
40247, 16237056, 6595.2887, 10.989768
40248, 25200640, 6595.1420, 10.989523
40249, 30964224, 6594.9953, 10.989279
40250, 29327872, 6594.8485, 10.989034
40251, 19694080, 6594.7018, 10.988790
40252, 5339136, 6594.5551, 10.988545
40253, -8212480, 6594.4084, 10.988301
40254, -15862272, 6594.2617, 10.988057
40255, -15296512, 6594.1150, 10.987812
40256, -7889920, 6593.9682, 10.987568
40257, 2238976, 6593.8215, 10.987323
40258, 10452480, 6593.6748, 10.987079
40259, 13898240, 6593.5281, 10.986834
40260, 12732928, 6593.3814, 10.986590
40261, 9687040, 6593.2346, 10.986345
40262, 8306688, 6593.0879, 10.986101
40263, 10875392, 6592.9412, 10.985856
40264, 17149952, 6592.7945, 10.985612
40265, 24556032, 6592.6478, 10.985367
40266, 29680128, 6592.5010, 10.985123
40267, 30199296, 6592.3543, 10.984878
40268, 26177024, 6592.2076, 10.984634
40269, 20029952, 6592.0609, 10.984389
40270, 15204864, 6591.9142, 10.984145
40271, 14320128, 6591.7674, 10.983900
40272, 17788928, 6591.6207, 10.983656
40273, 23653888, 6591.4740, 10.983411
40274, 28702720, 6591.3273, 10.983167
40275, 30211072, 6591.1806, 10.982922
40276, 27368448, 6591.0339, 10.982678
40277, 21620736, 6590.8871, 10.982433
40278, 15799296, 6590.7404, 10.982189
40279, 12566016, 6590.5937, 10.981945
40280, 13065728, 6590.4470, 10.981700
40281, 16523264, 6590.3003, 10.981456
40282, 20962304, 6590.1535, 10.981211
40283, 24570880, 6590.0068, 10.980967
40284, 26882560, 6589.8601, 10.980722
40285, 29050880, 6589.7134, 10.980478
40286, 33048064, 6589.5667, 10.980233
40287, 40242688, 6589.4199, 10.979989
40288, 50206720, 6589.2732, 10.979744
40289, 60490752, 6589.1265, 10.979500
40290, 67586048, 6588.9798, 10.979255
40291, 68610048, 6588.8331, 10.979011
40292, 62832640, 6588.6863, 10.978766
40293, 52209664, 6588.5396, 10.978522
40294, 40595456, 6588.3929, 10.978277
40295, 32002048, 6588.2462, 10.978033
40296, 28785152, 6588.0995, 10.977788
40297, 30650368, 6587.9527, 10.977544
40298, 34953216, 6587.8060, 10.977299
40299, 38078976, 6587.6593, 10.977055
40300, 37158912, 6587.5126, 10.976810
40301, 31244800, 6587.3659, 10.976566
40302, 21432320, 6587.2192, 10.976322
40303, 10004992, 6587.0724, 10.976077
40304, -808960, 6586.9257, 10.975833
40305, -9729024, 6586.7790, 10.975588
40306, -16524800, 6586.6323, 10.975344
40307, -21408256, 6586.4856, 10.975099
40308, -24258048, 6586.3388, 10.974855
40309, -24288256, 6586.1921, 10.974610
40310, -20486656, 6586.0454, 10.974366
40311, -12597760, 6585.8987, 10.974121
40312, -2008064, 6585.7520, 10.973877
40313, 8132608, 6585.6052, 10.973632
40314, 13864448, 6585.4585, 10.973388
40315, 12097536, 6585.3118, 10.973143
40316, 2221568, 6585.1651, 10.972899
40317, -13243904, 6585.0184, 10.972654
40318, -29417472, 6584.8716, 10.972410
40319, -40978944, 6584.7249, 10.972165
40320, -44373504, 6584.5782, 10.971921
40321, -39235072, 6584.4315, 10.971676
40322, -28330496, 6584.2848, 10.971432
40323, -16077824, 6584.1381, 10.971187
40324, -6396416, 6583.9913, 10.970943
40325, -985600, 6583.8446, 10.970699
40326, 1124864, 6583.6979, 10.970454
40327, 2596864, 6583.5512, 10.970210
40328, 5963776, 6583.4045, 10.969965
40329, 11993600, 6583.2577, 10.969721
40330, 19110912, 6583.1110, 10.969476
40331, 24169984, 6582.9643, 10.969232
40332, 24130048, 6582.8176, 10.968987
40333, 17708032, 6582.6709, 10.968743
40334, 6130688, 6582.5241, 10.968498
40335, -7383552, 6582.3774, 10.968254
40336, -19099136, 6582.2307, 10.968009
40337, -26374144, 6582.0840, 10.967765
40338, -28583936, 6581.9373, 10.967520
40339, -26947072, 6581.7905, 10.967276
40340, -23478272, 6581.6438, 10.967031
40341, -19758080, 6581.4971, 10.966787
40342, -16248832, 6581.3504, 10.966542
40343, -12501504, 6581.2037, 10.966298
40344, -8028160, 6581.0570, 10.966053
40345, -3186176, 6580.9102, 10.965809
40346, 573952, 6580.7635, 10.965564
40347, 1354752, 6580.6168, 10.965320
40348, -1978368, 6580.4701, 10.965075
40349, -8758784, 6580.3234, 10.964831
40350, -16365568, 6580.1766, 10.964587
40351, -21203456, 6580.0299, 10.964342
40352, -20421632, 6579.8832, 10.964098
40353, -13485568, 6579.7365, 10.963853
40354, -2718720, 6579.5898, 10.963609
40355, 7584768, 6579.4430, 10.963364
40356, 13130752, 6579.2963, 10.963120
40357, 11729408, 6579.1496, 10.962875
40358, 4476928, 6579.0029, 10.962631
40359, -4631552, 6578.8562, 10.962386
40360, -10504704, 6578.7094, 10.962142
40361, -9307648, 6578.5627, 10.961897
40362, -227840, 6578.4160, 10.961653
40363, 14196736, 6578.2693, 10.961408
40364, 29308928, 6578.1226, 10.961164
40365, 40462848, 6577.9758, 10.960919
40366, 44994560, 6577.8291, 10.960675
40367, 43107328, 6577.6824, 10.960430
40368, 37329920, 6577.5357, 10.960186
40369, 30963200, 6577.3890, 10.959941
40370, 26385920, 6577.2423, 10.959697
40371, 24091648, 6577.0955, 10.959452
40372, 22860288, 6576.9488, 10.959208
40373, 20835328, 6576.8021, 10.958964
40374, 16813568, 6576.6554, 10.958719
40375, 10997760, 6576.5087, 10.958475
40376, 4846080, 6576.3619, 10.958230
40377, 174592, 6576.2152, 10.957986
40378, -1895424, 6576.0685, 10.957741
40379, -1513984, 6575.9218, 10.957497
40380, 117248, 6575.7751, 10.957252
40381, 1596416, 6575.6283, 10.957008
40382, 2246144, 6575.4816, 10.956763
40383, 2557952, 6575.3349, 10.956519
40384, 3864576, 6575.1882, 10.956274
40385, 7436288, 6575.0415, 10.956030
40386, 13553152, 6574.8947, 10.955785
40387, 21109248, 6574.7480, 10.955541
40388, 28020736, 6574.6013, 10.955296
40389, 32224256, 6574.4546, 10.955052
40390, 32715264, 6574.3079, 10.954807
40391, 30024192, 6574.1612, 10.954563
40392, 25856000, 6574.0144, 10.954318
40393, 22076928, 6573.8677, 10.954074
40394, 19628032, 6573.7210, 10.953829
40395, 17980928, 6573.5743, 10.953585
40396, 15475200, 6573.4276, 10.953340
40397, 10374656, 6573.2808, 10.953096
40398, 2068992, 6573.1341, 10.952852
40399, -8258048, 6572.9874, 10.952607
40400, -17896448, 6572.8407, 10.952363
40401, -23739392, 6572.6940, 10.952118
40402, -23724544, 6572.5472, 10.951874
40403, -17875456, 6572.4005, 10.951629
40404, -8411136, 6572.2538, 10.951385
40405, 1135616, 6572.1071, 10.951140
40406, 7360000, 6571.9604, 10.950896
40407, 8315392, 6571.8136, 10.950651
40408, 4134912, 6571.6669, 10.950407
40409, -3273728, 6571.5202, 10.950162
40410, -11214848, 6571.3735, 10.949918
40411, -17351680, 6571.2268, 10.949673
40412, -20477952, 6571.0801, 10.949429
40413, -20642816, 6570.9333, 10.949184
40414, -18728960, 6570.7866, 10.948940
40415, -15831040, 6570.6399, 10.948695
40416, -12816896, 6570.4932, 10.948451
40417, -10262528, 6570.3465, 10.948206
40418, -8667648, 6570.1997, 10.947962
40419, -8683008, 6570.0530, 10.947717
40420, -11069440, 6569.9063, 10.947473
40421, -16322560, 6569.7596, 10.947229
40422, -24131072, 6569.6129, 10.946984
40423, -33017344, 6569.4661, 10.946740
40424, -40456704, 6569.3194, 10.946495
40425, -43554304, 6569.1727, 10.946251
40426, -40077312, 6569.0260, 10.946006
40427, -29409792, 6568.8793, 10.945762
40428, -13018112, 6568.7325, 10.945517
40429, 5824000, 6568.5858, 10.945273
40430, 22977536, 6568.4391, 10.945028
40431, 34700288, 6568.2924, 10.944784
40432, 38789120, 6568.1457, 10.944539
40433, 35196928, 6567.9989, 10.944295
40434, 25953792, 6567.8522, 10.944050
40435, 14464000, 6567.7055, 10.943806
40436, 4442112, 6567.5588, 10.943561
40437, -1169408, 6567.4121, 10.943317
40438, -999424, 6567.2654, 10.943072
40439, 4442112, 6567.1186, 10.942828
40440, 12993024, 6566.9719, 10.942583
40441, 21538816, 6566.8252, 10.942339
40442, 26991104, 6566.6785, 10.942094
40443, 27275776, 6566.5318, 10.941850
40444, 22019584, 6566.3850, 10.941606
40445, 12702208, 6566.2383, 10.941361
40446, 2179584, 6566.0916, 10.941117
40447, -6295552, 6565.9449, 10.940872
40448, -10224128, 6565.7982, 10.940628
40449, -8739328, 6565.6514, 10.940383
40450, -2877952, 6565.5047, 10.940139
40451, 4897792, 6565.3580, 10.939894
40452, 11722752, 6565.2113, 10.939650
40453, 15463424, 6565.0646, 10.939405
40454, 15472128, 6564.9178, 10.939161
40455, 12641792, 6564.7711, 10.938916
40456, 8763392, 6564.6244, 10.938672
40457, 5527552, 6564.4777, 10.938427
40458, 3658752, 6564.3310, 10.938183
40459, 2608640, 6564.1843, 10.937938
40460, 942080, 6564.0375, 10.937694
40461, -2803200, 6563.8908, 10.937449
40462, -9231872, 6563.7441, 10.937205
40463, -17626624, 6563.5974, 10.936960
40464, -26138624, 6563.4507, 10.936716
40465, -32524800, 6563.3039, 10.936471
40466, -35063296, 6563.1572, 10.936227
40467, -33211392, 6563.0105, 10.935982
40468, -27720192, 6562.8638, 10.935738
40469, -20216320, 6562.7171, 10.935494
40470, -12500992, 6562.5703, 10.935249
40471, -5933056, 6562.4236, 10.935005
40472, -1156608, 6562.2769, 10.934760
40473, 1782272, 6562.1302, 10.934516
40474, 3103232, 6561.9835, 10.934271
40475, 2995712, 6561.8367, 10.934027
40476, 1543680, 6561.6900, 10.933782
40477, -1129472, 6561.5433, 10.933538
40478, -4656640, 6561.3966, 10.933293
40479, -8359424, 6561.2499, 10.933049
40480, -11430912, 6561.1031, 10.932804
40481, -13287936, 6560.9564, 10.932560
40482, -13890048, 6560.8097, 10.932315
40483, -13810176, 6560.6630, 10.932071
40484, -13970432, 6560.5163, 10.931826
40485, -15164416, 6560.3696, 10.931582
40486, -17617920, 6560.2228, 10.931337
40487, -20840448, 6560.0761, 10.931093
40488, -23864832, 6559.9294, 10.930848
40489, -25747456, 6559.7827, 10.930604
40490, -26047488, 6559.6360, 10.930359
40491, -25014272, 6559.4892, 10.930115
40492, -23370752, 6559.3425, 10.929871
40493, -21831168, 6559.1958, 10.929626
40494, -20645376, 6559.0491, 10.929382
40495, -19460096, 6558.9024, 10.929137
40496, -17602048, 6558.7556, 10.928893
40497, -14627840, 6558.6089, 10.928648
40498, -10799616, 6558.4622, 10.928404
40499, -7170048, 6558.3155, 10.928159
40500, -5157376, 6558.1688, 10.927915
40501, -5791744, 6558.0220, 10.927670
40502, -9042944, 6557.8753, 10.927426
40503, -13627904, 6557.7286, 10.927181
40504, -17471488, 6557.5819, 10.926937
40505, -18660352, 6557.4352, 10.926692
40506, -16421888, 6557.2885, 10.926448
40507, -11628032, 6557.1417, 10.926203
40508, -6516736, 6556.9950, 10.925959
40509, -3724288, 6556.8483, 10.925714
40510, -5059584, 6556.7016, 10.925470
40511, -10608128, 6556.5549, 10.925225
40512, -18595840, 6556.4081, 10.924981
40513, -26084864, 6556.2614, 10.924736
40514, -30172160, 6556.1147, 10.924492
40515, -29130752, 6555.9680, 10.924248
40516, -22987776, 6555.8213, 10.924003
40517, -13325312, 6555.6745, 10.923759
40518, -2465792, 6555.5278, 10.923514
40519, 7510528, 6555.3811, 10.923270
40520, 15451648, 6555.2344, 10.923025
40521, 21245952, 6555.0877, 10.922781
40522, 25417216, 6554.9409, 10.922536
40523, 28499968, 6554.7942, 10.922292
40524, 30575616, 6554.6475, 10.922047
40525, 31215616, 6554.5008, 10.921803
40526, 29808128, 6554.3541, 10.921558
40527, 26050048, 6554.2074, 10.921314
40528, 20289024, 6554.0606, 10.921069
40529, 13525504, 6553.9139, 10.920825
40530, 7068672, 6553.7672, 10.920580
40531, 2045952, 6553.6205, 10.920336
40532, -986112, 6553.4738, 10.920091
40533, -2152448, 6553.3270, 10.919847
40534, -2068992, 6553.1803, 10.919602
40535, -1500160, 6553.0336, 10.919358
40536, -1046528, 6552.8869, 10.919113
40537, -996352, 6552.7402, 10.918869
40538, -1353728, 6552.5934, 10.918624
40539, -1952256, 6552.4467, 10.918380
40540, -2551808, 6552.3000, 10.918136
40541, -2868736, 6552.1533, 10.917891
40542, -2576896, 6552.0066, 10.917647
40543, -1366528, 6551.8598, 10.917402
40544, 898560, 6551.7131, 10.917158
40545, 3966976, 6551.5664, 10.916913
40546, 7063552, 6551.4197, 10.916669
40547, 8978944, 6551.2730, 10.916424
40548, 8428544, 6551.1262, 10.916180
40549, 4583424, 6550.9795, 10.915935
40550, -2460160, 6550.8328, 10.915691
40551, -11511808, 6550.6861, 10.915446
40552, -20542976, 6550.5394, 10.915202
40553, -27302912, 6550.3927, 10.914957
40554, -30036992, 6550.2459, 10.914713
40555, -28024832, 6550.0992, 10.914468
40556, -21710848, 6549.9525, 10.914224
40557, -12435968, 6549.8058, 10.913979
40558, -1933824, 6549.6591, 10.913735
40559, 8149504, 6549.5123, 10.913490
40560, 16537088, 6549.3656, 10.913246
40561, 22367232, 6549.2189, 10.913001
40562, 25144832, 6549.0722, 10.912757
40563, 24742400, 6548.9255, 10.912513
40564, 21533696, 6548.7787, 10.912268
40565, 16550400, 6548.6320, 10.912024
40566, 11458048, 6548.4853, 10.911779
40567, 8183296, 6548.3386, 10.911535
40568, 8207360, 6548.1919, 10.911290
40569, 11788288, 6548.0451, 10.911046
40570, 17536512, 6547.8984, 10.910801
40571, 22681088, 6547.7517, 10.910557
40572, 24077824, 6547.6050, 10.910312
40573, 19622400, 6547.4583, 10.910068
40574, 9431040, 6547.3116, 10.909823
40575, -3827712, 6547.1648, 10.909579
40576, -15752192, 6547.0181, 10.909334
40577, -21925376, 6546.8714, 10.909090
40578, -19826176, 6546.7247, 10.908845
40579, -10051584, 6546.5780, 10.908601
40580, 3782144, 6546.4312, 10.908356
40581, 16489472, 6546.2845, 10.908112
40582, 23517696, 6546.1378, 10.907867
40583, 22905856, 6545.9911, 10.907623
40584, 16083456, 6545.8444, 10.907378
40585, 7112192, 6545.6976, 10.907134
40586, 709632, 6545.5509, 10.906890
40587, -19968, 6545.4042, 10.906645
40588, 4932096, 6545.2575, 10.906401
40589, 12509696, 6545.1108, 10.906156
40590, 18125824, 6544.9640, 10.905912
40591, 17997824, 6544.8173, 10.905667
40592, 11163648, 6544.6706, 10.905423
40593, 204288, 6544.5239, 10.905178
40594, -9700864, 6544.3772, 10.904934
40595, -13005312, 6544.2304, 10.904689
40596, -6306816, 6544.0837, 10.904445
40597, 9968128, 6543.9370, 10.904200
40598, 31470080, 6543.7903, 10.903956
40599, 51467776, 6543.6436, 10.903711
40600, 63377408, 6543.4969, 10.903467
40601, 63211520, 6543.3501, 10.903222
40602, 50979328, 6543.2034, 10.902978
40603, 30522368, 6543.0567, 10.902733
40604, 7951360, 6542.9100, 10.902489
40605, -10605056, 6542.7633, 10.902244
40606, -21021696, 6542.6165, 10.902000
40607, -22219776, 6542.4698, 10.901755
40608, -15965184, 6542.3231, 10.901511
40609, -5657600, 6542.1764, 10.901266
40610, 5265920, 6542.0297, 10.901022
40611, 14622208, 6541.8829, 10.900778
40612, 21990400, 6541.7362, 10.900533
40613, 28332032, 6541.5895, 10.900289
40614, 35014144, 6541.4428, 10.900044
40615, 42725376, 6541.2961, 10.899800
40616, 50807808, 6541.1493, 10.899555
40617, 57285632, 6541.0026, 10.899311
40618, 59590656, 6540.8559, 10.899066
40619, 55657984, 6540.7092, 10.898822
40620, 44938752, 6540.5625, 10.898577
40621, 28889600, 6540.4158, 10.898333
40622, 10710016, 6540.2690, 10.898088
40623, -5590528, 6540.1223, 10.897844
40624, -16457728, 6539.9756, 10.897599
40625, -19909632, 6539.8289, 10.897355
40626, -16082432, 6539.6822, 10.897110
40627, -7011840, 6539.5354, 10.896866
40628, 4235776, 6539.3887, 10.896621
40629, 14713856, 6539.2420, 10.896377
40630, 22548992, 6539.0953, 10.896132
40631, 27344896, 6538.9486, 10.895888
40632, 29933568, 6538.8018, 10.895643
40633, 31660544, 6538.6551, 10.895399
40634, 33594368, 6538.5084, 10.895155
40635, 36039680, 6538.3617, 10.894910
40636, 38557184, 6538.2150, 10.894666
40637, 40398336, 6538.0682, 10.894421
40638, 41076224, 6537.9215, 10.894177
40639, 40706560, 6537.7748, 10.893932
40640, 39929344, 6537.6281, 10.893688
40641, 39452672, 6537.4814, 10.893443
40642, 39507968, 6537.3347, 10.893199
40643, 39554560, 6537.1879, 10.892954
40644, 38461952, 6537.0412, 10.892710
40645, 35109376, 6536.8945, 10.892465
40646, 29105664, 6536.7478, 10.892221
40647, 21219840, 6536.6011, 10.891976
40648, 13252608, 6536.4543, 10.891732
40649, 7349760, 6536.3076, 10.891487
40650, 5081088, 6536.1609, 10.891243
40651, 6735360, 6536.0142, 10.890998
40652, 11210240, 6535.8675, 10.890754
40653, 16558592, 6535.7207, 10.890509
40654, 20922368, 6535.5740, 10.890265
40655, 23370240, 6535.4273, 10.890020
40656, 24194048, 6535.2806, 10.889776
40657, 24512000, 6535.1339, 10.889531
40658, 25394176, 6534.9871, 10.889287
40659, 27002368, 6534.8404, 10.889043
40660, 28235264, 6534.6937, 10.888798
40661, 27126272, 6534.5470, 10.888554
40662, 21831168, 6534.4003, 10.888309
40663, 11720192, 6534.2535, 10.888065
40664, -1993216, 6534.1068, 10.887820
40665, -16448000, 6533.9601, 10.887576
40666, -28108800, 6533.8134, 10.887331
40667, -34089984, 6533.6667, 10.887087
40668, -33238016, 6533.5200, 10.886842
40669, -26488832, 6533.3732, 10.886598
40670, -16393216, 6533.2265, 10.886353
40671, -6072832, 6533.0798, 10.886109
40672, 1878016, 6532.9331, 10.885864
40673, 6076416, 6532.7864, 10.885620
40674, 6411264, 6532.6396, 10.885375
40675, 3615744, 6532.4929, 10.885131
40676, -1295872, 6532.3462, 10.884886
40677, -7382016, 6532.1995, 10.884642
40678, -13769216, 6532.0528, 10.884397
40679, -19443712, 6531.9060, 10.884153
40680, -23128576, 6531.7593, 10.883908
40681, -23511552, 6531.6126, 10.883664
40682, -19826176, 6531.4659, 10.883420
40683, -12517888, 6531.3192, 10.883175
40684, -3567104, 6531.1724, 10.882931
40685, 3862528, 6531.0257, 10.882686
40686, 6458880, 6530.8790, 10.882442
40687, 2108928, 6530.7323, 10.882197
40688, -9030144, 6530.5856, 10.881953
40689, -24303616, 6530.4389, 10.881708
40690, -39349760, 6530.2921, 10.881464
40691, -49662976, 6530.1454, 10.881219
40692, -52266496, 6529.9987, 10.880975
40693, -46786560, 6529.8520, 10.880730
40694, -35461632, 6529.7053, 10.880486
40695, -22111744, 6529.5585, 10.880241
40696, -10547200, 6529.4118, 10.879997
40697, -3134976, 6529.2651, 10.879752
40698, -116224, 6529.1184, 10.879508
40699, 102400, 6528.9717, 10.879263
40700, -68096, 6528.8249, 10.879019
40701, 1394176, 6528.6782, 10.878774
40702, 5313024, 6528.5315, 10.878530
40703, 11204608, 6528.3848, 10.878285
40704, 17812992, 6528.2381, 10.878041
40705, 23911936, 6528.0913, 10.877797
40706, 28932608, 6527.9446, 10.877552
40707, 33099776, 6527.7979, 10.877308
40708, 37085184, 6527.6512, 10.877063
40709, 41426432, 6527.5045, 10.876819
40710, 46066688, 6527.3577, 10.876574
40711, 50269696, 6527.2110, 10.876330
40712, 52929024, 6527.0643, 10.876085
40713, 53078528, 6526.9176, 10.875841
40714, 50321920, 6526.7709, 10.875596
40715, 44962304, 6526.6242, 10.875352
40716, 37812736, 6526.4774, 10.875107
40717, 29829120, 6526.3307, 10.874863
40718, 21788160, 6526.1840, 10.874618
40719, 14163968, 6526.0373, 10.874374
40720, 7219200, 6525.8906, 10.874129
40721, 1175552, 6525.7438, 10.873885
40722, -3694592, 6525.5971, 10.873640
40723, -7145472, 6525.4504, 10.873396
40724, -9151488, 6525.3037, 10.873151
40725, -10075136, 6525.1570, 10.872907
40726, -10641920, 6525.0102, 10.872662
40727, -11683328, 6524.8635, 10.872418
40728, -13752832, 6524.7168, 10.872173
40729, -16830464, 6524.5701, 10.871929
40730, -20311040, 6524.4234, 10.871685
40731, -23319040, 6524.2766, 10.871440
40732, -25226240, 6524.1299, 10.871196
40733, -26081792, 6523.9832, 10.870951
40734, -26709504, 6523.8365, 10.870707
40735, -28361728, 6523.6898, 10.870462
40736, -32067072, 6523.5431, 10.870218
40737, -37985792, 6523.3963, 10.869973
40738, -45096960, 6523.2496, 10.869729
40739, -51418624, 6523.1029, 10.869484
40740, -54683136, 6522.9562, 10.869240
40741, -53186048, 6522.8095, 10.868995
40742, -46422528, 6522.6627, 10.868751
40743, -35252736, 6522.5160, 10.868506
40744, -21537280, 6522.3693, 10.868262
40745, -7456768, 6522.2226, 10.868017
40746, 5161984, 6522.0759, 10.867773
40747, 15234048, 6521.9291, 10.867528
40748, 22410240, 6521.7824, 10.867284
40749, 26797568, 6521.6357, 10.867039
40750, 28638208, 6521.4890, 10.866795
40751, 28150784, 6521.3423, 10.866550
40752, 25606656, 6521.1955, 10.866306
40753, 21512704, 6521.0488, 10.866062
40754, 16712192, 6520.9021, 10.865817
40755, 12247040, 6520.7554, 10.865573
40756, 8997376, 6520.6087, 10.865328
40757, 7288832, 6520.4620, 10.865084
40758, 6717952, 6520.3152, 10.864839
40759, 6354432, 6520.1685, 10.864595
40760, 5277184, 6520.0218, 10.864350
40761, 3162624, 6519.8751, 10.864106
40762, 595456, 6519.7284, 10.863861
40763, -1152000, 6519.5816, 10.863617
40764, -814080, 6519.4349, 10.863372
40765, 2017792, 6519.2882, 10.863128
40766, 6364160, 6519.1415, 10.862883
40767, 10004480, 6518.9948, 10.862639
40768, 10353664, 6518.8480, 10.862394
40769, 5713920, 6518.7013, 10.862150
40770, -3690496, 6518.5546, 10.861905
40771, -15460864, 6518.4079, 10.861661
40772, -25775616, 6518.2612, 10.861416
40773, -30906368, 6518.1144, 10.861172
40774, -28836352, 6517.9677, 10.860927
40775, -20245504, 6517.8210, 10.860683
40776, -8355328, 6517.6743, 10.860439
40777, 2329600, 6517.5276, 10.860194
40778, 7863296, 6517.3808, 10.859950
40779, 6435840, 6517.2341, 10.859705
40780, -993280, 6517.0874, 10.859461
40781, -11279872, 6516.9407, 10.859216
40782, -20578304, 6516.7940, 10.858972
40783, -25999360, 6516.6473, 10.858727
40784, -26663424, 6516.5005, 10.858483
40785, -23708672, 6516.3538, 10.858238
40786, -19341312, 6516.2071, 10.857994
40787, -15495680, 6516.0604, 10.857749
40788, -12833792, 6515.9137, 10.857505
40789, -10592768, 6515.7669, 10.857260
40790, -7305216, 6515.6202, 10.857016
40791, -1935360, 6515.4735, 10.856771
40792, 5249024, 6515.3268, 10.856527
40793, 12608000, 6515.1801, 10.856282
40794, 17925632, 6515.0333, 10.856038
40795, 19653120, 6514.8866, 10.855793
40796, 17882112, 6514.7399, 10.855549
40797, 14439424, 6514.5932, 10.855304
40798, 11965440, 6514.4465, 10.855060
40799, 12388352, 6514.2997, 10.854815
40800, 15598592, 6514.1530, 10.854571
40801, 19090944, 6514.0063, 10.854327
40802, 18896384, 6513.8596, 10.854082
40803, 11462656, 6513.7129, 10.853838
40804, -4368896, 6513.5662, 10.853593
40805, -26300928, 6513.4194, 10.853349
40806, -49028096, 6513.2727, 10.853104
40807, -66136576, 6513.1260, 10.852860
40808, -72660992, 6512.9793, 10.852615
40809, -67166208, 6512.8326, 10.852371
40810, -52392960, 6512.6858, 10.852126
40811, -34153984, 6512.5391, 10.851882
40812, -18945536, 6512.3924, 10.851637
40813, -11332608, 6512.2457, 10.851393
40814, -12257280, 6512.0990, 10.851148
40815, -18973184, 6511.9522, 10.850904
40816, -26568704, 6511.8055, 10.850659
40817, -30318080, 6511.6588, 10.850415
40818, -27779072, 6511.5121, 10.850170
40819, -19710464, 6511.3654, 10.849926
40820, -9485824, 6511.2186, 10.849681
40821, -1368064, 6511.0719, 10.849437
40822, 1490944, 6510.9252, 10.849192
40823, -1588736, 6510.7785, 10.848948
40824, -8671744, 6510.6318, 10.848704
40825, -16231424, 6510.4851, 10.848459
40826, -20817920, 6510.3383, 10.848215
40827, -20564992, 6510.1916, 10.847970
40828, -15907328, 6510.0449, 10.847726
40829, -9265152, 6509.8982, 10.847481
40830, -3927552, 6509.7515, 10.847237
40831, -2672128, 6509.6047, 10.846992
40832, -6696960, 6509.4580, 10.846748
40833, -15233024, 6509.3113, 10.846503
40834, -25901568, 6509.1646, 10.846259
40835, -35588096, 6509.0179, 10.846014
40836, -41469440, 6508.8711, 10.845770
40837, -41856512, 6508.7244, 10.845525
40838, -36630528, 6508.5777, 10.845281
40839, -27193856, 6508.4310, 10.845036
40840, -15996928, 6508.2843, 10.844792
40841, -5771264, 6508.1375, 10.844547
40842, 1326080, 6507.9908, 10.844303
40843, 4424704, 6507.8441, 10.844058
40844, 4247552, 6507.6974, 10.843814
40845, 2874880, 6507.5507, 10.843569
40846, 2942976, 6507.4039, 10.843325
40847, 6526464, 6507.2572, 10.843080
40848, 14112256, 6507.1105, 10.842836
40849, 24131072, 6506.9638, 10.842592
40850, 33348608, 6506.8171, 10.842347
40851, 38057984, 6506.6704, 10.842103
40852, 35649024, 6506.5236, 10.841858
40853, 25886208, 6506.3769, 10.841614
40854, 11270656, 6506.2302, 10.841369
40855, -3766272, 6506.0835, 10.841125
40856, -14577664, 6505.9368, 10.840880
40857, -18222592, 6505.7900, 10.840636
40858, -14732288, 6505.6433, 10.840391
40859, -7131648, 6505.4966, 10.840147
40860, -156160, 6505.3499, 10.839902
40861, 1783808, 6505.2032, 10.839658
40862, -3516928, 6505.0564, 10.839413
40863, -15185408, 6504.9097, 10.839169
40864, -29768704, 6504.7630, 10.838924
40865, -42846720, 6504.6163, 10.838680
40866, -50971648, 6504.4696, 10.838435
40867, -53011456, 6504.3228, 10.838191
40868, -50308608, 6504.1761, 10.837946
40869, -45652992, 6504.0294, 10.837702
40870, -41660928, 6503.8827, 10.837457
40871, -39422464, 6503.7360, 10.837213
40872, -38112768, 6503.5893, 10.836969
40873, -35729408, 6503.4425, 10.836724
40874, -30526464, 6503.2958, 10.836480
40875, -22335488, 6503.1491, 10.836235
40876, -13033984, 6503.0024, 10.835991
40877, -5850624, 6502.8557, 10.835746
40878, -3824640, 6502.7089, 10.835502
40879, -8183808, 6502.5622, 10.835257
40880, -17486848, 6502.4155, 10.835013
40881, -27999232, 6502.2688, 10.834768
40882, -35196416, 6502.1221, 10.834524
40883, -35701760, 6501.9753, 10.834279
40884, -28762112, 6501.8286, 10.834035
40885, -16580608, 6501.6819, 10.833790
40886, -3345920, 6501.5352, 10.833546
40887, 6574592, 6501.3885, 10.833301
40888, 10452480, 6501.2417, 10.833057
40889, 8217600, 6501.0950, 10.832812
40890, 2267648, 6500.9483, 10.832568
40891, -3762688, 6500.8016, 10.832323
40892, -6661632, 6500.6549, 10.832079
40893, -4947968, 6500.5081, 10.831834
40894, 715264, 6500.3614, 10.831590
40895, 8102912, 6500.2147, 10.831346
40896, 14629888, 6500.0680, 10.831101
40897, 18555392, 6499.9213, 10.830857
40898, 19629056, 6499.7746, 10.830612
40899, 18929664, 6499.6278, 10.830368
40900, 18074624, 6499.4811, 10.830123
40901, 18249216, 6499.3344, 10.829879
40902, 19575808, 6499.1877, 10.829634
40903, 21118976, 6499.0410, 10.829390
40904, 21502976, 6498.8942, 10.829145
40905, 19791872, 6498.7475, 10.828901
40906, 16171520, 6498.6008, 10.828656
40907, 12063232, 6498.4541, 10.828412
40908, 9579520, 6498.3074, 10.828167
40909, 10564096, 6498.1606, 10.827923
40910, 15643136, 6498.0139, 10.827678
40911, 23749120, 6497.8672, 10.827434
40912, 32367616, 6497.7205, 10.827189
40913, 38438912, 6497.5738, 10.826945
40914, 39567872, 6497.4270, 10.826700
40915, 35034624, 6497.2803, 10.826456
40916, 26167296, 6497.1336, 10.826211
40917, 15903744, 6496.9869, 10.825967
40918, 7685632, 6496.8402, 10.825722
40919, 4133888, 6496.6935, 10.825478
40920, 6040064, 6496.5467, 10.825234
40921, 12087808, 6496.4000, 10.824989
40922, 19427328, 6496.2533, 10.824745
40923, 24855552, 6496.1066, 10.824500
40924, 26109952, 6495.9599, 10.824256
40925, 22734336, 6495.8131, 10.824011
40926, 16160768, 6495.6664, 10.823767
40927, 9001472, 6495.5197, 10.823522
40928, 3880448, 6495.3730, 10.823278
40929, 2336256, 6495.2263, 10.823033
40930, 4263424, 6495.0795, 10.822789
40931, 8115712, 6494.9328, 10.822544
40932, 11719168, 6494.7861, 10.822300
40933, 13296640, 6494.6394, 10.822055
40934, 12206080, 6494.4927, 10.821811
40935, 9088512, 6494.3459, 10.821566
40936, 5409280, 6494.1992, 10.821322
40937, 2682880, 6494.0525, 10.821077
40938, 1786880, 6493.9058, 10.820833
40939, 2704896, 6493.7591, 10.820588
40940, 4756480, 6493.6124, 10.820344
40941, 7122944, 6493.4656, 10.820099
40942, 9324544, 6493.3189, 10.819855
40943, 11367424, 6493.1722, 10.819611
40944, 13500416, 6493.0255, 10.819366
40945, 15784448, 6492.8788, 10.819122
40946, 17789440, 6492.7320, 10.818877
40947, 18682880, 6492.5853, 10.818633
40948, 17717248, 6492.4386, 10.818388
40949, 14863360, 6492.2919, 10.818144
40950, 11198464, 6492.1452, 10.817899
40951, 8741376, 6491.9984, 10.817655
40952, 9714176, 6491.8517, 10.817410
40953, 15531520, 6491.7050, 10.817166
40954, 26002432, 6491.5583, 10.816921
40955, 39179776, 6491.4116, 10.816677
40956, 51981824, 6491.2648, 10.816432
40957, 61331456, 6491.1181, 10.816188
40958, 65294848, 6490.9714, 10.815943
40959, 63687680, 6490.8247, 10.815699
40960, 57892864, 6490.6780, 10.815454
40961, 50032640, 6490.5312, 10.815210
40962, 41940992, 6490.3845, 10.814965
40963, 34479104, 6490.2378, 10.814721
40964, 27494400, 6490.0911, 10.814476
40965, 20376576, 6489.9444, 10.814232
40966, 12810752, 6489.7977, 10.813988
40967, 5260800, 6489.6509, 10.813743
40968, -1131008, 6489.5042, 10.813499
40969, -5164544, 6489.3575, 10.813254
40970, -6344704, 6489.2108, 10.813010
40971, -5315072, 6489.0641, 10.812765
40972, -3667968, 6488.9173, 10.812521
40973, -3200000, 6488.7706, 10.812276
40974, -5023744, 6488.6239, 10.812032
40975, -9035776, 6488.4772, 10.811787
40976, -14065152, 6488.3305, 10.811543
40977, -18620416, 6488.1837, 10.811298
40978, -21810688, 6488.0370, 10.811054
40979, -23880192, 6487.8903, 10.810809
40980, -26018816, 6487.7436, 10.810565
40981, -29514752, 6487.5969, 10.810320
40982, -34744832, 6487.4501, 10.810076
40983, -40624128, 6487.3034, 10.809831
40984, -44931072, 6487.1567, 10.809587
40985, -45440000, 6487.0100, 10.809342
40986, -41302016, 6486.8633, 10.809098
40987, -33905152, 6486.7166, 10.808853
40988, -26640896, 6486.5698, 10.808609
40989, -23541760, 6486.4231, 10.808364
40990, -27367424, 6486.2764, 10.808120
40991, -38055424, 6486.1297, 10.807876
40992, -52349952, 6485.9830, 10.807631
40993, -64889344, 6485.8362, 10.807387
40994, -70327808, 6485.6895, 10.807142
40995, -65555968, 6485.5428, 10.806898
40996, -51016192, 6485.3961, 10.806653
40997, -30527488, 6485.2494, 10.806409
40998, -9731072, 6485.1026, 10.806164
40999, 6105600, 6484.9559, 10.805920
41000, 13945344, 6484.8092, 10.805675
41001, 13733888, 6484.6625, 10.805431
41002, 7881728, 6484.5158, 10.805186
41003, -110080, 6484.3690, 10.804942
41004, -7122944, 6484.2223, 10.804697
41005, -11303424, 6484.0756, 10.804453
41006, -12107264, 6483.9289, 10.804208
41007, -9732096, 6483.7822, 10.803964
41008, -4465152, 6483.6354, 10.803719
41009, 3559936, 6483.4887, 10.803475
41010, 14068224, 6483.3420, 10.803230
41011, 26066432, 6483.1953, 10.802986
41012, 37490176, 6483.0486, 10.802741
41013, 45474304, 6482.9019, 10.802497
41014, 47288832, 6482.7551, 10.802253
41015, 41561600, 6482.6084, 10.802008
41016, 29161472, 6482.4617, 10.801764
41017, 13229056, 6482.3150, 10.801519
41018, -1783808, 6482.1683, 10.801275
41019, -11700736, 6482.0215, 10.801030
41020, -14159872, 6481.8748, 10.800786
41021, -9426432, 6481.7281, 10.800541
41022, -145408, 6481.5814, 10.800297
41023, 9821696, 6481.4347, 10.800052
41024, 16933888, 6481.2879, 10.799808
41025, 19205120, 6481.1412, 10.799563
41026, 16679936, 6480.9945, 10.799319
41027, 11045888, 6480.8478, 10.799074
41028, 4690944, 6480.7011, 10.798830
41029, -330752, 6480.5543, 10.798585
41030, -2983424, 6480.4076, 10.798341
41031, -3394560, 6480.2609, 10.798096
41032, -2529280, 6480.1142, 10.797852
41033, -1623040, 6479.9675, 10.797607
41034, -1636864, 6479.8208, 10.797363
41035, -2899456, 6479.6740, 10.797118
41036, -4990464, 6479.5273, 10.796874
41037, -6860288, 6479.3806, 10.796630
41038, -7140352, 6479.2339, 10.796385
41039, -4612608, 6479.0872, 10.796141
41040, 1260032, 6478.9404, 10.795896
41041, 9896448, 6478.7937, 10.795652
41042, 19479040, 6478.6470, 10.795407
41043, 27330560, 6478.5003, 10.795163
41044, 30785536, 6478.3536, 10.794918
41045, 28294656, 6478.2068, 10.794674
41046, 20299776, 6478.0601, 10.794429
41047, 9404416, 6477.9134, 10.794185
41048, -393216, 6477.7667, 10.793940
41049, -5211648, 6477.6200, 10.793696
41050, -2936320, 6477.4732, 10.793451
41051, 5747200, 6477.3265, 10.793207
41052, 17490432, 6477.1798, 10.792962
41053, 27625984, 6477.0331, 10.792718
41054, 32159744, 6476.8864, 10.792473
41055, 29502976, 6476.7397, 10.792229
41056, 21103616, 6476.5929, 10.791984
41057, 10655232, 6476.4462, 10.791740
41058, 2259968, 6476.2995, 10.791495
41059, -1556992, 6476.1528, 10.791251
41060, -980992, 6476.0061, 10.791006
41061, 1374720, 6475.8593, 10.790762
41062, 2000896, 6475.7126, 10.790518
41063, -1530880, 6475.5659, 10.790273
41064, -9200128, 6475.4192, 10.790029
41065, -18489344, 6475.2725, 10.789784
41066, -25693696, 6475.1257, 10.789540
41067, -27875840, 6474.9790, 10.789295
41068, -24418816, 6474.8323, 10.789051
41069, -17340928, 6474.6856, 10.788806
41070, -10199040, 6474.5389, 10.788562
41071, -6164480, 6474.3921, 10.788317
41072, -6311936, 6474.2454, 10.788073
41073, -9034752, 6474.0987, 10.787828
41074, -10908672, 6473.9520, 10.787584
41075, -8537088, 6473.8053, 10.787339
41076, -397312, 6473.6585, 10.787095
41077, 12293632, 6473.5118, 10.786850
41078, 26132992, 6473.3651, 10.786606
41079, 37174272, 6473.2184, 10.786361
41080, 42762752, 6473.0717, 10.786117
41081, 42585088, 6472.9250, 10.785872
41082, 38411264, 6472.7782, 10.785628
41083, 32759808, 6472.6315, 10.785383
41084, 27288064, 6472.4848, 10.785139
41085, 21859328, 6472.3381, 10.784895
41086, 14823424, 6472.1914, 10.784650
41087, 4335104, 6472.0446, 10.784406
41088, -10075648, 6471.8979, 10.784161
41089, -26629632, 6471.7512, 10.783917
41090, -41691136, 6471.6045, 10.783672
41091, -51307520, 6471.4578, 10.783428
41092, -53097984, 6471.3110, 10.783183
41093, -47490560, 6471.1643, 10.782939
41094, -37624320, 6471.0176, 10.782694
41095, -27945472, 6470.8709, 10.782450
41096, -22204928, 6470.7242, 10.782205
41097, -21889536, 6470.5774, 10.781961
41098, -25847296, 6470.4307, 10.781716
41099, -31239168, 6470.2840, 10.781472
41100, -35217920, 6470.1373, 10.781227
41101, -36407296, 6469.9906, 10.780983
41102, -35388416, 6469.8439, 10.780738
41103, -34016768, 6469.6971, 10.780494
41104, -34039296, 6469.5504, 10.780249
41105, -35874304, 6469.4037, 10.780005
41106, -38272000, 6469.2570, 10.779760
41107, -39051776, 6469.1103, 10.779516
41108, -36462080, 6468.9635, 10.779271
41109, -30336000, 6468.8168, 10.779027
41110, -22354944, 6468.6701, 10.778783
41111, -15221248, 6468.5234, 10.778538
41112, -11217920, 6468.3767, 10.778294
41113, -10971648, 6468.2299, 10.778049
41114, -13144576, 6468.0832, 10.777805
41115, -15255040, 6467.9365, 10.777560
41116, -15163904, 6467.7898, 10.777316
41117, -12374016, 6467.6431, 10.777071
41118, -8382976, 6467.4963, 10.776827
41119, -5844992, 6467.3496, 10.776582
41120, -6998528, 6467.2029, 10.776338
41121, -12236800, 6467.0562, 10.776093
41122, -19664384, 6466.9095, 10.775849
41123, -25927168, 6466.7628, 10.775604
41124, -27928064, 6466.6160, 10.775360
41125, -24494592, 6466.4693, 10.775115
41126, -17096192, 6466.3226, 10.774871
41127, -9183232, 6466.1759, 10.774626
41128, -4470272, 6466.0292, 10.774382
41129, -5059584, 6465.8824, 10.774137
41130, -10381824, 6465.7357, 10.773893
41131, -17512448, 6465.5890, 10.773648
41132, -22675968, 6465.4423, 10.773404
41133, -23141888, 6465.2956, 10.773160
41134, -18521088, 6465.1488, 10.772915
41135, -10821632, 6465.0021, 10.772671
41136, -3305984, 6464.8554, 10.772426
41137, 1190400, 6464.7087, 10.772182
41138, 1563136, 6464.5620, 10.771937
41139, -1300480, 6464.4152, 10.771693
41140, -5340160, 6464.2685, 10.771448
41141, -8684032, 6464.1218, 10.771204
41142, -10732544, 6463.9751, 10.770959
41143, -12360704, 6463.8284, 10.770715
41144, -15170048, 6463.6816, 10.770470
41145, -20288000, 6463.5349, 10.770226
41146, -27476992, 6463.3882, 10.769981
41147, -35101696, 6463.2415, 10.769737
41148, -41005568, 6463.0948, 10.769492
41149, -43791360, 6462.9481, 10.769248
41150, -43735552, 6462.8013, 10.769003
41151, -42778112, 6462.6546, 10.768759
41152, -43524096, 6462.5079, 10.768514
41153, -47783424, 6462.3612, 10.768270
41154, -55430656, 6462.2145, 10.768025
41155, -64236032, 6462.0677, 10.767781
41156, -70786048, 6461.9210, 10.767537
41157, -72035328, 6461.7743, 10.767292
41158, -66706944, 6461.6276, 10.767048
41159, -55829504, 6461.4809, 10.766803
41160, -42185216, 6461.3341, 10.766559
41161, -29004288, 6461.1874, 10.766314
41162, -18599936, 6461.0407, 10.766070
41163, -11627520, 6460.8940, 10.765825
41164, -7261696, 6460.7473, 10.765581
41165, -4065792, 6460.6005, 10.765336
41166, -988672, 6460.4538, 10.765092
41167, 2080256, 6460.3071, 10.764847
41168, 4456448, 6460.1604, 10.764603
41169, 5312512, 6460.0137, 10.764358
41170, 4361728, 6459.8670, 10.764114
41171, 2114560, 6459.7202, 10.763869
41172, -447488, 6459.5735, 10.763625
41173, -2547712, 6459.4268, 10.763380
41174, -4165120, 6459.2801, 10.763136
41175, -6076928, 6459.1334, 10.762891
41176, -9325568, 6458.9866, 10.762647
41177, -14443520, 6458.8399, 10.762402
41178, -20938240, 6458.6932, 10.762158
41179, -27431424, 6458.5465, 10.761913
41180, -32428544, 6458.3998, 10.761669
41181, -35283456, 6458.2530, 10.761425
41182, -36751872, 6458.1063, 10.761180
41183, -38698496, 6457.9596, 10.760936
41184, -43012608, 6457.8129, 10.760691
41185, -50284544, 6457.6662, 10.760447
41186, -59023872, 6457.5194, 10.760202
41187, -65972224, 6457.3727, 10.759958
41188, -67509248, 6457.2260, 10.759713
41189, -61514240, 6457.0793, 10.759469
41190, -48721408, 6456.9326, 10.759224
41191, -32762880, 6456.7858, 10.758980
41192, -18741760, 6456.6391, 10.758735
41193, -10927104, 6456.4924, 10.758491
41194, -10671616, 6456.3457, 10.758246
41195, -15628288, 6456.1990, 10.758002
41196, -20728320, 6456.0523, 10.757757
41197, -20533248, 6455.9055, 10.757513
41198, -11866624, 6455.7588, 10.757268
41199, 4535296, 6455.6121, 10.757024
41200, 24171520, 6455.4654, 10.756779
41201, 40672768, 6455.3187, 10.756535
41202, 48568832, 6455.1719, 10.756290
41203, 45645312, 6455.0252, 10.756046
41204, 33814016, 6454.8785, 10.755802
41205, 18163712, 6454.7318, 10.755557
41206, 4705280, 6454.5851, 10.755313
41207, -2107904, 6454.4383, 10.755068
41208, -982016, 6454.2916, 10.754824
41209, 6118912, 6454.1449, 10.754579
41210, 15228928, 6453.9982, 10.754335
41211, 22264320, 6453.8515, 10.754090
41212, 24617984, 6453.7047, 10.753846
41213, 21813248, 6453.5580, 10.753601
41214, 15123968, 6453.4113, 10.753357
41215, 6570496, 6453.2646, 10.753112
41216, -2074624, 6453.1179, 10.752868
41217, -9784832, 6452.9712, 10.752623
41218, -16175616, 6452.8244, 10.752379
41219, -21069312, 6452.6777, 10.752134
41220, -24151552, 6452.5310, 10.751890
41221, -24998400, 6452.3843, 10.751645
41222, -23468032, 6452.2376, 10.751401
41223, -20145152, 6452.0908, 10.751156
41224, -16474112, 6451.9441, 10.750912
41225, -14373376, 6451.7974, 10.750667
41226, -15454208, 6451.6507, 10.750423
41227, -20229632, 6451.5040, 10.750179
41228, -27743232, 6451.3572, 10.749934
41229, -35855872, 6451.2105, 10.749690
41230, -42081792, 6451.0638, 10.749445
41231, -44573184, 6450.9171, 10.749201
41232, -42769408, 6450.7704, 10.748956
41233, -37417472, 6450.6236, 10.748712
41234, -29994496, 6450.4769, 10.748467
41235, -21886464, 6450.3302, 10.748223
41236, -13770240, 6450.1835, 10.747978
41237, -5522432, 6450.0368, 10.747734
41238, 3346432, 6449.8901, 10.747489
41239, 13027840, 6449.7433, 10.747245
41240, 22946816, 6449.5966, 10.747000
41241, 31790080, 6449.4499, 10.746756
41242, 38048256, 6449.3032, 10.746511
41243, 40776192, 6449.1565, 10.746267
41244, 40148992, 6449.0097, 10.746022
41245, 37475328, 6448.8630, 10.745778
41246, 34626048, 6448.7163, 10.745533
41247, 33135616, 6448.5696, 10.745289
41248, 33437184, 6448.4229, 10.745044
41249, 34618368, 6448.2761, 10.744800
41250, 34839040, 6448.1294, 10.744555
41251, 32220672, 6447.9827, 10.744311
41252, 25782272, 6447.8360, 10.744067
41253, 15983104, 6447.6893, 10.743822
41254, 4622336, 6447.5425, 10.743578
41255, -5843456, 6447.3958, 10.743333
41256, -13245952, 6447.2491, 10.743089
41257, -16478208, 6447.1024, 10.742844
41258, -15787520, 6446.9557, 10.742600
41259, -12509696, 6446.8089, 10.742355
41260, -8420352, 6446.6622, 10.742111
41261, -5031424, 6446.5155, 10.741866
41262, -3140096, 6446.3688, 10.741622
41263, -2776576, 6446.2221, 10.741377
41264, -3479040, 6446.0754, 10.741133
41265, -4695552, 6445.9286, 10.740888
41266, -6061568, 6445.7819, 10.740644
41267, -7426048, 6445.6352, 10.740399
41268, -8657408, 6445.4885, 10.740155
41269, -9388032, 6445.3418, 10.739910
41270, -8916992, 6445.1950, 10.739666
41271, -6391296, 6445.0483, 10.739421
41272, -1247232, 6444.9016, 10.739177
41273, 6290944, 6444.7549, 10.738932
41274, 14915072, 6444.6082, 10.738688
41275, 22368768, 6444.4614, 10.738444
41276, 26072576, 6444.3147, 10.738199
41277, 24072192, 6444.1680, 10.737955
41278, 15957504, 6444.0213, 10.737710
41279, 3354112, 6443.8746, 10.737466
41280, -10293248, 6443.7278, 10.737221
41281, -20678656, 6443.5811, 10.736977
41282, -24042496, 6443.4344, 10.736732
41283, -18532352, 6443.2877, 10.736488
41284, -4976640, 6443.1410, 10.736243
41285, 13272576, 6442.9943, 10.735999
41286, 31428608, 6442.8475, 10.735754
41287, 44886528, 6442.7008, 10.735510
41288, 50769408, 6442.5541, 10.735265
41289, 48774656, 6442.4074, 10.735021
41290, 41015808, 6442.2607, 10.734776
41291, 30939136, 6442.1139, 10.734532
41292, 21818368, 6441.9672, 10.734287
41293, 15477760, 6441.8205, 10.734043
41294, 11788800, 6441.6738, 10.733798
41295, 9104384, 6441.5271, 10.733554
41296, 5368320, 6441.3803, 10.733309
41297, -666112, 6441.2336, 10.733065
41298, -8702976, 6441.0869, 10.732820
41299, -16980992, 6440.9402, 10.732576
41300, -23080448, 6440.7935, 10.732332
41301, -25027072, 6440.6467, 10.732087
41302, -22137344, 6440.5000, 10.731843
41303, -15214080, 6440.3533, 10.731598
41304, -6061568, 6440.2066, 10.731354
41305, 3369472, 6440.0599, 10.731109
41306, 11727872, 6439.9131, 10.730865
41307, 18514432, 6439.7664, 10.730620
41308, 23792128, 6439.6197, 10.730376
41309, 27607552, 6439.4730, 10.730131
41310, 29550592, 6439.3263, 10.729887
41311, 28794880, 6439.1796, 10.729642
41312, 24637952, 6439.0328, 10.729398
41313, 17245184, 6438.8861, 10.729153
41314, 8117248, 6438.7394, 10.728909
41315, -87040, 6438.5927, 10.728664
41316, -4407296, 6438.4460, 10.728420
41317, -2770432, 6438.2992, 10.728175
41318, 5065728, 6438.1525, 10.727931
41319, 17306624, 6438.0058, 10.727686
41320, 30787584, 6437.8591, 10.727442
41321, 42232320, 6437.7124, 10.727197
41322, 49477120, 6437.5656, 10.726953
41323, 52088832, 6437.4189, 10.726709
41324, 51091968, 6437.2722, 10.726464
41325, 48020480, 6437.1255, 10.726220
41326, 43844608, 6436.9788, 10.725975
41327, 38396928, 6436.8320, 10.725731
41328, 30630400, 6436.6853, 10.725486
41329, 19562496, 6436.5386, 10.725242
41330, 5350400, 6436.3919, 10.724997
41331, -10159104, 6436.2452, 10.724753
41332, -23818752, 6436.0985, 10.724508
41333, -32398848, 6435.9517, 10.724264
41334, -34078208, 6435.8050, 10.724019
41335, -29421568, 6435.6583, 10.723775
41336, -21297664, 6435.5116, 10.723530
41337, -13689856, 6435.3649, 10.723286
41338, -9923584, 6435.2181, 10.723041
41339, -11149824, 6435.0714, 10.722797
41340, -15832064, 6434.9247, 10.722552
41341, -20505088, 6434.7780, 10.722308
41342, -21461504, 6434.6313, 10.722063
41343, -16562176, 6434.4845, 10.721819
41344, -6314496, 6434.3378, 10.721574
41345, 6295040, 6434.1911, 10.721330
41346, 17119232, 6434.0444, 10.721086
41347, 22685184, 6433.8977, 10.720841
41348, 21695488, 6433.7509, 10.720597
41349, 15510528, 6433.6042, 10.720352
41350, 7452160, 6433.4575, 10.720108
41351, 1283584, 6433.3108, 10.719863
41352, -397824, 6433.1641, 10.719619
41353, 2839040, 6433.0174, 10.719374
41354, 9263104, 6432.8706, 10.719130
41355, 15875584, 6432.7239, 10.718885
41356, 19732480, 6432.5772, 10.718641
41357, 19099136, 6432.4305, 10.718396
41358, 13977088, 6432.2838, 10.718152
41359, 5906432, 6432.1370, 10.717907
41360, -2770944, 6431.9903, 10.717663
41361, -9792000, 6431.8436, 10.717418
41362, -13647360, 6431.6969, 10.717174
41363, -13872128, 6431.5502, 10.716929
41364, -10962432, 6431.4034, 10.716685
41365, -6062592, 6431.2567, 10.716440
41366, -604672, 6431.1100, 10.716196
41367, 4016640, 6430.9633, 10.715951
41368, 6691328, 6430.8166, 10.715707
41369, 6779904, 6430.6698, 10.715462
41370, 4237312, 6430.5231, 10.715218
41371, -365568, 6430.3764, 10.714974
41372, -5972992, 6430.2297, 10.714729
41373, -11319296, 6430.0830, 10.714485
41374, -15287296, 6429.9362, 10.714240
41375, -17206272, 6429.7895, 10.713996
41376, -16977408, 6429.6428, 10.713751
41377, -14971904, 6429.4961, 10.713507
41378, -11771392, 6429.3494, 10.713262
41379, -7900160, 6429.2027, 10.713018
41380, -3687936, 6429.0559, 10.712773
41381, 662528, 6428.9092, 10.712529
41382, 4893184, 6428.7625, 10.712284
41383, 8525312, 6428.6158, 10.712040
41384, 10880000, 6428.4691, 10.711795
41385, 11314176, 6428.3223, 10.711551
41386, 9572352, 6428.1756, 10.711306
41387, 6048256, 6428.0289, 10.711062
41388, 1773568, 6427.8822, 10.710817
41389, -1929728, 6427.7355, 10.710573
41390, -4006912, 6427.5887, 10.710328
41391, -4167680, 6427.4420, 10.710084
41392, -3070976, 6427.2953, 10.709839
41393, -2066432, 6427.1486, 10.709595
41394, -2594816, 6427.0019, 10.709351
41395, -5515264, 6426.8551, 10.709106
41396, -10693632, 6426.7084, 10.708862
41397, -17050624, 6426.5617, 10.708617
41398, -23053312, 6426.4150, 10.708373
41399, -27397632, 6426.2683, 10.708128
41400, -29543424, 6426.1216, 10.707884
41401, -29838336, 6425.9748, 10.707639
41402, -29176832, 6425.8281, 10.707395
41403, -28386816, 6425.6814, 10.707150
41404, -27689984, 6425.5347, 10.706906
41405, -26528256, 6425.3880, 10.706661
41406, -23883264, 6425.2412, 10.706417
41407, -18937344, 6425.0945, 10.706172
41408, -11749888, 6424.9478, 10.705928
41409, -3577344, 6424.8011, 10.705683
41410, 3357696, 6424.6544, 10.705439
41411, 6610944, 6424.5076, 10.705194
41412, 4468736, 6424.3609, 10.704950
41413, -3291136, 6424.2142, 10.704705
41414, -15178240, 6424.0675, 10.704461
41415, -28405760, 6423.9208, 10.704216
41416, -39806464, 6423.7740, 10.703972
41417, -46874112, 6423.6273, 10.703728
41418, -48530944, 6423.4806, 10.703483
41419, -45343232, 6423.3339, 10.703239
41420, -39130112, 6423.1872, 10.702994
41421, -32166912, 6423.0405, 10.702750
41422, -26323456, 6422.8937, 10.702505
41423, -22484480, 6422.7470, 10.702261
41424, -20459008, 6422.6003, 10.702016
41425, -19355136, 6422.4536, 10.701772
41426, -18219008, 6422.3069, 10.701527
41427, -16616960, 6422.1601, 10.701283
41428, -14892032, 6422.0134, 10.701038
41429, -13986304, 6421.8667, 10.700794
41430, -14925824, 6421.7200, 10.700549
41431, -18227712, 6421.5733, 10.700305
41432, -23530496, 6421.4265, 10.700060
41433, -29651456, 6421.2798, 10.699816
41434, -35058176, 6421.1331, 10.699571
41435, -38541312, 6420.9864, 10.699327
41436, -39755776, 6420.8397, 10.699082
41437, -39336960, 6420.6929, 10.698838
41438, -38502400, 6420.5462, 10.698593
41439, -38301696, 6420.3995, 10.698349
41440, -38887424, 6420.2528, 10.698104
41441, -39191040, 6420.1061, 10.697860
41442, -37241344, 6419.9593, 10.697616
41443, -31030272, 6419.8126, 10.697371
41444, -19567104, 6419.6659, 10.697127
41445, -3600384, 6419.5192, 10.696882
41446, 14367232, 6419.3725, 10.696638
41447, 30859776, 6419.2258, 10.696393
41448, 42676736, 6419.0790, 10.696149
41449, 48072704, 6418.9323, 10.695904
41450, 47312384, 6418.7856, 10.695660
41451, 42347008, 6418.6389, 10.695415
41452, 35782144, 6418.4922, 10.695171
41453, 29659136, 6418.3454, 10.694926
41454, 24658944, 6418.1987, 10.694682
41455, 20125696, 6418.0520, 10.694437
41456, 14866432, 6417.9053, 10.694193
41457, 8263680, 6417.7586, 10.693948
41458, 1048576, 6417.6118, 10.693704
41459, -4745216, 6417.4651, 10.693459
41460, -6717952, 6417.3184, 10.693215
41461, -3466752, 6417.1717, 10.692970
41462, 4324864, 6417.0250, 10.692726
41463, 13727744, 6416.8782, 10.692481
41464, 20534784, 6416.7315, 10.692237
41465, 20999168, 6416.5848, 10.691993
41466, 13558784, 6416.4381, 10.691748
41467, -270336, 6416.2914, 10.691504
41468, -16308224, 6416.1447, 10.691259
41469, -29266432, 6415.9979, 10.691015
41470, -34782720, 6415.8512, 10.690770
41471, -31020544, 6415.7045, 10.690526
41472, -19157504, 6415.5578, 10.690281
41473, -2625024, 6415.4111, 10.690037
41474, 14455296, 6415.2643, 10.689792
41475, 28859392, 6415.1176, 10.689548
41476, 39144960, 6414.9709, 10.689303
41477, 45534208, 6414.8242, 10.689059
41478, 49025536, 6414.6775, 10.688814
41479, 50333184, 6414.5307, 10.688570
41480, 49292800, 6414.3840, 10.688325
41481, 45041152, 6414.2373, 10.688081
41482, 36825088, 6414.0906, 10.687836
41483, 24911872, 6413.9439, 10.687592
41484, 11038208, 6413.7971, 10.687347
41485, -1930240, 6413.6504, 10.687103
41486, -10997248, 6413.5037, 10.686858
41487, -14222336, 6413.3570, 10.686614
41488, -11507200, 6413.2103, 10.686370
41489, -4613632, 6413.0635, 10.686125
41490, 3576832, 6412.9168, 10.685881
41491, 10176000, 6412.7701, 10.685636
41492, 13255680, 6412.6234, 10.685392
41493, 12280320, 6412.4767, 10.685147
41494, 7926272, 6412.3300, 10.684903
41495, 1514496, 6412.1832, 10.684658
41496, -5567488, 6412.0365, 10.684414
41497, -12186624, 6411.8898, 10.684169
41498, -17462784, 6411.7431, 10.683925
41499, -20639744, 6411.5964, 10.683680
41500, -21053440, 6411.4496, 10.683436
41501, -18340352, 6411.3029, 10.683191
41502, -12785664, 6411.1562, 10.682947
41503, -5575168, 6411.0095, 10.682702
41504, 1311744, 6410.8628, 10.682458
41505, 5641216, 6410.7160, 10.682213
41506, 5704192, 6410.5693, 10.681969
41507, 988672, 6410.4226, 10.681724
41508, -7590400, 6410.2759, 10.681480
41509, -18027008, 6410.1292, 10.681235
41510, -27961856, 6409.9824, 10.680991
41511, -35460608, 6409.8357, 10.680746
41512, -39481344, 6409.6890, 10.680502
41513, -39889408, 6409.5423, 10.680258
41514, -37138432, 6409.3956, 10.680013
41515, -31914496, 6409.2489, 10.679769
41516, -24998912, 6409.1021, 10.679524
41517, -17378304, 6408.9554, 10.679280
41518, -10401280, 6408.8087, 10.679035
41519, -5671424, 6408.6620, 10.678791
41520, -4516352, 6408.5153, 10.678546
41521, -7191040, 6408.3685, 10.678302
41522, -12267008, 6408.2218, 10.678057
41523, -16719360, 6408.0751, 10.677813
41524, -16943104, 6407.9284, 10.677568
41525, -10418688, 6407.7817, 10.677324
41526, 2712064, 6407.6349, 10.677079
41527, 19055616, 6407.4882, 10.676835
41528, 32889344, 6407.3415, 10.676590
41529, 38432256, 6407.1948, 10.676346
41530, 32544256, 6407.0481, 10.676101
41531, 16568832, 6406.9013, 10.675857
41532, -3702272, 6406.7546, 10.675612
41533, -20161024, 6406.6079, 10.675368
41534, -25782272, 6406.4612, 10.675123
41535, -17795072, 6406.3145, 10.674879
41536, 903168, 6406.1678, 10.674635
41537, 22846464, 6406.0210, 10.674390
41538, 39195648, 6405.8743, 10.674146
41539, 43609088, 6405.7276, 10.673901
41540, 34974720, 6405.5809, 10.673657
41541, 17738752, 6405.4342, 10.673412
41542, -316928, 6405.2874, 10.673168
41543, -11747840, 6405.1407, 10.672923
41544, -12794880, 6404.9940, 10.672679
41545, -4823040, 6404.8473, 10.672434
41546, 6769664, 6404.7006, 10.672190
41547, 15522304, 6404.5538, 10.671945
41548, 17200128, 6404.4071, 10.671701
41549, 11754496, 6404.2604, 10.671456
41550, 3021824, 6404.1137, 10.671212
41551, -3568128, 6403.9670, 10.670967
41552, -4003328, 6403.8202, 10.670723
41553, 2189824, 6403.6735, 10.670478
41554, 11780096, 6403.5268, 10.670234
41555, 19649536, 6403.3801, 10.669989
41556, 21561344, 6403.2334, 10.669745
41557, 16390144, 6403.0866, 10.669500
41558, 6644224, 6402.9399, 10.669256
41559, -2951680, 6402.7932, 10.669011
41560, -8002560, 6402.6465, 10.668767
41561, -6741504, 6402.4998, 10.668523
41562, -876544, 6402.3531, 10.668278
41563, 5422080, 6402.2063, 10.668034
41564, 7797760, 6402.0596, 10.667789
41565, 3993088, 6401.9129, 10.667545
41566, -5051392, 6401.7662, 10.667300
41567, -15836672, 6401.6195, 10.667056
41568, -24260608, 6401.4727, 10.666811
41569, -27796992, 6401.3260, 10.666567
41570, -26724352, 6401.1793, 10.666322
41571, -23772672, 6401.0326, 10.666078
41572, -22449152, 6400.8859, 10.665833
41573, -24987648, 6400.7391, 10.665589
41574, -31055872, 6400.5924, 10.665344
41575, -37893120, 6400.4457, 10.665100
41576, -41763328, 6400.2990, 10.664855
41577, -39912448, 6400.1523, 10.664611
41578, -31977984, 6400.0055, 10.664366
41579, -20143104, 6399.8588, 10.664122
41580, -8022016, 6399.7121, 10.663877
41581, 1046016, 6399.5654, 10.663633
41582, 5381120, 6399.4187, 10.663388
41583, 5334528, 6399.2720, 10.663144
41584, 2590720, 6399.1252, 10.662900
41585, -1062912, 6398.9785, 10.662655
41586, -4712448, 6398.8318, 10.662411
41587, -8466432, 6398.6851, 10.662166
41588, -12768256, 6398.5384, 10.661922
41589, -17400320, 6398.3916, 10.661677
41590, -20919808, 6398.2449, 10.661433
41591, -21001728, 6398.0982, 10.661188
41592, -15610368, 6397.9515, 10.660944
41593, -4363264, 6397.8048, 10.660699
41594, 10739200, 6397.6580, 10.660455
41595, 25756160, 6397.5113, 10.660210
41596, 36336128, 6397.3646, 10.659966
41597, 39628288, 6397.2179, 10.659721
41598, 35604992, 6397.0712, 10.659477
41599, 27094528, 6396.9244, 10.659232
41600, 18461184, 6396.7777, 10.658988
41601, 13582336, 6396.6310, 10.658743
41602, 14132224, 6396.4843, 10.658499
41603, 19023360, 6396.3376, 10.658254
41604, 25245696, 6396.1908, 10.658010
41605, 29612032, 6396.0441, 10.657765
41606, 30459904, 6395.8974, 10.657521
41607, 28418048, 6395.7507, 10.657277
41608, 25869312, 6395.6040, 10.657032
41609, 25467904, 6395.4573, 10.656788
41610, 28553728, 6395.3105, 10.656543
41611, 34354688, 6395.1638, 10.656299
41612, 40400896, 6395.0171, 10.656054
41613, 43904000, 6394.8704, 10.655810
41614, 43315712, 6394.7237, 10.655565
41615, 39198208, 6394.5769, 10.655321
41616, 33910272, 6394.4302, 10.655076
41617, 30278656, 6394.2835, 10.654832
41618, 29970944, 6394.1368, 10.654587
41619, 32451584, 6393.9901, 10.654343
41620, 35083776, 6393.8433, 10.654098
41621, 34334720, 6393.6966, 10.653854
41622, 27468288, 6393.5499, 10.653609
41623, 13867008, 6393.4032, 10.653365
41624, -4645888, 6393.2565, 10.653120
41625, -24582656, 6393.1097, 10.652876
41626, -42203136, 6392.9630, 10.652631
41627, -54839296, 6392.8163, 10.652387
41628, -61508096, 6392.6696, 10.652142
41629, -62654976, 6392.5229, 10.651898
41630, -59338240, 6392.3762, 10.651653
41631, -52432384, 6392.2294, 10.651409
41632, -42342400, 6392.0827, 10.651165
41633, -29327872, 6391.9360, 10.650920
41634, -14149632, 6391.7893, 10.650676
41635, 1490944, 6391.6426, 10.650431
41636, 15116288, 6391.4958, 10.650187
41637, 24259072, 6391.3491, 10.649942
41638, 27507712, 6391.2024, 10.649698
41639, 25230336, 6391.0557, 10.649453
41640, 19537920, 6390.9090, 10.649209
41641, 13450240, 6390.7622, 10.648964
41642, 9641472, 6390.6155, 10.648720
41643, 9384960, 6390.4688, 10.648475
41644, 12204544, 6390.3221, 10.648231
41645, 16352768, 6390.1754, 10.647986
41646, 19808768, 6390.0286, 10.647742
41647, 21222912, 6389.8819, 10.647497
41648, 20314112, 6389.7352, 10.647253
41649, 17567744, 6389.5885, 10.647008
41650, 13505024, 6389.4418, 10.646764
41651, 8043520, 6389.2951, 10.646519
41652, 410112, 6389.1483, 10.646275
41653, -10286080, 6389.0016, 10.646030
41654, -24136192, 6388.8549, 10.645786
41655, -39727616, 6388.7082, 10.645542
41656, -54168576, 6388.5615, 10.645297
41657, -63960064, 6388.4147, 10.645053
41658, -66395136, 6388.2680, 10.644808
41659, -60809728, 6388.1213, 10.644564
41660, -49064448, 6387.9746, 10.644319
41661, -34962432, 6387.8279, 10.644075
41662, -22832640, 6387.6811, 10.643830
41663, -15907840, 6387.5344, 10.643586
41664, -15216640, 6387.3877, 10.643341
41665, -19444224, 6387.2410, 10.643097
41666, -25754112, 6387.0943, 10.642852
41667, -31110144, 6386.9475, 10.642608
41668, -33466880, 6386.8008, 10.642363
41669, -32327680, 6386.6541, 10.642119
41670, -28538880, 6386.5074, 10.641874
41671, -23564288, 6386.3607, 10.641630
41672, -18695680, 6386.2139, 10.641385
41673, -14588928, 6386.0672, 10.641141
41674, -11248128, 6385.9205, 10.640896
41675, -8322560, 6385.7738, 10.640652
41676, -5424128, 6385.6271, 10.640407
41677, -2243072, 6385.4804, 10.640163
41678, 1545216, 6385.3336, 10.639919
41679, 6406656, 6385.1869, 10.639674
41680, 12874752, 6385.0402, 10.639430
41681, 21201408, 6384.8935, 10.639185
41682, 30876672, 6384.7468, 10.638941
41683, 40347136, 6384.6000, 10.638696
41684, 47237632, 6384.4533, 10.638452
41685, 49135104, 6384.3066, 10.638207
41686, 44670976, 6384.1599, 10.637963
41687, 34381312, 6384.0132, 10.637718
41688, 20852224, 6383.8664, 10.637474
41689, 7956992, 6383.7197, 10.637229
41690, -581120, 6383.5730, 10.636985
41691, -2677760, 6383.4263, 10.636740
41692, 1269760, 6383.2796, 10.636496
41693, 8608256, 6383.1328, 10.636251
41694, 15653376, 6382.9861, 10.636007
41695, 19366400, 6382.8394, 10.635762
41696, 18692096, 6382.6927, 10.635518
41697, 14939648, 6382.5460, 10.635273
41698, 11034112, 6382.3993, 10.635029
41699, 10033152, 6382.2525, 10.634784
41700, 13621760, 6382.1058, 10.634540
41701, 21312512, 6381.9591, 10.634295
41702, 30689792, 6381.8124, 10.634051
41703, 38529024, 6381.6657, 10.633807
41704, 42208768, 6381.5189, 10.633562
41705, 40735232, 6381.3722, 10.633318
41706, 34934784, 6381.2255, 10.633073
41707, 26826752, 6381.0788, 10.632829
41708, 18588672, 6380.9321, 10.632584
41709, 11678208, 6380.7853, 10.632340
41710, 6536704, 6380.6386, 10.632095
41711, 2904064, 6380.4919, 10.631851
41712, 458752, 6380.3452, 10.631606
41713, -706560, 6380.1985, 10.631362
41714, -88064, 6380.0517, 10.631117
41715, 2732032, 6379.9050, 10.630873
41716, 7431680, 6379.7583, 10.630628
41717, 12604416, 6379.6116, 10.630384
41718, 16061952, 6379.4649, 10.630139
41719, 15742464, 6379.3181, 10.629895
41720, 10822144, 6379.1714, 10.629650
41721, 2432000, 6379.0247, 10.629406
41722, -6481408, 6378.8780, 10.629161
41723, -12215296, 6378.7313, 10.628917
41724, -11884032, 6378.5846, 10.628672
41725, -4806144, 6378.4378, 10.628428
41726, 6988288, 6378.2911, 10.628184
41727, 19431936, 6378.1444, 10.627939
41728, 28047872, 6377.9977, 10.627695
41729, 29851136, 6377.8510, 10.627450
41730, 24669696, 6377.7042, 10.627206
41731, 15289856, 6377.5575, 10.626961
41732, 6325248, 6377.4108, 10.626717
41733, 2291712, 6377.2641, 10.626472
41734, 5714432, 6377.1174, 10.626228
41735, 16081920, 6376.9706, 10.625983
41736, 30084096, 6376.8239, 10.625739
41737, 43002368, 6376.6772, 10.625494
41738, 50628608, 6376.5305, 10.625250
41739, 50882048, 6376.3838, 10.625005
41740, 44460032, 6376.2370, 10.624761
41741, 34307072, 6376.0903, 10.624516
41742, 24214016, 6375.9436, 10.624272
41743, 17218048, 6375.7969, 10.624027
41744, 14515200, 6375.6502, 10.623783
41745, 15321088, 6375.5035, 10.623538
41746, 17636864, 6375.3567, 10.623294
41747, 19473408, 6375.2100, 10.623049
41748, 19881984, 6375.0633, 10.622805
41749, 19281408, 6374.9166, 10.622561
41750, 18953216, 6374.7699, 10.622316
41751, 20009984, 6374.6231, 10.622072
41752, 22429184, 6374.4764, 10.621827
41753, 24721408, 6374.3297, 10.621583
41754, 24487936, 6374.1830, 10.621338
41755, 19658752, 6374.0363, 10.621094
41756, 9812480, 6373.8895, 10.620849
41757, -3125248, 6373.7428, 10.620605
41758, -15258112, 6373.5961, 10.620360
41759, -22128640, 6373.4494, 10.620116
41760, -20612608, 6373.3027, 10.619871
41761, -10433536, 6373.1559, 10.619627
41762, 5429248, 6373.0092, 10.619382
41763, 21729280, 6372.8625, 10.619138
41764, 32976896, 6372.7158, 10.618893
41765, 35649024, 6372.5691, 10.618649
41766, 29612544, 6372.4224, 10.618404
41767, 18110976, 6372.2756, 10.618160
41768, 6312960, 6372.1289, 10.617915
41769, -924160, 6371.9822, 10.617671
41770, -1070080, 6371.8355, 10.617426
41771, 5193216, 6371.6888, 10.617182
41772, 14567936, 6371.5420, 10.616937
41773, 22875136, 6371.3953, 10.616693
41774, 27056640, 6371.2486, 10.616449
41775, 26465792, 6371.1019, 10.616204
41776, 22864896, 6370.9552, 10.615960
41777, 19200512, 6370.8084, 10.615715
41778, 17858048, 6370.6617, 10.615471
41779, 19335168, 6370.5150, 10.615226
41780, 22028288, 6370.3683, 10.614982
41781, 23230976, 6370.2216, 10.614737
41782, 20781568, 6370.0748, 10.614493
41783, 14438400, 6369.9281, 10.614248
41784, 6207488, 6369.7814, 10.614004
41785, -604160, 6369.6347, 10.613759
41786, -3153408, 6369.4880, 10.613515
41787, -700928, 6369.3412, 10.613270
41788, 4764160, 6369.1945, 10.613026
41789, 9317376, 6369.0478, 10.612781
41790, 8972800, 6368.9011, 10.612537
41791, 1725440, 6368.7544, 10.612292
41792, -11281408, 6368.6077, 10.612048
41793, -26088960, 6368.4609, 10.611803
41794, -37626368, 6368.3142, 10.611559
41795, -41982464, 6368.1675, 10.611314
41796, -38139904, 6368.0208, 10.611070
41797, -28338688, 6367.8741, 10.610826
41798, -16925184, 6367.7273, 10.610581
41799, -8292352, 6367.5806, 10.610337
41800, -4945408, 6367.4339, 10.610092
41801, -6625280, 6367.2872, 10.609848
41802, -10846208, 6367.1405, 10.609603
41803, -14462464, 6366.9937, 10.609359
41804, -15378944, 6366.8470, 10.609114
41805, -13486080, 6366.7003, 10.608870
41806, -10379776, 6366.5536, 10.608625
41807, -8100352, 6366.4069, 10.608381
41808, -7678976, 6366.2601, 10.608136
41809, -8351744, 6366.1134, 10.607892
41810, -7930368, 6365.9667, 10.607647
41811, -4129280, 6365.8200, 10.607403
41812, 3888128, 6365.6733, 10.607158
41813, 14671872, 6365.5266, 10.606914
41814, 24879104, 6365.3798, 10.606669
41815, 30802944, 6365.2331, 10.606425
41816, 30266880, 6365.0864, 10.606180
41817, 23886336, 6364.9397, 10.605936
41818, 14978560, 6364.7930, 10.605691
41819, 8080896, 6364.6462, 10.605447
41820, 6764544, 6364.4995, 10.605202
41821, 11810304, 6364.3528, 10.604958
41822, 20680704, 6364.2061, 10.604714
41823, 28590592, 6364.0594, 10.604469
41824, 30692864, 6363.9126, 10.604225
41825, 24355840, 6363.7659, 10.603980
41826, 10456064, 6363.6192, 10.603736
41827, -6920192, 6363.4725, 10.603491
41828, -22197248, 6363.3258, 10.603247
41829, -30643200, 6363.1790, 10.603002
41830, -30244864, 6363.0323, 10.602758
41831, -22315520, 6362.8856, 10.602513
41832, -10654720, 6362.7389, 10.602269
41833, 247808, 6362.5922, 10.602024
41834, 7102464, 6362.4455, 10.601780
41835, 8950272, 6362.2987, 10.601535
41836, 7143936, 6362.1520, 10.601291
41837, 4327936, 6362.0053, 10.601046
41838, 3007488, 6361.8586, 10.600802
41839, 4398592, 6361.7119, 10.600557
41840, 8032256, 6361.5651, 10.600313
41841, 12162048, 6361.4184, 10.600068
41842, 14682624, 6361.2717, 10.599824
41843, 14065152, 6361.1250, 10.599579
41844, 9912320, 6360.9783, 10.599335
41845, 2980864, 6360.8315, 10.599091
41846, -5232640, 6360.6848, 10.598846
41847, -13084160, 6360.5381, 10.598602
41848, -19280384, 6360.3914, 10.598357
41849, -23141376, 6360.2447, 10.598113
41850, -24604672, 6360.0979, 10.597868
41851, -24057856, 6359.9512, 10.597624
41852, -22099968, 6359.8045, 10.597379
41853, -19319296, 6359.6578, 10.597135
41854, -16139264, 6359.5111, 10.596890
41855, -12759552, 6359.3643, 10.596646
41856, -9220608, 6359.2176, 10.596401
41857, -5567488, 6359.0709, 10.596157
41858, -2062848, 6358.9242, 10.595912
41859, 676352, 6358.7775, 10.595668
41860, 1743872, 6358.6308, 10.595423
41861, 266240, 6358.4840, 10.595179
41862, -4101120, 6358.3373, 10.594934
41863, -10725888, 6358.1906, 10.594690
41864, -17870848, 6358.0439, 10.594445
41865, -23074304, 6357.8972, 10.594201
41866, -23991296, 6357.7504, 10.593956
41867, -19386880, 6357.6037, 10.593712
41868, -9831424, 6357.4570, 10.593468
41869, 2286080, 6357.3103, 10.593223
41870, 13536256, 6357.1636, 10.592979
41871, 20737024, 6357.0168, 10.592734
41872, 22206464, 6356.8701, 10.592490
41873, 18392064, 6356.7234, 10.592245
41874, 11567104, 6356.5767, 10.592001
41875, 4717056, 6356.4300, 10.591756
41876, 144384, 6356.2832, 10.591512
41877, -1531392, 6356.1365, 10.591267
41878, -1503232, 6355.9898, 10.591023
41879, -1987584, 6355.8431, 10.590778
41880, -4954112, 6355.6964, 10.590534
41881, -11041280, 6355.5497, 10.590289
41882, -19224576, 6355.4029, 10.590045
41883, -27387392, 6355.2562, 10.589800
41884, -33462784, 6355.1095, 10.589556
41885, -36509696, 6354.9628, 10.589311
41886, -37123584, 6354.8161, 10.589067
41887, -36968448, 6354.6693, 10.588822
41888, -37694976, 6354.5226, 10.588578
41889, -39881728, 6354.3759, 10.588333
41890, -42600960, 6354.2292, 10.588089
41891, -43890688, 6354.0825, 10.587844
41892, -41880576, 6353.9357, 10.587600
41893, -35953152, 6353.7890, 10.587356
41894, -27273728, 6353.6423, 10.587111
41895, -18346496, 6353.4956, 10.586867
41896, -11807232, 6353.3489, 10.586622
41897, -9074688, 6353.2021, 10.586378
41898, -9594368, 6353.0554, 10.586133
41899, -11105280, 6352.9087, 10.585889
41900, -10814464, 6352.7620, 10.585644
41901, -6874624, 6352.6153, 10.585400
41902, 603648, 6352.4685, 10.585155
41903, 9544192, 6352.3218, 10.584911
41904, 16885248, 6352.1751, 10.584666
41905, 20046848, 6352.0284, 10.584422
41906, 18107392, 6351.8817, 10.584177
41907, 12112384, 6351.7350, 10.583933
41908, 4401152, 6351.5882, 10.583688
41909, -2624000, 6351.4415, 10.583444
41910, -7601664, 6351.2948, 10.583199
41911, -10607104, 6351.1481, 10.582955
41912, -12702720, 6351.0014, 10.582710
41913, -14982656, 6350.8546, 10.582466
41914, -17740288, 6350.7079, 10.582221
41915, -20271104, 6350.5612, 10.581977
41916, -21430272, 6350.4145, 10.581733
41917, -20577792, 6350.2678, 10.581488
41918, -18292736, 6350.1210, 10.581244
41919, -16354304, 6349.9743, 10.580999
41920, -16912896, 6349.8276, 10.580755
41921, -21277696, 6349.6809, 10.580510
41922, -29017088, 6349.5342, 10.580266
41923, -37933056, 6349.3874, 10.580021
41924, -45016576, 6349.2407, 10.579777
41925, -47920640, 6349.0940, 10.579532
41926, -46174208, 6348.9473, 10.579288
41927, -41443840, 6348.8006, 10.579043
41928, -36660736, 6348.6539, 10.578799
41929, -34434560, 6348.5071, 10.578554
41930, -35598848, 6348.3604, 10.578310
41931, -38691328, 6348.2137, 10.578065
41932, -40696320, 6348.0670, 10.577821
41933, -38692352, 6347.9203, 10.577576
41934, -31547392, 6347.7735, 10.577332
41935, -20741632, 6347.6268, 10.577087
41936, -9830400, 6347.4801, 10.576843
41937, -2766336, 6347.3334, 10.576598
41938, -1906688, 6347.1867, 10.576354
41939, -6721024, 6347.0399, 10.576110
41940, -13876224, 6346.8932, 10.575865
41941, -18688512, 6346.7465, 10.575621
41942, -17261056, 6346.5998, 10.575376
41943, -8287744, 6346.4531, 10.575132
41944, 6314496, 6346.3063, 10.574887
41945, 22188544, 6346.1596, 10.574643
41946, 34311168, 6346.0129, 10.574398
41947, 38912000, 6345.8662, 10.574154
41948, 34698240, 6345.7195, 10.573909
41949, 22972416, 6345.5728, 10.573665
41950, 6783488, 6345.4260, 10.573420
41951, -10319360, 6345.2793, 10.573176
41952, -25333760, 6345.1326, 10.572931
41953, -36265984, 6344.9859, 10.572687
41954, -42088960, 6344.8392, 10.572442
41955, -42493952, 6344.6924, 10.572198
41956, -37797888, 6344.5457, 10.571953
41957, -29084160, 6344.3990, 10.571709
41958, -18390528, 6344.2523, 10.571464
41959, -8580608, 6344.1056, 10.571220
41960, -2682368, 6343.9588, 10.570975
41961, -2807808, 6343.8121, 10.570731
41962, -9118720, 6343.6654, 10.570486
41963, -19421184, 6343.5187, 10.570242
41964, -29757952, 6343.3720, 10.569998
41965, -35881984, 6343.2252, 10.569753
41966, -35024384, 6343.0785, 10.569509
41967, -27140096, 6342.9318, 10.569264
41968, -15003648, 6342.7851, 10.569020
41969, -3053568, 6342.6384, 10.568775
41970, 4514816, 6342.4916, 10.568531
41971, 5532160, 6342.3449, 10.568286
41972, 684544, 6342.1982, 10.568042
41973, -6954496, 6342.0515, 10.567797
41974, -13432832, 6341.9048, 10.567553
41975, -15697920, 6341.7581, 10.567308
41976, -12820992, 6341.6113, 10.567064
41977, -6130176, 6341.4646, 10.566819
41978, 1681408, 6341.3179, 10.566575
41979, 7941120, 6341.1712, 10.566330
41980, 11138560, 6341.0245, 10.566086
41981, 11318272, 6340.8777, 10.565841
41982, 9637888, 6340.7310, 10.565597
41983, 7478272, 6340.5843, 10.565352
41984, 5661696, 6340.4376, 10.565108
41985, 4198912, 6340.2909, 10.564863
41986, 2632192, 6340.1441, 10.564619
41987, 663552, 6339.9974, 10.564375
41988, -1385984, 6339.8507, 10.564130
41989, -2614272, 6339.7040, 10.563886
41990, -2061312, 6339.5573, 10.563641
41991, 595968, 6339.4105, 10.563397
41992, 4624384, 6339.2638, 10.563152
41993, 8380928, 6339.1171, 10.562908
41994, 9996288, 6338.9704, 10.562663
41995, 8253440, 6338.8237, 10.562419
41996, 3202048, 6338.6770, 10.562174
41997, -3807232, 6338.5302, 10.561930
41998, -10674176, 6338.3835, 10.561685
41999, -15381504, 6338.2368, 10.561441
42000, -16705024, 6338.0901, 10.561196
42001, -14484992, 6337.9434, 10.560952
42002, -9417216, 6337.7966, 10.560707
42003, -2596864, 6337.6499, 10.560463
42004, 4891136, 6337.5032, 10.560218
42005, 12118016, 6337.3565, 10.559974
42006, 18219008, 6337.2098, 10.559729
42007, 22278144, 6337.0630, 10.559485
42008, 23414272, 6336.9163, 10.559240
42009, 21123072, 6336.7696, 10.558996
42010, 15711232, 6336.6229, 10.558751
42011, 8488448, 6336.4762, 10.558507
42012, 1466368, 6336.3294, 10.558263
42013, -3426816, 6336.1827, 10.558018
42014, -5278208, 6336.0360, 10.557774
42015, -4766208, 6335.8893, 10.557529
42016, -3981824, 6335.7426, 10.557285
42017, -5460992, 6335.5958, 10.557040
42018, -10834432, 6335.4491, 10.556796
42019, -19769344, 6335.3024, 10.556551
42020, -29812224, 6335.1557, 10.556307
42021, -37311488, 6335.0090, 10.556062
42022, -39049216, 6334.8623, 10.555818
42023, -33821184, 6334.7155, 10.555573
42024, -23145472, 6334.5688, 10.555329
42025, -10718720, 6334.4221, 10.555084
42026, -820224, 6334.2754, 10.554840
42027, 3576320, 6334.1287, 10.554595
42028, 2072576, 6333.9819, 10.554351
42029, -3130880, 6333.8352, 10.554106
42030, -8438272, 6333.6885, 10.553862
42031, -10686464, 6333.5418, 10.553617
42032, -8673792, 6333.3951, 10.553373
42033, -3648512, 6333.2483, 10.553128
42034, 1444864, 6333.1016, 10.552884
42035, 3536384, 6332.9549, 10.552640
42036, 985088, 6332.8082, 10.552395
42037, -5641216, 6332.6615, 10.552151
42038, -13905408, 6332.5147, 10.551906
42039, -20704768, 6332.3680, 10.551662
42040, -23680000, 6332.2213, 10.551417
42041, -22107136, 6332.0746, 10.551173
42042, -16909824, 6331.9279, 10.550928
42043, -9909248, 6331.7812, 10.550684
42044, -2829824, 6331.6344, 10.550439
42045, 3360256, 6331.4877, 10.550195
42046, 8461312, 6331.3410, 10.549950
42047, 12519424, 6331.1943, 10.549706
42048, 15224320, 6331.0476, 10.549461
42049, 15690240, 6330.9008, 10.549217
42050, 12839936, 6330.7541, 10.548972
42051, 6176256, 6330.6074, 10.548728
42052, -3546112, 6330.4607, 10.548483
42053, -14245376, 6330.3140, 10.548239
42054, -23197184, 6330.1672, 10.547994
42055, -28211200, 6330.0205, 10.547750
42056, -28698112, 6329.8738, 10.547505
42057, -26025984, 6329.7271, 10.547261
42058, -22923264, 6329.5804, 10.547017
42059, -22175744, 6329.4336, 10.546772
42060, -25259008, 6329.2869, 10.546528
42061, -31612416, 6329.1402, 10.546283
42062, -38924288, 6328.9935, 10.546039
42063, -44283904, 6328.8468, 10.545794
42064, -45593600, 6328.7001, 10.545550
42065, -42510336, 6328.5533, 10.545305
42066, -36443648, 6328.4066, 10.545061
42067, -29656576, 6328.2599, 10.544816
42068, -23993856, 6328.1132, 10.544572
42069, -19954176, 6327.9665, 10.544327
42070, -16617472, 6327.8197, 10.544083
42071, -12444160, 6327.6730, 10.543838
42072, -6464000, 6327.5263, 10.543594
42073, 853504, 6327.3796, 10.543349
42074, 7600640, 6327.2329, 10.543105
42075, 11369984, 6327.0861, 10.542860
42076, 10667520, 6326.9394, 10.542616
42077, 6032896, 6326.7927, 10.542371
42078, 216576, 6326.6460, 10.542127
42079, -2791424, 6326.4993, 10.541882
42080, 517632, 6326.3525, 10.541638
42081, 11491328, 6326.2058, 10.541393
42082, 28465664, 6326.0591, 10.541149
42083, 47187456, 6325.9124, 10.540905
42084, 62330368, 6325.7657, 10.540660
42085, 69448704, 6325.6189, 10.540416
42086, 66533888, 6325.4722, 10.540171
42087, 54562816, 6325.3255, 10.539927
42088, 36902400, 6325.1788, 10.539682
42089, 17937408, 6325.0321, 10.539438
42090, 1571840, 6324.8854, 10.539193
42091, -9805824, 6324.7386, 10.538949
42092, -15602688, 6324.5919, 10.538704
42093, -16641024, 6324.4452, 10.538460
42094, -14474240, 6324.2985, 10.538215
42095, -10778112, 6324.1518, 10.537971
42096, -7024128, 6324.0050, 10.537726
42097, -4402688, 6323.8583, 10.537482
42098, -3805184, 6323.7116, 10.537237
42099, -5696512, 6323.5649, 10.536993
42100, -9863168, 6323.4182, 10.536748
42101, -15199744, 6323.2714, 10.536504
42102, -19761664, 6323.1247, 10.536259
42103, -21229568, 6322.9780, 10.536015
42104, -17689088, 6322.8313, 10.535770
42105, -8441344, 6322.6846, 10.535526
42106, 5545984, 6322.5378, 10.535282
42107, 21799936, 6322.3911, 10.535037
42108, 37108224, 6322.2444, 10.534793
42109, 48606208, 6322.0977, 10.534548
42110, 54714368, 6321.9510, 10.534304
42111, 55541248, 6321.8043, 10.534059
42112, 52600320, 6321.6575, 10.533815
42113, 48001024, 6321.5108, 10.533570
42114, 43520000, 6321.3641, 10.533326
42115, 39977472, 6321.2174, 10.533081
42116, 37182976, 6321.0707, 10.532837
42117, 34396672, 6320.9239, 10.532592
42118, 31025152, 6320.7772, 10.532348
42119, 27133440, 6320.6305, 10.532103
42120, 23500288, 6320.4838, 10.531859
42121, 21161472, 6320.3371, 10.531614
42122, 20702720, 6320.1903, 10.531370
42123, 21676544, 6320.0436, 10.531125
42124, 22514688, 6319.8969, 10.530881
42125, 21041664, 6319.7502, 10.530636
42126, 15430144, 6319.6035, 10.530392
42127, 5182976, 6319.4567, 10.530147
42128, -8321024, 6319.3100, 10.529903
42129, -22018048, 6319.1633, 10.529659
42130, -32070144, 6319.0166, 10.529414
42131, -35188736, 6318.8699, 10.529170
42132, -29835776, 6318.7232, 10.528925
42133, -16825856, 6318.5764, 10.528681
42134, 929792, 6318.4297, 10.528436
42135, 19435520, 6318.2830, 10.528192
42136, 34962944, 6318.1363, 10.527947
42137, 45206016, 6317.9896, 10.527703
42138, 49786880, 6317.8428, 10.527458
42139, 49961984, 6317.6961, 10.527214
42140, 47728128, 6317.5494, 10.526969
42141, 44785152, 6317.4027, 10.526725
42142, 41843712, 6317.2560, 10.526480
42143, 38575616, 6317.1092, 10.526236
42144, 34170368, 6316.9625, 10.525991
42145, 28152320, 6316.8158, 10.525747
42146, 20992000, 6316.6691, 10.525502
42147, 14144512, 6316.5224, 10.525258
42148, 9474048, 6316.3756, 10.525013
42149, 8338432, 6316.2289, 10.524769
42150, 10821632, 6316.0822, 10.524524
42151, 15531520, 6315.9355, 10.524280
42152, 20106752, 6315.7888, 10.524035
42153, 22200832, 6315.6420, 10.523791
42154, 20448256, 6315.4953, 10.523547
42155, 14920192, 6315.3486, 10.523302
42156, 6839808, 6315.2019, 10.523058
42157, -2260480, 6315.0552, 10.522813
42158, -11459072, 6314.9085, 10.522569
42159, -20873216, 6314.7617, 10.522324
42160, -31314432, 6314.6150, 10.522080
42161, -43319296, 6314.4683, 10.521835
42162, -56111104, 6314.3216, 10.521591
42163, -67164672, 6314.1749, 10.521346
42164, -72793088, 6314.0281, 10.521102
42165, -69650432, 6313.8814, 10.520857
42166, -56498688, 6313.7347, 10.520613
42167, -35362816, 6313.5880, 10.520368
42168, -11360256, 6313.4413, 10.520124
42169, 8904192, 6313.2945, 10.519879
42170, 19796480, 6313.1478, 10.519635
42171, 18916864, 6313.0011, 10.519390
42172, 8142848, 6312.8544, 10.519146
42173, -7074816, 6312.7077, 10.518901
42174, -19899392, 6312.5609, 10.518657
42175, -24820224, 6312.4142, 10.518412
42176, -19730944, 6312.2675, 10.518168
42177, -6489600, 6312.1208, 10.517924
42178, 10186240, 6311.9741, 10.517679
42179, 24882176, 6311.8274, 10.517435
42180, 33660416, 6311.6806, 10.517190
42181, 35288576, 6311.5339, 10.516946
42182, 31095296, 6311.3872, 10.516701
42183, 23741440, 6311.2405, 10.516457
42184, 15674368, 6311.0938, 10.516212
42185, 8105984, 6310.9470, 10.515968
42186, 966656, 6310.8003, 10.515723
42187, -6313984, 6310.6536, 10.515479
42188, -13797376, 6310.5069, 10.515234
42189, -20480000, 6310.3602, 10.514990
42190, -24579584, 6310.2134, 10.514745
42191, -24488448, 6310.0667, 10.514501
42192, -19821568, 6309.9200, 10.514256
42193, -11883008, 6309.7733, 10.514012
42194, -3217408, 6309.6266, 10.513767
42195, 3590144, 6309.4798, 10.513523
42196, 7222784, 6309.3331, 10.513278
42197, 8325632, 6309.1864, 10.513034
42198, 9170432, 6309.0397, 10.512789
42199, 12414464, 6308.8930, 10.512545
42200, 19597824, 6308.7462, 10.512301
42201, 30172160, 6308.5995, 10.512056
42202, 41592320, 6308.4528, 10.511812
42203, 50458624, 6308.3061, 10.511567
42204, 54129664, 6308.1594, 10.511323
42205, 51987968, 6308.0127, 10.511078
42206, 45719552, 6307.8659, 10.510834
42207, 38478848, 6307.7192, 10.510589
42208, 33384960, 6307.5725, 10.510345
42209, 32115200, 6307.4258, 10.510100
42210, 34281472, 6307.2791, 10.509856
42211, 37838336, 6307.1323, 10.509611
42212, 40240128, 6306.9856, 10.509367
42213, 39695360, 6306.8389, 10.509122
42214, 35888640, 6306.6922, 10.508878
42215, 29863936, 6306.5455, 10.508633
42216, 23246336, 6306.3987, 10.508389
42217, 17313792, 6306.2520, 10.508144
42218, 12448768, 6306.1053, 10.507900
42219, 8232960, 6305.9586, 10.507655
42220, 4040704, 6305.8119, 10.507411
42221, -299008, 6305.6651, 10.507166
42222, -4216832, 6305.5184, 10.506922
42223, -6662656, 6305.3717, 10.506677
42224, -6752256, 6305.2250, 10.506433
42225, -4374016, 6305.0783, 10.506189
42226, -356352, 6304.9316, 10.505944
42227, 3909120, 6304.7848, 10.505700
42228, 7178240, 6304.6381, 10.505455
42229, 8944128, 6304.4914, 10.505211
42230, 9544192, 6304.3447, 10.504966
42231, 9698304, 6304.1980, 10.504722
42232, 9791488, 6304.0512, 10.504477
42233, 9370112, 6303.9045, 10.504233
42234, 7255040, 6303.7578, 10.503988
42235, 2284032, 6303.6111, 10.503744
42236, -5711872, 6303.4644, 10.503499
42237, -15312384, 6303.3176, 10.503255
42238, -23762432, 6303.1709, 10.503010
42239, -28111360, 6303.0242, 10.502766
42240, -26736640, 6302.8775, 10.502521
42241, -20456448, 6302.7308, 10.502277
42242, -12547072, 6302.5840, 10.502032
42243, -7488512, 6302.4373, 10.501788
42244, -8923648, 6302.2906, 10.501543
42245, -17783808, 6302.1439, 10.501299
42246, -31535104, 6301.9972, 10.501054
42247, -45011456, 6301.8505, 10.500810
42248, -52551680, 6301.7037, 10.500566
42249, -50498560, 6301.5570, 10.500321
42250, -38889984, 6301.4103, 10.500077
42251, -21543424, 6301.2636, 10.499832
42252, -4451840, 6301.1169, 10.499588
42253, 6768640, 6300.9701, 10.499343
42254, 9235968, 6300.8234, 10.499099
42255, 3877888, 6300.6767, 10.498854
42256, -5183488, 6300.5300, 10.498610
42257, -12620288, 6300.3833, 10.498365
42258, -14271488, 6300.2365, 10.498121
42259, -8833536, 6300.0898, 10.497876
42260, 1840128, 6299.9431, 10.497632
42261, 13853184, 6299.7964, 10.497387
42262, 23146496, 6299.6497, 10.497143
42263, 27240448, 6299.5029, 10.496898
42264, 26059776, 6299.3562, 10.496654
42265, 21586944, 6299.2095, 10.496409
42266, 16653824, 6299.0628, 10.496165
42267, 13548032, 6298.9161, 10.495920
42268, 13107200, 6298.7693, 10.495676
42269, 14648320, 6298.6226, 10.495431
42270, 16632832, 6298.4759, 10.495187
42271, 17622016, 6298.3292, 10.494942
42272, 17006592, 6298.1825, 10.494698
42273, 15174656, 6298.0358, 10.494454
42274, 13126144, 6297.8890, 10.494209
42275, 11818496, 6297.7423, 10.493965
42276, 11630080, 6297.5956, 10.493720
42277, 12215296, 6297.4489, 10.493476
42278, 12790784, 6297.3022, 10.493231
42279, 12646400, 6297.1554, 10.492987
42280, 11586560, 6297.0087, 10.492742
42281, 10058240, 6296.8620, 10.492498
42282, 8905728, 6296.7153, 10.492253
42283, 8877568, 6296.5686, 10.492009
42284, 10146816, 6296.4218, 10.491764
42285, 12066304, 6296.2751, 10.491520
42286, 13298176, 6296.1284, 10.491275
42287, 12267008, 6295.9817, 10.491031
42288, 7779840, 6295.8350, 10.490786
42289, -424960, 6295.6882, 10.490542
42290, -11405312, 6295.5415, 10.490297
42291, -23127552, 6295.3948, 10.490053
42292, -32965120, 6295.2481, 10.489808
42293, -38446592, 6295.1014, 10.489564
42294, -38037504, 6294.9547, 10.489319
42295, -31696896, 6294.8079, 10.489075
42296, -21002240, 6294.6612, 10.488831
42297, -8755712, 6294.5145, 10.488586
42298, 1840128, 6294.3678, 10.488342
42299, 8192512, 6294.2211, 10.488097
42300, 9154048, 6294.0743, 10.487853
42301, 5378560, 6293.9276, 10.487608
42302, -961536, 6293.7809, 10.487364
42303, -7004672, 6293.6342, 10.487119
42304, -10264576, 6293.4875, 10.486875
42305, -9521664, 6293.3407, 10.486630
42306, -5191168, 6293.1940, 10.486386
42307, 950784, 6293.0473, 10.486141
42308, 6553600, 6292.9006, 10.485897
42309, 9624576, 6292.7539, 10.485652
42310, 9235456, 6292.6071, 10.485408
42311, 5734912, 6292.4604, 10.485163
42312, 436224, 6292.3137, 10.484919
42313, -5005824, 6292.1670, 10.484674
42314, -9230336, 6292.0203, 10.484430
42315, -11542016, 6291.8735, 10.484185
42316, -11924992, 6291.7268, 10.483941
42317, -10785280, 6291.5801, 10.483696
42318, -8622592, 6291.4334, 10.483452
42319, -5825024, 6291.2867, 10.483208
42320, -2668544, 6291.1400, 10.482963
42321, 539136, 6290.9932, 10.482719
42322, 3331072, 6290.8465, 10.482474
42323, 5090304, 6290.6998, 10.482230
42324, 5250560, 6290.5531, 10.481985
42325, 3592704, 6290.4064, 10.481741
42326, 475136, 6290.2596, 10.481496
42327, -3148800, 6290.1129, 10.481252
42328, -5978112, 6289.9662, 10.481007
42329, -6793216, 6289.8195, 10.480763
42330, -4916736, 6289.6728, 10.480518
42331, -513024, 6289.5260, 10.480274
42332, 5376000, 6289.3793, 10.480029
42333, 11079680, 6289.2326, 10.479785
42334, 14740992, 6289.0859, 10.479540
42335, 14833152, 6288.9392, 10.479296
42336, 10598912, 6288.7924, 10.479051
42337, 2302976, 6288.6457, 10.478807
42338, -8759296, 6288.4990, 10.478562
42339, -20532224, 6288.3523, 10.478318
42340, -30686720, 6288.2056, 10.478073
42341, -37226496, 6288.0589, 10.477829
42342, -39044608, 6287.9121, 10.477584
42343, -36231680, 6287.7654, 10.477340
42344, -30009856, 6287.6187, 10.477096
42345, -22278144, 6287.4720, 10.476851
42346, -14920192, 6287.3253, 10.476607
42347, -9140224, 6287.1785, 10.476362
42348, -5115392, 6287.0318, 10.476118
42349, -2120704, 6286.8851, 10.475873
42350, 940544, 6286.7384, 10.475629
42351, 4857344, 6286.5917, 10.475384
42352, 9641984, 6286.4449, 10.475140
42353, 14527488, 6286.2982, 10.474895
42354, 18438144, 6286.1515, 10.474651
42355, 20675072, 6286.0048, 10.474406
42356, 21416448, 6285.8581, 10.474162
42357, 21700608, 6285.7113, 10.473917
42358, 22838272, 6285.5646, 10.473673
42359, 25531392, 6285.4179, 10.473428
42360, 29198336, 6285.2712, 10.473184
42361, 31946240, 6285.1245, 10.472939
42362, 31330304, 6284.9778, 10.472695
42363, 25611264, 6284.8310, 10.472450
42364, 14897152, 6284.6843, 10.472206
42365, 1534976, 6284.5376, 10.471961
42366, -10562048, 6284.3909, 10.471717
42367, -17460736, 6284.2442, 10.471473
42368, -16945664, 6284.0974, 10.471228
42369, -9630208, 6283.9507, 10.470984
42370, 1145344, 6283.8040, 10.470739
42371, 10664448, 6283.6573, 10.470495
42372, 14840832, 6283.5106, 10.470250
42373, 11980800, 6283.3638, 10.470006
42374, 3476480, 6283.2171, 10.469761
42375, -6893056, 6283.0704, 10.469517
42376, -14713856, 6282.9237, 10.469272
42377, -16915456, 6282.7770, 10.469028
42378, -13053440, 6282.6302, 10.468783
42379, -5342720, 6282.4835, 10.468539
42380, 2505728, 6282.3368, 10.468294
42381, 7042560, 6282.1901, 10.468050
42382, 6559744, 6282.0434, 10.467805
42383, 1656832, 6281.8966, 10.467561
42384, -5279744, 6281.7499, 10.467316
42385, -11322880, 6281.6032, 10.467072
42386, -14287360, 6281.4565, 10.466827
42387, -13468160, 6281.3098, 10.466583
42388, -9577984, 6281.1631, 10.466338
42389, -4077056, 6281.0163, 10.466094
42390, 1626624, 6280.8696, 10.465850
42391, 6671872, 6280.7229, 10.465605
42392, 10739200, 6280.5762, 10.465361
42393, 13712384, 6280.4295, 10.465116
42394, 15357440, 6280.2827, 10.464872
42395, 15312896, 6280.1360, 10.464627
42396, 13436928, 6279.9893, 10.464383
42397, 10256896, 6279.8426, 10.464138
42398, 7152128, 6279.6959, 10.463894
42399, 6008832, 6279.5491, 10.463649
42400, 8409600, 6279.4024, 10.463405
42401, 14735360, 6279.2557, 10.463160
42402, 23678976, 6279.1090, 10.462916
42403, 32509952, 6278.9623, 10.462671
42404, 38060032, 6278.8155, 10.462427
42405, 38005760, 6278.6688, 10.462182
42406, 31838720, 6278.5221, 10.461938
42407, 21053440, 6278.3754, 10.461693
42408, 8455680, 6278.2287, 10.461449
42409, -3060736, 6278.0820, 10.461204
42410, -11666432, 6277.9352, 10.460960
42411, -17123840, 6277.7885, 10.460715
42412, -20504064, 6277.6418, 10.460471
42413, -23302656, 6277.4951, 10.460226
42414, -26490368, 6277.3484, 10.459982
42415, -30009856, 6277.2016, 10.459738
42416, -32953344, 6277.0549, 10.459493
42417, -34261504, 6276.9082, 10.459249
42418, -33494016, 6276.7615, 10.459004
42419, -31199744, 6276.6148, 10.458760
42420, -28672000, 6276.4680, 10.458515
42421, -27228672, 6276.3213, 10.458271
42422, -27442176, 6276.1746, 10.458026
42423, -28765184, 6276.0279, 10.457782
42424, -29770752, 6275.8812, 10.457537
42425, -28872192, 6275.7344, 10.457293
42426, -25140736, 6275.5877, 10.457048
42427, -18766848, 6275.4410, 10.456804
42428, -10957824, 6275.2943, 10.456559
42429, -3341824, 6275.1476, 10.456315
42430, 2761216, 6275.0008, 10.456070
42431, 6833664, 6274.8541, 10.455826
42432, 9183232, 6274.7074, 10.455581
42433, 10588672, 6274.5607, 10.455337
42434, 11815424, 6274.4140, 10.455092
42435, 13318144, 6274.2673, 10.454848
42436, 15241728, 6274.1205, 10.454603
42437, 17629184, 6273.9738, 10.454359
42438, 20587520, 6273.8271, 10.454115
42439, 24205824, 6273.6804, 10.453870
42440, 28246016, 6273.5337, 10.453626
42441, 31826432, 6273.3869, 10.453381
42442, 33423360, 6273.2402, 10.453137
42443, 31367168, 6273.0935, 10.452892
42444, 24692736, 6272.9468, 10.452648
42445, 13932544, 6272.8001, 10.452403
42446, 1353728, 6272.6533, 10.452159
42447, -9648128, 6272.5066, 10.451914
42448, -15844864, 6272.3599, 10.451670
42449, -15598080, 6272.2132, 10.451425
42450, -9687552, 6272.0665, 10.451181
42451, -1061888, 6271.9197, 10.450936
42452, 6472192, 6271.7730, 10.450692
42453, 10024960, 6271.6263, 10.450447
42454, 8982528, 6271.4796, 10.450203
42455, 5246976, 6271.3329, 10.449958
42456, 2179584, 6271.1862, 10.449714
42457, 2764800, 6271.0394, 10.449469
42458, 7930368, 6270.8927, 10.449225
42459, 15926784, 6270.7460, 10.448980
42460, 23127040, 6270.5993, 10.448736
42461, 25884160, 6270.4526, 10.448491
42462, 22497792, 6270.3058, 10.448247
42463, 14257664, 6270.1591, 10.448003
42464, 4986368, 6270.0124, 10.447758
42465, -734720, 6269.8657, 10.447514
42466, 227328, 6269.7190, 10.447269
42467, 8030208, 6269.5722, 10.447025
42468, 19787776, 6269.4255, 10.446780
42469, 30998528, 6269.2788, 10.446536
42470, 37735424, 6269.1321, 10.446291
42471, 38472704, 6268.9854, 10.446047
42472, 34637824, 6268.8386, 10.445802
42473, 29633536, 6268.6919, 10.445558
42474, 26882048, 6268.5452, 10.445313
42475, 27937280, 6268.3985, 10.445069
42476, 31659520, 6268.2518, 10.444824
42477, 34870784, 6268.1051, 10.444580
42478, 34127360, 6267.9583, 10.444335
42479, 27663360, 6267.8116, 10.444091
42480, 16489984, 6267.6649, 10.443846
42481, 4086272, 6267.5182, 10.443602
42482, -5149184, 6267.3715, 10.443357
42483, -7877632, 6267.2247, 10.443113
42484, -3241984, 6267.0780, 10.442868
42485, 6937600, 6266.9313, 10.442624
42486, 19209216, 6266.7846, 10.442380
42487, 30156288, 6266.6379, 10.442135
42488, 37803520, 6266.4911, 10.441891
42489, 42085376, 6266.3444, 10.441646
42490, 44241920, 6266.1977, 10.441402
42491, 45606400, 6266.0510, 10.441157
42492, 46536704, 6265.9043, 10.440913
42493, 46113792, 6265.7575, 10.440668
42494, 42757632, 6265.6108, 10.440424
42495, 35376128, 6265.4641, 10.440179
42496, 24356352, 6265.3174, 10.439935
42497, 11808256, 6265.1707, 10.439690
42498, 878592, 6265.0239, 10.439446
42499, -5517312, 6264.8772, 10.439201
42500, -5900288, 6264.7305, 10.438957
42501, -757760, 6264.5838, 10.438712
42502, 7827456, 6264.4371, 10.438468
42503, 17199616, 6264.2904, 10.438223
42504, 25232384, 6264.1436, 10.437979
42505, 30937088, 6263.9969, 10.437734
42506, 34332160, 6263.8502, 10.437490
42507, 35770880, 6263.7035, 10.437245
42508, 35222528, 6263.5568, 10.437001
42509, 32020480, 6263.4100, 10.436757
42510, 25269760, 6263.2633, 10.436512
42511, 14689280, 6263.1166, 10.436268
42512, 1354240, 6262.9699, 10.436023
42513, -12194816, 6262.8232, 10.435779
42514, -22692352, 6262.6764, 10.435534
42515, -27465216, 6262.5297, 10.435290
42516, -25721344, 6262.3830, 10.435045
42517, -19110400, 6262.2363, 10.434801
42518, -11207680, 6262.0896, 10.434556
42519, -6056448, 6261.9428, 10.434312
42520, -6404096, 6261.7961, 10.434067
42521, -12438528, 6261.6494, 10.433823
42522, -21623296, 6261.5027, 10.433578
42523, -29749760, 6261.3560, 10.433334
42524, -32743936, 6261.2093, 10.433089
42525, -28431360, 6261.0625, 10.432845
42526, -17497088, 6260.9158, 10.432600
42527, -3218944, 6260.7691, 10.432356
42528, 9869312, 6260.6224, 10.432111
42529, 17803776, 6260.4757, 10.431867
42530, 18708992, 6260.3289, 10.431622
42531, 13421056, 6260.1822, 10.431378
42532, 5007360, 6260.0355, 10.431133
42533, -2547712, 6259.8888, 10.430889
42534, -5912576, 6259.7421, 10.430645
42535, -3602432, 6259.5953, 10.430400
42536, 3609600, 6259.4486, 10.430156
42537, 13149696, 6259.3019, 10.429911
42538, 21697536, 6259.1552, 10.429667
42539, 26405376, 6259.0085, 10.429422
42540, 25830912, 6258.8617, 10.429178
42541, 20308480, 6258.7150, 10.428933
42542, 11691520, 6258.5683, 10.428689
42543, 2630656, 6258.4216, 10.428444
42544, -4344320, 6258.2749, 10.428200
42545, -7626752, 6258.1282, 10.427955
42546, -6983168, 6257.9814, 10.427711
42547, -3535360, 6257.8347, 10.427466
42548, 709632, 6257.6880, 10.427222
42549, 3621376, 6257.5413, 10.426977
42550, 3747328, 6257.3946, 10.426733
42551, 884224, 6257.2478, 10.426488
42552, -3795456, 6257.1011, 10.426244
42553, -8151040, 6256.9544, 10.425999
42554, -9882624, 6256.8077, 10.425755
42555, -7488000, 6256.6610, 10.425510
42556, -994816, 6256.5142, 10.425266
42557, 7843328, 6256.3675, 10.425022
42558, 16013824, 6256.2208, 10.424777
42559, 20249600, 6256.0741, 10.424533
42560, 18226176, 6255.9274, 10.424288
42561, 9484800, 6255.7806, 10.424044
42562, -4290560, 6255.6339, 10.423799
42563, -19788288, 6255.4872, 10.423555
42564, -33200128, 6255.3405, 10.423310
42565, -41542656, 6255.1938, 10.423066
42566, -43640832, 6255.0470, 10.422821
42567, -40386560, 6254.9003, 10.422577
42568, -34168832, 6254.7536, 10.422332
42569, -27742720, 6254.6069, 10.422088
42570, -23025152, 6254.4602, 10.421843
42571, -20360192, 6254.3135, 10.421599
42572, -18569728, 6254.1667, 10.421354
42573, -15762432, 6254.0200, 10.421110
42574, -10504192, 6253.8733, 10.420865
42575, -2784256, 6253.7266, 10.420621
42576, 5720576, 6253.5799, 10.420376
42577, 12252160, 6253.4331, 10.420132
42578, 14206464, 6253.2864, 10.419887
42579, 10436096, 6253.1397, 10.419643
42580, 1984512, 6252.9930, 10.419399
42581, -8144384, 6252.8463, 10.419154
42582, -16153600, 6252.6995, 10.418910
42583, -19059712, 6252.5528, 10.418665
42584, -16038912, 6252.4061, 10.418421
42585, -8871424, 6252.2594, 10.418176
42586, -1238016, 6252.1127, 10.417932
42587, 2846208, 6251.9659, 10.417687
42588, 796672, 6251.8192, 10.417443
42589, -7365632, 6251.6725, 10.417198
42590, -18939392, 6251.5258, 10.416954
42591, -29603328, 6251.3791, 10.416709
42592, -35135488, 6251.2324, 10.416465
42593, -33040896, 6251.0856, 10.416220
42594, -23413760, 6250.9389, 10.415976
42595, -8728064, 6250.7922, 10.415731
42596, 7258112, 6250.6455, 10.415487
42597, 20944384, 6250.4988, 10.415242
42598, 30032896, 6250.3520, 10.414998
42599, 33987584, 6250.2053, 10.414753
42600, 33756160, 6250.0586, 10.414509
42601, 31065600, 6249.9119, 10.414264
42602, 27701760, 6249.7652, 10.414020
42603, 25082880, 6249.6184, 10.413775
42604, 24168448, 6249.4717, 10.413531
42605, 25525248, 6249.3250, 10.413287
42606, 29319168, 6249.1783, 10.413042
42607, 35144704, 6249.0316, 10.412798
42608, 41824768, 6248.8848, 10.412553
42609, 47449600, 6248.7381, 10.412309
42610, 49864704, 6248.5914, 10.412064
42611, 47546880, 6248.4447, 10.411820
42612, 40508416, 6248.2980, 10.411575
42613, 30700544, 6248.1512, 10.411331
42614, 21540864, 6248.0045, 10.411086
42615, 16589312, 6247.8578, 10.410842
42616, 17884160, 6247.7111, 10.410597
42617, 24734720, 6247.5644, 10.410353
42618, 33675776, 6247.4177, 10.410108
42619, 39775232, 6247.2709, 10.409864
42620, 38829568, 6247.1242, 10.409619
42621, 29462528, 6246.9775, 10.409375
42622, 14088192, 6246.8308, 10.409130
42623, -1832960, 6246.6841, 10.408886
42624, -12017152, 6246.5373, 10.408641
42625, -12095488, 6246.3906, 10.408397
42626, -1607680, 6246.2439, 10.408152
42627, 15708160, 6246.0972, 10.407908
42628, 33488384, 6245.9505, 10.407664
42629, 45453824, 6245.8037, 10.407419
42630, 47986688, 6245.6570, 10.407175
42631, 41397248, 6245.5103, 10.406930
42632, 29343232, 6245.3636, 10.406686
42633, 16807424, 6245.2169, 10.406441
42634, 7701504, 6245.0701, 10.406197
42635, 3309568, 6244.9234, 10.405952
42636, 2270208, 6244.7767, 10.405708
42637, 1957888, 6244.6300, 10.405463
42638, 388608, 6244.4833, 10.405219
42639, -2481664, 6244.3366, 10.404974
42640, -4800512, 6244.1898, 10.404730
42641, -4161536, 6244.0431, 10.404485
42642, 552960, 6243.8964, 10.404241
42643, 7946240, 6243.7497, 10.403996
42644, 14303744, 6243.6030, 10.403752
42645, 15239680, 6243.4562, 10.403507
42646, 8001536, 6243.3095, 10.403263
42647, -6778368, 6243.1628, 10.403018
42648, -24880128, 6243.0161, 10.402774
42649, -40055296, 6242.8694, 10.402529
42650, -46685184, 6242.7226, 10.402285
42651, -42268160, 6242.5759, 10.402041
42652, -28534784, 6242.4292, 10.401796
42653, -10652160, 6242.2825, 10.401552
42654, 5087232, 6242.1358, 10.401307
42655, 13970432, 6241.9890, 10.401063
42656, 14675456, 6241.8423, 10.400818
42657, 9403392, 6241.6956, 10.400574
42658, 2387968, 6241.5489, 10.400329
42659, -2366464, 6241.4022, 10.400085
42660, -2963968, 6241.2555, 10.399840
42661, -217088, 6241.1087, 10.399596
42662, 3195392, 6240.9620, 10.399351
42663, 4439552, 6240.8153, 10.399107
42664, 2142208, 6240.6686, 10.398862
42665, -2929152, 6240.5219, 10.398618
42666, -8392192, 6240.3751, 10.398373
42667, -11604480, 6240.2284, 10.398129
42668, -11059200, 6240.0817, 10.397884
42669, -7071744, 6239.9350, 10.397640
42670, -1463808, 6239.7883, 10.397395
42671, 3503616, 6239.6415, 10.397151
42672, 6300160, 6239.4948, 10.396906
42673, 6755840, 6239.3481, 10.396662
42674, 5867520, 6239.2014, 10.396417
42675, 4968960, 6239.0547, 10.396173
42676, 4809728, 6238.9079, 10.395929
42677, 5079040, 6238.7612, 10.395684
42678, 4634624, 6238.6145, 10.395440
42679, 2268160, 6238.4678, 10.395195
42680, -2463232, 6238.3211, 10.394951
42681, -8819200, 6238.1743, 10.394706
42682, -15086592, 6238.0276, 10.394462
42683, -19290112, 6237.8809, 10.394217
42684, -19986944, 6237.7342, 10.393973
42685, -16738304, 6237.5875, 10.393728
42686, -10069504, 6237.4408, 10.393484
42687, -1046528, 6237.2940, 10.393239
42688, 9210880, 6237.1473, 10.392995
42689, 19759104, 6237.0006, 10.392750
42690, 29714432, 6236.8539, 10.392506
42691, 37976064, 6236.7072, 10.392261
42692, 43092992, 6236.5604, 10.392017
42693, 43519488, 6236.4137, 10.391772
42694, 38225920, 6236.2670, 10.391528
42695, 27368448, 6236.1203, 10.391283
42696, 12594688, 6235.9736, 10.391039
42697, -3275264, 6235.8268, 10.390794
42698, -17153536, 6235.6801, 10.390550
42699, -26772992, 6235.5334, 10.390306
42700, -31447552, 6235.3867, 10.390061
42701, -32099328, 6235.2400, 10.389817
42702, -30553088, 6235.0932, 10.389572
42703, -28464640, 6234.9465, 10.389328
42704, -26459648, 6234.7998, 10.389083
42705, -23949312, 6234.6531, 10.388839
42706, -19713024, 6234.5064, 10.388594
42707, -12922880, 6234.3597, 10.388350
42708, -4011520, 6234.2129, 10.388105
42709, 5126656, 6234.0662, 10.387861
42710, 11782656, 6233.9195, 10.387616
42711, 13625344, 6233.7728, 10.387372
42712, 9856512, 6233.6261, 10.387127
42713, 1719808, 6233.4793, 10.386883
42714, -7921152, 6233.3326, 10.386638
42715, -15761920, 6233.1859, 10.386394
42716, -19443712, 6233.0392, 10.386149
42717, -18510848, 6232.8925, 10.385905
42718, -14514176, 6232.7457, 10.385660
42719, -10248704, 6232.5990, 10.385416
42720, -8508416, 6232.4523, 10.385171
42721, -10924544, 6232.3056, 10.384927
42722, -17361408, 6232.1589, 10.384682
42723, -26050560, 6232.0121, 10.384438
42724, -34319360, 6231.8654, 10.384194
42725, -39555584, 6231.7187, 10.383949
42726, -40040448, 6231.5720, 10.383705
42727, -35420160, 6231.4253, 10.383460
42728, -26753536, 6231.2785, 10.383216
42729, -16226304, 6231.1318, 10.382971
42730, -6631936, 6230.9851, 10.382727
42731, -714752, 6230.8384, 10.382482
42732, -456704, 6230.6917, 10.382238
42733, -6432768, 6230.5450, 10.381993
42734, -17438208, 6230.3982, 10.381749
42735, -30600704, 6230.2515, 10.381504
42736, -42081792, 6230.1048, 10.381260
42737, -48258560, 6229.9581, 10.381015
42738, -47004160, 6229.8114, 10.380771
42739, -38554112, 6229.6646, 10.380526
42740, -25524736, 6229.5179, 10.380282
42741, -11985920, 6229.3712, 10.380037
42742, -1904640, 6229.2245, 10.379793
42743, 2388480, 6229.0778, 10.379548
42744, 1031680, 6228.9310, 10.379304
42745, -3627520, 6228.7843, 10.379059
42746, -8258048, 6228.6376, 10.378815
42747, -10143744, 6228.4909, 10.378571
42748, -8392704, 6228.3442, 10.378326
42749, -4163584, 6228.1974, 10.378082
42750, 151040, 6228.0507, 10.377837
42751, 2334208, 6227.9040, 10.377593
42752, 1580032, 6227.7573, 10.377348
42753, -1101824, 6227.6106, 10.377104
42754, -3524096, 6227.4639, 10.376859
42755, -3639296, 6227.3171, 10.376615
42756, -808448, 6227.1704, 10.376370
42757, 3695616, 6227.0237, 10.376126
42758, 7267328, 6226.8770, 10.375881
42759, 7352320, 6226.7303, 10.375637
42760, 2923008, 6226.5835, 10.375392
42761, -4742144, 6226.4368, 10.375148
42762, -12427776, 6226.2901, 10.374903
42763, -16347136, 6226.1434, 10.374659
42764, -13856768, 6225.9967, 10.374414
42765, -4682240, 6225.8499, 10.374170
42766, 8945664, 6225.7032, 10.373925
42767, 23288832, 6225.5565, 10.373681
42768, 34719744, 6225.4098, 10.373436
42769, 41198080, 6225.2631, 10.373192
42770, 42910720, 6225.1163, 10.372948
42771, 41865216, 6224.9696, 10.372703
42772, 40728576, 6224.8229, 10.372459
42773, 41537024, 6224.6762, 10.372214
42774, 44899840, 6224.5295, 10.371970
42775, 49989120, 6224.3828, 10.371725
42776, 55182336, 6224.2360, 10.371481
42777, 58916864, 6224.0893, 10.371236
42778, 60276224, 6223.9426, 10.370992
42779, 59080192, 6223.7959, 10.370747
42780, 55564288, 6223.6492, 10.370503
42781, 49991168, 6223.5024, 10.370258
42782, 42512384, 6223.3557, 10.370014
42783, 33398272, 6223.2090, 10.369769
42784, 23445504, 6223.0623, 10.369525
42785, 14203392, 6222.9156, 10.369280
42786, 7726080, 6222.7688, 10.369036
42787, 5817344, 6222.6221, 10.368791
42788, 9084416, 6222.4754, 10.368547
42789, 16284672, 6222.3287, 10.368302
42790, 24393728, 6222.1820, 10.368058
42791, 29502464, 6222.0352, 10.367813
42792, 28240896, 6221.8885, 10.367569
42793, 19147264, 6221.7418, 10.367324
42794, 3378688, 6221.5951, 10.367080
42795, -15557632, 6221.4484, 10.366836
42796, -32973312, 6221.3016, 10.366591
42797, -44588544, 6221.1549, 10.366347
42798, -47929344, 6221.0082, 10.366102
42799, -43031552, 6220.8615, 10.365858
42800, -32258560, 6220.7148, 10.365613
42801, -19405312, 6220.5681, 10.365369
42802, -8482304, 6220.4213, 10.365124
42803, -2607616, 6220.2746, 10.364880
42804, -3304448, 6220.1279, 10.364635
42805, -10299904, 6219.9812, 10.364391
42806, -21755904, 6219.8345, 10.364146
42807, -34797056, 6219.6877, 10.363902
42808, -46200832, 6219.5410, 10.363657
42809, -53139456, 6219.3943, 10.363413
42810, -53856256, 6219.2476, 10.363168
42811, -48131072, 6219.1009, 10.362924
42812, -37378560, 6218.9541, 10.362679
42813, -24271872, 6218.8074, 10.362435
42814, -11938816, 6218.6607, 10.362190
42815, -2961408, 6218.5140, 10.361946
42816, 1469440, 6218.3673, 10.361701
42817, 1902080, 6218.2205, 10.361457
42818, 296960, 6218.0738, 10.361213
42819, -844800, 6217.9271, 10.360968
42820, 446464, 6217.7804, 10.360724
42821, 4808704, 6217.6337, 10.360479
42822, 11353600, 6217.4870, 10.360235
42823, 18153984, 6217.3402, 10.359990
42824, 23164416, 6217.1935, 10.359746
42825, 25142784, 6217.0468, 10.359501
42826, 24158208, 6216.9001, 10.359257
42827, 21480448, 6216.7534, 10.359012
42828, 18933760, 6216.6066, 10.358768
42829, 18050048, 6216.4599, 10.358523
42830, 19401216, 6216.3132, 10.358279
42831, 22385152, 6216.1665, 10.358034
42832, 25506816, 6216.0198, 10.357790
42833, 26978816, 6215.8730, 10.357545
42834, 25371648, 6215.7263, 10.357301
42835, 20057600, 6215.5796, 10.357056
42836, 11348992, 6215.4329, 10.356812
42837, 351744, 6215.2862, 10.356567
42838, -11356672, 6215.1394, 10.356323
42839, -22096896, 6214.9927, 10.356078
42840, -30438912, 6214.8460, 10.355834
42841, -35494400, 6214.6993, 10.355590
42842, -37106688, 6214.5526, 10.355345
42843, -35889152, 6214.4059, 10.355101
42844, -33044480, 6214.2591, 10.354856
42845, -29963776, 6214.1124, 10.354612
42846, -27708416, 6213.9657, 10.354367
42847, -26564608, 6213.8190, 10.354123
42848, -25906688, 6213.6723, 10.353878
42849, -24479744, 6213.5255, 10.353634
42850, -21035008, 6213.3788, 10.353389
42851, -15051776, 6213.2321, 10.353145
42852, -7177728, 6213.0854, 10.352900
42853, 864256, 6212.9387, 10.352656
42854, 6922752, 6212.7919, 10.352411
42855, 9326080, 6212.6452, 10.352167
42856, 7615488, 6212.4985, 10.351922
42857, 2704896, 6212.3518, 10.351678
42858, -3641856, 6212.2051, 10.351433
42859, -9769472, 6212.0583, 10.351189
42860, -15005696, 6211.9116, 10.350944
42861, -19965952, 6211.7649, 10.350700
42862, -26064384, 6211.6182, 10.350455
42863, -34447360, 6211.4715, 10.350211
42864, -44925952, 6211.3247, 10.349966
42865, -55533568, 6211.1780, 10.349722
42866, -63067648, 6211.0313, 10.349478
42867, -64461824, 6210.8846, 10.349233
42868, -58372608, 6210.7379, 10.348989
42869, -46169088, 6210.5912, 10.348744
42870, -31743488, 6210.4444, 10.348500
42871, -20102144, 6210.2977, 10.348255
42872, -15311872, 6210.1510, 10.348011
42873, -18727936, 6210.0043, 10.347766
42874, -28355072, 6209.8576, 10.347522
42875, -39680000, 6209.7108, 10.347277
42876, -47626240, 6209.5641, 10.347033
42877, -48739840, 6209.4174, 10.346788
42878, -42597888, 6209.2707, 10.346544
42879, -31806464, 6209.1240, 10.346299
42880, -20618752, 6208.9772, 10.346055
42881, -12878336, 6208.8305, 10.345810
42882, -10288128, 6208.6838, 10.345566
42883, -11816960, 6208.5371, 10.345321
42884, -14489088, 6208.3904, 10.345077
42885, -15097344, 6208.2436, 10.344832
42886, -11950080, 6208.0969, 10.344588
42887, -5762560, 6207.9502, 10.344343
42888, 740352, 6207.8035, 10.344099
42889, 4283904, 6207.6568, 10.343855
42890, 2803712, 6207.5101, 10.343610
42891, -3394560, 6207.3633, 10.343366
42892, -11672064, 6207.2166, 10.343121
42893, -18269696, 6207.0699, 10.342877
42894, -20107776, 6206.9232, 10.342632
42895, -16268288, 6206.7765, 10.342388
42896, -8445440, 6206.6297, 10.342143
42897, -141312, 6206.4830, 10.341899
42898, 4985344, 6206.3363, 10.341654
42899, 4824576, 6206.1896, 10.341410
42900, -257536, 6206.0429, 10.341165
42901, -7685632, 6205.8961, 10.340921
42902, -13969408, 6205.7494, 10.340676
42903, -16391168, 6205.6027, 10.340432
42904, -14237184, 6205.4560, 10.340187
42905, -9006080, 6205.3093, 10.339943
42906, -3501568, 6205.1625, 10.339698
42907, -295424, 6205.0158, 10.339454
42908, -327168, 6204.8691, 10.339209
42909, -2351104, 6204.7224, 10.338965
42910, -3524608, 6204.5757, 10.338720
42911, -868352, 6204.4289, 10.338476
42912, 7090176, 6204.2822, 10.338231
42913, 19292672, 6204.1355, 10.337987
42914, 32271872, 6203.9888, 10.337743
42915, 41420288, 6203.8421, 10.337498
42916, 42884096, 6203.6954, 10.337254
42917, 35245568, 6203.5486, 10.337009
42918, 20253184, 6203.4019, 10.336765
42919, 2252800, 6203.2552, 10.336520
42920, -13454336, 6203.1085, 10.336276
42921, -22645248, 6202.9618, 10.336031
42922, -23739904, 6202.8150, 10.335787
42923, -18283008, 6202.6683, 10.335542
42924, -10165248, 6202.5216, 10.335298
42925, -3965440, 6202.3749, 10.335053
42926, -3134464, 6202.2282, 10.334809
42927, -8762368, 6202.0814, 10.334564
42928, -19387904, 6201.9347, 10.334320
42929, -31818752, 6201.7880, 10.334075
42930, -42531840, 6201.6413, 10.333831
42931, -49009664, 6201.4946, 10.333586
42932, -50480128, 6201.3478, 10.333342
42933, -47844864, 6201.2011, 10.333097
42934, -42970112, 6201.0544, 10.332853
42935, -37756928, 6200.9077, 10.332608
42936, -33442816, 6200.7610, 10.332364
42937, -30380032, 6200.6143, 10.332120
42938, -28282368, 6200.4675, 10.331875
42939, -26674176, 6200.3208, 10.331631
42940, -25258496, 6200.1741, 10.331386
42941, -24016384, 6200.0274, 10.331142
42942, -23050752, 6199.8807, 10.330897
42943, -22358528, 6199.7339, 10.330653
42944, -21727744, 6199.5872, 10.330408
42945, -20838912, 6199.4405, 10.330164
42946, -19499520, 6199.2938, 10.329919
42947, -17814016, 6199.1471, 10.329675
42948, -16130560, 6199.0003, 10.329430
42949, -14754304, 6198.8536, 10.329186
42950, -13597696, 6198.7069, 10.328941
42951, -12025856, 6198.5602, 10.328697
42952, -9070592, 6198.4135, 10.328452
42953, -3978752, 6198.2667, 10.328208
42954, 3186176, 6198.1200, 10.327963
42955, 11263488, 6197.9733, 10.327719
42956, 18292736, 6197.8266, 10.327474
42957, 22358528, 6197.6799, 10.327230
42958, 22605312, 6197.5332, 10.326985
42959, 19884032, 6197.3864, 10.326741
42960, 16601088, 6197.2397, 10.326497
42961, 15720960, 6197.0930, 10.326252
42962, 19311616, 6196.9463, 10.326008
42963, 27346944, 6196.7996, 10.325763
42964, 37405696, 6196.6528, 10.325519
42965, 45545472, 6196.5061, 10.325274
42966, 48022016, 6196.3594, 10.325030
42967, 43082240, 6196.2127, 10.324785
42968, 31947264, 6196.0660, 10.324541
42969, 18448384, 6195.9192, 10.324296
42970, 7414272, 6195.7725, 10.324052
42971, 2527744, 6195.6258, 10.323807
42972, 4666880, 6195.4791, 10.323563
42973, 11535872, 6195.3324, 10.323318
42974, 18783744, 6195.1856, 10.323074
42975, 22075392, 6195.0389, 10.322829
42976, 19124224, 6194.8922, 10.322585
42977, 10699264, 6194.7455, 10.322340
42978, 143360, 6194.5988, 10.322096
42979, -8328192, 6194.4520, 10.321851
42980, -11688960, 6194.3053, 10.321607
42981, -9486848, 6194.1586, 10.321362
42982, -3900416, 6194.0119, 10.321118
42983, 1508864, 6193.8652, 10.320873
42984, 3668992, 6193.7185, 10.320629
42985, 1510400, 6193.5717, 10.320385
42986, -3625984, 6193.4250, 10.320140
42987, -8867840, 6193.2783, 10.319896
42988, -11454976, 6193.1316, 10.319651
42989, -10267648, 6192.9849, 10.319407
42990, -6433792, 6192.8381, 10.319162
42991, -2712064, 6192.6914, 10.318918
42992, -1992192, 6192.5447, 10.318673
42993, -5713920, 6192.3980, 10.318429
42994, -13022208, 6192.2513, 10.318184
42995, -21088768, 6192.1045, 10.317940
42996, -26419712, 6191.9578, 10.317695
42997, -26483200, 6191.8111, 10.317451
42998, -20851712, 6191.6644, 10.317206
42999, -11320832, 6191.5177, 10.316962
43000, -1014272, 6191.3709, 10.316717
43001, 7044608, 6191.2242, 10.316473
43002, 11177984, 6191.0775, 10.316228
43003, 11545600, 6190.9308, 10.315984
43004, 9755648, 6190.7841, 10.315739
43005, 7879680, 6190.6374, 10.315495
43006, 7427072, 6190.4906, 10.315250
43007, 8781312, 6190.3439, 10.315006
43008, 11283968, 6190.1972, 10.314762
43009, 13821952, 6190.0505, 10.314517
43010, 15515136, 6189.9038, 10.314273
43011, 16135680, 6189.7570, 10.314028
43012, 16088064, 6189.6103, 10.313784
43013, 16044544, 6189.4636, 10.313539
43014, 16509952, 6189.3169, 10.313295
43015, 17580544, 6189.1702, 10.313050
43016, 18990080, 6189.0234, 10.312806
43017, 20363776, 6188.8767, 10.312561
43018, 21464576, 6188.7300, 10.312317
43019, 22284288, 6188.5833, 10.312072
43020, 22931456, 6188.4366, 10.311828
43021, 23449600, 6188.2898, 10.311583
43022, 23717376, 6188.1431, 10.311339
43023, 23526400, 6187.9964, 10.311094
43024, 22773760, 6187.8497, 10.310850
43025, 21615104, 6187.7030, 10.310605
43026, 20411904, 6187.5562, 10.310361
43027, 19456512, 6187.4095, 10.310116
43028, 18617344, 6187.2628, 10.309872
43029, 17157632, 6187.1161, 10.309627
43030, 13926912, 6186.9694, 10.309383
43031, 7918080, 6186.8227, 10.309139
43032, -1039360, 6186.6759, 10.308894
43033, -11832320, 6186.5292, 10.308650
43034, -22162944, 6186.3825, 10.308405
43035, -29263360, 6186.2358, 10.308161
43036, -30962176, 6186.0891, 10.307916
43037, -26628608, 6185.9423, 10.307672
43038, -17537024, 6185.7956, 10.307427
43039, -6428160, 6185.6489, 10.307183
43040, 3559936, 6185.5022, 10.306938
43041, 10132480, 6185.3555, 10.306694
43042, 12683264, 6185.2087, 10.306449
43043, 12389376, 6185.0620, 10.306205
43044, 11522560, 6184.9153, 10.305960
43045, 12337152, 6184.7686, 10.305716
43046, 16047616, 6184.6219, 10.305471
43047, 22346752, 6184.4751, 10.305227
43048, 29624320, 6184.3284, 10.304982
43049, 35721216, 6184.1817, 10.304738
43050, 38822912, 6184.0350, 10.304493
43051, 38084608, 6183.8883, 10.304249
43052, 33769472, 6183.7416, 10.304004
43053, 26935296, 6183.5948, 10.303760
43054, 18892288, 6183.4481, 10.303515
43055, 10733568, 6183.3014, 10.303271
43056, 3107328, 6183.1547, 10.303027
43057, -3738624, 6183.0080, 10.302782
43058, -9769472, 6182.8612, 10.302538
43059, -14972416, 6182.7145, 10.302293
43060, -19267072, 6182.5678, 10.302049
43061, -22504448, 6182.4211, 10.301804
43062, -24497152, 6182.2744, 10.301560
43063, -25026560, 6182.1276, 10.301315
43064, -23842304, 6181.9809, 10.301071
43065, -20703232, 6181.8342, 10.300826
43066, -15514624, 6181.6875, 10.300582
43067, -8527360, 6181.5408, 10.300337
43068, -484352, 6181.3940, 10.300093
43069, 7432192, 6181.2473, 10.299848
43070, 13923840, 6181.1006, 10.299604
43071, 18089984, 6180.9539, 10.299359
43072, 19899904, 6180.8072, 10.299115
43073, 20347392, 6180.6605, 10.298870
43074, 21121536, 6180.5137, 10.298626
43075, 23847936, 6180.3670, 10.298381
43076, 29221376, 6180.2203, 10.298137
43077, 36441088, 6180.0736, 10.297892
43078, 43283968, 6179.9269, 10.297648
43079, 46874624, 6179.7801, 10.297404
43080, 44866560, 6179.6334, 10.297159
43081, 36538880, 6179.4867, 10.296915
43082, 23292928, 6179.3400, 10.296670
43083, 8310784, 6179.1933, 10.296426
43084, -4522496, 6179.0465, 10.296181
43085, -11985920, 6178.8998, 10.295937
43086, -12605952, 6178.7531, 10.295692
43087, -7045120, 6178.6064, 10.295448
43088, 2322432, 6178.4597, 10.295203
43089, 12408832, 6178.3129, 10.294959
43090, 20526080, 6178.1662, 10.294714
43091, 25186304, 6178.0195, 10.294470
43092, 26335232, 6177.8728, 10.294225
43093, 25043456, 6177.7261, 10.293981
43094, 22886400, 6177.5793, 10.293736
43095, 21309440, 6177.4326, 10.293492
43096, 21188608, 6177.2859, 10.293247
43097, 22666240, 6177.1392, 10.293003
43098, 25213440, 6176.9925, 10.292758
43099, 27830272, 6176.8458, 10.292514
43100, 29321728, 6176.6990, 10.292269
43101, 28618240, 6176.5523, 10.292025
43102, 25115136, 6176.4056, 10.291781
43103, 18959872, 6176.2589, 10.291536
43104, 11169280, 6176.1122, 10.291292
43105, 3460096, 6175.9654, 10.291047
43106, -2226176, 6175.8187, 10.290803
43107, -4377600, 6175.6720, 10.290558
43108, -2485760, 6175.5253, 10.290314
43109, 2723328, 6175.3786, 10.290069
43110, 9554432, 6175.2318, 10.289825
43111, 16007680, 6175.0851, 10.289580
43112, 20568064, 6174.9384, 10.289336
43113, 22735360, 6174.7917, 10.289091
43114, 23049728, 6174.6450, 10.288847
43115, 22618112, 6174.4982, 10.288602
43116, 22402048, 6174.3515, 10.288358
43117, 22662656, 6174.2048, 10.288113
43118, 22865408, 6174.0581, 10.287869
43119, 22084096, 6173.9114, 10.287624
43120, 19660288, 6173.7647, 10.287380
43121, 15717888, 6173.6179, 10.287135
43122, 11214848, 6173.4712, 10.286891
43123, 7476224, 6173.3245, 10.286646
43124, 5470208, 6173.1778, 10.286402
43125, 5249024, 6173.0311, 10.286157
43126, 5918208, 6172.8843, 10.285913
43127, 6175744, 6172.7376, 10.285669
43128, 5145600, 6172.5909, 10.285424
43129, 3005440, 6172.4442, 10.285180
43130, 1003008, 6172.2975, 10.284935
43131, 777216, 6172.1507, 10.284691
43132, 3303424, 6172.0040, 10.284446
43133, 8039424, 6171.8573, 10.284202
43134, 12803584, 6171.7106, 10.283957
43135, 14549504, 6171.5639, 10.283713
43136, 10734592, 6171.4171, 10.283468
43137, 632320, 6171.2704, 10.283224
43138, -14077440, 6171.1237, 10.282979
43139, -29785088, 6170.9770, 10.282735
43140, -42292736, 6170.8303, 10.282490
43141, -48422912, 6170.6836, 10.282246
43142, -47135232, 6170.5368, 10.282001
43143, -39673856, 6170.3901, 10.281757
43144, -28757504, 6170.2434, 10.281512
43145, -17294336, 6170.0967, 10.281268
43146, -7307776, 6169.9500, 10.281023
43147, 422400, 6169.8032, 10.280779
43148, 5936640, 6169.6565, 10.280534
43149, 9270272, 6169.5098, 10.280290
43150, 9842176, 6169.3631, 10.280046
43151, 6496768, 6169.2164, 10.279801
43152, -1764352, 6169.0696, 10.279557
43153, -14784512, 6168.9229, 10.279312
43154, -30616064, 6168.7762, 10.279068
43155, -45748736, 6168.6295, 10.278823
43156, -56228352, 6168.4828, 10.278579
43157, -59204096, 6168.3360, 10.278334
43158, -54149120, 6168.1893, 10.278090
43159, -43126272, 6168.0426, 10.277845
43160, -29906432, 6167.8959, 10.277601
43161, -18334720, 6167.7492, 10.277356
43162, -10715648, 6167.6024, 10.277112
43163, -7001600, 6167.4557, 10.276867
43164, -5153792, 6167.3090, 10.276623
43165, -2481152, 6167.1623, 10.276378
43166, 2733568, 6167.0156, 10.276134
43167, 10140672, 6166.8689, 10.275889
43168, 17299456, 6166.7221, 10.275645
43169, 20741120, 6166.5754, 10.275400
43170, 17601024, 6166.4287, 10.275156
43171, 7043072, 6166.2820, 10.274911
43172, -9176064, 6166.1353, 10.274667
43173, -27242496, 6165.9885, 10.274422
43174, -42655232, 6165.8418, 10.274178
43175, -51824128, 6165.6951, 10.273934
43176, -53245440, 6165.5484, 10.273689
43177, -47823872, 6165.4017, 10.273445
43178, -38324224, 6165.2549, 10.273200
43179, -28242944, 6165.1082, 10.272956
43180, -20583936, 6164.9615, 10.272711
43181, -16967680, 6164.8148, 10.272467
43182, -17314304, 6164.6681, 10.272222
43183, -20110848, 6164.5213, 10.271978
43184, -23104000, 6164.3746, 10.271733
43185, -24156672, 6164.2279, 10.271489
43186, -22010368, 6164.0812, 10.271244
43187, -16719360, 6163.9345, 10.271000
43188, -9636352, 6163.7878, 10.270755
43189, -2921472, 6163.6410, 10.270511
43190, 1270784, 6163.4943, 10.270266
43191, 1657856, 6163.3476, 10.270022
43192, -1617920, 6163.2009, 10.269777
43193, -7014912, 6163.0542, 10.269533
43194, -12252160, 6162.9074, 10.269288
43195, -15374336, 6162.7607, 10.269044
43196, -15733248, 6162.6140, 10.268799
43197, -14393344, 6162.4673, 10.268555
43198, -13667840, 6162.3206, 10.268311
43199, -15932416, 6162.1738, 10.268066
43200, -22227456, 6162.0271, 10.267822
43201, -31375872, 6161.8804, 10.267577
43202, -40128512, 6161.7337, 10.267333
43203, -44409344, 6161.5870, 10.267088
43204, -41148928, 6161.4402, 10.266844
43205, -29857280, 6161.2935, 10.266599
43206, -13136896, 6161.1468, 10.266355
43207, 4198912, 6161.0001, 10.266110
43208, 17059328, 6160.8534, 10.265866
43209, 22182400, 6160.7066, 10.265621
43210, 19431424, 6160.5599, 10.265377
43211, 11655680, 6160.4132, 10.265132
43212, 3189760, 6160.2665, 10.264888
43213, -2248192, 6160.1198, 10.264643
43214, -3236864, 6159.9731, 10.264399
43215, -1083904, 6159.8263, 10.264154
43216, 1142272, 6159.6796, 10.263910
43217, 431616, 6159.5329, 10.263665
43218, -4477952, 6159.3862, 10.263421
43219, -12419584, 6159.2395, 10.263176
43220, -20449280, 6159.0927, 10.262932
43221, -25452544, 6158.9460, 10.262688
43222, -25811456, 6158.7993, 10.262443
43223, -22243840, 6158.6526, 10.262199
43224, -17370624, 6158.5059, 10.261954
43225, -14281728, 6158.3591, 10.261710
43226, -14871040, 6158.2124, 10.261465
43227, -18843136, 6158.0657, 10.261221
43228, -23887872, 6157.9190, 10.260976
43229, -26897920, 6157.7723, 10.260732
43230, -25544704, 6157.6255, 10.260487
43231, -19380224, 6157.4788, 10.260243
43232, -9919488, 6157.3321, 10.259998
43233, 252928, 6157.1854, 10.259754
43234, 8798720, 6157.0387, 10.259509
43235, 14611968, 6156.8920, 10.259265
43236, 17977856, 6156.7452, 10.259020
43237, 19920384, 6156.5985, 10.258776
43238, 21228032, 6156.4518, 10.258531
43239, 21816320, 6156.3051, 10.258287
43240, 20838400, 6156.1584, 10.258042
43241, 17472000, 6156.0116, 10.257798
43242, 11846656, 6155.8649, 10.257553
43243, 5469696, 6155.7182, 10.257309
43244, 770560, 6155.5715, 10.257064
43245, -79872, 6155.4248, 10.256820
43246, 3549184, 6155.2780, 10.256576
43247, 10130944, 6155.1313, 10.256331
43248, 16454144, 6154.9846, 10.256087
43249, 19066880, 6154.8379, 10.255842
43250, 15991808, 6154.6912, 10.255598
43251, 7828480, 6154.5444, 10.255353
43252, -2344448, 6154.3977, 10.255109
43253, -10270208, 6154.2510, 10.254864
43254, -12371456, 6154.1043, 10.254620
43255, -7258624, 6153.9576, 10.254375
43256, 3839488, 6153.8109, 10.254131
43257, 17858048, 6153.6641, 10.253886
43258, 31416320, 6153.5174, 10.253642
43259, 42227712, 6153.3707, 10.253397
43260, 49692672, 6153.2240, 10.253153
43261, 54452224, 6153.0773, 10.252908
43262, 57295360, 6152.9305, 10.252664
43263, 58161664, 6152.7838, 10.252419
43264, 55889408, 6152.6371, 10.252175
43265, 48892416, 6152.4904, 10.251930
43266, 36374528, 6152.3437, 10.251686
43267, 19340800, 6152.1969, 10.251441
43268, 748544, 6152.0502, 10.251197
43269, -15388672, 6151.9035, 10.250953
43270, -25547264, 6151.7568, 10.250708
43271, -28105216, 6151.6101, 10.250464
43272, -23912448, 6151.4633, 10.250219
43273, -15740416, 6151.3166, 10.249975
43274, -6939648, 6151.1699, 10.249730
43275, -33280, 6151.0232, 10.249486
43276, 4044800, 6150.8765, 10.249241
43277, 5750272, 6150.7297, 10.248997
43278, 6018560, 6150.5830, 10.248752
43279, 5289984, 6150.4363, 10.248508
43280, 3101696, 6150.2896, 10.248263
43281, -1506304, 6150.1429, 10.248019
43282, -9056256, 6149.9962, 10.247774
43283, -18804224, 6149.8494, 10.247530
43284, -28634112, 6149.7027, 10.247285
43285, -35841024, 6149.5560, 10.247041
43286, -38428672, 6149.4093, 10.246796
43287, -36192768, 6149.2626, 10.246552
43288, -30906368, 6149.1158, 10.246307
43289, -25435136, 6148.9691, 10.246063
43290, -22210048, 6148.8224, 10.245818
43291, -21900800, 6148.6757, 10.245574
43292, -23081472, 6148.5290, 10.245330
43293, -23128064, 6148.3822, 10.245085
43294, -19907072, 6148.2355, 10.244841
43295, -13288448, 6148.0888, 10.244596
43296, -5574144, 6147.9421, 10.244352
43297, -463360, 6147.7954, 10.244107
43298, -1009152, 6147.6486, 10.243863
43299, -7646208, 6147.5019, 10.243618
43300, -17412608, 6147.3552, 10.243374
43301, -24962560, 6147.2085, 10.243129
43302, -25012224, 6147.0618, 10.242885
43303, -15072256, 6146.9151, 10.242640
43304, 2929152, 6146.7683, 10.242396
43305, 23055872, 6146.6216, 10.242151
43306, 37754368, 6146.4749, 10.241907
43307, 41172992, 6146.3282, 10.241662
43308, 31851008, 6146.1815, 10.241418
43309, 13484544, 6146.0347, 10.241173
43310, -6635520, 6145.8880, 10.240929
43311, -20784640, 6145.7413, 10.240684
43312, -24106496, 6145.5946, 10.240440
43313, -16529408, 6145.4479, 10.240195
43314, -2470912, 6145.3011, 10.239951
43315, 11440128, 6145.1544, 10.239706
43316, 19469312, 6145.0077, 10.239462
43317, 19239424, 6144.8610, 10.239218
43318, 12458496, 6144.7143, 10.238973
43319, 3719680, 6144.5675, 10.238729
43320, -1924608, 6144.4208, 10.238484
43321, -1374720, 6144.2741, 10.238240
43322, 5237760, 6144.1274, 10.237995
43323, 14886912, 6143.9807, 10.237751
43324, 23284224, 6143.8339, 10.237506
43325, 26923520, 6143.6872, 10.237262
43326, 24548864, 6143.5405, 10.237017
43327, 17446400, 6143.3938, 10.236773
43328, 8577536, 6143.2471, 10.236528
43329, 1102848, 6143.1004, 10.236284
43330, -2955264, 6142.9536, 10.236039
43331, -3353600, 6142.8069, 10.235795
43332, -1407488, 6142.6602, 10.235550
43333, 822272, 6142.5135, 10.235306
43334, 1485312, 6142.3668, 10.235061
43335, -394752, 6142.2200, 10.234817
43336, -4722176, 6142.0733, 10.234572
43337, -10542080, 6141.9266, 10.234328
43338, -16465408, 6141.7799, 10.234083
43339, -21105664, 6141.6332, 10.233839
43340, -23412224, 6141.4864, 10.233595
43341, -22895616, 6141.3397, 10.233350
43342, -19749376, 6141.1930, 10.233106
43343, -14839296, 6141.0463, 10.232861
43344, -9513984, 6140.8996, 10.232617
43345, -5204480, 6140.7528, 10.232372
43346, -2893312, 6140.6061, 10.232128
43347, -2654208, 6140.4594, 10.231883
43348, -3506688, 6140.3127, 10.231639
43349, -3732480, 6140.1660, 10.231394
43350, -1592320, 6140.0193, 10.231150
43351, 3837952, 6139.8725, 10.230905
43352, 12117504, 6139.7258, 10.230661
43353, 21475840, 6139.5791, 10.230416
43354, 29479936, 6139.4324, 10.230172
43355, 34049024, 6139.2857, 10.229927
43356, 34340864, 6139.1389, 10.229683
43357, 31073280, 6138.9922, 10.229438
43358, 26109440, 6138.8455, 10.229194
43359, 21519360, 6138.6988, 10.228949
43360, 18585088, 6138.5521, 10.228705
43361, 17269248, 6138.4053, 10.228460
43362, 16413184, 6138.2586, 10.228216
43363, 14551552, 6138.1119, 10.227971
43364, 10896384, 6137.9652, 10.227727
43365, 5949440, 6137.8185, 10.227483
43366, 1393664, 6137.6717, 10.227238
43367, -705536, 6137.5250, 10.226994
43368, 1015296, 6137.3783, 10.226749
43369, 6420992, 6137.2316, 10.226505
43370, 13785088, 6137.0849, 10.226260
43371, 20487168, 6136.9382, 10.226016
43372, 24164352, 6136.7914, 10.225771
43373, 23761408, 6136.6447, 10.225527
43374, 19970560, 6136.4980, 10.225282
43375, 14868480, 6136.3513, 10.225038
43376, 10948096, 6136.2046, 10.224793
43377, 10030080, 6136.0578, 10.224549
43378, 12567040, 6135.9111, 10.224304
43379, 17636352, 6135.7644, 10.224060
43380, 23547904, 6135.6177, 10.223815
43381, 28720640, 6135.4710, 10.223571
43382, 32363520, 6135.3242, 10.223326
43383, 34649600, 6135.1775, 10.223082
43384, 36359680, 6135.0308, 10.222837
43385, 38242816, 6134.8841, 10.222593
43386, 40462336, 6134.7374, 10.222348
43387, 42424320, 6134.5906, 10.222104
43388, 43053568, 6134.4439, 10.221860
43389, 41346560, 6134.2972, 10.221615
43390, 36905984, 6134.1505, 10.221371
43391, 30180864, 6134.0038, 10.221126
43392, 22322688, 6133.8570, 10.220882
43393, 14753280, 6133.7103, 10.220637
43394, 8669696, 6133.5636, 10.220393
43395, 4718080, 6133.4169, 10.220148
43396, 2939904, 6133.2702, 10.219904
43397, 2959872, 6133.1235, 10.219659
43398, 4258816, 6132.9767, 10.219415
43399, 6383616, 6132.8300, 10.219170
43400, 9004032, 6132.6833, 10.218926
43401, 11834880, 6132.5366, 10.218681
43402, 14522880, 6132.3899, 10.218437
43403, 16596992, 6132.2431, 10.218192
43404, 17532928, 6132.0964, 10.217948
43405, 16900608, 6131.9497, 10.217703
43406, 14523392, 6131.8030, 10.217459
43407, 10565120, 6131.6563, 10.217214
43408, 5511168, 6131.5095, 10.216970
43409, 62976, 6131.3628, 10.216725
43410, -5011968, 6131.2161, 10.216481
43411, -9017856, 6131.0694, 10.216237
43412, -11441664, 6130.9227, 10.215992
43413, -12035072, 6130.7759, 10.215748
43414, -10874880, 6130.6292, 10.215503
43415, -8390656, 6130.4825, 10.215259
43416, -5325312, 6130.3358, 10.215014
43417, -2595840, 6130.1891, 10.214770
43418, -1058304, 6130.0424, 10.214525
43419, -1223680, 6129.8956, 10.214281
43420, -3036160, 6129.7489, 10.214036
43421, -5816832, 6129.6022, 10.213792
43422, -8442880, 6129.4555, 10.213547
43423, -9722880, 6129.3088, 10.213303
43424, -8849920, 6129.1620, 10.213058
43425, -5758976, 6129.0153, 10.212814
43426, -1219072, 6128.8686, 10.212569
43427, 3393024, 6128.7219, 10.212325
43428, 6591488, 6128.5752, 10.212080
43429, 7355904, 6128.4284, 10.211836
43430, 5577728, 6128.2817, 10.211591
43431, 2172416, 6128.1350, 10.211347
43432, -1205760, 6127.9883, 10.211102
43433, -2768896, 6127.8416, 10.210858
43434, -1309184, 6127.6948, 10.210613
43435, 3248640, 6127.5481, 10.210369
43436, 9690624, 6127.4014, 10.210125
43437, 15834112, 6127.2547, 10.209880
43438, 19251712, 6127.1080, 10.209636
43439, 18142720, 6126.9612, 10.209391
43440, 12027392, 6126.8145, 10.209147
43441, 1987584, 6126.6678, 10.208902
43442, -9651712, 6126.5211, 10.208658
43443, -20106752, 6126.3744, 10.208413
43444, -27070976, 6126.2277, 10.208169
43445, -29451264, 6126.0809, 10.207924
43446, -27614208, 6125.9342, 10.207680
43447, -23067648, 6125.7875, 10.207435
43448, -17742848, 6125.6408, 10.207191
43449, -13222400, 6125.4941, 10.206946
43450, -10254848, 6125.3473, 10.206702
43451, -8736768, 6125.2006, 10.206457
43452, -8114688, 6125.0539, 10.206213
43453, -7912448, 6124.9072, 10.205968
43454, -8066560, 6124.7605, 10.205724
43455, -8852992, 6124.6137, 10.205479
43456, -10449920, 6124.4670, 10.205235
43457, -12432384, 6124.3203, 10.204990
43458, -13562880, 6124.1736, 10.204746
43459, -12117504, 6124.0269, 10.204502
43460, -6685184, 6123.8801, 10.204257
43461, 2932224, 6123.7334, 10.204013
43462, 15219712, 6123.5867, 10.203768
43463, 27215872, 6123.4400, 10.203524
43464, 35557888, 6123.2933, 10.203279
43465, 37880320, 6123.1466, 10.203035
43466, 33906688, 6122.9998, 10.202790
43467, 25661952, 6122.8531, 10.202546
43468, 16615936, 6122.7064, 10.202301
43469, 10118144, 6122.5597, 10.202057
43470, 7860224, 6122.4130, 10.201812
43471, 9157120, 6122.2662, 10.201568
43472, 11435008, 6122.1195, 10.201323
43473, 11731968, 6121.9728, 10.201079
43474, 8452608, 6121.8261, 10.200834
43475, 2448896, 6121.6794, 10.200590
43476, -3191296, 6121.5326, 10.200345
43477, -4639744, 6121.3859, 10.200101
43478, 617472, 6121.2392, 10.199856
43479, 12192256, 6121.0925, 10.199612
43480, 26556928, 6120.9458, 10.199367
43481, 38374400, 6120.7990, 10.199123
43482, 42825728, 6120.6523, 10.198879
43483, 37825024, 6120.5056, 10.198634
43484, 25026560, 6120.3589, 10.198390
43485, 9092096, 6120.2122, 10.198145
43486, -4453376, 6120.0655, 10.197901
43487, -11747328, 6119.9187, 10.197656
43488, -12249600, 6119.7720, 10.197412
43489, -8746496, 6119.6253, 10.197167
43490, -5703680, 6119.4786, 10.196923
43491, -6843904, 6119.3319, 10.196678
43492, -13179904, 6119.1851, 10.196434
43493, -22515712, 6119.0384, 10.196189
43494, -30661120, 6118.8917, 10.195945
43495, -33717760, 6118.7450, 10.195700
43496, -30249984, 6118.5983, 10.195456
43497, -22205440, 6118.4515, 10.195211
43498, -14091776, 6118.3048, 10.194967
43499, -10805248, 6118.1581, 10.194722
43500, -15193088, 6118.0114, 10.194478
43501, -26568192, 6117.8647, 10.194233
43502, -40907776, 6117.7179, 10.193989
43503, -52640768, 6117.5712, 10.193744
43504, -57137152, 6117.4245, 10.193500
43505, -52715008, 6117.2778, 10.193255
43506, -41234944, 6117.1311, 10.193011
43507, -27087360, 6116.9843, 10.192767
43508, -15142400, 6116.8376, 10.192522
43509, -8688128, 6116.6909, 10.192278
43510, -8310784, 6116.5442, 10.192033
43511, -12130816, 6116.3975, 10.191789
43512, -17118208, 6116.2508, 10.191544
43513, -20717568, 6116.1040, 10.191300
43514, -21952000, 6115.9573, 10.191055
43515, -21530624, 6115.8106, 10.190811
43516, -21058560, 6115.6639, 10.190566
43517, -21881344, 6115.5172, 10.190322
43518, -24241664, 6115.3704, 10.190077
43519, -27167232, 6115.2237, 10.189833
43520, -29071360, 6115.0770, 10.189588
43521, -28664832, 6114.9303, 10.189344
43522, -25648128, 6114.7836, 10.189099
43523, -20819456, 6114.6368, 10.188855
43524, -15597568, 6114.4901, 10.188610
43525, -11271680, 6114.3434, 10.188366
43526, -8408576, 6114.1967, 10.188121
43527, -6708224, 6114.0500, 10.187877
43528, -5331456, 6113.9032, 10.187632
43529, -3448320, 6113.7565, 10.187388
43530, -683008, 6113.6098, 10.187144
43531, 2772992, 6113.4631, 10.186899
43532, 6362624, 6113.3164, 10.186655
43533, 9487360, 6113.1697, 10.186410
43534, 11715072, 6113.0229, 10.186166
43535, 12753920, 6112.8762, 10.185921
43536, 12267008, 6112.7295, 10.185677
43537, 9751040, 6112.5828, 10.185432
43538, 4655616, 6112.4361, 10.185188
43539, -3219968, 6112.2893, 10.184943
43540, -13260288, 6112.1426, 10.184699
43541, -23791616, 6111.9959, 10.184454
43542, -32319488, 6111.8492, 10.184210
43543, -36263424, 6111.7025, 10.183965
43544, -33918976, 6111.5557, 10.183721
43545, -25239040, 6111.4090, 10.183476
43546, -12040704, 6111.2623, 10.183232
43547, 2492416, 6111.1156, 10.182987
43548, 14838784, 6110.9689, 10.182743
43549, 22279168, 6110.8221, 10.182498
43550, 23691264, 6110.6754, 10.182254
43551, 19723264, 6110.5287, 10.182009
43552, 12339200, 6110.3820, 10.181765
43553, 3998720, 6110.2353, 10.181521
43554, -3168768, 6110.0886, 10.181276
43555, -7905792, 6109.9418, 10.181032
43556, -9979904, 6109.7951, 10.180787
43557, -10015232, 6109.6484, 10.180543
43558, -9166336, 6109.5017, 10.180298
43559, -8767488, 6109.3550, 10.180054
43560, -10009088, 6109.2082, 10.179809
43561, -13630976, 6109.0615, 10.179565
43562, -19644416, 6108.9148, 10.179320
43563, -27149824, 6108.7681, 10.179076
43564, -34387968, 6108.6214, 10.178831
43565, -39124480, 6108.4746, 10.178587
43566, -39337472, 6108.3279, 10.178342
43567, -34005504, 6108.1812, 10.178098
43568, -23660032, 6108.0345, 10.177853
43569, -10420736, 6107.8878, 10.177609
43570, 2601472, 6107.7410, 10.177364
43571, 12325376, 6107.5943, 10.177120
43572, 16747008, 6107.4476, 10.176875
43573, 15565824, 6107.3009, 10.176631
43574, 10123264, 6107.1542, 10.176386
43575, 2717696, 6107.0074, 10.176142
43576, -4355072, 6106.8607, 10.175897
43577, -9582592, 6106.7140, 10.175653
43578, -12495360, 6106.5673, 10.175409
43579, -13397504, 6106.4206, 10.175164
43580, -12803584, 6106.2739, 10.174920
43581, -10994688, 6106.1271, 10.174675
43582, -7958528, 6105.9804, 10.174431
43583, -3724288, 6105.8337, 10.174186
43584, 1185792, 6105.6870, 10.173942
43585, 5565952, 6105.5403, 10.173697
43586, 7832576, 6105.3935, 10.173453
43587, 6759424, 6105.2468, 10.173208
43588, 2257408, 6105.1001, 10.172964
43589, -4271616, 6104.9534, 10.172719
43590, -10313728, 6104.8067, 10.172475
43591, -13263360, 6104.6599, 10.172230
43592, -11636224, 6104.5132, 10.171986
43593, -5842944, 6104.3665, 10.171741
43594, 1909248, 6104.2198, 10.171497
43595, 8610816, 6104.0731, 10.171252
43596, 11879936, 6103.9263, 10.171008
43597, 11120128, 6103.7796, 10.170763
43598, 7803392, 6103.6329, 10.170519
43599, 4712960, 6103.4862, 10.170274
43600, 4500992, 6103.3395, 10.170030
43601, 8292352, 6103.1928, 10.169786
43602, 15047680, 6103.0460, 10.169541
43603, 22008832, 6102.8993, 10.169297
43604, 26020352, 6102.7526, 10.169052
43605, 25056768, 6102.6059, 10.168808
43606, 19201536, 6102.4592, 10.168563
43607, 10606592, 6102.3124, 10.168319
43608, 2470912, 6102.1657, 10.168074
43609, -2428928, 6102.0190, 10.167830
43610, -2943488, 6101.8723, 10.167585
43611, 59904, 6101.7256, 10.167341
43612, 4237312, 6101.5788, 10.167096
43613, 6892544, 6101.4321, 10.166852
43614, 6127616, 6101.2854, 10.166607
43615, 1489920, 6101.1387, 10.166363
43616, -6052864, 6100.9920, 10.166118
43617, -14664192, 6100.8452, 10.165874
43618, -22328832, 6100.6985, 10.165629
43619, -27362304, 6100.5518, 10.165385
43620, -28617216, 6100.4051, 10.165140
43621, -25502208, 6100.2584, 10.164896
43622, -18024448, 6100.1116, 10.164651
43623, -6948352, 6099.9649, 10.164407
43624, 6025728, 6099.8182, 10.164162
43625, 18334208, 6099.6715, 10.163918
43626, 27071488, 6099.5248, 10.163674
43627, 29936640, 6099.3781, 10.163429
43628, 26243584, 6099.2313, 10.163185
43629, 17477120, 6099.0846, 10.162940
43630, 6970880, 6098.9379, 10.162696
43631, -1304576, 6098.7912, 10.162451
43632, -4395008, 6098.6445, 10.162207
43633, -1688576, 6098.4977, 10.161962
43634, 4772352, 6098.3510, 10.161718
43635, 11234304, 6098.2043, 10.161473
43636, 14041600, 6098.0576, 10.161229
43637, 11448832, 6097.9109, 10.160984
43638, 4527616, 6097.7641, 10.160740
43639, -3329536, 6097.6174, 10.160495
43640, -8096768, 6097.4707, 10.160251
43641, -7148032, 6097.3240, 10.160006
43642, -624640, 6097.1773, 10.159762
43643, 8594944, 6097.0305, 10.159517
43644, 16300032, 6096.8838, 10.159273
43645, 19007488, 6096.7371, 10.159028
43646, 15620096, 6096.5904, 10.158784
43647, 7835136, 6096.4437, 10.158539
43648, -881664, 6096.2970, 10.158295
43649, -7164416, 6096.1502, 10.158051
43650, -9431040, 6096.0035, 10.157806
43651, -8488448, 6095.8568, 10.157562
43652, -6752768, 6095.7101, 10.157317
43653, -6565888, 6095.5634, 10.157073
43654, -8607232, 6095.4166, 10.156828
43655, -11325440, 6095.2699, 10.156584
43656, -11769344, 6095.1232, 10.156339
43657, -7365632, 6094.9765, 10.156095
43658, 2348032, 6094.8298, 10.155850
43659, 15074304, 6094.6830, 10.155606
43660, 26631168, 6094.5363, 10.155361
43661, 32984064, 6094.3896, 10.155117
43662, 32359936, 6094.2429, 10.154872
43663, 26295808, 6094.0962, 10.154628
43664, 18974720, 6093.9494, 10.154383
43665, 15129088, 6093.8027, 10.154139
43666, 17563136, 6093.6560, 10.153894
43667, 25602048, 6093.5093, 10.153650
43668, 35319296, 6093.3626, 10.153405
43669, 41479680, 6093.2159, 10.153161
43670, 40227840, 6093.0691, 10.152916
43671, 31120896, 6092.9224, 10.152672
43672, 17451008, 6092.7757, 10.152428
43673, 4656128, 6092.6290, 10.152183
43674, -2363392, 6092.4823, 10.151939
43675, -1646080, 6092.3355, 10.151694
43676, 4956672, 6092.1888, 10.151450
43677, 12867584, 6092.0421, 10.151205
43678, 17238016, 6091.8954, 10.150961
43679, 15483392, 6091.7487, 10.150716
43680, 8568832, 6091.6019, 10.150472
43681, 390144, 6091.4552, 10.150227
43682, -4382720, 6091.3085, 10.149983
43683, -2837504, 6091.1618, 10.149738
43684, 4627456, 6091.0151, 10.149494
43685, 14541824, 6090.8683, 10.149249
43686, 22233600, 6090.7216, 10.149005
43687, 24334336, 6090.5749, 10.148760
43688, 20567040, 6090.4282, 10.148516
43689, 13880832, 6090.2815, 10.148271
43690, 8885760, 6090.1347, 10.148027
43691, 9430016, 6089.9880, 10.147782
43692, 16601600, 6089.8413, 10.147538
43693, 28190720, 6089.6946, 10.147293
43694, 39844864, 6089.5479, 10.147049
43695, 47263232, 6089.4012, 10.146804
43696, 48256512, 6089.2544, 10.146560
43697, 43612160, 6089.1077, 10.146316
43698, 36391424, 6088.9610, 10.146071
43699, 30131712, 6088.8143, 10.145827
43700, 26988544, 6088.6676, 10.145582
43701, 26824192, 6088.5208, 10.145338
43702, 27673088, 6088.3741, 10.145093
43703, 27223552, 6088.2274, 10.144849
43704, 24381440, 6088.0807, 10.144604
43705, 19983360, 6087.9340, 10.144360
43706, 16235008, 6087.7872, 10.144115
43707, 15223808, 6087.6405, 10.143871
43708, 17406464, 6087.4938, 10.143626
43709, 21019648, 6087.3471, 10.143382
43710, 22843392, 6087.2004, 10.143137
43711, 19962880, 6087.0536, 10.142893
43712, 11571712, 6086.9069, 10.142648
43713, -217600, 6086.7602, 10.142404
43714, -11096576, 6086.6135, 10.142159
43715, -16518144, 6086.4668, 10.141915
43716, -13902336, 6086.3201, 10.141670
43717, -3933184, 6086.1733, 10.141426
43718, 9772544, 6086.0266, 10.141181
43719, 22474752, 6085.8799, 10.140937
43720, 30651904, 6085.7332, 10.140693
43721, 33649152, 6085.5865, 10.140448
43722, 33744384, 6085.4397, 10.140204
43723, 34600960, 6085.2930, 10.139959
43724, 38949376, 6085.1463, 10.139715
43725, 46772224, 6084.9996, 10.139470
43726, 55023616, 6084.8529, 10.139226
43727, 59091456, 6084.7061, 10.138981
43728, 55277568, 6084.5594, 10.138737
43729, 42999808, 6084.4127, 10.138492
43730, 25508864, 6084.2660, 10.138248
43731, 8675328, 6084.1193, 10.138003
43732, -1603072, 6083.9725, 10.137759
43733, -2116096, 6083.8258, 10.137514
43734, 6188032, 6083.6791, 10.137270
43735, 18698240, 6083.5324, 10.137025
43736, 29342720, 6083.3857, 10.136781
43737, 33391104, 6083.2389, 10.136536
43738, 29476864, 6083.0922, 10.136292
43739, 19881472, 6082.9455, 10.136047
43740, 9041408, 6082.7988, 10.135803
43741, 1130496, 6082.6521, 10.135558
43742, -2003456, 6082.5054, 10.135314
43743, -1516032, 6082.3586, 10.135070
43744, -588288, 6082.2119, 10.134825
43745, -2431488, 6082.0652, 10.134581
43746, -8388608, 6081.9185, 10.134336
43747, -17160192, 6081.7718, 10.134092
43748, -25533440, 6081.6250, 10.133847
43749, -30153728, 6081.4783, 10.133603
43750, -29336576, 6081.3316, 10.133358
43751, -23922176, 6081.1849, 10.133114
43752, -16740864, 6081.0382, 10.132869
43753, -11027968, 6080.8914, 10.132625
43754, -8702976, 6080.7447, 10.132380
43755, -9479168, 6080.5980, 10.132136
43756, -11284992, 6080.4513, 10.131891
43757, -11708928, 6080.3046, 10.131647
43758, -9602048, 6080.1578, 10.131402
43759, -5862912, 6080.0111, 10.131158
43760, -2892800, 6079.8644, 10.130913
43761, -2982912, 6079.7177, 10.130669
43762, -6533120, 6079.5710, 10.130424
43763, -11194368, 6079.4243, 10.130180
43764, -12560384, 6079.2775, 10.129935
43765, -6240768, 6079.1308, 10.129691
43766, 9659904, 6078.9841, 10.129446
43767, 32933888, 6078.8374, 10.129202
43768, 57469952, 6078.6907, 10.128958
43769, 75361280, 6078.5439, 10.128713
43770, 80076800, 6078.3972, 10.128469
43771, 69276160, 6078.2505, 10.128224
43772, 45976064, 6078.1038, 10.127980
43773, 17503232, 6077.9571, 10.127735
43774, -7330816, 6077.8103, 10.127491
43775, -21592064, 6077.6636, 10.127246
43776, -22668288, 6077.5169, 10.127002
43777, -12823552, 6077.3702, 10.126757
43778, 2240000, 6077.2235, 10.126513
43779, 16032256, 6077.0767, 10.126268
43780, 23886848, 6076.9300, 10.126024
43781, 24440832, 6076.7833, 10.125779
43782, 19515392, 6076.6366, 10.125535
43783, 12705280, 6076.4899, 10.125290
43784, 7524352, 6076.3432, 10.125046
43785, 6016000, 6076.1964, 10.124801
43786, 8358400, 6076.0497, 10.124557
43787, 13403136, 6075.9030, 10.124312
43788, 19635712, 6075.7563, 10.124068
43789, 25917440, 6075.6096, 10.123823
43790, 31623680, 6075.4628, 10.123579
43791, 36238336, 6075.3161, 10.123335
43792, 38809600, 6075.1694, 10.123090
43793, 37772800, 6075.0227, 10.122846
43794, 31379968, 6074.8760, 10.122601
43795, 18605056, 6074.7292, 10.122357
43796, 35840, 6074.5825, 10.122112
43797, -21779968, 6074.4358, 10.121868
43798, -42842112, 6074.2891, 10.121623
43799, -58923008, 6074.1424, 10.121379
43800, -67023360, 6073.9956, 10.121134
43801, -66400768, 6073.8489, 10.120890
43802, -58737664, 6073.7022, 10.120645
43803, -47376384, 6073.5555, 10.120401
43804, -35994112, 6073.4088, 10.120156
43805, -27308544, 6073.2620, 10.119912
43806, -22339072, 6073.1153, 10.119667
43807, -20469248, 6072.9686, 10.119423
43808, -20148224, 6072.8219, 10.119178
43809, -19836928, 6072.6752, 10.118934
43810, -18731008, 6072.5285, 10.118689
43811, -16993792, 6072.3817, 10.118445
43812, -15500800, 6072.2350, 10.118200
43813, -15313920, 6072.0883, 10.117956
43814, -17196032, 6071.9416, 10.117712
43815, -21365760, 6071.7949, 10.117467
43816, -27521536, 6071.6481, 10.117223
43817, -35020288, 6071.5014, 10.116978
43818, -43040256, 6071.3547, 10.116734
43819, -50655744, 6071.2080, 10.116489
43820, -56843776, 6071.0613, 10.116245
43821, -60544512, 6070.9145, 10.116000
43822, -60862464, 6070.7678, 10.115756
43823, -57385472, 6070.6211, 10.115511
43824, -50487296, 6070.4744, 10.115267
43825, -41410560, 6070.3277, 10.115022
43826, -32012800, 6070.1809, 10.114778
43827, -24199680, 6070.0342, 10.114533
43828, -19261440, 6069.8875, 10.114289
43829, -17400320, 6069.7408, 10.114044
43830, -17683968, 6069.5941, 10.113800
43831, -18470400, 6069.4474, 10.113555
43832, -18137088, 6069.3006, 10.113311
43833, -15785984, 6069.1539, 10.113066
43834, -11613696, 6069.0072, 10.112822
43835, -6776320, 6068.8605, 10.112577
43836, -2830336, 6068.7138, 10.112333
43837, -1004544, 6068.5670, 10.112088
43838, -1643520, 6068.4203, 10.111844
43839, -4067328, 6068.2736, 10.111600
43840, -6886400, 6068.1269, 10.111355
43841, -8616960, 6067.9802, 10.111111
43842, -8304128, 6067.8334, 10.110866
43843, -5892608, 6067.6867, 10.110622
43844, -2205696, 6067.5400, 10.110377
43845, 1421824, 6067.3933, 10.110133
43846, 3672064, 6067.2466, 10.109888
43847, 3702784, 6067.0998, 10.109644
43848, 1381376, 6066.9531, 10.109399
43849, -2753536, 6066.8064, 10.109155
43850, -7739904, 6066.6597, 10.108910
43851, -12501504, 6066.5130, 10.108666
43852, -16115200, 6066.3663, 10.108421
43853, -17967616, 6066.2195, 10.108177
43854, -17806336, 6066.0728, 10.107932
43855, -15726080, 6065.9261, 10.107688
43856, -12131840, 6065.7794, 10.107443
43857, -7680000, 6065.6327, 10.107199
43858, -3184640, 6065.4859, 10.106954
43859, 531968, 6065.3392, 10.106710
43860, 2838016, 6065.1925, 10.106465
43861, 3476480, 6065.0458, 10.106221
43862, 2676736, 6064.8991, 10.105977
43863, 1104384, 6064.7523, 10.105732
43864, -347648, 6064.6056, 10.105488
43865, -885760, 6064.4589, 10.105243
43866, -130048, 6064.3122, 10.104999
43867, 1703936, 6064.1655, 10.104754
43868, 3860480, 6064.0187, 10.104510
43869, 5335040, 6063.8720, 10.104265
43870, 5310464, 6063.7253, 10.104021
43871, 3571712, 6063.5786, 10.103776
43872, 705024, 6063.4319, 10.103532
43873, -2024960, 6063.2851, 10.103287
43874, -3123200, 6063.1384, 10.103043
43875, -1486848, 6062.9917, 10.102798
43876, 3032064, 6062.8450, 10.102554
43877, 9379328, 6062.6983, 10.102309
43878, 15508992, 6062.5516, 10.102065
43879, 19032064, 6062.4048, 10.101820
43880, 18092544, 6062.2581, 10.101576
43881, 12132864, 6062.1114, 10.101331
43882, 2233856, 6061.9647, 10.101087
43883, -9150976, 6061.8180, 10.100842
43884, -18999808, 6061.6712, 10.100598
43885, -24762368, 6061.5245, 10.100353
43886, -25235456, 6061.3778, 10.100109
43887, -20904960, 6061.2311, 10.099865
43888, -13609472, 6061.0844, 10.099620
43889, -5684224, 6060.9376, 10.099376
43890, 1044992, 6060.7909, 10.099131
43891, 5953024, 6060.6442, 10.098887
43892, 9683968, 6060.4975, 10.098642
43893, 13572608, 6060.3508, 10.098398
43894, 18708480, 6060.2040, 10.098153
43895, 25108480, 6060.0573, 10.097909
43896, 31437312, 6059.9106, 10.097664
43897, 35458048, 6059.7639, 10.097420
43898, 35040768, 6059.6172, 10.097175
43899, 29276160, 6059.4705, 10.096931
43900, 19154944, 6059.3237, 10.096686
43901, 7447040, 6059.1770, 10.096442
43902, -2231296, 6059.0303, 10.096197
43903, -6803968, 6058.8836, 10.095953
43904, -4977152, 6058.7369, 10.095708
43905, 2198528, 6058.5901, 10.095464
43906, 11720704, 6058.4434, 10.095219
43907, 19819008, 6058.2967, 10.094975
43908, 23443456, 6058.1500, 10.094730
43909, 21427200, 6058.0033, 10.094486
43910, 14845952, 6057.8565, 10.094242
43911, 6437376, 6057.7098, 10.093997
43912, -630784, 6057.5631, 10.093753
43913, -4117504, 6057.4164, 10.093508
43914, -3591680, 6057.2697, 10.093264
43915, -507904, 6057.1229, 10.093019
43916, 2540544, 6056.9762, 10.092775
43917, 3027456, 6056.8295, 10.092530
43918, -375808, 6056.6828, 10.092286
43919, -7222784, 6056.5361, 10.092041
43920, -15505408, 6056.3893, 10.091797
43921, -22548992, 6056.2426, 10.091552
43922, -26190336, 6056.0959, 10.091308
43923, -25737728, 6055.9492, 10.091063
43924, -22298624, 6055.8025, 10.090819
43925, -18332160, 6055.6558, 10.090574
43926, -16604160, 6055.5090, 10.090330
43927, -18969088, 6055.3623, 10.090085
43928, -25482752, 6055.2156, 10.089841
43929, -34228224, 6055.0689, 10.089596
43930, -41967616, 6054.9222, 10.089352
43931, -45386752, 6054.7754, 10.089107
43932, -42464768, 6054.6287, 10.088863
43933, -33421312, 6054.4820, 10.088619
43934, -20837376, 6054.3353, 10.088374
43935, -8855552, 6054.1886, 10.088130
43936, -1729024, 6054.0418, 10.087885
43937, -2262528, 6053.8951, 10.087641
43938, -10737664, 6053.7484, 10.087396
43939, -24757760, 6053.6017, 10.087152
43940, -40069120, 6053.4550, 10.086907
43941, -52047872, 6053.3082, 10.086663
43942, -57261568, 6053.1615, 10.086418
43943, -54511616, 6053.0148, 10.086174
43944, -44975104, 6052.8681, 10.085929
43945, -31469568, 6052.7214, 10.085685
43946, -17211904, 6052.5747, 10.085440
43947, -4633088, 6052.4279, 10.085196
43948, 5249024, 6052.2812, 10.084951
43949, 12706816, 6052.1345, 10.084707
43950, 18579968, 6051.9878, 10.084462
43951, 23400960, 6051.8411, 10.084218
43952, 26830336, 6051.6943, 10.083973
43953, 27703808, 6051.5476, 10.083729
43954, 24649216, 6051.4009, 10.083484
43955, 16944128, 6051.2542, 10.083240
43956, 5167104, 6051.1075, 10.082995
43957, -8703488, 6050.9607, 10.082751
43958, -21817344, 6050.8140, 10.082507
43959, -31368704, 6050.6673, 10.082262
43960, -35511808, 6050.5206, 10.082018
43961, -33890304, 6050.3739, 10.081773
43962, -27603456, 6050.2271, 10.081529
43963, -18700288, 6050.0804, 10.081284
43964, -9473536, 6049.9337, 10.081040
43965, -1854464, 6049.7870, 10.080795
43966, 2894848, 6049.6403, 10.080551
43967, 4200960, 6049.4936, 10.080306
43968, 2051072, 6049.3468, 10.080062
43969, -3122176, 6049.2001, 10.079817
43970, -10469376, 6049.0534, 10.079573
43971, -18719744, 6048.9067, 10.079328
43972, -26288128, 6048.7600, 10.079084
43973, -31581696, 6048.6132, 10.078839
43974, -33461760, 6048.4665, 10.078595
43975, -31676928, 6048.3198, 10.078350
43976, -27025408, 6048.1731, 10.078106
43977, -21090816, 6048.0264, 10.077861
43978, -15598592, 6047.8796, 10.077617
43979, -11654656, 6047.7329, 10.077372
43980, -9221120, 6047.5862, 10.077128
43981, -7111680, 6047.4395, 10.076884
43982, -3551232, 6047.2928, 10.076639
43983, 2921984, 6047.1460, 10.076395
43984, 12627456, 6046.9993, 10.076150
43985, 24357888, 6046.8526, 10.075906
43986, 35652608, 6046.7059, 10.075661
43987, 43600384, 6046.5592, 10.075417
43988, 45840384, 6046.4124, 10.075172
43989, 41349632, 6046.2657, 10.074928
43990, 30721536, 6046.1190, 10.074683
43991, 15898624, 6045.9723, 10.074439
43992, -455680, 6045.8256, 10.074194
43993, -15658496, 6045.6789, 10.073950
43994, -27520000, 6045.5321, 10.073705
43995, -34595328, 6045.3854, 10.073461
43996, -36227584, 6045.2387, 10.073216
43997, -32528896, 6045.0920, 10.072972
43998, -24371712, 6044.9453, 10.072727
43999, -13367296, 6044.7985, 10.072483
44000, -1706496, 6044.6518, 10.072238
44001, 8238592, 6044.5051, 10.071994
44002, 14526976, 6044.3584, 10.071749
44003, 16274944, 6044.2117, 10.071505
44004, 14029312, 6044.0649, 10.071261
44005, 9639936, 6043.9182, 10.071016
44006, 5604352, 6043.7715, 10.070772
44007, 4104192, 6043.6248, 10.070527
44008, 6124544, 6043.4781, 10.070283
44009, 11043840, 6043.3313, 10.070038
44010, 16885248, 6043.1846, 10.069794
44011, 21128704, 6043.0379, 10.069549
44012, 21719552, 6042.8912, 10.069305
44013, 17850368, 6042.7445, 10.069060
44014, 10186752, 6042.5978, 10.068816
44015, 508928, 6042.4510, 10.068571
44016, -9028608, 6042.3043, 10.068327
44017, -16655872, 6042.1576, 10.068082
44018, -21455360, 6042.0109, 10.067838
44019, -23418880, 6041.8642, 10.067593
44020, -23176704, 6041.7174, 10.067349
44021, -21607936, 6041.5707, 10.067104
44022, -19529216, 6041.4240, 10.066860
44023, -17537024, 6041.2773, 10.066615
44024, -15957504, 6041.1306, 10.066371
44025, -14806528, 6040.9838, 10.066126
44026, -13722624, 6040.8371, 10.065882
44027, -11931136, 6040.6904, 10.065637
44028, -8371712, 6040.5437, 10.065393
44029, -2060800, 6040.3970, 10.065149
44030, 7372800, 6040.2502, 10.064904
44031, 19219968, 6040.1035, 10.064660
44032, 31582208, 6039.9568, 10.064415
44033, 41811456, 6039.8101, 10.064171
44034, 47417856, 6039.6634, 10.063926
44035, 47085056, 6039.5166, 10.063682
44036, 41319936, 6039.3699, 10.063437
44037, 32348160, 6039.2232, 10.063193
44038, 23233536, 6039.0765, 10.062948
44039, 16577024, 6038.9298, 10.062704
44040, 13422080, 6038.7831, 10.062459
44041, 12912128, 6038.6363, 10.062215
44042, 12914176, 6038.4896, 10.061970
44043, 11308544, 6038.3429, 10.061726
44044, 7281152, 6038.1962, 10.061481
44045, 1916928, 6038.0495, 10.061237
44046, -2272256, 6037.9027, 10.060992
44047, -2701824, 6037.7560, 10.060748
44048, 1749504, 6037.6093, 10.060503
44049, 9844224, 6037.4626, 10.060259
44050, 18282496, 6037.3159, 10.060014
44051, 23151616, 6037.1691, 10.059770
44052, 21848576, 6037.0224, 10.059526
44053, 14513664, 6036.8757, 10.059281
44054, 4200448, 6036.7290, 10.059037
44055, -4402688, 6036.5823, 10.058792
44056, -7149056, 6036.4355, 10.058548
44057, -2470912, 6036.2888, 10.058303
44058, 7715840, 6036.1421, 10.058059
44059, 18738688, 6035.9954, 10.057814
44060, 25216512, 6035.8487, 10.057570
44061, 23493632, 6035.7020, 10.057325
44062, 13318656, 6035.5552, 10.057081
44063, -2018816, 6035.4085, 10.056836
44064, -17135616, 6035.2618, 10.056592
44065, -26890240, 6035.1151, 10.056347
44066, -28529152, 6034.9684, 10.056103
44067, -22669824, 6034.8216, 10.055858
44068, -12759040, 6034.6749, 10.055614
44069, -3354112, 6034.5282, 10.055369
44070, 1909760, 6034.3815, 10.055125
44071, 1729024, 6034.2348, 10.054880
44072, -2643968, 6034.0880, 10.054636
44073, -8307712, 6033.9413, 10.054391
44074, -12192256, 6033.7946, 10.054147
44075, -12360704, 6033.6479, 10.053902
44076, -8576000, 6033.5012, 10.053658
44077, -2024960, 6033.3544, 10.053414
44078, 5488640, 6033.2077, 10.053169
44079, 12362752, 6033.0610, 10.052925
44080, 17623040, 6032.9143, 10.052680
44081, 20852736, 6032.7676, 10.052436
44082, 21852160, 6032.6209, 10.052191
44083, 20359680, 6032.4741, 10.051947
44084, 16102400, 6032.3274, 10.051702
44085, 9147904, 6032.1807, 10.051458
44086, 303616, 6032.0340, 10.051213
44087, -8756736, 6031.8873, 10.050969
44088, -15842304, 6031.7405, 10.050724
44089, -18959360, 6031.5938, 10.050480
44090, -17082880, 6031.4471, 10.050235
44091, -10591232, 6031.3004, 10.049991
44092, -1131008, 6031.1537, 10.049746
44093, 9015808, 6031.0069, 10.049502
44094, 17762304, 6030.8602, 10.049257
44095, 23829504, 6030.7135, 10.049013
44096, 26911232, 6030.5668, 10.048768
44097, 27378688, 6030.4201, 10.048524
44098, 25804800, 6030.2733, 10.048279
44099, 22626304, 6030.1266, 10.048035
44100, 18151424, 6029.9799, 10.047791
44101, 12865536, 6029.8332, 10.047546
44102, 7745536, 6029.6865, 10.047302
44103, 4279296, 6029.5397, 10.047057
44104, 4028416, 6029.3930, 10.046813
44105, 7872000, 6029.2463, 10.046568
44106, 15330304, 6029.0996, 10.046324
44107, 24378368, 6028.9529, 10.046079
44108, 31992832, 6028.8062, 10.045835
44109, 35279360, 6028.6594, 10.045590
44110, 32727040, 6028.5127, 10.045346
44111, 24985600, 6028.3660, 10.045101
44112, 14764032, 6028.2193, 10.044857
44113, 5821440, 6028.0726, 10.044612
44114, 1461248, 6027.9258, 10.044368
44115, 3179520, 6027.7791, 10.044123
44116, 10065920, 6027.6324, 10.043879
44117, 19204608, 6027.4857, 10.043634
44118, 26884608, 6027.3390, 10.043390
44119, 30072320, 6027.1922, 10.043145
44120, 27504640, 6027.0455, 10.042901
44121, 19990016, 6026.8988, 10.042656
44122, 9871360, 6026.7521, 10.042412
44123, -11264, 6026.6054, 10.042168
44124, -7360512, 6026.4586, 10.041923
44125, -11015680, 6026.3119, 10.041679
44126, -10967552, 6026.1652, 10.041434
44127, -7923200, 6026.0185, 10.041190
44128, -2771456, 6025.8718, 10.040945
44129, 3735552, 6025.7251, 10.040701
44130, 10961408, 6025.5783, 10.040456
44131, 18125312, 6025.4316, 10.040212
44132, 24079872, 6025.2849, 10.039967
44133, 27359232, 6025.1382, 10.039723
44134, 26579968, 6024.9915, 10.039478
44135, 21037056, 6024.8447, 10.039234
44136, 11191808, 6024.6980, 10.038989
44137, -1231872, 6024.5513, 10.038745
44138, -13672960, 6024.4046, 10.038500
44139, -23542784, 6024.2579, 10.038256
44140, -29103616, 6024.1111, 10.038011
44141, -30041088, 6023.9644, 10.037767
44142, -27489280, 6023.8177, 10.037522
44143, -23501824, 6023.6710, 10.037278
44144, -20200448, 6023.5243, 10.037033
44145, -18973184, 6023.3775, 10.036789
44146, -20035584, 6023.2308, 10.036544
44147, -22523904, 6023.0841, 10.036300
44148, -25024512, 6022.9374, 10.036056
44149, -26284544, 6022.7907, 10.035811
44150, -25774592, 6022.6439, 10.035567
44151, -23873536, 6022.4972, 10.035322
44152, -21620736, 6022.3505, 10.035078
44153, -20174336, 6022.2038, 10.034833
44154, -20232704, 6022.0571, 10.034589
44155, -21684224, 6021.9104, 10.034344
44156, -23631360, 6021.7636, 10.034100
44157, -24773632, 6021.6169, 10.033855
44158, -23981056, 6021.4702, 10.033611
44159, -20810752, 6021.3235, 10.033366
44160, -15762432, 6021.1768, 10.033122
44161, -10161664, 6021.0300, 10.032877
44162, -5727232, 6020.8833, 10.032633
44163, -3985920, 6020.7366, 10.032388
44164, -5756928, 6020.5899, 10.032144
44165, -10884096, 6020.4432, 10.031899
44166, -18300416, 6020.2964, 10.031655
44167, -26378752, 6020.1497, 10.031410
44168, -33436672, 6020.0030, 10.031166
44169, -38223360, 6019.8563, 10.030921
44170, -40230912, 6019.7096, 10.030677
44171, -39767552, 6019.5628, 10.030433
44172, -37778944, 6019.4161, 10.030188
44173, -35504128, 6019.2694, 10.029944
44174, -34067456, 6019.1227, 10.029699
44175, -34121728, 6018.9760, 10.029455
44176, -35633152, 6018.8293, 10.029210
44177, -37875712, 6018.6825, 10.028966
44178, -39645184, 6018.5358, 10.028721
44179, -39652864, 6018.3891, 10.028477
44180, -37000192, 6018.2424, 10.028232
44181, -31584768, 6018.0957, 10.027988
44182, -24279552, 6017.9489, 10.027743
44183, -16779776, 6017.8022, 10.027499
44184, -11113472, 6017.6555, 10.027254
44185, -8946688, 6017.5088, 10.027010
44186, -10932736, 6017.3621, 10.026765
44187, -16369664, 6017.2153, 10.026521
44188, -23342592, 6017.0686, 10.026276
44189, -29354496, 6016.9219, 10.026032
44190, -32228352, 6016.7752, 10.025787
44191, -30926336, 6016.6285, 10.025543
44192, -25955328, 6016.4817, 10.025298
44193, -19158528, 6016.3350, 10.025054
44194, -12971520, 6016.1883, 10.024810
44195, -9440768, 6016.0416, 10.024565
44196, -9430016, 6015.8949, 10.024321
44197, -12335616, 6015.7482, 10.024076
44198, -16428544, 6015.6014, 10.023832
44199, -19648000, 6015.4547, 10.023587
44200, -20473856, 6015.3080, 10.023343
44201, -18506752, 6015.1613, 10.023098
44202, -14517760, 6015.0146, 10.022854
44203, -10002944, 6014.8678, 10.022609
44204, -6498304, 6014.7211, 10.022365
44205, -4983296, 6014.5744, 10.022120
44206, -5626368, 6014.4277, 10.021876
44207, -7912448, 6014.2810, 10.021631
44208, -11006976, 6014.1342, 10.021387
44209, -14113280, 6013.9875, 10.021142
44210, -16639488, 6013.8408, 10.020898
44211, -18148352, 6013.6941, 10.020653
44212, -18215424, 6013.5474, 10.020409
44213, -16376832, 6013.4006, 10.020164
44214, -12271104, 6013.2539, 10.019920
44215, -5919232, 6013.1072, 10.019675
44216, 2040320, 6012.9605, 10.019431
44217, 10372608, 6012.8138, 10.019186
44218, 17591296, 6012.6670, 10.018942
44219, 22529024, 6012.5203, 10.018698
44220, 24841728, 6012.3736, 10.018453
44221, 25170944, 6012.2269, 10.018209
44222, 24834048, 6012.0802, 10.017964
44223, 25168384, 6011.9335, 10.017720
44224, 26854400, 6011.7867, 10.017475
44225, 29582848, 6011.6400, 10.017231
44226, 32254976, 6011.4933, 10.016986
44227, 33616896, 6011.3466, 10.016742
44228, 32980992, 6011.1999, 10.016497
44229, 30620672, 6011.0531, 10.016253
44230, 27592704, 6010.9064, 10.016008
44231, 25076736, 6010.7597, 10.015764
44232, 23604736, 6010.6130, 10.015519
44233, 22646784, 6010.4663, 10.015275
44234, 20852736, 6010.3195, 10.015030
44235, 16869376, 6010.1728, 10.014786
44236, 10301440, 6010.0261, 10.014541
44237, 2259456, 6009.8794, 10.014297
44238, -4899840, 6009.7327, 10.014052
44239, -8606208, 6009.5859, 10.013808
44240, -7392256, 6009.4392, 10.013563
44241, -1817088, 6009.2925, 10.013319
44242, 5565440, 6009.1458, 10.013075
44243, 11267072, 6008.9991, 10.012830
44244, 12495360, 6008.8524, 10.012586
44245, 8548352, 6008.7056, 10.012341
44246, 1247232, 6008.5589, 10.012097
44247, -5884928, 6008.4122, 10.011852
44248, -9330688, 6008.2655, 10.011608
44249, -7347200, 6008.1188, 10.011363
44250, -903168, 6007.9720, 10.011119
44251, 6720000, 6007.8253, 10.010874
44252, 11508224, 6007.6786, 10.010630
44253, 10696192, 6007.5319, 10.010385
44254, 4187648, 6007.3852, 10.010141
44255, -5313024, 6007.2384, 10.009896
44256, -13522432, 6007.0917, 10.009652
44257, -16550912, 6006.9450, 10.009407
44258, -12673536, 6006.7983, 10.009163
44259, -3044352, 6006.6516, 10.008918
44260, 8936448, 6006.5048, 10.008674
44261, 19239424, 6006.3581, 10.008429
44262, 24958464, 6006.2114, 10.008185
44263, 25360896, 6006.0647, 10.007940
44264, 21789696, 6005.9180, 10.007696
44265, 16601088, 6005.7713, 10.007452
44266, 11789312, 6005.6245, 10.007207
44267, 8055808, 6005.4778, 10.006963
44268, 4765184, 6005.3311, 10.006718
44269, 706048, 6005.1844, 10.006474
44270, -4895232, 6005.0377, 10.006229
44271, -11741184, 6004.8909, 10.005985
44272, -18604544, 6004.7442, 10.005740
44273, -24126976, 6004.5975, 10.005496
44274, -27755520, 6004.4508, 10.005251
44275, -30187008, 6004.3041, 10.005007
44276, -32970240, 6004.1573, 10.004762
44277, -37443072, 6004.0106, 10.004518
44278, -43590656, 6003.8639, 10.004273
44279, -49556992, 6003.7172, 10.004029
44280, -52214784, 6003.5705, 10.003784
44281, -48635904, 6003.4237, 10.003540
44282, -37765120, 6003.2770, 10.003295
44283, -21411840, 6003.1303, 10.003051
44284, -3928576, 6002.9836, 10.002806
44285, 9414144, 6002.8369, 10.002562
44286, 14693888, 6002.6901, 10.002317
44287, 11189760, 6002.5434, 10.002073
44288, 1918464, 6002.3967, 10.001828
44289, -7482880, 6002.2500, 10.001584
44290, -11103744, 6002.1033, 10.001340
44291, -5322240, 6001.9566, 10.001095
44292, 9528832, 6001.8098, 10.000851
44293, 29123584, 6001.6631, 10.000606
44294, 46733824, 6001.5164, 10.000362
44295, 55767552, 6001.3697, 10.000117
44296, 52203520, 6001.2230, 9.999873
44297, 35958784, 6001.0762, 9.999628
44298, 10761216, 6000.9295, 9.999384
44299, -17293312, 6000.7828, 9.999139
44300, -41821184, 6000.6361, 9.998895
44301, -58023936, 6000.4894, 9.998650
44302, -63757312, 6000.3426, 9.998406
44303, -59574784, 6000.1959, 9.998161
44304, -47980032, 6000.0492, 9.997917
44305, -32327680, 5999.9025, 9.997672
44306, -15827456, 5999.7558, 9.997428
44307, -920576, 5999.6090, 9.997183
44308, 10924544, 5999.4623, 9.996939
44309, 19125760, 5999.3156, 9.996694
44310, 23759360, 5999.1689, 9.996450
44311, 25315840, 5999.0222, 9.996205
44312, 24473088, 5998.8755, 9.995961
44313, 21897216, 5998.7287, 9.995717
44314, 18086400, 5998.5820, 9.995472
44315, 13303296, 5998.4353, 9.995228
44316, 7641600, 5998.2886, 9.994983
44317, 1230848, 5998.1419, 9.994739
44318, -5512704, 5997.9951, 9.994494
44319, -11717632, 5997.8484, 9.994250
44320, -16113152, 5997.7017, 9.994005
44321, -17349632, 5997.5550, 9.993761
44322, -14501888, 5997.4083, 9.993516
44323, -7543296, 5997.2615, 9.993272
44324, 2417152, 5997.1148, 9.993027
44325, 13303808, 5996.9681, 9.992783
44326, 22613504, 5996.8214, 9.992538
44327, 28171776, 5996.6747, 9.992294
44328, 28828160, 5996.5279, 9.992049
44329, 24836608, 5996.3812, 9.991805
44330, 17781248, 5996.2345, 9.991560
44331, 10075648, 5996.0878, 9.991316
44332, 4211712, 5995.9411, 9.991071
44333, 2013696, 5995.7943, 9.990827
44334, 4137984, 5995.6476, 9.990582
44335, 9958400, 5995.5009, 9.990338
44336, 17854464, 5995.3542, 9.990093
44337, 25779200, 5995.2075, 9.989849
44338, 31897600, 5995.0608, 9.989605
44339, 35087872, 5994.9140, 9.989360
44340, 35138560, 5994.7673, 9.989116
44341, 32605696, 5994.6206, 9.988871
44342, 28418048, 5994.4739, 9.988627
44343, 23423488, 5994.3272, 9.988382
44344, 18099712, 5994.1804, 9.988138
44345, 12557824, 5994.0337, 9.987893
44346, 6842880, 5993.8870, 9.987649
44347, 1336320, 5993.7403, 9.987404
44348, -2989568, 5993.5936, 9.987160
44349, -4713984, 5993.4468, 9.986915
44350, -2531840, 5993.3001, 9.986671
44351, 3938816, 5993.1534, 9.986426
44352, 13511680, 5993.0067, 9.986182
44353, 23334400, 5992.8600, 9.985937
44354, 29568000, 5992.7132, 9.985693
44355, 28695552, 5992.5665, 9.985448
44356, 18979840, 5992.4198, 9.985204
44357, 1444352, 5992.2731, 9.984959
44358, -20135936, 5992.1264, 9.984715
44359, -40348160, 5991.9797, 9.984470
44360, -53975552, 5991.8329, 9.984226
44361, -57842176, 5991.6862, 9.983982
44362, -51881472, 5991.5395, 9.983737
44363, -38985728, 5991.3928, 9.983493
44364, -23716352, 5991.2461, 9.983248
44365, -10469376, 5991.0993, 9.983004
44366, -1910272, 5990.9526, 9.982759
44367, 1646592, 5990.8059, 9.982515
44368, 1728000, 5990.6592, 9.982270
44369, 409600, 5990.5125, 9.982026
44370, -1027584, 5990.3657, 9.981781
44371, -2802176, 5990.2190, 9.981537
44372, -6345728, 5990.0723, 9.981292
44373, -13233664, 5989.9256, 9.981048
44374, -23933952, 5989.7789, 9.980803
44375, -37082112, 5989.6321, 9.980559
44376, -49700352, 5989.4854, 9.980314
44377, -58290688, 5989.3387, 9.980070
44378, -60272128, 5989.1920, 9.979825
44379, -55070720, 5989.0453, 9.979581
44380, -44340224, 5988.8986, 9.979336
44381, -31243264, 5988.7518, 9.979092
44382, -19169280, 5988.6051, 9.978847
44383, -10514944, 5988.4584, 9.978603
44384, -6067200, 5988.3117, 9.978359
44385, -5161472, 5988.1650, 9.978114
44386, -6409728, 5988.0182, 9.977870
44387, -8517120, 5987.8715, 9.977625
44388, -10751488, 5987.7248, 9.977381
44389, -12884480, 5987.5781, 9.977136
44390, -14777344, 5987.4314, 9.976892
44391, -15971328, 5987.2846, 9.976647
44392, -15617536, 5987.1379, 9.976403
44393, -12836352, 5986.9912, 9.976158
44394, -7299584, 5986.8445, 9.975914
44395, 345600, 5986.6978, 9.975669
44396, 8514560, 5986.5510, 9.975425
44397, 15235584, 5986.4043, 9.975180
44398, 18966016, 5986.2576, 9.974936
44399, 19245568, 5986.1109, 9.974691
44400, 16848896, 5985.9642, 9.974447
44401, 13352960, 5985.8174, 9.974202
44402, 10352128, 5985.6707, 9.973958
44403, 8745472, 5985.5240, 9.973713
44404, 8445952, 5985.3773, 9.973469
44405, 8622592, 5985.2306, 9.973224
44406, 8284672, 5985.0839, 9.972980
44407, 6824448, 5984.9371, 9.972735
44408, 4207616, 5984.7904, 9.972491
44409, 733184, 5984.6437, 9.972247
44410, -3426304, 5984.4970, 9.972002
44411, -8548864, 5984.3503, 9.971758
44412, -15270912, 5984.2035, 9.971513
44413, -24074752, 5984.0568, 9.971269
44414, -34648576, 5983.9101, 9.971024
44415, -45537792, 5983.7634, 9.970780
44416, -54398464, 5983.6167, 9.970535
44417, -58827776, 5983.4699, 9.970291
44418, -57403392, 5983.3232, 9.970046
44419, -50390016, 5983.1765, 9.969802
44420, -39712768, 5983.0298, 9.969557
44421, -28144640, 5982.8831, 9.969313
44422, -18112000, 5982.7363, 9.969068
44423, -10713088, 5982.5896, 9.968824
44424, -5489152, 5982.4429, 9.968579
44425, -1061888, 5982.2962, 9.968335
44426, 3710976, 5982.1495, 9.968090
44427, 8725504, 5982.0028, 9.967846
44428, 12383744, 5981.8560, 9.967601
44429, 12328960, 5981.7093, 9.967357
44430, 6842880, 5981.5626, 9.967112
44431, -3828736, 5981.4159, 9.966868
44432, -16986112, 5981.2692, 9.966624
44433, -28197376, 5981.1224, 9.966379
44434, -33030656, 5980.9757, 9.966135
44435, -29028352, 5980.8290, 9.965890
44436, -16993792, 5980.6823, 9.965646
44437, -926208, 5980.5356, 9.965401
44438, 13435904, 5980.3888, 9.965157
44439, 20872192, 5980.2421, 9.964912
44440, 18738688, 5980.0954, 9.964668
44441, 7948800, 5979.9487, 9.964423
44442, -7536128, 5979.8020, 9.964179
44443, -22431232, 5979.6552, 9.963934
44444, -32269312, 5979.5085, 9.963690
44445, -35031040, 5979.3618, 9.963445
44446, -31605248, 5979.2151, 9.963201
44447, -24995328, 5979.0684, 9.962956
44448, -18740736, 5978.9216, 9.962712
44449, -15320576, 5978.7749, 9.962467
44450, -15246336, 5978.6282, 9.962223
44451, -17161728, 5978.4815, 9.961978
44452, -18790912, 5978.3348, 9.961734
44453, -18215424, 5978.1881, 9.961489
44454, -14853120, 5978.0413, 9.961245
44455, -9725440, 5977.8946, 9.961001
44456, -4930560, 5977.7479, 9.960756
44457, -2621440, 5977.6012, 9.960512
44458, -3954176, 5977.4545, 9.960267
44459, -8477696, 5977.3077, 9.960023
44460, -14212608, 5977.1610, 9.959778
44461, -18381312, 5977.0143, 9.959534
44462, -18499584, 5976.8676, 9.959289
44463, -13408768, 5976.7209, 9.959045
44464, -3848192, 5976.5741, 9.958800
44465, 7648256, 5976.4274, 9.958556
44466, 17526272, 5976.2807, 9.958311
44467, 22393856, 5976.1340, 9.958067
44468, 20207616, 5975.9873, 9.957822
44469, 11033088, 5975.8405, 9.957578
44470, -2914304, 5975.6938, 9.957333
44471, -17990656, 5975.5471, 9.957089
44472, -30361600, 5975.4004, 9.956844
44473, -37314560, 5975.2537, 9.956600
44474, -38147072, 5975.1070, 9.956355
44475, -34299904, 5974.9602, 9.956111
44476, -28689408, 5974.8135, 9.955866
44477, -24519168, 5974.6668, 9.955622
44478, -24056320, 5974.5201, 9.955377
44479, -27850752, 5974.3734, 9.955133
44480, -34678784, 5974.2266, 9.954889
44481, -42161152, 5974.0799, 9.954644
44482, -47741952, 5973.9332, 9.954400
44483, -49589760, 5973.7865, 9.954155
44484, -47075328, 5973.6398, 9.953911
44485, -40723456, 5973.4930, 9.953666
44486, -31778816, 5973.3463, 9.953422
44487, -21675520, 5973.1996, 9.953177
44488, -11660800, 5973.0529, 9.952933
44489, -2672128, 5972.9062, 9.952688
44490, 4608000, 5972.7594, 9.952444
44491, 9697280, 5972.6127, 9.952199
44492, 12356096, 5972.4660, 9.951955
44493, 12729856, 5972.3193, 9.951710
44494, 11424768, 5972.1726, 9.951466
44495, 9381888, 5972.0259, 9.951221
44496, 7511552, 5971.8791, 9.950977
44497, 6245888, 5971.7324, 9.950732
44498, 5286400, 5971.5857, 9.950488
44499, 3770368, 5971.4390, 9.950243
44500, 875008, 5971.2923, 9.949999
44501, -3418112, 5971.1455, 9.949754
44502, -7832064, 5970.9988, 9.949510
44503, -9956864, 5970.8521, 9.949266
44504, -7147008, 5970.7054, 9.949021
44505, 2179072, 5970.5587, 9.948777
44506, 17451520, 5970.4119, 9.948532
44507, 35677184, 5970.2652, 9.948288
44508, 52259328, 5970.1185, 9.948043
44509, 62644224, 5969.9718, 9.947799
44510, 64096256, 5969.8251, 9.947554
44511, 56772608, 5969.6783, 9.947310
44512, 43570688, 5969.5316, 9.947065
44513, 28792832, 5969.3849, 9.946821
44514, 16260096, 5969.2382, 9.946576
44515, 7782912, 5969.0915, 9.946332
44516, 2728448, 5968.9447, 9.946087
44517, -1146880, 5968.7980, 9.945843
44518, -6070272, 5968.6513, 9.945598
44519, -12717056, 5968.5046, 9.945354
44520, -19596800, 5968.3579, 9.945109
44521, -23711744, 5968.2112, 9.944865
44522, -22146048, 5968.0644, 9.944620
44523, -13750272, 5967.9177, 9.944376
44524, -29696, 5967.7710, 9.944131
44525, 15264256, 5967.6243, 9.943887
44526, 27657216, 5967.4776, 9.943642
44527, 33830912, 5967.3308, 9.943398
44528, 32935936, 5967.1841, 9.943154
44529, 26712576, 5967.0374, 9.942909
44530, 18415616, 5966.8907, 9.942665
44531, 11158528, 5966.7440, 9.942420
44532, 6547456, 5966.5972, 9.942176
44533, 4276224, 5966.4505, 9.941931
44534, 2806784, 5966.3038, 9.941687
44535, 667136, 5966.1571, 9.941442
44536, -2420224, 5966.0104, 9.941198
44537, -5220864, 5965.8636, 9.940953
44538, -5650944, 5965.7169, 9.940709
44539, -2022400, 5965.5702, 9.940464
44540, 5858304, 5965.4235, 9.940220
44541, 16379392, 5965.2768, 9.939975
44542, 26791936, 5965.1301, 9.939731
44543, 34502144, 5964.9833, 9.939486
44544, 38290432, 5964.8366, 9.939242
44545, 38787584, 5964.6899, 9.938997
44546, 37978624, 5964.5432, 9.938753
44547, 38005760, 5964.3965, 9.938508
44548, 39957504, 5964.2497, 9.938264
44549, 43286016, 5964.1030, 9.938019
44550, 46161920, 5963.9563, 9.937775
44551, 46533120, 5963.8096, 9.937531
44552, 43282944, 5963.6629, 9.937286
44553, 36839936, 5963.5161, 9.937042
44554, 28925440, 5963.3694, 9.936797
44555, 21615104, 5963.2227, 9.936553
44556, 16275456, 5963.0760, 9.936308
44557, 12997120, 5962.9293, 9.936064
44558, 10832896, 5962.7825, 9.935819
44559, 8681984, 5962.6358, 9.935575
44560, 6265344, 5962.4891, 9.935330
44561, 4570112, 5962.3424, 9.935086
44562, 5436416, 5962.1957, 9.934841
44563, 10458112, 5962.0490, 9.934597
44564, 19788800, 5961.9022, 9.934352
44565, 31542272, 5961.7555, 9.934108
44566, 42205696, 5961.6088, 9.933863
44567, 47961088, 5961.4621, 9.933619
44568, 46320128, 5961.3154, 9.933374
44569, 37290496, 5961.1686, 9.933130
44570, 23496704, 5961.0219, 9.932885
44571, 9178624, 5960.8752, 9.932641
44572, -1463296, 5960.7285, 9.932396
44573, -5817344, 5960.5818, 9.932152
44574, -3607040, 5960.4350, 9.931908
44575, 3410944, 5960.2883, 9.931663
44576, 12564992, 5960.1416, 9.931419
44577, 21559808, 5959.9949, 9.931174
44578, 29297664, 5959.8482, 9.930930
44579, 35878400, 5959.7014, 9.930685
44580, 41870848, 5959.5547, 9.930441
44581, 47362560, 5959.4080, 9.930196
44582, 51355648, 5959.2613, 9.929952
44583, 51907072, 5959.1146, 9.929707
44584, 46970368, 5958.9678, 9.929463
44585, 35539456, 5958.8211, 9.929218
44586, 18497536, 5958.6744, 9.928974
44587, -1289216, 5958.5277, 9.928729
44588, -19761664, 5958.3810, 9.928485
44589, -33039360, 5958.2343, 9.928240
44590, -38826496, 5958.0875, 9.927996
44591, -37246464, 5957.9408, 9.927751
44592, -30761472, 5957.7941, 9.927507
44593, -23189504, 5957.6474, 9.927262
44594, -18215936, 5957.5007, 9.927018
44595, -17986560, 5957.3539, 9.926773
44596, -22340608, 5957.2072, 9.926529
44597, -28988928, 5957.0605, 9.926284
44598, -34562560, 5956.9138, 9.926040
44599, -36110336, 5956.7671, 9.925796
44600, -32441344, 5956.6203, 9.925551
44601, -24738816, 5956.4736, 9.925307
44602, -16166400, 5956.3269, 9.925062
44603, -10582528, 5956.1802, 9.924818
44604, -10869760, 5956.0335, 9.924573
44605, -17589248, 5955.8867, 9.924329
44606, -28569088, 5955.7400, 9.924084
44607, -39674368, 5955.5933, 9.923840
44608, -46488576, 5955.4466, 9.923595
44609, -46209024, 5955.2999, 9.923351
44610, -38908416, 5955.1532, 9.923106
44611, -27540992, 5955.0064, 9.922862
44612, -16629248, 5954.8597, 9.922617
44613, -10172416, 5954.7130, 9.922373
44614, -9739264, 5954.5663, 9.922128
44615, -13661696, 5954.4196, 9.921884
44616, -17784832, 5954.2728, 9.921639
44617, -17488384, 5954.1261, 9.921395
44618, -10060800, 5953.9794, 9.921150
44619, 3718656, 5953.8327, 9.920906
44620, 19605504, 5953.6860, 9.920661
44621, 31605760, 5953.5392, 9.920417
44622, 34632192, 5953.3925, 9.920173
44623, 26882560, 5953.2458, 9.919928
44624, 10807808, 5953.0991, 9.919684
44625, -7814144, 5952.9524, 9.919439
44626, -22288896, 5952.8056, 9.919195
44627, -27771904, 5952.6589, 9.918950
44628, -23133696, 5952.5122, 9.918706
44629, -11087872, 5952.3655, 9.918461
44630, 3374592, 5952.2188, 9.918217
44631, 15403520, 5952.0720, 9.917972
44632, 22348800, 5951.9253, 9.917728
44633, 24493568, 5951.7786, 9.917483
44634, 24226816, 5951.6319, 9.917239
44635, 24235520, 5951.4852, 9.916994
44636, 25757696, 5951.3385, 9.916750
44637, 27871744, 5951.1917, 9.916505
44638, 28163584, 5951.0450, 9.916261
44639, 24353280, 5950.8983, 9.916016
44640, 15931904, 5950.7516, 9.915772
44641, 4855296, 5950.6049, 9.915527
44642, -5132800, 5950.4581, 9.915283
44643, -10234368, 5950.3114, 9.915038
44644, -8478720, 5950.1647, 9.914794
44645, -770048, 5950.0180, 9.914550
44646, 9465856, 5949.8713, 9.914305
44647, 17861120, 5949.7245, 9.914061
44648, 21115904, 5949.5778, 9.913816
44649, 18434048, 5949.4311, 9.913572
44650, 11712512, 5949.2844, 9.913327
44651, 4441600, 5949.1377, 9.913083
44652, -54784, 5948.9909, 9.912838
44653, -138752, 5948.8442, 9.912594
44654, 3589120, 5948.6975, 9.912349
44655, 8873984, 5948.5508, 9.912105
44656, 13122048, 5948.4041, 9.911860
44657, 14699008, 5948.2574, 9.911616
44658, 13567488, 5948.1106, 9.911371
44659, 11020288, 5947.9639, 9.911127
44660, 8788480, 5947.8172, 9.910882
44661, 8083456, 5947.6705, 9.910638
44662, 9097728, 5947.5238, 9.910393
44663, 11156992, 5947.3770, 9.910149
44664, 13317632, 5947.2303, 9.909904
44665, 14976000, 5947.0836, 9.909660
44666, 16107520, 5946.9369, 9.909415
44667, 17040384, 5946.7902, 9.909171
44668, 17992704, 5946.6434, 9.908926
44669, 18737152, 5946.4967, 9.908682
44670, 18671616, 5946.3500, 9.908438
44671, 17257984, 5946.2033, 9.908193
44672, 14545920, 5946.0566, 9.907949
44673, 11380224, 5945.9098, 9.907704
44674, 9102848, 5945.7631, 9.907460
44675, 8854016, 5945.6164, 9.907215
44676, 10880000, 5945.4697, 9.906971
44677, 14283264, 5945.3230, 9.906726
44678, 17420288, 5945.1763, 9.906482
44679, 18770944, 5945.0295, 9.906237
44680, 17802752, 5944.8828, 9.905993
44681, 15309312, 5944.7361, 9.905748
44682, 12996608, 5944.5894, 9.905504
44683, 12519424, 5944.4427, 9.905259
44684, 14510592, 5944.2959, 9.905015
44685, 18192384, 5944.1492, 9.904770
44686, 21831168, 5944.0025, 9.904526
44687, 23814144, 5943.8558, 9.904281
44688, 23723520, 5943.7091, 9.904037
44689, 22734848, 5943.5623, 9.903792
44690, 23026688, 5943.4156, 9.903548
44691, 26437632, 5943.2689, 9.903303
44692, 33103360, 5943.1222, 9.903059
44693, 40875008, 5942.9755, 9.902815
44694, 45983744, 5942.8287, 9.902570
44695, 44722688, 5942.6820, 9.902326
44696, 35363840, 5942.5353, 9.902081
44697, 19302400, 5942.3886, 9.901837
44698, 765952, 5942.2419, 9.901592
44699, -14859264, 5942.0951, 9.901348
44700, -23333888, 5941.9484, 9.901103
44701, -23374848, 5941.8017, 9.900859
44702, -17083392, 5941.6550, 9.900614
44703, -8781312, 5941.5083, 9.900370
44704, -2846720, 5941.3616, 9.900125
44705, -1645568, 5941.2148, 9.899881
44706, -4582400, 5941.0681, 9.899636
44707, -8716288, 5940.9214, 9.899392
44708, -10553856, 5940.7747, 9.899147
44709, -8063488, 5940.6280, 9.898903
44710, -1837056, 5940.4812, 9.898658
44711, 5184512, 5940.3345, 9.898414
44712, 9252352, 5940.1878, 9.898169
44713, 7785984, 5940.0411, 9.897925
44714, 757760, 5939.8944, 9.897680
44715, -9223680, 5939.7476, 9.897436
44716, -18149376, 5939.6009, 9.897192
44717, -22511104, 5939.4542, 9.896947
44718, -20909056, 5939.3075, 9.896703
44719, -14589440, 5939.1608, 9.896458
44720, -6711808, 5939.0140, 9.896214
44721, -777728, 5938.8673, 9.895969
44722, 972288, 5938.7206, 9.895725
44723, -1559552, 5938.5739, 9.895480
44724, -6509568, 5938.4272, 9.895236
44725, -11078656, 5938.2805, 9.894991
44726, -12830208, 5938.1337, 9.894747
44727, -10630656, 5937.9870, 9.894502
44728, -4880896, 5937.8403, 9.894258
44729, 2917376, 5937.6936, 9.894013
44730, 10906112, 5937.5469, 9.893769
44731, 17515008, 5937.4001, 9.893524
44732, 21765632, 5937.2534, 9.893280
44733, 23249920, 5937.1067, 9.893035
44734, 21970432, 5936.9600, 9.892791
44735, 18247168, 5936.8133, 9.892546
44736, 12742656, 5936.6665, 9.892302
44737, 6492672, 5936.5198, 9.892057
44738, 774656, 5936.3731, 9.891813
44739, -3256832, 5936.2264, 9.891568
44740, -5049856, 5936.0797, 9.891324
44741, -4979200, 5935.9329, 9.891080
44742, -4279296, 5935.7862, 9.890835
44743, -4513792, 5935.6395, 9.890591
44744, -6802944, 5935.4928, 9.890346
44745, -11200512, 5935.3461, 9.890102
44746, -16571904, 5935.1993, 9.889857
44747, -21097472, 5935.0526, 9.889613
44748, -23161856, 5934.9059, 9.889368
44749, -22182912, 5934.7592, 9.889124
44750, -18910208, 5934.6125, 9.888879
44751, -15028224, 5934.4658, 9.888635
44752, -12247040, 5934.3190, 9.888390
44753, -11385344, 5934.1723, 9.888146
44754, -11950592, 5934.0256, 9.887901
44755, -12477440, 5933.8789, 9.887657
44756, -11457024, 5933.7322, 9.887412
44757, -8352256, 5933.5854, 9.887168
44758, -4124160, 5933.4387, 9.886923
44759, -929792, 5933.2920, 9.886679
44760, -1101824, 5933.1453, 9.886434
44761, -5909504, 5932.9986, 9.886190
44762, -14728704, 5932.8518, 9.885945
44763, -25079296, 5932.7051, 9.885701
44764, -33532928, 5932.5584, 9.885457
44765, -37073920, 5932.4117, 9.885212
44766, -34280448, 5932.2650, 9.884968
44767, -25780224, 5932.1182, 9.884723
44768, -13830656, 5931.9715, 9.884479
44769, -1282048, 5931.8248, 9.884234
44770, 9542656, 5931.6781, 9.883990
44771, 17536000, 5931.5314, 9.883745
44772, 22811648, 5931.3847, 9.883501
44773, 26156544, 5931.2379, 9.883256
44774, 28299776, 5931.0912, 9.883012
44775, 29413888, 5930.9445, 9.882767
44776, 29070336, 5930.7978, 9.882523
44777, 26600960, 5930.6511, 9.882278
44778, 21599232, 5930.5043, 9.882034
44779, 14270464, 5930.3576, 9.881789
44780, 5462016, 5930.2109, 9.881545
44781, -3582976, 5930.0642, 9.881300
44782, -11581440, 5929.9175, 9.881056
44783, -17475072, 5929.7707, 9.880811
44784, -20544000, 5929.6240, 9.880567
44785, -20403712, 5929.4773, 9.880322
44786, -17012736, 5929.3306, 9.880078
44787, -10744320, 5929.1839, 9.879833
44788, -2481152, 5929.0371, 9.879589
44789, 6419456, 5928.8904, 9.879345
44790, 14390272, 5928.7437, 9.879100
44791, 20138496, 5928.5970, 9.878856
44792, 23157248, 5928.4503, 9.878611
44793, 23979008, 5928.3036, 9.878367
44794, 23962624, 5928.1568, 9.878122
44795, 24629760, 5928.0101, 9.877878
44796, 26823168, 5927.8634, 9.877633
44797, 30113280, 5927.7167, 9.877389
44798, 32798208, 5927.5700, 9.877144
44799, 32583680, 5927.4232, 9.876900
44800, 27668480, 5927.2765, 9.876655
44801, 17742336, 5927.1298, 9.876411
44802, 4392448, 5926.9831, 9.876166
44803, -9307648, 5926.8364, 9.875922
44804, -19870720, 5926.6896, 9.875677
44805, -24658432, 5926.5429, 9.875433
44806, -22784512, 5926.3962, 9.875188
44807, -15292416, 5926.2495, 9.874944
44808, -4594176, 5926.1028, 9.874699
44809, 6503936, 5925.9560, 9.874455
44810, 15727104, 5925.8093, 9.874210
44811, 21837824, 5925.6626, 9.873966
44812, 24634880, 5925.5159, 9.873722
44813, 24604160, 5925.3692, 9.873477
44814, 22525440, 5925.2224, 9.873233
44815, 19247104, 5925.0757, 9.872988
44816, 15671808, 5924.9290, 9.872744
44817, 12787712, 5924.7823, 9.872499
44818, 11579904, 5924.6356, 9.872255
44819, 12734464, 5924.4889, 9.872010
44820, 16278016, 5924.3421, 9.871766
44821, 21387264, 5924.1954, 9.871521
44822, 26577920, 5924.0487, 9.871277
44823, 30261760, 5923.9020, 9.871032
44824, 31421952, 5923.7553, 9.870788
44825, 30042624, 5923.6085, 9.870543
44826, 27002368, 5923.4618, 9.870299
44827, 23463936, 5923.3151, 9.870054
44828, 20077056, 5923.1684, 9.869810
44829, 16482816, 5923.0217, 9.869565
44830, 11473920, 5922.8749, 9.869321
44831, 3805696, 5922.7282, 9.869076
44832, -6754816, 5922.5815, 9.868832
44833, -18766336, 5922.4348, 9.868587
44834, -29310976, 5922.2881, 9.868343
44835, -35113984, 5922.1413, 9.868099
44836, -34103296, 5921.9946, 9.867854
44837, -26623488, 5921.8479, 9.867610
44838, -15610880, 5921.7012, 9.867365
44839, -5510144, 5921.5545, 9.867121
44840, -364544, 5921.4078, 9.866876
44841, -1961984, 5921.2610, 9.866632
44842, -8953856, 5921.1143, 9.866387
44843, -17418240, 5920.9676, 9.866143
44844, -22629376, 5920.8209, 9.865898
44845, -21193216, 5920.6742, 9.865654
44846, -12520960, 5920.5274, 9.865409
44847, 1046016, 5920.3807, 9.865165
44848, 15470592, 5920.2340, 9.864920
44849, 26936832, 5920.0873, 9.864676
44850, 33462784, 5919.9406, 9.864431
44851, 35431936, 5919.7938, 9.864187
44852, 34852864, 5919.6471, 9.863942
44853, 33867776, 5919.5004, 9.863698
44854, 33383936, 5919.3537, 9.863453
44855, 32610304, 5919.2070, 9.863209
44856, 29740032, 5919.0602, 9.862964
44857, 23357440, 5918.9135, 9.862720
44858, 13724672, 5918.7668, 9.862475
44859, 3169792, 5918.6201, 9.862231
44860, -4721664, 5918.4734, 9.861987
44861, -6744064, 5918.3267, 9.861742
44862, -1686016, 5918.1799, 9.861498
44863, 8924160, 5918.0332, 9.861253
44864, 21370880, 5917.8865, 9.861009
44865, 31346176, 5917.7398, 9.860764
44866, 35809280, 5917.5931, 9.860520
44867, 34209792, 5917.4463, 9.860275
44868, 28498944, 5917.2996, 9.860031
44869, 21997056, 5917.1529, 9.859786
44870, 17721344, 5917.0062, 9.859542
44871, 17020416, 5916.8595, 9.859297
44872, 19132928, 5916.7127, 9.859053
44873, 21791744, 5916.5660, 9.858808
44874, 22468096, 5916.4193, 9.858564
44875, 19579392, 5916.2726, 9.858319
44876, 13100544, 5916.1259, 9.858075
44877, 4385280, 5915.9791, 9.857830
44878, -4561920, 5915.8324, 9.857586
44879, -11907072, 5915.6857, 9.857341
44880, -16491008, 5915.5390, 9.857097
44881, -17888256, 5915.3923, 9.856852
44882, -16184832, 5915.2455, 9.856608
44883, -11769344, 5915.0988, 9.856364
44884, -5336064, 5914.9521, 9.856119
44885, 1952768, 5914.8054, 9.855875
44886, 8392192, 5914.6587, 9.855630
44887, 12016128, 5914.5120, 9.855386
44888, 11282432, 5914.3652, 9.855141
44889, 5905920, 5914.2185, 9.854897
44890, -2631168, 5914.0718, 9.854652
44891, -11304960, 5913.9251, 9.854408
44892, -16578560, 5913.7784, 9.854163
44893, -15893504, 5913.6316, 9.853919
44894, -8932864, 5913.4849, 9.853674
44895, 1995264, 5913.3382, 9.853430
44896, 12744192, 5913.1915, 9.853185
44897, 19010560, 5913.0448, 9.852941
44898, 18185216, 5912.8980, 9.852696
44899, 10511872, 5912.7513, 9.852452
44900, -1005568, 5912.6046, 9.852207
44901, -11917824, 5912.4579, 9.851963
44902, -18265600, 5912.3112, 9.851718
44903, -18242048, 5912.1644, 9.851474
44904, -12833792, 5912.0177, 9.851229
44905, -5194752, 5911.8710, 9.850985
44906, 898560, 5911.7243, 9.850741
44907, 2753536, 5911.5776, 9.850496
44908, -166912, 5911.4309, 9.850252
44909, -6230016, 5911.2841, 9.850007
44910, -12589568, 5911.1374, 9.849763
44911, -16583168, 5910.9907, 9.849518
44912, -16885248, 5910.8440, 9.849274
44913, -13920256, 5910.6973, 9.849029
44914, -9446400, 5910.5505, 9.848785
44915, -5598208, 5910.4038, 9.848540
44916, -3903488, 5910.2571, 9.848296
44917, -4698112, 5910.1104, 9.848051
44918, -7137792, 5909.9637, 9.847807
44919, -9688576, 5909.8169, 9.847562
44920, -10798080, 5909.6702, 9.847318
44921, -9442816, 5909.5235, 9.847073
44922, -5373440, 5909.3768, 9.846829
44923, 935424, 5909.2301, 9.846584
44924, 8511488, 5909.0833, 9.846340
44925, 16137216, 5908.9366, 9.846095
44926, 22553600, 5908.7899, 9.845851
44927, 26619392, 5908.6432, 9.845606
44928, 27456512, 5908.4965, 9.845362
44929, 24606720, 5908.3497, 9.845117
44930, 18163712, 5908.2030, 9.844873
44931, 8823808, 5908.0563, 9.844629
44932, -2196480, 5907.9096, 9.844384
44933, -13378560, 5907.7629, 9.844140
44934, -23191040, 5907.6162, 9.843895
44935, -30374912, 5907.4694, 9.843651
44936, -34166784, 5907.3227, 9.843406
44937, -34421248, 5907.1760, 9.843162
44938, -31648768, 5907.0293, 9.842917
44939, -26952704, 5906.8826, 9.842673
44940, -21840384, 5906.7358, 9.842428
44941, -17889792, 5906.5891, 9.842184
44942, -16296448, 5906.4424, 9.841939
44943, -17427968, 5906.2957, 9.841695
44944, -20577280, 5906.1490, 9.841450
44945, -24113152, 5906.0022, 9.841206
44946, -26066432, 5905.8555, 9.840961
44947, -24995328, 5905.7088, 9.840717
44948, -20765696, 5905.5621, 9.840472
44949, -14827520, 5905.4154, 9.840228
44950, -9751552, 5905.2686, 9.839983
44951, -8117248, 5905.1219, 9.839739
44952, -11196928, 5904.9752, 9.839494
44953, -18083328, 5904.8285, 9.839250
44954, -25747456, 5904.6818, 9.839006
44955, -30146048, 5904.5351, 9.838761
44956, -27951616, 5904.3883, 9.838517
44957, -18140160, 5904.2416, 9.838272
44958, -2659840, 5904.0949, 9.838028
44959, 14211584, 5903.9482, 9.837783
44960, 27586048, 5903.8015, 9.837539
44961, 34003968, 5903.6547, 9.837294
44962, 32852480, 5903.5080, 9.837050
44963, 26486272, 5903.3613, 9.836805
44964, 19017216, 5903.2146, 9.836561
44965, 14367232, 5903.0679, 9.836316
44966, 14533632, 5902.9211, 9.836072
44967, 18900992, 5902.7744, 9.835827
44968, 24867328, 5902.6277, 9.835583
44969, 29406720, 5902.4810, 9.835338
44970, 30712832, 5902.3343, 9.835094
44971, 29074432, 5902.1875, 9.834849
44972, 26565120, 5902.0408, 9.834605
44973, 25772544, 5901.8941, 9.834360
44974, 28294144, 5901.7474, 9.834116
44975, 33811456, 5901.6007, 9.833871
44976, 40213504, 5901.4540, 9.833627
44977, 44658688, 5901.3072, 9.833382
44978, 44957184, 5901.1605, 9.833138
44979, 40524800, 5901.0138, 9.832894
44980, 32439296, 5900.8671, 9.832649
44981, 22657024, 5900.7204, 9.832405
44982, 12923392, 5900.5736, 9.832160
44983, 4037632, 5900.4269, 9.831916
44984, -4118016, 5900.2802, 9.831671
44985, -11880448, 5900.1335, 9.831427
44986, -18963968, 5899.9868, 9.831182
44987, -24111104, 5899.8400, 9.830938
44988, -25573888, 5899.6933, 9.830693
44989, -22230528, 5899.5466, 9.830449
44990, -14683648, 5899.3999, 9.830204
44991, -5615616, 5899.2532, 9.829960
44992, 992256, 5899.1064, 9.829715
44993, 1541632, 5898.9597, 9.829471
44994, -5398016, 5898.8130, 9.829226
44995, -18129408, 5898.6663, 9.828982
44996, -32286208, 5898.5196, 9.828737
44997, -42597376, 5898.3728, 9.828493
44998, -45164544, 5898.2261, 9.828248
44999, -39154688, 5898.0794, 9.828004
45000, -27082752, 5897.9327, 9.827759
45001, -13547008, 5897.7860, 9.827515
45002, -3052544, 5897.6393, 9.827271
45003, 1977344, 5897.4925, 9.827026
45004, 2044416, 5897.3458, 9.826782
45005, -92160, 5897.1991, 9.826537
45006, -1168896, 5897.0524, 9.826293
45007, 726016, 5896.9057, 9.826048
45008, 5172224, 5896.7589, 9.825804
45009, 9794560, 5896.6122, 9.825559
45010, 11745792, 5896.4655, 9.825315
45011, 9428480, 5896.3188, 9.825070
45012, 3503104, 5896.1721, 9.824826
45013, -3376640, 5896.0253, 9.824581
45014, -7950848, 5895.8786, 9.824337
45015, -8097792, 5895.7319, 9.824092
45016, -4004352, 5895.5852, 9.823848
45017, 1874944, 5895.4385, 9.823603
45018, 6045184, 5895.2917, 9.823359
45019, 5714944, 5895.1450, 9.823114
45020, 169472, 5894.9983, 9.822870
45021, -8929792, 5894.8516, 9.822625
45022, -18424320, 5894.7049, 9.822381
45023, -25201152, 5894.5582, 9.822136
45024, -27589120, 5894.4114, 9.821892
45025, -25911296, 5894.2647, 9.821648
45026, -21989888, 5894.1180, 9.821403
45027, -17974784, 5893.9713, 9.821159
45028, -15185408, 5893.8246, 9.820914
45029, -13596160, 5893.6778, 9.820670
45030, -12186624, 5893.5311, 9.820425
45031, -9862656, 5893.3844, 9.820181
45032, -6353920, 5893.2377, 9.819936
45033, -2519552, 5893.0910, 9.819692
45034, 121344, 5892.9442, 9.819447
45035, 356352, 5892.7975, 9.819203
45036, -1837056, 5892.6508, 9.818958
45037, -5048832, 5892.5041, 9.818714
45038, -7020032, 5892.3574, 9.818469
45039, -5785600, 5892.2106, 9.818225
45040, -778240, 5892.0639, 9.817980
45041, 6720000, 5891.9172, 9.817736
45042, 14051328, 5891.7705, 9.817491
45043, 18381824, 5891.6238, 9.817247
45044, 18043392, 5891.4770, 9.817002
45045, 13371392, 5891.3303, 9.816758
45046, 6612992, 5891.1836, 9.816513
45047, 961536, 5891.0369, 9.816269
45048, -832000, 5890.8902, 9.816024
45049, 2366464, 5890.7435, 9.815780
45050, 9634816, 5890.5967, 9.815536
45051, 18415616, 5890.4500, 9.815291
45052, 25583616, 5890.3033, 9.815047
45053, 28649472, 5890.1566, 9.814802
45054, 26613760, 5890.0099, 9.814558
45055, 20198400, 5889.8631, 9.814313
45056, 11451392, 5889.7164, 9.814069
45057, 2980864, 5889.5697, 9.813824
45058, -2860032, 5889.4230, 9.813580
45059, -4589056, 5889.2763, 9.813335
45060, -1883136, 5889.1295, 9.813091
45061, 4425216, 5888.9828, 9.812846
45062, 12578304, 5888.8361, 9.812602
45063, 20268032, 5888.6894, 9.812357
45064, 25105920, 5888.5427, 9.812113
45065, 25140224, 5888.3959, 9.811868
45066, 19336192, 5888.2492, 9.811624
45067, 7891968, 5888.1025, 9.811379
45068, -7714304, 5887.9558, 9.811135
45069, -25029632, 5887.8091, 9.810890
45070, -41195520, 5887.6624, 9.810646
45071, -53646336, 5887.5156, 9.810401
45072, -60688896, 5887.3689, 9.810157
45073, -61804032, 5887.2222, 9.809913
45074, -57590272, 5887.0755, 9.809668
45075, -49421312, 5886.9288, 9.809424
45076, -38976000, 5886.7820, 9.809179
45077, -27801600, 5886.6353, 9.808935
45078, -17039872, 5886.4886, 9.808690
45079, -7340032, 5886.3419, 9.808446
45080, 1070080, 5886.1952, 9.808201
45081, 8216576, 5886.0484, 9.807957
45082, 14170624, 5885.9017, 9.807712
45083, 18854912, 5885.7550, 9.807468
45084, 21916160, 5885.6083, 9.807223
45085, 22728704, 5885.4616, 9.806979
45086, 20575744, 5885.3148, 9.806734
45087, 14999552, 5885.1681, 9.806490
45088, 6221824, 5885.0214, 9.806245
45089, -4558336, 5884.8747, 9.806001
45090, -15194624, 5884.7280, 9.805756
45091, -23038464, 5884.5813, 9.805512
45092, -25741824, 5884.4345, 9.805267
45093, -22123520, 5884.2878, 9.805023
45094, -12729344, 5884.1411, 9.804778
45095, 210944, 5883.9944, 9.804534
45096, 13497856, 5883.8477, 9.804290
45097, 24091136, 5883.7009, 9.804045
45098, 30192640, 5883.5542, 9.803801
45099, 31801344, 5883.4075, 9.803556
45100, 30478336, 5883.2608, 9.803312
45101, 28432896, 5883.1141, 9.803067
45102, 27358208, 5882.9673, 9.802823
45103, 27582976, 5882.8206, 9.802578
45104, 27948544, 5882.6739, 9.802334
45105, 26462720, 5882.5272, 9.802089
45106, 21402112, 5882.3805, 9.801845
45107, 12300288, 5882.2337, 9.801600
45108, 332800, 5882.0870, 9.801356
45109, -12106752, 5881.9403, 9.801111
45110, -22413824, 5881.7936, 9.800867
45111, -28883456, 5881.6469, 9.800622
45112, -31387648, 5881.5001, 9.800378
45113, -31331840, 5881.3534, 9.800133
45114, -30951424, 5881.2067, 9.799889
45115, -32325120, 5881.0600, 9.799644
45116, -36568576, 5880.9133, 9.799400
45117, -43533312, 5880.7666, 9.799155
45118, -52045312, 5880.6198, 9.798911
45119, -60448256, 5880.4731, 9.798666
45120, -67136000, 5880.3264, 9.798422
45121, -70838272, 5880.1797, 9.798178
45122, -70652928, 5880.0330, 9.797933
45123, -65994752, 5879.8862, 9.797689
45124, -56656384, 5879.7395, 9.797444
45125, -43059712, 5879.5928, 9.797200
45126, -26551808, 5879.4461, 9.796955
45127, -9474560, 5879.2994, 9.796711
45128, 5210112, 5879.1526, 9.796466
45129, 14751232, 5879.0059, 9.796222
45130, 17603072, 5878.8592, 9.795977
45131, 14132224, 5878.7125, 9.795733
45132, 6634496, 5878.5658, 9.795488
45133, -1442816, 5878.4190, 9.795244
45134, -6805504, 5878.2723, 9.794999
45135, -7580672, 5878.1256, 9.794755
45136, -3988992, 5877.9789, 9.794510
45137, 1885184, 5877.8322, 9.794266
45138, 7110144, 5877.6855, 9.794021
45139, 9209856, 5877.5387, 9.793777
45140, 7145984, 5877.3920, 9.793532
45141, 1547264, 5877.2453, 9.793288
45142, -5843456, 5877.0986, 9.793043
45143, -13160960, 5876.9519, 9.792799
45144, -19288576, 5876.8051, 9.792555
45145, -24171008, 5876.6584, 9.792310
45146, -28459520, 5876.5117, 9.792066
45147, -32752640, 5876.3650, 9.791821
45148, -36908544, 5876.2183, 9.791577
45149, -39854080, 5876.0715, 9.791332
45150, -40020480, 5875.9248, 9.791088
45151, -36186624, 5875.7781, 9.790843
45152, -28269056, 5875.6314, 9.790599
45153, -17625088, 5875.4847, 9.790354
45154, -6680576, 5875.3379, 9.790110
45155, 1958912, 5875.1912, 9.789865
45156, 6497792, 5875.0445, 9.789621
45157, 6574080, 5874.8978, 9.789376
45158, 3256832, 5874.7511, 9.789132
45159, -1542656, 5874.6043, 9.788887
45160, -5944832, 5874.4576, 9.788643
45161, -8836096, 5874.3109, 9.788398
45162, -10169856, 5874.1642, 9.788154
45163, -10753024, 5874.0175, 9.787909
45164, -11683328, 5873.8708, 9.787665
45165, -13735936, 5873.7240, 9.787420
45166, -16963072, 5873.5773, 9.787176
45167, -20647424, 5873.4306, 9.786932
45168, -23581184, 5873.2839, 9.786687
45169, -24520704, 5873.1372, 9.786443
45170, -22656000, 5872.9904, 9.786198
45171, -17950208, 5872.8437, 9.785954
45172, -11265024, 5872.6970, 9.785709
45173, -4241408, 5872.5503, 9.785465
45174, 1062912, 5872.4036, 9.785220
45175, 2734080, 5872.2568, 9.784976
45176, -370688, 5872.1101, 9.784731
45177, -8113152, 5871.9634, 9.784487
45178, -18899456, 5871.8167, 9.784242
45179, -30003200, 5871.6700, 9.783998
45180, -38358016, 5871.5232, 9.783753
45181, -41587712, 5871.3765, 9.783509
45182, -38889984, 5871.2298, 9.783264
45183, -31388672, 5871.0831, 9.783020
45184, -21745152, 5870.9364, 9.782775
45185, -13157888, 5870.7897, 9.782531
45186, -8134144, 5870.6429, 9.782286
45187, -7567360, 5870.4962, 9.782042
45188, -10505216, 5870.3495, 9.781797
45189, -14701056, 5870.2028, 9.781553
45190, -17652736, 5870.0561, 9.781308
45191, -17641472, 5869.9093, 9.781064
45192, -14291968, 5869.7626, 9.780820
45193, -8464896, 5869.6159, 9.780575
45194, -1622016, 5869.4692, 9.780331
45195, 4913664, 5869.3225, 9.780086
45196, 10389504, 5869.1757, 9.779842
45197, 14544384, 5869.0290, 9.779597
45198, 17159168, 5868.8823, 9.779353
45199, 17611776, 5868.7356, 9.779108
45200, 14821888, 5868.5889, 9.778864
45201, 7724544, 5868.4421, 9.778619
45202, -3922432, 5868.2954, 9.778375
45203, -18881024, 5868.1487, 9.778130
45204, -34353664, 5868.0020, 9.777886
45205, -46691840, 5867.8553, 9.777641
45206, -52640768, 5867.7086, 9.777397
45207, -50570752, 5867.5618, 9.777152
45208, -41100800, 5867.4151, 9.776908
45209, -26793472, 5867.2684, 9.776663
45210, -11061248, 5867.1217, 9.776419
45211, 3178496, 5866.9750, 9.776174
45212, 14440448, 5866.8282, 9.775930
45213, 22763008, 5866.6815, 9.775685
45214, 28987904, 5866.5348, 9.775441
45215, 33694720, 5866.3881, 9.775197
45216, 36430336, 5866.2414, 9.774952
45217, 35720704, 5866.0946, 9.774708
45218, 29881344, 5865.9479, 9.774463
45219, 18189824, 5865.8012, 9.774219
45220, 1755648, 5865.6545, 9.773974
45221, -16452096, 5865.5078, 9.773730
45222, -32515584, 5865.3610, 9.773485
45223, -43006464, 5865.2143, 9.773241
45224, -46262784, 5865.0676, 9.772996
45225, -42875392, 5864.9209, 9.772752
45226, -35160064, 5864.7742, 9.772507
45227, -25921536, 5864.6274, 9.772263
45228, -17155584, 5864.4807, 9.772018
45229, -9361920, 5864.3340, 9.771774
45230, -1764352, 5864.1873, 9.771529
45231, 6740992, 5864.0406, 9.771285
45232, 16494080, 5863.8939, 9.771040
45233, 26475008, 5863.7471, 9.770796
45234, 34559488, 5863.6004, 9.770551
45235, 38499328, 5863.4537, 9.770307
45236, 37089280, 5863.3070, 9.770062
45237, 30883328, 5863.1603, 9.769818
45238, 22048768, 5863.0135, 9.769573
45239, 13417472, 5862.8668, 9.769329
45240, 7211520, 5862.7201, 9.769085
45241, 4095488, 5862.5734, 9.768840
45242, 3037184, 5862.4267, 9.768596
45243, 2016256, 5862.2799, 9.768351
45244, -784384, 5862.1332, 9.768107
45245, -5937664, 5861.9865, 9.767862
45246, -12387328, 5861.8398, 9.767618
45247, -17901568, 5861.6931, 9.767373
45248, -20100096, 5861.5463, 9.767129
45249, -17540608, 5861.3996, 9.766884
45250, -10351104, 5861.2529, 9.766640
45251, -147968, 5861.1062, 9.766395
45252, 10648576, 5860.9595, 9.766151
45253, 19726336, 5860.8128, 9.765906
45254, 25598976, 5860.6660, 9.765662
45255, 27862528, 5860.5193, 9.765417
45256, 26995200, 5860.3726, 9.765173
45257, 23916544, 5860.2259, 9.764928
45258, 19585536, 5860.0792, 9.764684
45259, 14808064, 5859.9324, 9.764439
45260, 10249216, 5859.7857, 9.764195
45261, 6504448, 5859.6390, 9.763950
45262, 4086784, 5859.4923, 9.763706
45263, 3268608, 5859.3456, 9.763462
45264, 3876352, 5859.1988, 9.763217
45265, 5203456, 5859.0521, 9.762973
45266, 6173184, 5858.9054, 9.762728
45267, 5734400, 5858.7587, 9.762484
45268, 3342336, 5858.6120, 9.762239
45269, -713728, 5858.4652, 9.761995
45270, -5314560, 5858.3185, 9.761750
45271, -8856064, 5858.1718, 9.761506
45272, -9820672, 5858.0251, 9.761261
45273, -7314944, 5857.8784, 9.761017
45274, -1394688, 5857.7317, 9.760772
45275, 6925824, 5857.5849, 9.760528
45276, 15921664, 5857.4382, 9.760283
45277, 23537152, 5857.2915, 9.760039
45278, 27781120, 5857.1448, 9.759794
45279, 27078144, 5856.9981, 9.759550
45280, 20588544, 5856.8513, 9.759305
45281, 8490496, 5856.7046, 9.759061
45282, -7827456, 5856.5579, 9.758816
45283, -25798144, 5856.4112, 9.758572
45284, -42058240, 5856.2645, 9.758327
45285, -53208576, 5856.1177, 9.758083
45286, -56790528, 5855.9710, 9.757839
45287, -52154368, 5855.8243, 9.757594
45288, -40832512, 5855.6776, 9.757350
45289, -26189824, 5855.5309, 9.757105
45290, -12386304, 5855.3841, 9.756861
45291, -3001856, 5855.2374, 9.756616
45292, 141312, 5855.0907, 9.756372
45293, -2515456, 5854.9440, 9.756127
45294, -8637952, 5854.7973, 9.755883
45295, -15058944, 5854.6505, 9.755638
45296, -19065344, 5854.5038, 9.755394
45297, -19339776, 5854.3571, 9.755149
45298, -16200192, 5854.2104, 9.754905
45299, -11098624, 5854.0637, 9.754660
45300, -5713408, 5853.9170, 9.754416
45301, -1113600, 5853.7702, 9.754171
45302, 2595328, 5853.6235, 9.753927
45303, 6026240, 5853.4768, 9.753682
45304, 9857024, 5853.3301, 9.753438
45305, 14190080, 5853.1834, 9.753193
45306, 18295296, 5853.0366, 9.752949
45307, 20893696, 5852.8899, 9.752704
45308, 20837888, 5852.7432, 9.752460
45309, 17815040, 5852.5965, 9.752215
45310, 12691968, 5852.4498, 9.751971
45311, 7284224, 5852.3030, 9.751727
45312, 3645440, 5852.1563, 9.751482
45313, 3202048, 5852.0096, 9.751238
45314, 6152192, 5851.8629, 9.750993
45315, 11412992, 5851.7162, 9.750749
45316, 17147904, 5851.5694, 9.750504
45317, 21615616, 5851.4227, 9.750260
45318, 23945216, 5851.2760, 9.750015
45319, 24471040, 5851.1293, 9.749771
45320, 24474112, 5850.9826, 9.749526
45321, 25454080, 5850.8359, 9.749282
45322, 28277760, 5850.6891, 9.749037
45323, 32608256, 5850.5424, 9.748793
45324, 36903936, 5850.3957, 9.748548
45325, 39025664, 5850.2490, 9.748304
45326, 37213696, 5850.1023, 9.748059
45327, 31012352, 5849.9555, 9.747815
45328, 21714432, 5849.8088, 9.747570
45329, 12073984, 5849.6621, 9.747326
45330, 5336064, 5849.5154, 9.747081
45331, 3942912, 5849.3687, 9.746837
45332, 8438784, 5849.2219, 9.746592
45333, 17082368, 5849.0752, 9.746348
45334, 26403328, 5848.9285, 9.746104
45335, 32548864, 5848.7818, 9.745859
45336, 32904704, 5848.6351, 9.745615
45337, 27297792, 5848.4883, 9.745370
45338, 18209280, 5848.3416, 9.745126
45339, 9819648, 5848.1949, 9.744881
45340, 6229504, 5848.0482, 9.744637
45341, 9604096, 5847.9015, 9.744392
45342, 19085824, 5847.7547, 9.744148
45343, 31024128, 5847.6080, 9.743903
45344, 40495616, 5847.4613, 9.743659
45345, 43470848, 5847.3146, 9.743414
45346, 38629376, 5847.1679, 9.743170
45347, 27955200, 5847.0212, 9.742925
45348, 15751168, 5846.8744, 9.742681
45349, 6502400, 5846.7277, 9.742436
45350, 2579968, 5846.5810, 9.742192
45351, 2929152, 5846.4343, 9.741947
45352, 3457536, 5846.2876, 9.741703
45353, -971264, 5846.1408, 9.741458
45354, -13825536, 5845.9941, 9.741214
45355, -34783232, 5845.8474, 9.740969
45356, -59287040, 5845.7007, 9.740725
45357, -80104960, 5845.5540, 9.740481
45358, -90260480, 5845.4072, 9.740236
45359, -86026240, 5845.2605, 9.739992
45360, -68597760, 5845.1138, 9.739747
45361, -43648000, 5844.9671, 9.739503
45362, -18966528, 5844.8204, 9.739258
45363, -1262592, 5844.6736, 9.739014
45364, 6410752, 5844.5269, 9.738769
45365, 5473280, 5844.3802, 9.738525
45366, 592896, 5844.2335, 9.738280
45367, -2873344, 5844.0868, 9.738036
45368, -1503232, 5843.9401, 9.737791
45369, 4755456, 5843.7933, 9.737547
45370, 12928000, 5843.6466, 9.737302
45371, 18817536, 5843.4999, 9.737058
45372, 19281408, 5843.3532, 9.736813
45373, 13811712, 5843.2065, 9.736569
45374, 4683776, 5843.0597, 9.736324
45375, -4279808, 5842.9130, 9.736080
45376, -9601024, 5842.7663, 9.735835
45377, -9697280, 5842.6196, 9.735591
45378, -5351936, 5842.4729, 9.735346
45379, 1006592, 5842.3261, 9.735102
45380, 6714880, 5842.1794, 9.734857
45381, 10146816, 5842.0327, 9.734613
45382, 11206656, 5841.8860, 9.734369
45383, 10885120, 5841.7393, 9.734124
45384, 10271744, 5841.5925, 9.733880
45385, 9682432, 5841.4458, 9.733635
45386, 8449024, 5841.2991, 9.733391
45387, 5470720, 5841.1524, 9.733146
45388, 154624, 5841.0057, 9.732902
45389, -6870528, 5840.8590, 9.732657
45390, -13749760, 5840.7122, 9.732413
45391, -18165248, 5840.5655, 9.732168
45392, -18467840, 5840.4188, 9.731924
45393, -14541824, 5840.2721, 9.731679
45394, -7898112, 5840.1254, 9.731435
45395, -921088, 5839.9786, 9.731190
45396, 4330496, 5839.8319, 9.730946
45397, 7123456, 5839.6852, 9.730701
45398, 8296960, 5839.5385, 9.730457
45399, 9634816, 5839.3918, 9.730212
45400, 12718592, 5839.2450, 9.729968
45401, 17908224, 5839.0983, 9.729723
45402, 24023552, 5838.9516, 9.729479
45403, 28914688, 5838.8049, 9.729234
45404, 30605312, 5838.6582, 9.728990
45405, 28385280, 5838.5114, 9.728746
45406, 23238656, 5838.3647, 9.728501
45407, 17372160, 5838.2180, 9.728257
45408, 13081088, 5838.0713, 9.728012
45409, 11571712, 5837.9246, 9.727768
45410, 12366848, 5837.7778, 9.727523
45411, 13629952, 5837.6311, 9.727279
45412, 13238272, 5837.4844, 9.727034
45413, 10048000, 5837.3377, 9.726790
45414, 4676096, 5837.1910, 9.726545
45415, -622080, 5837.0443, 9.726301
45416, -2959360, 5836.8975, 9.726056
45417, -228864, 5836.7508, 9.725812
45418, 7739392, 5836.6041, 9.725567
45419, 18829312, 5836.4574, 9.725323
45420, 29269504, 5836.3107, 9.725078
45421, 34979840, 5836.1639, 9.724834
45422, 33077760, 5836.0172, 9.724589
45423, 22952960, 5835.8705, 9.724345
45424, 6525440, 5835.7238, 9.724100
45425, -12364800, 5835.5771, 9.723856
45426, -29173248, 5835.4303, 9.723611
45427, -40027136, 5835.2836, 9.723367
45428, -42843136, 5835.1369, 9.723122
45429, -37856768, 5834.9902, 9.722878
45430, -27451904, 5834.8435, 9.722634
45431, -15358464, 5834.6967, 9.722389
45432, -5458944, 5834.5500, 9.722145
45433, -546816, 5834.4033, 9.721900
45434, -1423872, 5834.2566, 9.721656
45435, -6657024, 5834.1099, 9.721411
45436, -13128704, 5833.9632, 9.721167
45437, -17244672, 5833.8164, 9.720922
45438, -16389632, 5833.6697, 9.720678
45439, -10066944, 5833.5230, 9.720433
45440, -228864, 5833.3763, 9.720189
45441, 9405952, 5833.2296, 9.719944
45442, 14822400, 5833.0828, 9.719700
45443, 13361664, 5832.9361, 9.719455
45444, 4855808, 5832.7894, 9.719211
45445, -8275968, 5832.6427, 9.718966
45446, -22016000, 5832.4960, 9.718722
45447, -32374272, 5832.3492, 9.718477
45448, -36905472, 5832.2025, 9.718233
45449, -35444736, 5832.0558, 9.717988
45450, -29767168, 5831.9091, 9.717744
45451, -22431744, 5831.7624, 9.717499
45452, -15451648, 5831.6156, 9.717255
45453, -9489408, 5831.4689, 9.717011
45454, -3948544, 5831.3222, 9.716766
45455, 2158592, 5831.1755, 9.716522
45456, 9145856, 5831.0288, 9.716277
45457, 16042496, 5830.8820, 9.716033
45458, 20845568, 5830.7353, 9.715788
45459, 21531136, 5830.5886, 9.715544
45460, 17259008, 5830.4419, 9.715299
45461, 9086464, 5830.2952, 9.715055
45462, -264704, 5830.1485, 9.714810
45463, -7520768, 5830.0017, 9.714566
45464, -10295296, 5829.8550, 9.714321
45465, -8111616, 5829.7083, 9.714077
45466, -2475008, 5829.5616, 9.713832
45467, 4028928, 5829.4149, 9.713588
45468, 9105920, 5829.2681, 9.713343
45469, 11844096, 5829.1214, 9.713099
45470, 12951552, 5828.9747, 9.712854
45471, 14049792, 5828.8280, 9.712610
45472, 16478208, 5828.6813, 9.712365
45473, 20331008, 5828.5345, 9.712121
45474, 24322560, 5828.3878, 9.711876
45475, 26571264, 5828.2411, 9.711632
45476, 25854464, 5828.0944, 9.711388
45477, 22567424, 5827.9477, 9.711143
45478, 18773504, 5827.8009, 9.710899
45479, 17208832, 5827.6542, 9.710654
45480, 19738624, 5827.5075, 9.710410
45481, 26105856, 5827.3608, 9.710165
45482, 33714688, 5827.2141, 9.709921
45483, 38678016, 5827.0674, 9.709676
45484, 37667840, 5826.9206, 9.709432
45485, 29649408, 5826.7739, 9.709187
45486, 16595456, 5826.6272, 9.708943
45487, 2759680, 5826.4805, 9.708698
45488, -7170560, 5826.3338, 9.708454
45489, -10162688, 5826.1870, 9.708209
45490, -6133760, 5826.0403, 9.707965
45491, 2152448, 5825.8936, 9.707720
45492, 10522112, 5825.7469, 9.707476
45493, 15410176, 5825.6002, 9.707231
45494, 15473664, 5825.4534, 9.706987
45495, 12042752, 5825.3067, 9.706742
45496, 8268800, 5825.1600, 9.706498
45497, 7480832, 5825.0133, 9.706253
45498, 11608064, 5824.8666, 9.706009
45499, 20419072, 5824.7198, 9.705764
45500, 31842304, 5824.5731, 9.705520
45501, 43066368, 5824.4264, 9.705276
45502, 51763200, 5824.2797, 9.705031
45503, 56804352, 5824.1330, 9.704787
45504, 58212864, 5823.9863, 9.704542
45505, 56544256, 5823.8395, 9.704298
45506, 52211200, 5823.6928, 9.704053
45507, 45203456, 5823.5461, 9.703809
45508, 35364864, 5823.3994, 9.703564
45509, 22988800, 5823.2527, 9.703320
45510, 9266176, 5823.1059, 9.703075
45511, -3796480, 5822.9592, 9.702831
45512, -14041600, 5822.8125, 9.702586
45513, -20082176, 5822.6658, 9.702342
45514, -21954560, 5822.5191, 9.702097
45515, -21083648, 5822.3723, 9.701853
45516, -19526144, 5822.2256, 9.701608
45517, -18848256, 5822.0789, 9.701364
45518, -19255808, 5821.9322, 9.701119
45519, -19456000, 5821.7855, 9.700875
45520, -17380352, 5821.6387, 9.700630
45521, -11411968, 5821.4920, 9.700386
45522, -1489920, 5821.3453, 9.700141
45523, 10498560, 5821.1986, 9.699897
45524, 21284352, 5821.0519, 9.699653
45525, 27489792, 5820.9051, 9.699408
45526, 27042304, 5820.7584, 9.699164
45527, 20062720, 5820.6117, 9.698919
45528, 8861696, 5820.4650, 9.698675
45529, -2924032, 5820.3183, 9.698430
45530, -11643904, 5820.1716, 9.698186
45531, -14833664, 5820.0248, 9.697941
45532, -11873792, 5819.8781, 9.697697
45533, -3956736, 5819.7314, 9.697452
45534, 6476288, 5819.5847, 9.697208
45535, 16544256, 5819.4380, 9.696963
45536, 23668736, 5819.2912, 9.696719
45537, 26126848, 5819.1445, 9.696474
45538, 23369216, 5818.9978, 9.696230
45539, 16131584, 5818.8511, 9.695985
45540, 6334464, 5818.7044, 9.695741
45541, -3293184, 5818.5576, 9.695496
45542, -9883648, 5818.4109, 9.695252
45543, -11276288, 5818.2642, 9.695007
45544, -6787584, 5818.1175, 9.694763
45545, 2447360, 5817.9708, 9.694518
45546, 13800448, 5817.8240, 9.694274
45547, 24109568, 5817.6773, 9.694030
45548, 30919168, 5817.5306, 9.693785
45549, 33451008, 5817.3839, 9.693541
45550, 32824832, 5817.2372, 9.693296
45551, 31378432, 5817.0905, 9.693052
45552, 31375872, 5816.9437, 9.692807
45553, 33742848, 5816.7970, 9.692563
45554, 37472256, 5816.6503, 9.692318
45555, 40045568, 5816.5036, 9.692074
45556, 38693888, 5816.3569, 9.691829
45557, 31878656, 5816.2101, 9.691585
45558, 20230144, 5816.0634, 9.691340
45559, 6445056, 5815.9167, 9.691096
45560, -5839872, 5815.7700, 9.690851
45561, -13640192, 5815.6233, 9.690607
45562, -15890944, 5815.4765, 9.690362
45563, -13751296, 5815.3298, 9.690118
45564, -9827840, 5815.1831, 9.689873
45565, -6749184, 5815.0364, 9.689629
45566, -5858304, 5814.8897, 9.689384
45567, -6718976, 5814.7429, 9.689140
45568, -7662080, 5814.5962, 9.688895
45569, -7040512, 5814.4495, 9.688651
45570, -4455936, 5814.3028, 9.688406
45571, -1248768, 5814.1561, 9.688162
45572, 74752, 5814.0094, 9.687918
45573, -2801152, 5813.8626, 9.687673
45574, -10583040, 5813.7159, 9.687429
45575, -21659136, 5813.5692, 9.687184
45576, -32549376, 5813.4225, 9.686940
45577, -39350784, 5813.2758, 9.686695
45578, -39508992, 5813.1290, 9.686451
45579, -33057792, 5812.9823, 9.686206
45580, -22724096, 5812.8356, 9.685962
45581, -12839936, 5812.6889, 9.685717
45582, -7568384, 5812.5422, 9.685473
45583, -9249792, 5812.3954, 9.685228
45584, -17583104, 5812.2487, 9.684984
45585, -29919744, 5812.1020, 9.684739
45586, -42440704, 5811.9553, 9.684495
45587, -51605504, 5811.8086, 9.684250
45588, -55234560, 5811.6618, 9.684006
45589, -52855296, 5811.5151, 9.683761
45590, -45335552, 5811.3684, 9.683517
45591, -34164224, 5811.2217, 9.683272
45592, -20822528, 5811.0750, 9.683028
45593, -6534144, 5810.9282, 9.682783
45594, 7608832, 5810.7815, 9.682539
45595, 20381696, 5810.6348, 9.682295
45596, 30326784, 5810.4881, 9.682050
45597, 35998208, 5810.3414, 9.681806
45598, 36484096, 5810.1947, 9.681561
45599, 31951360, 5810.0479, 9.681317
45600, 23895552, 5809.9012, 9.681072
45601, 14901248, 5809.7545, 9.680828
45602, 7935488, 5809.6078, 9.680583
45603, 5405184, 5809.4611, 9.680339
45604, 8328192, 5809.3143, 9.680094
45605, 15918080, 5809.1676, 9.679850
45606, 25736192, 5809.0209, 9.679605
45607, 34386944, 5808.8742, 9.679361
45608, 38532608, 5808.7275, 9.679116
45609, 35941376, 5808.5807, 9.678872
45610, 26249728, 5808.4340, 9.678627
45611, 11192320, 5808.2873, 9.678383
45612, -5808128, 5808.1406, 9.678138
45613, -20621824, 5807.9939, 9.677894
45614, -29693952, 5807.8471, 9.677649
45615, -31222784, 5807.7004, 9.677405
45616, -25802752, 5807.5537, 9.677160
45617, -16242688, 5807.4070, 9.676916
45618, -6555136, 5807.2603, 9.676672
45619, -462848, 5807.1136, 9.676427
45620, 15872, 5806.9668, 9.676183
45621, -4699136, 5806.8201, 9.675938
45622, -12024832, 5806.6734, 9.675694
45623, -18385920, 5806.5267, 9.675449
45624, -20782592, 5806.3800, 9.675205
45625, -18029568, 5806.2332, 9.674960
45626, -11106304, 5806.0865, 9.674716
45627, -2479616, 5805.9398, 9.674471
45628, 5231104, 5805.7931, 9.674227
45629, 10539008, 5805.6464, 9.673982
45630, 13661696, 5805.4996, 9.673738
45631, 16092672, 5805.3529, 9.673493
45632, 19442176, 5805.2062, 9.673249
45633, 24220160, 5805.0595, 9.673004
45634, 29299200, 5804.9128, 9.672760
45635, 32417792, 5804.7660, 9.672515
45636, 31510528, 5804.6193, 9.672271
45637, 26146816, 5804.4726, 9.672026
45638, 18234368, 5804.3259, 9.671782
45639, 11490816, 5804.1792, 9.671537
45640, 9822720, 5804.0324, 9.671293
45641, 15371264, 5803.8857, 9.671048
45642, 27218432, 5803.7390, 9.670804
45643, 41476096, 5803.5923, 9.670560
45644, 52802560, 5803.4456, 9.670315
45645, 56670720, 5803.2989, 9.670071
45646, 51309056, 5803.1521, 9.669826
45647, 38383104, 5803.0054, 9.669582
45648, 22122496, 5802.8587, 9.669337
45649, 7371776, 5802.7120, 9.669093
45650, -2444800, 5802.5653, 9.668848
45651, -6438912, 5802.4185, 9.668604
45652, -5988352, 5802.2718, 9.668359
45653, -3368448, 5802.1251, 9.668115
45654, -148480, 5801.9784, 9.667870
45655, 3712000, 5801.8317, 9.667626
45656, 9559552, 5801.6849, 9.667381
45657, 18760704, 5801.5382, 9.667137
45658, 31245824, 5801.3915, 9.666892
45659, 44809216, 5801.2448, 9.666648
45660, 55681024, 5801.0981, 9.666403
45661, 60149248, 5800.9513, 9.666159
45662, 56390656, 5800.8046, 9.665914
45663, 45491200, 5800.6579, 9.665670
45664, 31038464, 5800.5112, 9.665425
45665, 17442816, 5800.3645, 9.665181
45666, 7828480, 5800.2178, 9.664937
45667, 2620416, 5800.0710, 9.664692
45668, -408576, 5799.9243, 9.664448
45669, -4638208, 5799.7776, 9.664203
45670, -12447744, 5799.6309, 9.663959
45671, -23588864, 5799.4842, 9.663714
45672, -34996224, 5799.3374, 9.663470
45673, -42203136, 5799.1907, 9.663225
45674, -41655808, 5799.0440, 9.662981
45675, -32720384, 5798.8973, 9.662736
45676, -18317824, 5798.7506, 9.662492
45677, -3808256, 5798.6038, 9.662247
45678, 5340672, 5798.4571, 9.662003
45679, 5949952, 5798.3104, 9.661758
45680, -1589248, 5798.1637, 9.661514
45681, -13742592, 5798.0170, 9.661269
45682, -25675776, 5797.8702, 9.661025
45683, -33532416, 5797.7235, 9.660780
45684, -35983360, 5797.5768, 9.660536
45685, -34341888, 5797.4301, 9.660291
45686, -31310848, 5797.2834, 9.660047
45687, -29162496, 5797.1367, 9.659802
45688, -28386816, 5796.9899, 9.659558
45689, -27529728, 5796.8432, 9.659313
45690, -24237568, 5796.6965, 9.659069
45691, -16845312, 5796.5498, 9.658825
45692, -5569536, 5796.4031, 9.658580
45693, 7386112, 5796.2563, 9.658336
45694, 18869248, 5796.1096, 9.658091
45695, 26343936, 5795.9629, 9.657847
45696, 29106176, 5795.8162, 9.657602
45697, 28446208, 5795.6695, 9.657358
45698, 26691072, 5795.5227, 9.657113
45699, 25689600, 5795.3760, 9.656869
45700, 25633280, 5795.2293, 9.656624
45701, 24921088, 5795.0826, 9.656380
45702, 21177856, 5794.9359, 9.656135
45703, 12883968, 5794.7891, 9.655891
45704, 691200, 5794.6424, 9.655646
45705, -12359168, 5794.4957, 9.655402
45706, -21923328, 5794.3490, 9.655157
45707, -24250368, 5794.2023, 9.654913
45708, -17944576, 5794.0555, 9.654668
45709, -4697088, 5793.9088, 9.654424
45710, 11399168, 5793.7621, 9.654179
45711, 25606144, 5793.6154, 9.653935
45712, 34496512, 5793.4687, 9.653690
45713, 37168640, 5793.3220, 9.653446
45714, 35186688, 5793.1752, 9.653202
45715, 31377408, 5793.0285, 9.652957
45716, 28192768, 5792.8818, 9.652713
45717, 26514432, 5792.7351, 9.652468
45718, 25473024, 5792.5884, 9.652224
45719, 23283712, 5792.4416, 9.651979
45720, 18542592, 5792.2949, 9.651735
45721, 11221504, 5792.1482, 9.651490
45722, 2803200, 5792.0015, 9.651246
45723, -4481024, 5791.8548, 9.651001
45724, -8850944, 5791.7080, 9.650757
45725, -9910784, 5791.5613, 9.650512
45726, -8788992, 5791.4146, 9.650268
45727, -7419904, 5791.2679, 9.650023
45728, -7378432, 5791.1212, 9.649779
45729, -8951296, 5790.9744, 9.649534
45730, -10963968, 5790.8277, 9.649290
45731, -11481088, 5790.6810, 9.649045
45732, -8987136, 5790.5343, 9.648801
45733, -3400192, 5790.3876, 9.648556
45734, 3662848, 5790.2409, 9.648312
45735, 9539584, 5790.0941, 9.648067
45736, 11770368, 5789.9474, 9.647823
45737, 9317888, 5789.8007, 9.647579
45738, 3120128, 5789.6540, 9.647334
45739, -4293120, 5789.5073, 9.647090
45740, -9924608, 5789.3605, 9.646845
45741, -11614208, 5789.2138, 9.646601
45742, -8894464, 5789.0671, 9.646356
45743, -3024384, 5788.9204, 9.646112
45744, 3756032, 5788.7737, 9.645867
45745, 9318912, 5788.6269, 9.645623
45746, 12536832, 5788.4802, 9.645378
45747, 13570560, 5788.3335, 9.645134
45748, 13489664, 5788.1868, 9.644889
45749, 13515264, 5788.0401, 9.644645
45750, 14314496, 5787.8933, 9.644400
45751, 15708672, 5787.7466, 9.644156
45752, 16897536, 5787.5999, 9.643911
45753, 17004032, 5787.4532, 9.643667
45754, 15631360, 5787.3065, 9.643422
45755, 13124608, 5787.1597, 9.643178
45756, 10457600, 5787.0130, 9.642933
45757, 8842240, 5786.8663, 9.642689
45758, 9304064, 5786.7196, 9.642444
45759, 12420096, 5786.5729, 9.642200
45760, 18275840, 5786.4262, 9.641955
45761, 26563584, 5786.2794, 9.641711
45762, 36675584, 5786.1327, 9.641467
45763, 47705088, 5785.9860, 9.641222
45764, 58398208, 5785.8393, 9.640978
45765, 67183616, 5785.6926, 9.640733
45766, 72415232, 5785.5458, 9.640489
45767, 72821248, 5785.3991, 9.640244
45768, 68007424, 5785.2524, 9.640000
45769, 58750976, 5785.1057, 9.639755
45770, 46875648, 5784.9590, 9.639511
45771, 34680832, 5784.8122, 9.639266
45772, 24135168, 5784.6655, 9.639022
45773, 16199168, 5784.5188, 9.638777
45774, 10613760, 5784.3721, 9.638533
45775, 6269440, 5784.2254, 9.638288
45776, 1984000, 5784.0786, 9.638044
45777, -2722304, 5783.9319, 9.637799
45778, -7269376, 5783.7852, 9.637555
45779, -10294272, 5783.6385, 9.637310
45780, -10444800, 5783.4918, 9.637066
45781, -7267840, 5783.3451, 9.636821
45782, -1691648, 5783.1983, 9.636577
45783, 4206080, 5783.0516, 9.636332
45784, 8102912, 5782.9049, 9.636088
45785, 8569856, 5782.7582, 9.635844
45786, 5872640, 5782.6115, 9.635599
45787, 1967104, 5782.4647, 9.635355
45788, -373760, 5782.3180, 9.635110
45789, 1072128, 5782.1713, 9.634866
45790, 6781952, 5782.0246, 9.634621
45791, 15070208, 5781.8779, 9.634377
45792, 22716416, 5781.7311, 9.634132
45793, 26385408, 5781.5844, 9.633888
45794, 24178176, 5781.4377, 9.633643
45795, 16569344, 5781.2910, 9.633399
45796, 6256640, 5781.1443, 9.633154
45797, -3029504, 5780.9975, 9.632910
45798, -8194048, 5780.8508, 9.632665
45799, -8130048, 5780.7041, 9.632421
45800, -4099584, 5780.5574, 9.632176
45801, 1027072, 5780.4107, 9.631932
45802, 4291584, 5780.2640, 9.631687
45803, 4158464, 5780.1172, 9.631443
45804, 1264640, 5779.9705, 9.631198
45805, -1967616, 5779.8238, 9.630954
45806, -2651648, 5779.6771, 9.630709
45807, 989184, 5779.5304, 9.630465
45808, 8593920, 5779.3836, 9.630221
45809, 17719296, 5779.2369, 9.629976
45810, 24958976, 5779.0902, 9.629732
45811, 27573760, 5778.9435, 9.629487
45812, 24807424, 5778.7968, 9.629243
45813, 18229248, 5778.6500, 9.628998
45814, 10931712, 5778.5033, 9.628754
45815, 5988352, 5778.3566, 9.628509
45816, 4956160, 5778.2099, 9.628265
45817, 7175168, 5778.0632, 9.628020
45818, 10199552, 5777.9164, 9.627776
45819, 11125760, 5777.7697, 9.627531
45820, 8113152, 5777.6230, 9.627287
45821, 1302016, 5777.4763, 9.627042
45822, -7331840, 5777.3296, 9.626798
45823, -15105536, 5777.1828, 9.626553
45824, -20107776, 5777.0361, 9.626309
45825, -22242304, 5776.8894, 9.626064
45826, -23236608, 5776.7427, 9.625820
45827, -25604096, 5776.5960, 9.625575
45828, -31079936, 5776.4493, 9.625331
45829, -39382528, 5776.3025, 9.625086
45830, -47996416, 5776.1558, 9.624842
45831, -53167616, 5776.0091, 9.624597
45832, -51678208, 5775.8624, 9.624353
45833, -42531328, 5775.7157, 9.624109
45834, -27692544, 5775.5689, 9.623864
45835, -11469824, 5775.4222, 9.623620
45836, 1221120, 5775.2755, 9.623375
45837, 6918144, 5775.1288, 9.623131
45838, 5030912, 5774.9821, 9.622886
45839, -2031104, 5774.8353, 9.622642
45840, -10061312, 5774.6886, 9.622397
45841, -14980096, 5774.5419, 9.622153
45842, -14585856, 5774.3952, 9.621908
45843, -9315328, 5774.2485, 9.621664
45844, -1741312, 5774.1017, 9.621419
45845, 4854784, 5773.9550, 9.621175
45846, 8087552, 5773.8083, 9.620930
45847, 7440896, 5773.6616, 9.620686
45848, 4209664, 5773.5149, 9.620441
45849, 527872, 5773.3682, 9.620197
45850, -1932288, 5773.2214, 9.619952
45851, -2869760, 5773.0747, 9.619708
45852, -3417600, 5772.9280, 9.619463
45853, -5363712, 5772.7813, 9.619219
45854, -9978368, 5772.6346, 9.618974
45855, -17103360, 5772.4878, 9.618730
45856, -24981504, 5772.3411, 9.618486
45857, -30926848, 5772.1944, 9.618241
45858, -32491008, 5772.0477, 9.617997
45859, -28560896, 5771.9010, 9.617752
45860, -19855872, 5771.7542, 9.617508
45861, -8633344, 5771.6075, 9.617263
45862, 2220032, 5771.4608, 9.617019
45863, 10268672, 5771.3141, 9.616774
45864, 14291456, 5771.1674, 9.616530
45865, 14463488, 5771.0206, 9.616285
45866, 11990016, 5770.8739, 9.616041
45867, 8445440, 5770.7272, 9.615796
45868, 5167616, 5770.5805, 9.615552
45869, 2932736, 5770.4338, 9.615307
45870, 1934336, 5770.2871, 9.615063
45871, 1961472, 5770.1403, 9.614818
45872, 2588672, 5769.9936, 9.614574
45873, 3297280, 5769.8469, 9.614329
45874, 3540992, 5769.7002, 9.614085
45875, 2833408, 5769.5535, 9.613840
45876, 911360, 5769.4067, 9.613596
45877, -2070528, 5769.2600, 9.613351
45878, -5452288, 5769.1133, 9.613107
45879, -8212992, 5768.9666, 9.612863
45880, -9377792, 5768.8199, 9.612618
45881, -8530432, 5768.6731, 9.612374
45882, -6187008, 5768.5264, 9.612129
45883, -3782656, 5768.3797, 9.611885
45884, -3197440, 5768.2330, 9.611640
45885, -5990400, 5768.0863, 9.611396
45886, -12664832, 5767.9395, 9.611151
45887, -22326272, 5767.7928, 9.610907
45888, -32909312, 5767.6461, 9.610662
45889, -41883648, 5767.4994, 9.610418
45890, -47111680, 5767.3527, 9.610173
45891, -47472128, 5767.2059, 9.609929
45892, -43000832, 5767.0592, 9.609684
45893, -34564096, 5766.9125, 9.609440
45894, -23326720, 5766.7658, 9.609195
45895, -10348032, 5766.6191, 9.608951
45896, 3466240, 5766.4724, 9.608706
45897, 17112576, 5766.3256, 9.608462
45898, 29198848, 5766.1789, 9.608217
45899, 37963264, 5766.0322, 9.607973
45900, 41761280, 5765.8855, 9.607728
45901, 39883776, 5765.7388, 9.607484
45902, 33293312, 5765.5920, 9.607239
45903, 24781824, 5765.4453, 9.606995
45904, 18286080, 5765.2986, 9.606751
45905, 17488384, 5765.1519, 9.606506
45906, 24241152, 5765.0052, 9.606262
45907, 37538816, 5764.8584, 9.606017
45908, 53590016, 5764.7117, 9.605773
45909, 67080704, 5764.5650, 9.605528
45910, 73174528, 5764.4183, 9.605284
45911, 69427200, 5764.2716, 9.605039
45912, 56781312, 5764.1248, 9.604795
45913, 39190016, 5763.9781, 9.604550
45914, 22019584, 5763.8314, 9.604306
45915, 9915392, 5763.6847, 9.604061
45916, 5032960, 5763.5380, 9.603817
45917, 6375936, 5763.3913, 9.603572
45918, 10464256, 5763.2445, 9.603328
45919, 12989952, 5763.0978, 9.603083
45920, 10700288, 5762.9511, 9.602839
45921, 2719232, 5762.8044, 9.602594
45922, -9209344, 5762.6577, 9.602350
45923, -21554176, 5762.5109, 9.602105
45924, -30474240, 5762.3642, 9.601861
45925, -33280512, 5762.2175, 9.601616
45926, -29308416, 5762.0708, 9.601372
45927, -19931136, 5761.9241, 9.601128
45928, -7840768, 5761.7773, 9.600883
45929, 4021760, 5761.6306, 9.600639
45930, 13412864, 5761.4839, 9.600394
45931, 19277312, 5761.3372, 9.600150
45932, 21688832, 5761.1905, 9.599905
45933, 21381120, 5761.0437, 9.599661
45934, 19151872, 5760.8970, 9.599416
45935, 15411712, 5760.7503, 9.599172
45936, 10049536, 5760.6036, 9.598927
45937, 2632192, 5760.4569, 9.598683
45938, -7187968, 5760.3101, 9.598438
45939, -19251712, 5760.1634, 9.598194
45940, -32649728, 5760.0167, 9.597949
45941, -45773824, 5759.8700, 9.597705
45942, -56666112, 5759.7233, 9.597460
45943, -63547392, 5759.5766, 9.597216
45944, -65328128, 5759.4298, 9.596971
45945, -61902848, 5759.2831, 9.596727
45946, -54102528, 5759.1364, 9.596482
45947, -43324416, 5758.9897, 9.596238
45948, -30999040, 5758.8430, 9.595993
45949, -18156032, 5758.6962, 9.595749
45950, -5291520, 5758.5495, 9.595504
45951, 7390720, 5758.4028, 9.595260
45952, 19508736, 5758.2561, 9.595016
45953, 30089728, 5758.1094, 9.594771
45954, 37531648, 5757.9626, 9.594527
45955, 40074752, 5757.8159, 9.594282
45956, 36642304, 5757.6692, 9.594038
45957, 27676160, 5757.5225, 9.593793
45958, 15484416, 5757.3758, 9.593549
45959, 3791872, 5757.2290, 9.593304
45960, -3457536, 5757.0823, 9.593060
45961, -3623936, 5756.9356, 9.592815
45962, 3457536, 5756.7889, 9.592571
45963, 15235072, 5756.6422, 9.592326
45964, 27341824, 5756.4955, 9.592082
45965, 35331584, 5756.3487, 9.591837
45966, 36533760, 5756.2020, 9.591593
45967, 31190528, 5756.0553, 9.591348
45968, 22357504, 5755.9086, 9.591104
45969, 14569984, 5755.7619, 9.590859
45970, 11864576, 5755.6151, 9.590615
45971, 16028160, 5755.4684, 9.590370
45972, 25858048, 5755.3217, 9.590126
45973, 37730816, 5755.1750, 9.589881
45974, 47180800, 5755.0283, 9.589637
45975, 50745856, 5754.8815, 9.589393
45976, 47243776, 5754.7348, 9.589148
45977, 37966336, 5754.5881, 9.588904
45978, 25810432, 5754.4414, 9.588659
45979, 13852672, 5754.2947, 9.588415
45980, 4084224, 5754.1479, 9.588170
45981, -3130880, 5754.0012, 9.587926
45982, -8743424, 5753.8545, 9.587681
45983, -14135808, 5753.7078, 9.587437
45984, -20217856, 5753.5611, 9.587192
45985, -26964992, 5753.4144, 9.586948
45986, -33560064, 5753.2676, 9.586703
45987, -38944256, 5753.1209, 9.586459
45988, -42376192, 5752.9742, 9.586214
45989, -43657216, 5752.8275, 9.585970
45990, -42946048, 5752.6808, 9.585725
45991, -40359936, 5752.5340, 9.585481
45992, -35726336, 5752.3873, 9.585236
45993, -28724224, 5752.2406, 9.584992
45994, -19393536, 5752.0939, 9.584747
45995, -8686592, 5751.9472, 9.584503
45996, 1353728, 5751.8004, 9.584258
45997, 8065024, 5751.6537, 9.584014
45998, 9184256, 5751.5070, 9.583770
45999, 3983360, 5751.3603, 9.583525
46000, -6079488, 5751.2136, 9.583281
46001, -17616384, 5751.0668, 9.583036
46002, -26464768, 5750.9201, 9.582792
46003, -29297152, 5750.7734, 9.582547
46004, -24946688, 5750.6267, 9.582303
46005, -14835712, 5750.4800, 9.582058
46006, -2272256, 5750.3332, 9.581814
46007, 9040384, 5750.1865, 9.581569
46008, 16600064, 5750.0398, 9.581325
46009, 20040192, 5749.8931, 9.581080
46010, 20999168, 5749.7464, 9.580836
46011, 22039552, 5749.5997, 9.580591
46012, 25186304, 5749.4529, 9.580347
46013, 30835200, 5749.3062, 9.580102
46014, 37558272, 5749.1595, 9.579858
46015, 42856448, 5749.0128, 9.579613
46016, 44451840, 5748.8661, 9.579369
46017, 41439232, 5748.7193, 9.579124
46018, 34731008, 5748.5726, 9.578880
46019, 26613248, 5748.4259, 9.578635
46020, 19683840, 5748.2792, 9.578391
46021, 15731200, 5748.1325, 9.578146
46022, 15104000, 5747.9857, 9.577902
46023, 16824832, 5747.8390, 9.577658
46024, 19297280, 5747.6923, 9.577413
46025, 21165568, 5747.5456, 9.577169
46026, 21853696, 5747.3989, 9.576924
46027, 21534208, 5747.2521, 9.576680
46028, 20632576, 5747.1054, 9.576435
46029, 19229184, 5746.9587, 9.576191
46030, 16772608, 5746.8120, 9.575946
46031, 12315648, 5746.6653, 9.575702
46032, 5154304, 5746.5186, 9.575457
46033, -4498944, 5746.3718, 9.575213
46034, -15245824, 5746.2251, 9.574968
46035, -24836608, 5746.0784, 9.574724
46036, -31027200, 5745.9317, 9.574479
46037, -32522752, 5745.7850, 9.574235
46038, -29547520, 5745.6382, 9.573990
46039, -23710208, 5745.4915, 9.573746
46040, -17216000, 5745.3448, 9.573501
46041, -11803648, 5745.1981, 9.573257
46042, -7940608, 5745.0514, 9.573012
46043, -4695552, 5744.9046, 9.572768
46044, -355840, 5744.7579, 9.572523
46045, 6504448, 5744.6112, 9.572279
46046, 16066560, 5744.4645, 9.572035
46047, 26904064, 5744.3178, 9.571790
46048, 36450816, 5744.1710, 9.571546
46049, 42085376, 5744.0243, 9.571301
46050, 42330624, 5743.8776, 9.571057
46051, 37573120, 5743.7309, 9.570812
46052, 29951488, 5743.5842, 9.570568
46053, 22428672, 5743.4374, 9.570323
46054, 17487872, 5743.2907, 9.570079
46055, 16060416, 5743.1440, 9.569834
46056, 17192960, 5742.9973, 9.569590
46057, 18618368, 5742.8506, 9.569345
46058, 17951232, 5742.7039, 9.569101
46059, 13935616, 5742.5571, 9.568856
46060, 7137792, 5742.4104, 9.568612
46061, -257536, 5742.2637, 9.568367
46062, -5460992, 5742.1170, 9.568123
46063, -6419968, 5741.9703, 9.567878
46064, -2837504, 5741.8235, 9.567634
46065, 3633664, 5741.6768, 9.567389
46066, 10150912, 5741.5301, 9.567145
46067, 14034432, 5741.3834, 9.566900
46068, 14086656, 5741.2367, 9.566656
46069, 11217408, 5741.0899, 9.566412
46070, 8047104, 5740.9432, 9.566167
46071, 7630848, 5740.7965, 9.565923
46072, 11886592, 5740.6498, 9.565678
46073, 20467200, 5740.5031, 9.565434
46074, 30644736, 5740.3563, 9.565189
46075, 38317056, 5740.2096, 9.564945
46076, 39714304, 5740.0629, 9.564700
46077, 33066496, 5739.9162, 9.564456
46078, 19469824, 5739.7695, 9.564211
46079, 2562560, 5739.6228, 9.563967
46080, -12843520, 5739.4760, 9.563722
46081, -22577152, 5739.3293, 9.563478
46082, -24546816, 5739.1826, 9.563233
46083, -19230720, 5739.0359, 9.562989
46084, -9070592, 5738.8892, 9.562744
46085, 2842624, 5738.7424, 9.562500
46086, 14106624, 5738.5957, 9.562255
46087, 23715328, 5738.4490, 9.562011
46088, 31880192, 5738.3023, 9.561766
46089, 39174144, 5738.1556, 9.561522
46090, 45574656, 5738.0088, 9.561277
46091, 50026496, 5737.8621, 9.561033
46092, 50824192, 5737.7154, 9.560788
46093, 46646784, 5737.5687, 9.560544
46094, 37663744, 5737.4220, 9.560300
46095, 26051584, 5737.2752, 9.560055
46096, 15512576, 5737.1285, 9.559811
46097, 9919488, 5736.9818, 9.559566
46098, 11665408, 5736.8351, 9.559322
46099, 20527104, 5736.6884, 9.559077
46100, 33617920, 5736.5417, 9.558833
46101, 46512128, 5736.3949, 9.558588
46102, 55044096, 5736.2482, 9.558344
46103, 56947200, 5736.1015, 9.558099
46104, 52591104, 5735.9548, 9.557855
46105, 44498432, 5735.8081, 9.557610
46106, 35953152, 5735.6613, 9.557366
46107, 29427712, 5735.5146, 9.557121
46108, 25624064, 5735.3679, 9.556877
46109, 23566336, 5735.2212, 9.556632
46110, 21615104, 5735.0745, 9.556388
46111, 18774016, 5734.9277, 9.556143
46112, 15524864, 5734.7810, 9.555899
46113, 13697536, 5734.6343, 9.555654
46114, 15426048, 5734.4876, 9.555410
46115, 21763072, 5734.3409, 9.555165
46116, 31756800, 5734.1941, 9.554921
46117, 42554368, 5734.0474, 9.554677
46118, 50578944, 5733.9007, 9.554432
46119, 53218304, 5733.7540, 9.554188
46120, 50173952, 5733.6073, 9.553943
46121, 43725312, 5733.4605, 9.553699
46122, 37707776, 5733.3138, 9.553454
46123, 35641344, 5733.1671, 9.553210
46124, 38911488, 5733.0204, 9.552965
46125, 45902848, 5732.8737, 9.552721
46126, 52546560, 5732.7270, 9.552476
46127, 54068736, 5732.5802, 9.552232
46128, 47134720, 5732.4335, 9.551987
46129, 31391232, 5732.2868, 9.551743
46130, 9706496, 5732.1401, 9.551498
46131, -12989440, 5731.9934, 9.551254
46132, -31704064, 5731.8466, 9.551009
46133, -43291136, 5731.6999, 9.550765
46134, -47435264, 5731.5532, 9.550520
46135, -46343680, 5731.4065, 9.550276
46136, -43400192, 5731.2598, 9.550031
46137, -41481216, 5731.1130, 9.549787
46138, -41746432, 5730.9663, 9.549542
46139, -43395584, 5730.8196, 9.549298
46140, -44393472, 5730.6729, 9.549053
46141, -42704896, 5730.5262, 9.548809
46142, -37381120, 5730.3794, 9.548565
46143, -28995072, 5730.2327, 9.548320
46144, -19297280, 5730.0860, 9.548076
46145, -10352128, 5729.9393, 9.547831
46146, -3651072, 5729.7926, 9.547587
46147, 364544, 5729.6459, 9.547342
46148, 2198528, 5729.4991, 9.547098
46149, 2758144, 5729.3524, 9.546853
46150, 2747392, 5729.2057, 9.546609
46151, 2334208, 5729.0590, 9.546364
46152, 1248256, 5728.9123, 9.546120
46153, -797184, 5728.7655, 9.545875
46154, -3655168, 5728.6188, 9.545631
46155, -6567424, 5728.4721, 9.545386
46156, -8393216, 5728.3254, 9.545142
46157, -8141312, 5728.1787, 9.544897
46158, -5522432, 5728.0319, 9.544653
46159, -1216512, 5727.8852, 9.544408
46160, 3319808, 5727.7385, 9.544164
46161, 6444544, 5727.5918, 9.543919
46162, 7052800, 5727.4451, 9.543675
46163, 5102080, 5727.2983, 9.543430
46164, 1695232, 5727.1516, 9.543186
46165, -1335296, 5727.0049, 9.542942
46166, -2144768, 5726.8582, 9.542697
46167, 400896, 5726.7115, 9.542453
46168, 6307328, 5726.5647, 9.542208
46169, 14489088, 5726.4180, 9.541964
46170, 23222784, 5726.2713, 9.541719
46171, 30792704, 5726.1246, 9.541475
46172, 36043264, 5725.9779, 9.541230
46173, 38618112, 5725.8312, 9.540986
46174, 38823424, 5725.6844, 9.540741
46175, 37227520, 5725.5377, 9.540497
46176, 34229248, 5725.3910, 9.540252
46177, 29826048, 5725.2443, 9.540008
46178, 23713280, 5725.0976, 9.539763
46179, 15666688, 5724.9508, 9.539519
46180, 6010880, 5724.8041, 9.539274
46181, -4090880, 5724.6574, 9.539030
46182, -12730880, 5724.5107, 9.538785
46183, -17771008, 5724.3640, 9.538541
46184, -17620480, 5724.2172, 9.538296
46185, -11955712, 5724.0705, 9.538052
46186, -2068480, 5723.9238, 9.537807
46187, 9373184, 5723.7771, 9.537563
46188, 19109376, 5723.6304, 9.537319
46189, 24339456, 5723.4836, 9.537074
46190, 23660032, 5723.3369, 9.536830
46191, 17495552, 5723.1902, 9.536585
46192, 7874560, 5723.0435, 9.536341
46193, -2365440, 5722.8968, 9.536096
46194, -10591744, 5722.7501, 9.535852
46195, -15205376, 5722.6033, 9.535607
46196, -15974912, 5722.4566, 9.535363
46197, -13800448, 5722.3099, 9.535118
46198, -10093568, 5722.1632, 9.534874
46199, -6114304, 5722.0165, 9.534629
46200, -2568704, 5721.8697, 9.534385
46201, 387072, 5721.7230, 9.534140
46202, 2836992, 5721.5763, 9.533896
46203, 4732928, 5721.4296, 9.533651
46204, 5733376, 5721.2829, 9.533407
46205, 5359616, 5721.1361, 9.533162
46206, 3380224, 5720.9894, 9.532918
46207, 166912, 5720.8427, 9.532673
46208, -3232256, 5720.6960, 9.532429
46209, -5421056, 5720.5493, 9.532184
46210, -5254144, 5720.4025, 9.531940
46211, -2430976, 5720.2558, 9.531695
46212, 2255360, 5720.1091, 9.531451
46213, 7163904, 5719.9624, 9.531207
46214, 10470912, 5719.8157, 9.530962
46215, 10949120, 5719.6690, 9.530718
46216, 8479744, 5719.5222, 9.530473
46217, 4053504, 5719.3755, 9.530229
46218, -730624, 5719.2288, 9.529984
46219, -4412928, 5719.0821, 9.529740
46220, -6279680, 5718.9354, 9.529495
46221, -6546432, 5718.7886, 9.529251
46222, -6041088, 5718.6419, 9.529006
46223, -5608448, 5718.4952, 9.528762
46224, -5556224, 5718.3485, 9.528517
46225, -5470208, 5718.2018, 9.528273
46226, -4466176, 5718.0550, 9.528028
46227, -1733632, 5717.9083, 9.527784
46228, 2950144, 5717.7616, 9.527539
46229, 9031168, 5717.6149, 9.527295
46230, 15412736, 5717.4682, 9.527050
46231, 20972032, 5717.3214, 9.526806
46232, 25046016, 5717.1747, 9.526561
46233, 27613696, 5717.0280, 9.526317
46234, 29061120, 5716.8813, 9.526072
46235, 29684224, 5716.7346, 9.525828
46236, 29250048, 5716.5878, 9.525584
46237, 26921472, 5716.4411, 9.525339
46238, 21655552, 5716.2944, 9.525095
46239, 12910592, 5716.1477, 9.524850
46240, 1286656, 5716.0010, 9.524606
46241, -11277312, 5715.8543, 9.524361
46242, -21947392, 5715.7075, 9.524117
46243, -27937792, 5715.5608, 9.523872
46244, -27575296, 5715.4141, 9.523628
46245, -20997632, 5715.2674, 9.523383
46246, -10148864, 5715.1207, 9.523139
46247, 1930240, 5714.9739, 9.522894
46248, 12234240, 5714.8272, 9.522650
46249, 18846208, 5714.6805, 9.522405
46250, 21492224, 5714.5338, 9.522161
46251, 21397504, 5714.3871, 9.521916
46252, 20567040, 5714.2403, 9.521672
46253, 20850688, 5714.0936, 9.521427
46254, 23200256, 5713.9469, 9.521183
46255, 27400704, 5713.8002, 9.520938
46256, 32310784, 5713.6535, 9.520694
46257, 36434944, 5713.5067, 9.520449
46258, 38534144, 5713.3600, 9.520205
46259, 38030848, 5713.2133, 9.519961
46260, 35090944, 5713.0666, 9.519716
46261, 30438912, 5712.9199, 9.519472
46262, 25037824, 5712.7732, 9.519227
46263, 19799552, 5712.6264, 9.518983
46264, 15398400, 5712.4797, 9.518738
46265, 12210176, 5712.3330, 9.518494
46266, 10332672, 5712.1863, 9.518249
46267, 9641984, 5712.0396, 9.518005
46268, 9870848, 5711.8928, 9.517760
46269, 10695680, 5711.7461, 9.517516
46270, 11840512, 5711.5994, 9.517271
46271, 13148672, 5711.4527, 9.517027
46272, 14599680, 5711.3060, 9.516782
46273, 16225280, 5711.1592, 9.516538
46274, 17951744, 5711.0125, 9.516293
46275, 19440640, 5710.8658, 9.516049
46276, 20031488, 5710.7191, 9.515804
46277, 18857984, 5710.5724, 9.515560
46278, 15131648, 5710.4256, 9.515315
46279, 8499712, 5710.2789, 9.515071
46280, -673280, 5710.1322, 9.514826
46281, -11245056, 5709.9855, 9.514582
46282, -21490176, 5709.8388, 9.514337
46283, -29511680, 5709.6921, 9.514093
46284, -33715200, 5709.5453, 9.513849
46285, -33192960, 5709.3986, 9.513604
46286, -27910144, 5709.2519, 9.513360
46287, -18679296, 5709.1052, 9.513115
46288, -6969344, 5708.9585, 9.512871
46289, 5364736, 5708.8117, 9.512626
46290, 16376320, 5708.6650, 9.512382
46291, 24326656, 5708.5183, 9.512137
46292, 27984384, 5708.3716, 9.511893
46293, 26900992, 5708.2249, 9.511648
46294, 21588480, 5708.0781, 9.511404
46295, 13500928, 5707.9314, 9.511159
46296, 4751360, 5707.7847, 9.510915
46297, -2416640, 5707.6380, 9.510670
46298, -6266880, 5707.4913, 9.510426
46299, -6087680, 5707.3445, 9.510181
46300, -2398720, 5707.1978, 9.509937
46301, 3252224, 5707.0511, 9.509692
46302, 8837632, 5706.9044, 9.509448
46303, 12514816, 5706.7577, 9.509203
46304, 13161984, 5706.6109, 9.508959
46305, 10596864, 5706.4642, 9.508714
46306, 5463040, 5706.3175, 9.508470
46307, -1108992, 5706.1708, 9.508226
46308, -7852544, 5706.0241, 9.507981
46309, -13597696, 5705.8774, 9.507737
46310, -17351680, 5705.7306, 9.507492
46311, -18317824, 5705.5839, 9.507248
46312, -15981056, 5705.4372, 9.507003
46313, -10307072, 5705.2905, 9.506759
46314, -1986048, 5705.1438, 9.506514
46315, 7456256, 5704.9970, 9.506270
46316, 15854592, 5704.8503, 9.506025
46317, 20937216, 5704.7036, 9.505781
46318, 21061632, 5704.5569, 9.505536
46319, 15855104, 5704.4102, 9.505292
46320, 6453760, 5704.2634, 9.505047
46321, -4794880, 5704.1167, 9.504803
46322, -15081472, 5703.9700, 9.504558
46323, -22019584, 5703.8233, 9.504314
46324, -24311808, 5703.6766, 9.504069
46325, -21933056, 5703.5298, 9.503825
46326, -15844352, 5703.3831, 9.503580
46327, -7438336, 5703.2364, 9.503336
46328, 1950208, 5703.0897, 9.503091
46329, 11257344, 5702.9430, 9.502847
46330, 19607552, 5702.7963, 9.502603
46331, 26131968, 5702.6495, 9.502358
46332, 29934080, 5702.5028, 9.502114
46333, 30356480, 5702.3561, 9.501869
46334, 27435520, 5702.2094, 9.501625
46335, 22271488, 5702.0627, 9.501380
46336, 16971776, 5701.9159, 9.501136
46337, 14041088, 5701.7692, 9.500891
46338, 15380480, 5701.6225, 9.500647
46339, 21336064, 5701.4758, 9.500402
46340, 30303232, 5701.3291, 9.500158
46341, 39156224, 5701.1823, 9.499913
46342, 44409344, 5701.0356, 9.499669
46343, 43609600, 5700.8889, 9.499424
46344, 36337664, 5700.7422, 9.499180
46345, 24343040, 5700.5955, 9.498935
46346, 10767360, 5700.4487, 9.498691
46347, -1153536, 5700.3020, 9.498446
46348, -9259520, 5700.1553, 9.498202
46349, -12963328, 5700.0086, 9.497957
46350, -12910080, 5699.8619, 9.497713
46351, -10091008, 5699.7151, 9.497468
46352, -4992000, 5699.5684, 9.497224
46353, 2688000, 5699.4217, 9.496979
46354, 13579776, 5699.2750, 9.496735
46355, 27734016, 5699.1283, 9.496491
46356, 43870720, 5698.9816, 9.496246
46357, 59319808, 5698.8348, 9.496002
46358, 70843392, 5698.6881, 9.495757
46359, 75982336, 5698.5414, 9.495513
46360, 74239488, 5698.3947, 9.495268
46361, 67411968, 5698.2480, 9.495024
46362, 58820096, 5698.1012, 9.494779
46363, 51742208, 5697.9545, 9.494535
46364, 47844352, 5697.8078, 9.494290
46365, 46428160, 5697.6611, 9.494046
46366, 44938240, 5697.5144, 9.493801
46367, 40496128, 5697.3676, 9.493557
46368, 31682048, 5697.2209, 9.493312
46369, 19598848, 5697.0742, 9.493068
46370, 7608832, 5696.9275, 9.492823
46371, -193536, 5696.7808, 9.492579
46372, -1021440, 5696.6340, 9.492334
46373, 5105152, 5696.4873, 9.492090
46374, 15211008, 5696.3406, 9.491845
46375, 24706048, 5696.1939, 9.491601
46376, 29591040, 5696.0472, 9.491356
46377, 28428800, 5695.9005, 9.491112
46378, 23084544, 5695.7537, 9.490868
46379, 17836544, 5695.6070, 9.490623
46380, 17272320, 5695.4603, 9.490379
46381, 23999488, 5695.3136, 9.490134
46382, 37288448, 5695.1669, 9.489890
46383, 53301760, 5695.0201, 9.489645
46384, 66781696, 5694.8734, 9.489401
46385, 73352192, 5694.7267, 9.489156
46386, 71327744, 5694.5800, 9.488912
46387, 62201344, 5694.4333, 9.488667
46388, 49654784, 5694.2865, 9.488423
46389, 37675520, 5694.1398, 9.488178
46390, 28748800, 5693.9931, 9.487934
46391, 23018496, 5693.8464, 9.487689
46392, 18737664, 5693.6997, 9.487445
46393, 13693952, 5693.5529, 9.487200
46394, 6787584, 5693.4062, 9.486956
46395, -1077248, 5693.2595, 9.486711
46396, -7264768, 5693.1128, 9.486467
46397, -8679936, 5692.9661, 9.486222
46398, -3417088, 5692.8194, 9.485978
46399, 8050688, 5692.6726, 9.485733
46400, 22721024, 5692.5259, 9.485489
46401, 36036608, 5692.3792, 9.485244
46402, 43565568, 5692.2325, 9.485000
46403, 42662400, 5692.0858, 9.484756
46404, 33431552, 5691.9390, 9.484511
46405, 18642944, 5691.7923, 9.484267
46406, 2679296, 5691.6456, 9.484022
46407, -10032640, 5691.4989, 9.483778
46408, -16519680, 5691.3522, 9.483533
46409, -16167936, 5691.2054, 9.483289
46410, -10786816, 5691.0587, 9.483044
46411, -3860480, 5690.9120, 9.482800
46412, 718848, 5690.7653, 9.482555
46413, 12800, 5690.6186, 9.482311
46414, -6940160, 5690.4718, 9.482066
46415, -18767360, 5690.3251, 9.481822
46416, -32192512, 5690.1784, 9.481577
46417, -43133440, 5690.0317, 9.481333
46418, -48120832, 5689.8850, 9.481088
46419, -45529088, 5689.7382, 9.480844
46420, -36171776, 5689.5915, 9.480599
46421, -22991872, 5689.4448, 9.480355
46422, -9942528, 5689.2981, 9.480110
46423, -480256, 5689.1514, 9.479866
46424, 3713536, 5689.0047, 9.479621
46425, 3240448, 5688.8579, 9.479377
46426, 507392, 5688.7112, 9.479133
46427, -1511936, 5688.5645, 9.478888
46428, -694272, 5688.4178, 9.478644
46429, 3308544, 5688.2711, 9.478399
46430, 9063424, 5688.1243, 9.478155
46431, 14237184, 5687.9776, 9.477910
46432, 16906240, 5687.8309, 9.477666
46433, 16589824, 5687.6842, 9.477421
46434, 14471680, 5687.5375, 9.477177
46435, 12694016, 5687.3907, 9.476932
46436, 13097472, 5687.2440, 9.476688
46437, 16096768, 5687.0973, 9.476443
46438, 20318208, 5686.9506, 9.476199
46439, 23218688, 5686.8039, 9.475954
46440, 22410752, 5686.6571, 9.475710
46441, 16989696, 5686.5104, 9.475465
46442, 8180224, 5686.3637, 9.475221
46443, -1082368, 5686.2170, 9.474976
46444, -7444992, 5686.0703, 9.474732
46445, -8675328, 5685.9236, 9.474487
46446, -4692992, 5685.7768, 9.474243
46447, 2408448, 5685.6301, 9.473998
46448, 9340928, 5685.4834, 9.473754
46449, 13075968, 5685.3367, 9.473510
46450, 12068352, 5685.1900, 9.473265
46451, 6688768, 5685.0432, 9.473021
46452, -1257984, 5684.8965, 9.472776
46453, -9568768, 5684.7498, 9.472532
46454, -16629760, 5684.6031, 9.472287
46455, -21854208, 5684.4564, 9.472043
46456, -25434112, 5684.3096, 9.471798
46457, -27689984, 5684.1629, 9.471554
46458, -28513280, 5684.0162, 9.471309
46459, -27321856, 5683.8695, 9.471065
46460, -23572992, 5683.7228, 9.470820
46461, -17504256, 5683.5760, 9.470576
46462, -10576896, 5683.4293, 9.470331
46463, -5216256, 5683.2826, 9.470087
46464, -3853824, 5683.1359, 9.469842
46465, -7689728, 5682.9892, 9.469598
46466, -15836672, 5682.8424, 9.469353
46467, -25368576, 5682.6957, 9.469109
46468, -32357376, 5682.5490, 9.468864
46469, -33485824, 5682.4023, 9.468620
46470, -27487744, 5682.2556, 9.468375
46471, -15732224, 5682.1089, 9.468131
46472, -1664512, 5681.9621, 9.467886
46473, 10628096, 5681.8154, 9.467642
46474, 18044416, 5681.6687, 9.467398
46475, 19538432, 5681.5220, 9.467153
46476, 16206848, 5681.3753, 9.466909
46477, 10444800, 5681.2285, 9.466664
46478, 4696064, 5681.0818, 9.466420
46479, 448000, 5680.9351, 9.466175
46480, -2072576, 5680.7884, 9.465931
46481, -3473408, 5680.6417, 9.465686
46482, -4413440, 5680.4949, 9.465442
46483, -4997632, 5680.3482, 9.465197
46484, -4728320, 5680.2015, 9.464953
46485, -3014656, 5680.0548, 9.464708
46486, 108544, 5679.9081, 9.464464
46487, 3563520, 5679.7613, 9.464219
46488, 5441024, 5679.6146, 9.463975
46489, 3836416, 5679.4679, 9.463730
46490, -2097152, 5679.3212, 9.463486
46491, -11438080, 5679.1745, 9.463241
46492, -21537280, 5679.0278, 9.462997
46493, -28880896, 5678.8810, 9.462752
46494, -30411776, 5678.7343, 9.462508
46495, -24724480, 5678.5876, 9.462263
46496, -12614656, 5678.4409, 9.462019
46497, 3234816, 5678.2942, 9.461775
46498, 19246080, 5678.1474, 9.461530
46499, 32148992, 5678.0007, 9.461286
46500, 39892992, 5677.8540, 9.461041
46501, 41968640, 5677.7073, 9.460797
46502, 39141888, 5677.5606, 9.460552
46503, 32867328, 5677.4138, 9.460308
46504, 24714752, 5677.2671, 9.460063
46505, 16045056, 5677.1204, 9.459819
46506, 7947776, 5676.9737, 9.459574
46507, 1309184, 5676.8270, 9.459330
46508, -3170816, 5676.6802, 9.459085
46509, -5093888, 5676.5335, 9.458841
46510, -4535296, 5676.3868, 9.458596
46511, -2126848, 5676.2401, 9.458352
46512, 1089536, 5676.0934, 9.458107
46513, 4025344, 5675.9467, 9.457863
46514, 5975040, 5675.7999, 9.457618
46515, 6881792, 5675.6532, 9.457374
46516, 7285760, 5675.5065, 9.457129
46517, 7960576, 5675.3598, 9.456885
46518, 9421824, 5675.2131, 9.456640
46519, 11572736, 5675.0663, 9.456396
46520, 13686272, 5674.9196, 9.456152
46521, 14743552, 5674.7729, 9.455907
46522, 13958656, 5674.6262, 9.455663
46523, 11216896, 5674.4795, 9.455418
46524, 7213056, 5674.3327, 9.455174
46525, 3217920, 5674.1860, 9.454929
46526, 617984, 5674.0393, 9.454685
46527, 439808, 5673.8926, 9.454440
46528, 3084800, 5673.7459, 9.454196
46529, 8340480, 5673.5991, 9.453951
46530, 15577600, 5673.4524, 9.453707
46531, 23984128, 5673.3057, 9.453462
46532, 32679936, 5673.1590, 9.453218
46533, 40705024, 5673.0123, 9.452973
46534, 46977024, 5672.8655, 9.452729
46535, 50357760, 5672.7188, 9.452484
46536, 49915392, 5672.5721, 9.452240
46537, 45306368, 5672.4254, 9.451995
46538, 37102080, 5672.2787, 9.451751
46539, 26843136, 5672.1320, 9.451506
46540, 16715264, 5671.9852, 9.451262
46541, 8921600, 5671.8385, 9.451017
46542, 4983296, 5671.6918, 9.450773
46543, 5255168, 5671.5451, 9.450528
46544, 8859136, 5671.3984, 9.450284
46545, 14036992, 5671.2516, 9.450040
46546, 18765312, 5671.1049, 9.449795
46547, 21358080, 5670.9582, 9.449551
46548, 20856832, 5670.8115, 9.449306
46549, 17113088, 5670.6648, 9.449062
46550, 10651136, 5670.5180, 9.448817
46551, 2439680, 5670.3713, 9.448573
46552, -6306816, 5670.2246, 9.448328
46553, -14283776, 5670.0779, 9.448084
46554, -20265472, 5669.9312, 9.447839
46555, -23352832, 5669.7844, 9.447595
46556, -23269376, 5669.6377, 9.447350
46557, -20575232, 5669.4910, 9.447106
46558, -16611328, 5669.3443, 9.446861
46559, -13089280, 5669.1976, 9.446617
46560, -11403264, 5669.0509, 9.446372
46561, -11953664, 5668.9041, 9.446128
46562, -13844480, 5668.7574, 9.445883
46563, -15198208, 5668.6107, 9.445639
46564, -14052352, 5668.4640, 9.445394
46565, -9473536, 5668.3173, 9.445150
46566, -2345472, 5668.1705, 9.444905
46567, 4642304, 5668.0238, 9.444661
46568, 7940096, 5667.8771, 9.444417
46569, 4696576, 5667.7304, 9.444172
46570, -5734400, 5667.5837, 9.443928
46571, -21065216, 5667.4369, 9.443683
46572, -36555776, 5667.2902, 9.443439
46573, -46618112, 5667.1435, 9.443194
46574, -46923264, 5666.9968, 9.442950
46575, -36141056, 5666.8501, 9.442705
46576, -16560128, 5666.7033, 9.442461
46577, 6681600, 5666.5566, 9.442216
46578, 27447296, 5666.4099, 9.441972
46579, 40741888, 5666.2632, 9.441727
46580, 44298240, 5666.1165, 9.441483
46581, 39009280, 5665.9698, 9.441238
46582, 28161024, 5665.8230, 9.440994
46583, 15925248, 5665.6763, 9.440749
46584, 5815808, 5665.5296, 9.440505
46585, -242176, 5665.3829, 9.440260
46586, -1995264, 5665.2362, 9.440016
46587, -246784, 5665.0894, 9.439771
46588, 3956736, 5664.9427, 9.439527
46589, 9864704, 5664.7960, 9.439282
46590, 17024512, 5664.6493, 9.439038
46591, 24866304, 5664.5026, 9.438793
46592, 32216064, 5664.3558, 9.438549
46593, 37163008, 5664.2091, 9.438305
46594, 37468672, 5664.0624, 9.438060
46595, 31416832, 5663.9157, 9.437816
46596, 18699776, 5663.7690, 9.437571
46597, 894976, 5663.6222, 9.437327
46598, -18779136, 5663.4755, 9.437082
46599, -36392448, 5663.3288, 9.436838
46600, -48564736, 5663.1821, 9.436593
46601, -53556224, 5663.0354, 9.436349
46602, -51732480, 5662.8886, 9.436104
46603, -45238272, 5662.7419, 9.435860
46604, -37039616, 5662.5952, 9.435615
46605, -29766656, 5662.4485, 9.435371
46606, -24833536, 5662.3018, 9.435126
46607, -22164480, 5662.1551, 9.434882
46608, -20575232, 5662.0083, 9.434637
46609, -18557952, 5661.8616, 9.434393
46610, -15083008, 5661.7149, 9.434148
46611, -10041856, 5661.5682, 9.433904
46612, -4165632, 5661.4215, 9.433659
46613, 1490944, 5661.2747, 9.433415
46614, 6205952, 5661.1280, 9.433170
46615, 10030592, 5660.9813, 9.432926
46616, 13780992, 5660.8346, 9.432682
46617, 18563584, 5660.6879, 9.432437
46618, 25057280, 5660.5411, 9.432193
46619, 32915456, 5660.3944, 9.431948
46620, 40602624, 5660.2477, 9.431704
46621, 45806080, 5660.1010, 9.431459
46622, 46300672, 5659.9543, 9.431215
46623, 40910848, 5659.8075, 9.430970
46624, 30162944, 5659.6608, 9.430726
46625, 16310784, 5659.5141, 9.430481
46626, 2683904, 5659.3674, 9.430237
46627, -7402496, 5659.2207, 9.429992
46628, -11756032, 5659.0740, 9.429748
46629, -9993728, 5658.9272, 9.429503
46630, -3552768, 5658.7805, 9.429259
46631, 4943872, 5658.6338, 9.429014
46632, 12664320, 5658.4871, 9.428770
46633, 17472000, 5658.3404, 9.428525
46634, 18408960, 5658.1936, 9.428281
46635, 15646720, 5658.0469, 9.428036
46636, 10042368, 5657.9002, 9.427792
46637, 2612736, 5657.7535, 9.427547
46638, -5770752, 5657.6068, 9.427303
46639, -14353408, 5657.4600, 9.427059
46640, -22221312, 5657.3133, 9.426814
46641, -28080640, 5657.1666, 9.426570
46642, -30324736, 5657.0199, 9.426325
46643, -27500032, 5656.8732, 9.426081
46644, -18999296, 5656.7264, 9.425836
46645, -5624832, 5656.5797, 9.425592
46646, 10319872, 5656.4330, 9.425347
46647, 25579008, 5656.2863, 9.425103
46648, 36977664, 5656.1396, 9.424858
46649, 42527232, 5655.9928, 9.424614
46650, 42112000, 5655.8461, 9.424369
46651, 37427200, 5655.6994, 9.424125
46652, 31184896, 5655.5527, 9.423880
46653, 25937920, 5655.4060, 9.423636
46654, 23061504, 5655.2593, 9.423391
46655, 22348288, 5655.1125, 9.423147
46656, 22383616, 5654.9658, 9.422902
46657, 21472768, 5654.8191, 9.422658
46658, 18652672, 5654.6724, 9.422413
46659, 14265856, 5654.5257, 9.422169
46660, 9830400, 5654.3789, 9.421924
46661, 7268864, 5654.2322, 9.421680
46662, 7905280, 5654.0855, 9.421435
46663, 11714560, 5653.9388, 9.421191
46664, 17213952, 5653.7921, 9.420947
46665, 22042112, 5653.6453, 9.420702
46666, 23959040, 5653.4986, 9.420458
46667, 21816832, 5653.3519, 9.420213
46668, 16067584, 5653.2052, 9.419969
46669, 8610304, 5653.0585, 9.419724
46670, 2074624, 5652.9117, 9.419480
46671, -1145344, 5652.7650, 9.419235
46672, 281600, 5652.6183, 9.418991
46673, 6233088, 5652.4716, 9.418746
46674, 15238144, 5652.3249, 9.418502
46675, 24995840, 5652.1782, 9.418257
46676, 33071616, 5652.0314, 9.418013
46677, 37549056, 5651.8847, 9.417768
46678, 37477376, 5651.7380, 9.417524
46679, 33044992, 5651.5913, 9.417279
46680, 25475584, 5651.4446, 9.417035
46681, 16688128, 5651.2978, 9.416790
46682, 8785408, 5651.1511, 9.416546
46683, 3487232, 5651.0044, 9.416301
46684, 1654272, 5650.8577, 9.416057
46685, 3060224, 5650.7110, 9.415812
46686, 6518784, 5650.5642, 9.415568
46687, 10353152, 5650.4175, 9.415324
46688, 13046272, 5650.2708, 9.415079
46689, 13811712, 5650.1241, 9.414835
46690, 12842496, 5649.9774, 9.414590
46691, 11107840, 5649.8306, 9.414346
46692, 9800192, 5649.6839, 9.414101
46693, 9691648, 5649.5372, 9.413857
46694, 10726912, 5649.3905, 9.413612
46695, 12058624, 5649.2438, 9.413368
46696, 12512256, 5649.0971, 9.413123
46697, 11229184, 5648.9503, 9.412879
46698, 8141824, 5648.8036, 9.412634
46699, 4012032, 5648.6569, 9.412390
46700, -3072, 5648.5102, 9.412145
46701, -3035136, 5648.3635, 9.411901
46702, -5051904, 5648.2167, 9.411656
46703, -6960128, 5648.0700, 9.411412
46704, -10164736, 5647.9233, 9.411167
46705, -15791104, 5647.7766, 9.410923
46706, -23971840, 5647.6299, 9.410678
46707, -33583104, 5647.4831, 9.410434
46708, -42590720, 5647.3364, 9.410189
46709, -48865280, 5647.1897, 9.409945
46710, -51062784, 5647.0430, 9.409701
46711, -49141248, 5646.8963, 9.409456
46712, -44267520, 5646.7495, 9.409212
46713, -38176768, 5646.6028, 9.408967
46714, -32326656, 5646.4561, 9.408723
46715, -27280384, 5646.3094, 9.408478
46716, -22619648, 5646.1627, 9.408234
46717, -17392128, 5646.0159, 9.407989
46718, -10827264, 5645.8692, 9.407745
46719, -2919424, 5645.7225, 9.407500
46720, 5430272, 5645.5758, 9.407256
46721, 12769792, 5645.4291, 9.407011
46722, 17740800, 5645.2824, 9.406767
46723, 19660288, 5645.1356, 9.406522
46724, 18743808, 5644.9889, 9.406278
46725, 15887360, 5644.8422, 9.406033
46726, 12160512, 5644.6955, 9.405789
46727, 8312832, 5644.5488, 9.405544
46728, 4551168, 5644.4020, 9.405300
46729, 677888, 5644.2553, 9.405055
46730, -3543040, 5644.1086, 9.404811
46731, -8028160, 5643.9619, 9.404566
46732, -12243968, 5643.8152, 9.404322
46733, -15366656, 5643.6684, 9.404077
46734, -16621568, 5643.5217, 9.403833
46735, -15595008, 5643.3750, 9.403589
46736, -12361216, 5643.2283, 9.403344
46737, -7396352, 5643.0816, 9.403100
46738, -1387008, 5642.9348, 9.402855
46739, 4907520, 5642.7881, 9.402611
46740, 10667520, 5642.6414, 9.402366
46741, 14939648, 5642.4947, 9.402122
46742, 16656384, 5642.3480, 9.401877
46743, 14877696, 5642.2013, 9.401633
46744, 9244672, 5642.0545, 9.401388
46745, 457216, 5641.9078, 9.401144
46746, -9546240, 5641.7611, 9.400899
46747, -17937408, 5641.6144, 9.400655
46748, -21875200, 5641.4677, 9.400410
46749, -19610112, 5641.3209, 9.400166
46750, -11321344, 5641.1742, 9.399921
46751, 761344, 5641.0275, 9.399677
46752, 13102592, 5640.8808, 9.399432
46753, 22214656, 5640.7341, 9.399188
46754, 26034688, 5640.5873, 9.398943
46755, 24704000, 5640.4406, 9.398699
46756, 20363776, 5640.2939, 9.398454
46757, 16066560, 5640.1472, 9.398210
46758, 14321152, 5640.0005, 9.397966
46759, 15964672, 5639.8537, 9.397721
46760, 19898880, 5639.7070, 9.397477
46761, 23778816, 5639.5603, 9.397232
46762, 25274880, 5639.4136, 9.396988
46763, 23245312, 5639.2669, 9.396743
46764, 18231296, 5639.1201, 9.396499
46765, 12047872, 5638.9734, 9.396254
46766, 6724608, 5638.8267, 9.396010
46767, 3390976, 5638.6800, 9.395765
46768, 1692160, 5638.5333, 9.395521
46769, 52736, 5638.3866, 9.395276
46770, -3380224, 5638.2398, 9.395032
46771, -9621504, 5638.0931, 9.394787
46772, -18150912, 5637.9464, 9.394543
46773, -27014144, 5637.7997, 9.394298
46774, -33652224, 5637.6530, 9.394054
46775, -36051968, 5637.5062, 9.393809
46776, -33635840, 5637.3595, 9.393565
46777, -27489280, 5637.2128, 9.393320
46778, -19857408, 5637.0661, 9.393076
46779, -13210624, 5636.9194, 9.392831
46780, -9349632, 5636.7726, 9.392587
46781, -8942592, 5636.6259, 9.392343
46782, -11621376, 5636.4792, 9.392098
46783, -16470016, 5636.3325, 9.391854
46784, -22572544, 5636.1858, 9.391609
46785, -29328896, 5636.0390, 9.391365
46786, -36441600, 5635.8923, 9.391120
46787, -43683840, 5635.7456, 9.390876
46788, -50676224, 5635.5989, 9.390631
46789, -56842240, 5635.4522, 9.390387
46790, -61547520, 5635.3055, 9.390142
46791, -64301056, 5635.1587, 9.389898
46792, -64839168, 5635.0120, 9.389653
46793, -63023104, 5634.8653, 9.389409
46794, -58636288, 5634.7186, 9.389164
46795, -51286528, 5634.5719, 9.388920
46796, -40559104, 5634.4251, 9.388675
46797, -26432000, 5634.2784, 9.388431
46798, -9728512, 5634.1317, 9.388186
46799, 7696896, 5633.9850, 9.387942
46800, 23270912, 5633.8383, 9.387697
46801, 34468352, 5633.6915, 9.387453
46802, 39741440, 5633.5448, 9.387208
46803, 39128576, 5633.3981, 9.386964
46804, 34206720, 5633.2514, 9.386719
46805, 27331072, 5633.1047, 9.386475
46806, 20518400, 5632.9579, 9.386231
46807, 14533632, 5632.8112, 9.385986
46808, 8694272, 5632.6645, 9.385742
46809, 1530368, 5632.5178, 9.385497
46810, -7998976, 5632.3711, 9.385253
46811, -19394048, 5632.2244, 9.385008
46812, -30244352, 5632.0776, 9.384764
46813, -36914688, 5631.9309, 9.384519
46814, -36050944, 5631.7842, 9.384275
46815, -26217472, 5631.6375, 9.384030
46816, -8858624, 5631.4908, 9.383786
46817, 11944960, 5631.3440, 9.383541
46818, 30890496, 5631.1973, 9.383297
46819, 43432960, 5631.0506, 9.383052
46820, 47458304, 5630.9039, 9.382808
46821, 43907584, 5630.7572, 9.382563
46822, 36108800, 5630.6104, 9.382319
46823, 28185088, 5630.4637, 9.382074
46824, 23304192, 5630.3170, 9.381830
46825, 22560768, 5630.1703, 9.381585
46826, 24931840, 5630.0236, 9.381341
46827, 28189696, 5629.8768, 9.381096
46828, 30231552, 5629.7301, 9.380852
46829, 30129152, 5629.5834, 9.380608
46830, 28426752, 5629.4367, 9.380363
46831, 26637824, 5629.2900, 9.380119
46832, 26309120, 5629.1432, 9.379874
46833, 28174848, 5628.9965, 9.379630
46834, 31835136, 5628.8498, 9.379385
46835, 36048384, 5628.7031, 9.379141
46836, 39402496, 5628.5564, 9.378896
46837, 40971264, 5628.4097, 9.378652
46838, 40618496, 5628.2629, 9.378407
46839, 38863872, 5628.1162, 9.378163
46840, 36469248, 5627.9695, 9.377918
46841, 34037760, 5627.8228, 9.377674
46842, 31834112, 5627.6761, 9.377429
46843, 29875200, 5627.5293, 9.377185
46844, 28129280, 5627.3826, 9.376940
46845, 26638336, 5627.2359, 9.376696
46846, 25442816, 5627.0892, 9.376451
46847, 24388096, 5626.9425, 9.376207
46848, 23004160, 5626.7957, 9.375962
46849, 20642304, 5626.6490, 9.375718
46850, 16879616, 5626.5023, 9.375473
46851, 12001792, 5626.3556, 9.375229
46852, 7242240, 5626.2089, 9.374984
46853, 4534272, 5626.0621, 9.374740
46854, 5773824, 5625.9154, 9.374496
46855, 11877376, 5625.7687, 9.374251
46856, 22107136, 5625.6220, 9.374007
46857, 34066432, 5625.4753, 9.373762
46858, 44463616, 5625.3286, 9.373518
46859, 50363904, 5625.1818, 9.373273
46860, 50379776, 5625.0351, 9.373029
46861, 45226496, 5624.8884, 9.372784
46862, 37362176, 5624.7417, 9.372540
46863, 29874688, 5624.5950, 9.372295
46864, 25135616, 5624.4482, 9.372051
46865, 23866880, 5624.3015, 9.371806
46866, 25052672, 5624.1548, 9.371562
46867, 26703872, 5624.0081, 9.371317
46868, 27052544, 5623.8614, 9.371073
46869, 25553920, 5623.7146, 9.370828
46870, 23175168, 5623.5679, 9.370584
46871, 21838336, 5623.4212, 9.370339
46872, 23311360, 5623.2745, 9.370095
46873, 28133376, 5623.1278, 9.369850
46874, 35122176, 5622.9810, 9.369606
46875, 41724416, 5622.8343, 9.369361
46876, 45040128, 5622.6876, 9.369117
46877, 43039232, 5622.5409, 9.368873
46878, 35397120, 5622.3942, 9.368628
46879, 23602176, 5622.2474, 9.368384
46880, 10333696, 5622.1007, 9.368139
46881, -1558016, 5621.9540, 9.367895
46882, -10000896, 5621.8073, 9.367650
46883, -14202368, 5621.6606, 9.367406
46884, -14595072, 5621.5139, 9.367161
46885, -12377088, 5621.3671, 9.366917
46886, -8950272, 5621.2204, 9.366672
46887, -5518848, 5621.0737, 9.366428
46888, -2940416, 5620.9270, 9.366183
46889, -1755648, 5620.7803, 9.365939
46890, -2232320, 5620.6335, 9.365694
46891, -4302336, 5620.4868, 9.365450
46892, -7428096, 5620.3401, 9.365205
46893, -10532864, 5620.1934, 9.364961
46894, -12151296, 5620.0467, 9.364716
46895, -10858496, 5619.8999, 9.364472
46896, -5847552, 5619.7532, 9.364227
46897, 2601472, 5619.6065, 9.363983
46898, 13017088, 5619.4598, 9.363738
46899, 23106560, 5619.3131, 9.363494
46900, 30495744, 5619.1663, 9.363250
46901, 33531392, 5619.0196, 9.363005
46902, 31815168, 5618.8729, 9.362761
46903, 26230784, 5618.7262, 9.362516
46904, 18492416, 5618.5795, 9.362272
46905, 10436608, 5618.4328, 9.362027
46906, 3408384, 5618.2860, 9.361783
46907, -2003456, 5618.1393, 9.361538
46908, -5809664, 5617.9926, 9.361294
46909, -8196608, 5617.8459, 9.361049
46910, -9134592, 5617.6992, 9.360805
46911, -8263680, 5617.5524, 9.360560
46912, -5145088, 5617.4057, 9.360316
46913, 259584, 5617.2590, 9.360071
46914, 7161344, 5617.1123, 9.359827
46915, 13856768, 5616.9656, 9.359582
46916, 18112512, 5616.8188, 9.359338
46917, 17924096, 5616.6721, 9.359093
46918, 12356096, 5616.5254, 9.358849
46919, 2107392, 5616.3787, 9.358604
46920, -10472960, 5616.2320, 9.358360
46921, -21975040, 5616.0852, 9.358115
46922, -28932608, 5615.9385, 9.357871
46923, -28915712, 5615.7918, 9.357626
46924, -21312000, 5615.6451, 9.357382
46925, -7547392, 5615.4984, 9.357138
46926, 9328640, 5615.3517, 9.356893
46927, 25542656, 5615.2049, 9.356649
46928, 37678080, 5615.0582, 9.356404
46929, 43602432, 5614.9115, 9.356160
46930, 42950656, 5614.7648, 9.355915
46931, 37049344, 5614.6181, 9.355671
46932, 28328448, 5614.4713, 9.355426
46933, 19435520, 5614.3246, 9.355182
46934, 12359168, 5614.1779, 9.354937
46935, 7846912, 5614.0312, 9.354693
46936, 5307392, 5613.8845, 9.354448
46937, 3217408, 5613.7377, 9.354204
46938, -136704, 5613.5910, 9.353959
46939, -5876224, 5613.4443, 9.353715
46940, -13995008, 5613.2976, 9.353470
46941, -23311872, 5613.1509, 9.353226
46942, -31902720, 5613.0041, 9.352981
46943, -37857280, 5612.8574, 9.352737
46944, -40024064, 5612.7107, 9.352492
46945, -38448640, 5612.5640, 9.352248
46946, -34299392, 5612.4173, 9.352003
46947, -29327872, 5612.2705, 9.351759
46948, -25097216, 5612.1238, 9.351515
46949, -22324736, 5611.9771, 9.351270
46950, -20634112, 5611.8304, 9.351026
46951, -18827264, 5611.6837, 9.350781
46952, -15553536, 5611.5370, 9.350537
46953, -10058752, 5611.3902, 9.350292
46954, -2663424, 5611.2435, 9.350048
46955, 5268480, 5611.0968, 9.349803
46956, 11877376, 5610.9501, 9.349559
46957, 15626752, 5610.8034, 9.349314
46958, 16033280, 5610.6566, 9.349070
46959, 13954560, 5610.5099, 9.348825
46960, 11280896, 5610.3632, 9.348581
46961, 10150400, 5610.2165, 9.348336
46962, 12005376, 5610.0698, 9.348092
46963, 16916480, 5609.9230, 9.347847
46964, 23476224, 5609.7763, 9.347603
46965, 29329920, 5609.6296, 9.347358
46966, 32135680, 5609.4829, 9.347114
46967, 30553600, 5609.3362, 9.346869
46968, 24839168, 5609.1894, 9.346625
46969, 16788480, 5609.0427, 9.346380
46970, 9040384, 5608.8960, 9.346136
46971, 4036608, 5608.7493, 9.345892
46972, 3057152, 5608.6026, 9.345647
46973, 5741568, 5608.4559, 9.345403
46974, 10276352, 5608.3091, 9.345158
46975, 14162432, 5608.1624, 9.344914
46976, 15233024, 5608.0157, 9.344669
46977, 12498944, 5607.8690, 9.344425
46978, 6493696, 5607.7223, 9.344180
46979, -983040, 5607.5755, 9.343936
46980, -7585792, 5607.4288, 9.343691
46981, -11258368, 5607.2821, 9.343447
46982, -10871296, 5607.1354, 9.343202
46983, -6425600, 5606.9887, 9.342958
46984, 1159680, 5606.8419, 9.342713
46985, 10510848, 5606.6952, 9.342469
46986, 20249600, 5606.5485, 9.342224
46987, 29253632, 5606.4018, 9.341980
46988, 36685824, 5606.2551, 9.341735
46989, 41894400, 5606.1083, 9.341491
46990, 44360192, 5605.9616, 9.341246
46991, 43787776, 5605.8149, 9.341002
46992, 40327168, 5605.6682, 9.340757
46993, 34771968, 5605.5215, 9.340513
46994, 28554752, 5605.3748, 9.340268
46995, 23437824, 5605.2280, 9.340024
46996, 20973056, 5605.0813, 9.339780
46997, 21944320, 5604.9346, 9.339535
46998, 26058752, 5604.7879, 9.339291
46999, 32058880, 5604.6412, 9.339046
47000, 38217216, 5604.4944, 9.338802
47001, 42990080, 5604.3477, 9.338557
47002, 45513728, 5604.2010, 9.338313
47003, 45710848, 5604.0543, 9.338068
47004, 43994624, 5603.9076, 9.337824
47005, 40770048, 5603.7608, 9.337579
47006, 36068864, 5603.6141, 9.337335
47007, 29556224, 5603.4674, 9.337090
47008, 20941824, 5603.3207, 9.336846
47009, 10548736, 5603.1740, 9.336601
47010, -332288, 5603.0272, 9.336357
47011, -9615360, 5602.8805, 9.336112
47012, -15138304, 5602.7338, 9.335868
47013, -15647744, 5602.5871, 9.335623
47014, -11534336, 5602.4404, 9.335379
47015, -4887040, 5602.2936, 9.335134
47016, 1272320, 5602.1469, 9.334890
47017, 4284928, 5602.0002, 9.334645
47018, 3068416, 5601.8535, 9.334401
47019, -1368576, 5601.7068, 9.334157
47020, -6428160, 5601.5601, 9.333912
47021, -9250304, 5601.4133, 9.333668
47022, -8238080, 5601.2666, 9.333423
47023, -3983360, 5601.1199, 9.333179
47024, 919040, 5600.9732, 9.332934
47025, 3169792, 5600.8265, 9.332690
47026, 557568, 5600.6797, 9.332445
47027, -6631424, 5600.5330, 9.332201
47028, -15369216, 5600.3863, 9.331956
47029, -21020160, 5600.2396, 9.331712
47030, -19407360, 5600.0929, 9.331467
47031, -8850432, 5599.9461, 9.331223
47032, 8811008, 5599.7994, 9.330978
47033, 28764672, 5599.6527, 9.330734
47034, 45150720, 5599.5060, 9.330489
47035, 53536256, 5599.3593, 9.330245
47036, 52809216, 5599.2125, 9.330000
47037, 45630464, 5599.0658, 9.329756
47038, 37237760, 5598.9191, 9.329511
47039, 33147904, 5598.7724, 9.329267
47040, 36787712, 5598.6257, 9.329022
47041, 48093696, 5598.4790, 9.328778
47042, 63633920, 5598.3322, 9.328533
47043, 78129664, 5598.1855, 9.328289
47044, 86622720, 5598.0388, 9.328045
47045, 86344704, 5597.8921, 9.327800
47046, 77540352, 5597.7454, 9.327556
47047, 63041536, 5597.5986, 9.327311
47048, 46933504, 5597.4519, 9.327067
47049, 32989184, 5597.3052, 9.326822
47050, 23532032, 5597.1585, 9.326578
47051, 19056640, 5597.0118, 9.326333
47052, 18563584, 5596.8650, 9.326089
47053, 20254720, 5596.7183, 9.325844
47054, 22198784, 5596.5716, 9.325600
47055, 22740480, 5596.4249, 9.325355
47056, 20645376, 5596.2782, 9.325111
47057, 15161856, 5596.1314, 9.324866
47058, 6136832, 5595.9847, 9.324622
47059, -5780992, 5595.8380, 9.324377
47060, -19005952, 5595.6913, 9.324133
47061, -31141888, 5595.5446, 9.323888
47062, -39480320, 5595.3978, 9.323644
47063, -41777152, 5595.2511, 9.323399
47064, -37016576, 5595.1044, 9.323155
47065, -25831424, 5594.9577, 9.322910
47066, -10372608, 5594.8110, 9.322666
47067, 6347776, 5594.6643, 9.322422
47068, 21362176, 5594.5175, 9.322177
47069, 32525824, 5594.3708, 9.321933
47070, 38882304, 5594.2241, 9.321688
47071, 40543744, 5594.0774, 9.321444
47072, 38247424, 5593.9307, 9.321199
47073, 32883200, 5593.7839, 9.320955
47074, 25234432, 5593.6372, 9.320710
47075, 16014336, 5593.4905, 9.320466
47076, 6066176, 5593.3438, 9.320221
47077, -3471872, 5593.1971, 9.319977
47078, -11239424, 5593.0503, 9.319732
47079, -15958016, 5592.9036, 9.319488
47080, -16852992, 5592.7569, 9.319243
47081, -13947392, 5592.6102, 9.318999
47082, -8087552, 5592.4635, 9.318754
47083, -665088, 5592.3167, 9.318510
47084, 6813696, 5592.1700, 9.318265
47085, 13113344, 5592.0233, 9.318021
47086, 17462272, 5591.8766, 9.317776
47087, 19529216, 5591.7299, 9.317532
47088, 19303424, 5591.5832, 9.317287
47089, 16993280, 5591.4364, 9.317043
47090, 13028864, 5591.2897, 9.316799
47091, 8105984, 5591.1430, 9.316554
47092, 3139072, 5590.9963, 9.316310
47093, -970240, 5590.8496, 9.316065
47094, -3724288, 5590.7028, 9.315821
47095, -5386752, 5590.5561, 9.315576
47096, -7062528, 5590.4094, 9.315332
47097, -10339840, 5590.2627, 9.315087
47098, -16556032, 5590.1160, 9.314843
47099, -25994240, 5589.9692, 9.314598
47100, -37422592, 5589.8225, 9.314354
47101, -48292864, 5589.6758, 9.314109
47102, -55599616, 5589.5291, 9.313865
47103, -57070080, 5589.3824, 9.313620
47104, -52129280, 5589.2356, 9.313376
47105, -42153984, 5589.0889, 9.313131
47106, -29839360, 5588.9422, 9.312887
47107, -17957376, 5588.7955, 9.312642
47108, -8106496, 5588.6488, 9.312398
47109, -87552, 5588.5021, 9.312153
47110, 7747072, 5588.3553, 9.311909
47111, 17320448, 5588.2086, 9.311664
47112, 29429760, 5588.0619, 9.311420
47113, 42854400, 5587.9152, 9.311175
47114, 54496256, 5587.7685, 9.310931
47115, 60568064, 5587.6217, 9.310687
47116, 58299392, 5587.4750, 9.310442
47117, 47355392, 5587.3283, 9.310198
47118, 30250496, 5587.1816, 9.309953
47119, 11523584, 5587.0349, 9.309709
47120, -3995648, 5586.8881, 9.309464
47121, -13038592, 5586.7414, 9.309220
47122, -15041024, 5586.5947, 9.308975
47123, -12090368, 5586.4480, 9.308731
47124, -7759360, 5586.3013, 9.308486
47125, -5413376, 5586.1545, 9.308242
47126, -6794240, 5586.0078, 9.307997
47127, -11502080, 5585.8611, 9.307753
47128, -17518592, 5585.7144, 9.307508
47129, -22415360, 5585.5677, 9.307264
47130, -24594432, 5585.4209, 9.307019
47131, -23944704, 5585.2742, 9.306775
47132, -21652480, 5585.1275, 9.306530
47133, -19340800, 5584.9808, 9.306286
47134, -18048512, 5584.8341, 9.306041
47135, -17592832, 5584.6874, 9.305797
47136, -16645632, 5584.5406, 9.305552
47137, -13442560, 5584.3939, 9.305308
47138, -6764032, 5584.2472, 9.305064
47139, 3325952, 5584.1005, 9.304819
47140, 15329792, 5583.9538, 9.304575
47141, 26810880, 5583.8070, 9.304330
47142, 35296256, 5583.6603, 9.304086
47143, 39180800, 5583.5136, 9.303841
47144, 38257152, 5583.3669, 9.303597
47145, 33710592, 5583.2202, 9.303352
47146, 27634176, 5583.0734, 9.303108
47147, 22310912, 5582.9267, 9.302863
47148, 19540992, 5582.7800, 9.302619
47149, 20219904, 5582.6333, 9.302374
47150, 24238592, 5582.4866, 9.302130
47151, 30659072, 5582.3398, 9.301885
47152, 38054912, 5582.1931, 9.301641
47153, 44903424, 5582.0464, 9.301396
47154, 49940480, 5581.8997, 9.301152
47155, 52414464, 5581.7530, 9.300907
47156, 52196864, 5581.6063, 9.300663
47157, 49722880, 5581.4595, 9.300418
47158, 45785600, 5581.3128, 9.300174
47159, 41241088, 5581.1661, 9.299929
47160, 36744704, 5581.0194, 9.299685
47161, 32623616, 5580.8727, 9.299441
47162, 28940288, 5580.7259, 9.299196
47163, 25705984, 5580.5792, 9.298952
47164, 23105536, 5580.4325, 9.298707
47165, 21584896, 5580.2858, 9.298463
47166, 21711360, 5580.1391, 9.298218
47167, 23845888, 5579.9923, 9.297974
47168, 27794944, 5579.8456, 9.297729
47169, 32658432, 5579.6989, 9.297485
47170, 37003776, 5579.5522, 9.297240
47171, 39345152, 5579.4055, 9.296996
47172, 38732288, 5579.2587, 9.296751
47173, 35156992, 5579.1120, 9.296507
47174, 29568512, 5578.9653, 9.296262
47175, 23451136, 5578.8186, 9.296018
47176, 18159104, 5578.6719, 9.295773
47177, 14330368, 5578.5251, 9.295529
47178, 11670016, 5578.3784, 9.295284
47179, 9225728, 5578.2317, 9.295040
47180, 6010880, 5578.0850, 9.294795
47181, 1657344, 5577.9383, 9.294551
47182, -3254272, 5577.7916, 9.294306
47183, -7374848, 5577.6448, 9.294062
47184, -9200640, 5577.4981, 9.293817
47185, -7829504, 5577.3514, 9.293573
47186, -3478528, 5577.2047, 9.293329
47187, 2488320, 5577.0580, 9.293084
47188, 8046592, 5576.9112, 9.292840
47189, 11271168, 5576.7645, 9.292595
47190, 11030528, 5576.6178, 9.292351
47191, 7315968, 5576.4711, 9.292106
47192, 1112576, 5576.3244, 9.291862
47193, -6053376, 5576.1776, 9.291617
47194, -12640768, 5576.0309, 9.291373
47195, -17453056, 5575.8842, 9.291128
47196, -19756544, 5575.7375, 9.290884
47197, -19228160, 5575.5908, 9.290639
47198, -15912448, 5575.4440, 9.290395
47199, -10288640, 5575.2973, 9.290150
47200, -3421184, 5575.1506, 9.289906
47201, 2990080, 5575.0039, 9.289661
47202, 6861824, 5574.8572, 9.289417
47203, 6341120, 5574.7105, 9.289172
47204, 632320, 5574.5637, 9.288928
47205, -9352192, 5574.4170, 9.288683
47206, -20899840, 5574.2703, 9.288439
47207, -30187008, 5574.1236, 9.288194
47208, -33608192, 5573.9769, 9.287950
47209, -29256704, 5573.8301, 9.287706
47210, -17906688, 5573.6834, 9.287461
47211, -2987008, 5573.5367, 9.287217
47212, 10555392, 5573.3900, 9.286972
47213, 18127360, 5573.2433, 9.286728
47214, 17327104, 5573.0965, 9.286483
47215, 8971264, 5572.9498, 9.286239
47216, -3173888, 5572.8031, 9.285994
47217, -13893632, 5572.6564, 9.285750
47218, -18636288, 5572.5097, 9.285505
47219, -15368704, 5572.3629, 9.285261
47220, -5387776, 5572.2162, 9.285016
47221, 7243264, 5572.0695, 9.284772
47222, 17376768, 5571.9228, 9.284527
47223, 20841472, 5571.7761, 9.284283
47224, 16037888, 5571.6294, 9.284038
47225, 4410880, 5571.4826, 9.283794
47226, -10316288, 5571.3359, 9.283549
47227, -23753728, 5571.1892, 9.283305
47228, -32559616, 5571.0425, 9.283060
47229, -35546112, 5570.8958, 9.282816
47230, -33766400, 5570.7490, 9.282571
47231, -29651968, 5570.6023, 9.282327
47232, -25693696, 5570.4556, 9.282083
47233, -23298048, 5570.3089, 9.281838
47234, -22335488, 5570.1622, 9.281594
47235, -21513216, 5570.0154, 9.281349
47236, -19323392, 5569.8687, 9.281105
47237, -15040512, 5569.7220, 9.280860
47238, -9264128, 5569.5753, 9.280616
47239, -3730432, 5569.4286, 9.280371
47240, -503808, 5569.2818, 9.280127
47241, -945152, 5569.1351, 9.279882
47242, -4978176, 5568.9884, 9.279638
47243, -11020800, 5568.8417, 9.279393
47244, -16628736, 5568.6950, 9.279149
47245, -19552768, 5568.5482, 9.278904
47246, -18705408, 5568.4015, 9.278660
47247, -14581248, 5568.2548, 9.278415
47248, -8920576, 5568.1081, 9.278171
47249, -3791360, 5567.9614, 9.277926
47250, -541184, 5567.8147, 9.277682
47251, 858112, 5567.6679, 9.277437
47252, 1724928, 5567.5212, 9.277193
47253, 3864064, 5567.3745, 9.276948
47254, 8437248, 5567.2278, 9.276704
47255, 15086592, 5567.0811, 9.276459
47256, 21787648, 5566.9343, 9.276215
47257, 25588736, 5566.7876, 9.275971
47258, 23938048, 5566.6409, 9.275726
47259, 15991296, 5566.4942, 9.275482
47260, 3252224, 5566.3475, 9.275237
47261, -10813952, 5566.2007, 9.274993
47262, -22099968, 5566.0540, 9.274748
47263, -27527680, 5565.9073, 9.274504
47264, -26322432, 5565.7606, 9.274259
47265, -20286976, 5565.6139, 9.274015
47266, -12915200, 5565.4671, 9.273770
47267, -7759360, 5565.3204, 9.273526
47268, -6811648, 5565.1737, 9.273281
47269, -9674752, 5565.0270, 9.273037
47270, -13928960, 5564.8803, 9.272792
47271, -16510464, 5564.7336, 9.272548
47272, -15405568, 5564.5868, 9.272303
47273, -10800640, 5564.4401, 9.272059
47274, -5068800, 5564.2934, 9.271814
47275, -1551360, 5564.1467, 9.271570
47276, -2720256, 5564.0000, 9.271325
47277, -8648192, 5563.8532, 9.271081
47278, -16620032, 5563.7065, 9.270836
47279, -22179328, 5563.5598, 9.270592
47280, -21203968, 5563.4131, 9.270348
47281, -12042752, 5563.2664, 9.270103
47282, 3340288, 5563.1196, 9.269859
47283, 19864576, 5562.9729, 9.269614
47284, 31362048, 5562.8262, 9.269370
47285, 33287168, 5562.6795, 9.269125
47286, 24877056, 5562.5328, 9.268881
47287, 9737216, 5562.3860, 9.268636
47288, -5499904, 5562.2393, 9.268392
47289, -13917696, 5562.0926, 9.268147
47290, -11269120, 5561.9459, 9.267903
47291, 2147328, 5561.7992, 9.267658
47292, 21548032, 5561.6525, 9.267414
47293, 39628800, 5561.5057, 9.267169
47294, 49589248, 5561.3590, 9.266925
47295, 47885824, 5561.2123, 9.266680
47296, 35535360, 5561.0656, 9.266436
47297, 17455104, 5560.9189, 9.266191
47298, 203264, 5560.7721, 9.265947
47299, -10825728, 5560.6254, 9.265702
47300, -13497856, 5560.4787, 9.265458
47301, -9448448, 5560.3320, 9.265213
47302, -2892288, 5560.1853, 9.264969
47303, 1617920, 5560.0385, 9.264724
47304, 1389568, 5559.8918, 9.264480
47305, -3272704, 5559.7451, 9.264236
47306, -9444352, 5559.5984, 9.263991
47307, -13200896, 5559.4517, 9.263747
47308, -11652096, 5559.3049, 9.263502
47309, -4386816, 5559.1582, 9.263258
47310, 6326272, 5559.0115, 9.263013
47311, 16629248, 5558.8648, 9.262769
47312, 22876160, 5558.7181, 9.262524
47313, 23263744, 5558.5713, 9.262280
47314, 18532864, 5558.4246, 9.262035
47315, 11457536, 5558.2779, 9.261791
47316, 5437440, 5558.1312, 9.261546
47317, 2918912, 5557.9845, 9.261302
47318, 4409856, 5557.8378, 9.261057
47319, 8518656, 5557.6910, 9.260813
47320, 12911616, 5557.5443, 9.260568
47321, 15636992, 5557.3976, 9.260324
47322, 16100352, 5557.2509, 9.260079
47323, 15193088, 5557.1042, 9.259835
47324, 14544384, 5556.9574, 9.259590
47325, 15325696, 5556.8107, 9.259346
47326, 17292288, 5556.6640, 9.259101
47327, 18617856, 5556.5173, 9.258857
47328, 16662016, 5556.3706, 9.258613
47329, 9325056, 5556.2238, 9.258368
47330, -3685888, 5556.0771, 9.258124
47331, -20347904, 5555.9304, 9.257879
47332, -36868608, 5555.7837, 9.257635
47333, -49101824, 5555.6370, 9.257390
47334, -54190592, 5555.4902, 9.257146
47335, -51690496, 5555.3435, 9.256901
47336, -43667456, 5555.1968, 9.256657
47337, -33741312, 5555.0501, 9.256412
47338, -25533952, 5554.9034, 9.256168
47339, -21250560, 5554.7567, 9.255923
47340, -21003776, 5554.6099, 9.255679
47341, -23133696, 5554.4632, 9.255434
47342, -25267712, 5554.3165, 9.255190
47343, -25551360, 5554.1698, 9.254945
47344, -23451136, 5554.0231, 9.254701
47345, -19792896, 5553.8763, 9.254456
47346, -16116736, 5553.7296, 9.254212
47347, -13775360, 5553.5829, 9.253967
47348, -13273088, 5553.4362, 9.253723
47349, -14172672, 5553.2895, 9.253478
47350, -15547904, 5553.1427, 9.253234
47351, -16652800, 5552.9960, 9.252990
47352, -17382912, 5552.8493, 9.252745
47353, -18267136, 5552.7026, 9.252501
47354, -20011008, 5552.5559, 9.252256
47355, -22915072, 5552.4091, 9.252012
47356, -26548224, 5552.2624, 9.251767
47357, -29905920, 5552.1157, 9.251523
47358, -31983104, 5551.9690, 9.251278
47359, -32406528, 5551.8223, 9.251034
47360, -31722496, 5551.6755, 9.250789
47361, -31110144, 5551.5288, 9.250545
47362, -31634432, 5551.3821, 9.250300
47363, -33455104, 5551.2354, 9.250056
47364, -35485184, 5551.0887, 9.249811
47365, -35767296, 5550.9420, 9.249567
47366, -32456704, 5550.7952, 9.249322
47367, -24912384, 5550.6485, 9.249078
47368, -14296576, 5550.5018, 9.248833
47369, -3276288, 5550.3551, 9.248589
47370, 5106688, 5550.2084, 9.248344
47371, 8876544, 5550.0616, 9.248100
47372, 8135680, 5549.9149, 9.247855
47373, 5081600, 5549.7682, 9.247611
47374, 2953216, 5549.6215, 9.247366
47375, 4385280, 5549.4748, 9.247122
47376, 9994240, 5549.3280, 9.246878
47377, 17942016, 5549.1813, 9.246633
47378, 24744960, 5549.0346, 9.246389
47379, 26969600, 5548.8879, 9.246144
47380, 22983680, 5548.7412, 9.245900
47381, 13868544, 5548.5944, 9.245655
47382, 3013120, 5548.4477, 9.245411
47383, -5441536, 5548.3010, 9.245166
47384, -8555008, 5548.1543, 9.244922
47385, -5960704, 5548.0076, 9.244677
47386, 4096, 5547.8609, 9.244433
47387, 5483520, 5547.7141, 9.244188
47388, 6996992, 5547.5674, 9.243944
47389, 3113984, 5547.4207, 9.243699
47390, -4907008, 5547.2740, 9.243455
47391, -13779968, 5547.1273, 9.243210
47392, -19769344, 5546.9805, 9.242966
47393, -20376064, 5546.8338, 9.242721
47394, -15309312, 5546.6871, 9.242477
47395, -6338560, 5546.5404, 9.242232
47396, 3781120, 5546.3937, 9.241988
47397, 12658176, 5546.2469, 9.241743
47398, 19154432, 5546.1002, 9.241499
47399, 23415296, 5545.9535, 9.241255
47400, 26126848, 5545.8068, 9.241010
47401, 27568640, 5545.6601, 9.240766
47402, 27085312, 5545.5133, 9.240521
47403, 23360000, 5545.3666, 9.240277
47404, 15347200, 5545.2199, 9.240032
47405, 3314688, 5545.0732, 9.239788
47406, -10681856, 5544.9265, 9.239543
47407, -23273984, 5544.7798, 9.239299
47408, -31075840, 5544.6330, 9.239054
47409, -32195584, 5544.4863, 9.238810
47410, -27181056, 5544.3396, 9.238565
47411, -18872832, 5544.1929, 9.238321
47412, -11170304, 5544.0462, 9.238076
47413, -7279104, 5543.8994, 9.237832
47414, -8285696, 5543.7527, 9.237587
47415, -12751872, 5543.6060, 9.237343
47416, -17531392, 5543.4593, 9.237098
47417, -19392512, 5543.3126, 9.236854
47418, -16648704, 5543.1658, 9.236609
47419, -10002432, 5543.0191, 9.236365
47420, -2206720, 5542.8724, 9.236120
47421, 3264000, 5542.7257, 9.235876
47422, 3870720, 5542.5790, 9.235632
47423, -810496, 5542.4322, 9.235387
47424, -8909312, 5542.2855, 9.235143
47425, -17133056, 5542.1388, 9.234898
47426, -22220800, 5541.9921, 9.234654
47427, -22292992, 5541.8454, 9.234409
47428, -17499136, 5541.6986, 9.234165
47429, -9743360, 5541.5519, 9.233920
47430, -1712640, 5541.4052, 9.233676
47431, 4297728, 5541.2585, 9.233431
47432, 7223296, 5541.1118, 9.233187
47433, 7439872, 5540.9651, 9.232942
47434, 6360064, 5540.8183, 9.232698
47435, 5702656, 5540.6716, 9.232453
47436, 6788096, 5540.5249, 9.232209
47437, 10132480, 5540.3782, 9.231964
47438, 15407616, 5540.2315, 9.231720
47439, 21666816, 5540.0847, 9.231475
47440, 27679744, 5539.9380, 9.231231
47441, 32232960, 5539.7913, 9.230986
47442, 34364416, 5539.6446, 9.230742
47443, 33539072, 5539.4979, 9.230497
47444, 29776384, 5539.3511, 9.230253
47445, 23706624, 5539.2044, 9.230008
47446, 16477184, 5539.0577, 9.229764
47447, 9475584, 5538.9110, 9.229520
47448, 3908096, 5538.7643, 9.229275
47449, 390144, 5538.6175, 9.229031
47450, -1263616, 5538.4708, 9.228786
47451, -1911296, 5538.3241, 9.228542
47452, -2622464, 5538.1774, 9.228297
47453, -4082176, 5538.0307, 9.228053
47454, -6140416, 5537.8840, 9.227808
47455, -7750144, 5537.7372, 9.227564
47456, -7374336, 5537.5905, 9.227319
47457, -3717120, 5537.4438, 9.227075
47458, 3549184, 5537.2971, 9.226830
47459, 13392896, 5537.1504, 9.226586
47460, 23561216, 5537.0036, 9.226341
47461, 31234048, 5536.8569, 9.226097
47462, 33924608, 5536.7102, 9.225852
47463, 30285312, 5536.5635, 9.225608
47464, 20514304, 5536.4168, 9.225363
47465, 6254592, 5536.2700, 9.225119
47466, -9931776, 5536.1233, 9.224874
47467, -25277952, 5535.9766, 9.224630
47468, -37448704, 5535.8299, 9.224385
47469, -44929536, 5535.6832, 9.224141
47470, -47117312, 5535.5364, 9.223897
47471, -44188160, 5535.3897, 9.223652
47472, -36866048, 5535.2430, 9.223408
47473, -26195456, 5535.0963, 9.223163
47474, -13378560, 5534.9496, 9.222919
47475, 324608, 5534.8028, 9.222674
47476, 13656576, 5534.6561, 9.222430
47477, 25402880, 5534.5094, 9.222185
47478, 34441216, 5534.3627, 9.221941
47479, 39809024, 5534.2160, 9.221696
47480, 40809472, 5534.0693, 9.221452
47481, 37162496, 5533.9225, 9.221207
47482, 29176832, 5533.7758, 9.220963
47483, 17873920, 5533.6291, 9.220718
47484, 4963840, 5533.4824, 9.220474
47485, -7394304, 5533.3357, 9.220229
47486, -17062912, 5533.1889, 9.219985
47487, -22492672, 5533.0422, 9.219740
47488, -23198208, 5532.8955, 9.219496
47489, -19920384, 5532.7488, 9.219251
47490, -14365184, 5532.6021, 9.219007
47491, -8570880, 5532.4553, 9.218762
47492, -4151808, 5532.3086, 9.218518
47493, -1722368, 5532.1619, 9.218273
47494, -761344, 5532.0152, 9.218029
47495, 22016, 5531.8685, 9.217785
47496, 1990656, 5531.7217, 9.217540
47497, 5856768, 5531.5750, 9.217296
47498, 11279360, 5531.4283, 9.217051
47499, 16940032, 5531.2816, 9.216807
47500, 21047808, 5531.1349, 9.216562
47501, 22022144, 5530.9882, 9.216318
47502, 19057664, 5530.8414, 9.216073
47503, 12340736, 5530.6947, 9.215829
47504, 2900992, 5530.5480, 9.215584
47505, -7760384, 5530.4013, 9.215340
47506, -18075648, 5530.2546, 9.215095
47507, -26672640, 5530.1078, 9.214851
47508, -32500736, 5529.9611, 9.214606
47509, -34896896, 5529.8144, 9.214362
47510, -33684480, 5529.6677, 9.214117
47511, -29328896, 5529.5210, 9.213873
47512, -23024128, 5529.3742, 9.213628
47513, -16548864, 5529.2275, 9.213384
47514, -11811840, 5529.0808, 9.213139
47515, -10171904, 5528.9341, 9.212895
47516, -11823616, 5528.7874, 9.212650
47517, -15585280, 5528.6406, 9.212406
47518, -19303424, 5528.4939, 9.212162
47519, -20775424, 5528.3472, 9.211917
47520, -18817536, 5528.2005, 9.211673
47521, -13927424, 5528.0538, 9.211428
47522, -8160768, 5527.9071, 9.211184
47523, -4183040, 5527.7603, 9.210939
47524, -3916288, 5527.6136, 9.210695
47525, -7452672, 5527.4669, 9.210450
47526, -12844544, 5527.3202, 9.210206
47527, -16972288, 5527.1735, 9.209961
47528, -17142272, 5527.0267, 9.209717
47529, -12632576, 5526.8800, 9.209472
47530, -5374976, 5526.7333, 9.209228
47531, 685056, 5526.5866, 9.208983
47532, 1347072, 5526.4399, 9.208739
47533, -5749760, 5526.2931, 9.208494
47534, -19717120, 5526.1464, 9.208250
47535, -36427776, 5525.9997, 9.208005
47536, -50044416, 5525.8530, 9.207761
47537, -55415808, 5525.7063, 9.207516
47538, -50256384, 5525.5595, 9.207272
47539, -36110848, 5525.4128, 9.207027
47540, -17657856, 5525.2661, 9.206783
47541, -703488, 5525.1194, 9.206539
47542, 10192896, 5524.9727, 9.206294
47543, 13377536, 5524.8259, 9.206050
47544, 10341376, 5524.6792, 9.205805
47545, 4560384, 5524.5325, 9.205561
47546, -387072, 5524.3858, 9.205316
47547, -2464768, 5524.2391, 9.205072
47548, -1808896, 5524.0924, 9.204827
47549, -176640, 5523.9456, 9.204583
47550, 354816, 5523.7989, 9.204338
47551, -1355264, 5523.6522, 9.204094
47552, -4998656, 5523.5055, 9.203849
47553, -9251328, 5523.3588, 9.203605
47554, -12830208, 5523.2120, 9.203360
47555, -15471616, 5523.0653, 9.203116
47556, -18211328, 5522.9186, 9.202871
47557, -22764544, 5522.7719, 9.202627
47558, -30347776, 5522.6252, 9.202382
47559, -40625664, 5522.4784, 9.202138
47560, -51443712, 5522.3317, 9.201893
47561, -59573760, 5522.1850, 9.201649
47562, -62145536, 5522.0383, 9.201404
47563, -58039296, 5521.8916, 9.201160
47564, -48483840, 5521.7448, 9.200915
47565, -36522496, 5521.5981, 9.200671
47566, -25577984, 5521.4514, 9.200427
47567, -17841664, 5521.3047, 9.200182
47568, -13317120, 5521.1580, 9.199938
47569, -10018816, 5521.0113, 9.199693
47570, -5232640, 5520.8645, 9.199449
47571, 2814976, 5520.7178, 9.199204
47572, 13754368, 5520.5711, 9.198960
47573, 24982528, 5520.4244, 9.198715
47574, 32776704, 5520.2777, 9.198471
47575, 34078720, 5520.1309, 9.198226
47576, 28067840, 5519.9842, 9.197982
47577, 16733696, 5519.8375, 9.197737
47578, 4140032, 5519.6908, 9.197493
47579, -5300224, 5519.5441, 9.197248
47580, -8722944, 5519.3973, 9.197004
47581, -6012416, 5519.2506, 9.196759
47582, 251392, 5519.1039, 9.196515
47583, 6041088, 5518.9572, 9.196270
47584, 7731712, 5518.8105, 9.196026
47585, 3692032, 5518.6637, 9.195781
47586, -5075968, 5518.5170, 9.195537
47587, -15500800, 5518.3703, 9.195292
47588, -23874560, 5518.2236, 9.195048
47589, -27477504, 5518.0769, 9.194804
47590, -25665536, 5517.9302, 9.194559
47591, -19976192, 5517.7834, 9.194315
47592, -13289472, 5517.6367, 9.194070
47593, -8487936, 5517.4900, 9.193826
47594, -7252480, 5517.3433, 9.193581
47595, -9504256, 5517.1966, 9.193337
47596, -13689856, 5517.0498, 9.193092
47597, -17694208, 5516.9031, 9.192848
47598, -19916288, 5516.7564, 9.192603
47599, -20004864, 5516.6097, 9.192359
47600, -18926080, 5516.4630, 9.192114
47601, -18383360, 5516.3162, 9.191870
47602, -19878400, 5516.1695, 9.191625
47603, -23868416, 5516.0228, 9.191381
47604, -29412864, 5515.8761, 9.191136
47605, -34478592, 5515.7294, 9.190892
47606, -36769792, 5515.5826, 9.190647
47607, -34729984, 5515.4359, 9.190403
47608, -28267520, 5515.2892, 9.190158
47609, -18890240, 5515.1425, 9.189914
47610, -9173504, 5514.9958, 9.189669
47611, -1774592, 5514.8490, 9.189425
47612, 1594880, 5514.7023, 9.189181
47613, 800256, 5514.5556, 9.188936
47614, -2746880, 5514.4089, 9.188692
47615, -6773760, 5514.2622, 9.188447
47616, -9174528, 5514.1155, 9.188203
47617, -8949248, 5513.9687, 9.187958
47618, -6616064, 5513.8220, 9.187714
47619, -3931136, 5513.6753, 9.187469
47620, -3026432, 5513.5286, 9.187225
47621, -5369344, 5513.3819, 9.186980
47622, -11006976, 5513.2351, 9.186736
47623, -18445824, 5513.0884, 9.186491
47624, -25230336, 5512.9417, 9.186247
47625, -28958720, 5512.7950, 9.186002
47626, -28286976, 5512.6483, 9.185758
47627, -23476224, 5512.5015, 9.185513
47628, -16251392, 5512.3548, 9.185269
47629, -9053696, 5512.2081, 9.185024
47630, -4026880, 5512.0614, 9.184780
47631, -2188288, 5511.9147, 9.184535
47632, -3118080, 5511.7679, 9.184291
47633, -5256704, 5511.6212, 9.184046
47634, -6637568, 5511.4745, 9.183802
47635, -5698560, 5511.3278, 9.183557
47636, -1836544, 5511.1811, 9.183313
47637, 4474880, 5511.0344, 9.183069
47638, 11992576, 5510.8876, 9.182824
47639, 19214336, 5510.7409, 9.182580
47640, 24869376, 5510.5942, 9.182335
47641, 28198912, 5510.4475, 9.182091
47642, 28993536, 5510.3008, 9.181846
47643, 27472384, 5510.1540, 9.181602
47644, 24122880, 5510.0073, 9.181357
47645, 19592192, 5509.8606, 9.181113
47646, 14649856, 5509.7139, 9.180868
47647, 10164736, 5509.5672, 9.180624
47648, 7044608, 5509.4204, 9.180379
47649, 6112768, 5509.2737, 9.180135
47650, 7966208, 5509.1270, 9.179890
47651, 12859392, 5508.9803, 9.179646
47652, 20662784, 5508.8336, 9.179401
47653, 30880256, 5508.6868, 9.179157
47654, 42680832, 5508.5401, 9.178912
47655, 54908928, 5508.3934, 9.178668
47656, 66092544, 5508.2467, 9.178423
47657, 74521600, 5508.1000, 9.178179
47658, 78478336, 5507.9532, 9.177934
47659, 76659200, 5507.8065, 9.177690
47660, 68677632, 5507.6598, 9.177446
47661, 55461888, 5507.5131, 9.177201
47662, 39302656, 5507.3664, 9.176957
47663, 23413760, 5507.2197, 9.176712
47664, 11075072, 5507.0729, 9.176468
47665, 4609536, 5506.9262, 9.176223
47666, 4601344, 5506.7795, 9.175979
47667, 9678848, 5506.6328, 9.175734
47668, 17003008, 5506.4861, 9.175490
47669, 23288832, 5506.3393, 9.175245
47670, 25976832, 5506.1926, 9.175001
47671, 24095232, 5506.0459, 9.174756
47672, 18484736, 5505.8992, 9.174512
47673, 11339776, 5505.7525, 9.174267
47674, 5285888, 5505.6057, 9.174023
47675, 2392576, 5505.4590, 9.173778
47676, 3491840, 5505.3123, 9.173534
47677, 8018944, 5505.1656, 9.173289
47678, 14342144, 5505.0189, 9.173045
47679, 20391424, 5504.8721, 9.172800
47680, 24315904, 5504.7254, 9.172556
47681, 24970752, 5504.5787, 9.172311
47682, 22151168, 5504.4320, 9.172067
47683, 16586240, 5504.2853, 9.171823
47684, 9748480, 5504.1386, 9.171578
47685, 3525632, 5503.9918, 9.171334
47686, -226304, 5503.8451, 9.171089
47687, -200192, 5503.6984, 9.170845
47688, 3885568, 5503.5517, 9.170600
47689, 11023360, 5503.4050, 9.170356
47690, 19026432, 5503.2582, 9.170111
47691, 25102336, 5503.1115, 9.169867
47692, 26741760, 5502.9648, 9.169622
47693, 22630912, 5502.8181, 9.169378
47694, 13206528, 5502.6714, 9.169133
47695, 573440, 5502.5246, 9.168889
47696, -12224000, 5502.3779, 9.168644
47697, -22307840, 5502.2312, 9.168400
47698, -27970048, 5502.0845, 9.168155
47699, -29147136, 5501.9378, 9.167911
47700, -27165184, 5501.7910, 9.167666
47701, -23913472, 5501.6443, 9.167422
47702, -20877824, 5501.4976, 9.167177
47703, -18526208, 5501.3509, 9.166933
47704, -16338432, 5501.2042, 9.166688
47705, -13422592, 5501.0575, 9.166444
47706, -9337856, 5500.9107, 9.166199
47707, -4628480, 5500.7640, 9.165955
47708, -733184, 5500.6173, 9.165711
47709, 724480, 5500.4706, 9.165466
47710, -1103872, 5500.3239, 9.165222
47711, -5630976, 5500.1771, 9.164977
47712, -10861056, 5500.0304, 9.164733
47713, -14185984, 5499.8837, 9.164488
47714, -13586432, 5499.7370, 9.164244
47715, -8650752, 5499.5903, 9.163999
47716, -881664, 5499.4435, 9.163755
47717, 6900224, 5499.2968, 9.163510
47718, 11796480, 5499.1501, 9.163266
47719, 12128768, 5499.0034, 9.163021
47720, 8168960, 5498.8567, 9.162777
47721, 1961472, 5498.7099, 9.162532
47722, -3667456, 5498.5632, 9.162288
47723, -6422016, 5498.4165, 9.162043
47724, -5531648, 5498.2698, 9.161799
47725, -1978880, 5498.1231, 9.161554
47726, 2105344, 5497.9763, 9.161310
47727, 4540416, 5497.8296, 9.161065
47728, 4120576, 5497.6829, 9.160821
47729, 1090560, 5497.5362, 9.160576
47730, -3117568, 5497.3895, 9.160332
47731, -6684672, 5497.2428, 9.160088
47732, -8300544, 5497.0960, 9.159843
47733, -7714304, 5496.9493, 9.159599
47734, -5705728, 5496.8026, 9.159354
47735, -3560448, 5496.6559, 9.159110
47736, -2369536, 5496.5092, 9.158865
47737, -2519552, 5496.3624, 9.158621
47738, -3605504, 5496.2157, 9.158376
47739, -4739584, 5496.0690, 9.158132
47740, -5044736, 5495.9223, 9.157887
47741, -4060160, 5495.7756, 9.157643
47742, -1872896, 5495.6288, 9.157398
47743, 1020928, 5495.4821, 9.157154
47744, 3990016, 5495.3354, 9.156909
47745, 6484992, 5495.1887, 9.156665
47746, 8105472, 5495.0420, 9.156420
47747, 8542720, 5494.8952, 9.156176
47748, 7526912, 5494.7485, 9.155931
47749, 4886016, 5494.6018, 9.155687
47750, 742912, 5494.4551, 9.155442
47751, -4266496, 5494.3084, 9.155198
47752, -8936960, 5494.1617, 9.154953
47753, -11726848, 5494.0149, 9.154709
47754, -11274240, 5493.8682, 9.154464
47755, -7024128, 5493.7215, 9.154220
47756, 324096, 5493.5748, 9.153976
47757, 8780288, 5493.4281, 9.153731
47758, 15529984, 5493.2813, 9.153487
47759, 17789440, 5493.1346, 9.153242
47760, 13748224, 5492.9879, 9.152998
47761, 3270144, 5492.8412, 9.152753
47762, -11908096, 5492.6945, 9.152509
47763, -28562944, 5492.5477, 9.152264
47764, -42828800, 5492.4010, 9.152020
47765, -51260416, 5492.2543, 9.151775
47766, -51802624, 5492.1076, 9.151531
47767, -44400640, 5491.9609, 9.151286
47768, -31085568, 5491.8141, 9.151042
47769, -15490560, 5491.6674, 9.150797
47770, -1901056, 5491.5207, 9.150553
47771, 5935104, 5491.3740, 9.150308
47772, 5924352, 5491.2273, 9.150064
47773, -1684480, 5491.0805, 9.149819
47774, -14304256, 5490.9338, 9.149575
47775, -27775488, 5490.7871, 9.149330
47776, -37711360, 5490.6404, 9.149086
47777, -40998400, 5490.4937, 9.148841
47778, -36894208, 5490.3470, 9.148597
47779, -27286528, 5490.2002, 9.148353
47780, -15952896, 5490.0535, 9.148108
47781, -7073280, 5489.9068, 9.147864
47782, -3553280, 5489.7601, 9.147619
47783, -5859840, 5489.6134, 9.147375
47784, -11846656, 5489.4666, 9.147130
47785, -17671168, 5489.3199, 9.146886
47786, -19422208, 5489.1732, 9.146641
47787, -14769152, 5489.0265, 9.146397
47788, -3939840, 5488.8798, 9.146152
47789, 10378240, 5488.7330, 9.145908
47790, 24143872, 5488.5863, 9.145663
47791, 33558528, 5488.4396, 9.145419
47792, 36476416, 5488.2929, 9.145174
47793, 33033728, 5488.1462, 9.144930
47794, 25298432, 5487.9994, 9.144685
47795, 16182272, 5487.8527, 9.144441
47796, 8146944, 5487.7060, 9.144196
47797, 2296832, 5487.5593, 9.143952
47798, -1795584, 5487.4126, 9.143707
47799, -5540864, 5487.2659, 9.143463
47800, -10385408, 5487.1191, 9.143218
47801, -16959488, 5486.9724, 9.142974
47802, -24699392, 5486.8257, 9.142730
47803, -32083968, 5486.6790, 9.142485
47804, -37326848, 5486.5323, 9.142241
47805, -39188992, 5486.3855, 9.141996
47806, -37540864, 5486.2388, 9.141752
47807, -33459712, 5486.0921, 9.141507
47808, -28830720, 5485.9454, 9.141263
47809, -25643008, 5485.7987, 9.141018
47810, -25244672, 5485.6519, 9.140774
47811, -27826176, 5485.5052, 9.140529
47812, -32306688, 5485.3585, 9.140285
47813, -36642816, 5485.2118, 9.140040
47814, -38471680, 5485.0651, 9.139796
47815, -35886080, 5484.9183, 9.139551
47816, -28096000, 5484.7716, 9.139307
47817, -15767040, 5484.6249, 9.139062
47818, -900096, 5484.4782, 9.138818
47819, 13725696, 5484.3315, 9.138573
47820, 25384448, 5484.1848, 9.138329
47821, 32202752, 5484.0380, 9.138084
47822, 33646592, 5483.8913, 9.137840
47823, 30502912, 5483.7446, 9.137595
47824, 24369664, 5483.5979, 9.137351
47825, 16907264, 5483.4512, 9.137106
47826, 9184768, 5483.3044, 9.136862
47827, 1439232, 5483.1577, 9.136618
47828, -6664192, 5483.0110, 9.136373
47829, -15433728, 5482.8643, 9.136129
47830, -24570368, 5482.7176, 9.135884
47831, -32973312, 5482.5708, 9.135640
47832, -39087616, 5482.4241, 9.135395
47833, -41660928, 5482.2774, 9.135151
47834, -40509440, 5482.1307, 9.134906
47835, -36844032, 5481.9840, 9.134662
47836, -32910848, 5481.8372, 9.134417
47837, -31034368, 5481.6905, 9.134173
47838, -32521216, 5481.5438, 9.133928
47839, -36966912, 5481.3971, 9.133684
47840, -42372096, 5481.2504, 9.133439
47841, -46062592, 5481.1036, 9.133195
47842, -45989376, 5480.9569, 9.132950
47843, -41760768, 5480.8102, 9.132706
47844, -34871296, 5480.6635, 9.132461
47845, -27981312, 5480.5168, 9.132217
47846, -23604736, 5480.3701, 9.131972
47847, -22869504, 5480.2233, 9.131728
47848, -25004544, 5480.0766, 9.131483
47849, -27827712, 5479.9299, 9.131239
47850, -28979200, 5479.7832, 9.130995
47851, -27241472, 5479.6365, 9.130750
47852, -23219200, 5479.4897, 9.130506
47853, -18984448, 5479.3430, 9.130261
47854, -16865280, 5479.1963, 9.130017
47855, -18013184, 5479.0496, 9.129772
47856, -21571584, 5478.9029, 9.129528
47857, -24940544, 5478.7561, 9.129283
47858, -25093120, 5478.6094, 9.129039
47859, -20279296, 5478.4627, 9.128794
47860, -11226112, 5478.3160, 9.128550
47861, -1134592, 5478.1693, 9.128305
47862, 5626880, 5478.0225, 9.128061
47863, 5555712, 5477.8758, 9.127816
47864, -2209280, 5477.7291, 9.127572
47865, -15275520, 5477.5824, 9.127327
47866, -28902912, 5477.4357, 9.127083
47867, -38062080, 5477.2890, 9.126838
47868, -39670784, 5477.1422, 9.126594
47869, -33969664, 5476.9955, 9.126349
47870, -24367616, 5476.8488, 9.126105
47871, -15843328, 5476.7021, 9.125860
47872, -12669952, 5476.5554, 9.125616
47873, -16522240, 5476.4086, 9.125372
47874, -25832448, 5476.2619, 9.125127
47875, -36631040, 5476.1152, 9.124883
47876, -44409344, 5475.9685, 9.124638
47877, -46078976, 5475.8218, 9.124394
47878, -41129984, 5475.6750, 9.124149
47879, -31520256, 5475.5283, 9.123905
47880, -20468224, 5475.3816, 9.123660
47881, -10826240, 5475.2349, 9.123416
47882, -3853824, 5475.0882, 9.123171
47883, 1065984, 5474.9414, 9.122927
47884, 5727232, 5474.7947, 9.122682
47885, 11870720, 5474.6480, 9.122438
47886, 20090368, 5474.5013, 9.122193
47887, 29428224, 5474.3546, 9.121949
47888, 37798400, 5474.2078, 9.121704
47889, 42981888, 5474.0611, 9.121460
47890, 43663360, 5473.9144, 9.121215
47891, 40009216, 5473.7677, 9.120971
47892, 33559552, 5473.6210, 9.120726
47893, 26545664, 5473.4743, 9.120482
47894, 21000704, 5473.3275, 9.120237
47895, 18065920, 5473.1808, 9.119993
47896, 17750016, 5473.0341, 9.119748
47897, 19140096, 5472.8874, 9.119504
47898, 20876800, 5472.7407, 9.119260
47899, 21626880, 5472.5939, 9.119015
47900, 20370944, 5472.4472, 9.118771
47901, 16485376, 5472.3005, 9.118526
47902, 9701376, 5472.1538, 9.118282
47903, 72192, 5472.0071, 9.118037
47904, -11987968, 5471.8603, 9.117793
47905, -25631232, 5471.7136, 9.117548
47906, -39570944, 5471.5669, 9.117304
47907, -52234752, 5471.4202, 9.117059
47908, -62087168, 5471.2735, 9.116815
47909, -68021760, 5471.1267, 9.116570
47910, -69667328, 5470.9800, 9.116326
47911, -67484672, 5470.8333, 9.116081
47912, -62594048, 5470.6866, 9.115837
47913, -56415232, 5470.5399, 9.115592
47914, -50252800, 5470.3932, 9.115348
47915, -44980224, 5470.2464, 9.115103
47916, -40910336, 5470.0997, 9.114859
47917, -37863424, 5469.9530, 9.114614
47918, -35353088, 5469.8063, 9.114370
47919, -32811520, 5469.6596, 9.114125
47920, -29768192, 5469.5128, 9.113881
47921, -25947136, 5469.3661, 9.113637
47922, -21294592, 5469.2194, 9.113392
47923, -15953408, 5469.0727, 9.113148
47924, -10204160, 5468.9260, 9.112903
47925, -4399104, 5468.7792, 9.112659
47926, 1108992, 5468.6325, 9.112414
47927, 6021632, 5468.4858, 9.112170
47928, 10113536, 5468.3391, 9.111925
47929, 13216256, 5468.1924, 9.111681
47930, 15168512, 5468.0456, 9.111436
47931, 15780864, 5467.8989, 9.111192
47932, 14835712, 5467.7522, 9.110947
47933, 12157440, 5467.6055, 9.110703
47934, 7726080, 5467.4588, 9.110458
47935, 1796608, 5467.3121, 9.110214
47936, -5043200, 5467.1653, 9.109969
47937, -11908096, 5467.0186, 9.109725
47938, -17743360, 5466.8719, 9.109480
47939, -21511168, 5466.7252, 9.109236
47940, -22380032, 5466.5785, 9.108991
47941, -19878400, 5466.4317, 9.108747
47942, -14007808, 5466.2850, 9.108502
47943, -5305344, 5466.1383, 9.108258
47944, 5144576, 5465.9916, 9.108014
47945, 15795200, 5465.8449, 9.107769
47946, 24859136, 5465.6981, 9.107525
47947, 30697472, 5465.5514, 9.107280
47948, 32304640, 5465.4047, 9.107036
47949, 29733376, 5465.2580, 9.106791
47950, 24252928, 5465.1113, 9.106547
47951, 18081280, 5464.9645, 9.106302
47952, 13682176, 5464.8178, 9.106058
47953, 12843520, 5464.6711, 9.105813
47954, 15894016, 5464.5244, 9.105569
47955, 21441536, 5464.3777, 9.105324
47956, 26830336, 5464.2309, 9.105080
47957, 29206528, 5464.0842, 9.104835
47958, 26770944, 5463.9375, 9.104591
47959, 19658752, 5463.7908, 9.104346
47960, 9993728, 5463.6441, 9.104102
47961, 1026560, 5463.4974, 9.103857
47962, -4322816, 5463.3506, 9.103613
47963, -4867584, 5463.2039, 9.103368
47964, -1833984, 5463.0572, 9.103124
47965, 1542656, 5462.9105, 9.102879
47966, 1398272, 5462.7638, 9.102635
47967, -4999168, 5462.6170, 9.102390
47968, -17879040, 5462.4703, 9.102146
47969, -34626048, 5462.3236, 9.101902
47970, -50639872, 5462.1769, 9.101657
47971, -61046272, 5462.0302, 9.101413
47972, -62526464, 5461.8834, 9.101168
47973, -54514688, 5461.7367, 9.100924
47974, -39307264, 5461.5900, 9.100679
47975, -21123072, 5461.4433, 9.100435
47976, -4581888, 5461.2966, 9.100190
47977, 6746624, 5461.1498, 9.099946
47978, 11198464, 5461.0031, 9.099701
47979, 9087488, 5460.8564, 9.099457
47980, 2163712, 5460.7097, 9.099212
47981, -7155200, 5460.5630, 9.098968
47982, -16445952, 5460.4163, 9.098723
47983, -23654912, 5460.2695, 9.098479
47984, -27263488, 5460.1228, 9.098234
47985, -26388992, 5459.9761, 9.097990
47986, -20934656, 5459.8294, 9.097745
47987, -11729920, 5459.6827, 9.097501
47988, -490496, 5459.5359, 9.097256
47989, 10553344, 5459.3892, 9.097012
47990, 19344896, 5459.2425, 9.096767
47991, 24747008, 5459.0958, 9.096523
47992, 26978816, 5458.9491, 9.096279
47993, 27450368, 5458.8023, 9.096034
47994, 27983360, 5458.6556, 9.095790
47995, 29759488, 5458.5089, 9.095545
47996, 32539136, 5458.3622, 9.095301
47997, 34624512, 5458.2155, 9.095056
47998, 33684992, 5458.0687, 9.094812
47999, 28092928, 5457.9220, 9.094567
48000, 18086400, 5457.7753, 9.094323
48001, 6086144, 5457.6286, 9.094078
48002, -4133376, 5457.4819, 9.093834
48003, -9128448, 5457.3352, 9.093589
48004, -7540736, 5457.1884, 9.093345
48005, -1021440, 5457.0417, 9.093100
48006, 6247936, 5456.8950, 9.092856
48007, 9343488, 5456.7483, 9.092611
48008, 4916224, 5456.6016, 9.092367
48009, -7056896, 5456.4548, 9.092122
48010, -22991872, 5456.3081, 9.091878
48011, -37120000, 5456.1614, 9.091633
48012, -44034560, 5456.0147, 9.091389
48013, -41207296, 5455.8680, 9.091144
48014, -30282240, 5455.7212, 9.090900
48015, -16496640, 5455.5745, 9.090655
48016, -6450176, 5455.4278, 9.090411
48017, -5204992, 5455.2811, 9.090167
48018, -14034944, 5455.1344, 9.089922
48019, -29836288, 5454.9876, 9.089678
48020, -46452224, 5454.8409, 9.089433
48021, -57289216, 5454.6942, 9.089189
48022, -58037248, 5454.5475, 9.088944
48023, -48308224, 5454.4008, 9.088700
48024, -31542784, 5454.2540, 9.088455
48025, -13336064, 5454.1073, 9.088211
48026, 956416, 5453.9606, 9.087966
48027, 8243200, 5453.8139, 9.087722
48028, 8502272, 5453.6672, 9.087477
48029, 4181504, 5453.5205, 9.087233
48030, -1360384, 5453.3737, 9.086988
48031, -5512192, 5453.2270, 9.086744
48032, -7372800, 5453.0803, 9.086499
48033, -7661568, 5452.9336, 9.086255
48034, -7776768, 5452.7869, 9.086010
48035, -8614912, 5452.6401, 9.085766
48036, -9830400, 5452.4934, 9.085521
48037, -9932800, 5452.3467, 9.085277
48038, -7139840, 5452.2000, 9.085032
48039, -505344, 5452.0533, 9.084788
48040, 9299456, 5451.9065, 9.084544
48041, 19997696, 5451.7598, 9.084299
48042, 28533760, 5451.6131, 9.084055
48043, 32360960, 5451.4664, 9.083810
48044, 30566912, 5451.3197, 9.083566
48045, 24321536, 5451.1729, 9.083321
48046, 16421888, 5451.0262, 9.083077
48047, 10131456, 5450.8795, 9.082832
48048, 7817216, 5450.7328, 9.082588
48049, 9974272, 5450.5861, 9.082343
48050, 15037952, 5450.4394, 9.082099
48051, 20044800, 5450.2926, 9.081854
48052, 21844480, 5450.1459, 9.081610
48053, 18353152, 5449.9992, 9.081365
48054, 9353728, 5449.8525, 9.081121
48055, -3443200, 5449.7058, 9.080876
48056, -17058816, 5449.5590, 9.080632
48057, -28307968, 5449.4123, 9.080387
48058, -34847232, 5449.2656, 9.080143
48059, -35812352, 5449.1189, 9.079898
48060, -31878144, 5448.9722, 9.079654
48061, -24789504, 5448.8254, 9.079409
48062, -16641536, 5448.6787, 9.079165
48063, -9209856, 5448.5320, 9.078921
48064, -3576832, 5448.3853, 9.078676
48065, -115200, 5448.2386, 9.078432
48066, 1280512, 5448.0918, 9.078187
48067, 914432, 5447.9451, 9.077943
48068, -857088, 5447.7984, 9.077698
48069, -3586048, 5447.6517, 9.077454
48070, -6575104, 5447.5050, 9.077209
48071, -8798720, 5447.3582, 9.076965
48072, -9029120, 5447.2115, 9.076720
48073, -6213120, 5447.0648, 9.076476
48074, 40960, 5446.9181, 9.076231
48075, 9099776, 5446.7714, 9.075987
48076, 19291648, 5446.6247, 9.075742
48077, 28339712, 5446.4779, 9.075498
48078, 34110976, 5446.3312, 9.075253
48079, 35398144, 5446.1845, 9.075009
48080, 32393728, 5446.0378, 9.074764
48081, 26620928, 5445.8911, 9.074520
48082, 20343296, 5445.7443, 9.074275
48083, 15680512, 5445.5976, 9.074031
48084, 13821952, 5445.4509, 9.073786
48085, 14661632, 5445.3042, 9.073542
48086, 17003520, 5445.1575, 9.073297
48087, 19202560, 5445.0107, 9.073053
48088, 19931648, 5444.8640, 9.072809
48089, 18717184, 5444.7173, 9.072564
48090, 16025088, 5444.5706, 9.072320
48091, 12905984, 5444.4239, 9.072075
48092, 10421248, 5444.2771, 9.071831
48093, 9153024, 5444.1304, 9.071586
48094, 9020928, 5443.9837, 9.071342
48095, 9457152, 5443.8370, 9.071097
48096, 9792000, 5443.6903, 9.070853
48097, 9622528, 5443.5436, 9.070608
48098, 8979456, 5443.3968, 9.070364
48099, 8238592, 5443.2501, 9.070119
48100, 7886336, 5443.1034, 9.069875
48101, 8302592, 5442.9567, 9.069630
48102, 9678336, 5442.8100, 9.069386
48103, 12075520, 5442.6632, 9.069141
48104, 15519232, 5442.5165, 9.068897
48105, 19986944, 5442.3698, 9.068652
48106, 25259520, 5442.2231, 9.068408
48107, 30720000, 5442.0764, 9.068163
48108, 35287040, 5441.9296, 9.067919
48109, 37634560, 5441.7829, 9.067674
48110, 36699136, 5441.6362, 9.067430
48111, 32278528, 5441.4895, 9.067186
48112, 25388032, 5441.3428, 9.066941
48113, 18106368, 5441.1960, 9.066697
48114, 12852224, 5441.0493, 9.066452
48115, 11346432, 5440.9026, 9.066208
48116, 13729792, 5440.7559, 9.065963
48117, 18307072, 5440.6092, 9.065719
48118, 22132224, 5440.4625, 9.065474
48119, 22246400, 5440.3157, 9.065230
48120, 17042432, 5440.1690, 9.064985
48121, 7099392, 5440.0223, 9.064741
48122, -4948480, 5439.8756, 9.064496
48123, -15503872, 5439.7289, 9.064252
48124, -21580800, 5439.5821, 9.064007
48125, -22129152, 5439.4354, 9.063763
48126, -18466304, 5439.2887, 9.063518
48127, -13584896, 5439.1420, 9.063274
48128, -10659840, 5438.9953, 9.063029
48129, -11471872, 5438.8485, 9.062785
48130, -15519744, 5438.7018, 9.062540
48131, -20268032, 5438.5551, 9.062296
48132, -22425088, 5438.4084, 9.062051
48133, -19635712, 5438.2617, 9.061807
48134, -11768320, 5438.1149, 9.061563
48135, -1158144, 5437.9682, 9.061318
48136, 8326144, 5437.8215, 9.061074
48137, 12972032, 5437.6748, 9.060829
48138, 10879488, 5437.5281, 9.060585
48139, 2835968, 5437.3813, 9.060340
48140, -7974400, 5437.2346, 9.060096
48141, -17278464, 5437.0879, 9.059851
48142, -21410304, 5436.9412, 9.059607
48143, -18678272, 5436.7945, 9.059362
48144, -9833984, 5436.6478, 9.059118
48145, 2447872, 5436.5010, 9.058873
48146, 14757888, 5436.3543, 9.058629
48147, 24215552, 5436.2076, 9.058384
48148, 29294592, 5436.0609, 9.058140
48149, 29945856, 5435.9142, 9.057895
48150, 27136000, 5435.7674, 9.057651
48151, 22140928, 5435.6207, 9.057406
48152, 15997952, 5435.4740, 9.057162
48153, 9323008, 5435.3273, 9.056917
48154, 2476032, 5435.1806, 9.056673
48155, -4144640, 5435.0338, 9.056428
48156, -9939968, 5434.8871, 9.056184
48157, -14214144, 5434.7404, 9.055939
48158, -16507392, 5434.5937, 9.055695
48159, -16950784, 5434.4470, 9.055451
48160, -16419840, 5434.3002, 9.055206
48161, -16346624, 5434.1535, 9.054962
48162, -18236928, 5434.0068, 9.054717
48163, -23072256, 5433.8601, 9.054473
48164, -30842368, 5433.7134, 9.054228
48165, -40395776, 5433.5667, 9.053984
48166, -49672192, 5433.4199, 9.053739
48167, -56238080, 5433.2732, 9.053495
48168, -57954304, 5433.1265, 9.053250
48169, -53582848, 5432.9798, 9.053006
48170, -43180544, 5432.8331, 9.052761
48171, -28183040, 5432.6863, 9.052517
48172, -11164672, 5432.5396, 9.052272
48173, 4687360, 5432.3929, 9.052028
48174, 16290816, 5432.2462, 9.051783
48175, 21409280, 5432.0995, 9.051539
48176, 19246080, 5431.9527, 9.051294
48177, 10698240, 5431.8060, 9.051050
48178, -1830912, 5431.6593, 9.050805
48179, -15044608, 5431.5126, 9.050561
48180, -25624064, 5431.3659, 9.050316
48181, -31098368, 5431.2191, 9.050072
48182, -30424064, 5431.0724, 9.049828
48183, -24115200, 5430.9257, 9.049583
48184, -13905408, 5430.7790, 9.049339
48185, -2105344, 5430.6323, 9.049094
48186, 9077760, 5430.4855, 9.048850
48187, 18042880, 5430.3388, 9.048605
48188, 23985664, 5430.1921, 9.048361
48189, 26823168, 5430.0454, 9.048116
48190, 26975232, 5429.8987, 9.047872
48191, 25150464, 5429.7520, 9.047627
48192, 22203904, 5429.6052, 9.047383
48193, 19059200, 5429.4585, 9.047138
48194, 16600064, 5429.3118, 9.046894
48195, 15495680, 5429.1651, 9.046649
48196, 15974912, 5429.0184, 9.046405
48197, 17671680, 5428.8716, 9.046160
48198, 19664896, 5428.7249, 9.045916
48199, 20773376, 5428.5782, 9.045671
48200, 20025344, 5428.4315, 9.045427
48201, 17097728, 5428.2848, 9.045182
48202, 12503040, 5428.1380, 9.044938
48203, 7392768, 5427.9913, 9.044693
48204, 3040768, 5427.8446, 9.044449
48205, 257024, 5427.6979, 9.044204
48206, -974848, 5427.5512, 9.043960
48207, -1414656, 5427.4044, 9.043716
48208, -2056704, 5427.2577, 9.043471
48209, -3459584, 5427.1110, 9.043227
48210, -5276672, 5426.9643, 9.042982
48211, -6300160, 5426.8176, 9.042738
48212, -5052928, 5426.6709, 9.042493
48213, -676864, 5426.5241, 9.042249
48214, 6337536, 5426.3774, 9.042004
48215, 14011392, 5426.2307, 9.041760
48216, 19486720, 5426.0840, 9.041515
48217, 20188672, 5425.9373, 9.041271
48218, 15030272, 5425.7905, 9.041026
48219, 5078016, 5425.6438, 9.040782
48220, -6675968, 5425.4971, 9.040537
48221, -16408576, 5425.3504, 9.040293
48222, -20956160, 5425.2037, 9.040048
48223, -19060736, 5425.0569, 9.039804
48224, -11803648, 5424.9102, 9.039559
48225, -2039808, 5424.7635, 9.039315
48226, 6886400, 5424.6168, 9.039070
48227, 12546560, 5424.4701, 9.038826
48228, 14294016, 5424.3233, 9.038581
48229, 13231104, 5424.1766, 9.038337
48230, 11338752, 5424.0299, 9.038093
48231, 10260480, 5423.8832, 9.037848
48232, 10373632, 5423.7365, 9.037604
48233, 10631168, 5423.5898, 9.037359
48234, 9246208, 5423.4430, 9.037115
48235, 4852224, 5423.2963, 9.036870
48236, -2483712, 5423.1496, 9.036626
48237, -10958848, 5423.0029, 9.036381
48238, -17649664, 5422.8562, 9.036137
48239, -19808768, 5422.7094, 9.035892
48240, -16226816, 5422.5627, 9.035648
48241, -7992832, 5422.4160, 9.035403
48242, 1745408, 5422.2693, 9.035159
48243, 8970240, 5422.1226, 9.034914
48244, 10412544, 5421.9758, 9.034670
48245, 4894208, 5421.8291, 9.034425
48246, -6218240, 5421.6824, 9.034181
48247, -19629056, 5421.5357, 9.033936
48248, -31502848, 5421.3890, 9.033692
48249, -38993920, 5421.2422, 9.033447
48250, -41219072, 5421.0955, 9.033203
48251, -39277568, 5420.9488, 9.032958
48252, -35371008, 5420.8021, 9.032714
48253, -31502336, 5420.6554, 9.032470
48254, -28412416, 5420.5086, 9.032225
48255, -25284096, 5420.3619, 9.031981
48256, -20334080, 5420.2152, 9.031736
48257, -11988480, 5420.0685, 9.031492
48258, -35840, 5419.9218, 9.031247
48259, 13848576, 5419.7751, 9.031003
48260, 26498560, 5419.6283, 9.030758
48261, 34419712, 5419.4816, 9.030514
48262, 35214848, 5419.3349, 9.030269
48263, 28597248, 5419.1882, 9.030025
48264, 16535552, 5419.0415, 9.029780
48265, 2456576, 5418.8947, 9.029536
48266, -10123264, 5418.7480, 9.029291
48267, -18918400, 5418.6013, 9.029047
48268, -23543808, 5418.4546, 9.028802
48269, -25284608, 5418.3079, 9.028558
48270, -26107904, 5418.1611, 9.028313
48271, -27442176, 5418.0144, 9.028069
48272, -29331456, 5417.8677, 9.027824
48273, -30383104, 5417.7210, 9.027580
48274, -28520448, 5417.5743, 9.027335
48275, -22174720, 5417.4275, 9.027091
48276, -11312128, 5417.2808, 9.026846
48277, 2221056, 5417.1341, 9.026602
48278, 15227904, 5416.9874, 9.026358
48279, 24350208, 5416.8407, 9.026113
48280, 27390976, 5416.6940, 9.025869
48281, 24167424, 5416.5472, 9.025624
48282, 16521216, 5416.4005, 9.025380
48283, 7490560, 5416.2538, 9.025135
48284, 23552, 5416.1071, 9.024891
48285, -4197376, 5415.9604, 9.024646
48286, -5307904, 5415.8136, 9.024402
48287, -4979712, 5415.6669, 9.024157
48288, -5473792, 5415.5202, 9.023913
48289, -8466944, 5415.3735, 9.023668
48290, -14174208, 5415.2268, 9.023424
48291, -21144576, 5415.0800, 9.023179
48292, -26788352, 5414.9333, 9.022935
48293, -28404224, 5414.7866, 9.022690
48294, -24271872, 5414.6399, 9.022446
48295, -14395392, 5414.4932, 9.022201
48296, -631808, 5414.3464, 9.021957
48297, 13811200, 5414.1997, 9.021712
48298, 25297920, 5414.0530, 9.021468
48299, 30789632, 5413.9063, 9.021223
48300, 28667904, 5413.7596, 9.020979
48301, 19130880, 5413.6129, 9.020735
48302, 4108800, 5413.4661, 9.020490
48303, -13254656, 5413.3194, 9.020246
48304, -29387776, 5413.1727, 9.020001
48305, -41142784, 5413.0260, 9.019757
48306, -46515712, 5412.8793, 9.019512
48307, -45047808, 5412.7325, 9.019268
48308, -37819392, 5412.5858, 9.019023
48309, -27035648, 5412.4391, 9.018779
48310, -15331328, 5412.2924, 9.018534
48311, -5017600, 5412.1457, 9.018290
48312, 2484224, 5411.9989, 9.018045
48313, 6841856, 5411.8522, 9.017801
48314, 8592896, 5411.7055, 9.017556
48315, 8649216, 5411.5588, 9.017312
48316, 7753728, 5411.4121, 9.017067
48317, 6149632, 5411.2653, 9.016823
48318, 3602432, 5411.1186, 9.016578
48319, -249856, 5410.9719, 9.016334
48320, -5437952, 5410.8252, 9.016089
48321, -11334656, 5410.6785, 9.015845
48322, -16684544, 5410.5317, 9.015600
48323, -19997696, 5410.3850, 9.015356
48324, -20148736, 5410.2383, 9.015112
48325, -16891392, 5410.0916, 9.014867
48326, -11035648, 5409.9449, 9.014623
48327, -4184064, 5409.7982, 9.014378
48328, 1867264, 5409.6514, 9.014134
48329, 5783040, 5409.5047, 9.013889
48330, 7113216, 5409.3580, 9.013645
48331, 6303232, 5409.2113, 9.013400
48332, 4329472, 5409.0646, 9.013156
48333, 2161664, 5408.9178, 9.012911
48334, 346624, 5408.7711, 9.012667
48335, -1082368, 5408.6244, 9.012422
48336, -2362368, 5408.4777, 9.012178
48337, -3581440, 5408.3310, 9.011933
48338, -4363776, 5408.1842, 9.011689
48339, -3879424, 5408.0375, 9.011444
48340, -1207808, 5407.8908, 9.011200
48341, 4095488, 5407.7441, 9.010955
48342, 11529728, 5407.5974, 9.010711
48343, 19547648, 5407.4506, 9.010466
48344, 25932288, 5407.3039, 9.010222
48345, 28532736, 5407.1572, 9.009977
48346, 26044416, 5407.0105, 9.009733
48347, 18503168, 5406.8638, 9.009488
48348, 7252480, 5406.7171, 9.009244
48349, -5587968, 5406.5703, 9.009000
48350, -17934848, 5406.4236, 9.008755
48351, -28450816, 5406.2769, 9.008511
48352, -36859392, 5406.1302, 9.008266
48353, -43726336, 5405.9835, 9.008022
48354, -49840640, 5405.8367, 9.007777
48355, -55503360, 5405.6900, 9.007533
48356, -60083200, 5405.5433, 9.007288
48357, -62067712, 5405.3966, 9.007044
48358, -59613696, 5405.2499, 9.006799
48359, -51377152, 5405.1031, 9.006555
48360, -37247488, 5404.9564, 9.006310
48361, -18664448, 5404.8097, 9.006066
48362, 1647104, 5404.6630, 9.005821
48363, 20451328, 5404.5163, 9.005577
48364, 34970112, 5404.3695, 9.005332
48365, 43693568, 5404.2228, 9.005088
48366, 46707712, 5404.0761, 9.004843
48367, 45442048, 5403.9294, 9.004599
48368, 41963520, 5403.7827, 9.004354
48369, 38132224, 5403.6359, 9.004110
48370, 34966016, 5403.4892, 9.003865
48371, 32463360, 5403.3425, 9.003621
48372, 29915136, 5403.1958, 9.003377
48373, 26528256, 5403.0491, 9.003132
48374, 22035456, 5402.9024, 9.002888
48375, 16992768, 5402.7556, 9.002643
48376, 12612096, 5402.6089, 9.002399
48377, 10195968, 5402.4622, 9.002154
48378, 10446336, 5402.3155, 9.001910
48379, 12972544, 5402.1688, 9.001665
48380, 16266240, 5402.0220, 9.001421
48381, 18186752, 5401.8753, 9.001176
48382, 16788480, 5401.7286, 9.000932
48383, 11143168, 5401.5819, 9.000687
48384, 1819648, 5401.4352, 9.000443
48385, -9195520, 5401.2884, 9.000198
48386, -19109376, 5401.1417, 8.999954
48387, -25226752, 5400.9950, 8.999709
48388, -25806848, 5400.8483, 8.999465
48389, -20559360, 5400.7016, 8.999220
48390, -10648064, 5400.5548, 8.998976
48391, 1751040, 5400.4081, 8.998731
48392, 14114816, 5400.2614, 8.998487
48393, 24209920, 5400.1147, 8.998242
48394, 30519808, 5399.9680, 8.997998
48395, 32404992, 5399.8213, 8.997754
48396, 30052864, 5399.6745, 8.997509
48397, 24324608, 5399.5278, 8.997265
48398, 16569856, 5399.3811, 8.997020
48399, 8433152, 5399.2344, 8.996776
48400, 1606144, 5399.0877, 8.996531
48401, -2484224, 5398.9409, 8.996287
48402, -3022336, 5398.7942, 8.996042
48403, -65536, 5398.6475, 8.995798
48404, 5401088, 5398.5008, 8.995553
48405, 11703296, 5398.3541, 8.995309
48406, 16961536, 5398.2073, 8.995064
48407, 19671552, 5398.0606, 8.994820
48408, 19158528, 5397.9139, 8.994575
48409, 15731712, 5397.7672, 8.994331
48410, 10491392, 5397.6205, 8.994086
48411, 4891648, 5397.4737, 8.993842
48412, 252928, 5397.3270, 8.993597
48413, -2582528, 5397.1803, 8.993353
48414, -3355136, 5397.0336, 8.993108
48415, -2291712, 5396.8869, 8.992864
48416, 66560, 5396.7402, 8.992619
48417, 2996224, 5396.5934, 8.992375
48418, 5641216, 5396.4467, 8.992130
48419, 7054848, 5396.3000, 8.991886
48420, 6339072, 5396.1533, 8.991642
48421, 2940416, 5396.0066, 8.991397
48422, -2963968, 5395.8598, 8.991153
48423, -10198528, 5395.7131, 8.990908
48424, -16654336, 5395.5664, 8.990664
48425, -19817472, 5395.4197, 8.990419
48426, -17650176, 5395.2730, 8.990175
48427, -9501696, 5395.1262, 8.989930
48428, 3368960, 5394.9795, 8.989686
48429, 17976320, 5394.8328, 8.989441
48430, 30517760, 5394.6861, 8.989197
48431, 37703680, 5394.5394, 8.988952
48432, 37974528, 5394.3926, 8.988708
48433, 32067072, 5394.2459, 8.988463
48434, 22675456, 5394.0992, 8.988219
48435, 13326336, 5393.9525, 8.987974
48436, 6964736, 5393.8058, 8.987730
48437, 4854784, 5393.6590, 8.987485
48438, 6265856, 5393.5123, 8.987241
48439, 9041408, 5393.3656, 8.986996
48440, 10738688, 5393.2189, 8.986752
48441, 9789952, 5393.0722, 8.986507
48442, 6154240, 5392.9255, 8.986263
48443, 1196032, 5392.7787, 8.986019
48444, -3080192, 5392.6320, 8.985774
48445, -5030400, 5392.4853, 8.985530
48446, -4109312, 5392.3386, 8.985285
48447, -1020928, 5392.1919, 8.985041
48448, 2723328, 5392.0451, 8.984796
48449, 5574656, 5391.8984, 8.984552
48450, 6631424, 5391.7517, 8.984307
48451, 5934080, 5391.6050, 8.984063
48452, 4277248, 5391.4583, 8.983818
48453, 2705408, 5391.3115, 8.983574
48454, 1985024, 5391.1648, 8.983329
48455, 2310144, 5391.0181, 8.983085
48456, 3339264, 5390.8714, 8.982840
48457, 4471296, 5390.7247, 8.982596
48458, 5166592, 5390.5779, 8.982351
48459, 5135360, 5390.4312, 8.982107
48460, 4336128, 5390.2845, 8.981862
48461, 2862080, 5390.1378, 8.981618
48462, 836096, 5389.9911, 8.981373
48463, -1583104, 5389.8444, 8.981129
48464, -4102656, 5389.6976, 8.980884
48465, -6197760, 5389.5509, 8.980640
48466, -7153152, 5389.4042, 8.980395
48467, -6267904, 5389.2575, 8.980151
48468, -3164672, 5389.1108, 8.979907
48469, 1961472, 5388.9640, 8.979662
48470, 8301568, 5388.8173, 8.979418
48471, 14640640, 5388.6706, 8.979173
48472, 19731456, 5388.5239, 8.978929
48473, 22635008, 5388.3772, 8.978684
48474, 22873088, 5388.2304, 8.978440
48475, 20338688, 5388.0837, 8.978195
48476, 15068160, 5387.9370, 8.977951
48477, 7072768, 5387.7903, 8.977706
48478, -3613184, 5387.6436, 8.977462
48479, -16652288, 5387.4968, 8.977217
48480, -31044096, 5387.3501, 8.976973
48481, -44955648, 5387.2034, 8.976728
48482, -55931392, 5387.0567, 8.976484
48483, -61518336, 5386.9100, 8.976239
48484, -60091392, 5386.7632, 8.975995
48485, -51527168, 5386.6165, 8.975750
48486, -37403136, 5386.4698, 8.975506
48487, -20597760, 5386.3231, 8.975261
48488, -4424704, 5386.1764, 8.975017
48489, 8329216, 5386.0297, 8.974772
48490, 16086528, 5385.8829, 8.974528
48491, 18635264, 5385.7362, 8.974284
48492, 16790016, 5385.5895, 8.974039
48493, 11815936, 5385.4428, 8.973795
48494, 4946432, 5385.2961, 8.973550
48495, -2783232, 5385.1493, 8.973306
48496, -10380288, 5385.0026, 8.973061
48497, -16641024, 5384.8559, 8.972817
48498, -20081152, 5384.7092, 8.972572
48499, -19226112, 5384.5625, 8.972328
48500, -13198848, 5384.4157, 8.972083
48501, -2333696, 5384.2690, 8.971839
48502, 11545600, 5384.1223, 8.971594
48503, 25423872, 5383.9756, 8.971350
48504, 35927040, 5383.8289, 8.971105
48505, 40407552, 5383.6821, 8.970861
48506, 37834240, 5383.5354, 8.970616
48507, 29115904, 5383.3887, 8.970372
48508, 16734720, 5383.2420, 8.970127
48509, 3858944, 5383.0953, 8.969883
48510, -6682624, 5382.9486, 8.969638
48511, -13166080, 5382.8018, 8.969394
48512, -15220224, 5382.6551, 8.969149
48513, -13581824, 5382.5084, 8.968905
48514, -9553920, 5382.3617, 8.968661
48515, -4474368, 5382.2150, 8.968416
48516, 595456, 5382.0682, 8.968172
48517, 4919808, 5381.9215, 8.967927
48518, 7967744, 5381.7748, 8.967683
48519, 9312768, 5381.6281, 8.967438
48520, 8652800, 5381.4814, 8.967194
48521, 5965312, 5381.3346, 8.966949
48522, 1674240, 5381.1879, 8.966705
48523, -3306496, 5381.0412, 8.966460
48524, -7749120, 5380.8945, 8.966216
48525, -10470400, 5380.7478, 8.965971
48526, -10767360, 5380.6010, 8.965727
48527, -8736768, 5380.4543, 8.965482
48528, -5359104, 5380.3076, 8.965238
48529, -2280960, 5380.1609, 8.964993
48530, -1354240, 5380.0142, 8.964749
48531, -4043264, 5379.8675, 8.964504
48532, -10865664, 5379.7207, 8.964260
48533, -21028864, 5379.5740, 8.964015
48534, -32403456, 5379.4273, 8.963771
48535, -41920000, 5379.2806, 8.963526
48536, -46365184, 5379.1339, 8.963282
48537, -43418624, 5378.9871, 8.963037
48538, -32625152, 5378.8404, 8.962793
48539, -15929344, 5378.6937, 8.962549
48540, 2542080, 5378.5470, 8.962304
48541, 17546752, 5378.4003, 8.962060
48542, 24381440, 5378.2535, 8.961815
48543, 20591616, 5378.1068, 8.961571
48544, 7055360, 5377.9601, 8.961326
48545, -12087296, 5377.8134, 8.961082
48546, -30753792, 5377.6667, 8.960837
48547, -43062272, 5377.5199, 8.960593
48548, -45485568, 5377.3732, 8.960348
48549, -38114304, 5377.2265, 8.960104
48550, -24475136, 5377.0798, 8.959859
48551, -9960448, 5376.9331, 8.959615
48552, 477696, 5376.7863, 8.959370
48553, 4348928, 5376.6396, 8.959126
48554, 2473984, 5376.4929, 8.958881
48555, -1686528, 5376.3462, 8.958637
48556, -3886080, 5376.1995, 8.958392
48557, -1221120, 5376.0528, 8.958148
48558, 6462464, 5375.9060, 8.957903
48559, 16552960, 5375.7593, 8.957659
48560, 25006080, 5375.6126, 8.957414
48561, 28362240, 5375.4659, 8.957170
48562, 25449984, 5375.3192, 8.956926
48563, 17964032, 5375.1724, 8.956681
48564, 9662976, 5375.0257, 8.956437
48565, 4614144, 5374.8790, 8.956192
48566, 5352960, 5374.7323, 8.955948
48567, 11833856, 5374.5856, 8.955703
48568, 21618176, 5374.4388, 8.955459
48569, 31132160, 5374.2921, 8.955214
48570, 37319168, 5374.1454, 8.954970
48571, 38862336, 5373.9987, 8.954725
48572, 36440576, 5373.8520, 8.954481
48573, 32000000, 5373.7052, 8.954236
48574, 27526656, 5373.5585, 8.953992
48575, 24014336, 5373.4118, 8.953747
48576, 21168128, 5373.2651, 8.953503
48577, 17941504, 5373.1184, 8.953258
48578, 13541888, 5372.9717, 8.953014
48579, 8291328, 5372.8249, 8.952769
48580, 3827200, 5372.6782, 8.952525
48581, 2481152, 5372.5315, 8.952280
48582, 6144000, 5372.3848, 8.952036
48583, 15174144, 5372.2381, 8.951791
48584, 27930624, 5372.0913, 8.951547
48585, 41170944, 5371.9446, 8.951303
48586, 51161088, 5371.7979, 8.951058
48587, 55002624, 5371.6512, 8.950814
48588, 51596800, 5371.5045, 8.950569
48589, 41873408, 5371.3577, 8.950325
48590, 28254720, 5371.2110, 8.950080
48591, 13658624, 5371.0643, 8.949836
48592, 509440, 5370.9176, 8.949591
48593, -9847808, 5370.7709, 8.949347
48594, -17169408, 5370.6241, 8.949102
48595, -21888512, 5370.4774, 8.948858
48596, -24534528, 5370.3307, 8.948613
48597, -25308160, 5370.1840, 8.948369
48598, -23991808, 5370.0373, 8.948124
48599, -20188672, 5369.8905, 8.947880
48600, -13733888, 5369.7438, 8.947635
48601, -5056000, 5369.5971, 8.947391
48602, 4673536, 5369.4504, 8.947146
48603, 13683200, 5369.3037, 8.946902
48604, 19982848, 5369.1570, 8.946657
48605, 21876224, 5369.0102, 8.946413
48606, 18450432, 5368.8635, 8.946168
48607, 9906176, 5368.7168, 8.945924
48608, -2370048, 5368.5701, 8.945679
48609, -16035840, 5368.4234, 8.945435
48610, -28294144, 5368.2766, 8.945191
48611, -36556288, 5368.1299, 8.944946
48612, -39103488, 5367.9832, 8.944702
48613, -35548160, 5367.8365, 8.944457
48614, -26956288, 5367.6898, 8.944213
48615, -15571456, 5367.5430, 8.943968
48616, -4227584, 5367.3963, 8.943724
48617, 4381696, 5367.2496, 8.943479
48618, 8362496, 5367.1029, 8.943235
48619, 7028736, 5366.9562, 8.942990
48620, 992768, 5366.8094, 8.942746
48621, -8055296, 5366.6627, 8.942501
48622, -17781248, 5366.5160, 8.942257
48623, -25750528, 5366.3693, 8.942012
48624, -29982720, 5366.2226, 8.941768
48625, -29427200, 5366.0759, 8.941523
48626, -24276480, 5365.9291, 8.941279
48627, -16010752, 5365.7824, 8.941034
48628, -7098368, 5365.6357, 8.940790
48629, -356864, 5365.4890, 8.940545
48630, 1899520, 5365.3423, 8.940301
48631, -1341440, 5365.1955, 8.940056
48632, -9359872, 5365.0488, 8.939812
48633, -19858944, 5364.9021, 8.939568
48634, -29731328, 5364.7554, 8.939323
48635, -36169728, 5364.6087, 8.939079
48636, -37679104, 5364.4619, 8.938834
48637, -34548224, 5364.3152, 8.938590
48638, -28563456, 5364.1685, 8.938345
48639, -22085120, 5364.0218, 8.938101
48640, -16928256, 5363.8751, 8.937856
48641, -13585920, 5363.7283, 8.937612
48642, -11177472, 5363.5816, 8.937367
48643, -8137728, 5363.4349, 8.937123
48644, -3272192, 5363.2882, 8.936878
48645, 3393024, 5363.1415, 8.936634
48646, 10440704, 5362.9948, 8.936389
48647, 15683584, 5362.8480, 8.936145
48648, 17270272, 5362.7013, 8.935900
48649, 14675968, 5362.5546, 8.935656
48650, 9038848, 5362.4079, 8.935411
48651, 2628096, 5362.2612, 8.935167
48652, -2290688, 5362.1144, 8.934922
48653, -4586496, 5361.9677, 8.934678
48654, -4774912, 5361.8210, 8.934433
48655, -4620800, 5361.6743, 8.934189
48656, -6019072, 5361.5276, 8.933944
48657, -9782272, 5361.3808, 8.933700
48658, -15002624, 5361.2341, 8.933456
48659, -19392512, 5361.0874, 8.933211
48660, -20462080, 5360.9407, 8.932967
48661, -16931840, 5360.7940, 8.932722
48662, -9617408, 5360.6472, 8.932478
48663, -1271296, 5360.5005, 8.932233
48664, 4599808, 5360.3538, 8.931989
48665, 5371904, 5360.2071, 8.931744
48666, 590848, 5360.0604, 8.931500
48667, -7747072, 5359.9136, 8.931255
48668, -16067072, 5359.7669, 8.931011
48669, -20806656, 5359.6202, 8.930766
48670, -19956224, 5359.4735, 8.930522
48671, -13832704, 5359.3268, 8.930277
48672, -4764672, 5359.1801, 8.930033
48673, 4054528, 5359.0333, 8.929788
48674, 9947648, 5358.8866, 8.929544
48675, 11692544, 5358.7399, 8.929299
48676, 9676800, 5358.5932, 8.929055
48677, 5347328, 5358.4465, 8.928810
48678, 386560, 5358.2997, 8.928566
48679, -3918848, 5358.1530, 8.928321
48680, -6870016, 5358.0063, 8.928077
48681, -8186368, 5357.8596, 8.927833
48682, -7799808, 5357.7129, 8.927588
48683, -5868544, 5357.5661, 8.927344
48684, -3042304, 5357.4194, 8.927099
48685, -700416, 5357.2727, 8.926855
48686, -807936, 5357.1260, 8.926610
48687, -5194240, 5356.9793, 8.926366
48688, -14467584, 5356.8325, 8.926121
48689, -27125760, 5356.6858, 8.925877
48690, -39493632, 5356.5391, 8.925632
48691, -46807552, 5356.3924, 8.925388
48692, -45157888, 5356.2457, 8.925143
48693, -33474048, 5356.0990, 8.924899
48694, -14538240, 5355.9522, 8.924654
48695, 5636608, 5355.8055, 8.924410
48696, 19991552, 5355.6588, 8.924165
48697, 23284224, 5355.5121, 8.923921
48698, 14348800, 5355.3654, 8.923676
48699, -3338752, 5355.2186, 8.923432
48700, -23115776, 5355.0719, 8.923187
48701, -37963776, 5354.9252, 8.922943
48702, -43409920, 5354.7785, 8.922698
48703, -39143424, 5354.6318, 8.922454
48704, -28642304, 5354.4850, 8.922210
48705, -17075712, 5354.3383, 8.921965
48706, -8605184, 5354.1916, 8.921721
48707, -4455424, 5354.0449, 8.921476
48708, -2686464, 5353.8982, 8.921232
48709, 306688, 5353.7514, 8.920987
48710, 7441408, 5353.6047, 8.920743
48711, 19033600, 5353.4580, 8.920498
48712, 32342528, 5353.3113, 8.920254
48713, 42793472, 5353.1646, 8.920009
48714, 46215680, 5353.0179, 8.919765
48715, 40902144, 5352.8711, 8.919520
48716, 28435456, 5352.7244, 8.919276
48717, 12888576, 5352.5777, 8.919031
48718, -1128960, 5352.4310, 8.918787
48719, -10539008, 5352.2843, 8.918542
48720, -14921728, 5352.1375, 8.918298
48721, -16209920, 5351.9908, 8.918053
48722, -17226752, 5351.8441, 8.917809
48723, -19929088, 5351.6974, 8.917564
48724, -24327168, 5351.5507, 8.917320
48725, -28609024, 5351.4039, 8.917075
48726, -30317568, 5351.2572, 8.916831
48727, -27879424, 5351.1105, 8.916586
48728, -21613056, 5350.9638, 8.916342
48729, -13701632, 5350.8171, 8.916098
48730, -7195648, 5350.6703, 8.915853
48731, -4605952, 5350.5236, 8.915609
48732, -6848000, 5350.3769, 8.915364
48733, -13014016, 5350.2302, 8.915120
48734, -20984832, 5350.0835, 8.914875
48735, -28449280, 5349.9367, 8.914631
48736, -33762304, 5349.7900, 8.914386
48737, -36257280, 5349.6433, 8.914142
48738, -36024320, 5349.4966, 8.913897
48739, -33475072, 5349.3499, 8.913653
48740, -29078528, 5349.2032, 8.913408
48741, -23443968, 5349.0564, 8.913164
48742, -17600000, 5348.9097, 8.912919
48743, -13107712, 5348.7630, 8.912675
48744, -11725312, 5348.6163, 8.912430
48745, -14640640, 5348.4696, 8.912186
48746, -21648896, 5348.3228, 8.911941
48747, -30803968, 5348.1761, 8.911697
48748, -38906880, 5348.0294, 8.911452
48749, -42734592, 5347.8827, 8.911208
48750, -40471552, 5347.7360, 8.910963
48751, -32600064, 5347.5892, 8.910719
48752, -21719040, 5347.4425, 8.910475
48753, -11321856, 5347.2958, 8.910230
48754, -4119040, 5347.1491, 8.909986
48755, -806400, 5347.0024, 8.909741
48756, 48640, 5346.8556, 8.909497
48757, 914432, 5346.7089, 8.909252
48758, 3584512, 5346.5622, 8.909008
48759, 7841792, 5346.4155, 8.908763
48760, 11312640, 5346.2688, 8.908519
48761, 10703872, 5346.1221, 8.908274
48762, 3829248, 5345.9753, 8.908030
48763, -8669184, 5345.8286, 8.907785
48764, -22930432, 5345.6819, 8.907541
48765, -33173504, 5345.5352, 8.907296
48766, -34189824, 5345.3885, 8.907052
48767, -23832064, 5345.2417, 8.906807
48768, -4263424, 5345.0950, 8.906563
48769, 18720256, 5344.9483, 8.906318
48770, 38030848, 5344.8016, 8.906074
48771, 48198656, 5344.6549, 8.905829
48772, 47516160, 5344.5081, 8.905585
48773, 38432256, 5344.3614, 8.905340
48774, 26120192, 5344.2147, 8.905096
48775, 16004096, 5344.0680, 8.904852
48776, 11467776, 5343.9213, 8.904607
48777, 12794368, 5343.7745, 8.904363
48778, 17662464, 5343.6278, 8.904118
48779, 22743040, 5343.4811, 8.903874
48780, 25431040, 5343.3344, 8.903629
48781, 24824832, 5343.1877, 8.903385
48782, 21589504, 5343.0409, 8.903140
48783, 17008640, 5342.8942, 8.902896
48784, 11959296, 5342.7475, 8.902651
48785, 6482944, 5342.6008, 8.902407
48786, 172032, 5342.4541, 8.902162
48787, -6972928, 5342.3074, 8.901918
48788, -13896192, 5342.1606, 8.901673
48789, -18597376, 5342.0139, 8.901429
48790, -19073536, 5341.8672, 8.901184
48791, -14588928, 5341.7205, 8.900940
48792, -6485504, 5341.5738, 8.900695
48793, 2065408, 5341.4270, 8.900451
48794, 7416320, 5341.2803, 8.900206
48795, 7272960, 5341.1336, 8.899962
48796, 2054656, 5340.9869, 8.899717
48797, -5018112, 5340.8402, 8.899473
48798, -9284608, 5340.6934, 8.899228
48799, -6857728, 5340.5467, 8.898984
48800, 3364352, 5340.4000, 8.898740
48801, 18911744, 5340.2533, 8.898495
48802, 34614784, 5340.1066, 8.898251
48803, 44768768, 5339.9598, 8.898006
48804, 45583360, 5339.8131, 8.897762
48805, 36788736, 5339.6664, 8.897517
48806, 21682688, 5339.5197, 8.897273
48807, 5666304, 5339.3730, 8.897028
48808, -6009344, 5339.2263, 8.896784
48809, -10253824, 5339.0795, 8.896539
48810, -7073280, 5338.9328, 8.896295
48811, 816128, 5338.7861, 8.896050
48812, 9349632, 5338.6394, 8.895806
48813, 14716928, 5338.4927, 8.895561
48814, 14544896, 5338.3459, 8.895317
48815, 8305664, 5338.1992, 8.895072
48816, -2953216, 5338.0525, 8.894828
48817, -17204224, 5337.9058, 8.894583
48818, -31998976, 5337.7591, 8.894339
48819, -44844544, 5337.6123, 8.894094
48820, -53469184, 5337.4656, 8.893850
48821, -56140288, 5337.3189, 8.893605
48822, -52104704, 5337.1722, 8.893361
48823, -42008064, 5337.0255, 8.893117
48824, -28016128, 5336.8787, 8.892872
48825, -13402112, 5336.7320, 8.892628
48826, -1626112, 5336.5853, 8.892383
48827, 4785152, 5336.4386, 8.892139
48828, 5079040, 5336.2919, 8.891894
48829, 416768, 5336.1452, 8.891650
48830, -6747136, 5335.9984, 8.891405
48831, -13755392, 5335.8517, 8.891161
48832, -18765312, 5335.7050, 8.890916
48833, -21202432, 5335.5583, 8.890672
48834, -21485568, 5335.4116, 8.890427
48835, -20261376, 5335.2648, 8.890183
48836, -17661440, 5335.1181, 8.889938
48837, -13061120, 5334.9714, 8.889694
48838, -5508608, 5334.8247, 8.889449
48839, 5428736, 5334.6780, 8.889205
48840, 18928128, 5334.5312, 8.888960
48841, 32778752, 5334.3845, 8.888716
48842, 44033536, 5334.2378, 8.888471
48843, 50173952, 5334.0911, 8.888227
48844, 50208256, 5333.9444, 8.887982
48845, 45130752, 5333.7976, 8.887738
48846, 37493248, 5333.6509, 8.887494
48847, 30297088, 5333.5042, 8.887249
48848, 25761792, 5333.3575, 8.887005
48849, 24567296, 5333.2108, 8.886760
48850, 25896960, 5333.0640, 8.886516
48851, 28158976, 5332.9173, 8.886271
48852, 29922304, 5332.7706, 8.886027
48853, 30543872, 5332.6239, 8.885782
48854, 30184960, 5332.4772, 8.885538
48855, 29314048, 5332.3305, 8.885293
48856, 28097536, 5332.1837, 8.885049
48857, 26121216, 5332.0370, 8.884804
48858, 22643200, 5331.8903, 8.884560
48859, 17216000, 5331.7436, 8.884315
48860, 10246656, 5331.5969, 8.884071
48861, 3076096, 5331.4501, 8.883826
48862, -2566656, 5331.3034, 8.883582
48863, -5465600, 5331.1567, 8.883337
48864, -5652480, 5331.0100, 8.883093
48865, -4496384, 5330.8633, 8.882848
48866, -4002304, 5330.7165, 8.882604
48867, -5635072, 5330.5698, 8.882359
48868, -9315840, 5330.4231, 8.882115
48869, -13175296, 5330.2764, 8.881870
48870, -14304768, 5330.1297, 8.881626
48871, -10185216, 5329.9829, 8.881382
48872, -101888, 5329.8362, 8.881137
48873, 14196736, 5329.6895, 8.880893
48874, 28968960, 5329.5428, 8.880648
48875, 39892992, 5329.3961, 8.880404
48876, 43758592, 5329.2494, 8.880159
48877, 39643136, 5329.1026, 8.879915
48878, 29060096, 5328.9559, 8.879670
48879, 15093248, 5328.8092, 8.879426
48880, 1028608, 5328.6625, 8.879181
48881, -10809856, 5328.5158, 8.878937
48882, -19498496, 5328.3690, 8.878692
48883, -25161216, 5328.2223, 8.878448
48884, -28210176, 5328.0756, 8.878203
48885, -28730368, 5327.9289, 8.877959
48886, -26418176, 5327.7822, 8.877714
48887, -21071360, 5327.6354, 8.877470
48888, -13241856, 5327.4887, 8.877225
48889, -4542464, 5327.3420, 8.876981
48890, 2722304, 5327.1953, 8.876736
48891, 6488576, 5327.0486, 8.876492
48892, 5938176, 5326.9018, 8.876247
48893, 1995264, 5326.7551, 8.876003
48894, -3061248, 5326.6084, 8.875759
48895, -6725120, 5326.4617, 8.875514
48896, -7585280, 5326.3150, 8.875270
48897, -6124544, 5326.1682, 8.875025
48898, -4540416, 5326.0215, 8.874781
48899, -5624832, 5325.8748, 8.874536
48900, -11262976, 5325.7281, 8.874292
48901, -21314560, 5325.5814, 8.874047
48902, -33466880, 5325.4347, 8.873803
48903, -44137984, 5325.2879, 8.873558
48904, -49977856, 5325.1412, 8.873314
48905, -49221120, 5324.9945, 8.873069
48906, -42255360, 5324.8478, 8.872825
48907, -31202304, 5324.7011, 8.872580
48908, -18822144, 5324.5543, 8.872336
48909, -7377408, 5324.4076, 8.872091
48910, 1972224, 5324.2609, 8.871847
48911, 9028608, 5324.1142, 8.871602
48912, 13908480, 5323.9675, 8.871358
48913, 16421888, 5323.8207, 8.871113
48914, 15940096, 5323.6740, 8.870869
48915, 11863040, 5323.5273, 8.870624
48916, 4388352, 5323.3806, 8.870380
48917, -4984832, 5323.2339, 8.870135
48918, -13658112, 5323.0871, 8.869891
48919, -18895872, 5322.9404, 8.869647
48920, -19125760, 5322.7937, 8.869402
48921, -14891008, 5322.6470, 8.869158
48922, -8866816, 5322.5003, 8.868913
48923, -4807680, 5322.3536, 8.868669
48924, -5850112, 5322.2068, 8.868424
48925, -12965376, 5322.0601, 8.868180
48926, -24334336, 5321.9134, 8.867935
48927, -35987456, 5321.7667, 8.867691
48928, -43449856, 5321.6200, 8.867446
48929, -43630080, 5321.4732, 8.867202
48930, -36090880, 5321.3265, 8.866957
48931, -23131648, 5321.1798, 8.866713
48932, -8703488, 5321.0331, 8.866468
48933, 3292160, 5320.8864, 8.866224
48934, 10508288, 5320.7396, 8.865979
48935, 12797440, 5320.5929, 8.865735
48936, 11814912, 5320.4462, 8.865490
48937, 9879552, 5320.2995, 8.865246
48938, 8735744, 5320.1528, 8.865001
48939, 8825344, 5320.0060, 8.864757
48940, 9367040, 5319.8593, 8.864512
48941, 9090560, 5319.7126, 8.864268
48942, 7177728, 5319.5659, 8.864024
48943, 3879936, 5319.4192, 8.863779
48944, 504320, 5319.2725, 8.863535
48945, -1206272, 5319.1257, 8.863290
48946, 30208, 5318.9790, 8.863046
48947, 4317696, 5318.8323, 8.862801
48948, 10374144, 5318.6856, 8.862557
48949, 15950336, 5318.5389, 8.862312
48950, 18689024, 5318.3921, 8.862068
48951, 17080832, 5318.2454, 8.861823
48952, 11138560, 5318.0987, 8.861579
48953, 2537984, 5317.9520, 8.861334
48954, -5838848, 5317.8053, 8.861090
48955, -10829312, 5317.6585, 8.860845
48956, -10075648, 5317.5118, 8.860601
48957, -2929664, 5317.3651, 8.860356
48958, 9156096, 5317.2184, 8.860112
48959, 22931968, 5317.0717, 8.859867
48960, 34307584, 5316.9249, 8.859623
48961, 39694848, 5316.7782, 8.859378
48962, 37268992, 5316.6315, 8.859134
48963, 27667968, 5316.4848, 8.858889
48964, 13804544, 5316.3381, 8.858645
48965, -190976, 5316.1913, 8.858401
48966, -10529792, 5316.0446, 8.858156
48967, -15183360, 5315.8979, 8.857912
48968, -14573056, 5315.7512, 8.857667
48969, -11203072, 5315.6045, 8.857423
48970, -8394752, 5315.4578, 8.857178
48971, -8690176, 5315.3110, 8.856934
48972, -12669440, 5315.1643, 8.856689
48973, -18729984, 5315.0176, 8.856445
48974, -23932416, 5314.8709, 8.856200
48975, -25494528, 5314.7242, 8.855956
48976, -22198784, 5314.5774, 8.855711
48977, -15020032, 5314.4307, 8.855467
48978, -6693888, 5314.2840, 8.855222
48979, -439808, 5314.1373, 8.854978
48980, 1490944, 5313.9906, 8.854733
48981, -1246720, 5313.8438, 8.854489
48982, -7114752, 5313.6971, 8.854244
48983, -13562880, 5313.5504, 8.854000
48984, -18266624, 5313.4037, 8.853755
48985, -20062208, 5313.2570, 8.853511
48986, -19158528, 5313.1102, 8.853266
48987, -16619008, 5312.9635, 8.853022
48988, -13533696, 5312.8168, 8.852777
48989, -10415104, 5312.6701, 8.852533
48990, -7180800, 5312.5234, 8.852289
48991, -3670016, 5312.3767, 8.852044
48992, -280576, 5312.2299, 8.851800
48993, 1783296, 5312.0832, 8.851555
48994, 939008, 5311.9365, 8.851311
48995, -3836928, 5311.7898, 8.851066
48996, -12079616, 5311.6431, 8.850822
48997, -21533696, 5311.4963, 8.850577
48998, -28796416, 5311.3496, 8.850333
48999, -30705152, 5311.2029, 8.850088
49000, -25807872, 5311.0562, 8.849844
49001, -15147008, 5310.9095, 8.849599
49002, -1872384, 5310.7627, 8.849355
49003, 10185216, 5310.6160, 8.849110
49004, 18294784, 5310.4693, 8.848866
49005, 22037504, 5310.3226, 8.848621
49006, 23302656, 5310.1759, 8.848377
49007, 25036800, 5310.0291, 8.848132
49008, 29396480, 5309.8824, 8.847888
49009, 36285440, 5309.7357, 8.847643
49010, 43098624, 5309.5890, 8.847399
49011, 45875712, 5309.4423, 8.847154
49012, 41324544, 5309.2956, 8.846910
49013, 28694016, 5309.1488, 8.846666
49014, 10526720, 5309.0021, 8.846421
49015, -8137728, 5308.8554, 8.846177
49016, -21763072, 5308.7087, 8.845932
49017, -26577920, 5308.5620, 8.845688
49018, -22045696, 5308.4152, 8.845443
49019, -10888192, 5308.2685, 8.845199
49020, 2267648, 5308.1218, 8.844954
49021, 12908544, 5307.9751, 8.844710
49022, 18347520, 5307.8284, 8.844465
49023, 18398720, 5307.6816, 8.844221
49024, 14870016, 5307.5349, 8.843976
49025, 10300928, 5307.3882, 8.843732
49026, 6695424, 5307.2415, 8.843487
49027, 4855296, 5307.0948, 8.843243
49028, 4512256, 5306.9480, 8.842998
49029, 4963840, 5306.8013, 8.842754
49030, 5692416, 5306.6546, 8.842509
49031, 6555648, 5306.5079, 8.842265
49032, 7477760, 5306.3612, 8.842020
49033, 7966720, 5306.2144, 8.841776
49034, 6902272, 5306.0677, 8.841531
49035, 2889216, 5305.9210, 8.841287
49036, -4936192, 5305.7743, 8.841043
49037, -16081408, 5305.6276, 8.840798
49038, -28408320, 5305.4809, 8.840554
49039, -38678016, 5305.3341, 8.840309
49040, -43786752, 5305.1874, 8.840065
49041, -42124800, 5305.0407, 8.839820
49042, -34379776, 5304.8940, 8.839576
49043, -23348224, 5304.7473, 8.839331
49044, -12816384, 5304.6005, 8.839087
49045, -6041600, 5304.4538, 8.838842
49046, -4573696, 5304.3071, 8.838598
49047, -7955968, 5304.1604, 8.838353
49048, -14366720, 5304.0137, 8.838109
49049, -21774848, 5303.8669, 8.837864
49050, -28934656, 5303.7202, 8.837620
49051, -35686912, 5303.5735, 8.837375
49052, -42474496, 5303.4268, 8.837131
49053, -49461760, 5303.2801, 8.836886
49054, -55868928, 5303.1333, 8.836642
49055, -60030464, 5302.9866, 8.836397
49056, -60210688, 5302.8399, 8.836153
49057, -55746560, 5302.6932, 8.835908
49058, -47818240, 5302.5465, 8.835664
49059, -39301632, 5302.3998, 8.835419
49060, -33623552, 5302.2530, 8.835175
49061, -33120256, 5302.1063, 8.834931
49062, -37714944, 5301.9596, 8.834686
49063, -44653568, 5301.8129, 8.834442
49064, -49536512, 5301.6662, 8.834197
49065, -48246784, 5301.5194, 8.833953
49066, -38900224, 5301.3727, 8.833708
49067, -22888448, 5301.2260, 8.833464
49068, -4497408, 5301.0793, 8.833219
49069, 10760192, 5300.9326, 8.832975
49070, 18356736, 5300.7858, 8.832730
49071, 16534528, 5300.6391, 8.832486
49072, 6908416, 5300.4924, 8.832241
49073, -6306304, 5300.3457, 8.831997
49074, -18025472, 5300.1990, 8.831752
49075, -24177664, 5300.0522, 8.831508
49076, -22959104, 5299.9055, 8.831263
49077, -15040512, 5299.7588, 8.831019
49078, -2826240, 5299.6121, 8.830774
49079, 10743296, 5299.4654, 8.830530
49080, 23240192, 5299.3186, 8.830285
49081, 33221632, 5299.1719, 8.830041
49082, 40101888, 5299.0252, 8.829796
49083, 43680256, 5298.8785, 8.829552
49084, 43736576, 5298.7318, 8.829308
49085, 39994880, 5298.5851, 8.829063
49086, 32463360, 5298.4383, 8.828819
49087, 21926912, 5298.2916, 8.828574
49088, 10220032, 5298.1449, 8.828330
49089, 15360, 5297.9982, 8.828085
49090, -5901824, 5297.8515, 8.827841
49091, -5635072, 5297.7047, 8.827596
49092, 967168, 5297.5580, 8.827352
49093, 11991552, 5297.4113, 8.827107
49094, 23882752, 5297.2646, 8.826863
49095, 32519168, 5297.1179, 8.826618
49096, 34583552, 5296.9711, 8.826374
49097, 28727296, 5296.8244, 8.826129
49098, 16084992, 5296.6777, 8.825885
49099, -75264, 5296.5310, 8.825640
49100, -15473152, 5296.3843, 8.825396
49101, -26298880, 5296.2375, 8.825151
49102, -30510592, 5296.0908, 8.824907
49103, -28434432, 5295.9441, 8.824662
49104, -22437888, 5295.7974, 8.824418
49105, -15791616, 5295.6507, 8.824173
49106, -11210752, 5295.5040, 8.823929
49107, -9691136, 5295.3572, 8.823684
49108, -10177024, 5295.2105, 8.823440
49109, -10213376, 5295.0638, 8.823196
49110, -7296512, 5294.9171, 8.822951
49111, -293376, 5294.7704, 8.822707
49112, 9784320, 5294.6236, 8.822462
49113, 20080128, 5294.4769, 8.822218
49114, 27180032, 5294.3302, 8.821973
49115, 28829696, 5294.1835, 8.821729
49116, 25226240, 5294.0368, 8.821484
49117, 19207680, 5293.8900, 8.821240
49118, 15152640, 5293.7433, 8.820995
49119, 17017344, 5293.5966, 8.820751
49120, 26413056, 5293.4499, 8.820506
49121, 41633792, 5293.3032, 8.820262
49122, 58153984, 5293.1564, 8.820017
49123, 70405120, 5293.0097, 8.819773
49124, 74054144, 5292.8630, 8.819528
49125, 67733504, 5292.7163, 8.819284
49126, 53459968, 5292.5696, 8.819039
49127, 35587072, 5292.4229, 8.818795
49128, 18859520, 5292.2761, 8.818550
49129, 6513664, 5292.1294, 8.818306
49130, -688128, 5291.9827, 8.818061
49131, -4144640, 5291.8360, 8.817817
49132, -6129664, 5291.6893, 8.817573
49133, -8342016, 5291.5425, 8.817328
49134, -11091456, 5291.3958, 8.817084
49135, -13529088, 5291.2491, 8.816839
49136, -14674944, 5291.1024, 8.816595
49137, -14530048, 5290.9557, 8.816350
49138, -14500864, 5290.8089, 8.816106
49139, -16768512, 5290.6622, 8.815861
49140, -22872064, 5290.5155, 8.815617
49141, -32308224, 5290.3688, 8.815372
49142, -42032128, 5290.2221, 8.815128
49143, -47336960, 5290.0753, 8.814883
49144, -43854336, 5289.9286, 8.814639
49145, -29784064, 5289.7819, 8.814394
49146, -7223296, 5289.6352, 8.814150
49147, 18168832, 5289.4885, 8.813905
49148, 39171584, 5289.3417, 8.813661
49149, 49839616, 5289.1950, 8.813416
49150, 47928832, 5289.0483, 8.813172
49151, 35783168, 5288.9016, 8.812927
49152, 19281920, 5288.7549, 8.812683
49153, 5315584, 5288.6082, 8.812438
49154, -1068032, 5288.4614, 8.812194
49155, 1411584, 5288.3147, 8.811950
49156, 10072576, 5288.1680, 8.811705
49157, 19777536, 5288.0213, 8.811461
49158, 25373184, 5287.8746, 8.811216
49159, 23921664, 5287.7278, 8.810972
49160, 15761408, 5287.5811, 8.810727
49161, 4044288, 5287.4344, 8.810483
49162, -6905856, 5287.2877, 8.810238
49163, -13584384, 5287.1410, 8.809994
49164, -14730240, 5286.9942, 8.809749
49165, -11648000, 5286.8475, 8.809505
49166, -7387136, 5286.7008, 8.809260
49167, -5250560, 5286.5541, 8.809016
49168, -7314432, 5286.4074, 8.808771
49169, -13555200, 5286.2606, 8.808527
49170, -21865472, 5286.1139, 8.808282
49171, -28870656, 5285.9672, 8.808038
49172, -31185920, 5285.8205, 8.807793
49173, -26641920, 5285.6738, 8.807549
49174, -15077376, 5285.5271, 8.807304
49175, 1543680, 5285.3803, 8.807060
49176, 19712000, 5285.2336, 8.806815
49177, 35461120, 5285.0869, 8.806571
49178, 45637120, 5284.9402, 8.806326
49179, 48920576, 5284.7935, 8.806082
49180, 46231552, 5284.6467, 8.805838
49181, 40323584, 5284.5000, 8.805593
49182, 34659328, 5284.3533, 8.805349
49183, 31966720, 5284.2066, 8.805104
49184, 33064448, 5284.0599, 8.804860
49185, 36472832, 5283.9131, 8.804615
49186, 39060480, 5283.7664, 8.804371
49187, 37487104, 5283.6197, 8.804126
49188, 29831168, 5283.4730, 8.803882
49189, 16645120, 5283.3263, 8.803637
49190, 893952, 5283.1795, 8.803393
49191, -13237760, 5283.0328, 8.803148
49192, -22154240, 5282.8861, 8.802904
49193, -24406016, 5282.7394, 8.802659
49194, -21233152, 5282.5927, 8.802415
49195, -15809536, 5282.4459, 8.802170
49196, -11556864, 5282.2992, 8.801926
49197, -10379264, 5282.1525, 8.801681
49198, -11732480, 5282.0058, 8.801437
49199, -13020160, 5281.8591, 8.801192
49200, -11128832, 5281.7124, 8.800948
49201, -4295680, 5281.5656, 8.800703
49202, 6688256, 5281.4189, 8.800459
49203, 18620928, 5281.2722, 8.800215
49204, 27342336, 5281.1255, 8.799970
49205, 29790208, 5280.9788, 8.799726
49206, 25575936, 5280.8320, 8.799481
49207, 17239552, 5280.6853, 8.799237
49208, 9004032, 5280.5386, 8.798992
49209, 4630528, 5280.3919, 8.798748
49210, 5468160, 5280.2452, 8.798503
49211, 9709056, 5280.0984, 8.798259
49212, 13260288, 5279.9517, 8.798014
49213, 11817472, 5279.8050, 8.797770
49214, 3107840, 5279.6583, 8.797525
49215, -11818496, 5279.5116, 8.797281
49216, -28900352, 5279.3648, 8.797036
49217, -42814464, 5279.2181, 8.796792
49218, -49298944, 5279.0714, 8.796547
49219, -46921216, 5278.9247, 8.796303
49220, -37469696, 5278.7780, 8.796058
49221, -24869888, 5278.6313, 8.795814
49222, -13238784, 5278.4845, 8.795569
49223, -5090304, 5278.3378, 8.795325
49224, -538112, 5278.1911, 8.795080
49225, 2209280, 5278.0444, 8.794836
49226, 5467136, 5277.8977, 8.794592
49227, 10596864, 5277.7509, 8.794347
49228, 17244160, 5277.6042, 8.794103
49229, 23611904, 5277.4575, 8.793858
49230, 27539456, 5277.3108, 8.793614
49231, 27720192, 5277.1641, 8.793369
49232, 24379904, 5277.0173, 8.793125
49233, 19067904, 5276.8706, 8.792880
49234, 13745152, 5276.7239, 8.792636
49235, 9715200, 5276.5772, 8.792391
49236, 7015424, 5276.4305, 8.792147
49237, 4584960, 5276.2837, 8.791902
49238, 1072128, 5276.1370, 8.791658
49239, -4207104, 5275.9903, 8.791413
49240, -10723840, 5275.8436, 8.791169
49241, -16898048, 5275.6969, 8.790924
49242, -20874240, 5275.5502, 8.790680
49243, -21453312, 5275.4034, 8.790435
49244, -18661376, 5275.2567, 8.790191
49245, -13648384, 5275.1100, 8.789946
49246, -8002048, 5274.9633, 8.789702
49247, -2890240, 5274.8166, 8.789457
49248, 1473024, 5274.6698, 8.789213
49249, 5728768, 5274.5231, 8.788968
49250, 10703872, 5274.3764, 8.788724
49251, 16568832, 5274.2297, 8.788480
49252, 22337536, 5274.0830, 8.788235
49253, 26040320, 5273.9362, 8.787991
49254, 25559040, 5273.7895, 8.787746
49255, 19736064, 5273.6428, 8.787502
49256, 9198592, 5273.4961, 8.787257
49257, -3538944, 5273.3494, 8.787013
49258, -14824448, 5273.2026, 8.786768
49259, -21171712, 5273.0559, 8.786524
49260, -20594176, 5272.9092, 8.786279
49261, -13384192, 5272.7625, 8.786035
49262, -2020352, 5272.6158, 8.785790
49263, 9759744, 5272.4690, 8.785546
49264, 18347520, 5272.3223, 8.785301
49265, 21557760, 5272.1756, 8.785057
49266, 19339776, 5272.0289, 8.784812
49267, 13660160, 5271.8822, 8.784568
49268, 7630848, 5271.7355, 8.784323
49269, 4249088, 5271.5887, 8.784079
49270, 5228032, 5271.4420, 8.783834
49271, 10365952, 5271.2953, 8.783590
49272, 17690112, 5271.1486, 8.783345
49273, 24303104, 5271.0019, 8.783101
49274, 27621888, 5270.8551, 8.782857
49275, 26501120, 5270.7084, 8.782612
49276, 21791744, 5270.5617, 8.782368
49277, 16061440, 5270.4150, 8.782123
49278, 12548608, 5270.2683, 8.781879
49279, 13748736, 5270.1215, 8.781634
49280, 20210176, 5269.9748, 8.781390
49281, 30089216, 5269.8281, 8.781145
49282, 39711744, 5269.6814, 8.780901
49283, 44979712, 5269.5347, 8.780656
49284, 43058176, 5269.3879, 8.780412
49285, 33631232, 5269.2412, 8.780167
49286, 19151360, 5269.0945, 8.779923
49287, 3938816, 5268.9478, 8.779678
49288, -7510016, 5268.8011, 8.779434
49289, -12290560, 5268.6544, 8.779189
49290, -10156032, 5268.5076, 8.778945
49291, -3447808, 5268.3609, 8.778700
49292, 4056576, 5268.2142, 8.778456
49293, 8829440, 5268.0675, 8.778211
49294, 9033728, 5267.9208, 8.777967
49295, 5111808, 5267.7740, 8.777722
49296, -666624, 5267.6273, 8.777478
49297, -5390848, 5267.4806, 8.777234
49298, -6807552, 5267.3339, 8.776989
49299, -4124160, 5267.1872, 8.776745
49300, 1967104, 5267.0404, 8.776500
49301, 9923584, 5266.8937, 8.776256
49302, 18181120, 5266.7470, 8.776011
49303, 25717760, 5266.6003, 8.775767
49304, 32099840, 5266.4536, 8.775522
49305, 37116416, 5266.3068, 8.775278
49306, 40365568, 5266.1601, 8.775033
49307, 41157120, 5266.0134, 8.774789
49308, 38858240, 5265.8667, 8.774544
49309, 33488384, 5265.7200, 8.774300
49310, 26141696, 5265.5733, 8.774055
49311, 18871808, 5265.4265, 8.773811
49312, 13965824, 5265.2798, 8.773566
49313, 12906496, 5265.1331, 8.773322
49314, 15563776, 5264.9864, 8.773077
49315, 20099584, 5264.8397, 8.772833
49316, 23733248, 5264.6929, 8.772588
49317, 24039424, 5264.5462, 8.772344
49318, 20157440, 5264.3995, 8.772099
49319, 13278720, 5264.2528, 8.771855
49320, 6131200, 5264.1061, 8.771610
49321, 1694720, 5263.9593, 8.771366
49322, 1774592, 5263.8126, 8.771122
49323, 6156288, 5263.6659, 8.770877
49324, 12759040, 5263.5192, 8.770633
49325, 18698752, 5263.3725, 8.770388
49326, 21703680, 5263.2257, 8.770144
49327, 21147648, 5263.0790, 8.769899
49328, 18196480, 5262.9323, 8.769655
49329, 15032320, 5262.7856, 8.769410
49330, 13599232, 5262.6389, 8.769166
49331, 14557184, 5262.4921, 8.768921
49332, 16984064, 5262.3454, 8.768677
49333, 18938880, 5262.1987, 8.768432
49334, 18549248, 5262.0520, 8.768188
49335, 15000064, 5261.9053, 8.767943
49336, 8907264, 5261.7586, 8.767699
49337, 1917440, 5261.6118, 8.767454
49338, -4198912, 5261.4651, 8.767210
49339, -8415232, 5261.3184, 8.766965
49340, -10798080, 5261.1717, 8.766721
49341, -12180480, 5261.0250, 8.766476
49342, -13400576, 5260.8782, 8.766232
49343, -14605312, 5260.7315, 8.765987
49344, -15054848, 5260.5848, 8.765743
49345, -13568512, 5260.4381, 8.765499
49346, -9348608, 5260.2914, 8.765254
49347, -2686976, 5260.1446, 8.765010
49348, 4900352, 5259.9979, 8.764765
49349, 11241984, 5259.8512, 8.764521
49350, 14511616, 5259.7045, 8.764276
49351, 14135808, 5259.5578, 8.764032
49352, 11099136, 5259.4110, 8.763787
49353, 7460864, 5259.2643, 8.763543
49354, 5314560, 5259.1176, 8.763298
49355, 5728256, 5258.9709, 8.763054
49356, 8215552, 5258.8242, 8.762809
49357, 11026432, 5258.6775, 8.762565
49358, 12094464, 5258.5307, 8.762320
49359, 10168832, 5258.3840, 8.762076
49360, 5540352, 5258.2373, 8.761831
49361, 7680, 5258.0906, 8.761587
49362, -3890688, 5257.9439, 8.761342
49363, -3992576, 5257.7971, 8.761098
49364, 563712, 5257.6504, 8.760853
49365, 9015296, 5257.5037, 8.760609
49366, 19339776, 5257.3570, 8.760364
49367, 29079040, 5257.2103, 8.760120
49368, 36199936, 5257.0635, 8.759875
49369, 39612416, 5256.9168, 8.759631
49370, 39212032, 5256.7701, 8.759387
49371, 35543552, 5256.6234, 8.759142
49372, 29368320, 5256.4767, 8.758898
49373, 21392384, 5256.3299, 8.758653
49374, 12257792, 5256.1832, 8.758409
49375, 2726400, 5256.0365, 8.758164
49376, -6137856, 5255.8898, 8.757920
49377, -12980224, 5255.7431, 8.757675
49378, -16399360, 5255.5963, 8.757431
49379, -15359488, 5255.4496, 8.757186
49380, -9588224, 5255.3029, 8.756942
49381, 212992, 5255.1562, 8.756697
49382, 12435456, 5255.0095, 8.756453
49383, 24893952, 5254.8628, 8.756208
49384, 35342336, 5254.7160, 8.755964
49385, 42031104, 5254.5693, 8.755719
49386, 44190720, 5254.4226, 8.755475
49387, 42303488, 5254.2759, 8.755230
49388, 38057472, 5254.1292, 8.754986
49389, 33927680, 5253.9824, 8.754741
49390, 32407040, 5253.8357, 8.754497
49391, 35087872, 5253.6890, 8.754252
49392, 41890304, 5253.5423, 8.754008
49393, 50801664, 5253.3956, 8.753764
49394, 58348544, 5253.2488, 8.753519
49395, 60756992, 5253.1021, 8.753275
49396, 55428096, 5252.9554, 8.753030
49397, 42129920, 5252.8087, 8.752786
49398, 23356928, 5252.6620, 8.752541
49399, 3590144, 5252.5152, 8.752297
49400, -12301312, 5252.3685, 8.752052
49401, -20883456, 5252.2218, 8.751808
49402, -21389312, 5252.0751, 8.751563
49403, -15807488, 5251.9284, 8.751319
49404, -7775232, 5251.7817, 8.751074
49405, -801280, 5251.6349, 8.750830
49406, 3311104, 5251.4882, 8.750585
49407, 5086720, 5251.3415, 8.750341
49408, 6743552, 5251.1948, 8.750096
49409, 10678272, 5251.0481, 8.749852
49410, 17874432, 5250.9013, 8.749607
49411, 27112960, 5250.7546, 8.749363
49412, 35426304, 5250.6079, 8.749118
49413, 39578112, 5250.4612, 8.748874
49414, 37800960, 5250.3145, 8.748629
49415, 30839808, 5250.1677, 8.748385
49416, 21725696, 5250.0210, 8.748141
49417, 14333440, 5249.8743, 8.747896
49418, 11470336, 5249.7276, 8.747652
49419, 13471744, 5249.5809, 8.747407
49420, 18070528, 5249.4341, 8.747163
49421, 21614592, 5249.2874, 8.746918
49422, 21021696, 5249.1407, 8.746674
49423, 15449088, 5248.9940, 8.746429
49424, 6787584, 5248.8473, 8.746185
49425, -1280512, 5248.7006, 8.745940
49426, -5192704, 5248.5538, 8.745696
49427, -3375616, 5248.4071, 8.745451
49428, 2886144, 5248.2604, 8.745207
49429, 10059264, 5248.1137, 8.744962
49430, 14121472, 5247.9670, 8.744718
49431, 12582400, 5247.8202, 8.744473
49432, 5707264, 5247.6735, 8.744229
49433, -3656192, 5247.5268, 8.743984
49434, -11559936, 5247.3801, 8.743740
49435, -14949376, 5247.2334, 8.743495
49436, -13155328, 5247.0866, 8.743251
49437, -8128000, 5246.9399, 8.743006
49438, -3326976, 5246.7932, 8.742762
49439, -1853952, 5246.6465, 8.742517
49440, -4807680, 5246.4998, 8.742273
49441, -10669568, 5246.3530, 8.742029
49442, -16011264, 5246.2063, 8.741784
49443, -17126400, 5246.0596, 8.741540
49444, -11769344, 5245.9129, 8.741295
49445, -157696, 5245.7662, 8.741051
49446, 15180800, 5245.6194, 8.740806
49447, 30562304, 5245.4727, 8.740562
49448, 42673152, 5245.3260, 8.740317
49449, 49748992, 5245.1793, 8.740073
49450, 51902976, 5245.0326, 8.739828
49451, 50603008, 5244.8859, 8.739584
49452, 47686144, 5244.7391, 8.739339
49453, 44465152, 5244.5924, 8.739095
49454, 41350656, 5244.4457, 8.738850
49455, 38067200, 5244.2990, 8.738606
49456, 34218496, 5244.1523, 8.738361
49457, 29814784, 5244.0055, 8.738117
49458, 25449472, 5243.8588, 8.737872
49459, 22060032, 5243.7121, 8.737628
49460, 20454912, 5243.5654, 8.737383
49461, 20886528, 5243.4187, 8.737139
49462, 22906880, 5243.2719, 8.736894
49463, 25540608, 5243.1252, 8.736650
49464, 27651584, 5242.9785, 8.736406
49465, 28294656, 5242.8318, 8.736161
49466, 26908672, 5242.6851, 8.735917
49467, 23324160, 5242.5383, 8.735672
49468, 17689088, 5242.3916, 8.735428
49469, 10425344, 5242.2449, 8.735183
49470, 2265600, 5242.0982, 8.734939
49471, -5686272, 5241.9515, 8.734694
49472, -12000768, 5241.8048, 8.734450
49473, -15160320, 5241.6580, 8.734205
49474, -13984256, 5241.5113, 8.733961
49475, -8091136, 5241.3646, 8.733716
49476, 1794048, 5241.2179, 8.733472
49477, 13860864, 5241.0712, 8.733227
49478, 25577984, 5240.9244, 8.732983
49479, 34318336, 5240.7777, 8.732738
49480, 38015488, 5240.6310, 8.732494
49481, 35666944, 5240.4843, 8.732249
49482, 27547648, 5240.3376, 8.732005
49483, 15112704, 5240.1908, 8.731760
49484, 656384, 5240.0441, 8.731516
49485, -13190144, 5239.8974, 8.731271
49486, -24012800, 5239.7507, 8.731027
49487, -30124032, 5239.6040, 8.730783
49488, -30932992, 5239.4572, 8.730538
49489, -27044352, 5239.3105, 8.730294
49490, -20029952, 5239.1638, 8.730049
49491, -11880960, 5239.0171, 8.729805
49492, -4304384, 5238.8704, 8.729560
49493, 1866240, 5238.7236, 8.729316
49494, 6871040, 5238.5769, 8.729071
49495, 11697152, 5238.4302, 8.728827
49496, 17337856, 5238.2835, 8.728582
49497, 23981568, 5238.1368, 8.728338
49498, 30559744, 5237.9901, 8.728093
49499, 34971648, 5237.8433, 8.727849
49500, 34954752, 5237.6966, 8.727604
49501, 29242880, 5237.5499, 8.727360
49502, 18430464, 5237.4032, 8.727115
49503, 5058560, 5237.2565, 8.726871
49504, -7220736, 5237.1097, 8.726626
49505, -15071744, 5236.9630, 8.726382
49506, -16835072, 5236.8163, 8.726137
49507, -13165056, 5236.6696, 8.725893
49508, -6605312, 5236.5229, 8.725648
49509, -315392, 5236.3761, 8.725404
49510, 3422720, 5236.2294, 8.725159
49511, 4142080, 5236.0827, 8.724915
49512, 3113472, 5235.9360, 8.724671
49513, 2318336, 5235.7893, 8.724426
49514, 3071488, 5235.6425, 8.724182
49515, 5085696, 5235.4958, 8.723937
49516, 6540288, 5235.3491, 8.723693
49517, 5156864, 5235.2024, 8.723448
49518, -292864, 5235.0557, 8.723204
49519, -8916992, 5234.9090, 8.722959
49520, -17726976, 5234.7622, 8.722715
49521, -22861824, 5234.6155, 8.722470
49522, -21447168, 5234.4688, 8.722226
49523, -13125632, 5234.3221, 8.721981
49524, -442368, 5234.1754, 8.721737
49525, 12197888, 5234.0286, 8.721492
49526, 20520960, 5233.8819, 8.721248
49527, 22340096, 5233.7352, 8.721003
49528, 18502144, 5233.5885, 8.720759
49529, 12342272, 5233.4418, 8.720514
49530, 7938560, 5233.2950, 8.720270
49531, 8072704, 5233.1483, 8.720025
49532, 12935168, 5233.0016, 8.719781
49533, 20215296, 5232.8549, 8.719536
49534, 26472448, 5232.7082, 8.719292
49535, 29017088, 5232.5614, 8.719048
49536, 27288576, 5232.4147, 8.718803
49537, 23020032, 5232.2680, 8.718559
49538, 19145216, 5232.1213, 8.718314
49539, 18097664, 5231.9746, 8.718070
49540, 20456960, 5231.8279, 8.717825
49541, 24678912, 5231.6811, 8.717581
49542, 28036608, 5231.5344, 8.717336
49543, 28227072, 5231.3877, 8.717092
49544, 24721920, 5231.2410, 8.716847
49545, 19121152, 5231.0943, 8.716603
49546, 14304768, 5230.9475, 8.716358
49547, 12866048, 5230.8008, 8.716114
49548, 15685120, 5230.6541, 8.715869
49549, 21435392, 5230.5074, 8.715625
49550, 27264512, 5230.3607, 8.715380
49551, 30275072, 5230.2139, 8.715136
49552, 28972032, 5230.0672, 8.714891
49553, 23904768, 5229.9205, 8.714647
49554, 17174528, 5229.7738, 8.714402
49555, 11140608, 5229.6271, 8.714158
49556, 7063040, 5229.4803, 8.713913
49557, 4467200, 5229.3336, 8.713669
49558, 1564160, 5229.1869, 8.713424
49559, -3535360, 5229.0402, 8.713180
49560, -11532800, 5228.8935, 8.712936
49561, -21334016, 5228.7467, 8.712691
49562, -30490624, 5228.6000, 8.712447
49563, -36457472, 5228.4533, 8.712202
49564, -37957120, 5228.3066, 8.711958
49565, -35680768, 5228.1599, 8.711713
49566, -31914496, 5228.0132, 8.711469
49567, -29275136, 5227.8664, 8.711224
49568, -29259776, 5227.7197, 8.710980
49569, -31405568, 5227.5730, 8.710735
49570, -33544704, 5227.4263, 8.710491
49571, -33036800, 5227.2796, 8.710246
49572, -28316672, 5227.1328, 8.710002
49573, -19912192, 5226.9861, 8.709757
49574, -10364928, 5226.8394, 8.709513
49575, -3067392, 5226.6927, 8.709268
49576, -601600, 5226.5460, 8.709024
49577, -3444224, 5226.3992, 8.708779
49578, -9701376, 5226.2525, 8.708535
49579, -16005632, 5226.1058, 8.708290
49580, -19113472, 5225.9591, 8.708046
49581, -17391616, 5225.8124, 8.707801
49582, -11460096, 5225.6656, 8.707557
49583, -3717120, 5225.5189, 8.707313
49584, 2966528, 5225.3722, 8.707068
49585, 6688768, 5225.2255, 8.706824
49586, 7370752, 5225.0788, 8.706579
49587, 6643200, 5224.9321, 8.706335
49588, 6880256, 5224.7853, 8.706090
49589, 9917952, 5224.6386, 8.705846
49590, 16104448, 5224.4919, 8.705601
49591, 24109056, 5224.3452, 8.705357
49592, 31521792, 5224.1985, 8.705112
49593, 35888128, 5224.0517, 8.704868
49594, 35668992, 5223.9050, 8.704623
49595, 30717440, 5223.7583, 8.704379
49596, 22162432, 5223.6116, 8.704134
49597, 11860992, 5223.4649, 8.703890
49598, 1760768, 5223.3181, 8.703645
49599, -6553088, 5223.1714, 8.703401
49600, -12020224, 5223.0247, 8.703156
49601, -14044160, 5222.8780, 8.702912
49602, -12390400, 5222.7313, 8.702667
49603, -7162880, 5222.5845, 8.702423
49604, 1149440, 5222.4378, 8.702178
49605, 11639808, 5222.2911, 8.701934
49606, 23090176, 5222.1444, 8.701690
49607, 34231808, 5221.9977, 8.701445
49608, 44076032, 5221.8509, 8.701201
49609, 52138496, 5221.7042, 8.700956
49610, 58444288, 5221.5575, 8.700712
49611, 63297024, 5221.4108, 8.700467
49612, 66961408, 5221.2641, 8.700223
49613, 69433344, 5221.1174, 8.699978
49614, 70456832, 5220.9706, 8.699734
49615, 69760000, 5220.8239, 8.699489
49616, 67363840, 5220.6772, 8.699245
49617, 63745024, 5220.5305, 8.699000
49618, 59717632, 5220.3838, 8.698756
49619, 56058368, 5220.2370, 8.698511
49620, 53079040, 5220.0903, 8.698267
49621, 50404352, 5219.9436, 8.698022
49622, 47127552, 5219.7969, 8.697778
49623, 42313216, 5219.6502, 8.697533
49624, 35618304, 5219.5034, 8.697289
49625, 27693056, 5219.3567, 8.697044
49626, 20105728, 5219.2100, 8.696800
49627, 14763520, 5219.0633, 8.696555
49628, 13039104, 5218.9166, 8.696311
49629, 15016448, 5218.7698, 8.696066
49630, 19217408, 5218.6231, 8.695822
49631, 23004160, 5218.4764, 8.695578
49632, 23535616, 5218.3297, 8.695333
49633, 18905600, 5218.1830, 8.695089
49634, 8990720, 5218.0363, 8.694844
49635, -4369408, 5217.8895, 8.694600
49636, -17958912, 5217.7428, 8.694355
49637, -28319232, 5217.5961, 8.694111
49638, -32992768, 5217.4494, 8.693866
49639, -31372800, 5217.3027, 8.693622
49640, -24815616, 5217.1559, 8.693377
49641, -15972864, 5217.0092, 8.693133
49642, -7621120, 5216.8625, 8.692888
49643, -1485824, 5216.7158, 8.692644
49644, 2427904, 5216.5691, 8.692399
49645, 5691392, 5216.4223, 8.692155
49646, 10528256, 5216.2756, 8.691910
49647, 18504192, 5216.1289, 8.691666
49648, 29440000, 5215.9822, 8.691421
49649, 41095168, 5215.8355, 8.691177
49650, 49878016, 5215.6887, 8.690932
49651, 52361728, 5215.5420, 8.690688
49652, 46983168, 5215.3953, 8.690443
49653, 35117056, 5215.2486, 8.690199
49654, 20928000, 5215.1019, 8.689955
49655, 9898496, 5214.9552, 8.689710
49656, 6550016, 5214.8084, 8.689466
49657, 12334080, 5214.6617, 8.689221
49658, 24694272, 5214.5150, 8.688977
49659, 37856768, 5214.3683, 8.688732
49660, 45161472, 5214.2216, 8.688488
49661, 41979904, 5214.0748, 8.688243
49662, 27938304, 5213.9281, 8.687999
49663, 7350272, 5213.7814, 8.687754
49664, -12442112, 5213.6347, 8.687510
49665, -24188928, 5213.4880, 8.687265
49666, -23946240, 5213.3412, 8.687021
49667, -12919296, 5213.1945, 8.686776
49668, 2961920, 5213.0478, 8.686532
49669, 15605760, 5212.9011, 8.686287
49670, 18330624, 5212.7544, 8.686043
49671, 8832000, 5212.6076, 8.685798
49672, -9802752, 5212.4609, 8.685554
49673, -30496768, 5212.3142, 8.685309
49674, -45320192, 5212.1675, 8.685065
49675, -48916992, 5212.0208, 8.684820
49676, -40663040, 5211.8740, 8.684576
49677, -24635904, 5211.7273, 8.684332
49678, -7533568, 5211.5806, 8.684087
49679, 4380672, 5211.4339, 8.683843
49680, 7858176, 5211.2872, 8.683598
49681, 3619840, 5211.1405, 8.683354
49682, -4563456, 5210.9937, 8.683109
49683, -12042240, 5210.8470, 8.682865
49684, -15527936, 5210.7003, 8.682620
49685, -14329856, 5210.5536, 8.682376
49686, -10136064, 5210.4069, 8.682131
49687, -5676544, 5210.2601, 8.681887
49688, -3129344, 5210.1134, 8.681642
49689, -3147776, 5209.9667, 8.681398
49690, -4922880, 5209.8200, 8.681153
49691, -7056384, 5209.6733, 8.680909
49692, -8578560, 5209.5265, 8.680664
49693, -9437184, 5209.3798, 8.680420
49694, -10198016, 5209.2331, 8.680175
49695, -11229696, 5209.0864, 8.679931
49696, -12015616, 5208.9397, 8.679686
49697, -11155456, 5208.7929, 8.679442
49698, -7175168, 5208.6462, 8.679197
49699, 287232, 5208.4995, 8.678953
49700, 9694208, 5208.3528, 8.678708
49701, 17823744, 5208.2061, 8.678464
49702, 21104128, 5208.0594, 8.678220
49703, 17470464, 5207.9126, 8.677975
49704, 7792128, 5207.7659, 8.677731
49705, -3994624, 5207.6192, 8.677486
49706, -12296192, 5207.4725, 8.677242
49707, -12265984, 5207.3258, 8.676997
49708, -2109440, 5207.1790, 8.676753
49709, 15852032, 5207.0323, 8.676508
49710, 35923456, 5206.8856, 8.676264
49711, 51305472, 5206.7389, 8.676019
49712, 56867328, 5206.5922, 8.675775
49713, 51171328, 5206.4454, 8.675530
49714, 36864000, 5206.2987, 8.675286
49715, 19345408, 5206.1520, 8.675041
49716, 4413440, 5206.0053, 8.674797
49717, -3989504, 5205.8586, 8.674552
49718, -4962816, 5205.7118, 8.674308
49719, -386048, 5205.5651, 8.674063
49720, 6437888, 5205.4184, 8.673819
49721, 12438528, 5205.2717, 8.673574
49722, 15908352, 5205.1250, 8.673330
49723, 16710656, 5204.9783, 8.673085
49724, 15689728, 5204.8315, 8.672841
49725, 13814272, 5204.6848, 8.672597
49726, 11602944, 5204.5381, 8.672352
49727, 9111552, 5204.3914, 8.672108
49728, 6338048, 5204.2447, 8.671863
49729, 3650048, 5204.0979, 8.671619
49730, 1861120, 5203.9512, 8.671374
49731, 1863680, 5203.8045, 8.671130
49732, 4055040, 5203.6578, 8.670885
49733, 7976960, 5203.5111, 8.670641
49734, 12460032, 5203.3643, 8.670396
49735, 16261120, 5203.2176, 8.670152
49736, 18833408, 5203.0709, 8.669907
49737, 20735488, 5202.9242, 8.669663
49738, 23363584, 5202.7775, 8.669418
49739, 28071424, 5202.6307, 8.669174
49740, 35137024, 5202.4840, 8.668929
49741, 43174912, 5202.3373, 8.668685
49742, 49411584, 5202.1906, 8.668440
49743, 50794496, 5202.0439, 8.668196
49744, 45442560, 5201.8971, 8.667951
49745, 33732096, 5201.7504, 8.667707
49746, 18438144, 5201.6037, 8.667462
49747, 3814400, 5201.4570, 8.667218
49748, -6003712, 5201.3103, 8.666974
49749, -8552448, 5201.1636, 8.666729
49750, -3871744, 5201.0168, 8.666485
49751, 5710336, 5200.8701, 8.666240
49752, 16668672, 5200.7234, 8.665996
49753, 25702912, 5200.5767, 8.665751
49754, 30857216, 5200.4300, 8.665507
49755, 31928832, 5200.2832, 8.665262
49756, 30131200, 5200.1365, 8.665018
49757, 27303424, 5199.9898, 8.664773
49758, 25098752, 5199.8431, 8.664529
49759, 24470016, 5199.6964, 8.664284
49760, 25554944, 5199.5496, 8.664040
49761, 27846656, 5199.4029, 8.663795
49762, 30461440, 5199.2562, 8.663551
49763, 32379392, 5199.1095, 8.663306
49764, 32639488, 5198.9628, 8.663062
49765, 30541824, 5198.8160, 8.662817
49766, 25874432, 5198.6693, 8.662573
49767, 19079168, 5198.5226, 8.662328
49768, 11228672, 5198.3759, 8.662084
49769, 3699712, 5198.2292, 8.661839
49770, -2373632, 5198.0825, 8.661595
49771, -6639616, 5197.9357, 8.661350
49772, -9734144, 5197.7890, 8.661106
49773, -12968960, 5197.6423, 8.660862
49774, -17568768, 5197.4956, 8.660617
49775, -23826944, 5197.3489, 8.660373
49776, -30654976, 5197.2021, 8.660128
49777, -35853824, 5197.0554, 8.659884
49778, -37073408, 5196.9087, 8.659639
49779, -33018368, 5196.7620, 8.659395
49780, -24269824, 5196.6153, 8.659150
49781, -13222400, 5196.4685, 8.658906
49782, -3083776, 5196.3218, 8.658661
49783, 3612160, 5196.1751, 8.658417
49784, 6222848, 5196.0284, 8.658172
49785, 6261760, 5195.8817, 8.657928
49786, 6529536, 5195.7349, 8.657683
49787, 9503744, 5195.5882, 8.657439
49788, 15835136, 5195.4415, 8.657194
49789, 23778304, 5195.2948, 8.656950
49790, 29924864, 5195.1481, 8.656705
49791, 30936064, 5195.0013, 8.656461
49792, 25395712, 5194.8546, 8.656216
49793, 14810624, 5194.7079, 8.655972
49794, 3179520, 5194.5612, 8.655727
49795, -4727296, 5194.4145, 8.655483
49796, -5565440, 5194.2678, 8.655239
49797, 984576, 5194.1210, 8.654994
49798, 12009472, 5193.9743, 8.654750
49799, 22639104, 5193.8276, 8.654505
49800, 28195840, 5193.6809, 8.654261
49801, 26166784, 5193.5342, 8.654016
49802, 17114624, 5193.3874, 8.653772
49803, 4167680, 5193.2407, 8.653527
49804, -8534016, 5193.0940, 8.653283
49805, -17613312, 5192.9473, 8.653038
49806, -21607424, 5192.8006, 8.652794
49807, -21070848, 5192.6538, 8.652549
49808, -17782784, 5192.5071, 8.652305
49809, -13647360, 5192.3604, 8.652060
49810, -9910272, 5192.2137, 8.651816
49811, -7033856, 5192.0670, 8.651571
49812, -5095936, 5191.9202, 8.651327
49813, -4275200, 5191.7735, 8.651082
49814, -4991488, 5191.6268, 8.650838
49815, -7566848, 5191.4801, 8.650593
49816, -11664896, 5191.3334, 8.650349
49817, -15976448, 5191.1867, 8.650104
49818, -18516992, 5191.0399, 8.649860
49819, -17517568, 5190.8932, 8.649615
49820, -12469760, 5190.7465, 8.649371
49821, -4709888, 5190.5998, 8.649127
49822, 2905600, 5190.4531, 8.648882
49823, 7193600, 5190.3063, 8.648638
49824, 6168576, 5190.1596, 8.648393
49825, 108032, 5190.0129, 8.648149
49826, -8430592, 5189.8662, 8.647904
49827, -15724544, 5189.7195, 8.647660
49828, -18597376, 5189.5727, 8.647415
49829, -15873536, 5189.4260, 8.647171
49830, -8839168, 5189.2793, 8.646926
49831, -494080, 5189.1326, 8.646682
49832, 5991424, 5188.9859, 8.646437
49833, 8783360, 5188.8391, 8.646193
49834, 8072704, 5188.6924, 8.645948
49835, 5639168, 5188.5457, 8.645704
49836, 3597824, 5188.3990, 8.645459
49837, 3087360, 5188.2523, 8.645215
49838, 3652608, 5188.1056, 8.644970
49839, 3663360, 5187.9588, 8.644726
49840, 1497600, 5187.8121, 8.644481
49841, -3227136, 5187.6654, 8.644237
49842, -9120256, 5187.5187, 8.643992
49843, -13527040, 5187.3720, 8.643748
49844, -13846016, 5187.2252, 8.643504
49845, -8947200, 5187.0785, 8.643259
49846, 83456, 5186.9318, 8.643015
49847, 10277888, 5186.7851, 8.642770
49848, 18029056, 5186.6384, 8.642526
49849, 20607488, 5186.4916, 8.642281
49850, 17199616, 5186.3449, 8.642037
49851, 9018880, 5186.1982, 8.641792
49852, -1445376, 5186.0515, 8.641548
49853, -11533824, 5185.9048, 8.641303
49854, -19263488, 5185.7580, 8.641059
49855, -23548928, 5185.6113, 8.640814
49856, -23883776, 5185.4646, 8.640570
49857, -19894784, 5185.3179, 8.640325
49858, -11233280, 5185.1712, 8.640081
49859, 2024448, 5185.0244, 8.639836
49860, 18741248, 5184.8777, 8.639592
49861, 36354048, 5184.7310, 8.639347
49862, 51254272, 5184.5843, 8.639103
49863, 59942912, 5184.4376, 8.638858
49864, 60496896, 5184.2909, 8.638614
49865, 53578240, 5184.1441, 8.638369
49866, 42350080, 5183.9974, 8.638125
49867, 31199232, 5183.8507, 8.637881
49868, 23802880, 5183.7040, 8.637636
49869, 21488640, 5183.5573, 8.637392
49870, 22761984, 5183.4105, 8.637147
49871, 24274944, 5183.2638, 8.636903
49872, 22770176, 5183.1171, 8.636658
49873, 16975872, 5182.9704, 8.636414
49874, 8430080, 5182.8237, 8.636169
49875, 753664, 5182.6769, 8.635925
49876, -2265600, 5182.5302, 8.635680
49877, 1236480, 5182.3835, 8.635436
49878, 10076160, 5182.2368, 8.635191
49879, 20496384, 5182.0901, 8.634947
49880, 28030976, 5181.9433, 8.634702
49881, 29787648, 5181.7966, 8.634458
49882, 25921024, 5181.6499, 8.634213
49883, 19504128, 5181.5032, 8.633969
49884, 14845440, 5181.3565, 8.633724
49885, 15140864, 5181.2098, 8.633480
49886, 20721152, 5181.0630, 8.633235
49887, 28837376, 5180.9163, 8.632991
49888, 35113984, 5180.7696, 8.632746
49889, 35901952, 5180.6229, 8.632502
49890, 30281216, 5180.4762, 8.632257
49891, 20626944, 5180.3294, 8.632013
49892, 11428352, 5180.1827, 8.631769
49893, 6952448, 5180.0360, 8.631524
49894, 8966656, 5179.8893, 8.631280
49895, 15702016, 5179.7426, 8.631035
49896, 22596096, 5179.5958, 8.630791
49897, 24450560, 5179.4491, 8.630546
49898, 17934336, 5179.3024, 8.630302
49899, 3207168, 5179.1557, 8.630057
49900, -16081408, 5179.0090, 8.629813
49901, -34349568, 5178.8622, 8.629568
49902, -46396416, 5178.7155, 8.629324
49903, -49366016, 5178.5688, 8.629079
49904, -43528704, 5178.4221, 8.628835
49905, -31684608, 5178.2754, 8.628590
49906, -17662464, 5178.1286, 8.628346
49907, -4734976, 5177.9819, 8.628101
49908, 5323264, 5177.8352, 8.627857
49909, 12259840, 5177.6885, 8.627612
49910, 16677888, 5177.5418, 8.627368
49911, 19216384, 5177.3951, 8.627123
49912, 20067840, 5177.2483, 8.626879
49913, 19027456, 5177.1016, 8.626634
49914, 15900672, 5176.9549, 8.626390
49915, 10917376, 5176.8082, 8.626146
49916, 4850688, 5176.6615, 8.625901
49917, -1219072, 5176.5147, 8.625657
49918, -6310400, 5176.3680, 8.625412
49919, -9828864, 5176.2213, 8.625168
49920, -11570688, 5176.0746, 8.624923
49921, -11494400, 5175.9279, 8.624679
49922, -9475072, 5175.7811, 8.624434
49923, -5293568, 5175.6344, 8.624190
49924, 1095680, 5175.4877, 8.623945
49925, 9183232, 5175.3410, 8.623701
49926, 17710592, 5175.1943, 8.623456
49927, 24908800, 5175.0475, 8.623212
49928, 29157888, 5174.9008, 8.622967
49929, 29765632, 5174.7541, 8.622723
49930, 27443712, 5174.6074, 8.622478
49931, 24157696, 5174.4607, 8.622234
49932, 22342144, 5174.3140, 8.621989
49933, 23821824, 5174.1672, 8.621745
49934, 28956672, 5174.0205, 8.621500
49935, 36441600, 5173.8738, 8.621256
49936, 43856384, 5173.7271, 8.621011
49937, 48680448, 5173.5804, 8.620767
49938, 49271808, 5173.4336, 8.620523
49939, 45346304, 5173.2869, 8.620278
49940, 37805056, 5173.1402, 8.620034
49941, 28106240, 5172.9935, 8.619789
49942, 17605632, 5172.8468, 8.619545
49943, 7230464, 5172.7000, 8.619300
49944, -2400768, 5172.5533, 8.619056
49945, -10623488, 5172.4066, 8.618811
49946, -16504320, 5172.2599, 8.618567
49947, -19026432, 5172.1132, 8.618322
49948, -17645568, 5171.9664, 8.618078
49949, -12887040, 5171.8197, 8.617833
49950, -6527488, 5171.6730, 8.617589
49951, -1090560, 5171.5263, 8.617344
49952, 1214976, 5171.3796, 8.617100
49953, -371712, 5171.2329, 8.616855
49954, -4602368, 5171.0861, 8.616611
49955, -8610816, 5170.9394, 8.616366
49956, -9199104, 5170.7927, 8.616122
49957, -4421120, 5170.6460, 8.615877
49958, 5314048, 5170.4993, 8.615633
49959, 17229824, 5170.3525, 8.615388
49960, 27324928, 5170.2058, 8.615144
49961, 32164352, 5170.0591, 8.614899
49962, 30444544, 5169.9124, 8.614655
49963, 23576064, 5169.7657, 8.614411
49964, 14996480, 5169.6189, 8.614166
49965, 8578560, 5169.4722, 8.613922
49966, 6920192, 5169.3255, 8.613677
49967, 10345472, 5169.1788, 8.613433
49968, 17037312, 5169.0321, 8.613188
49969, 24143872, 5168.8853, 8.612944
49970, 29212160, 5168.7386, 8.612699
49971, 31202304, 5168.5919, 8.612455
49972, 30620672, 5168.4452, 8.612210
49973, 28827136, 5168.2985, 8.611966
49974, 27005952, 5168.1517, 8.611721
49975, 25437184, 5168.0050, 8.611477
49976, 23452160, 5167.8583, 8.611232
49977, 20040192, 5167.7116, 8.610988
49978, 14676480, 5167.5649, 8.610743
49979, 7829504, 5167.4182, 8.610499
49980, 834560, 5167.2714, 8.610254
49981, -4787200, 5167.1247, 8.610010
49982, -8144384, 5166.9780, 8.609765
49983, -9410048, 5166.8313, 8.609521
49984, -9617920, 5166.6846, 8.609276
49985, -9931264, 5166.5378, 8.609032
49986, -10841088, 5166.3911, 8.608788
49987, -11788800, 5166.2444, 8.608543
49988, -11473920, 5166.0977, 8.608299
49989, -8687616, 5165.9510, 8.608054
49990, -3203584, 5165.8042, 8.607810
49991, 3819008, 5165.6575, 8.607565
49992, 10184192, 5165.5108, 8.607321
49993, 13611008, 5165.3641, 8.607076
49994, 12797952, 5165.2174, 8.606832
49995, 8027648, 5165.0706, 8.606587
49996, 992768, 5164.9239, 8.606343
49997, -6048256, 5164.7772, 8.606098
49998, -11330560, 5164.6305, 8.605854
49999, -14279168, 5164.4838, 8.605609
50000, -15505408, 5164.3371, 8.605365
50001, -16154112, 5164.1903, 8.605120
50002, -17006592, 5164.0436, 8.604876
50003, -17871872, 5163.8969, 8.604631
50004, -17600512, 5163.7502, 8.604387
50005, -14703616, 5163.6035, 8.604142
50006, -8210432, 5163.4567, 8.603898
50007, 1711104, 5163.3100, 8.603653
50008, 13700608, 5163.1633, 8.603409
50009, 25702912, 5163.0166, 8.603165
50010, 35737088, 5162.8699, 8.602920
50011, 42509312, 5162.7231, 8.602676
50012, 45615616, 5162.5764, 8.602431
50013, 45320704, 5162.4297, 8.602187
50014, 42150912, 5162.2830, 8.601942
50015, 36602368, 5162.1363, 8.601698
50016, 29112320, 5161.9895, 8.601453
50017, 20230656, 5161.8428, 8.601209
50018, 10759680, 5161.6961, 8.600964
50019, 1658368, 5161.5494, 8.600720
50020, -6288384, 5161.4027, 8.600475
50021, -12841984, 5161.2560, 8.600231
50022, -18397696, 5161.1092, 8.599986
50023, -23645184, 5160.9625, 8.599742
50024, -28895744, 5160.8158, 8.599497
50025, -33485312, 5160.6691, 8.599253
50026, -35691008, 5160.5224, 8.599008
50027, -33378816, 5160.3756, 8.598764
50028, -25176576, 5160.2289, 8.598519
50029, -11594240, 5160.0822, 8.598275
50030, 4587520, 5159.9355, 8.598030
50031, 19028992, 5159.7888, 8.597786
50032, 27453952, 5159.6420, 8.597541
50033, 27474432, 5159.4953, 8.597297
50034, 19702272, 5159.3486, 8.597053
50035, 7525376, 5159.2019, 8.596808
50036, -4422144, 5159.0552, 8.596564
50037, -12382208, 5158.9084, 8.596319
50038, -15117824, 5158.7617, 8.596075
50039, -14252032, 5158.6150, 8.595830
50040, -13103104, 5158.4683, 8.595586
50041, -14653440, 5158.3216, 8.595341
50042, -19747840, 5158.1748, 8.595097
50043, -26533888, 5158.0281, 8.594852
50044, -31480832, 5157.8814, 8.594608
50045, -31460864, 5157.7347, 8.594363
50046, -25747968, 5157.5880, 8.594119
50047, -16791040, 5157.4413, 8.593874
50048, -9246720, 5157.2945, 8.593630
50049, -7681536, 5157.1478, 8.593385
50050, -14115328, 5157.0011, 8.593141
50051, -26726400, 5156.8544, 8.592896
50052, -40467968, 5156.7077, 8.592652
50053, -49389056, 5156.5609, 8.592407
50054, -49529344, 5156.4142, 8.592163
50055, -40937984, 5156.2675, 8.591918
50056, -27775488, 5156.1208, 8.591674
50057, -16402432, 5155.9741, 8.591430
50058, -12385280, 5155.8273, 8.591185
50059, -17864192, 5155.6806, 8.590941
50060, -30560256, 5155.5339, 8.590696
50061, -44848128, 5155.3872, 8.590452
50062, -54323200, 5155.2405, 8.590207
50063, -54587392, 5155.0937, 8.589963
50064, -44947968, 5154.9470, 8.589718
50065, -28344832, 5154.8003, 8.589474
50066, -9702400, 5154.6536, 8.589229
50067, 6342144, 5154.5069, 8.588985
50068, 17209856, 5154.3602, 8.588740
50069, 22912512, 5154.2134, 8.588496
50070, 25315328, 5154.0667, 8.588251
50071, 26744320, 5153.9200, 8.588007
50072, 28765696, 5153.7733, 8.587762
50073, 31718400, 5153.6266, 8.587518
50074, 35056640, 5153.4798, 8.587273
50075, 38069248, 5153.3331, 8.587029
50076, 40413696, 5153.1864, 8.586784
50077, 42122752, 5153.0397, 8.586540
50078, 43182080, 5152.8930, 8.586295
50079, 43112960, 5152.7462, 8.586051
50080, 40988672, 5152.5995, 8.585806
50081, 36027392, 5152.4528, 8.585562
50082, 28432384, 5152.3061, 8.585318
50083, 19906560, 5152.1594, 8.585073
50084, 13345280, 5152.0126, 8.584829
50085, 11679744, 5151.8659, 8.584584
50086, 16356864, 5151.7192, 8.584340
50087, 26285568, 5151.5725, 8.584095
50088, 37916672, 5151.4258, 8.583851
50089, 46601728, 5151.2790, 8.583606
50090, 48666624, 5151.1323, 8.583362
50091, 43209728, 5150.9856, 8.583117
50092, 32684544, 5150.8389, 8.582873
50093, 21890048, 5150.6922, 8.582628
50094, 15801344, 5150.5455, 8.582384
50095, 17261056, 5150.3987, 8.582139
50096, 25661952, 5150.2520, 8.581895
50097, 37265920, 5150.1053, 8.581650
50098, 46989312, 5149.9586, 8.581406
50099, 50757632, 5149.8119, 8.581161
50100, 47278592, 5149.6651, 8.580917
50101, 38387712, 5149.5184, 8.580672
50102, 27884032, 5149.3717, 8.580428
50103, 19517440, 5149.2250, 8.580183
50104, 15187456, 5149.0783, 8.579939
50105, 14246912, 5148.9315, 8.579695
50106, 14184960, 5148.7848, 8.579450
50107, 12230144, 5148.6381, 8.579206
50108, 6979584, 5148.4914, 8.578961
50109, -820224, 5148.3447, 8.578717
50110, -8700416, 5148.1979, 8.578472
50111, -13821440, 5148.0512, 8.578228
50112, -14489600, 5147.9045, 8.577983
50113, -11037184, 5147.7578, 8.577739
50114, -5634048, 5147.6111, 8.577494
50115, -1187840, 5147.4644, 8.577250
50116, 55296, 5147.3176, 8.577005
50117, -2511872, 5147.1709, 8.576761
50118, -7763968, 5147.0242, 8.576516
50119, -13585408, 5146.8775, 8.576272
50120, -18003968, 5146.7308, 8.576027
50121, -20102656, 5146.5840, 8.575783
50122, -20275200, 5146.4373, 8.575538
50123, -19785216, 5146.2906, 8.575294
50124, -19946496, 5146.1439, 8.575049
50125, -21398016, 5145.9972, 8.574805
50126, -23834112, 5145.8504, 8.574560
50127, -26257920, 5145.7037, 8.574316
50128, -27549184, 5145.5570, 8.574072
50129, -26987008, 5145.4103, 8.573827
50130, -24471552, 5145.2636, 8.573583
50131, -20393472, 5145.1168, 8.573338
50132, -15301632, 5144.9701, 8.573094
50133, -9624064, 5144.8234, 8.572849
50134, -3594752, 5144.6767, 8.572605
50135, 2606080, 5144.5300, 8.572360
50136, 8669184, 5144.3833, 8.572116
50137, 14082048, 5144.2365, 8.571871
50138, 18270720, 5144.0898, 8.571627
50139, 20859904, 5143.9431, 8.571382
50140, 21881344, 5143.7964, 8.571138
50141, 21758976, 5143.6497, 8.570893
50142, 21048832, 5143.5029, 8.570649
50143, 20065792, 5143.3562, 8.570404
50144, 18631168, 5143.2095, 8.570160
50145, 16132096, 5143.0628, 8.569915
50146, 11910144, 5142.9161, 8.569671
50147, 5805568, 5142.7693, 8.569426
50148, -1440256, 5142.6226, 8.569182
50149, -8183808, 5142.4759, 8.568937
50150, -12349952, 5142.3292, 8.568693
50151, -12225536, 5142.1825, 8.568448
50152, -7237120, 5142.0357, 8.568204
50153, 1638912, 5141.8890, 8.567960
50154, 12048384, 5141.7423, 8.567715
50155, 20984320, 5141.5956, 8.567471
50156, 25807872, 5141.4489, 8.567226
50157, 25179136, 5141.3021, 8.566982
50158, 19541504, 5141.1554, 8.566737
50159, 10967552, 5141.0087, 8.566493
50160, 2412032, 5140.8620, 8.566248
50161, -3364352, 5140.7153, 8.566004
50162, -4822016, 5140.5686, 8.565759
50163, -2224128, 5140.4218, 8.565515
50164, 2454016, 5140.2751, 8.565270
50165, 6306816, 5140.1284, 8.565026
50166, 6705152, 5139.9817, 8.564781
50167, 2487296, 5139.8350, 8.564537
50168, -5367808, 5139.6882, 8.564292
50169, -13932032, 5139.5415, 8.564048
50170, -19394048, 5139.3948, 8.563803
50171, -18663424, 5139.2481, 8.563559
50172, -10850816, 5139.1014, 8.563314
50173, 2035200, 5138.9546, 8.563070
50174, 15599616, 5138.8079, 8.562825
50175, 24668160, 5138.6612, 8.562581
50176, 25404928, 5138.5145, 8.562337
50177, 17024512, 5138.3678, 8.562092
50178, 2306560, 5138.2210, 8.561848
50179, -13399040, 5138.0743, 8.561603
50180, -24308736, 5137.9276, 8.561359
50181, -26561024, 5137.7809, 8.561114
50182, -19744768, 5137.6342, 8.560870
50183, -6899712, 5137.4875, 8.560625
50184, 6994432, 5137.3407, 8.560381
50185, 17308672, 5137.1940, 8.560136
50186, 21714432, 5137.0473, 8.559892
50187, 20886528, 5136.9006, 8.559647
50188, 17675776, 5136.7539, 8.559403
50189, 15261696, 5136.6071, 8.559158
50190, 15323648, 5136.4604, 8.558914
50191, 17231872, 5136.3137, 8.558669
50192, 18684928, 5136.1670, 8.558425
50193, 17411072, 5136.0203, 8.558180
50194, 12932608, 5135.8735, 8.557936
50195, 7316480, 5135.7268, 8.557691
50196, 4379648, 5135.5801, 8.557447
50197, 7657984, 5135.4334, 8.557202
50198, 18205696, 5135.2867, 8.556958
50199, 33459200, 5135.1399, 8.556714
50200, 47921664, 5134.9932, 8.556469
50201, 55488512, 5134.8465, 8.556225
50202, 52335616, 5134.6998, 8.555980
50203, 38925312, 5134.5531, 8.555736
50204, 20057088, 5134.4063, 8.555491
50205, 2835968, 5134.2596, 8.555247
50206, -6513664, 5134.1129, 8.555002
50207, -5456896, 5133.9662, 8.554758
50208, 3796480, 5133.8195, 8.554513
50209, 15492608, 5133.6728, 8.554269
50210, 23188480, 5133.5260, 8.554024
50211, 22834688, 5133.3793, 8.553780
50212, 14584832, 5133.2326, 8.553535
50213, 2484736, 5133.0859, 8.553291
50214, -7713792, 5132.9392, 8.553046
50215, -11445248, 5132.7924, 8.552802
50216, -7469056, 5132.6457, 8.552557
50217, 1766912, 5132.4990, 8.552313
50218, 11614208, 5132.3523, 8.552068
50219, 17670144, 5132.2056, 8.551824
50220, 17903104, 5132.0588, 8.551579
50221, 13370880, 5131.9121, 8.551335
50222, 7289856, 5131.7654, 8.551090
50223, 3063296, 5131.6187, 8.550846
50224, 2388992, 5131.4720, 8.550602
50225, 4456960, 5131.3252, 8.550357
50226, 6587904, 5131.1785, 8.550113
50227, 5883904, 5131.0318, 8.549868
50228, 924672, 5130.8851, 8.549624
50229, -7409152, 5130.7384, 8.549379
50230, -16399872, 5130.5917, 8.549135
50231, -22929408, 5130.4449, 8.548890
50232, -25076224, 5130.2982, 8.548646
50233, -23024640, 5130.1515, 8.548401
50234, -18840064, 5130.0048, 8.548157
50235, -15311872, 5129.8581, 8.547912
50236, -14516224, 5129.7113, 8.547668
50237, -16862208, 5129.5646, 8.547423
50238, -21056512, 5129.4179, 8.547179
50239, -24890880, 5129.2712, 8.546934
50240, -26364928, 5129.1245, 8.546690
50241, -24518656, 5128.9777, 8.546445
50242, -19620352, 5128.8310, 8.546201
50243, -12733440, 5128.6843, 8.545956
50244, -5040128, 5128.5376, 8.545712
50245, 2658304, 5128.3909, 8.545467
50246, 10006528, 5128.2441, 8.545223
50247, 16802816, 5128.0974, 8.544979
50248, 22643712, 5127.9507, 8.544734
50249, 26791936, 5127.8040, 8.544490
50250, 28378112, 5127.6573, 8.544245
50251, 26775040, 5127.5106, 8.544001
50252, 21877248, 5127.3638, 8.543756
50253, 14089728, 5127.2171, 8.543512
50254, 4056064, 5127.0704, 8.543267
50255, -7630336, 5126.9237, 8.543023
50256, -20461568, 5126.7770, 8.542778
50257, -33707008, 5126.6302, 8.542534
50258, -45974016, 5126.4835, 8.542289
50259, -55032320, 5126.3368, 8.542045
50260, -58237440, 5126.1901, 8.541800
50261, -53559808, 5126.0434, 8.541556
50262, -40799744, 5125.8966, 8.541311
50263, -22317568, 5125.7499, 8.541067
50264, -2713088, 5125.6032, 8.540822
50265, 12618752, 5125.4565, 8.540578
50266, 19544576, 5125.3098, 8.540333
50267, 16913920, 5125.1630, 8.540089
50268, 7060992, 5125.0163, 8.539844
50269, -5252096, 5124.8696, 8.539600
50270, -15028736, 5124.7229, 8.539355
50271, -19314688, 5124.5762, 8.539111
50272, -18425856, 5124.4294, 8.538867
50273, -15484416, 5124.2827, 8.538622
50274, -14489600, 5124.1360, 8.538378
50275, -17939968, 5123.9893, 8.538133
50276, -25273856, 5123.8426, 8.537889
50277, -33009152, 5123.6959, 8.537644
50278, -36555776, 5123.5491, 8.537400
50279, -32773120, 5123.4024, 8.537155
50280, -21904384, 5123.2557, 8.536911
50281, -7801856, 5123.1090, 8.536666
50282, 3766784, 5122.9623, 8.536422
50283, 7927296, 5122.8155, 8.536177
50284, 3190272, 5122.6688, 8.535933
50285, -7666688, 5122.5221, 8.535688
50286, -18844160, 5122.3754, 8.535444
50287, -24292864, 5122.2287, 8.535199
50288, -20655616, 5122.0819, 8.534955
50289, -8904192, 5121.9352, 8.534710
50290, 6136832, 5121.7885, 8.534466
50291, 18126336, 5121.6418, 8.534221
50292, 22205952, 5121.4951, 8.533977
50293, 17195520, 5121.3483, 8.533732
50294, 5926400, 5121.2016, 8.533488
50295, -6367232, 5121.0549, 8.533244
50296, -14714880, 5120.9082, 8.532999
50297, -16774656, 5120.7615, 8.532755
50298, -13755904, 5120.6148, 8.532510
50299, -9545216, 5120.4680, 8.532266
50300, -8581632, 5120.3213, 8.532021
50301, -13604352, 5120.1746, 8.531777
50302, -24375296, 5120.0279, 8.531532
50303, -37886976, 5119.8812, 8.531288
50304, -49814016, 5119.7344, 8.531043
50305, -56380928, 5119.5877, 8.530799
50306, -55740416, 5119.4410, 8.530554
50307, -48305152, 5119.2943, 8.530310
50308, -36105728, 5119.1476, 8.530065
50309, -21676544, 5119.0008, 8.529821
50310, -7131648, 5118.8541, 8.529576
50311, 6194176, 5118.7074, 8.529332
50312, 17551360, 5118.5607, 8.529087
50313, 26382336, 5118.4140, 8.528843
50314, 32123904, 5118.2672, 8.528598
50315, 34379264, 5118.1205, 8.528354
50316, 33305600, 5117.9738, 8.528109
50317, 29881344, 5117.8271, 8.527865
50318, 25751552, 5117.6804, 8.527621
50319, 22640128, 5117.5337, 8.527376
50320, 21609472, 5117.3869, 8.527132
50321, 22586368, 5117.2402, 8.526887
50322, 24459776, 5117.0935, 8.526643
50323, 25720320, 5116.9468, 8.526398
50324, 25306624, 5116.8001, 8.526154
50325, 23184384, 5116.6533, 8.525909
50326, 20340224, 5116.5066, 8.525665
50327, 18210816, 5116.3599, 8.525420
50328, 17897472, 5116.2132, 8.525176
50329, 19628544, 5116.0665, 8.524931
50330, 22763008, 5115.9197, 8.524687
50331, 26290688, 5115.7730, 8.524442
50332, 29474304, 5115.6263, 8.524198
50333, 32187904, 5115.4796, 8.523953
50334, 34725888, 5115.3329, 8.523709
50335, 37208576, 5115.1861, 8.523464
50336, 39010304, 5115.0394, 8.523220
50337, 38679552, 5114.8927, 8.522975
50338, 34522112, 5114.7460, 8.522731
50339, 25619456, 5114.5993, 8.522486
50340, 12700672, 5114.4525, 8.522242
50341, -1700864, 5114.3058, 8.521997
50342, -14050304, 5114.1591, 8.521753
50343, -21257728, 5114.0124, 8.521509
50344, -22090752, 5113.8657, 8.521264
50345, -17778688, 5113.7190, 8.521020
50346, -11453952, 5113.5722, 8.520775
50347, -6658048, 5113.4255, 8.520531
50348, -5656576, 5113.2788, 8.520286
50349, -8443904, 5113.1321, 8.520042
50350, -12943360, 5112.9854, 8.519797
50351, -16290304, 5112.8386, 8.519553
50352, -16468992, 5112.6919, 8.519308
50353, -13398016, 5112.5452, 8.519064
50354, -8857600, 5112.3985, 8.518819
50355, -5302272, 5112.2518, 8.518575
50356, -4259328, 5112.1050, 8.518330
50357, -5258240, 5111.9583, 8.518086
50358, -5975040, 5111.8116, 8.517841
50359, -3578368, 5111.6649, 8.517597
50360, 3428352, 5111.5182, 8.517352
50361, 13913088, 5111.3714, 8.517108
50362, 24180224, 5111.2247, 8.516863
50363, 29492224, 5111.0780, 8.516619
50364, 26366976, 5110.9313, 8.516374
50365, 14477824, 5110.7846, 8.516130
50366, -2831872, 5110.6379, 8.515886
50367, -19766272, 5110.4911, 8.515641
50368, -30473216, 5110.3444, 8.515397
50369, -31491072, 5110.1977, 8.515152
50370, -23075840, 5110.0510, 8.514908
50371, -8834560, 5109.9043, 8.514663
50372, 6075904, 5109.7575, 8.514419
50373, 17225728, 5109.6108, 8.514174
50374, 22543360, 5109.4641, 8.513930
50375, 22604800, 5109.3174, 8.513685
50376, 19623936, 5109.1707, 8.513441
50377, 15866368, 5109.0239, 8.513196
50378, 12430336, 5108.8772, 8.512952
50379, 9031168, 5108.7305, 8.512707
50380, 4779008, 5108.5838, 8.512463
50381, -666624, 5108.4371, 8.512218
50382, -6377984, 5108.2903, 8.511974
50383, -10399232, 5108.1436, 8.511729
50384, -10854912, 5107.9969, 8.511485
50385, -7256064, 5107.8502, 8.511240
50386, -1171968, 5107.7035, 8.510996
50387, 4257792, 5107.5567, 8.510751
50388, 5826048, 5107.4100, 8.510507
50389, 2009600, 5107.2633, 8.510263
50390, -5987840, 5107.1166, 8.510018
50391, -14557184, 5106.9699, 8.509774
50392, -19305472, 5106.8232, 8.509529
50393, -17207296, 5106.6764, 8.509285
50394, -8196608, 5106.5297, 8.509040
50395, 4642816, 5106.3830, 8.508796
50396, 16431104, 5106.2363, 8.508551
50397, 22724096, 5106.0896, 8.508307
50398, 21543936, 5105.9428, 8.508062
50399, 14192128, 5105.7961, 8.507818
50400, 4495872, 5105.6494, 8.507573
50401, -3094528, 5105.5027, 8.507329
50402, -5576192, 5105.3560, 8.507084
50403, -2596864, 5105.2092, 8.506840
50404, 3715584, 5105.0625, 8.506595
50405, 10108416, 5104.9158, 8.506351
50406, 13935104, 5104.7691, 8.506106
50407, 14348288, 5104.6224, 8.505862
50408, 12372992, 5104.4756, 8.505617
50409, 9943040, 5104.3289, 8.505373
50410, 8543744, 5104.1822, 8.505128
50411, 8275456, 5104.0355, 8.504884
50412, 7875072, 5103.8888, 8.504639
50413, 5654528, 5103.7421, 8.504395
50414, 778752, 5103.5953, 8.504151
50415, -5886464, 5103.4486, 8.503906
50416, -11900928, 5103.3019, 8.503662
50417, -14331904, 5103.1552, 8.503417
50418, -11261952, 5103.0085, 8.503173
50419, -2918400, 5102.8617, 8.502928
50420, 8171008, 5102.7150, 8.502684
50421, 18115584, 5102.5683, 8.502439
50422, 23239680, 5102.4216, 8.502195
50423, 21561856, 5102.2749, 8.501950
50424, 13489152, 5102.1281, 8.501706
50425, 1477632, 5101.9814, 8.501461
50426, -11102208, 5101.8347, 8.501217
50427, -21292544, 5101.6880, 8.500972
50428, -27450368, 5101.5413, 8.500728
50429, -29415936, 5101.3945, 8.500483
50430, -28023296, 5101.2478, 8.500239
50431, -24369664, 5101.1011, 8.499994
50432, -19277824, 5100.9544, 8.499750
50433, -13208064, 5100.8077, 8.499505
50434, -6527488, 5100.6610, 8.499261
50435, 146944, 5100.5142, 8.499016
50436, 5867008, 5100.3675, 8.498772
50437, 9638912, 5100.2208, 8.498528
50438, 10930176, 5100.0741, 8.498283
50439, 10069504, 5099.9274, 8.498039
50440, 8250880, 5099.7806, 8.497794
50441, 7068160, 5099.6339, 8.497550
50442, 7803904, 5099.4872, 8.497305
50443, 10846720, 5099.3405, 8.497061
50444, 15564288, 5099.1938, 8.496816
50445, 20705280, 5099.0470, 8.496572
50446, 25103872, 5098.9003, 8.496327
50447, 28282880, 5098.7536, 8.496083
50448, 30593536, 5098.6069, 8.495838
50449, 32809984, 5098.4602, 8.495594
50450, 35412480, 5098.3134, 8.495349
50451, 38006272, 5098.1667, 8.495105
50452, 39266304, 5098.0200, 8.494860
50453, 37529600, 5097.8733, 8.494616
50454, 31766528, 5097.7266, 8.494371
50455, 22419968, 5097.5798, 8.494127
50456, 11602432, 5097.4331, 8.493882
50457, 2446848, 5097.2864, 8.493638
50458, -2166272, 5097.1397, 8.493393
50459, -935424, 5096.9930, 8.493149
50460, 5150208, 5096.8463, 8.492905
50461, 13100544, 5096.6995, 8.492660
50462, 19151872, 5096.5528, 8.492416
50463, 20412928, 5096.4061, 8.492171
50464, 16177152, 5096.2594, 8.491927
50465, 8291840, 5096.1127, 8.491682
50466, 397824, 5095.9659, 8.491438
50467, -3628544, 5095.8192, 8.491193
50468, -1344000, 5095.6725, 8.490949
50469, 7226368, 5095.5258, 8.490704
50470, 19614208, 5095.3791, 8.490460
50471, 31936000, 5095.2323, 8.490215
50472, 40450560, 5095.0856, 8.489971
50473, 42948608, 5094.9389, 8.489726
50474, 39411200, 5094.7922, 8.489482
50475, 31751168, 5094.6455, 8.489237
50476, 22842880, 5094.4987, 8.488993
50477, 15349248, 5094.3520, 8.488748
50478, 10848256, 5094.2053, 8.488504
50479, 9560064, 5094.0586, 8.488259
50480, 10651136, 5093.9119, 8.488015
50481, 12837888, 5093.7652, 8.487770
50482, 14935040, 5093.6184, 8.487526
50483, 16128000, 5093.4717, 8.487281
50484, 15945216, 5093.3250, 8.487037
50485, 14116352, 5093.1783, 8.486793
50486, 10514432, 5093.0316, 8.486548
50487, 5307392, 5092.8848, 8.486304
50488, -777728, 5092.7381, 8.486059
50489, -6287360, 5092.5914, 8.485815
50490, -9196544, 5092.4447, 8.485570
50491, -7456768, 5092.2980, 8.485326
50492, 211968, 5092.1512, 8.485081
50493, 13629952, 5092.0045, 8.484837
50494, 30889984, 5091.8578, 8.484592
50495, 48723456, 5091.7111, 8.484348
50496, 63392768, 5091.5644, 8.484103
50497, 71794688, 5091.4176, 8.483859
50498, 72349184, 5091.2709, 8.483614
50499, 65350144, 5091.1242, 8.483370
50500, 52706816, 5090.9775, 8.483125
50501, 37255168, 5090.8308, 8.482881
50502, 21965824, 5090.6840, 8.482636
50503, 9355776, 5090.5373, 8.482392
50504, 1213952, 5090.3906, 8.482147
50505, -1424384, 5090.2439, 8.481903
50506, 1744384, 5090.0972, 8.481658
50507, 10231296, 5089.9505, 8.481414
50508, 22607872, 5089.8037, 8.481170
50509, 36465664, 5089.6570, 8.480925
50510, 48705024, 5089.5103, 8.480681
50511, 56240640, 5089.3636, 8.480436
50512, 56971264, 5089.2169, 8.480192
50513, 50635264, 5089.0701, 8.479947
50514, 39098368, 5088.9234, 8.479703
50515, 25836032, 5088.7767, 8.479458
50516, 14709248, 5088.6300, 8.479214
50517, 8519168, 5088.4833, 8.478969
50518, 7986688, 5088.3365, 8.478725
50519, 11651072, 5088.1898, 8.478480
50520, 16764416, 5088.0431, 8.478236
50521, 20761088, 5087.8964, 8.477991
50522, 22583296, 5087.7497, 8.477747
50523, 23165440, 5087.6029, 8.477502
50524, 24822784, 5087.4562, 8.477258
50525, 29823488, 5087.3095, 8.477013
50526, 38898176, 5087.1628, 8.476769
50527, 50487808, 5087.0161, 8.476524
50528, 61189120, 5086.8694, 8.476280
50529, 67228672, 5086.7226, 8.476035
50530, 66247168, 5086.5759, 8.475791
50531, 58476032, 5086.4292, 8.475546
50532, 46664704, 5086.2825, 8.475302
50533, 34767872, 5086.1358, 8.475058
50534, 26041856, 5085.9890, 8.474813
50535, 21556736, 5085.8423, 8.474569
50536, 19908608, 5085.6956, 8.474324
50537, 18326528, 5085.5489, 8.474080
50538, 14579200, 5085.4022, 8.473835
50539, 8653824, 5085.2554, 8.473591
50540, 3230208, 5085.1087, 8.473346
50541, 2592768, 5084.9620, 8.473102
50542, 10444800, 5084.8153, 8.472857
50543, 27714048, 5084.6686, 8.472613
50544, 51516416, 5084.5218, 8.472368
50545, 75911680, 5084.3751, 8.472124
50546, 94192128, 5084.2284, 8.471879
50547, 101663744, 5084.0817, 8.471635
50548, 97595392, 5083.9350, 8.471390
50549, 85396480, 5083.7883, 8.471146
50550, 70950912, 5083.6415, 8.470901
50551, 59917312, 5083.4948, 8.470657
50552, 55321600, 5083.3481, 8.470412
50553, 56555008, 5083.2014, 8.470168
50554, 60190208, 5083.0547, 8.469923
50555, 62077440, 5082.9079, 8.469679
50556, 59603968, 5082.7612, 8.469435
50557, 52960256, 5082.6145, 8.469190
50558, 44845056, 5082.4678, 8.468946
50559, 38876160, 5082.3211, 8.468701
50560, 37635072, 5082.1743, 8.468457
50561, 41404928, 5082.0276, 8.468212
50562, 48211968, 5081.8809, 8.467968
50563, 55051264, 5081.7342, 8.467723
50564, 59526144, 5081.5875, 8.467479
50565, 60955136, 5081.4407, 8.467234
50566, 60353024, 5081.2940, 8.466990
50567, 59373568, 5081.1473, 8.466745
50568, 58904064, 5081.0006, 8.466501
50569, 58200064, 5080.8539, 8.466256
50570, 55126528, 5080.7071, 8.466012
50571, 47417856, 5080.5604, 8.465767
50572, 34263552, 5080.4137, 8.465523
50573, 17311232, 5080.2670, 8.465278
50574, 464896, 5080.1203, 8.465034
50575, -11492352, 5079.9736, 8.464789
50576, -14803456, 5079.8268, 8.464545
50577, -8231424, 5079.6801, 8.464300
50578, 6548992, 5079.5334, 8.464056
50579, 25793024, 5079.3867, 8.463812
50580, 45238784, 5079.2400, 8.463567
50581, 61578752, 5079.0932, 8.463323
50582, 73193472, 5078.9465, 8.463078
50583, 79982080, 5078.7998, 8.462834
50584, 82656256, 5078.6531, 8.462589
50585, 82105344, 5078.5064, 8.462345
50586, 79252480, 5078.3596, 8.462100
50587, 75375104, 5078.2129, 8.461856
50588, 72444416, 5078.0662, 8.461611
50589, 72942592, 5077.9195, 8.461367
50590, 78948864, 5077.7728, 8.461122
50591, 90856960, 5077.6260, 8.460878
50592, 106513408, 5077.4793, 8.460633
50593, 121536512, 5077.3326, 8.460389
50594, 131027968, 5077.1859, 8.460144
50595, 132050432, 5077.0392, 8.459900
50596, 125637632, 5076.8925, 8.459655
50597, 117085696, 5076.7457, 8.459411
50598, 114029056, 5076.5990, 8.459166
50599, 122961408, 5076.4523, 8.458922
50600, 145854464, 5076.3056, 8.458677
50601, 178769408, 5076.1589, 8.458433
50602, 213568000, 5076.0121, 8.458188
50603, 242317312, 5075.8654, 8.457944
50604, 262481920, 5075.7187, 8.457700
50605, 280226816, 5075.5720, 8.457455
50606, 309731840, 5075.4253, 8.457211
50607, 368075264, 5075.2785, 8.456966
50608, 467394560, 5075.1318, 8.456722
50609, 607550976, 5074.9851, 8.456477
50610, 772721152, 5074.8384, 8.456233
50611, 933921792, 5074.6917, 8.455988
50612, 1057046528, 5074.5449, 8.455744
50613, 1113625600, 5074.3982, 8.455499
50614, 1090218496, 5074.2515, 8.455255
50615, 992811008, 5074.1048, 8.455010
50616, 844557824, 5073.9581, 8.454766
50617, 677874688, 5073.8113, 8.454521
50618, 524065792, 5073.6646, 8.454277
50619, 404436992, 5073.5179, 8.454032
50620, 325972992, 5073.3712, 8.453788
50621, 282564608, 5073.2245, 8.453543
50622, 260505088, 5073.0778, 8.453299
50623, 245444096, 5072.9310, 8.453054
50624, 227851264, 5072.7843, 8.452810
50625, 205127680, 5072.6376, 8.452565
50626, 180263936, 5072.4909, 8.452321
50627, 158429696, 5072.3442, 8.452077
50628, 143527424, 5072.1974, 8.451832
50629, 136348160, 5072.0507, 8.451588
50630, 134857728, 5071.9040, 8.451343
50631, 135989248, 5071.7573, 8.451099
50632, 137650176, 5071.6106, 8.450854
50633, 139756032, 5071.4638, 8.450610
50634, 143816704, 5071.3171, 8.450365
50635, 151459840, 5071.1704, 8.450121
50636, 162849280, 5071.0237, 8.449876
50637, 175950848, 5070.8770, 8.449632
50638, 187082752, 5070.7302, 8.449387
50639, 192466944, 5070.5835, 8.449143
50640, 189992448, 5070.4368, 8.448898
50641, 180300800, 5070.2901, 8.448654
50642, 166678528, 5070.1434, 8.448409
50643, 153832960, 5069.9967, 8.448165
50644, 146146816, 5069.8499, 8.447920
50645, 146189312, 5069.7032, 8.447676
50646, 154078720, 5069.5565, 8.447431
50647, 167852032, 5069.4098, 8.447187
50648, 184538624, 5069.2631, 8.446942
50649, 201374720, 5069.1163, 8.446698
50650, 216634880, 5068.9696, 8.446454
50651, 229802496, 5068.8229, 8.446209
50652, 241159680, 5068.6762, 8.445965
50653, 251115520, 5068.5295, 8.445720
50654, 259661312, 5068.3827, 8.445476
50655, 266216960, 5068.2360, 8.445231
50656, 269911040, 5068.0893, 8.444987
50657, 270114816, 5067.9426, 8.444742
50658, 266955264, 5067.7959, 8.444498
50659, 261542400, 5067.6491, 8.444253
50660, 255793152, 5067.5024, 8.444009
50661, 251892224, 5067.3557, 8.443764
50662, 251598336, 5067.2090, 8.443520
50663, 255651328, 5067.0623, 8.443275
50664, 263513088, 5066.9156, 8.443031
50665, 273543168, 5066.7688, 8.442786
50666, 283555328, 5066.6221, 8.442542
50667, 291545088, 5066.4754, 8.442297
50668, 296316416, 5066.3287, 8.442053
50669, 297775104, 5066.1820, 8.441808
50670, 296800256, 5066.0352, 8.441564
50671, 294782464, 5065.8885, 8.441319
50672, 293064192, 5065.7418, 8.441075
50673, 292555776, 5065.5951, 8.440830
50674, 293693952, 5065.4484, 8.440586
50675, 296712192, 5065.3016, 8.440342
50676, 302030336, 5065.1549, 8.440097
50677, 310462464, 5065.0082, 8.439853
50678, 323057152, 5064.8615, 8.439608
50679, 340580864, 5064.7148, 8.439364
50680, 362892800, 5064.5680, 8.439119
50681, 388587008, 5064.4213, 8.438875
50682, 415194112, 5064.2746, 8.438630
50683, 439974400, 5064.1279, 8.438386
50684, 461020672, 5063.9812, 8.438141
50685, 478173184, 5063.8344, 8.437897
50686, 493276672, 5063.6877, 8.437652
50687, 509585408, 5063.5410, 8.437408
50688, 530514432, 5063.3943, 8.437163
50689, 558294528, 5063.2476, 8.436919
50690, 593138176, 5063.1009, 8.436674
50691, 633331712, 5062.9541, 8.436430
50692, 676223488, 5062.8074, 8.436185
50693, 719634432, 5062.6607, 8.435941
50694, 763027456, 5062.5140, 8.435696
50695, 807875584, 5062.3673, 8.435452
50696, 857083904, 5062.2205, 8.435207
50697, 913784320, 5062.0738, 8.434963
50698, 980146176, 5061.9271, 8.434719
50699, 1056815104, 5061.7804, 8.434474
50700, 1143263232, 5061.6337, 8.434230
50701, 1238838784, 5061.4869, 8.433985
50702, 1343950336, 5061.3402, 8.433741
50703, 1460741632, 5061.1935, 8.433496
50704, 1592887296, 5061.0468, 8.433252
50705, 1744616448, 5060.9001, 8.433007
50706, 1919463936, 5060.7533, 8.432763
50707, 2119392256, 5060.6066, 8.432518
50708, 2344689152, 5060.4599, 8.432274
50709, 2594590720, 5060.3132, 8.432029
50710, 2868121600, 5060.1665, 8.431785
50711, 3164463616, 5060.0198, 8.431540
50712, 3482352128, 5059.8730, 8.431296
50713, 3818515456, 5059.7263, 8.431051
50714, 4165724160, 5059.5796, 8.430807
50715, 4511393792, 5059.4329, 8.430562
50716, 4837596160, 5059.2862, 8.430318
50717, 5122880512, 5059.1394, 8.430073
50718, 5345601536, 5058.9927, 8.429829
50719, 5487855616, 5058.8460, 8.429584
50720, 5538853376, 5058.6993, 8.429340
50721, 5496734720, 5058.5526, 8.429095
50722, 5368390656, 5058.4058, 8.428851
50723, 5167514112, 5058.2591, 8.428607
50724, 4911629824, 5058.1124, 8.428362
50725, 4619058688, 5057.9657, 8.428118
50726, 4306602496, 5057.8190, 8.427873
50727, 3988327424, 5057.6722, 8.427629
50728, 3675381248, 5057.5255, 8.427384
50729, 3376437760, 5057.3788, 8.427140
50730, 3098293248, 5057.2321, 8.426895
50731, 2846236160, 5057.0854, 8.426651
50732, 2624075264, 5056.9387, 8.426406
50733, 2433917952, 5056.7919, 8.426162
50734, 2275939328, 5056.6452, 8.425917
50735, 2148372480, 5056.4985, 8.425673
50736, 2047860224, 5056.3518, 8.425428
50737, 1970150400, 5056.2051, 8.425184
50738, 1910983680, 5056.0583, 8.424939
50739, 1866960896, 5055.9116, 8.424695
50740, 1836157440, 5055.7649, 8.424450
50741, 1818344448, 5055.6182, 8.424206
50742, 1814773248, 5055.4715, 8.423961
50743, 1827617280, 5055.3247, 8.423717
50744, 1859266048, 5055.1780, 8.423472
50745, 1911713792, 5055.0313, 8.423228
50746, 1986233856, 5054.8846, 8.422984
50747, 2083444736, 5054.7379, 8.422739
50748, 2203700736, 5054.5911, 8.422495
50749, 2347610624, 5054.4444, 8.422250
50750, 2516436480, 5054.2977, 8.422006
50751, 2712114176, 5054.1510, 8.421761
50752, 2936797696, 5054.0043, 8.421517
50753, 3191946752, 5053.8575, 8.421272
50754, 3477157888, 5053.7108, 8.421028
50755, 3789013504, 5053.5641, 8.420783
50756, 4120227328, 5053.4174, 8.420539
50757, 4459319808, 5053.2707, 8.420294
50758, 4790947328, 5053.1240, 8.420050
50759, 5096910336, 5052.9772, 8.419805
50760, 5357774848, 5052.8305, 8.419561
50761, 5554926080, 5052.6838, 8.419316
50762, 5672808448, 5052.5371, 8.419072
50763, 5701001216, 5052.3904, 8.418827
50764, 5635757056, 5052.2436, 8.418583
50765, 5480672256, 5052.0969, 8.418338
50766, 5246284800, 5051.9502, 8.418094
50767, 4948639744, 5051.8035, 8.417849
50768, 4607082496, 5051.6568, 8.417605
50769, 4241741824, 5051.5100, 8.417361
50770, 3871209984, 5051.3633, 8.417116
50771, 3510834688, 5051.2166, 8.416872
50772, 3171829248, 5051.0699, 8.416627
50773, 2861171712, 5050.9232, 8.416383
50774, 2582090752, 5050.7764, 8.416138
50775, 2334849536, 5050.6297, 8.415894
50776, 2117612544, 5050.4830, 8.415649
50777, 1927241728, 5050.3363, 8.415405
50778, 1759987712, 5050.1896, 8.415160
50779, 1612066816, 5050.0429, 8.414916
50780, 1480105984, 5049.8961, 8.414671
50781, 1361406976, 5049.7494, 8.414427
50782, 1254006272, 5049.6027, 8.414182
50783, 1156533248, 5049.4560, 8.413938
50784, 1067963904, 5049.3093, 8.413693
50785, 987417600, 5049.1625, 8.413449
50786, 914100736, 5049.0158, 8.413204
50787, 847425536, 5048.8691, 8.412960
50788, 787191296, 5048.7224, 8.412715
50789, 733646848, 5048.5757, 8.412471
50790, 687293440, 5048.4289, 8.412226
50791, 648417280, 5048.2822, 8.411982
50792, 616540672, 5048.1355, 8.411737
50793, 590094848, 5047.9888, 8.411493
50794, 566566912, 5047.8421, 8.411249
50795, 543195648, 5047.6953, 8.411004
50796, 517980160, 5047.5486, 8.410760
50797, 490565120, 5047.4019, 8.410515
50798, 462536192, 5047.2552, 8.410271
50799, 436875264, 5047.1085, 8.410026
50800, 416702976, 5046.9617, 8.409782
50801, 403812864, 5046.8150, 8.409537
50802, 397652992, 5046.6683, 8.409293
50803, 395277312, 5046.5216, 8.409048
50804, 392373760, 5046.3749, 8.408804
50805, 384989696, 5046.2282, 8.408559
50806, 371205632, 5046.0814, 8.408315
50807, 352004096, 5045.9347, 8.408070
50808, 330893824, 5045.7880, 8.407826
50809, 312409600, 5045.6413, 8.407581
50810, 300129280, 5045.4946, 8.407337
50811, 295070208, 5045.3478, 8.407092
50812, 295206400, 5045.2011, 8.406848
50813, 296324096, 5045.0544, 8.406603
50814, 293861376, 5044.9077, 8.406359
50815, 284915712, 5044.7610, 8.406114
50816, 269544960, 5044.6142, 8.405870
50817, 250780672, 5044.4675, 8.405626
50818, 233363968, 5044.3208, 8.405381
50819, 221754880, 5044.1741, 8.405137
50820, 218280448, 5044.0274, 8.404892
50821, 222202880, 5043.8806, 8.404648
50822, 230074368, 5043.7339, 8.404403
50823, 237183488, 5043.5872, 8.404159
50824, 239439872, 5043.4405, 8.403914
50825, 234904064, 5043.2938, 8.403670
50826, 224339456, 5043.1471, 8.403425
50827, 210632704, 5043.0003, 8.403181
50828, 197399040, 5042.8536, 8.402936
50829, 187419136, 5042.7069, 8.402692
50830, 181584896, 5042.5602, 8.402447
50831, 178764288, 5042.4135, 8.402203
50832, 176590336, 5042.2667, 8.401958
50833, 172761088, 5042.1200, 8.401714
50834, 166266368, 5041.9733, 8.401469
50835, 157987840, 5041.8266, 8.401225
50836, 150428672, 5041.6799, 8.400980
50837, 146692096, 5041.5331, 8.400736
50838, 149147648, 5041.3864, 8.400491
50839, 158339072, 5041.2397, 8.400247
50840, 172573696, 5041.0930, 8.400003
50841, 188352000, 5040.9463, 8.399758
50842, 201467392, 5040.7995, 8.399514
50843, 208341504, 5040.6528, 8.399269
50844, 207126528, 5040.5061, 8.399025
50845, 198190592, 5040.3594, 8.398780
50846, 183884800, 5040.2127, 8.398536
50847, 167731712, 5040.0660, 8.398291
50848, 153372672, 5039.9192, 8.398047
50849, 143624704, 5039.7725, 8.397802
50850, 139916800, 5039.6258, 8.397558
50851, 142177792, 5039.4791, 8.397313
50852, 149108736, 5039.3324, 8.397069
50853, 158663168, 5039.1856, 8.396824
50854, 168567808, 5039.0389, 8.396580
50855, 176771584, 5038.8922, 8.396335
50856, 181782528, 5038.7455, 8.396091
50857, 182877184, 5038.5988, 8.395846
50858, 180182016, 5038.4520, 8.395602
50859, 174596608, 5038.3053, 8.395357
50860, 167546368, 5038.1586, 8.395113
50861, 160588800, 5038.0119, 8.394868
50862, 154979328, 5037.8652, 8.394624
50863, 151343104, 5037.7184, 8.394379
50864, 149593600, 5037.5717, 8.394135
50865, 149154816, 5037.4250, 8.393891
50866, 149387776, 5037.2783, 8.393646
50867, 150039040, 5037.1316, 8.393402
50868, 151471104, 5036.9848, 8.393157
50869, 154557440, 5036.8381, 8.392913
50870, 160258048, 5036.6914, 8.392668
50871, 169091584, 5036.5447, 8.392424
50872, 180757504, 5036.3980, 8.392179
50873, 194114048, 5036.2513, 8.391935
50874, 207525376, 5036.1045, 8.391690
50875, 219407872, 5035.9578, 8.391446
50876, 228692480, 5035.8111, 8.391201
50877, 234980864, 5035.6644, 8.390957
50878, 238343680, 5035.5177, 8.390712
50879, 238931968, 5035.3709, 8.390468
50880, 236670976, 5035.2242, 8.390223
50881, 231276544, 5035.0775, 8.389979
50882, 222621696, 5034.9308, 8.389734
50883, 211247616, 5034.7841, 8.389490
50884, 198683648, 5034.6373, 8.389245
50885, 187295744, 5034.4906, 8.389001
50886, 179638272, 5034.3439, 8.388756
50887, 177547264, 5034.1972, 8.388512
50888, 181430784, 5034.0505, 8.388268
50889, 190134784, 5033.9037, 8.388023
50890, 201501696, 5033.7570, 8.387779
50891, 213367296, 5033.6103, 8.387534
50892, 224494080, 5033.4636, 8.387290
50893, 234944000, 5033.3169, 8.387045
50894, 245672448, 5033.1702, 8.386801
50895, 257559552, 5033.0234, 8.386556
50896, 270420480, 5032.8767, 8.386312
50897, 282596352, 5032.7300, 8.386067
50898, 291432448, 5032.5833, 8.385823
50899, 294493696, 5032.4366, 8.385578
50900, 290911232, 5032.2898, 8.385334
50901, 282149888, 5032.1431, 8.385089
50902, 271719936, 5031.9964, 8.384845
50903, 263879168, 5031.8497, 8.384600
50904, 261910528, 5031.7030, 8.384356
50905, 266796544, 5031.5562, 8.384111
50906, 276944384, 5031.4095, 8.383867
50907, 289097728, 5031.2628, 8.383622
50908, 299972096, 5031.1161, 8.383378
50909, 307784192, 5030.9694, 8.383133
50910, 312919040, 5030.8226, 8.382889
50911, 317435904, 5030.6759, 8.382645
50912, 323733504, 5030.5292, 8.382400
50913, 333133312, 5030.3825, 8.382156
50914, 345159168, 5030.2358, 8.381911
50915, 357896704, 5030.0890, 8.381667
50916, 369196032, 5029.9423, 8.381422
50917, 378016768, 5029.7956, 8.381178
50918, 385124864, 5029.6489, 8.380933
50919, 392712704, 5029.5022, 8.380689
50920, 403129856, 5029.3555, 8.380444
50921, 417419264, 5029.2087, 8.380200
50922, 434492928, 5029.0620, 8.379955
50923, 451454976, 5028.9153, 8.379711
50924, 464948224, 5028.7686, 8.379466
50925, 472844288, 5028.6219, 8.379222
50926, 475376128, 5028.4751, 8.378977
50927, 475102208, 5028.3284, 8.378733
50928, 475705856, 5028.1817, 8.378488
50929, 480266752, 5028.0350, 8.378244
50930, 489908736, 5027.8883, 8.377999
50931, 503545344, 5027.7415, 8.377755
50932, 518812672, 5027.5948, 8.377510
50933, 533669376, 5027.4481, 8.377266
50934, 547738112, 5027.3014, 8.377021
50935, 562652160, 5027.1547, 8.376777
50936, 581191680, 5027.0079, 8.376533
50937, 605690368, 5026.8612, 8.376288
50938, 636603392, 5026.7145, 8.376044
50939, 672054272, 5026.5678, 8.375799
50940, 708653568, 5026.4211, 8.375555
50941, 743202816, 5026.2744, 8.375310
50942, 774401024, 5026.1276, 8.375066
50943, 803667456, 5025.9809, 8.374821
50944, 834645504, 5025.8342, 8.374577
50945, 871647744, 5025.6875, 8.374332
50946, 917837824, 5025.5408, 8.374088
50947, 974060544, 5025.3940, 8.373843
50948, 1038878720, 5025.2473, 8.373599
50949, 1109724160, 5025.1006, 8.373354
50950, 1184530432, 5024.9539, 8.373110
50951, 1263010816, 5024.8072, 8.372865
50952, 1346997760, 5024.6604, 8.372621
50953, 1439800320, 5024.5137, 8.372376
50954, 1545040896, 5024.3670, 8.372132
50955, 1665651200, 5024.2203, 8.371887
50956, 1803518464, 5024.0736, 8.371643
50957, 1959845888, 5023.9268, 8.371398
50958, 2135856640, 5023.7801, 8.371154
50959, 2333315072, 5023.6334, 8.370910
50960, 2554485760, 5023.4867, 8.370665
50961, 2801538560, 5023.3400, 8.370421
50962, 3075713536, 5023.1933, 8.370176
50963, 3376641536, 5023.0465, 8.369932
50964, 3702015488, 5022.8998, 8.369687
50965, 4047447040, 5022.7531, 8.369443
50966, 4406142464, 5022.6064, 8.369198
50967, 4768136192, 5022.4597, 8.368954
50968, 5119221248, 5022.3129, 8.368709
50969, 5440214016, 5022.1662, 8.368465
50970, 5707435008, 5022.0195, 8.368220
50971, 5895057920, 5021.8728, 8.367976
50972, 5979286528, 5021.7261, 8.367731
50973, 5943428096, 5021.5793, 8.367487
50974, 5782315008, 5021.4326, 8.367242
50975, 5504480256, 5021.2859, 8.366998
50976, 5131149312, 5021.1392, 8.366753
50977, 4692230144, 5020.9925, 8.366509
50978, 4220528128, 5020.8457, 8.366264
50979, 3746000384, 5020.6990, 8.366020
50980, 3291696640, 5020.5523, 8.365775
50981, 2872233472, 5020.4056, 8.365531
50982, 2494619136, 5020.2589, 8.365286
50983, 2160448512, 5020.1121, 8.365042
50984, 1868259328, 5019.9654, 8.364798
50985, 1615163392, 5019.8187, 8.364553
50986, 1397542400, 5019.6720, 8.364309
50987, 1211157504, 5019.5253, 8.364064
50988, 1051254784, 5019.3786, 8.363820
50989, 913041408, 5019.2318, 8.363575
50990, 792469504, 5019.0851, 8.363331
50991, 686914560, 5018.9384, 8.363086
50992, 595289088, 5018.7917, 8.362842
50993, 517417984, 5018.6450, 8.362597
50994, 452943872, 5018.4982, 8.362353
50995, 400356352, 5018.3515, 8.362108
50996, 356699648, 5018.2048, 8.361864
50997, 318187008, 5018.0581, 8.361619
50998, 281434624, 5017.9114, 8.361375
50999, 244680192, 5017.7646, 8.361130
51000, 208359424, 5017.6179, 8.360886
51001, 174728192, 5017.4712, 8.360641
51002, 146749440, 5017.3245, 8.360397
51003, 126810112, 5017.1778, 8.360152
51004, 115887104, 5017.0310, 8.359908
51005, 113496576, 5016.8843, 8.359663
51006, 118287360, 5016.7376, 8.359419
51007, 128829440, 5016.5909, 8.359175
51008, 144095744, 5016.4442, 8.358930
51009, 163422208, 5016.2975, 8.358686
51010, 186122752, 5016.1507, 8.358441
51011, 211187200, 5016.0040, 8.358197
51012, 237450752, 5015.8573, 8.357952
51013, 264281600, 5015.7106, 8.357708
51014, 292419584, 5015.5639, 8.357463
51015, 324399104, 5015.4171, 8.357219
51016, 364120064, 5015.2704, 8.356974
51017, 415613952, 5015.1237, 8.356730
51018, 481548800, 5014.9770, 8.356485
51019, 562294784, 5014.8303, 8.356241
51020, 656183296, 5014.6835, 8.355996
51021, 761005568, 5014.5368, 8.355752
51022, 876133376, 5014.3901, 8.355507
51023, 1004235776, 5014.2434, 8.355263
51024, 1151677952, 5014.0967, 8.355018
51025, 1327311360, 5013.9499, 8.354774
51026, 1540134400, 5013.8032, 8.354529
51027, 1796865024, 5013.6565, 8.354285
51028, 2100455424, 5013.5098, 8.354040
51029, 2450002432, 5013.3631, 8.353796
51030, 2841690112, 5013.2164, 8.353552
51031, 3269765120, 5013.0696, 8.353307
51032, 3726534656, 5012.9229, 8.353063
51033, 4200984064, 5012.7762, 8.352818
51034, 4676607488, 5012.6295, 8.352574
51035, 5129840640, 5012.4828, 8.352329
51036, 5530622464, 5012.3360, 8.352085
51037, 5845923328, 5012.1893, 8.351840
51038, 6045801984, 5012.0426, 8.351596
51039, 6110280704, 5011.8959, 8.351351
51040, 6034681344, 5011.7492, 8.351107
51041, 5831388672, 5011.6024, 8.350862
51042, 5527234048, 5011.4557, 8.350618
51043, 5157288960, 5011.3090, 8.350373
51044, 4757141504, 5011.1623, 8.350129
51045, 4356170240, 5011.0156, 8.349884
51046, 3973744128, 5010.8688, 8.349640
51047, 3619014656, 5010.7221, 8.349395
51048, 3293570048, 5010.5754, 8.349151
51049, 2995313152, 5010.4287, 8.348906
51050, 2721831424, 5010.2820, 8.348662
51051, 2472129536, 5010.1352, 8.348417
51052, 2246596608, 5009.9885, 8.348173
51053, 2045877760, 5009.8418, 8.347928
51054, 1869654016, 5009.6951, 8.347684
51055, 1716098560, 5009.5484, 8.347440
51056, 1582222848, 5009.4017, 8.347195
51057, 1464760832, 5009.2549, 8.346951
51058, 1361001984, 5009.1082, 8.346706
51059, 1269108736, 5008.9615, 8.346462
51060, 1187840000, 5008.8148, 8.346217
51061, 1115957248, 5008.6681, 8.345973
51062, 1051773952, 5008.5213, 8.345728
51063, 993153024, 5008.3746, 8.345484
51064, 937970688, 5008.2279, 8.345239
51065, 884752896, 5008.0812, 8.344995
51066, 833106944, 5007.9345, 8.344750
51067, 783660032, 5007.7877, 8.344506
51068, 737530880, 5007.6410, 8.344261
51069, 695586304, 5007.4943, 8.344017
51070, 657863168, 5007.3476, 8.343772
51071, 623433216, 5007.2009, 8.343528
51072, 590757376, 5007.0541, 8.343283
51073, 558345728, 5006.9074, 8.343039
51074, 525409280, 5006.7607, 8.342794
51075, 492223488, 5006.6140, 8.342550
51076, 460080128, 5006.4673, 8.342305
51077, 430877696, 5006.3206, 8.342061
51078, 406508544, 5006.1738, 8.341817
51079, 388257792, 5006.0271, 8.341572
51080, 376365056, 5005.8804, 8.341328
51081, 369843200, 5005.7337, 8.341083
51082, 366609920, 5005.5870, 8.340839
51083, 363915264, 5005.4402, 8.340594
51084, 359017472, 5005.2935, 8.340350
51085, 349966848, 5005.1468, 8.340105
51086, 336273920, 5005.0001, 8.339861
51087, 319204352, 5004.8534, 8.339616
51088, 301507584, 5004.7066, 8.339372
51089, 286574592, 5004.5599, 8.339127
51090, 277255168, 5004.4132, 8.338883
51091, 274756096, 5004.2665, 8.338638
51092, 278072832, 5004.1198, 8.338394
51093, 284224512, 5003.9730, 8.338149
51094, 289255424, 5003.8263, 8.337905
51095, 289616384, 5003.6796, 8.337660
51096, 283376128, 5003.5329, 8.337416
51097, 270780928, 5003.3862, 8.337171
51098, 253960704, 5003.2394, 8.336927
51099, 235975680, 5003.0927, 8.336682
51100, 219656704, 5002.9460, 8.336438
51101, 206759424, 5002.7993, 8.336194
51102, 197734400, 5002.6526, 8.335949
51103, 192098304, 5002.5059, 8.335705
51104, 189085696, 5002.3591, 8.335460
51105, 188171264, 5002.2124, 8.335216
51106, 189178880, 5002.0657, 8.334971
51107, 191991808, 5001.9190, 8.334727
51108, 196121600, 5001.7723, 8.334482
51109, 200490496, 5001.6255, 8.334238
51110, 203647488, 5001.4788, 8.333993
51111, 204351488, 5001.3321, 8.333749
51112, 202200576, 5001.1854, 8.333504
51113, 197912064, 5001.0387, 8.333260
51114, 193007616, 5000.8919, 8.333015
51115, 189003776, 5000.7452, 8.332771
51116, 186489856, 5000.5985, 8.332526
51117, 184624128, 5000.4518, 8.332282
51118, 181389824, 5000.3051, 8.332037
51119, 174598144, 5000.1583, 8.331793
51120, 163192320, 5000.0116, 8.331548
51121, 148214272, 4999.8649, 8.331304
51122, 132867584, 4999.7182, 8.331059
51123, 121516032, 4999.5715, 8.330815
51124, 117960192, 4999.4248, 8.330570
51125, 123718656, 4999.2780, 8.330326
51126, 137106432, 4999.1313, 8.330082
51127, 153585664, 4998.9846, 8.329837
51128, 167330304, 4998.8379, 8.329593
51129, 173394432, 4998.6912, 8.329348
51130, 169588736, 4998.5444, 8.329104
51131, 157274112, 4998.3977, 8.328859
51132, 140729344, 4998.2510, 8.328615
51133, 125365248, 4998.1043, 8.328370
51134, 115533824, 4997.9576, 8.328126
51135, 112859136, 4997.8108, 8.327881
51136, 115772928, 4997.6641, 8.327637
51137, 120415744, 4997.5174, 8.327392
51138, 122473984, 4997.3707, 8.327148
51139, 119144448, 4997.2240, 8.326903
51140, 110360576, 4997.0772, 8.326659
51141, 98778112, 4996.9305, 8.326414
51142, 88543232, 4996.7838, 8.326170
51143, 83402240, 4996.6371, 8.325925
51144, 84996096, 4996.4904, 8.325681
51145, 92068352, 4996.3437, 8.325436
51146, 100935168, 4996.1969, 8.325192
51147, 106992128, 4996.0502, 8.324947
51148, 106599424, 4995.9035, 8.324703
51149, 98532864, 4995.7568, 8.324459
51150, 84403200, 4995.6101, 8.324214
51151, 67899904, 4995.4633, 8.323970
51152, 53244416, 4995.3166, 8.323725
51153, 43556864, 4995.1699, 8.323481
51154, 39841792, 4995.0232, 8.323236
51155, 40982528, 4994.8765, 8.322992
51156, 44638720, 4994.7297, 8.322747
51157, 48549376, 4994.5830, 8.322503
51158, 51569152, 4994.4363, 8.322258
51159, 53964288, 4994.2896, 8.322014
51160, 56901120, 4994.1429, 8.321769
51161, 61471232, 4993.9961, 8.321525
51162, 67848192, 4993.8494, 8.321280
51163, 75055104, 4993.7027, 8.321036
51164, 81473536, 4993.5560, 8.320791
51165, 85806080, 4993.4093, 8.320547
51166, 87914496, 4993.2625, 8.320302
51167, 89014784, 4993.1158, 8.320058
51168, 91052032, 4992.9691, 8.319813
51169, 95531008, 4992.8224, 8.319569
51170, 102429696, 4992.6757, 8.319324
51171, 109825536, 4992.5290, 8.319080
51172, 114525696, 4992.3822, 8.318835
51173, 113479680, 4992.2355, 8.318591
51174, 105304064, 4992.0888, 8.318347
51175, 91145728, 4991.9421, 8.318102
51176, 74393088, 4991.7954, 8.317858
51177, 59308544, 4991.6486, 8.317613
51178, 49205760, 4991.5019, 8.317369
51179, 45050880, 4991.3552, 8.317124
51180, 45177344, 4991.2085, 8.316880
51181, 46268416, 4991.0618, 8.316635
51182, 45125120, 4990.9150, 8.316391
51183, 40351744, 4990.7683, 8.316146
51184, 33114624, 4990.6216, 8.315902
51185, 26608640, 4990.4749, 8.315657
51186, 24496640, 4990.3282, 8.315413
51187, 29087744, 4990.1814, 8.315168
51188, 40152064, 4990.0347, 8.314924
51189, 54912512, 4989.8880, 8.314679
51190, 69182976, 4989.7413, 8.314435
51191, 79062016, 4989.5946, 8.314190
51192, 82377728, 4989.4479, 8.313946
51193, 79244288, 4989.3011, 8.313701
51194, 71605248, 4989.1544, 8.313457
51195, 62120448, 4989.0077, 8.313212
51196, 53038592, 4988.8610, 8.312968
51197, 45606400, 4988.7143, 8.312724
51198, 40187392, 4988.5675, 8.312479
51199, 36837376, 4988.4208, 8.312235
51200, 35851776, 4988.2741, 8.311990
51201, 37881856, 4988.1274, 8.311746
51202, 43523072, 4987.9807, 8.311501
51203, 52666880, 4987.8339, 8.311257
51204, 64076288, 4987.6872, 8.311012
51205, 75531264, 4987.5405, 8.310768
51206, 84572672, 4987.3938, 8.310523
51207, 89484288, 4987.2471, 8.310279
51208, 89999360, 4987.1003, 8.310034
51209, 87343104, 4986.9536, 8.309790
51210, 83572224, 4986.8069, 8.309545
51211, 80569856, 4986.6602, 8.309301
51212, 79235584, 4986.5135, 8.309056
51213, 79287296, 4986.3667, 8.308812
51214, 79742464, 4986.2200, 8.308567
51215, 79738368, 4986.0733, 8.308323
51216, 79181312, 4985.9266, 8.308078
51217, 78810112, 4985.7799, 8.307834
51218, 79641600, 4985.6332, 8.307589
51219, 82147840, 4985.4864, 8.307345
51220, 85706752, 4985.3397, 8.307101
51221, 88723968, 4985.1930, 8.306856
51222, 89434112, 4985.0463, 8.306612
51223, 86950400, 4984.8996, 8.306367
51224, 81947136, 4984.7528, 8.306123
51225, 76513792, 4984.6061, 8.305878
51226, 73169920, 4984.4594, 8.305634
51227, 73517568, 4984.3127, 8.305389
51228, 77268480, 4984.1660, 8.305145
51229, 82226176, 4984.0192, 8.304900
51230, 85315072, 4983.8725, 8.304656
51231, 84175360, 4983.7258, 8.304411
51232, 78498304, 4983.5791, 8.304167
51233, 70369792, 4983.4324, 8.303922
51234, 63377408, 4983.2856, 8.303678
51235, 60902400, 4983.1389, 8.303433
51236, 64437248, 4982.9922, 8.303189
51237, 72808960, 4982.8455, 8.302944
51238, 82712064, 4982.6988, 8.302700
51239, 90298880, 4982.5521, 8.302455
51240, 93022208, 4982.4053, 8.302211
51241, 90798080, 4982.2586, 8.301966
51242, 85912576, 4982.1119, 8.301722
51243, 81762304, 4981.9652, 8.301477
51244, 81090560, 4981.8185, 8.301233
51245, 84635648, 4981.6717, 8.300989
51246, 90848256, 4981.5250, 8.300744
51247, 96760320, 4981.3783, 8.300500
51248, 99487232, 4981.2316, 8.300255
51249, 97560064, 4981.0849, 8.300011
51250, 91422720, 4980.9381, 8.299766
51251, 82931712, 4980.7914, 8.299522
51252, 74231808, 4980.6447, 8.299277
51253, 66696704, 4980.4980, 8.299033
51254, 60515840, 4980.3513, 8.298788
51255, 55094272, 4980.2045, 8.298544
51256, 49932800, 4980.0578, 8.298299
51257, 45396992, 4979.9111, 8.298055
51258, 42850816, 4979.7644, 8.297810
51259, 44042752, 4979.6177, 8.297566
51260, 50086912, 4979.4710, 8.297321
51261, 60632576, 4979.3242, 8.297077
51262, 73721856, 4979.1775, 8.296832
51263, 86452736, 4979.0308, 8.296588
51264, 96099328, 4978.8841, 8.296343
51265, 101103104, 4978.7374, 8.296099
51266, 101438976, 4978.5906, 8.295854
51267, 98226176, 4978.4439, 8.295610
51268, 92911616, 4978.2972, 8.295366
51269, 86546944, 4978.1505, 8.295121
51270, 79611904, 4978.0038, 8.294877
51271, 72424448, 4977.8570, 8.294632
51272, 65776640, 4977.7103, 8.294388
51273, 61252096, 4977.5636, 8.294143
51274, 60842496, 4977.4169, 8.293899
51275, 65931264, 4977.2702, 8.293654
51276, 76177920, 4977.1234, 8.293410
51277, 89006592, 4976.9767, 8.293165
51278, 100186112, 4976.8300, 8.292921
51279, 105401856, 4976.6833, 8.292676
51280, 102161408, 4976.5366, 8.292432
51281, 91077120, 4976.3898, 8.292187
51282, 75807232, 4976.2431, 8.291943
51283, 61566976, 4976.0964, 8.291698
51284, 52873216, 4975.9497, 8.291454
51285, 51590656, 4975.8030, 8.291209
51286, 56267264, 4975.6563, 8.290965
51287, 63085568, 4975.5095, 8.290720
51288, 67938816, 4975.3628, 8.290476
51289, 68548096, 4975.2161, 8.290231
51290, 65513472, 4975.0694, 8.289987
51291, 61741056, 4974.9227, 8.289743
51292, 60578816, 4974.7759, 8.289498
51293, 63681024, 4974.6292, 8.289254
51294, 69806080, 4974.4825, 8.289009
51295, 75264000, 4974.3358, 8.288765
51296, 75845632, 4974.1891, 8.288520
51297, 69253120, 4974.0423, 8.288276
51298, 56712192, 4973.8956, 8.288031
51299, 42852864, 4973.7489, 8.287787
51300, 33785856, 4973.6022, 8.287542
51301, 34283008, 4973.4555, 8.287298
51302, 45439488, 4973.3087, 8.287053
51303, 64013312, 4973.1620, 8.286809
51304, 83806208, 4973.0153, 8.286564
51305, 98440192, 4972.8686, 8.286320
51306, 104174592, 4972.7219, 8.286075
51307, 101405184, 4972.5752, 8.285831
51308, 94136320, 4972.4284, 8.285586
51309, 87745536, 4972.2817, 8.285342
51310, 86192128, 4972.1350, 8.285097
51311, 90065920, 4971.9883, 8.284853
51312, 96432640, 4971.8416, 8.284608
51313, 100483072, 4971.6948, 8.284364
51314, 98108928, 4971.5481, 8.284119
51315, 88089600, 4971.4014, 8.283875
51316, 72800768, 4971.2547, 8.283631
51317, 57141248, 4971.1080, 8.283386
51318, 46261760, 4970.9612, 8.283142
51319, 43247104, 4970.8145, 8.282897
51320, 47875072, 4970.6678, 8.282653
51321, 56982016, 4970.5211, 8.282408
51322, 66165248, 4970.3744, 8.282164
51323, 71895552, 4970.2276, 8.281919
51324, 73011712, 4970.0809, 8.281675
51325, 70924288, 4969.9342, 8.281430
51326, 68572160, 4969.7875, 8.281186
51327, 68767744, 4969.6408, 8.280941
51328, 72807936, 4969.4940, 8.280697
51329, 80005632, 4969.3473, 8.280452
51330, 88252416, 4969.2006, 8.280208
51331, 95186432, 4969.0539, 8.279963
51332, 99286528, 4968.9072, 8.279719
51333, 100328960, 4968.7605, 8.279474
51334, 99078144, 4968.6137, 8.279230
51335, 96504832, 4968.4670, 8.278985
51336, 93084160, 4968.3203, 8.278741
51337, 88602112, 4968.1736, 8.278496
51338, 82565632, 4968.0269, 8.278252
51339, 74917888, 4967.8801, 8.278008
51340, 66561536, 4967.7334, 8.277763
51341, 59311616, 4967.5867, 8.277519
51342, 55225344, 4967.4400, 8.277274
51343, 55646720, 4967.2933, 8.277030
51344, 60488704, 4967.1465, 8.276785
51345, 68174848, 4966.9998, 8.276541
51346, 76322816, 4966.8531, 8.276296
51347, 82826240, 4966.7064, 8.276052
51348, 86790144, 4966.5597, 8.275807
51349, 88819200, 4966.4129, 8.275563
51350, 90508288, 4966.2662, 8.275318
51351, 93405184, 4966.1195, 8.275074
51352, 98004480, 4965.9728, 8.274829
51353, 103319040, 4965.8261, 8.274585
51354, 107279360, 4965.6794, 8.274340
51355, 107763200, 4965.5326, 8.274096
51356, 103735808, 4965.3859, 8.273851
51357, 95901184, 4965.2392, 8.273607
51358, 86519808, 4965.0925, 8.273362
51359, 78481920, 4964.9458, 8.273118
51360, 74086400, 4964.7990, 8.272873
51361, 74145280, 4964.6523, 8.272629
51362, 77834752, 4964.5056, 8.272385
51363, 83332096, 4964.3589, 8.272140
51364, 88875008, 4964.2122, 8.271896
51365, 93661184, 4964.0654, 8.271651
51366, 98116608, 4963.9187, 8.271407
51367, 103413248, 4963.7720, 8.271162
51368, 110512128, 4963.6253, 8.270918
51369, 119283712, 4963.4786, 8.270673
51370, 128212992, 4963.3318, 8.270429
51371, 134884864, 4963.1851, 8.270184
51372, 137041920, 4963.0384, 8.269940
51373, 133679104, 4962.8917, 8.269695
51374, 125618688, 4962.7450, 8.269451
51375, 115251712, 4962.5983, 8.269206
51376, 105567744, 4962.4515, 8.268962
51377, 98937856, 4962.3048, 8.268717
51378, 96247808, 4962.1581, 8.268473
51379, 96790016, 4962.0114, 8.268228
51380, 98930176, 4961.8647, 8.267984
51381, 101157376, 4961.7179, 8.267739
51382, 102947840, 4961.5712, 8.267495
51383, 104966144, 4961.4245, 8.267250
51384, 108509184, 4961.2778, 8.267006
51385, 114491392, 4961.1311, 8.266761
51386, 122550272, 4960.9843, 8.266517
51387, 130803200, 4960.8376, 8.266273
51388, 136462336, 4960.6909, 8.266028
51389, 137064960, 4960.5442, 8.265784
51390, 131743232, 4960.3975, 8.265539
51391, 121902592, 4960.2507, 8.265295
51392, 110926848, 4960.1040, 8.265050
51393, 102993408, 4959.9573, 8.264806
51394, 101514240, 4959.8106, 8.264561
51395, 107874304, 4959.6639, 8.264317
51396, 121025024, 4959.5171, 8.264072
51397, 138075136, 4959.3704, 8.263828
51398, 155564032, 4959.2237, 8.263583
51399, 170822656, 4959.0770, 8.263339
51400, 182816768, 4958.9303, 8.263094
51401, 192179200, 4958.7836, 8.262850
51402, 200513024, 4958.6368, 8.262605
51403, 209407488, 4958.4901, 8.262361
51404, 219674112, 4958.3434, 8.262116
51405, 231133184, 4958.1967, 8.261872
51406, 242955776, 4958.0500, 8.261627
51407, 254271488, 4957.9032, 8.261383
51408, 264627200, 4957.7565, 8.261138
51409, 274037760, 4957.6098, 8.260894
51410, 282618368, 4957.4631, 8.260650
51411, 290083328, 4957.3164, 8.260405
51412, 295476736, 4957.1696, 8.260161
51413, 297387008, 4957.0229, 8.259916
51414, 294609408, 4956.8762, 8.259672
51415, 286935552, 4956.7295, 8.259427
51416, 275639296, 4956.5828, 8.259183
51417, 263323136, 4956.4360, 8.258938
51418, 253112320, 4956.2893, 8.258694
51419, 247500288, 4956.1426, 8.258449
51420, 247366144, 4955.9959, 8.258205
51421, 251621376, 4955.8492, 8.257960
51422, 257671680, 4955.7025, 8.257716
51423, 262517760, 4955.5557, 8.257471
51424, 264015360, 4955.4090, 8.257227
51425, 261749760, 4955.2623, 8.256982
51426, 257163776, 4955.1156, 8.256738
51427, 252905472, 4954.9689, 8.256493
51428, 251708416, 4954.8221, 8.256249
51429, 255287808, 4954.6754, 8.256004
51430, 263712768, 4954.5287, 8.255760
51431, 275473920, 4954.3820, 8.255515
51432, 288171520, 4954.2353, 8.255271
51433, 299505152, 4954.0885, 8.255026
51434, 308154880, 4953.9418, 8.254782
51435, 314233344, 4953.7951, 8.254538
51436, 319168000, 4953.6484, 8.254293
51437, 325104128, 4953.5017, 8.254049
51438, 334074880, 4953.3549, 8.253804
51439, 347249664, 4953.2082, 8.253560
51440, 364513280, 4953.0615, 8.253315
51441, 384540160, 4952.9148, 8.253071
51442, 405324288, 4952.7681, 8.252826
51443, 425015808, 4952.6214, 8.252582
51444, 442756096, 4952.4746, 8.252337
51445, 459199488, 4952.3279, 8.252093
51446, 476466176, 4952.1812, 8.251848
51447, 497456640, 4952.0345, 8.251604
51448, 524719616, 4951.8878, 8.251359
51449, 559269888, 4951.7410, 8.251115
51450, 599855104, 4951.5943, 8.250870
51451, 643064320, 4951.4476, 8.250626
51452, 684346368, 4951.3009, 8.250381
51453, 719638016, 4951.1542, 8.250137
51454, 746969600, 4951.0074, 8.249892
51455, 767366656, 4950.8607, 8.249648
51456, 784600576, 4950.7140, 8.249403
51457, 803815936, 4950.5673, 8.249159
51458, 829571584, 4950.4206, 8.248915
51459, 864123392, 4950.2738, 8.248670
51460, 906703872, 4950.1271, 8.248426
51461, 954141696, 4949.9804, 8.248181
51462, 1002543104, 4949.8337, 8.247937
51463, 1049285632, 4949.6870, 8.247692
51464, 1094413312, 4949.5402, 8.247448
51465, 1140803584, 4949.3935, 8.247203
51466, 1193070080, 4949.2468, 8.246959
51467, 1255740416, 4949.1001, 8.246714
51468, 1331598336, 4948.9534, 8.246470
51469, 1420953088, 4948.8067, 8.246225
51470, 1522128384, 4948.6599, 8.245981
51471, 1632856576, 4948.5132, 8.245736
51472, 1751833600, 4948.3665, 8.245492
51473, 1879668224, 4948.2198, 8.245247
51474, 2018825728, 4948.0731, 8.245003
51475, 2172719104, 4947.9263, 8.244758
51476, 2344560640, 4947.7796, 8.244514
51477, 2536645632, 4947.6329, 8.244269
51478, 2750439936, 4947.4862, 8.244025
51479, 2987270656, 4947.3395, 8.243780
51480, 3248979456, 4947.1927, 8.243536
51481, 3537774592, 4947.0460, 8.243292
51482, 3854891008, 4946.8993, 8.243047
51483, 4198300160, 4946.7526, 8.242803
51484, 4560343552, 4946.6059, 8.242558
51485, 4926412288, 4946.4591, 8.242314
51486, 5275545600, 4946.3124, 8.242069
51487, 5583105024, 4946.1657, 8.241825
51488, 5824873472, 4946.0190, 8.241580
51489, 5981359616, 4945.8723, 8.241336
51490, 6041024512, 4945.7256, 8.241091
51491, 6001593856, 4945.5788, 8.240847
51492, 5869378048, 4945.4321, 8.240602
51493, 5657181696, 4945.2854, 8.240358
51494, 5381716480, 4945.1387, 8.240113
51495, 5061313536, 4944.9920, 8.239869
51496, 4714290176, 4944.8452, 8.239624
51497, 4357875712, 4944.6985, 8.239380
51498, 4007341568, 4944.5518, 8.239135
51499, 3675081728, 4944.4051, 8.238891
51500, 3369693184, 4944.2584, 8.238646
51501, 3095402496, 4944.1116, 8.238402
51502, 2852285440, 4943.9649, 8.238157
51503, 2637454848, 4943.8182, 8.237913
51504, 2446976512, 4943.6715, 8.237668
51505, 2277850112, 4943.5248, 8.237424
51506, 2129278976, 4943.3780, 8.237180
51507, 2002706432, 4943.2313, 8.236935
51508, 1900634112, 4943.0846, 8.236691
51509, 1824818176, 4942.9379, 8.236446
51510, 1774711296, 4942.7912, 8.236202
51511, 1746933760, 4942.6444, 8.235957
51512, 1736039424, 4942.4977, 8.235713
51513, 1736247296, 4942.3510, 8.235468
51514, 1743355392, 4942.2043, 8.235224
51515, 1755993600, 4942.0576, 8.234979
51516, 1775712256, 4941.9109, 8.234735
51517, 1805975040, 4941.7641, 8.234490
51518, 1850610688, 4941.6174, 8.234246
51519, 1912488448, 4941.4707, 8.234001
51520, 1992985600, 4941.3240, 8.233757
51521, 2092380160, 4941.1773, 8.233512
51522, 2210827776, 4941.0305, 8.233268
51523, 2349335552, 4940.8838, 8.233023
51524, 2510200832, 4940.7371, 8.232779
51525, 2696709632, 4940.5904, 8.232534
51526, 2912261632, 4940.4437, 8.232290
51527, 3159328256, 4940.2969, 8.232045
51528, 3438615040, 4940.1502, 8.231801
51529, 3748578816, 4940.0035, 8.231557
51530, 4085165056, 4939.8568, 8.231312
51531, 4441512960, 4939.7101, 8.231068
51532, 4807462400, 4939.5633, 8.230823
51533, 5169005568, 4939.4166, 8.230579
51534, 5508126720, 4939.2699, 8.230334
51535, 5803575296, 4939.1232, 8.230090
51536, 6032918528, 4938.9765, 8.229845
51537, 6175746560, 4938.8298, 8.229601
51538, 6217350656, 4938.6830, 8.229356
51539, 6151834112, 4938.5363, 8.229112
51540, 5983634944, 4938.3896, 8.228867
51541, 5726871552, 4938.2429, 8.228623
51542, 5402614784, 4938.0962, 8.228378
51543, 5034876928, 4937.9494, 8.228134
51544, 4646499328, 4937.8027, 8.227889
51545, 4256079360, 4937.6560, 8.227645
51546, 3876620800, 4937.5093, 8.227400
51547, 3515929600, 4937.3626, 8.227156
51548, 3178179072, 4937.2158, 8.226911
51549, 2865768960, 4937.0691, 8.226667
51550, 2580665856, 4936.9224, 8.226422
51551, 2324817920, 4936.7757, 8.226178
51552, 2099694080, 4936.6290, 8.225934
51553, 1905426432, 4936.4822, 8.225689
51554, 1740122624, 4936.3355, 8.225445
51555, 1599797248, 4936.1888, 8.225200
51556, 1479031296, 4936.0421, 8.224956
51557, 1372125184, 4935.8954, 8.224711
51558, 1274309120, 4935.7487, 8.224467
51559, 1182567936, 4935.6019, 8.224222
51560, 1095825920, 4935.4552, 8.223978
51561, 1014505472, 4935.3085, 8.223733
51562, 939706368, 4935.1618, 8.223489
51563, 872363520, 4935.0151, 8.223244
51564, 812682240, 4934.8683, 8.223000
51565, 760006656, 4934.7216, 8.222755
51566, 713071616, 4934.5749, 8.222511
51567, 670454784, 4934.4282, 8.222266
51568, 631007744, 4934.2815, 8.222022
51569, 594093056, 4934.1347, 8.221777
51570, 559572992, 4933.9880, 8.221533
51571, 527605248, 4933.8413, 8.221288
51572, 498379776, 4933.6946, 8.221044
51573, 471915520, 4933.5479, 8.220799
51574, 448003584, 4933.4011, 8.220555
51575, 426290176, 4933.2544, 8.220310
51576, 406436864, 4933.1077, 8.220066
51577, 388264960, 4932.9610, 8.219822
51578, 371803136, 4932.8143, 8.219577
51579, 357215232, 4932.6675, 8.219333
51580, 344635904, 4932.5208, 8.219088
51581, 333986304, 4932.3741, 8.218844
51582, 324865024, 4932.2274, 8.218599
51583, 316576256, 4932.0807, 8.218355
51584, 308305920, 4931.9340, 8.218110
51585, 299393024, 4931.7872, 8.217866
51586, 289595904, 4931.6405, 8.217621
51587, 279228928, 4931.4938, 8.217377
51588, 269097984, 4931.3471, 8.217132
51589, 260220928, 4931.2004, 8.216888
51590, 253423104, 4931.0536, 8.216643
51591, 248955904, 4930.9069, 8.216399
51592, 246310912, 4930.7602, 8.216154
51593, 244317184, 4930.6135, 8.215910
51594, 241518080, 4930.4668, 8.215665
51595, 236683264, 4930.3200, 8.215421
51596, 229243392, 4930.1733, 8.215176
51597, 219450368, 4930.0266, 8.214932
51598, 208184832, 4929.8799, 8.214687
51599, 196490240, 4929.7332, 8.214443
51600, 185054208, 4929.5864, 8.214199
51601, 173903872, 4929.4397, 8.213954
51602, 162489344, 4929.2930, 8.213710
51603, 150145024, 4929.1463, 8.213465
51604, 136715776, 4928.9996, 8.213221
51605, 123013632, 4928.8529, 8.212976
51606, 110828032, 4928.7061, 8.212732
51607, 102395392, 4928.5594, 8.212487
51608, 99500544, 4928.4127, 8.212243
51609, 102600704, 4928.2660, 8.211998
51610, 110390784, 4928.1193, 8.211754
51611, 120074240, 4927.9725, 8.211509
51612, 128289792, 4927.8258, 8.211265
51613, 132348928, 4927.6791, 8.211020
51614, 131265536, 4927.5324, 8.210776
51615, 126125568, 4927.3857, 8.210531
51616, 119627264, 4927.2389, 8.210287
51617, 114971648, 4927.0922, 8.210042
51618, 114566144, 4926.9455, 8.209798
51619, 119073792, 4926.7988, 8.209553
51620, 127172096, 4926.6521, 8.209309
51621, 136077824, 4926.5053, 8.209064
51622, 142578176, 4926.3586, 8.208820
51623, 144129024, 4926.2119, 8.208576
51624, 139627008, 4926.0652, 8.208331
51625, 129640960, 4925.9185, 8.208087
51626, 116133888, 4925.7717, 8.207842
51627, 101873152, 4925.6250, 8.207598
51628, 89753088, 4925.4783, 8.207353
51629, 82184192, 4925.3316, 8.207109
51630, 80605696, 4925.1849, 8.206864
51631, 85137920, 4925.0382, 8.206620
51632, 94419456, 4924.8914, 8.206375
51633, 105757184, 4924.7447, 8.206131
51634, 115692544, 4924.5980, 8.205886
51635, 120976384, 4924.4513, 8.205642
51636, 119718400, 4924.3046, 8.205397
51637, 112275456, 4924.1578, 8.205153
51638, 101401600, 4924.0111, 8.204908
51639, 91417088, 4923.8644, 8.204664
51640, 86554624, 4923.7177, 8.204419
51641, 89095680, 4923.5710, 8.204175
51642, 98127872, 4923.4242, 8.203930
51643, 109601792, 4923.2775, 8.203686
51644, 117826560, 4923.1308, 8.203441
51645, 117888000, 4922.9841, 8.203197
51646, 107945472, 4922.8374, 8.202952
51647, 90326016, 4922.6906, 8.202708
51648, 70806528, 4922.5439, 8.202464
51649, 56285696, 4922.3972, 8.202219
51650, 51829760, 4922.2505, 8.201975
51651, 58423296, 4922.1038, 8.201730
51652, 72484864, 4921.9571, 8.201486
51653, 87414784, 4921.8103, 8.201241
51654, 96492032, 4921.6636, 8.200997
51655, 95800832, 4921.5169, 8.200752
51656, 85848576, 4921.3702, 8.200508
51657, 71172096, 4921.2235, 8.200263
51658, 58181120, 4921.0767, 8.200019
51659, 52307968, 4920.9300, 8.199774
51660, 55814144, 4920.7833, 8.199530
51661, 67211264, 4920.6366, 8.199285
51662, 82415104, 4920.4899, 8.199041
51663, 96898560, 4920.3431, 8.198796
51664, 107680256, 4920.1964, 8.198552
51665, 114178560, 4920.0497, 8.198307
51666, 117653504, 4919.9030, 8.198063
51667, 119745536, 4919.7563, 8.197818
51668, 121076736, 4919.6095, 8.197574
51669, 120780288, 4919.4628, 8.197329
51670, 117219840, 4919.3161, 8.197085
51671, 109417984, 4919.1694, 8.196841
51672, 98277376, 4919.0227, 8.196596
51673, 86749184, 4918.8760, 8.196352
51674, 78727168, 4918.7292, 8.196107
51675, 77168128, 4918.5825, 8.195863
51676, 82466304, 4918.4358, 8.195618
51677, 92007936, 4918.2891, 8.195374
51678, 101248512, 4918.1424, 8.195129
51679, 105827328, 4917.9956, 8.194885
51680, 103641600, 4917.8489, 8.194640
51681, 95792640, 4917.7022, 8.194396
51682, 85900800, 4917.5555, 8.194151
51683, 78131712, 4917.4088, 8.193907
51684, 74995200, 4917.2620, 8.193662
51685, 76091904, 4917.1153, 8.193418
51686, 78481408, 4916.9686, 8.193173
51687, 78481920, 4916.8219, 8.192929
51688, 73913856, 4916.6752, 8.192684
51689, 65550336, 4916.5284, 8.192440
51690, 56957952, 4916.3817, 8.192195
51691, 52745728, 4916.2350, 8.191951
51692, 56125440, 4916.0883, 8.191706
51693, 67042304, 4915.9416, 8.191462
51694, 81875456, 4915.7948, 8.191217
51695, 94886912, 4915.6481, 8.190973
51696, 100712960, 4915.5014, 8.190729
51697, 96668672, 4915.3547, 8.190484
51698, 83762688, 4915.2080, 8.190240
51699, 66008064, 4915.0613, 8.189995
51700, 48479232, 4914.9145, 8.189751
51701, 35159552, 4914.7678, 8.189506
51702, 27632640, 4914.6211, 8.189262
51703, 25139712, 4914.4744, 8.189017
51704, 25752576, 4914.3277, 8.188773
51705, 27841024, 4914.1809, 8.188528
51706, 30941696, 4914.0342, 8.188284
51707, 35579392, 4913.8875, 8.188039
51708, 42251776, 4913.7408, 8.187795
51709, 50330624, 4913.5941, 8.187550
51710, 57663488, 4913.4473, 8.187306
51711, 61244416, 4913.3006, 8.187061
51712, 58678784, 4913.1539, 8.186817
51713, 49631744, 4913.0072, 8.186572
51714, 36424192, 4912.8605, 8.186328
51715, 23338496, 4912.7137, 8.186083
51716, 14907392, 4912.5670, 8.185839
51717, 13981696, 4912.4203, 8.185594
51718, 20541440, 4912.2736, 8.185350
51719, 31808000, 4912.1269, 8.185106
51720, 43569152, 4911.9802, 8.184861
51721, 52032000, 4911.8334, 8.184617
51722, 55291392, 4911.6867, 8.184372
51723, 53773824, 4911.5400, 8.184128
51724, 49579008, 4911.3933, 8.183883
51725, 45213184, 4911.2466, 8.183639
51726, 42446848, 4911.0998, 8.183394
51727, 41851904, 4910.9531, 8.183150
51728, 43122176, 4910.8064, 8.182905
51729, 45797376, 4910.6597, 8.182661
51730, 49838080, 4910.5130, 8.182416
51731, 55648256, 4910.3662, 8.182172
51732, 63567360, 4910.2195, 8.181927
51733, 73220608, 4910.0728, 8.181683
51734, 83243008, 4909.9261, 8.181438
51735, 91654144, 4909.7794, 8.181194
51736, 96748544, 4909.6326, 8.180949
51737, 97997824, 4909.4859, 8.180705
51738, 96399872, 4909.3392, 8.180460
51739, 94002688, 4909.1925, 8.180216
51740, 92804096, 4909.0458, 8.179971
51741, 93616640, 4908.8991, 8.179727
51742, 95557632, 4908.7523, 8.179483
51743, 96482304, 4908.6056, 8.179238
51744, 94176256, 4908.4589, 8.178994
51745, 87649792, 4908.3122, 8.178749
51746, 77816832, 4908.1655, 8.178505
51747, 67145216, 4908.0187, 8.178260
51748, 58437120, 4907.8720, 8.178016
51749, 53387776, 4907.7253, 8.177771
51750, 51717120, 4907.5786, 8.177527
51751, 51357696, 4907.4319, 8.177282
51752, 49614336, 4907.2851, 8.177038
51753, 44673536, 4907.1384, 8.176793
51754, 36651008, 4906.9917, 8.176549
51755, 27608576, 4906.8450, 8.176304
51756, 20550144, 4906.6983, 8.176060
51757, 17947648, 4906.5515, 8.175815
51758, 20595200, 4906.4048, 8.175571
51759, 27380224, 4906.2581, 8.175326
51760, 36037632, 4906.1114, 8.175082
51761, 44404736, 4905.9647, 8.174837
51762, 51428864, 4905.8179, 8.174593
51763, 57377792, 4905.6712, 8.174348
51764, 63162880, 4905.5245, 8.174104
51765, 69253120, 4905.3778, 8.173859
51766, 74882048, 4905.2311, 8.173615
51767, 78093824, 4905.0844, 8.173371
51768, 76674560, 4904.9376, 8.173126
51769, 69476864, 4904.7909, 8.172882
51770, 57387008, 4904.6442, 8.172637
51771, 43341824, 4904.4975, 8.172393
51772, 31311360, 4904.3508, 8.172148
51773, 24731136, 4904.2040, 8.171904
51774, 25164288, 4904.0573, 8.171659
51775, 31852544, 4903.9106, 8.171415
51776, 42333696, 4903.7639, 8.171170
51777, 53736448, 4903.6172, 8.170926
51778, 64023552, 4903.4704, 8.170681
51779, 72546304, 4903.3237, 8.170437
51780, 79705600, 4903.1770, 8.170192
51781, 86051840, 4903.0303, 8.169948
51782, 91478528, 4902.8836, 8.169703
51783, 95071232, 4902.7368, 8.169459
51784, 95744000, 4902.5901, 8.169214
51785, 93281792, 4902.4434, 8.168970
51786, 89078272, 4902.2967, 8.168725
51787, 86003200, 4902.1500, 8.168481
51788, 87281664, 4902.0033, 8.168236
51789, 94878208, 4901.8565, 8.167992
51790, 108203520, 4901.7098, 8.167748
51791, 123896832, 4901.5631, 8.167503
51792, 136916480, 4901.4164, 8.167259
51793, 142517248, 4901.2697, 8.167014
51794, 138224128, 4901.1229, 8.166770
51795, 124882432, 4900.9762, 8.166525
51796, 106300928, 4900.8295, 8.166281
51797, 87673856, 4900.6828, 8.166036
51798, 73524736, 4900.5361, 8.165792
51799, 66096128, 4900.3893, 8.165547
51800, 64844800, 4900.2426, 8.165303
51801, 67117568, 4900.0959, 8.165058
51802, 69576192, 4899.9492, 8.164814
51803, 69627904, 4899.8025, 8.164569
51804, 66270720, 4899.6557, 8.164325
51805, 60108288, 4899.5090, 8.164080
51806, 52740608, 4899.3623, 8.163836
51807, 45947392, 4899.2156, 8.163591
51808, 41072640, 4899.0689, 8.163347
51809, 38771200, 4898.9221, 8.163102
51810, 39051776, 4898.7754, 8.162858
51811, 41413632, 4898.6287, 8.162613
51812, 44962304, 4898.4820, 8.162369
51813, 48515072, 4898.3353, 8.162125
51814, 50823168, 4898.1886, 8.161880
51815, 50984960, 4898.0418, 8.161636
51816, 48947200, 4897.8951, 8.161391
51817, 45826048, 4897.7484, 8.161147
51818, 43746304, 4897.6017, 8.160902
51819, 45106688, 4897.4550, 8.160658
51820, 51484672, 4897.3082, 8.160413
51821, 62688768, 4897.1615, 8.160169
51822, 76488192, 4897.0148, 8.159924
51823, 89283584, 4896.8681, 8.159680
51824, 97522688, 4896.7214, 8.159435
51825, 99239424, 4896.5746, 8.159191
51826, 94969856, 4896.4279, 8.158946
51827, 87566848, 4896.2812, 8.158702
51828, 80958464, 4896.1345, 8.158457
51829, 78430208, 4895.9878, 8.158213
51830, 81276928, 4895.8410, 8.157968
51831, 88458752, 4895.6943, 8.157724
51832, 97395200, 4895.5476, 8.157479
51833, 105426944, 4895.4009, 8.157235
51834, 111150592, 4895.2542, 8.156990
51835, 114928640, 4895.1075, 8.156746
51836, 118356480, 4894.9607, 8.156501
51837, 123045376, 4894.8140, 8.156257
51838, 129452032, 4894.6673, 8.156013
51839, 136437760, 4894.5206, 8.155768
51840, 141794816, 4894.3739, 8.155524
51841, 143425536, 4894.2271, 8.155279
51842, 140499968, 4894.0804, 8.155035
51843, 133921792, 4893.9337, 8.154790
51844, 125877760, 4893.7870, 8.154546
51845, 118745088, 4893.6403, 8.154301
51846, 114018304, 4893.4935, 8.154057
51847, 111859712, 4893.3468, 8.153812
51848, 111485440, 4893.2001, 8.153568
51849, 112087552, 4893.0534, 8.153323
51850, 113650176, 4892.9067, 8.153079
51851, 117098496, 4892.7599, 8.152834
51852, 123652608, 4892.6132, 8.152590
51853, 133775872, 4892.4665, 8.152345
51854, 146414080, 4892.3198, 8.152101
51855, 159099392, 4892.1731, 8.151856
51856, 168995840, 4892.0264, 8.151612
51857, 174361600, 4891.8796, 8.151367
51858, 175592448, 4891.7329, 8.151123
51859, 175171584, 4891.5862, 8.150878
51860, 176428544, 4891.4395, 8.150634
51861, 181707776, 4891.2928, 8.150390
51862, 190951936, 4891.1460, 8.150145
51863, 201542656, 4890.9993, 8.149901
51864, 209600000, 4890.8526, 8.149656
51865, 212116480, 4890.7059, 8.149412
51866, 208796672, 4890.5592, 8.149167
51867, 202537472, 4890.4124, 8.148923
51868, 198178304, 4890.2657, 8.148678
51869, 200071168, 4890.1190, 8.148434
51870, 209693184, 4889.9723, 8.148189
51871, 224578048, 4889.8256, 8.147945
51872, 239192576, 4889.6788, 8.147700
51873, 247408640, 4889.5321, 8.147456
51874, 245365760, 4889.3854, 8.147211
51875, 233315840, 4889.2387, 8.146967
51876, 215538688, 4889.0920, 8.146722
51877, 198397440, 4888.9452, 8.146478
51878, 187530752, 4888.7985, 8.146233
51879, 185571328, 4888.6518, 8.145989
51880, 191437824, 4888.5051, 8.145744
51881, 201405440, 4888.3584, 8.145500
51882, 211212800, 4888.2117, 8.145255
51883, 218017792, 4888.0649, 8.145011
51884, 221203968, 4887.9182, 8.144766
51885, 221758976, 4887.7715, 8.144522
51886, 220816896, 4887.6248, 8.144278
51887, 218372096, 4887.4781, 8.144033
51888, 213048832, 4887.3313, 8.143789
51889, 203091968, 4887.1846, 8.143544
51890, 187985920, 4887.0379, 8.143300
51891, 169652224, 4886.8912, 8.143055
51892, 152367616, 4886.7445, 8.142811
51893, 141252096, 4886.5977, 8.142566
51894, 140003328, 4886.4510, 8.142322
51895, 149033472, 4886.3043, 8.142077
51896, 165031424, 4886.1576, 8.141833
51897, 182251008, 4886.0109, 8.141588
51898, 194941440, 4885.8641, 8.141344
51899, 199735808, 4885.7174, 8.141099
51900, 196843008, 4885.5707, 8.140855
51901, 189519360, 4885.4240, 8.140610
51902, 182173696, 4885.2773, 8.140366
51903, 178139648, 4885.1306, 8.140121
51904, 178248192, 4884.9838, 8.139877
51905, 180849152, 4884.8371, 8.139632
51906, 183127040, 4884.6904, 8.139388
51907, 182901760, 4884.5437, 8.139143
51908, 179909632, 4884.3970, 8.138899
51909, 175931392, 4884.2502, 8.138655
51910, 173806080, 4884.1035, 8.138410
51911, 175960576, 4883.9568, 8.138166
51912, 183285248, 4883.8101, 8.137921
51913, 194904064, 4883.6634, 8.137677
51914, 208828416, 4883.5166, 8.137432
51915, 223004160, 4883.3699, 8.137188
51916, 236090880, 4883.2232, 8.136943
51917, 247601152, 4883.0765, 8.136699
51918, 257455104, 4882.9298, 8.136454
51919, 265423360, 4882.7830, 8.136210
51920, 270942720, 4882.6363, 8.135965
51921, 273504256, 4882.4896, 8.135721
51922, 273368064, 4882.3429, 8.135476
51923, 272062976, 4882.1962, 8.135232
51924, 272196608, 4882.0494, 8.134987
51925, 276518912, 4881.9027, 8.134743
51926, 286666752, 4881.7560, 8.134498
51927, 302308352, 4881.6093, 8.134254
51928, 321250304, 4881.4626, 8.134009
51929, 340549120, 4881.3159, 8.133765
51930, 358078464, 4881.1691, 8.133520
51931, 373662720, 4881.0224, 8.133276
51932, 389087232, 4880.8757, 8.133032
51933, 406877696, 4880.7290, 8.132787
51934, 428478976, 4880.5823, 8.132543
51935, 452864000, 4880.4355, 8.132298
51936, 476456448, 4880.2888, 8.132054
51937, 494562816, 4880.1421, 8.131809
51938, 503678464, 4879.9954, 8.131565
51939, 503464448, 4879.8487, 8.131320
51940, 497297408, 4879.7019, 8.131076
51941, 490964992, 4879.5552, 8.130831
51942, 490068992, 4879.4085, 8.130587
51943, 497400320, 4879.2618, 8.130342
51944, 511638528, 4879.1151, 8.130098
51945, 528086016, 4878.9683, 8.129853
51946, 541112320, 4878.8216, 8.129609
51947, 547112448, 4878.6749, 8.129364
51948, 546491392, 4878.5282, 8.129120
51949, 543672832, 4878.3815, 8.128875
51950, 545139200, 4878.2348, 8.128631
51951, 556478464, 4878.0880, 8.128386
51952, 579916800, 4877.9413, 8.128142
51953, 613516800, 4877.7946, 8.127897
51954, 652375552, 4877.6479, 8.127653
51955, 691144192, 4877.5012, 8.127408
51956, 726578176, 4877.3544, 8.127164
51957, 758894080, 4877.2077, 8.126920
51958, 791371776, 4877.0610, 8.126675
51959, 828559872, 4876.9143, 8.126431
51960, 874104320, 4876.7676, 8.126186
51961, 929305088, 4876.6208, 8.125942
51962, 993056768, 4876.4741, 8.125697
51963, 1063044096, 4876.3274, 8.125453
51964, 1137464832, 4876.1807, 8.125208
51965, 1216352768, 4876.0340, 8.124964
51966, 1301895680, 4875.8872, 8.124719
51967, 1397735424, 4875.7405, 8.124475
51968, 1507745792, 4875.5938, 8.124230
51969, 1635003392, 4875.4471, 8.123986
51970, 1781448704, 4875.3004, 8.123741
51971, 1948293632, 4875.1537, 8.123497
51972, 2136834048, 4875.0069, 8.123252
51973, 2349136384, 4874.8602, 8.123008
51974, 2588199424, 4874.7135, 8.122763
51975, 2857463296, 4874.5668, 8.122519
51976, 3159834624, 4874.4201, 8.122274
51977, 3496484352, 4874.2733, 8.122030
51978, 3865637888, 4874.1266, 8.121785
51979, 4261496320, 4873.9799, 8.121541
51980, 4673382400, 4873.8332, 8.121297
51981, 5085322752, 4873.6865, 8.121052
51982, 5476421120, 4873.5397, 8.120808
51983, 5822360064, 4873.3930, 8.120563
51984, 6098158592, 4873.2463, 8.120319
51985, 6281824768, 4873.0996, 8.120074
51986, 6358092288, 4872.9529, 8.119830
51987, 6321154560, 4872.8061, 8.119585
51988, 6175534080, 4872.6594, 8.119341
51989, 5934796288, 4872.5127, 8.119096
51990, 5618601984, 4872.3660, 8.118852
51991, 5249138176, 4872.2193, 8.118607
51992, 4848091136, 4872.0725, 8.118363
51993, 4434870784, 4871.9258, 8.118118
51994, 4026109440, 4871.7791, 8.117874
51995, 3635820032, 4871.6324, 8.117629
51996, 3275412992, 4871.4857, 8.117385
51997, 2953099264, 4871.3390, 8.117140
51998, 2672831488, 4871.1922, 8.116896
51999, 2433501696, 4871.0455, 8.116651
52000, 2229235200, 4870.8988, 8.116407
52001, 2051177472, 4870.7521, 8.116162
52002, 1890402304, 4870.6054, 8.115918
52003, 1740872704, 4870.4586, 8.115674
52004, 1601173504, 4870.3119, 8.115429
52005, 1474203136, 4870.1652, 8.115185
52006, 1364920832, 4870.0185, 8.114940
52007, 1277192704, 4869.8718, 8.114696
52008, 1211220480, 4869.7250, 8.114451
52009, 1162795008, 4869.5783, 8.114207
52010, 1124697600, 4869.4316, 8.113962
52011, 1089552896, 4869.2849, 8.113718
52012, 1052733952, 4869.1382, 8.113473
52013, 1013926400, 4868.9914, 8.113229
52014, 976670720, 4868.8447, 8.112984
52015, 946205696, 4868.6980, 8.112740
52016, 926747136, 4868.5513, 8.112495
52017, 919533568, 4868.4046, 8.112251
52018, 922507264, 4868.2579, 8.112006
52019, 931619328, 4868.1111, 8.111762
52020, 942955520, 4867.9644, 8.111517
52021, 954553344, 4867.8177, 8.111273
52022, 967045632, 4867.6710, 8.111028
52023, 982972416, 4867.5243, 8.110784
52024, 1005283328, 4867.3775, 8.110539
52025, 1035917824, 4867.2308, 8.110295
52026, 1075203584, 4867.0841, 8.110050
52027, 1122266624, 4866.9374, 8.109806
52028, 1176114176, 4866.7907, 8.109562
52029, 1236707328, 4866.6439, 8.109317
52030, 1305462784, 4866.4972, 8.109073
52031, 1385002496, 4866.3505, 8.108828
52032, 1478412288, 4866.2038, 8.108584
52033, 1588486656, 4866.0571, 8.108339
52034, 1717357568, 4865.9103, 8.108095
52035, 1866588160, 4865.7636, 8.107850
52036, 2037534720, 4865.6169, 8.107606
52037, 2231648256, 4865.4702, 8.107361
52038, 2450550784, 4865.3235, 8.107117
52039, 2695915008, 4865.1768, 8.106872
52040, 2969349120, 4865.0300, 8.106628
52041, 3272384512, 4864.8833, 8.106383
52042, 3606394368, 4864.7366, 8.106139
52043, 3972047872, 4864.5899, 8.105894
52044, 4367908352, 4864.4432, 8.105650
52045, 4788177408, 4864.2964, 8.105405
52046, 5220212224, 4864.1497, 8.105161
52047, 5642972672, 4864.0030, 8.104916
52048, 6027617280, 4863.8563, 8.104672
52049, 6340926976, 4863.7096, 8.104427
52050, 6551171584, 4863.5628, 8.104183
52051, 6634913792, 4863.4161, 8.103939
52052, 6582606336, 4863.2694, 8.103694
52053, 6401034240, 4863.1227, 8.103450
52054, 6111642624, 4862.9760, 8.103205
52055, 5745287168, 4862.8292, 8.102961
52056, 5335181312, 4862.6825, 8.102716
52057, 4910386688, 4862.5358, 8.102472
52058, 4491795968, 4862.3891, 8.102227
52059, 4091418112, 4862.2424, 8.101983
52060, 3714440704, 4862.0956, 8.101738
52061, 3362598912, 4861.9489, 8.101494
52062, 3037146624, 4861.8022, 8.101249
52063, 2740290048, 4861.6555, 8.101005
52064, 2474862592, 4861.5088, 8.100760
52065, 2242899968, 4861.3621, 8.100516
52066, 2044160000, 4861.2153, 8.100271
52067, 1875469824, 4861.0686, 8.100027
52068, 1731224576, 4860.9219, 8.099782
52069, 1604751360, 4860.7752, 8.099538
52070, 1489910784, 4860.6285, 8.099293
52071, 1382308352, 4860.4817, 8.099049
52072, 1279798784, 4860.3350, 8.098804
52073, 1182318592, 4860.1883, 8.098560
52074, 1091295744, 4860.0416, 8.098316
52075, 1008920576, 4859.8949, 8.098071
52076, 937428480, 4859.7481, 8.097827
52077, 878447104, 4859.6014, 8.097582
52078, 832423936, 4859.4547, 8.097338
52079, 798259712, 4859.3080, 8.097093
52080, 773309440, 4859.1613, 8.096849
52081, 753891840, 4859.0145, 8.096604
52082, 736249344, 4858.8678, 8.096360
52083, 717650432, 4858.7211, 8.096115
52084, 697171456, 4858.5744, 8.095871
52085, 675768320, 4858.4277, 8.095626
52086, 655557632, 4858.2810, 8.095382
52087, 638602240, 4858.1342, 8.095137
52088, 625791488, 4857.9875, 8.094893
52089, 616363008, 4857.8408, 8.094648
52090, 608318976, 4857.6941, 8.094404
52091, 599505920, 4857.5474, 8.094159
52092, 588780032, 4857.4006, 8.093915
52093, 576631296, 4857.2539, 8.093670
52094, 564932608, 4857.1072, 8.093426
52095, 555958784, 4856.9605, 8.093181
52096, 551228928, 4856.8138, 8.092937
52097, 550795264, 4856.6670, 8.092692
52098, 553354752, 4856.5203, 8.092448
52099, 557064192, 4856.3736, 8.092204
52100, 560551424, 4856.2269, 8.091959
52101, 563516416, 4856.0802, 8.091715
52102, 566587904, 4855.9334, 8.091470
52103, 570564608, 4855.7867, 8.091226
52104, 575580160, 4855.6400, 8.090981
52105, 580790784, 4855.4933, 8.090737
52106, 584867840, 4855.3466, 8.090492
52107, 587063296, 4855.1998, 8.090248
52108, 588201984, 4855.0531, 8.090003
52109, 590896640, 4854.9064, 8.089759
52110, 598678016, 4854.7597, 8.089514
52111, 614352896, 4854.6130, 8.089270
52112, 638411264, 4854.4663, 8.089025
52113, 668388352, 4854.3195, 8.088781
52114, 699678720, 4854.1728, 8.088536
52115, 727533568, 4854.0261, 8.088292
52116, 749331456, 4853.8794, 8.088047
52117, 765977600, 4853.7327, 8.087803
52118, 781678592, 4853.5859, 8.087558
52119, 802129920, 4853.4392, 8.087314
52120, 831968768, 4853.2925, 8.087069
52121, 872745472, 4853.1458, 8.086825
52122, 922416128, 4852.9991, 8.086581
52123, 976607744, 4852.8523, 8.086336
52124, 1030989312, 4852.7056, 8.086092
52125, 1083566080, 4852.5589, 8.085847
52126, 1135747584, 4852.4122, 8.085603
52127, 1191724544, 4852.2655, 8.085358
52128, 1256561664, 4852.1187, 8.085114
52129, 1334071296, 4851.9720, 8.084869
52130, 1425578496, 4851.8253, 8.084625
52131, 1530186240, 4851.6786, 8.084380
52132, 1646282240, 4851.5319, 8.084136
52133, 1773380096, 4851.3852, 8.083891
52134, 1913222144, 4851.2384, 8.083647
52135, 2069502464, 4851.0917, 8.083402
52136, 2246385152, 4850.9450, 8.083158
52137, 2446644736, 4850.7983, 8.082913
52138, 2670507520, 4850.6516, 8.082669
52139, 2915856384, 4850.5048, 8.082424
52140, 3179689472, 4850.3581, 8.082180
52141, 3459985408, 4850.2114, 8.081935
52142, 3756787712, 4850.0647, 8.081691
52143, 4071668224, 4849.9180, 8.081446
52144, 4405498880, 4849.7712, 8.081202
52145, 4755349504, 4849.6245, 8.080957
52146, 5111857152, 4849.4778, 8.080713
52147, 5458318848, 4849.3311, 8.080469
52148, 5772121600, 4849.1844, 8.080224
52149, 6028207616, 4849.0376, 8.079980
52150, 6203521024, 4848.8909, 8.079735
52151, 6281112576, 4848.7442, 8.079491
52152, 6252812800, 4848.5975, 8.079246
52153, 6120013824, 4848.4508, 8.079002
52154, 5892733952, 4848.3041, 8.078757
52155, 5587572736, 4848.1573, 8.078513
52156, 5225232384, 4848.0106, 8.078268
52157, 4828092416, 4847.8639, 8.078024
52158, 4418065408, 4847.7172, 8.077779
52159, 4014773248, 4847.5705, 8.077535
52160, 3634077184, 4847.4237, 8.077290
52161, 3287084544, 4847.2770, 8.077046
52162, 2979805184, 4847.1303, 8.076801
52163, 2713572864, 4846.9836, 8.076557
52164, 2486152192, 4846.8369, 8.076312
52165, 2293236224, 4846.6901, 8.076068
52166, 2129904640, 4846.5434, 8.075823
52167, 1991680000, 4846.3967, 8.075579
52168, 1875009024, 4846.2500, 8.075334
52169, 1777269248, 4846.1033, 8.075090
52170, 1696548864, 4845.9565, 8.074846
52171, 1631464448, 4845.8098, 8.074601
52172, 1581135360, 4845.6631, 8.074357
52173, 1545264128, 4845.5164, 8.074112
52174, 1524153344, 4845.3697, 8.073868
52175, 1518548992, 4845.2229, 8.073623
52176, 1529307648, 4845.0762, 8.073379
52177, 1557049856, 4844.9295, 8.073134
52178, 1602002944, 4844.7828, 8.072890
52179, 1664138240, 4844.6361, 8.072645
52180, 1743546368, 4844.4894, 8.072401
52181, 1840846848, 4844.3426, 8.072156
52182, 1957384704, 4844.1959, 8.071912
52183, 2095106048, 4844.0492, 8.071667
52184, 2256175104, 4843.9025, 8.071423
52185, 2442561536, 4843.7558, 8.071178
52186, 2655817728, 4843.6090, 8.070934
52187, 2897118720, 4843.4623, 8.070689
52188, 3167400448, 4843.3156, 8.070445
52189, 3467282944, 4843.1689, 8.070200
52190, 3796468736, 4843.0222, 8.069956
52191, 4152545792, 4842.8754, 8.069711
52192, 4529455616, 4842.7287, 8.069467
52193, 4916160000, 4842.5820, 8.069223
52194, 5296137728, 4842.4353, 8.068978
52195, 5648160768, 4842.2886, 8.068734
52196, 5948428800, 4842.1418, 8.068489
52197, 6173714944, 4841.9951, 8.068245
52198, 6304868864, 4841.8484, 8.068000
52199, 6329900032, 4841.7017, 8.067756
52200, 6245984768, 4841.5550, 8.067511
52201, 6059992064, 4841.4083, 8.067267
52202, 5787443712, 4841.2615, 8.067022
52203, 5450117632, 4841.1148, 8.066778
52204, 5072739840, 4840.9681, 8.066533
52205, 4679397376, 4840.8214, 8.066289
52206, 4290362368, 4840.6747, 8.066044
52207, 3919982080, 4840.5279, 8.065800
52208, 3576058880, 4840.3812, 8.065555
52209, 3260778496, 4840.2345, 8.065311
52210, 2972769792, 4840.0878, 8.065066
52211, 2709543424, 4839.9411, 8.064822
52212, 2469419008, 4839.7943, 8.064577
52213, 2252295168, 4839.6476, 8.064333
52214, 2059108352, 4839.5009, 8.064088
52215, 1890429440, 4839.3542, 8.063844
52216, 1745020416, 4839.2075, 8.063599
52217, 1619198464, 4839.0607, 8.063355
52218, 1507437056, 4838.9140, 8.063111
52219, 1404004352, 4838.7673, 8.062866
52220, 1304874496, 4838.6206, 8.062622
52221, 1208980480, 4838.4739, 8.062377
52222, 1118157312, 4838.3271, 8.062133
52223, 1035756544, 4838.1804, 8.061888
52224, 964599808, 4838.0337, 8.061644
52225, 905259008, 4837.8870, 8.061399
52226, 855516672, 4837.7403, 8.061155
52227, 811258880, 4837.5936, 8.060910
52228, 768326144, 4837.4468, 8.060666
52229, 724357120, 4837.3001, 8.060421
52230, 679682560, 4837.1534, 8.060177
52231, 636802560, 4837.0067, 8.059932
52232, 598755840, 4836.8600, 8.059688
52233, 567233536, 4836.7132, 8.059443
52234, 541459968, 4836.5665, 8.059199
52235, 518434816, 4836.4198, 8.058954
52236, 494425600, 4836.2731, 8.058710
52237, 466939904, 4836.1264, 8.058465
52238, 436142080, 4835.9796, 8.058221
52239, 404965376, 4835.8329, 8.057976
52240, 377817088, 4835.6862, 8.057732
52241, 358505472, 4835.5395, 8.057488
52242, 348383744, 4835.3928, 8.057243
52243, 345596416, 4835.2460, 8.056999
52244, 345770496, 4835.0993, 8.056754
52245, 343782912, 4834.9526, 8.056510
52246, 335767040, 4834.8059, 8.056265
52247, 320471040, 4834.6592, 8.056021
52248, 299444224, 4834.5125, 8.055776
52249, 276125184, 4834.3657, 8.055532
52250, 254377472, 4834.2190, 8.055287
52251, 237171200, 4834.0723, 8.055043
52252, 225904640, 4833.9256, 8.054798
52253, 220464640, 4833.7789, 8.054554
52254, 219744768, 4833.6321, 8.054309
52255, 222208000, 4833.4854, 8.054065
52256, 226219008, 4833.3387, 8.053820
52257, 230112768, 4833.1920, 8.053576
52258, 232212992, 4833.0453, 8.053331
52259, 231015936, 4832.8985, 8.053087
52260, 225602048, 4832.7518, 8.052842
52261, 216104960, 4832.6051, 8.052598
52262, 203928064, 4832.4584, 8.052353
52263, 191476736, 4832.3117, 8.052109
52264, 181420544, 4832.1649, 8.051865
52265, 175773184, 4832.0182, 8.051620
52266, 175221760, 4831.8715, 8.051376
52267, 179017216, 4831.7248, 8.051131
52268, 185453056, 4831.5781, 8.050887
52269, 192639488, 4831.4314, 8.050642
52270, 199140864, 4831.2846, 8.050398
52271, 204148224, 4831.1379, 8.050153
52272, 207168000, 4830.9912, 8.049909
52273, 207540224, 4830.8445, 8.049664
52274, 204214784, 4830.6978, 8.049420
52275, 196078080, 4830.5510, 8.049175
52276, 182739456, 4830.4043, 8.048931
52277, 165343744, 4830.2576, 8.048686
52278, 146830848, 4830.1109, 8.048442
52279, 131284992, 4829.9642, 8.048197
52280, 122478592, 4829.8174, 8.047953
52281, 122210816, 4829.6707, 8.047708
52282, 129257984, 4829.5240, 8.047464
52283, 139556352, 4829.3773, 8.047219
52284, 147686912, 4829.2306, 8.046975
52285, 149093376, 4829.0838, 8.046730
52286, 142040576, 4828.9371, 8.046486
52287, 128400384, 4828.7904, 8.046241
52288, 112849408, 4828.6437, 8.045997
52289, 100817408, 4828.4970, 8.045753
52290, 96109568, 4828.3502, 8.045508
52291, 99292160, 4828.2035, 8.045264
52292, 107564032, 4828.0568, 8.045019
52293, 116131840, 4827.9101, 8.044775
52294, 120401920, 4827.7634, 8.044530
52295, 117949440, 4827.6167, 8.044286
52296, 109377536, 4827.4699, 8.044041
52297, 97744384, 4827.3232, 8.043797
52298, 86935552, 4827.1765, 8.043552
52299, 79825408, 4827.0298, 8.043308
52300, 77121024, 4826.8831, 8.043063
52301, 77372416, 4826.7363, 8.042819
52302, 78036992, 4826.5896, 8.042574
52303, 76972544, 4826.4429, 8.042330
52304, 73569280, 4826.2962, 8.042085
52305, 68976128, 4826.1495, 8.041841
52306, 65362432, 4826.0027, 8.041596
52307, 64655360, 4825.8560, 8.041352
52308, 67425280, 4825.7093, 8.041107
52309, 72498688, 4825.5626, 8.040863
52310, 77468160, 4825.4159, 8.040618
52311, 79845376, 4825.2691, 8.040374
52312, 78267392, 4825.1224, 8.040130
52313, 73193984, 4824.9757, 8.039885
52314, 66767872, 4824.8290, 8.039641
52315, 61922304, 4824.6823, 8.039396
52316, 61161984, 4824.5356, 8.039152
52317, 65552896, 4824.3888, 8.038907
52318, 74347520, 4824.2421, 8.038663
52319, 85375488, 4824.0954, 8.038418
52320, 95983104, 4823.9487, 8.038174
52321, 104114688, 4823.8020, 8.037929
52322, 109072384, 4823.6552, 8.037685
52323, 111674880, 4823.5085, 8.037440
52324, 113772544, 4823.3618, 8.037196
52325, 117348864, 4823.2151, 8.036951
52326, 123576832, 4823.0684, 8.036707
52327, 132208640, 4822.9216, 8.036462
52328, 141524992, 4822.7749, 8.036218
52329, 148868608, 4822.6282, 8.035973
52330, 151543808, 4822.4815, 8.035729
52331, 147757056, 4822.3348, 8.035484
52332, 137238528, 4822.1880, 8.035240
52333, 121335808, 4822.0413, 8.034995
52334, 102555648, 4821.8946, 8.034751
52335, 83747840, 4821.7479, 8.034506
52336, 67251200, 4821.6012, 8.034262
52337, 54314496, 4821.4544, 8.034018
52338, 44979200, 4821.3077, 8.033773
52339, 38408704, 4821.1610, 8.033529
52340, 33472512, 4821.0143, 8.033284
52341, 29305856, 4820.8676, 8.033040
52342, 25615872, 4820.7209, 8.032795
52343, 22657536, 4820.5741, 8.032551
52344, 20944384, 4820.4274, 8.032306
52345, 20892672, 4820.2807, 8.032062
52346, 22567936, 4820.1340, 8.031817
52347, 25626624, 4819.9873, 8.031573
52348, 29431296, 4819.8405, 8.031328
52349, 33227264, 4819.6938, 8.031084
52350, 36295680, 4819.5471, 8.030839
52351, 38048256, 4819.4004, 8.030595
52352, 38113792, 4819.2537, 8.030350
52353, 36470784, 4819.1069, 8.030106
52354, 33624064, 4818.9602, 8.029861
52355, 30716928, 4818.8135, 8.029617
52356, 29432320, 4818.6668, 8.029372
52357, 31568384, 4818.5201, 8.029128
52358, 38353408, 4818.3733, 8.028883
52359, 49745408, 4818.2266, 8.028639
52360, 64070656, 4818.0799, 8.028395
52361, 78285824, 4817.9332, 8.028150
52362, 88890880, 4817.7865, 8.027906
52363, 93202432, 4817.6398, 8.027661
52364, 90455040, 4817.4930, 8.027417
52365, 82200064, 4817.3463, 8.027172
52366, 71757824, 4817.1996, 8.026928
52367, 62893568, 4817.0529, 8.026683
52368, 58290688, 4816.9062, 8.026439
52369, 58513408, 4816.7594, 8.026194
52370, 61948928, 4816.6127, 8.025950
52371, 65747456, 4816.4660, 8.025705
52372, 67304448, 4816.3193, 8.025461
52373, 65544192, 4816.1726, 8.025216
52374, 61376512, 4816.0258, 8.024972
52375, 57122304, 4815.8791, 8.024727
52376, 55233024, 4815.7324, 8.024483
52377, 56991232, 4815.5857, 8.024238
52378, 61879296, 4815.4390, 8.023994
52379, 67922432, 4815.2922, 8.023749
52380, 72798208, 4815.1455, 8.023505
52381, 75079168, 4814.9988, 8.023260
52382, 74915328, 4814.8521, 8.023016
52383, 73789440, 4814.7054, 8.022772
52384, 73499648, 4814.5587, 8.022527
52385, 74961920, 4814.4119, 8.022283
52386, 77543424, 4814.2652, 8.022038
52387, 79323136, 4814.1185, 8.021794
52388, 78171648, 4813.9718, 8.021549
52389, 73034752, 4813.8251, 8.021305
52390, 64690176, 4813.6783, 8.021060
52391, 55500800, 4813.5316, 8.020816
52392, 48264192, 4813.3849, 8.020571
52393, 44758528, 4813.2382, 8.020327
52394, 44811264, 4813.0915, 8.020082
52395, 46428160, 4812.9447, 8.019838
52396, 46966272, 4812.7980, 8.019593
52397, 44720640, 4812.6513, 8.019349
52398, 40038912, 4812.5046, 8.019104
52399, 35301888, 4812.3579, 8.018860
52400, 33698304, 4812.2111, 8.018615
52401, 37413376, 4812.0644, 8.018371
52402, 46203904, 4811.9177, 8.018126
52403, 57184256, 4811.7710, 8.017882
52404, 66031616, 4811.6243, 8.017637
52405, 69066752, 4811.4775, 8.017393
52406, 65166848, 4811.3308, 8.017148
52407, 56501760, 4811.1841, 8.016904
52408, 47662592, 4811.0374, 8.016660
52409, 43556352, 4810.8907, 8.016415
52410, 47083520, 4810.7440, 8.016171
52411, 57743360, 4810.5972, 8.015926
52412, 71841280, 4810.4505, 8.015682
52413, 84195328, 4810.3038, 8.015437
52414, 90474496, 4810.1571, 8.015193
52415, 89027072, 4810.0104, 8.014948
52416, 81345536, 4809.8636, 8.014704
52417, 71023104, 4809.7169, 8.014459
52418, 61814272, 4809.5702, 8.014215
52419, 55838208, 4809.4235, 8.013970
52420, 52797952, 4809.2768, 8.013726
52421, 50541568, 4809.1300, 8.013481
52422, 46540800, 4808.9833, 8.013237
52423, 39446016, 4808.8366, 8.012992
52424, 29860352, 4808.6899, 8.012748
52425, 19985920, 4808.5432, 8.012503
52426, 12397568, 4808.3964, 8.012259
52427, 8684544, 4808.2497, 8.012014
52428, 8718848, 4808.1030, 8.011770
52429, 10920960, 4807.9563, 8.011525
52430, 13322240, 4807.8096, 8.011281
52431, 14770176, 4807.6629, 8.011037
52432, 15564800, 4807.5161, 8.010792
52433, 17159168, 4807.3694, 8.010548
52434, 21098496, 4807.2227, 8.010303
52435, 27831296, 4807.0760, 8.010059
52436, 36098048, 4806.9293, 8.009814
52437, 43307520, 4806.7825, 8.009570
52438, 46756864, 4806.6358, 8.009325
52439, 45075968, 4806.4891, 8.009081
52440, 39128576, 4806.3424, 8.008836
52441, 31860736, 4806.1957, 8.008592
52442, 27111936, 4806.0489, 8.008347
52443, 27939840, 4805.9022, 8.008103
52444, 35249664, 4805.7555, 8.007858
52445, 47376896, 4805.6088, 8.007614
52446, 60793344, 4805.4621, 8.007369
52447, 71591424, 4805.3153, 8.007125
52448, 77038592, 4805.1686, 8.006880
52449, 76526592, 4805.0219, 8.006636
52450, 71554048, 4804.8752, 8.006391
52451, 64862208, 4804.7285, 8.006147
52452, 59205120, 4804.5818, 8.005902
52453, 56340992, 4804.4350, 8.005658
52454, 56633344, 4804.2883, 8.005414
52455, 59320320, 4804.1416, 8.005169
52456, 63185408, 4803.9949, 8.004925
52457, 67225600, 4803.8482, 8.004680
52458, 71002624, 4803.7014, 8.004436
52459, 74580992, 4803.5547, 8.004191
52460, 78195712, 4803.4080, 8.003947
52461, 81896960, 4803.2613, 8.003702
52462, 85389312, 4803.1146, 8.003458
52463, 88136192, 4802.9678, 8.003213
52464, 89633792, 4802.8211, 8.002969
52465, 89690112, 4802.6744, 8.002724
52466, 88556032, 4802.5277, 8.002480
52467, 86857728, 4802.3810, 8.002235
52468, 85382144, 4802.2342, 8.001991
52469, 84810752, 4802.0875, 8.001746
52470, 85505536, 4801.9408, 8.001502
52471, 87399936, 4801.7941, 8.001257
52472, 89995776, 4801.6474, 8.001013
52473, 92462080, 4801.5006, 8.000768
52474, 93818880, 4801.3539, 8.000524
52475, 93192704, 4801.2072, 8.000279
52476, 90099200, 4801.0605, 8.000035
52477, 84676096, 4800.9138, 7.999790
52478, 77746176, 4800.7671, 7.999546
52479, 70643200, 4800.6203, 7.999302
52480, 64801792, 4800.4736, 7.999057
52481, 61250048, 4800.3269, 7.998813
52482, 60211712, 4800.1802, 7.998568
52483, 61020160, 4800.0335, 7.998324
52484, 62432768, 4799.8867, 7.998079
52485, 63224832, 4799.7400, 7.997835
52486, 62802944, 4799.5933, 7.997590
52487, 61528064, 4799.4466, 7.997346
52488, 60551168, 4799.2999, 7.997101
52489, 61198336, 4799.1531, 7.996857
52490, 64165888, 4799.0064, 7.996612
52491, 68925952, 4798.8597, 7.996368
52492, 73655808, 4798.7130, 7.996123
52493, 75800576, 4798.5663, 7.995879
52494, 73067008, 4798.4195, 7.995634
52495, 64449024, 4798.2728, 7.995390
52496, 50829824, 4798.1261, 7.995145
52497, 34878464, 4797.9794, 7.994901
52498, 20255744, 4797.8327, 7.994656
52499, 10406912, 4797.6860, 7.994412
52500, 7415296, 4797.5392, 7.994167
52501, 11328000, 4797.3925, 7.993923
52502, 20203008, 4797.2458, 7.993679
52503, 30825984, 4797.0991, 7.993434
52504, 39823872, 4796.9524, 7.993190
52505, 44773888, 4796.8056, 7.992945
52506, 44935168, 4796.6589, 7.992701
52507, 41386496, 4796.5122, 7.992456
```
