## Supplementary material for "Rhizobial enzyme reveals pH-driven catalytic switching and ʟ-amino acid incorporation by ʟ,ᴅ-transpeptidases": File S3. Julia Notebook: In Vitro Peak 2 (L-Ala gm-AEJA).txt (part 3 of 6)

```
52508, 36548608, 4796.3655, 7.992212
52509, 33287168, 4796.2188, 7.991967
52510, 33895424, 4796.0720, 7.991723
52511, 39313408, 4795.9253, 7.991478
52512, 48837120, 4795.7786, 7.991234
52513, 60423680, 4795.6319, 7.990989
52514, 71484928, 4795.4852, 7.990745
52515, 79868416, 4795.3384, 7.990500
52516, 84647936, 4795.1917, 7.990256
52517, 86389248, 4795.0450, 7.990011
52518, 86764032, 4794.8983, 7.989767
52519, 87660544, 4794.7516, 7.989522
52520, 90188800, 4794.6048, 7.989278
52521, 94055936, 4794.4581, 7.989033
52522, 97643520, 4794.3114, 7.988789
52523, 98808832, 4794.1647, 7.988544
52524, 96050688, 4794.0180, 7.988300
52525, 89475584, 4793.8713, 7.988056
52526, 81024512, 4793.7245, 7.987811
52527, 73770496, 4793.5778, 7.987567
52528, 70542336, 4793.4311, 7.987322
52529, 72523264, 4793.2844, 7.987078
52530, 78535680, 4793.1377, 7.986833
52531, 85452800, 4792.9909, 7.986589
52532, 89621504, 4792.8442, 7.986344
52533, 88653824, 4792.6975, 7.986100
52534, 82696192, 4792.5508, 7.985855
52535, 74487808, 4792.4041, 7.985611
52536, 68079616, 4792.2573, 7.985366
52537, 66771968, 4792.1106, 7.985122
52538, 71274496, 4791.9639, 7.984877
52539, 79046656, 4791.8172, 7.984633
52540, 85249536, 4791.6705, 7.984388
52541, 84952576, 4791.5237, 7.984144
52542, 75584000, 4791.3770, 7.983899
52543, 58437120, 4791.2303, 7.983655
52544, 38436864, 4791.0836, 7.983410
52545, 22198272, 4790.9369, 7.983166
52546, 15223296, 4790.7902, 7.982921
52547, 19524608, 4790.6434, 7.982677
52548, 32794112, 4790.4967, 7.982432
52549, 49487872, 4790.3500, 7.982188
52550, 63315968, 4790.2033, 7.981944
52551, 69946880, 4790.0566, 7.981699
52552, 68673536, 4789.9098, 7.981455
52553, 62314496, 4789.7631, 7.981210
52554, 55499264, 4789.6164, 7.980966
52555, 52251136, 4789.4697, 7.980721
52556, 54090752, 4789.3230, 7.980477
52557, 59553792, 4789.1762, 7.980232
52558, 65265664, 4789.0295, 7.979988
52559, 67930624, 4788.8828, 7.979743
52560, 66149888, 4788.7361, 7.979499
52561, 61127168, 4788.5894, 7.979254
52562, 55945728, 4788.4426, 7.979010
52563, 53847552, 4788.2959, 7.978765
52564, 56473600, 4788.1492, 7.978521
52565, 63004160, 4788.0025, 7.978276
52566, 70642688, 4787.8558, 7.978032
52567, 76157440, 4787.7091, 7.977787
52568, 77637120, 4787.5623, 7.977543
52569, 75506688, 4787.4156, 7.977298
52570, 72262144, 4787.2689, 7.977054
52571, 71066624, 4787.1222, 7.976809
52572, 73970176, 4786.9755, 7.976565
52573, 80720384, 4786.8287, 7.976321
52574, 88824832, 4786.6820, 7.976076
52575, 94873600, 4786.5353, 7.975832
52576, 96439296, 4786.3886, 7.975587
52577, 93565440, 4786.2419, 7.975343
52578, 89011712, 4786.0951, 7.975098
52579, 87063040, 4785.9484, 7.974854
52580, 91421696, 4785.8017, 7.974609
52581, 103207424, 4785.6550, 7.974365
52582, 120061952, 4785.5083, 7.974120
52583, 136854528, 4785.3615, 7.973876
52584, 147717120, 4785.2148, 7.973631
52585, 148515840, 4785.0681, 7.973387
52586, 138626048, 4784.9214, 7.973142
52587, 121226752, 4784.7747, 7.972898
52588, 101989888, 4784.6279, 7.972653
52589, 86792192, 4784.4812, 7.972409
52590, 79474176, 4784.3345, 7.972164
52591, 80630272, 4784.1878, 7.971920
52592, 87874560, 4784.0411, 7.971675
52593, 97344000, 4783.8944, 7.971431
52594, 105631232, 4783.7476, 7.971186
52595, 111224832, 4783.6009, 7.970942
52596, 114814976, 4783.4542, 7.970697
52597, 118440960, 4783.3075, 7.970453
52598, 124020224, 4783.1608, 7.970209
52599, 132094976, 4783.0140, 7.969964
52600, 141453824, 4782.8673, 7.969720
52601, 149833216, 4782.7206, 7.969475
52602, 155283968, 4782.5739, 7.969231
52603, 157462016, 4782.4272, 7.968986
52604, 158095872, 4782.2804, 7.968742
52605, 160318976, 4782.1337, 7.968497
52606, 167134720, 4781.9870, 7.968253
52607, 179769344, 4781.8403, 7.968008
52608, 196766208, 4781.6936, 7.967764
52609, 214362112, 4781.5468, 7.967519
52610, 228060160, 4781.4001, 7.967275
52611, 234729472, 4781.2534, 7.967030
52612, 234236928, 4781.1067, 7.966786
52613, 229800960, 4780.9600, 7.966541
52614, 226812416, 4780.8133, 7.966297
52615, 230596096, 4780.6665, 7.966052
52616, 244083200, 4780.5198, 7.965808
52617, 266444288, 4780.3731, 7.965563
52618, 293301248, 4780.2264, 7.965319
52619, 318426624, 4780.0797, 7.965074
52620, 336161280, 4779.9329, 7.964830
52621, 343468544, 4779.7862, 7.964586
52622, 340754432, 4779.6395, 7.964341
52623, 331184128, 4779.4928, 7.964097
52624, 318933504, 4779.3461, 7.963852
52625, 307298304, 4779.1993, 7.963608
52626, 297566720, 4779.0526, 7.963363
52627, 289122304, 4778.9059, 7.963119
52628, 280563200, 4778.7592, 7.962874
52629, 271105536, 4778.6125, 7.962630
52630, 261411840, 4778.4657, 7.962385
52631, 253344768, 4778.3190, 7.962141
52632, 248772096, 4778.1723, 7.961896
52633, 248122368, 4778.0256, 7.961652
52634, 249577984, 4777.8789, 7.961407
52635, 249491456, 4777.7321, 7.961163
52636, 243974144, 4777.5854, 7.960918
52637, 230925312, 4777.4387, 7.960674
52638, 211477504, 4777.2920, 7.960429
52639, 190033408, 4777.1453, 7.960185
52640, 172728320, 4776.9986, 7.959940
52641, 164947456, 4776.8518, 7.959696
52642, 169004032, 4776.7051, 7.959451
52643, 183083520, 4776.5584, 7.959207
52644, 201954816, 4776.4117, 7.958963
52645, 219148800, 4776.2650, 7.958718
52646, 229600768, 4776.1182, 7.958474
52647, 231558144, 4775.9715, 7.958229
52648, 226948096, 4775.8248, 7.957985
52649, 220123648, 4775.6781, 7.957740
52650, 215698944, 4775.5314, 7.957496
52651, 216523776, 4775.3846, 7.957251
52652, 222732288, 4775.2379, 7.957007
52653, 232173568, 4775.0912, 7.956762
52654, 241860096, 4774.9445, 7.956518
52655, 249595392, 4774.7978, 7.956273
52656, 254956032, 4774.6510, 7.956029
52657, 259231744, 4774.5043, 7.955784
52658, 264508928, 4774.3576, 7.955540
52659, 272506880, 4774.2109, 7.955295
52660, 283830272, 4774.0642, 7.955051
52661, 297984512, 4773.9175, 7.954806
52662, 314004480, 4773.7707, 7.954562
52663, 331212800, 4773.6240, 7.954317
52664, 349579264, 4773.4773, 7.954073
52665, 369456128, 4773.3306, 7.953828
52666, 390904320, 4773.1839, 7.953584
52667, 413102080, 4773.0371, 7.953339
52668, 434322432, 4772.8904, 7.953095
52669, 452606464, 4772.7437, 7.952851
52670, 466827776, 4772.5970, 7.952606
52671, 477523456, 4772.4503, 7.952362
52672, 486948864, 4772.3035, 7.952117
52673, 498193920, 4772.1568, 7.951873
52674, 513735680, 4772.0101, 7.951628
52675, 534159360, 4771.8634, 7.951384
52676, 557753856, 4771.7167, 7.951139
52677, 581258752, 4771.5699, 7.950895
52678, 601446400, 4771.4232, 7.950650
52679, 616752128, 4771.2765, 7.950406
52680, 628108288, 4771.1298, 7.950161
52681, 638529024, 4770.9831, 7.949917
52682, 651633664, 4770.8364, 7.949672
52683, 669855744, 4770.6896, 7.949428
52684, 693248512, 4770.5429, 7.949183
52685, 719510016, 4770.3962, 7.948939
52686, 745196032, 4770.2495, 7.948694
52687, 767498240, 4770.1028, 7.948450
52688, 785662976, 4769.9560, 7.948205
52689, 801356288, 4769.8093, 7.947961
52690, 817830912, 4769.6626, 7.947716
52691, 838397440, 4769.5159, 7.947472
52692, 865048064, 4769.3692, 7.947228
52693, 897960448, 4769.2224, 7.946983
52694, 936102912, 4769.0757, 7.946739
52695, 978552832, 4768.9290, 7.946494
52696, 1025735168, 4768.7823, 7.946250
52697, 1079864832, 4768.6356, 7.946005
52698, 1144321536, 4768.4888, 7.945761
52699, 1222298624, 4768.3421, 7.945516
52700, 1315491328, 4768.1954, 7.945272
52701, 1423574016, 4768.0487, 7.945027
52702, 1544785920, 4767.9020, 7.944783
52703, 1677326848, 4767.7552, 7.944538
52704, 1820798976, 4767.6085, 7.944294
52705, 1976875008, 4767.4618, 7.944049
52706, 2148798464, 4767.3151, 7.943805
52707, 2339932672, 4767.1684, 7.943560
52708, 2552145920, 4767.0217, 7.943316
52709, 2784923136, 4766.8749, 7.943071
52710, 3035741184, 4766.7282, 7.942827
52711, 3301556224, 4766.5815, 7.942582
52712, 3580595200, 4766.4348, 7.942338
52713, 3873361408, 4766.2881, 7.942093
52714, 4182044160, 4766.1413, 7.941849
52715, 4508217856, 4765.9946, 7.941605
52716, 4849551872, 4765.8479, 7.941360
52717, 5196833792, 4765.7012, 7.941116
52718, 5532627456, 4765.5545, 7.940871
52719, 5832398848, 4765.4077, 7.940627
52720, 6068065792, 4765.2610, 7.940382
52721, 6213086720, 4765.1143, 7.940138
52722, 6247697920, 4764.9676, 7.939893
52723, 6162883072, 4764.8209, 7.939649
52724, 5962096128, 4764.6741, 7.939404
52725, 5660460032, 4764.5274, 7.939160
52726, 5281836032, 4764.3807, 7.938915
52727, 4854622208, 4764.2340, 7.938671
52728, 4407314432, 4764.0873, 7.938426
52729, 3964749824, 4763.9406, 7.938182
52730, 3545642496, 4763.7938, 7.937937
52731, 3161675264, 4763.6471, 7.937693
52732, 2818035712, 4763.5004, 7.937448
52733, 2514991616, 4763.3537, 7.937204
52734, 2249940480, 4763.2070, 7.936959
52735, 2019316736, 4763.0602, 7.936715
52736, 1819879936, 4762.9135, 7.936470
52737, 1649172480, 4762.7668, 7.936226
52738, 1505245184, 4762.6201, 7.935981
52739, 1386021376, 4762.4734, 7.935737
52740, 1288762368, 4762.3266, 7.935493
52741, 1209990656, 4762.1799, 7.935248
52742, 1145952256, 4762.0332, 7.935004
52743, 1093416960, 4761.8865, 7.934759
52744, 1050398720, 4761.7398, 7.934515
52745, 1016438272, 4761.5930, 7.934270
52746, 992275968, 4761.4463, 7.934026
52747, 979077632, 4761.2996, 7.933781
52748, 977591296, 4761.1529, 7.933537
52749, 987655168, 4761.0062, 7.933292
52750, 1008300032, 4760.8595, 7.933048
52751, 1038378496, 4760.7127, 7.932803
52752, 1077404672, 4760.5660, 7.932559
52753, 1126168576, 4760.4193, 7.932314
52754, 1186832384, 4760.2726, 7.932070
52755, 1262462976, 4760.1259, 7.931825
52756, 1356228608, 4759.9791, 7.931581
52757, 1470615552, 4759.8324, 7.931336
52758, 1606968832, 4759.6857, 7.931092
52759, 1765478400, 4759.5390, 7.930847
52760, 1945511936, 4759.3923, 7.930603
52761, 2146092544, 4759.2455, 7.930358
52762, 2366343168, 4759.0988, 7.930114
52763, 2605819904, 4758.9521, 7.929870
52764, 2864753152, 4758.8054, 7.929625
52765, 3144198656, 4758.6587, 7.929381
52766, 3445988864, 4758.5119, 7.929136
52767, 3772239872, 4758.3652, 7.928892
52768, 4124181504, 4758.2185, 7.928647
52769, 4500271104, 4758.0718, 7.928403
52770, 4893932032, 4757.9251, 7.928158
52771, 5291659264, 4757.7783, 7.927914
52772, 5672398848, 4757.6316, 7.927669
52773, 6008939008, 4757.4849, 7.927425
52774, 6271470592, 4757.3382, 7.927180
52775, 6432705536, 4757.1915, 7.926936
52776, 6473297920, 4757.0448, 7.926691
52777, 6386018816, 4756.8980, 7.926447
52778, 6177442304, 4756.7513, 7.926202
52779, 5866621440, 4756.6046, 7.925958
52780, 5481177600, 4756.4579, 7.925713
52781, 5051982336, 4756.3112, 7.925469
52782, 4607938560, 4756.1644, 7.925224
52783, 4172160512, 4756.0177, 7.924980
52784, 3760241152, 4755.8710, 7.924735
52785, 3380554752, 4755.7243, 7.924491
52786, 3035964416, 4755.5776, 7.924246
52787, 2726049792, 4755.4308, 7.924002
52788, 2449075712, 4755.2841, 7.923758
52789, 2203246592, 4755.1374, 7.923513
52790, 1987165696, 4754.9907, 7.923269
52791, 1799679488, 4754.8440, 7.923024
52792, 1639409152, 4754.6972, 7.922780
52793, 1504254464, 4754.5505, 7.922535
52794, 1391072256, 4754.4038, 7.922291
52795, 1295666688, 4754.2571, 7.922046
52796, 1213135360, 4754.1104, 7.921802
52797, 1138544128, 4753.9637, 7.921557
52798, 1067771904, 4753.8169, 7.921313
52799, 998278144, 4753.6702, 7.921068
52800, 929493504, 4753.5235, 7.920824
52801, 862621696, 4753.3768, 7.920579
52802, 799840768, 4753.2301, 7.920335
52803, 743172096, 4753.0833, 7.920090
52804, 693449728, 4752.9366, 7.919846
52805, 649860608, 4752.7899, 7.919601
52806, 610274816, 4752.6432, 7.919357
52807, 572253696, 4752.4965, 7.919112
52808, 534263296, 4752.3497, 7.918868
52809, 496502272, 4752.2030, 7.918623
52810, 460900352, 4752.0563, 7.918379
52811, 430236672, 4751.9096, 7.918135
52812, 406772224, 4751.7629, 7.917890
52813, 391055360, 4751.6161, 7.917646
52814, 381500416, 4751.4694, 7.917401
52815, 374974464, 4751.3227, 7.917157
52816, 368134144, 4751.1760, 7.916912
52817, 358849536, 4751.0293, 7.916668
52818, 347015680, 4750.8825, 7.916423
52819, 334332416, 4750.7358, 7.916179
52820, 323179520, 4750.5891, 7.915934
52821, 315161600, 4750.4424, 7.915690
52822, 310097920, 4750.2957, 7.915445
52823, 306006016, 4750.1490, 7.915201
52824, 300103680, 4750.0022, 7.914956
52825, 290328576, 4749.8555, 7.914712
52826, 276564992, 4749.7088, 7.914467
52827, 260901888, 4749.5621, 7.914223
52828, 246718464, 4749.4154, 7.913978
52829, 237017088, 4749.2686, 7.913734
52830, 232812544, 4749.1219, 7.913489
52831, 232426496, 4748.9752, 7.913245
52832, 232085504, 4748.8285, 7.913000
52833, 227596288, 4748.6818, 7.912756
52834, 216325120, 4748.5350, 7.912512
52835, 198528000, 4748.3883, 7.912267
52836, 177380352, 4748.2416, 7.912023
52837, 157668352, 4748.0949, 7.911778
52838, 143740928, 4747.9482, 7.911534
52839, 137681408, 4747.8014, 7.911289
52840, 138533376, 4747.6547, 7.911045
52841, 142906880, 4747.5080, 7.910800
52842, 146636800, 4747.3613, 7.910556
52843, 146669056, 4747.2146, 7.910311
52844, 142298112, 4747.0679, 7.910067
52845, 135212544, 4746.9211, 7.909822
52846, 128415232, 4746.7744, 7.909578
52847, 124626432, 4746.6277, 7.909333
52848, 124977664, 4746.4810, 7.909089
52849, 128623616, 4746.3343, 7.908844
52850, 133390336, 4746.1875, 7.908600
52851, 137047552, 4746.0408, 7.908355
52852, 138493952, 4745.8941, 7.908111
52853, 138227200, 4745.7474, 7.907866
52854, 137859072, 4745.6007, 7.907622
52855, 138977792, 4745.4539, 7.907377
52856, 141980160, 4745.3072, 7.907133
52857, 145545728, 4745.1605, 7.906888
52858, 147067392, 4745.0138, 7.906644
52859, 143873536, 4744.8671, 7.906400
52860, 134648320, 4744.7203, 7.906155
52861, 120327168, 4744.5736, 7.905911
52862, 103991296, 4744.4269, 7.905666
52863, 89760256, 4744.2802, 7.905422
52864, 81154048, 4744.1335, 7.905177
52865, 79676416, 4743.9868, 7.904933
52866, 84251136, 4743.8400, 7.904688
52867, 91757568, 4743.6933, 7.904444
52868, 98403328, 4743.5466, 7.904199
52869, 101302272, 4743.3999, 7.903955
52870, 99550208, 4743.2532, 7.903710
52871, 94364672, 4743.1064, 7.903466
52872, 88295936, 4742.9597, 7.903221
52873, 83939840, 4742.8130, 7.902977
52874, 82783232, 4742.6663, 7.902732
52875, 84699648, 4742.5196, 7.902488
52876, 88266752, 4742.3728, 7.902243
52877, 91661824, 4742.2261, 7.901999
52878, 93647360, 4742.0794, 7.901754
52879, 94128640, 4741.9327, 7.901510
52880, 94031872, 4741.7860, 7.901265
52881, 94606336, 4741.6392, 7.901021
52882, 96545792, 4741.4925, 7.900777
52883, 99417600, 4741.3458, 7.900532
52884, 101711872, 4741.1991, 7.900288
52885, 101511680, 4741.0524, 7.900043
52886, 97458688, 4740.9056, 7.899799
52887, 89538560, 4740.7589, 7.899554
52888, 79296000, 4740.6122, 7.899310
52889, 69348864, 4740.4655, 7.899065
52890, 62411264, 4740.3188, 7.898821
52891, 60267008, 4740.1721, 7.898576
52892, 63142912, 4740.0253, 7.898332
52893, 69736448, 4739.8786, 7.898087
52894, 77857280, 4739.7319, 7.897843
52895, 85352960, 4739.5852, 7.897598
52896, 90886144, 4739.4385, 7.897354
52897, 94233600, 4739.2917, 7.897109
52898, 96024576, 4739.1450, 7.896865
52899, 97107456, 4738.9983, 7.896620
52900, 97906688, 4738.8516, 7.896376
52901, 98103296, 4738.7049, 7.896131
52902, 96794624, 4738.5581, 7.895887
52903, 93029888, 4738.4114, 7.895642
52904, 86425600, 4738.2647, 7.895398
52905, 77533184, 4738.1180, 7.895154
52906, 67762176, 4737.9713, 7.894909
52907, 58886144, 4737.8245, 7.894665
52908, 52376576, 4737.6778, 7.894420
52909, 48894976, 4737.5311, 7.894176
52910, 48172032, 4737.3844, 7.893931
52911, 49319424, 4737.2377, 7.893687
52912, 51385856, 4737.0910, 7.893442
52913, 53850112, 4736.9442, 7.893198
52914, 56789504, 4736.7975, 7.892953
52915, 60643328, 4736.6508, 7.892709
52916, 65704960, 4736.5041, 7.892464
52917, 71653888, 4736.3574, 7.892220
52918, 77412864, 4736.2106, 7.891975
52919, 81464320, 4736.0639, 7.891731
52920, 82506240, 4735.9172, 7.891486
52921, 80135168, 4735.7705, 7.891242
52922, 75191296, 4735.6238, 7.890997
52923, 69549056, 4735.4770, 7.890753
52924, 65391104, 4735.3303, 7.890508
52925, 64285184, 4735.1836, 7.890264
52926, 66487296, 4735.0369, 7.890019
52927, 70824960, 4734.8902, 7.889775
52928, 75232256, 4734.7434, 7.889530
52929, 77706752, 4734.5967, 7.889286
52930, 77216256, 4734.4500, 7.889042
52931, 74123776, 4734.3033, 7.888797
52932, 69887488, 4734.1566, 7.888553
52933, 66183168, 4734.0098, 7.888308
52934, 63887872, 4733.8631, 7.888064
52935, 62448640, 4733.7164, 7.887819
52936, 60025856, 4733.5697, 7.887575
52937, 54389248, 4733.4230, 7.887330
52938, 44187648, 4733.2763, 7.887086
52939, 29973504, 4733.1295, 7.886841
52940, 14434816, 4732.9828, 7.886597
52941, 1636864, 4732.8361, 7.886352
52942, -4466688, 4732.6894, 7.886108
52943, -1635840, 4732.5427, 7.885863
52944, 9660928, 4732.3959, 7.885619
52945, 26307584, 4732.2492, 7.885374
52946, 43656192, 4732.1025, 7.885130
52947, 57230848, 4731.9558, 7.884885
52948, 64283648, 4731.8091, 7.884641
52949, 64561152, 4731.6623, 7.884396
52950, 60015104, 4731.5156, 7.884152
52951, 53666816, 4731.3689, 7.883907
52952, 48208384, 4731.2222, 7.883663
52953, 44988416, 4731.0755, 7.883419
52954, 43781120, 4730.9287, 7.883174
52955, 43339264, 4730.7820, 7.882930
52956, 42331136, 4730.6353, 7.882685
52957, 40130560, 4730.4886, 7.882441
52958, 37059584, 4730.3419, 7.882196
52959, 34018816, 4730.1952, 7.881952
52960, 31796736, 4730.0484, 7.881707
52961, 30503424, 4729.9017, 7.881463
52962, 29467648, 4729.7550, 7.881218
52963, 27662336, 4729.6083, 7.880974
52964, 24375296, 4729.4616, 7.880729
52965, 19708928, 4729.3148, 7.880485
52966, 14587904, 4729.1681, 7.880240
52967, 10250240, 4729.0214, 7.879996
52968, 7514112, 4728.8747, 7.879751
52969, 6283264, 4728.7280, 7.879507
52970, 5616128, 4728.5812, 7.879262
52971, 4371968, 4728.4345, 7.879018
52972, 2075648, 4728.2878, 7.878773
52973, -522240, 4728.1411, 7.878529
52974, -1600512, 4727.9944, 7.878284
52975, 844800, 4727.8476, 7.878040
52976, 7800320, 4727.7009, 7.877796
52977, 18362368, 4727.5542, 7.877551
52978, 29762048, 4727.4075, 7.877307
52979, 38384640, 4727.2608, 7.877062
52980, 41372160, 4727.1141, 7.876818
52981, 38022144, 4726.9673, 7.876573
52982, 30241792, 4726.8206, 7.876329
52983, 21749760, 4726.6739, 7.876084
52984, 16358400, 4726.5272, 7.875840
52985, 16162304, 4726.3805, 7.875595
52986, 20555776, 4726.2337, 7.875351
52987, 26601472, 4726.0870, 7.875106
52988, 30603264, 4725.9403, 7.874862
52989, 30078976, 4725.7936, 7.874617
52990, 25114624, 4725.6469, 7.874373
52991, 18357760, 4725.5001, 7.874128
52992, 13625856, 4725.3534, 7.873884
52993, 13825536, 4725.2067, 7.873639
52994, 19281408, 4725.0600, 7.873395
52995, 27399168, 4724.9133, 7.873150
52996, 33897472, 4724.7665, 7.872906
52997, 35035136, 4724.6198, 7.872661
52998, 29688320, 4724.4731, 7.872417
52999, 20173312, 4724.3264, 7.872172
53000, 11317760, 4724.1797, 7.871928
53001, 8172544, 4724.0329, 7.871684
53002, 13477888, 4723.8862, 7.871439
53003, 26166784, 4723.7395, 7.871195
53004, 41680896, 4723.5928, 7.870950
53005, 54000640, 4723.4461, 7.870706
53006, 58412544, 4723.2994, 7.870461
53007, 53668352, 4723.1526, 7.870217
53008, 42486784, 4723.0059, 7.869972
53009, 30176768, 4722.8592, 7.869728
53010, 22082048, 4722.7125, 7.869483
53011, 21119488, 4722.5658, 7.869239
53012, 26603520, 4722.4190, 7.868994
53013, 34866176, 4722.2723, 7.868750
53014, 41287168, 4722.1256, 7.868505
53015, 42654720, 4721.9789, 7.868261
53016, 38670336, 4721.8322, 7.868016
53017, 31898624, 4721.6854, 7.867772
53018, 26283008, 4721.5387, 7.867527
53019, 25072128, 4721.3920, 7.867283
53020, 29235712, 4721.2453, 7.867038
53021, 37143552, 4721.0986, 7.866794
53022, 45575168, 4720.9518, 7.866549
53023, 51433472, 4720.8051, 7.866305
53024, 53221376, 4720.6584, 7.866061
53025, 51546624, 4720.5117, 7.865816
53026, 48481792, 4720.3650, 7.865572
53027, 46251520, 4720.2183, 7.865327
53028, 46040576, 4720.0715, 7.865083
53029, 47590912, 4719.9248, 7.864838
53030, 49749504, 4719.7781, 7.864594
53031, 51565568, 4719.6314, 7.864349
53032, 53215232, 4719.4847, 7.864105
53033, 56136704, 4719.3379, 7.863860
53034, 62242816, 4719.1912, 7.863616
53035, 72615936, 4719.0445, 7.863371
53036, 86433792, 4718.8978, 7.863127
53037, 100780032, 4718.7511, 7.862882
53038, 111545344, 4718.6043, 7.862638
53039, 115028480, 4718.4576, 7.862393
53040, 109488640, 4718.3109, 7.862149
53041, 95889408, 4718.1642, 7.861904
53042, 77497344, 4718.0175, 7.861660
53043, 58552320, 4717.8707, 7.861415
53044, 42666496, 4717.7240, 7.861171
53045, 31705600, 4717.5773, 7.860926
53046, 25576448, 4717.4306, 7.860682
53047, 22882304, 4717.2839, 7.860437
53048, 21964800, 4717.1371, 7.860193
53049, 21728256, 4716.9904, 7.859949
53050, 21858304, 4716.8437, 7.859704
53051, 22442496, 4716.6970, 7.859460
53052, 23355904, 4716.5503, 7.859215
53053, 23890432, 4716.4036, 7.858971
53054, 22910464, 4716.2568, 7.858726
53055, 19458048, 4716.1101, 7.858482
53056, 13442048, 4715.9634, 7.858237
53057, 5949440, 4715.8167, 7.857993
53058, -1054720, 4715.6700, 7.857748
53059, -5536256, 4715.5232, 7.857504
53060, -6291968, 4715.3765, 7.857259
53061, -3470336, 4715.2298, 7.857015
53062, 1561088, 4715.0831, 7.856770
53063, 6914048, 4714.9364, 7.856526
53064, 11044864, 4714.7896, 7.856281
53065, 13317632, 4714.6429, 7.856037
53066, 13991424, 4714.4962, 7.855792
53067, 13686784, 4714.3495, 7.855548
53068, 12714496, 4714.2028, 7.855303
53069, 10700800, 4714.0560, 7.855059
53070, 6776832, 4713.9093, 7.854814
53071, 243200, 4713.7626, 7.854570
53072, -8678400, 4713.6159, 7.854326
53073, -18482176, 4713.4692, 7.854081
53074, -26660864, 4713.3225, 7.853837
53075, -30582784, 4713.1757, 7.853592
53076, -28538368, 4713.0290, 7.853348
53077, -20449280, 4712.8823, 7.853103
53078, -7901696, 4712.7356, 7.852859
53079, 6509568, 4712.5889, 7.852614
53080, 20167168, 4712.4421, 7.852370
53081, 31269376, 4712.2954, 7.852125
53082, 39150080, 4712.1487, 7.851881
53083, 44022784, 4712.0020, 7.851636
53084, 46400512, 4711.8553, 7.851392
53085, 46596096, 4711.7085, 7.851147
53086, 44604928, 4711.5618, 7.850903
53087, 40397312, 4711.4151, 7.850658
53088, 34378240, 4711.2684, 7.850414
53089, 27652096, 4711.1217, 7.850169
53090, 21847040, 4710.9749, 7.849925
53091, 18526208, 4710.8282, 7.849680
53092, 18485760, 4710.6815, 7.849436
53093, 21331968, 4710.5348, 7.849191
53094, 25601024, 4710.3881, 7.848947
53095, 29389824, 4710.2414, 7.848703
53096, 31183360, 4710.0946, 7.848458
53097, 30453248, 4709.9479, 7.848214
53098, 27739136, 4709.8012, 7.847969
53099, 24202752, 4709.6545, 7.847725
53100, 20954112, 4709.5078, 7.847480
53101, 18539520, 4709.3610, 7.847236
53102, 16881152, 4709.2143, 7.846991
53103, 15649280, 4709.0676, 7.846747
53104, 14788096, 4708.9209, 7.846502
53105, 14803968, 4708.7742, 7.846258
53106, 16584192, 4708.6274, 7.846013
53107, 20801024, 4708.4807, 7.845769
53108, 27260928, 4708.3340, 7.845524
53109, 34626048, 4708.1873, 7.845280
53110, 40769024, 4708.0406, 7.845035
53111, 43660288, 4707.8938, 7.844791
53112, 42354688, 4707.7471, 7.844546
53113, 37540864, 4707.6004, 7.844302
53114, 31306752, 4707.4537, 7.844057
53115, 26179072, 4707.3070, 7.843813
53116, 23905792, 4707.1602, 7.843568
53117, 24611328, 4707.0135, 7.843324
53118, 26789888, 4706.8668, 7.843079
53119, 28169728, 4706.7201, 7.842835
53120, 27005440, 4706.5734, 7.842591
53121, 23108096, 4706.4267, 7.842346
53122, 18041856, 4706.2799, 7.842102
53123, 14333952, 4706.1332, 7.841857
53124, 14094336, 4705.9865, 7.841613
53125, 17751552, 4705.8398, 7.841368
53126, 23611904, 4705.6931, 7.841124
53127, 28510208, 4705.5463, 7.840879
53128, 29281280, 4705.3996, 7.840635
53129, 24338432, 4705.2529, 7.840390
53130, 14561280, 4705.1062, 7.840146
53131, 3045376, 4704.9595, 7.839901
53132, -6199296, 4704.8127, 7.839657
53133, -9967616, 4704.6660, 7.839412
53134, -7186944, 4704.5193, 7.839168
53135, 760832, 4704.3726, 7.838923
53136, 10833408, 4704.2259, 7.838679
53137, 19805184, 4704.0791, 7.838434
53138, 25695232, 4703.9324, 7.838190
53139, 28472320, 4703.7857, 7.837945
53140, 29772288, 4703.6390, 7.837701
53141, 31842816, 4703.4923, 7.837456
53142, 36290560, 4703.3456, 7.837212
53143, 43249664, 4703.1988, 7.836968
53144, 51317248, 4703.0521, 7.836723
53145, 58196992, 4702.9054, 7.836479
53146, 61662208, 4702.7587, 7.836234
53147, 60349952, 4702.6120, 7.835990
53148, 54066176, 4702.4652, 7.835745
53149, 43589632, 4702.3185, 7.835501
53150, 30214656, 4702.1718, 7.835256
53151, 15372288, 4702.0251, 7.835012
53152, 519680, 4701.8784, 7.834767
53153, -12747264, 4701.7316, 7.834523
53154, -22582784, 4701.5849, 7.834278
53155, -27057152, 4701.4382, 7.834034
53156, -24679936, 4701.2915, 7.833789
53157, -15125504, 4701.1448, 7.833545
53158, 208896, 4700.9980, 7.833300
53159, 18192896, 4700.8513, 7.833056
53160, 34648064, 4700.7046, 7.832811
53161, 45597696, 4700.5579, 7.832567
53162, 48611328, 4700.4112, 7.832322
53163, 43703808, 4700.2645, 7.832078
53164, 33393152, 4700.1177, 7.831833
53165, 21842432, 4699.9710, 7.831589
53166, 13400064, 4699.8243, 7.831345
53167, 11084800, 4699.6776, 7.831100
53168, 15583232, 4699.5309, 7.830856
53169, 25112576, 4699.3841, 7.830611
53170, 36163072, 4699.2374, 7.830367
53171, 44797440, 4699.0907, 7.830122
53172, 48019456, 4698.9440, 7.829878
53173, 44726784, 4698.7973, 7.829633
53174, 35956736, 4698.6505, 7.829389
53175, 24407040, 4698.5038, 7.829144
53176, 13456896, 4698.3571, 7.828900
53177, 6053376, 4698.2104, 7.828655
53178, 3848704, 4698.0637, 7.828411
53179, 6829056, 4697.9169, 7.828166
53180, 13517824, 4697.7702, 7.827922
53181, 21620736, 4697.6235, 7.827677
53182, 28865536, 4697.4768, 7.827433
53183, 33729024, 4697.3301, 7.827188
53184, 35818496, 4697.1833, 7.826944
53185, 35805696, 4697.0366, 7.826699
53186, 34979328, 4696.8899, 7.826455
53187, 34618368, 4696.7432, 7.826210
53188, 35446272, 4696.5965, 7.825966
53189, 37368320, 4696.4498, 7.825721
53190, 39570432, 4696.3030, 7.825477
53191, 40896000, 4696.1563, 7.825233
53192, 40316416, 4696.0096, 7.824988
53193, 37282304, 4695.8629, 7.824744
53194, 31833088, 4695.7162, 7.824499
53195, 24458752, 4695.5694, 7.824255
53196, 15842816, 4695.4227, 7.824010
53197, 6633984, 4695.2760, 7.823766
53198, -2641920, 4695.1293, 7.823521
53199, -11525632, 4694.9826, 7.823277
53200, -19514880, 4694.8358, 7.823032
53201, -26033664, 4694.6891, 7.822788
53202, -30538752, 4694.5424, 7.822543
53203, -32727552, 4694.3957, 7.822299
53204, -32720384, 4694.2490, 7.822054
53205, -31083008, 4694.1022, 7.821810
53206, -28630528, 4693.9555, 7.821565
53207, -26092544, 4693.8088, 7.821321
53208, -23808000, 4693.6621, 7.821076
53209, -21641216, 4693.5154, 7.820832
53210, -19184640, 4693.3687, 7.820587
53211, -16162304, 4693.2219, 7.820343
53212, -12802560, 4693.0752, 7.820098
53213, -9940480, 4692.9285, 7.819854
53214, -8728576, 4692.7818, 7.819610
53215, -10046464, 4692.6351, 7.819365
53216, -13892608, 4692.4883, 7.819121
53217, -19079168, 4692.3416, 7.818876
53218, -23464448, 4692.1949, 7.818632
53219, -24671744, 4692.0482, 7.818387
53220, -21028864, 4691.9015, 7.818143
53221, -12302336, 4691.7547, 7.817898
53222, 107520, 4691.6080, 7.817654
53223, 13625344, 4691.4613, 7.817409
53224, 25419776, 4691.3146, 7.817165
53225, 33391104, 4691.1679, 7.816920
53226, 36807680, 4691.0211, 7.816676
53227, 36354048, 4690.8744, 7.816431
53228, 33624576, 4690.7277, 7.816187
53229, 30339584, 4690.5810, 7.815942
53230, 27654656, 4690.4343, 7.815698
53231, 25846784, 4690.2875, 7.815453
53232, 24437248, 4690.1408, 7.815209
53233, 22618112, 4689.9941, 7.814964
53234, 19721728, 4689.8474, 7.814720
53235, 15510016, 4689.7007, 7.814475
53236, 10213888, 4689.5540, 7.814231
53237, 4383744, 4689.4072, 7.813986
53238, -1294848, 4689.2605, 7.813742
53239, -6107648, 4689.1138, 7.813498
53240, -9332224, 4688.9671, 7.813253
53241, -10257920, 4688.8204, 7.813009
53242, -8314880, 4688.6736, 7.812764
53243, -3334144, 4688.5269, 7.812520
53244, 4160000, 4688.3802, 7.812275
53245, 12819968, 4688.2335, 7.812031
53246, 20660224, 4688.0868, 7.811786
53247, 25601024, 4687.9400, 7.811542
53248, 26201088, 4687.7933, 7.811297
53249, 22274560, 4687.6466, 7.811053
53250, 15093248, 4687.4999, 7.810808
53251, 7020032, 4687.3532, 7.810564
53252, 678400, 4687.2064, 7.810319
53253, -2027520, 4687.0597, 7.810075
53254, -634880, 4686.9130, 7.809830
53255, 3732480, 4686.7663, 7.809586
53256, 8850944, 4686.6196, 7.809341
53257, 12326400, 4686.4729, 7.809097
53258, 12576768, 4686.3261, 7.808852
53259, 9468928, 4686.1794, 7.808608
53260, 4367360, 4686.0327, 7.808363
53261, -415744, 4685.8860, 7.808119
53262, -2529792, 4685.7393, 7.807875
53263, -503808, 4685.5925, 7.807630
53264, 5662208, 4685.4458, 7.807386
53265, 14437376, 4685.2991, 7.807141
53266, 23229952, 4685.1524, 7.806897
53267, 29230080, 4685.0057, 7.806652
53268, 30335488, 4684.8589, 7.806408
53269, 25861120, 4684.7122, 7.806163
53270, 16801280, 4684.5655, 7.805919
53271, 5544448, 4684.4188, 7.805674
53272, -4889600, 4684.2721, 7.805430
53273, -11861504, 4684.1253, 7.805185
53274, -14022144, 4683.9786, 7.804941
53275, -11789824, 4683.8319, 7.804696
53276, -7178752, 4683.6852, 7.804452
53277, -2997248, 4683.5385, 7.804207
53278, -1684992, 4683.3918, 7.803963
53279, -4257792, 4683.2450, 7.803718
53280, -9797120, 4683.0983, 7.803474
53281, -15754752, 4682.9516, 7.803229
53282, -18983936, 4682.8049, 7.802985
53283, -17083904, 4682.6582, 7.802740
53284, -9482240, 4682.5114, 7.802496
53285, 2248192, 4682.3647, 7.802252
53286, 14993920, 4682.2180, 7.802007
53287, 25379328, 4682.0713, 7.801763
53288, 31140864, 4681.9246, 7.801518
53289, 31977472, 4681.7778, 7.801274
53290, 29489152, 4681.6311, 7.801029
53291, 26260480, 4681.4844, 7.800785
53292, 24555520, 4681.3377, 7.800540
53293, 25268736, 4681.1910, 7.800296
53294, 27649024, 4681.0442, 7.800051
53295, 29902848, 4680.8975, 7.799807
53296, 30348288, 4680.7508, 7.799562
53297, 28498944, 4680.6041, 7.799318
53298, 25504256, 4680.4574, 7.799073
53299, 23700480, 4680.3106, 7.798829
53300, 25485824, 4680.1639, 7.798584
53301, 32083456, 4680.0172, 7.798340
53302, 42802176, 4679.8705, 7.798095
53303, 55161344, 4679.7238, 7.797851
53304, 65811968, 4679.5771, 7.797606
53305, 71799808, 4679.4303, 7.797362
53306, 71591936, 4679.2836, 7.797117
53307, 65422848, 4679.1369, 7.796873
53308, 54915072, 4678.9902, 7.796628
53309, 42253824, 4678.8435, 7.796384
53310, 29393920, 4678.6967, 7.796140
53311, 17666048, 4678.5500, 7.795895
53312, 7865856, 4678.4033, 7.795651
53313, 610304, 4678.2566, 7.795406
53314, -3405312, 4678.1099, 7.795162
53315, -3500032, 4677.9631, 7.794917
53316, 562176, 4677.8164, 7.794673
53317, 8093184, 4677.6697, 7.794428
53318, 17327616, 4677.5230, 7.794184
53319, 25843712, 4677.3763, 7.793939
53320, 31462400, 4677.2295, 7.793695
53321, 33220608, 4677.0828, 7.793450
53322, 31906304, 4676.9361, 7.793206
53323, 29799424, 4676.7894, 7.792961
53324, 29657088, 4676.6427, 7.792717
53325, 33376768, 4676.4960, 7.792472
53326, 40975872, 4676.3492, 7.792228
53327, 50421248, 4676.2025, 7.791983
53328, 58425856, 4676.0558, 7.791739
53329, 61886976, 4675.9091, 7.791494
53330, 59294208, 4675.7624, 7.791250
53331, 51445760, 4675.6156, 7.791005
53332, 41149440, 4675.4689, 7.790761
53333, 32042496, 4675.3222, 7.790517
53334, 27100160, 4675.1755, 7.790272
53335, 27505152, 4675.0288, 7.790028
53336, 32361472, 4674.8820, 7.789783
53337, 39307776, 4674.7353, 7.789539
53338, 45672448, 4674.5886, 7.789294
53339, 49583616, 4674.4419, 7.789050
53340, 50541056, 4674.2952, 7.788805
53341, 49256448, 4674.1484, 7.788561
53342, 46951424, 4674.0017, 7.788316
53343, 44541440, 4673.8550, 7.788072
53344, 42140672, 4673.7083, 7.787827
53345, 39097856, 4673.5616, 7.787583
53346, 34498560, 4673.4148, 7.787338
53347, 27811840, 4673.2681, 7.787094
53348, 19341824, 4673.1214, 7.786849
53349, 10260480, 4672.9747, 7.786605
53350, 2238976, 4672.8280, 7.786360
53351, -3121152, 4672.6813, 7.786116
53352, -4795904, 4672.5345, 7.785871
53353, -2582528, 4672.3878, 7.785627
53354, 2940416, 4672.2411, 7.785382
53355, 10657792, 4672.0944, 7.785138
53356, 19208192, 4671.9477, 7.784894
53357, 27222016, 4671.8009, 7.784649
53358, 33481216, 4671.6542, 7.784405
53359, 37041664, 4671.5075, 7.784160
53360, 37361664, 4671.3608, 7.783916
53361, 34425344, 4671.2141, 7.783671
53362, 28794880, 4671.0673, 7.783427
53363, 21519872, 4670.9206, 7.783182
53364, 13876224, 4670.7739, 7.782938
53365, 7004160, 4670.6272, 7.782693
53366, 1583616, 4670.4805, 7.782449
53367, -2311680, 4670.3337, 7.782204
53368, -5115904, 4670.1870, 7.781960
53369, -7473152, 4670.0403, 7.781715
53370, -9874944, 4669.8936, 7.781471
53371, -12395520, 4669.7469, 7.781226
53372, -14615040, 4669.6002, 7.780982
53373, -15741440, 4669.4534, 7.780737
53374, -14854656, 4669.3067, 7.780493
53375, -11165184, 4669.1600, 7.780248
53376, -4240384, 4669.0133, 7.780004
53377, 5815808, 4668.8666, 7.779759
53378, 18227712, 4668.7198, 7.779515
53379, 31468032, 4668.5731, 7.779270
53380, 43334144, 4668.4264, 7.779026
53381, 51281408, 4668.2797, 7.778782
53382, 53064192, 4668.1330, 7.778537
53383, 47564800, 4667.9862, 7.778293
53384, 35528192, 4667.8395, 7.778048
53385, 19812352, 4667.6928, 7.777804
53386, 4880896, 4667.5461, 7.777559
53387, -4485120, 4667.3994, 7.777315
53388, -4885504, 4667.2526, 7.777070
53389, 4229120, 4667.1059, 7.776826
53390, 20000256, 4666.9592, 7.776581
53391, 36889088, 4666.8125, 7.776337
53392, 48589312, 4666.6658, 7.776092
53393, 50445312, 4666.5191, 7.775848
53394, 41420800, 4666.3723, 7.775603
53395, 24758784, 4666.2256, 7.775359
53396, 6955520, 4666.0789, 7.775114
53397, -4628992, 4665.9322, 7.774870
53398, -4604416, 4665.7855, 7.774625
53399, 8307712, 4665.6387, 7.774381
53400, 30708224, 4665.4920, 7.774136
53401, 55763968, 4665.3453, 7.773892
53402, 75768320, 4665.1986, 7.773647
53403, 84960768, 4665.0519, 7.773403
53404, 81496064, 4664.9051, 7.773159
53405, 67811840, 4664.7584, 7.772914
53406, 49347584, 4664.6117, 7.772670
53407, 32233472, 4664.4650, 7.772425
53408, 20954112, 4664.3183, 7.772181
53409, 16920576, 4664.1715, 7.771936
53410, 18444288, 4664.0248, 7.771692
53411, 21972480, 4663.8781, 7.771447
53412, 23936512, 4663.7314, 7.771203
53413, 22358016, 4663.5847, 7.770958
53414, 17561600, 4663.4379, 7.770714
53415, 11769344, 4663.2912, 7.770469
53416, 7878144, 4663.1445, 7.770225
53417, 8032768, 4662.9978, 7.769980
53418, 12650496, 4662.8511, 7.769736
53419, 20297216, 4662.7044, 7.769491
53420, 28395008, 4662.5576, 7.769247
53421, 34386944, 4662.4109, 7.769002
53422, 36806144, 4662.2642, 7.768758
53423, 35777024, 4662.1175, 7.768513
53424, 32781824, 4661.9708, 7.768269
53425, 29847552, 4661.8240, 7.768024
53426, 28575744, 4661.6773, 7.767780
53427, 29472768, 4661.5306, 7.767536
53428, 31864320, 4661.3839, 7.767291
53429, 34401792, 4661.2372, 7.767047
53430, 35858944, 4661.0904, 7.766802
53431, 35816448, 4660.9437, 7.766558
53432, 34874880, 4660.7970, 7.766313
53433, 34290176, 4660.6503, 7.766069
53434, 35227136, 4660.5036, 7.765824
53435, 38008832, 4660.3568, 7.765580
53436, 41775104, 4660.2101, 7.765335
53437, 44760576, 4660.0634, 7.765091
53438, 45099520, 4659.9167, 7.764846
53439, 41787904, 4659.7700, 7.764602
53440, 35337216, 4659.6233, 7.764357
53441, 27758592, 4659.4765, 7.764113
53442, 21847040, 4659.3298, 7.763868
53443, 20047360, 4659.1831, 7.763624
53444, 23416832, 4659.0364, 7.763379
53445, 31150080, 4658.8897, 7.763135
53446, 40891392, 4658.7429, 7.762890
53447, 49677824, 4658.5962, 7.762646
53448, 55076864, 4658.4495, 7.762401
53449, 55993344, 4658.3028, 7.762157
53450, 52818432, 4658.1561, 7.761912
53451, 46918144, 4658.0093, 7.761668
53452, 39810560, 4657.8626, 7.761424
53453, 32496128, 4657.7159, 7.761179
53454, 25290752, 4657.5692, 7.760935
53455, 18203136, 4657.4225, 7.760690
53456, 11546624, 4657.2757, 7.760446
53457, 6339072, 4657.1290, 7.760201
53458, 4139008, 4656.9823, 7.759957
53459, 6308352, 4656.8356, 7.759712
53460, 13067776, 4656.6889, 7.759468
53461, 22894592, 4656.5422, 7.759223
53462, 32714240, 4656.3954, 7.758979
53463, 38949376, 4656.2487, 7.758734
53464, 39021056, 4656.1020, 7.758490
53465, 32593408, 4655.9553, 7.758245
53466, 21902336, 4655.8086, 7.758001
53467, 10915328, 4655.6618, 7.757756
53468, 3629056, 4655.5151, 7.757512
53469, 2278400, 4655.3684, 7.757267
53470, 6320128, 4655.2217, 7.757023
53471, 12720640, 4655.0750, 7.756778
53472, 17448448, 4654.9282, 7.756534
53473, 17481216, 4654.7815, 7.756289
53474, 12354048, 4654.6348, 7.756045
53475, 4480512, 4654.4881, 7.755801
53476, -1945600, 4654.3414, 7.755556
53477, -2969600, 4654.1946, 7.755312
53478, 3161088, 4654.0479, 7.755067
53479, 15012352, 4653.9012, 7.754823
53480, 28452864, 4653.7545, 7.754578
53481, 38388736, 4653.6078, 7.754334
53482, 40933376, 4653.4610, 7.754089
53483, 35010048, 4653.3143, 7.753845
53484, 22685696, 4653.1676, 7.753600
53485, 8143360, 4653.0209, 7.753356
53486, -4172288, 4652.8742, 7.753111
53487, -11341824, 4652.7275, 7.752867
53488, -12907008, 4652.5807, 7.752622
53489, -10631168, 4652.4340, 7.752378
53490, -7332864, 4652.2873, 7.752133
53491, -5448192, 4652.1406, 7.751889
53492, -6027264, 4651.9939, 7.751644
53493, -8559616, 4651.8471, 7.751400
53494, -11572224, 4651.7004, 7.751155
53495, -13555200, 4651.5537, 7.750911
53496, -13678592, 4651.4070, 7.750666
53497, -11953664, 4651.2603, 7.750422
53498, -8851456, 4651.1135, 7.750177
53499, -4711936, 4650.9668, 7.749933
53500, 638976, 4650.8201, 7.749689
53501, 7797760, 4650.6734, 7.749444
53502, 17257472, 4650.5267, 7.749200
53503, 28775936, 4650.3799, 7.748955
53504, 41041408, 4650.2332, 7.748711
53505, 51890688, 4650.0865, 7.748466
53506, 59037184, 4649.9398, 7.748222
53507, 60987392, 4649.7931, 7.747977
53508, 57699328, 4649.6464, 7.747733
53509, 50674176, 4649.4996, 7.747488
53510, 42415616, 4649.3529, 7.747244
53511, 35511296, 4649.2062, 7.746999
53512, 31732736, 4649.0595, 7.746755
53513, 31522816, 4648.9128, 7.746510
53514, 34025984, 4648.7660, 7.746266
53515, 37579776, 4648.6193, 7.746021
53516, 40389120, 4648.4726, 7.745777
53517, 41103360, 4648.3259, 7.745532
53518, 39113216, 4648.1792, 7.745288
53519, 34552832, 4648.0324, 7.745043
53520, 28122112, 4647.8857, 7.744799
53521, 20864000, 4647.7390, 7.744554
53522, 13977600, 4647.5923, 7.744310
53523, 8658432, 4647.4456, 7.744066
53524, 5911040, 4647.2988, 7.743821
53525, 6315520, 4647.1521, 7.743577
53526, 9789952, 4647.0054, 7.743332
53527, 15474688, 4646.8587, 7.743088
53528, 21845504, 4646.7120, 7.742843
53529, 27094016, 4646.5652, 7.742599
53530, 29673472, 4646.4185, 7.742354
53531, 28816896, 4646.2718, 7.742110
53532, 24811008, 4646.1251, 7.741865
53533, 18908672, 4645.9784, 7.741621
53534, 12891136, 4645.8317, 7.741376
53535, 8460800, 4645.6849, 7.741132
53536, 6690816, 4645.5382, 7.740887
53537, 7718400, 4645.3915, 7.740643
53538, 10766848, 4645.2448, 7.740398
53539, 14434816, 4645.0981, 7.740154
53540, 17115648, 4644.9513, 7.739909
53541, 17399808, 4644.8046, 7.739665
53542, 14359552, 4644.6579, 7.739420
53543, 7700992, 4644.5112, 7.739176
53544, -2203648, 4644.3645, 7.738931
53545, -14358016, 4644.2177, 7.738687
53546, -27262464, 4644.0710, 7.738443
53547, -39116800, 4643.9243, 7.738198
53548, -48113664, 4643.7776, 7.737954
53549, -52779008, 4643.6309, 7.737709
53550, -52287488, 4643.4841, 7.737465
53551, -46652928, 4643.3374, 7.737220
53552, -36722176, 4643.1907, 7.736976
53553, -23979008, 4643.0440, 7.736731
53554, -10222592, 4642.8973, 7.736487
53555, 2772992, 4642.7506, 7.736242
53556, 13524480, 4642.6038, 7.735998
53557, 20987392, 4642.4571, 7.735753
53558, 24619520, 4642.3104, 7.735509
53559, 24393728, 4642.1637, 7.735264
53560, 20804096, 4642.0170, 7.735020
53561, 14845440, 4641.8702, 7.734775
53562, 7927296, 4641.7235, 7.734531
53563, 1671680, 4641.5768, 7.734286
53564, -2388480, 4641.4301, 7.734042
53565, -3142144, 4641.2834, 7.733797
53566, -143360, 4641.1366, 7.733553
53567, 6336512, 4640.9899, 7.733308
53568, 15460864, 4640.8432, 7.733064
53569, 26121216, 4640.6965, 7.732819
53570, 37233152, 4640.5498, 7.732575
53571, 47906816, 4640.4030, 7.732331
53572, 57452032, 4640.2563, 7.732086
53573, 65269760, 4640.1096, 7.731842
53574, 70757376, 4639.9629, 7.731597
53575, 73339392, 4639.8162, 7.731353
53576, 72642048, 4639.6695, 7.731108
53577, 68724224, 4639.5227, 7.730864
53578, 62205440, 4639.3760, 7.730619
53579, 54163968, 4639.2293, 7.730375
53580, 45796864, 4639.0826, 7.730130
53581, 37980160, 4638.9359, 7.729886
53582, 30950400, 4638.7891, 7.729641
53583, 24307200, 4638.6424, 7.729397
53584, 17371136, 4638.4957, 7.729152
53585, 9756672, 4638.3490, 7.728908
53586, 1867264, 4638.2023, 7.728663
53587, -4968960, 4638.0555, 7.728419
53588, -8858624, 4637.9088, 7.728174
53589, -8084480, 4637.7621, 7.727930
53590, -1929216, 4637.6154, 7.727685
53591, 8803328, 4637.4687, 7.727441
53592, 21831168, 4637.3219, 7.727196
53593, 34019840, 4637.1752, 7.726952
53594, 42364416, 4637.0285, 7.726708
53595, 44929024, 4636.8818, 7.726463
53596, 41391104, 4636.7351, 7.726219
53597, 32999936, 4636.5883, 7.725974
53598, 22016512, 4636.4416, 7.725730
53599, 10906112, 4636.2949, 7.725485
53600, 1610240, 4636.1482, 7.725241
53601, -4851712, 4636.0015, 7.724996
53602, -8375296, 4635.8548, 7.724752
53603, -9459200, 4635.7080, 7.724507
53604, -8799744, 4635.5613, 7.724263
53605, -6974464, 4635.4146, 7.724018
53606, -4322304, 4635.2679, 7.723774
53607, -1010176, 4635.1212, 7.723529
53608, 2806784, 4634.9744, 7.723285
53609, 6844928, 4634.8277, 7.723040
53610, 10630144, 4634.6810, 7.722796
53611, 13556736, 4634.5343, 7.722551
53612, 15029248, 4634.3876, 7.722307
53613, 14643200, 4634.2408, 7.722062
53614, 12345856, 4634.0941, 7.721818
53615, 8522752, 4633.9474, 7.721573
53616, 3962368, 4633.8007, 7.721329
53617, -322048, 4633.6540, 7.721085
53618, -3384320, 4633.5072, 7.720840
53619, -4661760, 4633.3605, 7.720596
53620, -4183040, 4633.2138, 7.720351
53621, -2544128, 4633.0671, 7.720107
53622, -613888, 4632.9204, 7.719862
53623, 938496, 4632.7737, 7.719618
53624, 2074624, 4632.6269, 7.719373
53625, 3519488, 4632.4802, 7.719129
53626, 6465024, 4632.3335, 7.718884
53627, 11884032, 4632.1868, 7.718640
53628, 19760128, 4632.0401, 7.718395
53629, 28630016, 4631.8933, 7.718151
53630, 35776000, 4631.7466, 7.717906
53631, 38128640, 4631.5999, 7.717662
53632, 33582080, 4631.4532, 7.717417
53633, 22166528, 4631.3065, 7.717173
53634, 6486528, 4631.1597, 7.716928
53635, -8891392, 4631.0130, 7.716684
53636, -18976768, 4630.8663, 7.716439
53637, -20232704, 4630.7196, 7.716195
53638, -12020224, 4630.5729, 7.715950
53639, 3041792, 4630.4261, 7.715706
53640, 20000256, 4630.2794, 7.715461
53641, 33411072, 4630.1327, 7.715217
53642, 39342592, 4629.9860, 7.714973
53643, 36704256, 4629.8393, 7.714728
53644, 27386368, 4629.6925, 7.714484
53645, 15224832, 4629.5458, 7.714239
53646, 4321792, 4629.3991, 7.713995
53647, -2512896, 4629.2524, 7.713750
53648, -4549120, 4629.1057, 7.713506
53649, -2919424, 4628.9590, 7.713261
53650, 350208, 4628.8122, 7.713017
53651, 3502080, 4628.6655, 7.712772
53652, 5819392, 4628.5188, 7.712528
53653, 7704064, 4628.3721, 7.712283
53654, 10134528, 4628.2254, 7.712039
53655, 13897728, 4628.0786, 7.711794
53656, 19034624, 4627.9319, 7.711550
53657, 24777216, 4627.7852, 7.711305
53658, 29949440, 4627.6385, 7.711061
53659, 33559552, 4627.4918, 7.710816
53660, 35232256, 4627.3450, 7.710572
53661, 35278336, 4627.1983, 7.710327
53662, 34416640, 4627.0516, 7.710083
53663, 33368576, 4626.9049, 7.709838
53664, 32576512, 4626.7582, 7.709594
53665, 32191488, 4626.6114, 7.709350
53666, 32259584, 4626.4647, 7.709105
53667, 32923648, 4626.3180, 7.708861
53668, 34427904, 4626.1713, 7.708616
53669, 36881920, 4626.0246, 7.708372
53670, 39909376, 4625.8779, 7.708127
53671, 42443264, 4625.7311, 7.707883
53672, 42867200, 4625.5844, 7.707638
53673, 39535104, 4625.4377, 7.707394
53674, 31474688, 4625.2910, 7.707149
53675, 18947072, 4625.1443, 7.706905
53676, 3568640, 4624.9975, 7.706660
53677, -12089344, 4624.8508, 7.706416
53678, -25277952, 4624.7041, 7.706171
53679, -33881088, 4624.5574, 7.705927
53680, -36950528, 4624.4107, 7.705682
53681, -34785280, 4624.2639, 7.705438
53682, -28617216, 4624.1172, 7.705193
53683, -20120576, 4623.9705, 7.704949
53684, -10985472, 4623.8238, 7.704704
53685, -2680832, 4623.6771, 7.704460
53686, 3636224, 4623.5303, 7.704215
53687, 7198720, 4623.3836, 7.703971
53688, 7793152, 4623.2369, 7.703727
53689, 5975040, 4623.0902, 7.703482
53690, 3161088, 4622.9435, 7.703238
53691, 1395712, 4622.7968, 7.702993
53692, 2720256, 4622.6500, 7.702749
53693, 8306688, 4622.5033, 7.702504
53694, 17721344, 4622.3566, 7.702260
53695, 28722176, 4622.2099, 7.702015
53696, 37807104, 4622.0632, 7.701771
53697, 41388544, 4621.9164, 7.701526
53698, 37166592, 4621.7697, 7.701282
53699, 25103360, 4621.6230, 7.701037
53700, 7571456, 4621.4763, 7.700793
53701, -11405824, 4621.3296, 7.700548
53702, -27504640, 4621.1828, 7.700304
53703, -37460992, 4621.0361, 7.700059
53704, -39898624, 4620.8894, 7.699815
53705, -35374080, 4620.7427, 7.699570
53706, -25762304, 4620.5960, 7.699326
53707, -13391360, 4620.4492, 7.699081
53708, -376320, 4620.3025, 7.698837
53709, 11620864, 4620.1558, 7.698592
53710, 21277696, 4620.0091, 7.698348
53711, 27433472, 4619.8624, 7.698103
53712, 29149696, 4619.7156, 7.697859
53713, 26080768, 4619.5689, 7.697615
53714, 18945536, 4619.4222, 7.697370
53715, 9716736, 4619.2755, 7.697126
53716, 1229824, 4619.1288, 7.696881
53717, -3784704, 4618.9821, 7.696637
53718, -3875840, 4618.8353, 7.696392
53719, 346624, 4618.6886, 7.696148
53720, 6286336, 4618.5419, 7.695903
53721, 10392576, 4618.3952, 7.695659
53722, 9742848, 4618.2485, 7.695414
53723, 3443200, 4618.1017, 7.695170
53724, -6865920, 4617.9550, 7.694925
53725, -17694208, 4617.8083, 7.694681
53726, -25297920, 4617.6616, 7.694436
53727, -27429888, 4617.5149, 7.694192
53728, -24389120, 4617.3681, 7.693947
53729, -18830848, 4617.2214, 7.693703
53730, -14430720, 4617.0747, 7.693458
53731, -14058496, 4616.9280, 7.693214
53732, -18381312, 4616.7813, 7.692969
53733, -25584128, 4616.6345, 7.692725
53734, -32339968, 4616.4878, 7.692480
53735, -35511296, 4616.3411, 7.692236
53736, -33706496, 4616.1944, 7.691992
53737, -27885568, 4616.0477, 7.691747
53738, -20717056, 4615.9010, 7.691503
53739, -15036928, 4615.7542, 7.691258
53740, -12218368, 4615.6075, 7.691014
53741, -11322880, 4615.4608, 7.690769
53742, -9493504, 4615.3141, 7.690525
53743, -3417088, 4615.1674, 7.690280
53744, 8865792, 4615.0206, 7.690036
53745, 26704384, 4614.8739, 7.689791
53746, 46770176, 4614.7272, 7.689547
53747, 64253952, 4614.5805, 7.689302
53748, 74771456, 4614.4338, 7.689058
53749, 76125184, 4614.2870, 7.688813
53750, 69135872, 4614.1403, 7.688569
53751, 57217536, 4613.9936, 7.688324
53752, 44934656, 4613.8469, 7.688080
53753, 36216832, 4613.7002, 7.687835
53754, 32998912, 4613.5534, 7.687591
53755, 34799616, 4613.4067, 7.687346
53756, 39313920, 4613.2600, 7.687102
53757, 43640832, 4613.1133, 7.686857
53758, 45572096, 4612.9666, 7.686613
53759, 44404736, 4612.8199, 7.686368
53760, 41028096, 4612.6731, 7.686124
53761, 37351936, 4612.5264, 7.685880
53762, 35403264, 4612.3797, 7.685635
53763, 36477440, 4612.2330, 7.685391
53764, 40649216, 4612.0863, 7.685146
53765, 46760448, 4611.9395, 7.684902
53766, 52824064, 4611.7928, 7.684657
53767, 56666624, 4611.6461, 7.684413
53768, 56602624, 4611.4994, 7.684168
53769, 51939840, 4611.3527, 7.683924
53770, 43209216, 4611.2059, 7.683679
53771, 32047104, 4611.0592, 7.683435
53772, 20776960, 4610.9125, 7.683190
53773, 11792896, 4610.7658, 7.682946
53774, 6922240, 4610.6191, 7.682701
53775, 6962688, 4610.4723, 7.682457
53776, 11541504, 4610.3256, 7.682212
53777, 19326976, 4610.1789, 7.681968
53778, 28512768, 4610.0322, 7.681723
53779, 37380096, 4609.8855, 7.681479
53780, 44736512, 4609.7387, 7.681234
53781, 50106880, 4609.5920, 7.680990
53782, 53669888, 4609.4453, 7.680745
53783, 56039936, 4609.2986, 7.680501
53784, 58042368, 4609.1519, 7.680257
53785, 60560384, 4609.0052, 7.680012
53786, 64448000, 4608.8584, 7.679768
53787, 70438400, 4608.7117, 7.679523
53788, 78952448, 4608.5650, 7.679279
53789, 89836544, 4608.4183, 7.679034
53790, 102136320, 4608.2716, 7.678790
53791, 114105344, 4608.1248, 7.678545
53792, 123565568, 4607.9781, 7.678301
53793, 128596992, 4607.8314, 7.678056
53794, 128325120, 4607.6847, 7.677812
53795, 123464704, 4607.5380, 7.677567
53796, 116316160, 4607.3912, 7.677323
53797, 110126080, 4607.2445, 7.677078
53798, 108002304, 4607.0978, 7.676834
53799, 111800832, 4606.9511, 7.676589
53800, 121442816, 4606.8044, 7.676345
53801, 134947840, 4606.6576, 7.676100
53802, 149166080, 4606.5109, 7.675856
53803, 160887808, 4606.3642, 7.675611
53804, 167857152, 4606.2175, 7.675367
53805, 169302016, 4606.0708, 7.675122
53806, 165832704, 4605.9241, 7.674878
53807, 158858752, 4605.7773, 7.674634
53808, 149868032, 4605.6306, 7.674389
53809, 139920896, 4605.4839, 7.674145
53810, 129532416, 4605.3372, 7.673900
53811, 118904320, 4605.1905, 7.673656
53812, 108275200, 4605.0437, 7.673411
53813, 98147328, 4604.8970, 7.673167
53814, 89258496, 4604.7503, 7.672922
53815, 82336768, 4604.6036, 7.672678
53816, 77807616, 4604.4569, 7.672433
53817, 75617280, 4604.3101, 7.672189
53818, 75251200, 4604.1634, 7.671944
53819, 75891712, 4604.0167, 7.671700
53820, 76587008, 4603.8700, 7.671455
53821, 76344832, 4603.7233, 7.671211
53822, 74148864, 4603.5765, 7.670966
53823, 69008384, 4603.4298, 7.670722
53824, 60144128, 4603.2831, 7.670477
53825, 47330304, 4603.1364, 7.670233
53826, 31254528, 4602.9897, 7.669988
53827, 13664256, 4602.8429, 7.669744
53828, -2883584, 4602.6962, 7.669499
53829, -15698432, 4602.5495, 7.669255
53830, -22823936, 4602.4028, 7.669010
53831, -23750656, 4602.2561, 7.668766
53832, -19607552, 4602.1094, 7.668522
53833, -12728832, 4601.9626, 7.668277
53834, -5760512, 4601.8159, 7.668033
53835, -728064, 4601.6692, 7.667788
53836, 1512448, 4601.5225, 7.667544
53837, 1218048, 4601.3758, 7.667299
53838, -801792, 4601.2290, 7.667055
53839, -3856896, 4601.0823, 7.666810
53840, -7735808, 4600.9356, 7.666566
53841, -12536320, 4600.7889, 7.666321
53842, -18086912, 4600.6422, 7.666077
53843, -23391744, 4600.4954, 7.665832
53844, -26560512, 4600.3487, 7.665588
53845, -25451008, 4600.2020, 7.665343
53846, -18817536, 4600.0553, 7.665099
53847, -7379968, 4599.9086, 7.664854
53848, 5831680, 4599.7618, 7.664610
53849, 16246784, 4599.6151, 7.664365
53850, 19457536, 4599.4684, 7.664121
53851, 13179904, 4599.3217, 7.663876
53852, -1448448, 4599.1750, 7.663632
53853, -19922432, 4599.0283, 7.663387
53854, -35867648, 4598.8815, 7.663143
53855, -43411456, 4598.7348, 7.662899
53856, -39402496, 4598.5881, 7.662654
53857, -24515584, 4598.4414, 7.662410
53858, -2761216, 4598.2947, 7.662165
53859, 20319232, 4598.1479, 7.661921
53860, 39941632, 4598.0012, 7.661676
53861, 53785088, 4597.8545, 7.661432
53862, 62431232, 4597.7078, 7.661187
53863, 68449792, 4597.5611, 7.660943
53864, 74711552, 4597.4143, 7.660698
53865, 82816512, 4597.2676, 7.660454
53866, 92397568, 4597.1209, 7.660209
53867, 101554176, 4596.9742, 7.659965
53868, 108083200, 4596.8275, 7.659720
53869, 110813696, 4596.6807, 7.659476
53870, 110342656, 4596.5340, 7.659231
53871, 108849152, 4596.3873, 7.658987
53872, 109142016, 4596.2406, 7.658742
53873, 113466880, 4596.0939, 7.658498
53874, 122641408, 4595.9472, 7.658253
53875, 135865344, 4595.8004, 7.658009
53876, 151149056, 4595.6537, 7.657764
53877, 166039040, 4595.5070, 7.657520
53878, 178238976, 4595.3603, 7.657276
53879, 185904128, 4595.2136, 7.657031
53880, 187662336, 4595.0668, 7.656787
53881, 182582272, 4594.9201, 7.656542
53882, 170311680, 4594.7734, 7.656298
53883, 151395840, 4594.6267, 7.656053
53884, 127581696, 4594.4800, 7.655809
53885, 101783040, 4594.3332, 7.655564
53886, 77528576, 4594.1865, 7.655320
53887, 57975808, 4594.0398, 7.655075
53888, 44888576, 4593.8931, 7.654831
53889, 38055936, 4593.7464, 7.654586
53890, 35505152, 4593.5996, 7.654342
53891, 34460160, 4593.4529, 7.654097
53892, 32628224, 4593.3062, 7.653853
53893, 29207552, 4593.1595, 7.653608
53894, 25111040, 4593.0128, 7.653364
53895, 22305792, 4592.8660, 7.653119
53896, 22607872, 4592.7193, 7.652875
53897, 26554880, 4592.5726, 7.652630
53898, 32943104, 4592.4259, 7.652386
53899, 39262720, 4592.2792, 7.652141
53900, 42805760, 4592.1325, 7.651897
53901, 41874432, 4591.9857, 7.651652
53902, 36476416, 4591.8390, 7.651408
53903, 28189184, 4591.6923, 7.651164
53904, 19297792, 4591.5456, 7.650919
53905, 11698176, 4591.3989, 7.650675
53906, 6141952, 4591.2521, 7.650430
53907, 2182656, 4591.1054, 7.650186
53908, -1215488, 4590.9587, 7.649941
53909, -4812800, 4590.8120, 7.649697
53910, -8491008, 4590.6653, 7.649452
53911, -11272704, 4590.5185, 7.649208
53912, -11935744, 4590.3718, 7.648963
53913, -9849856, 4590.2251, 7.648719
53914, -5519360, 4590.0784, 7.648474
53915, -491008, 4589.9317, 7.648230
53916, 3383296, 4589.7849, 7.647985
53917, 4944896, 4589.6382, 7.647741
53918, 4447744, 4589.4915, 7.647496
53919, 3593216, 4589.3448, 7.647252
53920, 4809728, 4589.1981, 7.647007
53921, 10108416, 4589.0514, 7.646763
53922, 20073472, 4588.9046, 7.646518
53923, 33470976, 4588.7579, 7.646274
53924, 47666688, 4588.6112, 7.646029
53925, 59635712, 4588.4645, 7.645785
53926, 67083264, 4588.3178, 7.645541
53927, 69173248, 4588.1710, 7.645296
53928, 66581504, 4588.0243, 7.645052
53929, 60952064, 4587.8776, 7.644807
53930, 54098944, 4587.7309, 7.644563
53931, 47372288, 4587.5842, 7.644318
53932, 41461760, 4587.4374, 7.644074
53933, 36619776, 4587.2907, 7.643829
53934, 33054720, 4587.1440, 7.643585
53935, 31168000, 4586.9973, 7.643340
53936, 31437824, 4586.8506, 7.643096
53937, 33998336, 4586.7038, 7.642851
53938, 38180864, 4586.5571, 7.642607
53939, 42356224, 4586.4104, 7.642362
53940, 44282368, 4586.2637, 7.642118
53941, 41901568, 4586.1170, 7.641873
53942, 34266624, 4585.9702, 7.641629
53943, 22180352, 4585.8235, 7.641384
53944, 8186368, 4585.6768, 7.641140
53945, -4146688, 4585.5301, 7.640895
53946, -11434496, 4585.3834, 7.640651
53947, -11709440, 4585.2367, 7.640406
53948, -5194752, 4585.0899, 7.640162
53949, 5698560, 4584.9432, 7.639917
53950, 17171968, 4584.7965, 7.639673
53951, 25341952, 4584.6498, 7.639429
53952, 27568640, 4584.5031, 7.639184
53953, 23325184, 4584.3563, 7.638940
53954, 14302208, 4584.2096, 7.638695
53955, 3730432, 4584.0629, 7.638451
53956, -4816384, 4583.9162, 7.638206
53957, -8679936, 4583.7695, 7.637962
53958, -6977536, 4583.6227, 7.637717
53959, -762368, 4583.4760, 7.637473
53960, 7543808, 4583.3293, 7.637228
53961, 15207936, 4583.1826, 7.636984
53962, 20278784, 4583.0359, 7.636739
53963, 22281216, 4582.8891, 7.636495
53964, 22231552, 4582.7424, 7.636250
53965, 21983744, 4582.5957, 7.636006
53966, 23226368, 4582.4490, 7.635761
53967, 26591744, 4582.3023, 7.635517
53968, 31305728, 4582.1556, 7.635272
53969, 35568640, 4582.0088, 7.635028
53970, 37502464, 4581.8621, 7.634783
53971, 36221440, 4581.7154, 7.634539
53972, 32492544, 4581.5687, 7.634294
53973, 28615168, 4581.4220, 7.634050
53974, 27504128, 4581.2752, 7.633806
53975, 31340032, 4581.1285, 7.633561
53976, 40396288, 4580.9818, 7.633317
53977, 52599808, 4580.8351, 7.633072
53978, 64097280, 4580.6884, 7.632828
53979, 70625792, 4580.5416, 7.632583
53980, 69154816, 4580.3949, 7.632339
53981, 59086848, 4580.2482, 7.632094
53982, 42526208, 4580.1015, 7.631850
53983, 23499776, 4579.9548, 7.631605
53984, 6479872, 4579.8080, 7.631361
53985, -5164544, 4579.6613, 7.631116
53986, -10160640, 4579.5146, 7.630872
53987, -9416192, 4579.3679, 7.630627
53988, -5271040, 4579.2212, 7.630383
53989, -331776, 4579.0745, 7.630138
53990, 3558912, 4578.9277, 7.629894
53991, 5794816, 4578.7810, 7.629649
53992, 6796288, 4578.6343, 7.629405
53993, 7350272, 4578.4876, 7.629160
53994, 7899136, 4578.3409, 7.628916
53995, 8173568, 4578.1941, 7.628671
53996, 7334912, 4578.0474, 7.628427
53997, 4540416, 4577.9007, 7.628183
53998, -396288, 4577.7540, 7.627938
53999, -6594560, 4577.6073, 7.627694
54000, -12183552, 4577.4605, 7.627449
54001, -14871040, 4577.3138, 7.627205
54002, -12784640, 4577.1671, 7.626960
54003, -5251072, 4577.0204, 7.626716
54004, 6802432, 4576.8737, 7.626471
54005, 20996608, 4576.7269, 7.626227
54006, 34162176, 4576.5802, 7.625982
54007, 43306496, 4576.4335, 7.625738
54008, 46557696, 4576.2868, 7.625493
54009, 43768832, 4576.1401, 7.625249
54010, 36564480, 4575.9933, 7.625004
54011, 27799040, 4575.8466, 7.624760
54012, 20589056, 4575.6999, 7.624515
54013, 17242112, 4575.5532, 7.624271
54014, 18467840, 4575.4065, 7.624026
54015, 23171072, 4575.2598, 7.623782
54016, 28933632, 4575.1130, 7.623537
54017, 33016320, 4574.9663, 7.623293
54018, 33500672, 4574.8196, 7.623048
54019, 30099968, 4574.6729, 7.622804
54020, 24286720, 4574.5262, 7.622559
54021, 18669568, 4574.3794, 7.622315
54022, 15863296, 4574.2327, 7.622071
54023, 17350656, 4574.0860, 7.621826
54024, 22830592, 4573.9393, 7.621582
54025, 30348800, 4573.7926, 7.621337
54026, 37129216, 4573.6458, 7.621093
54027, 40728576, 4573.4991, 7.620848
54028, 39965184, 4573.3524, 7.620604
54029, 35228672, 4573.2057, 7.620359
54030, 28082688, 4573.0590, 7.620115
54031, 20426752, 4572.9122, 7.619870
54032, 13687296, 4572.7655, 7.619626
54033, 8443392, 4572.6188, 7.619381
54034, 4622336, 4572.4721, 7.619137
54035, 2047488, 4572.3254, 7.618892
54036, 914944, 4572.1787, 7.618648
54037, 1840640, 4572.0319, 7.618403
54038, 5372928, 4571.8852, 7.618159
54039, 11264512, 4571.7385, 7.617914
54040, 17978880, 4571.5918, 7.617670
54041, 22871040, 4571.4451, 7.617425
54042, 23124480, 4571.2983, 7.617181
54043, 17086464, 4571.1516, 7.616936
54044, 5347840, 4571.0049, 7.616692
54045, -9050112, 4570.8582, 7.616448
54046, -21538304, 4570.7115, 7.616203
54047, -27749376, 4570.5647, 7.615959
54048, -25328128, 4570.4180, 7.615714
54049, -14971392, 4570.2713, 7.615470
54050, -185856, 4570.1246, 7.615225
54051, 14150656, 4569.9779, 7.614981
54052, 23787520, 4569.8311, 7.614736
54053, 26732032, 4569.6844, 7.614492
54054, 23819264, 4569.5377, 7.614247
54055, 18006528, 4569.3910, 7.614003
54056, 12827648, 4569.2443, 7.613758
54057, 10792960, 4569.0975, 7.613514
54058, 12479488, 4568.9508, 7.613269
54059, 16664064, 4568.8041, 7.613025
54060, 21273600, 4568.6574, 7.612780
54061, 24552960, 4568.5107, 7.612536
54062, 25801216, 4568.3640, 7.612291
54063, 25348096, 4568.2172, 7.612047
54064, 23907840, 4568.0705, 7.611802
54065, 21799936, 4567.9238, 7.611558
54066, 18588160, 4567.7771, 7.611313
54067, 13366272, 4567.6304, 7.611069
54068, 5531136, 4567.4836, 7.610825
54069, -4462592, 4567.3369, 7.610580
54070, -14882816, 4567.1902, 7.610336
54071, -23241728, 4567.0435, 7.610091
54072, -27341824, 4566.8968, 7.609847
54073, -26292224, 4566.7500, 7.609602
54074, -20929536, 4566.6033, 7.609358
54075, -13400064, 4566.4566, 7.609113
54076, -6101504, 4566.3099, 7.608869
54077, -556032, 4566.1632, 7.608624
54078, 3183616, 4566.0164, 7.608380
54079, 6306304, 4565.8697, 7.608135
54080, 10337280, 4565.7230, 7.607891
54081, 16114176, 4565.5763, 7.607646
54082, 23222784, 4565.4296, 7.607402
54083, 30205952, 4565.2829, 7.607157
54084, 35392000, 4565.1361, 7.606913
54085, 37828096, 4564.9894, 7.606668
54086, 37740032, 4564.8427, 7.606424
54087, 36241408, 4564.6960, 7.606179
54088, 34487808, 4564.5493, 7.605935
54089, 32825344, 4564.4025, 7.605690
54090, 30523904, 4564.2558, 7.605446
54091, 26343936, 4564.1091, 7.605201
54092, 19660800, 4563.9624, 7.604957
54093, 11464192, 4563.8157, 7.604713
54094, 4541952, 4563.6689, 7.604468
54095, 2544640, 4563.5222, 7.604224
54096, 8250880, 4563.3755, 7.603979
54097, 21891584, 4563.2288, 7.603735
54098, 40443904, 4563.0821, 7.603490
54099, 58415104, 4562.9353, 7.603246
54100, 69893632, 4562.7886, 7.603001
54101, 70969856, 4562.6419, 7.602757
54102, 61390848, 4562.4952, 7.602512
54103, 44641792, 4562.3485, 7.602268
54104, 26391552, 4562.2018, 7.602023
54105, 12055040, 4562.0550, 7.601779
54106, 4625408, 4561.9083, 7.601534
54107, 3791872, 4561.7616, 7.601290
54108, 6665728, 4561.6149, 7.601045
54109, 9628160, 4561.4682, 7.600801
54110, 10281984, 4561.3214, 7.600556
54111, 8479744, 4561.1747, 7.600312
54112, 5975040, 4561.0280, 7.600067
54113, 4992512, 4560.8813, 7.599823
54114, 6603264, 4560.7346, 7.599578
54115, 9866240, 4560.5878, 7.599334
54116, 12222464, 4560.4411, 7.599090
54117, 10934272, 4560.2944, 7.598845
54118, 4733440, 4560.1477, 7.598601
54119, -5245440, 4560.0010, 7.598356
54120, -15810560, 4559.8542, 7.598112
54121, -23170560, 4559.7075, 7.597867
54122, -24749568, 4559.5608, 7.597623
54123, -20393472, 4559.4141, 7.597378
54124, -12354048, 4559.2674, 7.597134
54125, -4082688, 4559.1206, 7.596889
54126, 1493504, 4558.9739, 7.596645
54127, 3288576, 4558.8272, 7.596400
54128, 2309120, 4558.6805, 7.596156
54129, 779776, 4558.5338, 7.595911
54130, 710144, 4558.3871, 7.595667
54131, 2742272, 4558.2403, 7.595422
54132, 5919232, 4558.0936, 7.595178
54133, 8464384, 4557.9469, 7.594933
54134, 9043456, 4557.8002, 7.594689
54135, 7731712, 4557.6535, 7.594444
54136, 6056960, 4557.5067, 7.594200
54137, 6060544, 4557.3600, 7.593955
54138, 8910336, 4557.2133, 7.593711
54139, 13886976, 4557.0666, 7.593467
54140, 18419200, 4556.9199, 7.593222
54141, 19247616, 4556.7731, 7.592978
54142, 14174720, 4556.6264, 7.592733
54143, 3485184, 4556.4797, 7.592489
54144, -9767424, 4556.3330, 7.592244
54145, -20844544, 4556.1863, 7.592000
54146, -25310208, 4556.0395, 7.591755
54147, -20992000, 4555.8928, 7.591511
54148, -8975872, 4555.7461, 7.591266
54149, 6839808, 4555.5994, 7.591022
54150, 21383168, 4555.4527, 7.590777
54151, 30452736, 4555.3060, 7.590533
54152, 32221696, 4555.1592, 7.590288
54153, 27593216, 4555.0125, 7.590044
54154, 19373568, 4554.8658, 7.589799
54155, 10814464, 4554.7191, 7.589555
54156, 4280320, 4554.5724, 7.589310
54157, 627200, 4554.4256, 7.589066
54158, -568832, 4554.2789, 7.588821
54159, -265728, 4554.1322, 7.588577
54160, 782848, 4553.9855, 7.588332
54161, 2330112, 4553.8388, 7.588088
54162, 4431360, 4553.6920, 7.587843
54163, 6991360, 4553.5453, 7.587599
54164, 9467904, 4553.3986, 7.587355
54165, 10981888, 4553.2519, 7.587110
54166, 10780672, 4553.1052, 7.586866
54167, 8749568, 4552.9584, 7.586621
54168, 5590016, 4552.8117, 7.586377
54169, 2499584, 4552.6650, 7.586132
54170, 510464, 4552.5183, 7.585888
54171, -104960, 4552.3716, 7.585643
54172, 25088, 4552.2249, 7.585399
54173, -150016, 4552.0781, 7.585154
54174, -1288704, 4551.9314, 7.584910
54175, -2971136, 4551.7847, 7.584665
54176, -3642880, 4551.6380, 7.584421
54177, -1328640, 4551.4913, 7.584176
54178, 5199872, 4551.3445, 7.583932
54179, 15440384, 4551.1978, 7.583687
54180, 26960896, 4551.0511, 7.583443
54181, 36241920, 4550.9044, 7.583198
54182, 40233472, 4550.7577, 7.582954
54183, 37871616, 4550.6109, 7.582709
54184, 30754816, 4550.4642, 7.582465
54185, 22538752, 4550.3175, 7.582220
54186, 17260032, 4550.1708, 7.581976
54187, 17365504, 4550.0241, 7.581732
54188, 22417408, 4549.8773, 7.581487
54189, 29164544, 4549.7306, 7.581243
54190, 33007616, 4549.5839, 7.580998
54191, 30193664, 4549.4372, 7.580754
54192, 19706880, 4549.2905, 7.580509
54193, 3949056, 4549.1437, 7.580265
54194, -12122624, 4548.9970, 7.580020
54195, -23007744, 4548.8503, 7.579776
54196, -24879104, 4548.7036, 7.579531
54197, -17029632, 4548.5569, 7.579287
54198, -1945600, 4548.4102, 7.579042
54199, 15915520, 4548.2634, 7.578798
54200, 31983616, 4548.1167, 7.578553
54201, 43182080, 4547.9700, 7.578309
54202, 48620032, 4547.8233, 7.578064
54203, 49215488, 4547.6766, 7.577820
54204, 46630400, 4547.5298, 7.577575
54205, 42179584, 4547.3831, 7.577331
54206, 36292608, 4547.2364, 7.577086
54207, 28716544, 4547.0897, 7.576842
54208, 19224064, 4546.9430, 7.576597
54209, 8313344, 4546.7962, 7.576353
54210, -2561536, 4546.6495, 7.576108
54211, -11402240, 4546.5028, 7.575864
54212, -16500736, 4546.3561, 7.575620
54213, -17248256, 4546.2094, 7.575375
54214, -14467584, 4546.0626, 7.575131
54215, -10079744, 4545.9159, 7.574886
54216, -6257152, 4545.7692, 7.574642
54217, -4472320, 4545.6225, 7.574397
54218, -4899840, 4545.4758, 7.574153
54219, -6424064, 4545.3291, 7.573908
54220, -7233536, 4545.1823, 7.573664
54221, -5688832, 4545.0356, 7.573419
54222, -1083392, 4544.8889, 7.573175
54223, 6026752, 4544.7422, 7.572930
54224, 14022144, 4544.5955, 7.572686
54225, 20807680, 4544.4487, 7.572441
54226, 24551936, 4544.3020, 7.572197
54227, 24276992, 4544.1553, 7.571952
54228, 20135424, 4544.0086, 7.571708
54229, 13316608, 4543.8619, 7.571463
54230, 5643776, 4543.7151, 7.571219
54231, -992256, 4543.5684, 7.570974
54232, -5213696, 4543.4217, 7.570730
54233, -6579200, 4543.2750, 7.570485
54234, -5729280, 4543.1283, 7.570241
54235, -4178944, 4542.9815, 7.569997
54236, -3782144, 4542.8348, 7.569752
54237, -6027264, 4542.6881, 7.569508
54238, -11394048, 4542.5414, 7.569263
54239, -19049472, 4542.3947, 7.569019
54240, -27038720, 4542.2479, 7.568774
54241, -32943616, 4542.1012, 7.568530
54242, -34778112, 4541.9545, 7.568285
54243, -31750656, 4541.8078, 7.568041
54244, -24568320, 4541.6611, 7.567796
54245, -15147520, 4541.5144, 7.567552
54246, -5856256, 4541.3676, 7.567307
54247, 1353216, 4541.2209, 7.567063
54248, 5549056, 4541.0742, 7.566818
54249, 6898176, 4540.9275, 7.566574
54250, 6267904, 4540.7808, 7.566329
54251, 4603904, 4540.6340, 7.566085
54252, 2464768, 4540.4873, 7.565840
54253, -54272, 4540.3406, 7.565596
54254, -2999296, 4540.1939, 7.565351
54255, -6087680, 4540.0472, 7.565107
54256, -8443904, 4539.9004, 7.564862
54257, -8768512, 4539.7537, 7.564618
54258, -5906944, 4539.6070, 7.564374
54259, 472576, 4539.4603, 7.564129
54260, 9489920, 4539.3136, 7.563885
54261, 19217408, 4539.1668, 7.563640
54262, 27377152, 4539.0201, 7.563396
54263, 32239104, 4538.8734, 7.563151
54264, 33266176, 4538.7267, 7.562907
54265, 31169536, 4538.5800, 7.562662
54266, 27375616, 4538.4333, 7.562418
54267, 23218688, 4538.2865, 7.562173
54268, 19355648, 4538.1398, 7.561929
54269, 15748608, 4537.9931, 7.561684
54270, 12227072, 4537.8464, 7.561440
54271, 9252352, 4537.6997, 7.561195
54272, 8321024, 4537.5529, 7.560951
54273, 11614208, 4537.4062, 7.560706
54274, 20899328, 4537.2595, 7.560462
54275, 36185600, 4537.1128, 7.560217
54276, 54889984, 4536.9661, 7.559973
54277, 72132608, 4536.8193, 7.559728
54278, 82266112, 4536.6726, 7.559484
54279, 81110528, 4536.5259, 7.559239
54280, 67918848, 4536.3792, 7.558995
54281, 46104576, 4536.2325, 7.558750
54282, 22270976, 4536.0857, 7.558506
54283, 3834880, 4535.9390, 7.558262
54284, -3778048, 4535.7923, 7.558017
54285, 834048, 4535.6456, 7.557773
54286, 14684160, 4535.4989, 7.557528
54287, 31808000, 4535.3522, 7.557284
54288, 45801472, 4535.2054, 7.557039
54289, 52322304, 4535.0587, 7.556795
54290, 50476544, 4534.9120, 7.556550
54291, 42599936, 4534.7653, 7.556306
54292, 32692736, 4534.6186, 7.556061
54293, 24400896, 4534.4718, 7.555817
54294, 19529728, 4534.3251, 7.555572
54295, 17724928, 4534.1784, 7.555328
54296, 17302016, 4534.0317, 7.555083
54297, 16613376, 4533.8850, 7.554839
54298, 15138304, 4533.7382, 7.554594
54299, 13712384, 4533.5915, 7.554350
54300, 13842432, 4533.4448, 7.554105
54301, 16589824, 4533.2981, 7.553861
54302, 21707776, 4533.1514, 7.553616
54303, 27560960, 4533.0046, 7.553372
54304, 31884288, 4532.8579, 7.553127
54305, 32936448, 4532.7112, 7.552883
54306, 30406656, 4532.5645, 7.552639
54307, 25553920, 4532.4178, 7.552394
54308, 20506112, 4532.2710, 7.552150
54309, 17120768, 4532.1243, 7.551905
54310, 16028160, 4531.9776, 7.551661
54311, 16389120, 4531.8309, 7.551416
54312, 16458240, 4531.6842, 7.551172
54313, 14623232, 4531.5375, 7.550927
54314, 10307584, 4531.3907, 7.550683
54315, 4233216, 4531.2440, 7.550438
54316, -2075648, 4531.0973, 7.550194
54317, -7239168, 4530.9506, 7.549949
54318, -10821632, 4530.8039, 7.549705
54319, -13510144, 4530.6571, 7.549460
54320, -16540160, 4530.5104, 7.549216
54321, -20708352, 4530.3637, 7.548971
54322, -25570304, 4530.2170, 7.548727
54323, -29349888, 4530.0703, 7.548482
54324, -29691392, 4529.9235, 7.548238
54325, -24904192, 4529.7768, 7.547993
54326, -15029248, 4529.6301, 7.547749
54327, -2113024, 4529.4834, 7.547504
54328, 10526720, 4529.3367, 7.547260
54329, 19739648, 4529.1899, 7.547016
54330, 23960576, 4529.0432, 7.546771
54331, 23893504, 4528.8965, 7.546527
54332, 22088704, 4528.7498, 7.546282
54333, 21611520, 4528.6031, 7.546038
54334, 24472576, 4528.4564, 7.545793
54335, 30606848, 4528.3096, 7.545549
54336, 37916672, 4528.1629, 7.545304
54337, 43333632, 4528.0162, 7.545060
54338, 44350976, 4527.8695, 7.544815
54339, 40242688, 4527.7228, 7.544571
54340, 32374784, 4527.5760, 7.544326
54341, 23492096, 4527.4293, 7.544082
54342, 16387584, 4527.2826, 7.543837
54343, 12645888, 4527.1359, 7.543593
54344, 12082688, 4526.9892, 7.543348
54345, 13096960, 4526.8424, 7.543104
54346, 13671936, 4526.6957, 7.542859
54347, 12463104, 4526.5490, 7.542615
54348, 9404416, 4526.4023, 7.542370
54349, 5591040, 4526.2556, 7.542126
54350, 2592256, 4526.1088, 7.541881
54351, 1647104, 4525.9621, 7.541637
54352, 3202560, 4525.8154, 7.541392
54353, 6988800, 4525.6687, 7.541148
54354, 12484096, 4525.5220, 7.540904
54355, 19382272, 4525.3752, 7.540659
54356, 27702272, 4525.2285, 7.540415
54357, 37440512, 4525.0818, 7.540170
54358, 47993344, 4524.9351, 7.539926
54359, 57792512, 4524.7884, 7.539681
54360, 64502784, 4524.6417, 7.539437
54361, 65841152, 4524.4949, 7.539192
54362, 60660224, 4524.3482, 7.538948
54363, 49735680, 4524.2015, 7.538703
54364, 35762176, 4524.0548, 7.538459
54365, 22447616, 4523.9081, 7.538214
54366, 13043712, 4523.7613, 7.537970
54367, 9016320, 4523.6146, 7.537725
54368, 9494528, 4523.4679, 7.537481
54369, 11818496, 4523.3212, 7.537236
54370, 12938240, 4523.1745, 7.536992
54371, 10983424, 4523.0277, 7.536747
54372, 6242304, 4522.8810, 7.536503
54373, 1040896, 4522.7343, 7.536258
54374, -1410560, 4522.5876, 7.536014
54375, 1359872, 4522.4409, 7.535769
54376, 9804800, 4522.2941, 7.535525
54377, 22028800, 4522.1474, 7.535281
54378, 34580480, 4522.0007, 7.535036
54379, 43949568, 4521.8540, 7.534792
54380, 48030208, 4521.7073, 7.534547
54381, 46865920, 4521.5606, 7.534303
54382, 42360320, 4521.4138, 7.534058
54383, 37170176, 4521.2671, 7.533814
54384, 33384448, 4521.1204, 7.533569
54385, 31661056, 4520.9737, 7.533325
54386, 31209472, 4520.8270, 7.533080
54387, 30559744, 4520.6802, 7.532836
54388, 28637696, 4520.5335, 7.532591
54389, 25538048, 4520.3868, 7.532347
54390, 22577152, 4520.2401, 7.532102
54391, 21588480, 4520.0934, 7.531858
54392, 23852544, 4519.9466, 7.531613
54393, 29223424, 4519.7999, 7.531369
54394, 35933696, 4519.6532, 7.531124
54395, 41213440, 4519.5065, 7.530880
54396, 42451968, 4519.3598, 7.530635
54397, 38368768, 4519.2130, 7.530391
54398, 29662208, 4519.0663, 7.530146
54399, 18825728, 4518.9196, 7.529902
54400, 9227776, 4518.7729, 7.529657
54401, 3834880, 4518.6262, 7.529413
54402, 4130304, 4518.4795, 7.529169
54403, 9642496, 4518.3327, 7.528924
54404, 18257920, 4518.1860, 7.528680
54405, 27141120, 4518.0393, 7.528435
54406, 33867264, 4517.8926, 7.528191
54407, 37318144, 4517.7459, 7.527946
54408, 37986816, 4517.5991, 7.527702
54409, 37610496, 4517.4524, 7.527457
54410, 38286336, 4517.3057, 7.527213
54411, 41441280, 4517.1590, 7.526968
54412, 47077376, 4517.0123, 7.526724
54413, 53606400, 4516.8655, 7.526479
54414, 58388992, 4516.7188, 7.526235
54415, 58786816, 4516.5721, 7.525990
54416, 53342208, 4516.4254, 7.525746
54417, 42591744, 4516.2787, 7.525501
54418, 29130752, 4516.1319, 7.525257
54419, 16827904, 4515.9852, 7.525012
54420, 9433088, 4515.8385, 7.524768
54421, 9113600, 4515.6918, 7.524523
54422, 15539712, 4515.5451, 7.524279
54423, 25945088, 4515.3983, 7.524034
54424, 36210176, 4515.2516, 7.523790
54425, 42541568, 4515.1049, 7.523546
54426, 43047936, 4514.9582, 7.523301
54427, 38502400, 4514.8115, 7.523057
54428, 31923712, 4514.6648, 7.522812
54429, 27128320, 4514.5180, 7.522568
54430, 26898944, 4514.3713, 7.522323
54431, 31597568, 4514.2246, 7.522079
54432, 38878720, 4514.0779, 7.521834
54433, 44661760, 4513.9312, 7.521590
54434, 44923904, 4513.7844, 7.521345
54435, 37502976, 4513.6377, 7.521101
54436, 23088640, 4513.4910, 7.520856
54437, 4961792, 4513.3443, 7.520612
54438, -12364288, 4513.1976, 7.520367
54439, -24964608, 4513.0508, 7.520123
54440, -30938112, 4512.9041, 7.519878
54441, -30876672, 4512.7574, 7.519634
54442, -27237376, 4512.6107, 7.519389
54443, -23025152, 4512.4640, 7.519145
54444, -20464128, 4512.3172, 7.518900
54445, -20259328, 4512.1705, 7.518656
54446, -21675008, 4512.0238, 7.518411
54447, -23243776, 4511.8771, 7.518167
54448, -23610368, 4511.7304, 7.517923
54449, -22068224, 4511.5837, 7.517678
54450, -18578432, 4511.4369, 7.517434
54451, -13424640, 4511.2902, 7.517189
54452, -6845440, 4511.1435, 7.516945
54453, 1047040, 4510.9968, 7.516700
54454, 10019840, 4510.8501, 7.516456
54455, 19358720, 4510.7033, 7.516211
54456, 27757568, 4510.5566, 7.515967
54457, 33682944, 4510.4099, 7.515722
54458, 36114944, 4510.2632, 7.515478
54459, 35286016, 4510.1165, 7.515233
54460, 32920576, 4509.9697, 7.514989
54461, 31705088, 4509.8230, 7.514744
54462, 34128384, 4509.6763, 7.514500
54463, 41220608, 4509.5296, 7.514255
54464, 51872256, 4509.3829, 7.514011
54465, 63164416, 4509.2361, 7.513766
54466, 71640064, 4509.0894, 7.513522
54467, 74926592, 4508.9427, 7.513277
54468, 72877568, 4508.7960, 7.513033
54469, 67611648, 4508.6493, 7.512788
54470, 62380544, 4508.5026, 7.512544
54471, 59816960, 4508.3558, 7.512299
54472, 60495872, 4508.2091, 7.512055
54473, 62587392, 4508.0624, 7.511811
54474, 62846464, 4507.9157, 7.511566
54475, 58441728, 4507.7690, 7.511322
54476, 48662016, 4507.6222, 7.511077
54477, 35543040, 4507.4755, 7.510833
54478, 23018496, 4507.3288, 7.510588
54479, 14965248, 4507.1821, 7.510344
54480, 13149696, 4507.0354, 7.510099
54481, 16170496, 4506.8886, 7.509855
54482, 20029440, 4506.7419, 7.509610
54483, 20109824, 4506.5952, 7.509366
54484, 13597696, 4506.4485, 7.509121
54485, 1103872, 4506.3018, 7.508877
54486, -13389312, 4506.1550, 7.508632
54487, -24303616, 4506.0083, 7.508388
54488, -27120640, 4505.8616, 7.508143
54489, -20636672, 4505.7149, 7.507899
54490, -7685632, 4505.5682, 7.507654
54491, 6035456, 4505.4214, 7.507410
54492, 14486528, 4505.2747, 7.507165
54493, 13945344, 4505.1280, 7.506921
54494, 4574720, 4504.9813, 7.506676
54495, -9791488, 4504.8346, 7.506432
54496, -23462400, 4504.6879, 7.506188
54497, -31373312, 4504.5411, 7.505943
54498, -31088640, 4504.3944, 7.505699
54499, -23479296, 4504.2477, 7.505454
54500, -11938816, 4504.1010, 7.505210
54501, -687616, 4503.9543, 7.504965
54502, 6948352, 4503.8075, 7.504721
54503, 9522176, 4503.6608, 7.504476
54504, 7453184, 4503.5141, 7.504232
54505, 2286080, 4503.3674, 7.503987
54506, -4216832, 4503.2207, 7.503743
54507, -10643968, 4503.0739, 7.503498
54508, -16004608, 4502.9272, 7.503254
54509, -19503104, 4502.7805, 7.503009
54510, -20381696, 4502.6338, 7.502765
54511, -18080768, 4502.4871, 7.502520
54512, -12653056, 4502.3403, 7.502276
54513, -5110784, 4502.1936, 7.502031
54514, 2660352, 4502.0469, 7.501787
54515, 8549376, 4501.9002, 7.501542
54516, 11185664, 4501.7535, 7.501298
54517, 10718208, 4501.6068, 7.501053
54518, 8913920, 4501.4600, 7.500809
54519, 8418816, 4501.3133, 7.500565
54520, 11484672, 4501.1666, 7.500320
54521, 18804736, 4501.0199, 7.500076
54522, 29087232, 4500.8732, 7.499831
54523, 39636992, 4500.7264, 7.499587
54524, 47676416, 4500.5797, 7.499342
54525, 51706880, 4500.4330, 7.499098
54526, 52191744, 4500.2863, 7.498853
54527, 51182080, 4500.1396, 7.498609
54528, 51096064, 4499.9928, 7.498364
54529, 53335040, 4499.8461, 7.498120
54530, 57515520, 4499.6994, 7.497875
54531, 61749760, 4499.5527, 7.497631
54532, 63815168, 4499.4060, 7.497386
54533, 62533120, 4499.2592, 7.497142
54534, 58528768, 4499.1125, 7.496897
54535, 53894656, 4498.9658, 7.496653
54536, 50906624, 4498.8191, 7.496408
54537, 50505216, 4498.6724, 7.496164
54538, 51456512, 4498.5256, 7.495919
54539, 50757632, 4498.3789, 7.495675
54540, 45185536, 4498.2322, 7.495430
54541, 33211904, 4498.0855, 7.495186
54542, 16236544, 4497.9388, 7.494941
54543, -1605120, 4497.7921, 7.494697
54544, -15095808, 4497.6453, 7.494453
54545, -20293120, 4497.4986, 7.494208
54546, -16433664, 4497.3519, 7.493964
54547, -6393344, 4497.2052, 7.493719
54548, 4558336, 4497.0585, 7.493475
54549, 11145216, 4496.9117, 7.493230
54550, 10436608, 4496.7650, 7.492986
54551, 3044864, 4496.6183, 7.492741
54552, -7376384, 4496.4716, 7.492497
54553, -16023552, 4496.3249, 7.492252
54554, -19210752, 4496.1781, 7.492008
54555, -15896576, 4496.0314, 7.491763
54556, -7762944, 4495.8847, 7.491519
54557, 2051072, 4495.7380, 7.491274
54558, 10785792, 4495.5913, 7.491030
54559, 17415680, 4495.4445, 7.490785
54560, 22836736, 4495.2978, 7.490541
54561, 28848640, 4495.1511, 7.490296
54562, 36599808, 4495.0044, 7.490052
54563, 45437440, 4494.8577, 7.489807
54564, 52867584, 4494.7110, 7.489563
54565, 55688192, 4494.5642, 7.489318
54566, 51704320, 4494.4175, 7.489074
54567, 41081344, 4494.2708, 7.488830
54568, 26585600, 4494.1241, 7.488585
54569, 12540928, 4493.9774, 7.488341
54570, 2999296, 4493.8306, 7.488096
54571, 34304, 4493.6839, 7.487852
54572, 2994688, 4493.5372, 7.487607
54573, 9035776, 4493.3905, 7.487363
54574, 14619136, 4493.2438, 7.487118
54575, 17185792, 4493.0970, 7.486874
54576, 16184832, 4492.9503, 7.486629
54577, 13022208, 4492.8036, 7.486385
54578, 10056704, 4492.6569, 7.486140
54579, 9245184, 4492.5102, 7.485896
54580, 11155456, 4492.3634, 7.485651
54581, 14800896, 4492.2167, 7.485407
54582, 18285056, 4492.0700, 7.485162
54583, 19835904, 4491.9233, 7.484918
54584, 18655232, 4491.7766, 7.484673
54585, 15174144, 4491.6299, 7.484429
54586, 10678272, 4491.4831, 7.484184
54587, 6582784, 4491.3364, 7.483940
54588, 3788800, 4491.1897, 7.483695
54589, 2424832, 4491.0430, 7.483451
54590, 2023936, 4490.8963, 7.483207
54591, 1927680, 4490.7495, 7.482962
54592, 1640448, 4490.6028, 7.482718
54593, 938496, 4490.4561, 7.482473
54594, -240640, 4490.3094, 7.482229
54595, -1958912, 4490.1627, 7.481984
54596, -4305408, 4490.0159, 7.481740
54597, -7239680, 4489.8692, 7.481495
54598, -10380288, 4489.7225, 7.481251
54599, -12942336, 4489.5758, 7.481006
54600, -13974528, 4489.4291, 7.480762
54601, -12832768, 4489.2823, 7.480517
54602, -9638912, 4489.1356, 7.480273
54603, -5415424, 4488.9889, 7.480028
54604, -1719808, 4488.8422, 7.479784
54605, 116736, 4488.6955, 7.479539
54606, -218112, 4488.5487, 7.479295
54607, -1647104, 4488.4020, 7.479050
54608, -2019840, 4488.2553, 7.478806
54609, 941568, 4488.1086, 7.478561
54610, 8487936, 4487.9619, 7.478317
54611, 20039680, 4487.8152, 7.478072
54612, 33169408, 4487.6684, 7.477828
54613, 44426752, 4487.5217, 7.477583
54614, 50646016, 4487.3750, 7.477339
54615, 50141696, 4487.2283, 7.477095
54616, 43245056, 4487.0816, 7.476850
54617, 31965696, 4486.9348, 7.476606
54618, 18997248, 4486.7881, 7.476361
54619, 6586880, 4486.6414, 7.476117
54620, -4186624, 4486.4947, 7.475872
54621, -13421568, 4486.3480, 7.475628
54622, -21775360, 4486.2012, 7.475383
54623, -29632512, 4486.0545, 7.475139
54624, -36538880, 4485.9078, 7.474894
54625, -41211904, 4485.7611, 7.474650
54626, -42094592, 4485.6144, 7.474405
54627, -38149120, 4485.4676, 7.474161
54628, -29451776, 4485.3209, 7.473916
54629, -17302528, 4485.1742, 7.473672
54630, -3823104, 4485.0275, 7.473427
54631, 8729600, 4484.8808, 7.473183
54632, 18604032, 4484.7341, 7.472938
54633, 24882176, 4484.5873, 7.472694
54634, 27461120, 4484.4406, 7.472449
54635, 26813440, 4484.2939, 7.472205
54636, 23736320, 4484.1472, 7.471960
54637, 19215360, 4484.0005, 7.471716
54638, 14380544, 4483.8537, 7.471472
54639, 10431488, 4483.7070, 7.471227
54640, 8406528, 4483.5603, 7.470983
54641, 8815616, 4483.4136, 7.470738
54642, 11305984, 4483.2669, 7.470494
54643, 14595072, 4483.1201, 7.470249
54644, 16825856, 4482.9734, 7.470005
54645, 16282112, 4482.8267, 7.469760
54646, 12175872, 4482.6800, 7.469516
54647, 5120512, 4482.5333, 7.469271
54648, -2979328, 4482.3865, 7.469027
54649, -9640960, 4482.2398, 7.468782
54650, -12804608, 4482.0931, 7.468538
54651, -11676160, 4481.9464, 7.468293
54652, -6996480, 4481.7997, 7.468049
54653, -614912, 4481.6529, 7.467804
54654, 5419008, 4481.5062, 7.467560
54655, 9796608, 4481.3595, 7.467315
54656, 12461568, 4481.2128, 7.467071
54657, 14478336, 4481.0661, 7.466826
54658, 17352704, 4480.9194, 7.466582
54659, 22192128, 4480.7726, 7.466337
54660, 29127168, 4480.6259, 7.466093
54661, 37261312, 4480.4792, 7.465848
54662, 45124096, 4480.3325, 7.465604
54663, 51331072, 4480.1858, 7.465360
54664, 55093760, 4480.0390, 7.465115
54665, 56342016, 4479.8923, 7.464871
54666, 55462912, 4479.7456, 7.464626
54667, 52890112, 4479.5989, 7.464382
54668, 48836096, 4479.4522, 7.464137
54669, 43337216, 4479.3054, 7.463893
54670, 36570624, 4479.1587, 7.463648
54671, 29201920, 4479.0120, 7.463404
54672, 22488064, 4478.8653, 7.463159
54673, 17993216, 4478.7186, 7.462915
54674, 17015808, 4478.5718, 7.462670
54675, 19999744, 4478.4251, 7.462426
54676, 26250240, 4478.2784, 7.462181
54677, 34129408, 4478.1317, 7.461937
54678, 41650176, 4477.9850, 7.461692
54679, 47199744, 4477.8383, 7.461448
54680, 50036736, 4477.6915, 7.461203
54681, 50366464, 4477.5448, 7.460959
54682, 48994304, 4477.3981, 7.460714
54683, 46797312, 4477.2514, 7.460470
54684, 44310528, 4477.1047, 7.460225
54685, 41633792, 4476.9579, 7.459981
54686, 38663680, 4476.8112, 7.459737
54687, 35457024, 4476.6645, 7.459492
54688, 32475136, 4476.5178, 7.459248
54689, 30535680, 4476.3711, 7.459003
54690, 30489600, 4476.2243, 7.458759
54691, 32809472, 4476.0776, 7.458514
54692, 37331456, 4475.9309, 7.458270
54693, 43308032, 4475.7842, 7.458025
54694, 49732096, 4475.6375, 7.457781
54695, 55761920, 4475.4907, 7.457536
54696, 60997632, 4475.3440, 7.457292
54697, 65465344, 4475.1973, 7.457047
54698, 69338624, 4475.0506, 7.456803
54699, 72576000, 4474.9039, 7.456558
54700, 74717696, 4474.7572, 7.456314
54701, 74981376, 4474.6104, 7.456069
54702, 72634880, 4474.4637, 7.455825
54703, 67468288, 4474.3170, 7.455580
54704, 60104704, 4474.1703, 7.455336
54705, 51983360, 4474.0236, 7.455091
54706, 44983808, 4473.8768, 7.454847
54707, 40829952, 4473.7301, 7.454602
54708, 40508928, 4473.5834, 7.454358
54709, 43912704, 4473.4367, 7.454114
54710, 49814528, 4473.2900, 7.453869
54711, 56175616, 4473.1432, 7.453625
54712, 60666880, 4472.9965, 7.453380
54713, 61271040, 4472.8498, 7.453136
54714, 56812544, 4472.7031, 7.452891
54715, 47312384, 4472.5564, 7.452647
54716, 34060288, 4472.4096, 7.452402
54717, 19360256, 4472.2629, 7.452158
54718, 5955072, 4472.1162, 7.451913
54719, -3737088, 4471.9695, 7.451669
54720, -8364032, 4471.8228, 7.451424
54721, -8061952, 4471.6760, 7.451180
54722, -4370944, 4471.5293, 7.450935
54723, 391168, 4471.3826, 7.450691
54724, 4066816, 4471.2359, 7.450446
54725, 5508096, 4471.0892, 7.450202
54726, 4937728, 4470.9425, 7.449957
54727, 3627008, 4470.7957, 7.449713
54728, 3026432, 4470.6490, 7.449468
54729, 3796992, 4470.5023, 7.449224
54730, 5271552, 4470.3556, 7.448979
54731, 5705728, 4470.2089, 7.448735
54732, 3252736, 4470.0621, 7.448490
54733, -2789376, 4469.9154, 7.448246
54734, -11154432, 4469.7687, 7.448002
54735, -18721792, 4469.6220, 7.447757
54736, -21660672, 4469.4753, 7.447513
54737, -17147904, 4469.3285, 7.447268
54738, -4847616, 4469.1818, 7.447024
54739, 12608000, 4469.0351, 7.446779
54740, 30459392, 4468.8884, 7.446535
54741, 43656704, 4468.7417, 7.446290
54742, 48887808, 4468.5949, 7.446046
54743, 45839360, 4468.4482, 7.445801
54744, 37125120, 4468.3015, 7.445557
54745, 26938368, 4468.1548, 7.445312
54746, 19119104, 4468.0081, 7.445068
54747, 15588864, 4467.8614, 7.444823
54748, 15865856, 4467.7146, 7.444579
54749, 17815552, 4467.5679, 7.444334
54750, 19122688, 4467.4212, 7.444090
54751, 18635776, 4467.2745, 7.443845
54752, 16862720, 4467.1278, 7.443601
54753, 15392768, 4466.9810, 7.443356
54754, 15657984, 4466.8343, 7.443112
54755, 17818112, 4466.6876, 7.442867
54756, 20462592, 4466.5409, 7.442623
54757, 21355520, 4466.3942, 7.442379
54758, 18816000, 4466.2474, 7.442134
54759, 12931072, 4466.1007, 7.441890
54760, 5859328, 4465.9540, 7.441645
54761, 966144, 4465.8073, 7.441401
54762, 1188864, 4465.6606, 7.441156
54763, 7491584, 4465.5138, 7.440912
54764, 18255360, 4465.3671, 7.440667
54765, 29979136, 4465.2204, 7.440423
54766, 38955008, 4465.0737, 7.440178
54767, 43054592, 4464.9270, 7.439934
54768, 42676736, 4464.7803, 7.439689
54769, 40351232, 4464.6335, 7.439445
54770, 39207424, 4464.4868, 7.439200
54771, 41132544, 4464.3401, 7.438956
54772, 45622784, 4464.1934, 7.438711
54773, 49965056, 4464.0467, 7.438467
54774, 50670080, 4463.8999, 7.438222
54775, 45417472, 4463.7532, 7.437978
54776, 34477056, 4463.6065, 7.437733
54777, 20853760, 4463.4598, 7.437489
54778, 9061888, 4463.3131, 7.437244
54779, 3141120, 4463.1663, 7.437000
54780, 4905472, 4463.0196, 7.436756
54781, 13276160, 4462.8729, 7.436511
54782, 24953856, 4462.7262, 7.436267
54783, 36021760, 4462.5795, 7.436022
54784, 43615744, 4462.4327, 7.435778
54785, 46850048, 4462.2860, 7.435533
54786, 46635008, 4462.1393, 7.435289
54787, 44649472, 4461.9926, 7.435044
54788, 42136576, 4461.8459, 7.434800
54789, 39229440, 4461.6991, 7.434555
54790, 35118080, 4461.5524, 7.434311
54791, 28875776, 4461.4057, 7.434066
54792, 20359680, 4461.2590, 7.433822
54793, 10617344, 4461.1123, 7.433577
54794, 1540608, 4460.9656, 7.433333
54795, -5012480, 4460.8188, 7.433088
54796, -8096768, 4460.6721, 7.432844
54797, -8026112, 4460.5254, 7.432599
54798, -6019072, 4460.3787, 7.432355
54799, -3373056, 4460.2320, 7.432110
54800, -705024, 4460.0852, 7.431866
54801, 2255872, 4459.9385, 7.431621
54802, 6211072, 4459.7918, 7.431377
54803, 11460096, 4459.6451, 7.431132
54804, 17278976, 4459.4984, 7.430888
54805, 21966848, 4459.3516, 7.430644
54806, 23640576, 4459.2049, 7.430399
54807, 21371904, 4459.0582, 7.430155
54808, 15999488, 4458.9115, 7.429910
54809, 10057216, 4458.7648, 7.429666
54810, 6735360, 4458.6180, 7.429421
54811, 8328704, 4458.4713, 7.429177
54812, 14975488, 4458.3246, 7.428932
54813, 24392704, 4458.1779, 7.428688
54814, 32822272, 4458.0312, 7.428443
54815, 36785664, 4457.8845, 7.428199
54816, 34777600, 4457.7377, 7.427954
54817, 28046848, 4457.5910, 7.427710
54818, 20049408, 4457.4443, 7.427465
54819, 14828544, 4457.2976, 7.427221
54820, 15129600, 4457.1509, 7.426976
54821, 21155328, 4457.0041, 7.426732
54822, 30564352, 4456.8574, 7.426487
54823, 39639552, 4456.7107, 7.426243
54824, 45020672, 4456.5640, 7.425998
54825, 45115392, 4456.4173, 7.425754
54826, 40563200, 4456.2705, 7.425509
54827, 33619456, 4456.1238, 7.425265
54828, 26892800, 4455.9771, 7.425021
54829, 22140416, 4455.8304, 7.424776
54830, 19700224, 4455.6837, 7.424532
54831, 18739712, 4455.5369, 7.424287
54832, 18032640, 4455.3902, 7.424043
54833, 16743424, 4455.2435, 7.423798
54834, 14768640, 4455.0968, 7.423554
54835, 12526080, 4454.9501, 7.423309
54836, 10430976, 4454.8033, 7.423065
54837, 8486912, 4454.6566, 7.422820
54838, 6280704, 4454.5099, 7.422576
54839, 3396096, 4454.3632, 7.422331
54840, -69120, 4454.2165, 7.422087
54841, -3272192, 4454.0698, 7.421842
54842, -4908032, 4453.9230, 7.421598
54843, -3899392, 4453.7763, 7.421353
54844, -92672, 4453.6296, 7.421109
54845, 5484544, 4453.4829, 7.420864
54846, 11021824, 4453.3362, 7.420620
54847, 14802944, 4453.1894, 7.420375
54848, 16079872, 4453.0427, 7.420131
54849, 15422976, 4452.8960, 7.419886
54850, 14298112, 4452.7493, 7.419642
54851, 14081536, 4452.6026, 7.419397
54852, 15069184, 4452.4558, 7.419153
54853, 16095744, 4452.3091, 7.418909
54854, 15063040, 4452.1624, 7.418664
54855, 10164224, 4452.0157, 7.418420
54856, 1171456, 4451.8690, 7.418175
54857, -9954816, 4451.7222, 7.417931
54858, -19559936, 4451.5755, 7.417686
54859, -23728128, 4451.4288, 7.417442
54860, -20009472, 4451.2821, 7.417197
54861, -8566784, 4451.1354, 7.416953
54862, 7834624, 4450.9887, 7.416708
54863, 25010176, 4450.8419, 7.416464
54864, 39108096, 4450.6952, 7.416219
54865, 48071680, 4450.5485, 7.415975
54866, 52101632, 4450.4018, 7.415730
54867, 52966400, 4450.2551, 7.415486
54868, 52620800, 4450.1083, 7.415241
54869, 51947520, 4449.9616, 7.414997
54870, 50334208, 4449.8149, 7.414752
54871, 46309888, 4449.6682, 7.414508
54872, 38841856, 4449.5215, 7.414263
54873, 28506112, 4449.3747, 7.414019
54874, 17796608, 4449.2280, 7.413774
54875, 10292736, 4449.0813, 7.413530
54876, 9052160, 4448.9346, 7.413286
54877, 15045632, 4448.7879, 7.413041
54878, 26468352, 4448.6411, 7.412797
54879, 39348224, 4448.4944, 7.412552
54880, 49204736, 4448.3477, 7.412308
54881, 52974592, 4448.2010, 7.412063
54882, 50281984, 4448.0543, 7.411819
54883, 43447808, 4447.9076, 7.411574
54884, 36268544, 4447.7608, 7.411330
54885, 32187392, 4447.6141, 7.411085
54886, 32756736, 4447.4674, 7.410841
54887, 37104128, 4447.3207, 7.410596
54888, 42600448, 4447.1740, 7.410352
54889, 46320640, 4447.0272, 7.410107
54890, 46550016, 4446.8805, 7.409863
54891, 43597312, 4446.7338, 7.409618
54892, 39589376, 4446.5871, 7.409374
54893, 37410816, 4446.4404, 7.409129
54894, 39364608, 4446.2936, 7.408885
54895, 46186496, 4446.1469, 7.408640
54896, 56825856, 4446.0002, 7.408396
54897, 68993024, 4445.8535, 7.408151
54898, 80135680, 4445.7068, 7.407907
54899, 88360448, 4445.5600, 7.407663
54900, 92932608, 4445.4133, 7.407418
54901, 94249472, 4445.2666, 7.407174
54902, 93427200, 4445.1199, 7.406929
54903, 91787776, 4444.9732, 7.406685
54904, 90478080, 4444.8264, 7.406440
54905, 90311168, 4444.6797, 7.406196
54906, 91773952, 4444.5330, 7.405951
54907, 95086592, 4444.3863, 7.405707
54908, 100222464, 4444.2396, 7.405462
54909, 106887680, 4444.0929, 7.405218
54910, 114522624, 4443.9461, 7.404973
54911, 122381824, 4443.7994, 7.404729
54912, 129684480, 4443.6527, 7.404484
54913, 135762432, 4443.5060, 7.404240
54914, 140121088, 4443.3593, 7.403995
54915, 142370816, 4443.2125, 7.403751
54916, 142086656, 4443.0658, 7.403506
54917, 138714624, 4442.9191, 7.403262
54918, 131634176, 4442.7724, 7.403017
54919, 120402944, 4442.6257, 7.402773
54920, 105091584, 4442.4789, 7.402528
54921, 86535680, 4442.3322, 7.402284
54922, 66346496, 4442.1855, 7.402039
54923, 46631936, 4442.0388, 7.401795
54924, 29511168, 4441.8921, 7.401551
54925, 16606720, 4441.7453, 7.401306
54926, 8704512, 4441.5986, 7.401062
54927, 5687296, 4441.4519, 7.400817
54928, 6716928, 4441.3052, 7.400573
54929, 10549248, 4441.1585, 7.400328
54930, 15849472, 4441.0118, 7.400084
54931, 21414400, 4440.8650, 7.399839
54932, 26305536, 4440.7183, 7.399595
54933, 29915136, 4440.5716, 7.399350
54934, 32010240, 4440.4249, 7.399106
54935, 32725504, 4440.2782, 7.398861
54936, 32470528, 4440.1314, 7.398617
54937, 31723520, 4439.9847, 7.398372
54938, 30768640, 4439.8380, 7.398128
54939, 29509632, 4439.6913, 7.397883
54940, 27494912, 4439.5446, 7.397639
54941, 24217088, 4439.3978, 7.397394
54942, 19577856, 4439.2511, 7.397150
54943, 14273024, 4439.1044, 7.396905
54944, 9829888, 4438.9577, 7.396661
54945, 8150016, 4438.8110, 7.396416
54946, 10692096, 4438.6642, 7.396172
54947, 17636864, 4438.5175, 7.395928
54948, 27486720, 4438.3708, 7.395683
54949, 37394944, 4438.2241, 7.395439
54950, 44180480, 4438.0774, 7.395194
54951, 45628928, 4437.9306, 7.394950
54952, 41479680, 4437.7839, 7.394705
54953, 33596928, 4437.6372, 7.394461
54954, 25186816, 4437.4905, 7.394216
54955, 19390976, 4437.3438, 7.393972
54956, 17909760, 4437.1971, 7.393727
54957, 20314624, 4437.0503, 7.393483
54958, 24383488, 4436.9036, 7.393238
54959, 27289600, 4436.7569, 7.392994
54960, 27032576, 4436.6102, 7.392749
54961, 23400960, 4436.4635, 7.392505
54962, 17990656, 4436.3167, 7.392260
54963, 13304320, 4436.1700, 7.392016
54964, 11434496, 4436.0233, 7.391771
54965, 13035520, 4435.8766, 7.391527
54966, 17119232, 4435.7299, 7.391282
54967, 21746176, 4435.5831, 7.391038
54968, 25211904, 4435.4364, 7.390793
54969, 27042816, 4435.2897, 7.390549
54970, 28263424, 4435.1430, 7.390305
54971, 30787072, 4434.9963, 7.390060
54972, 36281344, 4434.8495, 7.389816
54973, 45148160, 4434.7028, 7.389571
54974, 56183808, 4434.5561, 7.389327
54975, 67102208, 4434.4094, 7.389082
54976, 75632128, 4434.2627, 7.388838
54977, 80580096, 4434.1160, 7.388593
54978, 82302464, 4433.9692, 7.388349
54979, 82363904, 4433.8225, 7.388104
54980, 82641408, 4433.6758, 7.387860
54981, 84410368, 4433.5291, 7.387615
54982, 87943168, 4433.3824, 7.387371
54983, 92796416, 4433.2356, 7.387126
54984, 98526720, 4433.0889, 7.386882
54985, 105283072, 4432.9422, 7.386637
54986, 113795072, 4432.7955, 7.386393
54987, 124647936, 4432.6488, 7.386148
54988, 137234432, 4432.5020, 7.385904
54989, 149065216, 4432.3553, 7.385659
54990, 156034560, 4432.2086, 7.385415
54991, 153775104, 4432.0619, 7.385170
54992, 139616256, 4431.9152, 7.384926
54993, 114243584, 4431.7684, 7.384681
54994, 82174464, 4431.6217, 7.384437
54995, 50639872, 4431.4750, 7.384193
54996, 27215872, 4431.3283, 7.383948
54997, 17145856, 4431.1816, 7.383704
54998, 21491712, 4431.0349, 7.383459
54999, 36904448, 4430.8881, 7.383215
55000, 57069568, 4430.7414, 7.382970
55001, 75154432, 4430.5947, 7.382726
55002, 86176768, 4430.4480, 7.382481
55003, 88337920, 4430.3013, 7.382237
55004, 82899456, 4430.1545, 7.381992
55005, 72900096, 4430.0078, 7.381748
55006, 61469184, 4429.8611, 7.381503
55007, 50578944, 4429.7144, 7.381259
55008, 40709120, 4429.5677, 7.381014
55009, 31388160, 4429.4209, 7.380770
55010, 22103552, 4429.2742, 7.380525
55011, 13005312, 4429.1275, 7.380281
55012, 5007872, 4428.9808, 7.380036
55013, -668160, 4428.8341, 7.379792
55014, -3169792, 4428.6873, 7.379547
55015, -2459648, 4428.5406, 7.379303
55016, 699904, 4428.3939, 7.379058
55017, 5169664, 4428.2472, 7.378814
55018, 9935360, 4428.1005, 7.378570
55019, 14376960, 4427.9537, 7.378325
55020, 18159104, 4427.8070, 7.378081
55021, 20892672, 4427.6603, 7.377836
55022, 21892096, 4427.5136, 7.377592
55023, 20289024, 4427.3669, 7.377347
55024, 15526912, 4427.2202, 7.377103
55025, 7965184, 4427.0734, 7.376858
55026, -827392, 4426.9267, 7.376614
55027, -8386048, 4426.7800, 7.376369
55028, -12244480, 4426.6333, 7.376125
55029, -11032064, 4426.4866, 7.375880
55030, -5213184, 4426.3398, 7.375636
55031, 2962432, 4426.1931, 7.375391
55032, 10347008, 4426.0464, 7.375147
55033, 14227456, 4425.8997, 7.374902
55034, 13469184, 4425.7530, 7.374658
55035, 8892928, 4425.6062, 7.374413
55036, 2720256, 4425.4595, 7.374169
55037, -2624512, 4425.3128, 7.373924
55038, -5714432, 4425.1661, 7.373680
55039, -6694400, 4425.0194, 7.373435
55040, -6965760, 4424.8726, 7.373191
55041, -8173056, 4424.7259, 7.372947
55042, -11099648, 4424.5792, 7.372702
55043, -15099392, 4424.4325, 7.372458
55044, -18400256, 4424.2858, 7.372213
55045, -19127296, 4424.1391, 7.371969
55046, -16467968, 4423.9923, 7.371724
55047, -11321344, 4423.8456, 7.371480
55048, -6013440, 4423.6989, 7.371235
55049, -3184640, 4423.5522, 7.370991
55050, -4388864, 4423.4055, 7.370746
55051, -9144320, 4423.2587, 7.370502
55052, -14946304, 4423.1120, 7.370257
55053, -18304000, 4422.9653, 7.370013
55054, -16317440, 4422.8186, 7.369768
55055, -8061952, 4422.6719, 7.369524
55056, 4869632, 4422.5251, 7.369279
55057, 18921472, 4422.3784, 7.369035
55058, 29935104, 4422.2317, 7.368790
55059, 34713600, 4422.0850, 7.368546
55060, 32102400, 4421.9383, 7.368301
55061, 23194624, 4421.7915, 7.368057
55062, 10694144, 4421.6448, 7.367812
55063, -2177024, 4421.4981, 7.367568
55064, -12707840, 4421.3514, 7.367323
55065, -19280896, 4421.2047, 7.367079
55066, -21420032, 4421.0579, 7.366835
55067, -19486208, 4420.9112, 7.366590
55068, -14316544, 4420.7645, 7.366346
55069, -7020032, 4420.6178, 7.366101
55070, 1049088, 4420.4711, 7.365857
55071, 8288768, 4420.3244, 7.365612
55072, 13004800, 4420.1776, 7.365368
55073, 13798400, 4420.0309, 7.365123
55074, 10070016, 4419.8842, 7.364879
55075, 2385408, 4419.7375, 7.364634
55076, -7523840, 4419.5908, 7.364390
55077, -17223680, 4419.4440, 7.364145
55078, -24341504, 4419.2973, 7.363901
55079, -27334656, 4419.1506, 7.363656
55080, -25933824, 4419.0039, 7.363412
55081, -21090816, 4418.8572, 7.363167
55082, -14484992, 4418.7104, 7.362923
55083, -7850496, 4418.5637, 7.362678
55084, -2423296, 4418.4170, 7.362434
55085, 1282560, 4418.2703, 7.362189
55086, 3352064, 4418.1236, 7.361945
55087, 4153344, 4417.9768, 7.361700
55088, 4057088, 4417.8301, 7.361456
55089, 3337216, 4417.6834, 7.361212
55090, 2254336, 4417.5367, 7.360967
55091, 1192960, 4417.3900, 7.360723
55092, 687104, 4417.2433, 7.360478
55093, 1249792, 4417.0965, 7.360234
55094, 3072512, 4416.9498, 7.359989
55095, 5765120, 4416.8031, 7.359745
55096, 8341504, 4416.6564, 7.359500
55097, 9526784, 4416.5097, 7.359256
55098, 8299008, 4416.3629, 7.359011
55099, 4426752, 4416.2162, 7.358767
55100, -1271296, 4416.0695, 7.358522
55101, -7113728, 4415.9228, 7.358278
55102, -11146752, 4415.7761, 7.358033
55103, -11913216, 4415.6293, 7.357789
55104, -9054720, 4415.4826, 7.357544
55105, -3479040, 4415.3359, 7.357300
55106, 3008512, 4415.1892, 7.357055
55107, 8462848, 4415.0425, 7.356811
55108, 11615744, 4414.8957, 7.356566
55109, 12416512, 4414.7490, 7.356322
55110, 12043264, 4414.6023, 7.356077
55111, 12382208, 4414.4556, 7.355833
55112, 15181312, 4414.3089, 7.355588
55113, 21249536, 4414.1622, 7.355344
55114, 30028288, 4414.0154, 7.355100
55115, 39736832, 4413.8687, 7.354855
55116, 48038400, 4413.7220, 7.354611
55117, 52957184, 4413.5753, 7.354366
55118, 53671424, 4413.4286, 7.354122
55119, 50836480, 4413.2818, 7.353877
55120, 46305280, 4413.1351, 7.353633
55121, 42337792, 4412.9884, 7.353388
55122, 40638976, 4412.8417, 7.353144
55123, 41635840, 4412.6950, 7.352899
55124, 44308480, 4412.5482, 7.352655
55125, 46669312, 4412.4015, 7.352410
55126, 46679040, 4412.2548, 7.352166
55127, 43198464, 4412.1081, 7.351921
55128, 36536320, 4411.9614, 7.351677
55129, 28332032, 4411.8146, 7.351432
55130, 20816384, 4411.6679, 7.351188
55131, 15795200, 4411.5212, 7.350943
55132, 13838848, 4411.3745, 7.350699
55133, 14081536, 4411.2278, 7.350454
55134, 14745088, 4411.0810, 7.350210
55135, 14133760, 4410.9343, 7.349965
55136, 11609088, 4410.7876, 7.349721
55137, 8036352, 4410.6409, 7.349477
55138, 5429760, 4410.4942, 7.349232
55139, 5946368, 4410.3475, 7.348988
55140, 10696704, 4410.2007, 7.348743
55141, 18984960, 4410.0540, 7.348499
55142, 28393472, 4409.9073, 7.348254
55143, 35729920, 4409.7606, 7.348010
55144, 38418944, 4409.6139, 7.347765
55145, 35673088, 4409.4671, 7.347521
55146, 28867584, 4409.3204, 7.347276
55147, 20912640, 4409.1737, 7.347032
55148, 14905856, 4409.0270, 7.346787
55149, 12711424, 4408.8803, 7.346543
55150, 14145536, 4408.7335, 7.346298
55151, 17163264, 4408.5868, 7.346054
55152, 18952192, 4408.4401, 7.345809
55153, 17380864, 4408.2934, 7.345565
55154, 12102144, 4408.1467, 7.345320
55155, 4782080, 4407.9999, 7.345076
55156, -1634304, 4407.8532, 7.344831
55157, -4240896, 4407.7065, 7.344587
55158, -1416192, 4407.5598, 7.344342
55159, 6569472, 4407.4131, 7.344098
55160, 17815040, 4407.2664, 7.343854
55161, 29702656, 4407.1196, 7.343609
55162, 39943168, 4406.9729, 7.343365
55163, 47241728, 4406.8262, 7.343120
55164, 51309056, 4406.6795, 7.342876
55165, 52366848, 4406.5328, 7.342631
55166, 50544128, 4406.3860, 7.342387
55167, 45605888, 4406.2393, 7.342142
55168, 37216768, 4406.0926, 7.341898
55169, 25573888, 4405.9459, 7.341653
55170, 11995136, 4405.7992, 7.341409
55171, -993792, 4405.6524, 7.341164
55172, -10264576, 4405.5057, 7.340920
55173, -13191168, 4405.3590, 7.340675
55174, -8768512, 4405.2123, 7.340431
55175, 1819136, 4405.0656, 7.340186
55176, 15498240, 4404.9188, 7.339942
55177, 28387840, 4404.7721, 7.339697
55178, 37192192, 4404.6254, 7.339453
55179, 40301056, 4404.4787, 7.339208
55180, 38127616, 4404.3320, 7.338964
55181, 32606208, 4404.1853, 7.338719
55182, 26156544, 4404.0385, 7.338475
55183, 20653056, 4403.8918, 7.338230
55184, 16865792, 4403.7451, 7.337986
55185, 14564864, 4403.5984, 7.337742
55186, 13102080, 4403.4517, 7.337497
55187, 12078080, 4403.3049, 7.337253
55188, 11681280, 4403.1582, 7.337008
55189, 12535296, 4403.0115, 7.336764
55190, 15185920, 4402.8648, 7.336519
55191, 19568128, 4402.7181, 7.336275
55192, 24806912, 4402.5713, 7.336030
55193, 29498880, 4402.4246, 7.335786
55194, 32340480, 4402.2779, 7.335541
55195, 32764928, 4402.1312, 7.335297
55196, 31229952, 4401.9845, 7.335052
55197, 28985856, 4401.8377, 7.334808
55198, 27437056, 4401.6910, 7.334563
55199, 27419136, 4401.5443, 7.334319
55200, 28763136, 4401.3976, 7.334074
55201, 30375936, 4401.2509, 7.333830
55202, 30784512, 4401.1041, 7.333585
55203, 28869120, 4400.9574, 7.333341
55204, 24429568, 4400.8107, 7.333096
55205, 18320384, 4400.6640, 7.332852
55206, 12124672, 4400.5173, 7.332607
55207, 7548928, 4400.3706, 7.332363
55208, 5843968, 4400.2238, 7.332119
55209, 7498752, 4400.0771, 7.331874
55210, 12284416, 4399.9304, 7.331630
55211, 19543040, 4399.7837, 7.331385
55212, 28507648, 4399.6370, 7.331141
55213, 38467584, 4399.4902, 7.330896
55214, 48713216, 4399.3435, 7.330652
55215, 58365440, 4399.1968, 7.330407
55216, 66255360, 4399.0501, 7.330163
55217, 71013888, 4398.9034, 7.329918
55218, 71408128, 4398.7566, 7.329674
55219, 66810368, 4398.6099, 7.329429
55220, 57594880, 4398.4632, 7.329185
55221, 45265920, 4398.3165, 7.328940
55222, 32212992, 4398.1698, 7.328696
55223, 21141504, 4398.0230, 7.328451
55224, 14351360, 4397.8763, 7.328207
55225, 13093376, 4397.7296, 7.327962
55226, 17211392, 4397.5829, 7.327718
55227, 25187840, 4397.4362, 7.327473
55228, 34576896, 4397.2895, 7.327229
55229, 42714624, 4397.1427, 7.326984
55230, 47500800, 4396.9960, 7.326740
55231, 48028160, 4396.8493, 7.326496
55232, 44857856, 4396.7026, 7.326251
55233, 39841280, 4396.5559, 7.326007
55234, 35498496, 4396.4091, 7.325762
55235, 34143232, 4396.2624, 7.325518
55236, 37021696, 4396.1157, 7.325273
55237, 43792384, 4395.9690, 7.325029
55238, 52560896, 4395.8223, 7.324784
55239, 60503552, 4395.6755, 7.324540
55240, 64879616, 4395.5288, 7.324295
55241, 64069120, 4395.3821, 7.324051
55242, 58217472, 4395.2354, 7.323806
55243, 49239040, 4395.0887, 7.323562
55244, 40148992, 4394.9419, 7.323317
55245, 33995776, 4394.7952, 7.323073
55246, 32819200, 4394.6485, 7.322828
55247, 37030912, 4394.5018, 7.322584
55248, 45433344, 4394.3551, 7.322339
55249, 55814144, 4394.2083, 7.322095
55250, 65797632, 4394.0616, 7.321850
55251, 73587200, 4393.9149, 7.321606
55252, 78303744, 4393.7682, 7.321361
55253, 79876096, 4393.6215, 7.321117
55254, 78646272, 4393.4748, 7.320872
55255, 74977792, 4393.3280, 7.320628
55256, 69096448, 4393.1813, 7.320384
55257, 61225472, 4393.0346, 7.320139
55258, 51876864, 4392.8879, 7.319895
55259, 42052096, 4392.7412, 7.319650
55260, 33160192, 4392.5944, 7.319406
55261, 26626048, 4392.4477, 7.319161
55262, 23362048, 4392.3010, 7.318917
55263, 23374848, 4392.1543, 7.318672
55264, 25750016, 4392.0076, 7.318428
55265, 29052416, 4391.8608, 7.318183
55266, 31975424, 4391.7141, 7.317939
55267, 33921024, 4391.5674, 7.317694
55268, 35202048, 4391.4207, 7.317450
55269, 36759040, 4391.2740, 7.317205
55270, 39515648, 4391.1272, 7.316961
55271, 43699712, 4390.9805, 7.316716
55272, 48495616, 4390.8338, 7.316472
55273, 52235264, 4390.6871, 7.316227
55274, 53072896, 4390.5404, 7.315983
55275, 49841152, 4390.3937, 7.315738
55276, 42679296, 4390.2469, 7.315494
55277, 33105920, 4390.1002, 7.315249
55278, 23473152, 4389.9535, 7.315005
55279, 16017408, 4389.8068, 7.314761
55280, 11929088, 4389.6601, 7.314516
55281, 10861056, 4389.5133, 7.314272
55282, 11117056, 4389.3666, 7.314027
55283, 10447872, 4389.2199, 7.313783
55284, 7116800, 4389.0732, 7.313538
55285, 761344, 4388.9265, 7.313294
55286, -7329280, 4388.7797, 7.313049
55287, -14668800, 4388.6330, 7.312805
55288, -18569728, 4388.4863, 7.312560
55289, -17274368, 4388.3396, 7.312316
55290, -10736640, 4388.1929, 7.312071
55291, -704512, 4388.0461, 7.311827
55292, 9932800, 4387.8994, 7.311582
55293, 18288128, 4387.7527, 7.311338
55294, 22619648, 4387.6060, 7.311093
55295, 23005184, 4387.4593, 7.310849
55296, 21245440, 4387.3126, 7.310604
55297, 20012544, 4387.1658, 7.310360
55298, 21606400, 4387.0191, 7.310115
55299, 26825216, 4386.8724, 7.309871
55300, 34457600, 4386.7257, 7.309626
55301, 41639424, 4386.5790, 7.309382
55302, 44970496, 4386.4322, 7.309137
55303, 41949696, 4386.2855, 7.308893
55304, 32144384, 4386.1388, 7.308649
55305, 17591296, 4385.9921, 7.308404
55306, 2228736, 4385.8454, 7.308160
55307, -9439232, 4385.6986, 7.307915
55308, -13936640, 4385.5519, 7.307671
55309, -10038784, 4385.4052, 7.307426
55310, 847360, 4385.2585, 7.307182
55311, 15276544, 4385.1118, 7.306937
55312, 29068288, 4384.9650, 7.306693
55313, 38782976, 4384.8183, 7.306448
55314, 42792448, 4384.6716, 7.306204
55315, 41563136, 4384.5249, 7.305959
55316, 37115392, 4384.3782, 7.305715
55317, 31970816, 4384.2314, 7.305470
55318, 28058624, 4384.0847, 7.305226
55319, 26049536, 4383.9380, 7.304981
55320, 25334272, 4383.7913, 7.304737
55321, 24574464, 4383.6446, 7.304492
55322, 22528512, 4383.4979, 7.304248
55323, 18742272, 4383.3511, 7.304003
55324, 13827072, 4383.2044, 7.303759
55325, 9220096, 4383.0577, 7.303514
55326, 6574080, 4382.9110, 7.303270
55327, 7047680, 4382.7643, 7.303026
55328, 10793472, 4382.6175, 7.302781
55329, 16827904, 4382.4708, 7.302537
55330, 23324672, 4382.3241, 7.302292
55331, 28204544, 4382.1774, 7.302048
55332, 29815808, 4382.0307, 7.301803
55333, 27474944, 4381.8839, 7.301559
55334, 21701632, 4381.7372, 7.301314
55335, 14059520, 4381.5905, 7.301070
55336, 6663168, 4381.4438, 7.300825
55337, 1485312, 4381.2971, 7.300581
55338, -300544, 4381.1503, 7.300336
55339, 1281024, 4381.0036, 7.300092
55340, 5048832, 4380.8569, 7.299847
55341, 9144320, 4380.7102, 7.299603
55342, 11814400, 4380.5635, 7.299358
55343, 12186112, 4380.4168, 7.299114
55344, 10708992, 4380.2700, 7.298869
55345, 9030656, 4380.1233, 7.298625
55346, 9310208, 4379.9766, 7.298380
55347, 13218816, 4379.8299, 7.298136
55348, 21048320, 4379.6832, 7.297891
55349, 31348224, 4379.5364, 7.297647
55350, 41291776, 4379.3897, 7.297403
55351, 47682560, 4379.2430, 7.297158
55352, 48190464, 4379.0963, 7.296914
55353, 42306048, 4378.9496, 7.296669
55354, 31588352, 4378.8028, 7.296425
55355, 19096064, 4378.6561, 7.296180
55356, 8236032, 4378.5094, 7.295936
55357, 1520128, 4378.3627, 7.295691
55358, -254976, 4378.2160, 7.295447
55359, 1899520, 4378.0692, 7.295202
55360, 5788672, 4377.9225, 7.294958
55361, 9035776, 4377.7758, 7.294713
55362, 10026496, 4377.6291, 7.294469
55363, 8417792, 4377.4824, 7.294224
55364, 5081088, 4377.3356, 7.293980
55365, 1608704, 4377.1889, 7.293735
55366, -328704, 4377.0422, 7.293491
55367, 487424, 4376.8955, 7.293246
55368, 4571136, 4376.7488, 7.293002
55369, 11706368, 4376.6021, 7.292757
55370, 21063680, 4376.4553, 7.292513
55371, 31339520, 4376.3086, 7.292268
55372, 40922624, 4376.1619, 7.292024
55373, 48139776, 4376.0152, 7.291779
55374, 51638272, 4375.8685, 7.291535
55375, 50856960, 4375.7217, 7.291291
55376, 46389760, 4375.5750, 7.291046
55377, 40017408, 4375.4283, 7.290802
55378, 34242560, 4375.2816, 7.290557
55379, 31404032, 4375.1349, 7.290313
55380, 32673280, 4374.9881, 7.290068
55381, 37385216, 4374.8414, 7.289824
55382, 43067904, 4374.6947, 7.289579
55383, 46260736, 4374.5480, 7.289335
55384, 43846656, 4374.4013, 7.289090
55385, 34353664, 4374.2545, 7.288846
55386, 18667520, 4374.1078, 7.288601
55387, -176128, 4373.9611, 7.288357
55388, -18044416, 4373.8144, 7.288112
55389, -31146496, 4373.6677, 7.287868
55390, -37270528, 4373.5210, 7.287623
55391, -36324352, 4373.3742, 7.287379
55392, -30043648, 4373.2275, 7.287134
55393, -21094400, 4373.0808, 7.286890
55394, -12030464, 4372.9341, 7.286645
55395, -4543488, 4372.7874, 7.286401
55396, 766976, 4372.6406, 7.286156
55397, 4173824, 4372.4939, 7.285912
55398, 6410240, 4372.3472, 7.285668
55399, 8333312, 4372.2005, 7.285423
55400, 10774016, 4372.0538, 7.285179
55401, 14515200, 4371.9070, 7.284934
55402, 20216832, 4371.7603, 7.284690
55403, 28193792, 4371.6136, 7.284445
55404, 38108672, 4371.4669, 7.284201
55405, 48790016, 4371.3202, 7.283956
55406, 58397184, 4371.1734, 7.283712
55407, 64996352, 4371.0267, 7.283467
55408, 67347968, 4370.8800, 7.283223
55409, 65522688, 4370.7333, 7.282978
55410, 60977152, 4370.5866, 7.282734
55411, 55964672, 4370.4399, 7.282489
55412, 52505088, 4370.2931, 7.282245
55413, 51427328, 4370.1464, 7.282000
55414, 52002304, 4369.9997, 7.281756
55415, 52406784, 4369.8530, 7.281511
55416, 50825216, 4369.7063, 7.281267
55417, 46605824, 4369.5595, 7.281022
55418, 40820224, 4369.4128, 7.280778
55419, 35851264, 4369.2661, 7.280533
55420, 34152448, 4369.1194, 7.280289
55421, 36798464, 4368.9727, 7.280045
55422, 42621440, 4368.8259, 7.279800
55423, 48475136, 4368.6792, 7.279556
55424, 50595328, 4368.5325, 7.279311
55425, 46428672, 4368.3858, 7.279067
55426, 36006400, 4368.2391, 7.278822
55427, 22117376, 4368.0923, 7.278578
55428, 9119744, 4367.9456, 7.278333
55429, 921600, 4367.7989, 7.278089
55430, -880128, 4367.6522, 7.277844
55431, 2231296, 4367.5055, 7.277600
55432, 6427136, 4367.3587, 7.277355
55433, 7421952, 4367.2120, 7.277111
55434, 2597376, 4367.0653, 7.276866
55435, -7688704, 4366.9186, 7.276622
55436, -20233216, 4366.7719, 7.276377
55437, -30457856, 4366.6252, 7.276133
55438, -34473472, 4366.4784, 7.275888
55439, -30705664, 4366.3317, 7.275644
55440, -20337152, 4366.1850, 7.275399
55441, -6454784, 4366.0383, 7.275155
55442, 7557632, 4365.8916, 7.274910
55443, 19488768, 4365.7448, 7.274666
55444, 28884992, 4365.5981, 7.274421
55445, 36555776, 4365.4514, 7.274177
55446, 43394560, 4365.3047, 7.273933
55447, 49293312, 4365.1580, 7.273688
55448, 52820480, 4365.0112, 7.273444
55449, 51876864, 4364.8645, 7.273199
55450, 44960256, 4364.7178, 7.272955
55451, 32299008, 4364.5711, 7.272710
55452, 16182784, 4364.4244, 7.272466
55453, 244736, 4364.2776, 7.272221
55454, -11974656, 4364.1309, 7.271977
55455, -18455040, 4363.9842, 7.271732
55456, -19384832, 4363.8375, 7.271488
55457, -16787456, 4363.6908, 7.271243
55458, -13306880, 4363.5441, 7.270999
55459, -10807296, 4363.3973, 7.270754
55460, -9521664, 4363.2506, 7.270510
55461, -8144384, 4363.1039, 7.270265
55462, -4768768, 4362.9572, 7.270021
55463, 1881600, 4362.8105, 7.269776
55464, 11599360, 4362.6637, 7.269532
55465, 22647808, 4362.5170, 7.269287
55466, 32516608, 4362.3703, 7.269043
55467, 39042048, 4362.2236, 7.268798
55468, 41310720, 4362.0769, 7.268554
55469, 39925760, 4361.9301, 7.268310
55470, 36573696, 4361.7834, 7.268065
55471, 33197568, 4361.6367, 7.267821
55472, 31227392, 4361.4900, 7.267576
55473, 31214080, 4361.3433, 7.267332
55474, 32929792, 4361.1965, 7.267087
55475, 35734016, 4361.0498, 7.266843
55476, 38904832, 4360.9031, 7.266598
55477, 41752064, 4360.7564, 7.266354
55478, 43531776, 4360.6097, 7.266109
55479, 43379712, 4360.4630, 7.265865
55480, 40465408, 4360.3162, 7.265620
55481, 34393088, 4360.1695, 7.265376
55482, 25656832, 4360.0228, 7.265131
55483, 15813120, 4359.8761, 7.264887
55484, 7140352, 4359.7294, 7.264642
55485, 1815040, 4359.5826, 7.264398
55486, 951808, 4359.4359, 7.264153
55487, 4000256, 4359.2892, 7.263909
55488, 8863744, 4359.1425, 7.263664
55489, 12758528, 4358.9958, 7.263420
55490, 13433344, 4358.8490, 7.263175
55491, 10141184, 4358.7023, 7.262931
55492, 3870720, 4358.5556, 7.262687
55493, -3291648, 4358.4089, 7.262442
55494, -9311232, 4358.2622, 7.262198
55495, -13238784, 4358.1154, 7.261953
55496, -15548416, 4357.9687, 7.261709
55497, -17588736, 4357.8220, 7.261464
55498, -20468224, 4357.6753, 7.261220
55499, -24034816, 4357.5286, 7.260975
55500, -26599424, 4357.3818, 7.260731
55501, -25648640, 4357.2351, 7.260486
55502, -19244544, 4357.0884, 7.260242
55503, -7360000, 4356.9417, 7.259997
55504, 7606784, 4356.7950, 7.259753
55505, 21542400, 4356.6483, 7.259508
55506, 30291968, 4356.5015, 7.259264
55507, 31539712, 4356.3548, 7.259019
55508, 25948672, 4356.2081, 7.258775
55509, 16957440, 4356.0614, 7.258530
55510, 9284096, 4355.9147, 7.258286
55511, 6812672, 4355.7679, 7.258041
55512, 10877952, 4355.6212, 7.257797
55513, 19751936, 4355.4745, 7.257552
55514, 29562368, 4355.3278, 7.257308
55515, 36168192, 4355.1811, 7.257063
55516, 37078528, 4355.0343, 7.256819
55517, 32500224, 4354.8876, 7.256575
55518, 25064960, 4354.7409, 7.256330
55519, 18445824, 4354.5942, 7.256086
55520, 15581184, 4354.4475, 7.255841
55521, 17382912, 4354.3007, 7.255597
55522, 22495232, 4354.1540, 7.255352
55523, 28141056, 4354.0073, 7.255108
55524, 31557120, 4353.8606, 7.254863
55525, 31298560, 4353.7139, 7.254619
55526, 27817984, 4353.5672, 7.254374
55527, 23132672, 4353.4204, 7.254130
55528, 19850752, 4353.2737, 7.253885
55529, 20068352, 4353.1270, 7.253641
55530, 24632832, 4352.9803, 7.253396
55531, 33017344, 4352.8336, 7.253152
55532, 43696128, 4352.6868, 7.252907
55533, 54724608, 4352.5401, 7.252663
55534, 64213504, 4352.3934, 7.252418
55535, 70543360, 4352.2467, 7.252174
55536, 72387072, 4352.1000, 7.251929
55537, 68732416, 4351.9532, 7.251685
55538, 59047424, 4351.8065, 7.251440
55539, 43587072, 4351.6598, 7.251196
55540, 23677440, 4351.5131, 7.250952
55541, 1747968, 4351.3664, 7.250707
55542, -19038720, 4351.2196, 7.250463
55543, -35502080, 4351.0729, 7.250218
55544, -45276672, 4350.9262, 7.249974
55545, -47450624, 4350.7795, 7.249729
55546, -42761216, 4350.6328, 7.249485
55547, -33288192, 4350.4860, 7.249240
55548, -21778432, 4350.3393, 7.248996
55549, -10870784, 4350.1926, 7.248751
55550, -2474496, 4350.0459, 7.248507
55551, 2528768, 4349.8992, 7.248262
55552, 4257280, 4349.7525, 7.248018
55553, 3547648, 4349.6057, 7.247773
55554, 1573376, 4349.4590, 7.247529
55555, -535552, 4349.3123, 7.247284
55556, -1989120, 4349.1656, 7.247040
55557, -2500096, 4349.0189, 7.246795
55558, -2296832, 4348.8721, 7.246551
55559, -1964032, 4348.7254, 7.246306
55560, -2151936, 4348.5787, 7.246062
55561, -3239424, 4348.4320, 7.245817
55562, -5087744, 4348.2853, 7.245573
55563, -7017472, 4348.1385, 7.245328
55564, -8044544, 4347.9918, 7.245084
55565, -7300608, 4347.8451, 7.244840
55566, -4437504, 4347.6984, 7.244595
55567, 188928, 4347.5517, 7.244351
55568, 5687296, 4347.4049, 7.244106
55569, 11060224, 4347.2582, 7.243862
55570, 15695872, 4347.1115, 7.243617
55571, 19623936, 4346.9648, 7.243373
55572, 23374336, 4346.8181, 7.243128
55573, 27490304, 4346.6714, 7.242884
55574, 31969792, 4346.5246, 7.242639
55575, 35984384, 4346.3779, 7.242395
55576, 38112256, 4346.2312, 7.242150
55577, 37028864, 4346.0845, 7.241906
55578, 32334336, 4345.9378, 7.241661
55579, 25042432, 4345.7910, 7.241417
55580, 17389056, 4345.6443, 7.241172
55581, 11953152, 4345.4976, 7.240928
55582, 10463744, 4345.3509, 7.240683
55583, 12889600, 4345.2042, 7.240439
55584, 17323520, 4345.0574, 7.240194
55585, 20824064, 4344.9107, 7.239950
55586, 20855296, 4344.7640, 7.239705
55587, 16662016, 4344.6173, 7.239461
55588, 9848320, 4344.4706, 7.239217
55589, 3818496, 4344.3238, 7.238972
55590, 2256384, 4344.1771, 7.238728
55591, 7342080, 4344.0304, 7.238483
55592, 18548224, 4343.8837, 7.238239
55593, 32632320, 4343.7370, 7.237994
55594, 44873216, 4343.5903, 7.237750
55595, 51008512, 4343.4435, 7.237505
55596, 49002496, 4343.2968, 7.237261
55597, 39838720, 4343.1501, 7.237016
55598, 27012608, 4343.0034, 7.236772
55599, 15004672, 4342.8567, 7.236527
55600, 7456256, 4342.7099, 7.236283
55601, 5879808, 4342.5632, 7.236038
55602, 9402368, 4342.4165, 7.235794
55603, 15529984, 4342.2698, 7.235549
55604, 21446656, 4342.1231, 7.235305
55605, 25161216, 4341.9763, 7.235060
55606, 26000896, 4341.8296, 7.234816
55607, 24346112, 4341.6829, 7.234571
55608, 20924928, 4341.5362, 7.234327
55609, 16174080, 4341.3895, 7.234082
55610, 10078208, 4341.2427, 7.233838
55611, 2549760, 4341.0960, 7.233594
55612, -5927936, 4340.9493, 7.233349
55613, -13881856, 4340.8026, 7.233105
55614, -19005440, 4340.6559, 7.232860
55615, -18942464, 4340.5091, 7.232616
55616, -12377088, 4340.3624, 7.232371
55617, 116736, 4340.2157, 7.232127
55618, 15916032, 4340.0690, 7.231882
55619, 31038976, 4339.9223, 7.231638
55620, 41437184, 4339.7756, 7.231393
55621, 44355072, 4339.6288, 7.231149
55622, 39204352, 4339.4821, 7.230904
55623, 27616768, 4339.3354, 7.230660
55624, 12718080, 4339.1887, 7.230415
55625, -2003456, 4339.0420, 7.230171
55626, -13756928, 4338.8952, 7.229926
55627, -21026304, 4338.7485, 7.229682
55628, -23568896, 4338.6018, 7.229437
55629, -21981184, 4338.4551, 7.229193
55630, -17164288, 4338.3084, 7.228948
55631, -9979904, 4338.1616, 7.228704
55632, -1207296, 4338.0149, 7.228459
55633, 8289792, 4337.8682, 7.228215
55634, 17417728, 4337.7215, 7.227970
55635, 24922624, 4337.5748, 7.227726
55636, 29728768, 4337.4280, 7.227482
55637, 31399936, 4337.2813, 7.227237
55638, 30457856, 4337.1346, 7.226993
55639, 28321792, 4336.9879, 7.226748
55640, 26803200, 4336.8412, 7.226504
55641, 27308544, 4336.6945, 7.226259
55642, 30098432, 4336.5477, 7.226015
55643, 33974272, 4336.4010, 7.225770
55644, 36609536, 4336.2543, 7.225526
55645, 35470848, 4336.1076, 7.225281
55646, 28996608, 4335.9609, 7.225037
55647, 17517056, 4335.8141, 7.224792
55648, 3474944, 4335.6674, 7.224548
55649, -9249280, 4335.5207, 7.224303
55650, -16720896, 4335.3740, 7.224059
55651, -16510464, 4335.2273, 7.223814
55652, -8791040, 4335.0805, 7.223570
55653, 3559424, 4334.9338, 7.223325
55654, 15959040, 4334.7871, 7.223081
55655, 23875072, 4334.6404, 7.222836
55656, 24613888, 4334.4937, 7.222592
55657, 18376704, 4334.3469, 7.222347
55658, 8083456, 4334.2002, 7.222103
55659, -1981440, 4334.0535, 7.221859
55660, -8121856, 4333.9068, 7.221614
55661, -8882688, 4333.7601, 7.221370
55662, -5636096, 4333.6133, 7.221125
55663, -1790976, 4333.4666, 7.220881
55664, -984576, 4333.3199, 7.220636
55665, -5121536, 4333.1732, 7.220392
55666, -13230592, 4333.0265, 7.220147
55667, -21748224, 4332.8798, 7.219903
55668, -26151936, 4332.7330, 7.219658
55669, -23185408, 4332.5863, 7.219414
55670, -12594176, 4332.4396, 7.219169
55671, 2515968, 4332.2929, 7.218925
55672, 16934912, 4332.1462, 7.218680
55673, 25648640, 4331.9994, 7.218436
55674, 26106368, 4331.8527, 7.218191
55675, 19336704, 4331.7060, 7.217947
55676, 9361920, 4331.5593, 7.217702
55677, 1197568, 4331.4126, 7.217458
55678, -1582080, 4331.2658, 7.217213
55679, 1489408, 4331.1191, 7.216969
55680, 7709184, 4330.9724, 7.216724
55681, 12730880, 4330.8257, 7.216480
55682, 12910080, 4330.6790, 7.216236
55683, 7254016, 4330.5322, 7.215991
55684, -2016256, 4330.3855, 7.215747
55685, -10556416, 4330.2388, 7.215502
55686, -14074880, 4330.0921, 7.215258
55687, -10484224, 4329.9454, 7.215013
55688, -935424, 4329.7987, 7.214769
55689, 10747392, 4329.6519, 7.214524
55690, 19898880, 4329.5052, 7.214280
55691, 23155712, 4329.3585, 7.214035
55692, 19841024, 4329.2118, 7.213791
55693, 11968512, 4329.0651, 7.213546
55694, 2991104, 4328.9183, 7.213302
55695, -3952128, 4328.7716, 7.213057
55696, -7342592, 4328.6249, 7.212813
55697, -7522304, 4328.4782, 7.212568
55698, -5908480, 4328.3315, 7.212324
55699, -3794432, 4328.1847, 7.212079
55700, -1533952, 4328.0380, 7.211835
55701, 1392128, 4327.8913, 7.211590
55702, 5532672, 4327.7446, 7.211346
55703, 10476032, 4327.5979, 7.211101
55704, 14490112, 4327.4511, 7.210857
55705, 15193600, 4327.3044, 7.210612
55706, 11007488, 4327.1577, 7.210368
55707, 2572800, 4327.0110, 7.210124
55708, -6807040, 4326.8643, 7.209879
55709, -12206080, 4326.7176, 7.209635
55710, -9293824, 4326.5708, 7.209390
55711, 3274752, 4326.4241, 7.209146
55712, 22565376, 4326.2774, 7.208901
55713, 41993216, 4326.1307, 7.208657
55714, 53802496, 4325.9840, 7.208412
55715, 52368384, 4325.8372, 7.208168
55716, 36804608, 4325.6905, 7.207923
55717, 11612160, 4325.5438, 7.207679
55718, -15017472, 4325.3971, 7.207434
55719, -34527744, 4325.2504, 7.207190
55720, -41455616, 4325.1036, 7.206945
55721, -35482624, 4324.9569, 7.206701
55722, -21198848, 4324.8102, 7.206456
55723, -5774336, 4324.6635, 7.206212
55724, 4297216, 4324.5168, 7.205967
55725, 5896192, 4324.3700, 7.205723
55726, 240128, 4324.2233, 7.205478
55727, -8141824, 4324.0766, 7.205234
55728, -13780480, 4323.9299, 7.204989
55729, -12768768, 4323.7832, 7.204745
55730, -4275200, 4323.6364, 7.204501
55731, 9476096, 4323.4897, 7.204256
55732, 24527360, 4323.3430, 7.204012
55733, 37018112, 4323.1963, 7.203767
55734, 44639744, 4323.0496, 7.203523
55735, 47153664, 4322.9029, 7.203278
55736, 45962752, 4322.7561, 7.203034
55737, 43151360, 4322.6094, 7.202789
55738, 40565248, 4322.4627, 7.202545
55739, 39302656, 4322.3160, 7.202300
55740, 39677952, 4322.1693, 7.202056
55741, 41452032, 4322.0225, 7.201811
55742, 44064768, 4321.8758, 7.201567
55743, 46744064, 4321.7291, 7.201322
55744, 48542720, 4321.5824, 7.201078
55745, 48471552, 4321.4357, 7.200833
55746, 45795840, 4321.2889, 7.200589
55747, 40416256, 4321.1422, 7.200344
55748, 33084416, 4320.9955, 7.200100
55749, 25245696, 4320.8488, 7.199855
55750, 18484736, 4320.7021, 7.199611
55751, 13812224, 4320.5553, 7.199366
55752, 11188224, 4320.4086, 7.199122
55753, 9602560, 4320.2619, 7.198878
55754, 7734272, 4320.1152, 7.198633
55755, 4861952, 4319.9685, 7.198389
55756, 1498624, 4319.8218, 7.198144
55757, -679936, 4319.6750, 7.197900
55758, 321024, 4319.5283, 7.197655
55759, 5609472, 4319.3816, 7.197411
55760, 14470656, 4319.2349, 7.197166
55761, 24312320, 4319.0882, 7.196922
55762, 31616512, 4318.9414, 7.196677
55763, 33516544, 4318.7947, 7.196433
55764, 29220864, 4318.6480, 7.196188
55765, 20529664, 4318.5013, 7.195944
55766, 11115520, 4318.3546, 7.195699
55767, 4883968, 4318.2078, 7.195455
55768, 4196864, 4318.0611, 7.195210
55769, 8847872, 4317.9144, 7.194966
55770, 16301056, 4317.7677, 7.194721
55771, 23053312, 4317.6210, 7.194477
55772, 26407424, 4317.4742, 7.194232
55773, 25743360, 4317.3275, 7.193988
55774, 22647808, 4317.1808, 7.193743
55775, 19876864, 4317.0341, 7.193499
55776, 19733504, 4316.8874, 7.193254
55777, 22726656, 4316.7406, 7.193010
55778, 27215360, 4316.5939, 7.192766
55779, 30190592, 4316.4472, 7.192521
55780, 28763136, 4316.3005, 7.192277
55781, 21576704, 4316.1538, 7.192032
55782, 9457664, 4316.0071, 7.191788
55783, -4962816, 4315.8603, 7.191543
55784, -18368512, 4315.7136, 7.191299
55785, -27996672, 4315.5669, 7.191054
55786, -32415744, 4315.4202, 7.190810
55787, -31568384, 4315.2735, 7.190565
55788, -26279936, 4315.1267, 7.190321
55789, -17666048, 4314.9800, 7.190076
55790, -6855168, 4314.8333, 7.189832
55791, 4883456, 4314.6866, 7.189587
55792, 15843840, 4314.5399, 7.189343
55793, 23830528, 4314.3931, 7.189098
55794, 26617344, 4314.2464, 7.188854
55795, 22828544, 4314.0997, 7.188609
55796, 12790784, 4313.9530, 7.188365
55797, -1183232, 4313.8063, 7.188120
55798, -15403520, 4313.6595, 7.187876
55799, -26146816, 4313.5128, 7.187631
55800, -31137280, 4313.3661, 7.187387
55801, -30431744, 4313.2194, 7.187143
55802, -26224128, 4313.0727, 7.186898
55803, -21627392, 4312.9260, 7.186654
55804, -19046400, 4312.7792, 7.186409
55805, -18977280, 4312.6325, 7.186165
55806, -19862016, 4312.4858, 7.185920
55807, -19071488, 4312.3391, 7.185676
55808, -14471168, 4312.1924, 7.185431
55809, -5720576, 4312.0456, 7.185187
55810, 5411840, 4311.8989, 7.184942
55811, 15892480, 4311.7522, 7.184698
55812, 22952448, 4311.6055, 7.184453
55813, 25474048, 4311.4588, 7.184209
55814, 24456192, 4311.3120, 7.183964
55815, 22313472, 4311.1653, 7.183720
55816, 21399552, 4311.0186, 7.183475
55817, 22589952, 4310.8719, 7.183231
55818, 24734720, 4310.7252, 7.182986
55819, 25312768, 4310.5784, 7.182742
55820, 21962240, 4310.4317, 7.182497
55821, 14050304, 4310.2850, 7.182253
55822, 3411968, 4310.1383, 7.182008
55823, -6199808, 4309.9916, 7.181764
55824, -10739712, 4309.8449, 7.181519
55825, -7769088, 4309.6981, 7.181275
55826, 2290176, 4309.5514, 7.181031
55827, 16180736, 4309.4047, 7.180786
55828, 29090304, 4309.2580, 7.180542
55829, 36578304, 4309.1113, 7.180297
55830, 36250112, 4308.9645, 7.180053
55831, 28483072, 4308.8178, 7.179808
55832, 15984640, 4308.6711, 7.179564
55833, 2530304, 4308.5244, 7.179319
55834, -8452096, 4308.3777, 7.179075
55835, -14860288, 4308.2309, 7.178830
55836, -16161792, 4308.0842, 7.178586
55837, -13061120, 4307.9375, 7.178341
55838, -6947840, 4307.7908, 7.178097
55839, 520704, 4307.6441, 7.177852
55840, 7596544, 4307.4973, 7.177608
55841, 12511232, 4307.3506, 7.177363
55842, 13677568, 4307.2039, 7.177119
55843, 10144256, 4307.0572, 7.176874
55844, 2145792, 4306.9105, 7.176630
55845, -8573440, 4306.7637, 7.176385
55846, -19006464, 4306.6170, 7.176141
55847, -25765888, 4306.4703, 7.175896
55848, -26341888, 4306.3236, 7.175652
55849, -20189184, 4306.1769, 7.175408
55850, -9111040, 4306.0302, 7.175163
55851, 3298816, 4305.8834, 7.174919
55852, 12962304, 4305.7367, 7.174674
55853, 16810496, 4305.5900, 7.174430
55854, 13831168, 4305.4433, 7.174185
55855, 5249536, 4305.2966, 7.173941
55856, -6146560, 4305.1498, 7.173696
55857, -17159168, 4305.0031, 7.173452
55858, -25251840, 4304.8564, 7.173207
55859, -29137408, 4304.7097, 7.172963
55860, -28769280, 4304.5630, 7.172718
55861, -24945664, 4304.4162, 7.172474
55862, -18849280, 4304.2695, 7.172229
55863, -11765248, 4304.1228, 7.171985
55864, -4987392, 4303.9761, 7.171740
55865, 248832, 4303.8294, 7.171496
55866, 2983936, 4303.6826, 7.171251
55867, 2899456, 4303.5359, 7.171007
55868, 637440, 4303.3892, 7.170762
55869, -2225664, 4303.2425, 7.170518
55870, -3726848, 4303.0958, 7.170273
55871, -2428928, 4302.9491, 7.170029
55872, 1728000, 4302.8023, 7.169785
55873, 7180288, 4302.6556, 7.169540
55874, 11379200, 4302.5089, 7.169296
55875, 12149248, 4302.3622, 7.169051
55876, 9118208, 4302.2155, 7.168807
55877, 4415488, 4302.0687, 7.168562
55878, 2090496, 4301.9220, 7.168318
55879, 6327808, 4301.7753, 7.168073
55880, 19212288, 4301.6286, 7.167829
55881, 39141376, 4301.4819, 7.167584
55882, 60810752, 4301.3351, 7.167340
55883, 76989952, 4301.1884, 7.167095
55884, 81429504, 4301.0417, 7.166851
55885, 71630848, 4300.8950, 7.166606
55886, 50158592, 4300.7483, 7.166362
55887, 23815680, 4300.6015, 7.166117
55888, 966656, 4300.4548, 7.165873
55889, -11819520, 4300.3081, 7.165628
55890, -12312064, 4300.1614, 7.165384
55891, -3219456, 4300.0147, 7.165139
55892, 9344512, 4299.8680, 7.164895
55893, 18763776, 4299.7212, 7.164650
55894, 20797440, 4299.5745, 7.164406
55895, 15150592, 4299.4278, 7.164161
55896, 5132288, 4299.2811, 7.163917
55897, -4273664, 4299.1344, 7.163673
55898, -8873984, 4298.9876, 7.163428
55899, -7069184, 4298.8409, 7.163184
55900, -227328, 4298.6942, 7.162939
55901, 8366592, 4298.5475, 7.162695
55902, 15304192, 4298.4008, 7.162450
55903, 18607104, 4298.2540, 7.162206
55904, 18332160, 4298.1073, 7.161961
55905, 16065536, 4297.9606, 7.161717
55906, 13745664, 4297.8139, 7.161472
55907, 12551680, 4297.6672, 7.161228
55908, 12438528, 4297.5204, 7.160983
55909, 12489728, 4297.3737, 7.160739
55910, 11763712, 4297.2270, 7.160494
55911, 10070016, 4297.0803, 7.160250
55912, 8195584, 4296.9336, 7.160005
55913, 7472128, 4296.7868, 7.159761
55914, 8954368, 4296.6401, 7.159516
55915, 12716544, 4296.4934, 7.159272
55916, 17673728, 4296.3467, 7.159027
55917, 22049280, 4296.2000, 7.158783
55918, 24230912, 4296.0533, 7.158538
55919, 23579136, 4295.9065, 7.158294
55920, 20767744, 4295.7598, 7.158050
55921, 17515520, 4295.6131, 7.157805
55922, 15853056, 4295.4664, 7.157561
55923, 17298944, 4295.3197, 7.157316
55924, 22289920, 4295.1729, 7.157072
55925, 30072832, 4295.0262, 7.156827
55926, 39015936, 4294.8795, 7.156583
55927, 47149056, 4294.7328, 7.156338
55928, 52692480, 4294.5861, 7.156094
55929, 54429184, 4294.4393, 7.155849
55930, 51879424, 4294.2926, 7.155605
55931, 45319168, 4294.1459, 7.155360
55932, 35686400, 4293.9992, 7.155116
55933, 24390144, 4293.8525, 7.154871
55934, 13018624, 4293.7057, 7.154627
55935, 2980352, 4293.5590, 7.154382
55936, -4823040, 4293.4123, 7.154138
55937, -10159616, 4293.2656, 7.153893
55938, -13355520, 4293.1189, 7.153649
55939, -14948864, 4292.9722, 7.153404
55940, -15274496, 4292.8254, 7.153160
55941, -14213120, 4292.6787, 7.152915
55942, -11293184, 4292.5320, 7.152671
55943, -6125568, 4292.3853, 7.152427
55944, 1051648, 4292.2386, 7.152182
55945, 9060352, 4292.0918, 7.151938
55946, 15946752, 4291.9451, 7.151693
55947, 19644416, 4291.7984, 7.151449
55948, 18847232, 4291.6517, 7.151204
55949, 13657600, 4291.5050, 7.150960
55950, 5635584, 4291.3582, 7.150715
55951, -2817024, 4291.2115, 7.150471
55952, -9454592, 4291.0648, 7.150226
55953, -13057536, 4290.9181, 7.149982
55954, -13714432, 4290.7714, 7.149737
55955, -12386816, 4290.6246, 7.149493
55956, -10015744, 4290.4779, 7.149248
55957, -6741504, 4290.3312, 7.149004
55958, -1737728, 4290.1845, 7.148759
55959, 6167040, 4290.0378, 7.148515
55960, 17394176, 4289.8910, 7.148270
55961, 30692352, 4289.7443, 7.148026
55962, 43021312, 4289.5976, 7.147781
55963, 50480640, 4289.4509, 7.147537
55964, 49940992, 4289.3042, 7.147292
55965, 40601088, 4289.1575, 7.147048
55966, 24632320, 4289.0107, 7.146803
55967, 6489088, 4288.8640, 7.146559
55968, -8870400, 4288.7173, 7.146315
55969, -18039296, 4288.5706, 7.146070
55970, -20465152, 4288.4239, 7.145826
55971, -18366464, 4288.2771, 7.145581
55972, -15289856, 4288.1304, 7.145337
55973, -14076928, 4287.9837, 7.145092
55974, -15308800, 4287.8370, 7.144848
55975, -17068544, 4287.6903, 7.144603
55976, -16160768, 4287.5435, 7.144359
55977, -10148352, 4287.3968, 7.144114
55978, 898048, 4287.2501, 7.143870
55979, 13927936, 4287.1034, 7.143625
55980, 24040448, 4286.9567, 7.143381
55981, 26724352, 4286.8099, 7.143136
55982, 20093440, 4286.6632, 7.142892
55983, 5975552, 4286.5165, 7.142647
55984, -10732544, 4286.3698, 7.142403
55985, -24174592, 4286.2231, 7.142158
55986, -30111744, 4286.0764, 7.141914
55987, -27732480, 4285.9296, 7.141669
55988, -19863040, 4285.7829, 7.141425
55989, -11501056, 4285.6362, 7.141180
55990, -7433216, 4285.4895, 7.140936
55991, -10057728, 4285.3428, 7.140692
55992, -18404864, 4285.1960, 7.140447
55993, -28712448, 4285.0493, 7.140203
55994, -36167680, 4284.9026, 7.139958
55995, -36948480, 4284.7559, 7.139714
55996, -29630976, 4284.6092, 7.139469
55997, -15467008, 4284.4624, 7.139225
55998, 2420224, 4284.3157, 7.138980
55999, 20378624, 4284.1690, 7.138736
56000, 35448832, 4284.0223, 7.138491
56001, 46010880, 4283.8756, 7.138247
56002, 51785216, 4283.7288, 7.138002
56003, 53425152, 4283.5821, 7.137758
56004, 52051968, 4283.4354, 7.137513
56005, 48944640, 4283.2887, 7.137269
56006, 45390336, 4283.1420, 7.137024
56007, 42535936, 4282.9953, 7.136780
56008, 41132032, 4282.8485, 7.136535
56009, 41193984, 4282.7018, 7.136291
56010, 41806848, 4282.5551, 7.136046
56011, 41292800, 4282.4084, 7.135802
56012, 37827584, 4282.2617, 7.135557
56013, 30305792, 4282.1149, 7.135313
56014, 19046400, 4281.9682, 7.135068
56015, 5936128, 4281.8215, 7.134824
56016, -6154752, 4281.6748, 7.134580
56017, -14487040, 4281.5281, 7.134335
56018, -17575936, 4281.3813, 7.134091
56019, -15792128, 4281.2346, 7.133846
56020, -11115520, 4281.0879, 7.133602
56021, -6166528, 4280.9412, 7.133357
56022, -2998784, 4280.7945, 7.133113
56023, -2253824, 4280.6477, 7.132868
56024, -3083776, 4280.5010, 7.132624
56025, -3831296, 4280.3543, 7.132379
56026, -3056128, 4280.2076, 7.132135
56027, -341504, 4280.0609, 7.131890
56028, 3542016, 4279.9141, 7.131646
56029, 7160832, 4279.7674, 7.131401
56030, 9272832, 4279.6207, 7.131157
56031, 9519616, 4279.4740, 7.130912
56032, 8542720, 4279.3273, 7.130668
56033, 7505408, 4279.1806, 7.130423
56034, 7328768, 4279.0338, 7.130179
56035, 8132096, 4278.8871, 7.129934
56036, 9228800, 4278.7404, 7.129690
56037, 9681920, 4278.5937, 7.129445
56038, 9071104, 4278.4470, 7.129201
56039, 7985664, 4278.3002, 7.128957
56040, 7892992, 4278.1535, 7.128712
56041, 10412032, 4278.0068, 7.128468
56042, 16366592, 4277.8601, 7.128223
56043, 25162752, 4277.7134, 7.127979
56044, 34866176, 4277.5666, 7.127734
56045, 42971136, 4277.4199, 7.127490
56046, 47473664, 4277.2732, 7.127245
56047, 47675904, 4277.1265, 7.127001
56048, 44304384, 4276.9798, 7.126756
56049, 38912000, 4276.8330, 7.126512
56050, 32932352, 4276.6863, 7.126267
56051, 26949632, 4276.5396, 7.126023
56052, 20610560, 4276.3929, 7.125778
56053, 13215744, 4276.2462, 7.125534
56054, 4602368, 4276.0995, 7.125289
56055, -4239360, 4275.9527, 7.125045
56056, -11268608, 4275.8060, 7.124800
56057, -14226432, 4275.6593, 7.124556
56058, -11792896, 4275.5126, 7.124311
56059, -4425728, 4275.3659, 7.124067
56060, 5616640, 4275.2191, 7.123822
56061, 15144448, 4275.0724, 7.123578
56062, 21369856, 4274.9257, 7.123334
56063, 23038976, 4274.7790, 7.123089
56064, 20770304, 4274.6323, 7.122845
56065, 16448512, 4274.4855, 7.122600
56066, 12046336, 4274.3388, 7.122356
56067, 8535552, 4274.1921, 7.122111
56068, 5516800, 4274.0454, 7.121867
56069, 1747456, 4273.8987, 7.121622
56070, -3757056, 4273.7519, 7.121378
56071, -10733056, 4273.6052, 7.121133
56072, -17422848, 4273.4585, 7.120889
56073, -21296128, 4273.3118, 7.120644
56074, -20390400, 4273.1651, 7.120400
56075, -14533632, 4273.0183, 7.120155
56076, -5716992, 4272.8716, 7.119911
56077, 2679808, 4272.7249, 7.119666
56078, 7494656, 4272.5782, 7.119422
56079, 7399424, 4272.4315, 7.119177
56080, 3675136, 4272.2848, 7.118933
56081, -343040, 4272.1380, 7.118688
56082, -938496, 4271.9913, 7.118444
56083, 4004864, 4271.8446, 7.118199
56084, 13724160, 4271.6979, 7.117955
56085, 24681472, 4271.5512, 7.117710
56086, 32084992, 4271.4044, 7.117466
56087, 32122368, 4271.2577, 7.117222
56088, 23838720, 4271.1110, 7.116977
56089, 9752576, 4270.9643, 7.116733
56090, -5111296, 4270.8176, 7.116488
56091, -15339008, 4270.6708, 7.116244
56092, -17411072, 4270.5241, 7.115999
56093, -11138048, 4270.3774, 7.115755
56094, 369664, 4270.2307, 7.115510
56095, 12112896, 4270.0840, 7.115266
56096, 19301888, 4269.9372, 7.115021
56097, 19194368, 4269.7905, 7.114777
56098, 11918848, 4269.6438, 7.114532
56099, 53248, 4269.4971, 7.114288
56100, -12710400, 4269.3504, 7.114043
56101, -23127552, 4269.2037, 7.113799
56102, -29503488, 4269.0569, 7.113554
56103, -31964672, 4268.9102, 7.113310
56104, -31952384, 4268.7635, 7.113065
56105, -31315456, 4268.6168, 7.112821
56106, -31479808, 4268.4701, 7.112576
56107, -33015808, 4268.3233, 7.112332
56108, -35675136, 4268.1766, 7.112087
56109, -38725120, 4268.0299, 7.111843
56110, -41333248, 4267.8832, 7.111599
56111, -42812928, 4267.7365, 7.111354
56112, -42687488, 4267.5897, 7.111110
56113, -40651776, 4267.4430, 7.110865
56114, -36547072, 4267.2963, 7.110621
56115, -30404608, 4267.1496, 7.110376
56116, -22533632, 4267.0029, 7.110132
56117, -13572096, 4266.8561, 7.109887
56118, -4437504, 4266.7094, 7.109643
56119, 3821568, 4266.5627, 7.109398
56120, 10211328, 4266.4160, 7.109154
56121, 13936128, 4266.2693, 7.108909
56122, 14470144, 4266.1226, 7.108665
56123, 11594240, 4265.9758, 7.108420
56124, 5457920, 4265.8291, 7.108176
56125, -3305984, 4265.6824, 7.107931
56126, -13463552, 4265.5357, 7.107687
56127, -23193600, 4265.3890, 7.107442
56128, -30366720, 4265.2422, 7.107198
56129, -33104384, 4265.0955, 7.106953
56130, -30472704, 4264.9488, 7.106709
56131, -23017472, 4264.8021, 7.106464
56132, -12830720, 4264.6554, 7.106220
56133, -2996224, 4264.5086, 7.105976
56134, 3469824, 4264.3619, 7.105731
56135, 4800512, 4264.2152, 7.105487
56136, 1266688, 4264.0685, 7.105242
56137, -4815872, 4263.9218, 7.104998
56138, -9950208, 4263.7750, 7.104753
56139, -10875904, 4263.6283, 7.104509
56140, -5961728, 4263.4816, 7.104264
56141, 4040704, 4263.3349, 7.104020
56142, 16240640, 4263.1882, 7.103775
56143, 26751488, 4263.0414, 7.103531
56144, 32256000, 4262.8947, 7.103286
56145, 31307264, 4262.7480, 7.103042
56146, 24788480, 4262.6013, 7.102797
56147, 15369216, 4262.4546, 7.102553
56148, 6233088, 4262.3079, 7.102308
56149, -302592, 4262.1611, 7.102064
56150, -3624448, 4262.0144, 7.101819
56151, -4751360, 4261.8677, 7.101575
56152, -5434368, 4261.7210, 7.101330
56153, -6927872, 4261.5743, 7.101086
56154, -9083392, 4261.4275, 7.100841
56155, -10262016, 4261.2808, 7.100597
56156, -8145408, 4261.1341, 7.100352
56157, -1041920, 4260.9874, 7.100108
56158, 10959872, 4260.8407, 7.099864
56159, 25629184, 4260.6939, 7.099619
56160, 39250944, 4260.5472, 7.099375
56161, 48064512, 4260.4005, 7.099130
56162, 49821696, 4260.2538, 7.098886
56163, 44714496, 4260.1071, 7.098641
56164, 35212800, 4259.9603, 7.098397
56165, 24862208, 4259.8136, 7.098152
56166, 16621056, 4259.6669, 7.097908
56167, 11542528, 4259.5202, 7.097663
56168, 8471552, 4259.3735, 7.097419
56169, 4930048, 4259.2268, 7.097174
56170, -1249792, 4259.0800, 7.096930
56171, -10379776, 4258.9333, 7.096685
56172, -20290560, 4258.7866, 7.096441
56173, -27047936, 4258.6399, 7.096196
56174, -26753024, 4258.4932, 7.095952
56175, -17600512, 4258.3464, 7.095707
56176, -1170432, 4258.1997, 7.095463
56177, 17755648, 4258.0530, 7.095218
56178, 32892416, 4257.9063, 7.094974
56179, 38967808, 4257.7596, 7.094729
56180, 33936384, 4257.6128, 7.094485
56181, 19867648, 4257.4661, 7.094241
56182, 2081792, 4257.3194, 7.093996
56183, -13091840, 4257.1727, 7.093752
56184, -20905472, 4257.0260, 7.093507
56185, -19971584, 4256.8792, 7.093263
56186, -12462592, 4256.7325, 7.093018
56187, -2728448, 4256.5858, 7.092774
56188, 4912640, 4256.4391, 7.092529
56189, 8120832, 4256.2924, 7.092285
56190, 7292928, 4256.1457, 7.092040
56191, 4886016, 4255.9989, 7.091796
56192, 3771904, 4255.8522, 7.091551
56193, 5564416, 4255.7055, 7.091307
56194, 9820160, 4255.5588, 7.091062
56195, 14484480, 4255.4121, 7.090818
56196, 17261056, 4255.2653, 7.090573
56197, 17077248, 4255.1186, 7.090329
56198, 14785024, 4254.9719, 7.090084
56199, 12686848, 4254.8252, 7.089840
56200, 13148160, 4254.6785, 7.089595
56201, 17091584, 4254.5317, 7.089351
56202, 23253504, 4254.3850, 7.089106
56203, 28676096, 4254.2383, 7.088862
56204, 30217728, 4254.0916, 7.088618
56205, 26282496, 4253.9449, 7.088373
56206, 17818624, 4253.7981, 7.088129
56207, 8004608, 4253.6514, 7.087884
56208, 742912, 4253.5047, 7.087640
56209, -1262592, 4253.3580, 7.087395
56210, 2170880, 4253.2113, 7.087151
56211, 8692224, 4253.0645, 7.086906
56212, 14710784, 4252.9178, 7.086662
56213, 17304064, 4252.7711, 7.086417
56214, 15694336, 4252.6244, 7.086173
56215, 11495936, 4252.4777, 7.085928
56216, 7617024, 4252.3310, 7.085684
56217, 6448128, 4252.1842, 7.085439
56218, 8384512, 4252.0375, 7.085195
56219, 11544576, 4251.8908, 7.084950
56220, 12890624, 4251.7441, 7.084706
56221, 10138624, 4251.5974, 7.084461
56222, 3372544, 4251.4506, 7.084217
56223, -4623872, 4251.3039, 7.083972
56224, -9616384, 4251.1572, 7.083728
56225, -8166400, 4251.0105, 7.083483
56226, 296448, 4250.8638, 7.083239
56227, 12758016, 4250.7170, 7.082994
56228, 23764992, 4250.5703, 7.082750
56229, 27968512, 4250.4236, 7.082506
56230, 22836224, 4250.2769, 7.082261
56231, 10126336, 4250.1302, 7.082017
56232, -4684800, 4249.9834, 7.081772
56233, -14844416, 4249.8367, 7.081528
56234, -15469056, 4249.6900, 7.081283
56235, -5875200, 4249.5433, 7.081039
56236, 10063360, 4249.3966, 7.080794
56237, 25733632, 4249.2499, 7.080550
56238, 34877952, 4249.1031, 7.080305
56239, 34487296, 4248.9564, 7.080061
56240, 26092544, 4248.8097, 7.079816
56241, 14874112, 4248.6630, 7.079572
56242, 7076352, 4248.5163, 7.079327
56243, 6997504, 4248.3695, 7.079083
56244, 15011840, 4248.2228, 7.078838
56245, 27502080, 4248.0761, 7.078594
56246, 38657536, 4247.9294, 7.078349
56247, 43205632, 4247.7827, 7.078105
56248, 38775808, 4247.6359, 7.077860
56249, 26850816, 4247.4892, 7.077616
56250, 11986432, 4247.3425, 7.077371
56251, -218112, 4247.1958, 7.077127
56252, -5410304, 4247.0491, 7.076883
56253, -2051072, 4246.9023, 7.076638
56254, 8273920, 4246.7556, 7.076394
56255, 21742080, 4246.6089, 7.076149
56256, 33819648, 4246.4622, 7.075905
56257, 40763392, 4246.3155, 7.075660
56258, 40584192, 4246.1687, 7.075416
56259, 33308672, 4246.0220, 7.075171
56260, 20679680, 4245.8753, 7.074927
56261, 5542912, 4245.7286, 7.074682
56262, -8871424, 4245.5819, 7.074438
56263, -19670016, 4245.4352, 7.074193
56264, -24961536, 4245.2884, 7.073949
56265, -24383488, 4245.1417, 7.073704
56266, -19296256, 4244.9950, 7.073460
56267, -12474880, 4244.8483, 7.073215
56268, -7240192, 4244.7016, 7.072971
56269, -6246400, 4244.5548, 7.072726
56270, -10362368, 4244.4081, 7.072482
56271, -18153984, 4244.2614, 7.072237
56272, -26286592, 4244.1147, 7.071993
56273, -30773248, 4243.9680, 7.071748
56274, -28599296, 4243.8212, 7.071504
56275, -19020288, 4243.6745, 7.071259
56276, -3967488, 4243.5278, 7.071015
56277, 12640768, 4243.3811, 7.070771
56278, 26375680, 4243.2344, 7.070526
56279, 33921536, 4243.0876, 7.070282
56280, 34164736, 4242.9409, 7.070037
56281, 28351488, 4242.7942, 7.069793
56282, 19362816, 4242.6475, 7.069548
56283, 10528768, 4242.5008, 7.069304
56284, 4532224, 4242.3541, 7.069059
56285, 2803200, 4242.2073, 7.068815
56286, 5482496, 4242.0606, 7.068570
56287, 11765248, 4241.9139, 7.068326
56288, 20314112, 4241.7672, 7.068081
56289, 29541376, 4241.6205, 7.067837
56290, 37764096, 4241.4737, 7.067592
56291, 43373568, 4241.3270, 7.067348
56292, 45159424, 4241.1803, 7.067103
56293, 42742784, 4241.0336, 7.066859
56294, 36901376, 4240.8869, 7.066614
56295, 29499392, 4240.7401, 7.066370
56296, 22894592, 4240.5934, 7.066125
56297, 18977792, 4240.4467, 7.065881
56298, 18289152, 4240.3000, 7.065636
56299, 19693568, 4240.1533, 7.065392
56300, 20891136, 4240.0065, 7.065148
56301, 19595264, 4239.8598, 7.064903
56302, 14829568, 4239.7131, 7.064659
56303, 7653888, 4239.5664, 7.064414
56304, 864256, 4239.4197, 7.064170
56305, -2270208, 4239.2730, 7.063925
56306, 330752, 4239.1262, 7.063681
56307, 8354816, 4238.9795, 7.063436
56308, 18980864, 4238.8328, 7.063192
56309, 27998720, 4238.6861, 7.062947
56310, 31653888, 4238.5394, 7.062703
56311, 28335104, 4238.3926, 7.062458
56312, 19291648, 4238.2459, 7.062214
56313, 8033792, 4238.0992, 7.061969
56314, -1266176, 4237.9525, 7.061725
56315, -5574656, 4237.8058, 7.061480
56316, -4142080, 4237.6590, 7.061236
56317, 1486848, 4237.5123, 7.060991
56318, 8485888, 4237.3656, 7.060747
56319, 14159360, 4237.2189, 7.060502
56320, 17015808, 4237.0722, 7.060258
56321, 17021952, 4236.9254, 7.060013
56322, 15081472, 4236.7787, 7.059769
56323, 12197888, 4236.6320, 7.059525
56324, 8914432, 4236.4853, 7.059280
56325, 5353472, 4236.3386, 7.059036
56326, 1737728, 4236.1918, 7.058791
56327, -1078784, 4236.0451, 7.058547
56328, -1576448, 4235.8984, 7.058302
56329, 1786368, 4235.7517, 7.058058
56330, 9541632, 4235.6050, 7.057813
56331, 20426240, 4235.4583, 7.057569
56332, 31437824, 4235.3115, 7.057324
56333, 38896128, 4235.1648, 7.057080
56334, 40087552, 4235.0181, 7.056835
56335, 34662912, 4234.8714, 7.056591
56336, 24982016, 4234.7247, 7.056346
56337, 15109632, 4234.5779, 7.056102
56338, 8865280, 4234.4312, 7.055857
56339, 7910400, 4234.2845, 7.055613
56340, 10869760, 4234.1378, 7.055368
56341, 14034432, 4233.9911, 7.055124
56342, 13336576, 4233.8443, 7.054879
56343, 6622720, 4233.6976, 7.054635
56344, -4969984, 4233.5509, 7.054390
56345, -17307136, 4233.4042, 7.054146
56346, -25121792, 4233.2575, 7.053901
56347, -24566272, 4233.1107, 7.053657
56348, -15154688, 4232.9640, 7.053413
56349, -113664, 4232.8173, 7.053168
56350, 15051776, 4232.6706, 7.052924
56351, 25058304, 4232.5239, 7.052679
56352, 27168256, 4232.3772, 7.052435
56353, 22215168, 4232.2304, 7.052190
56354, 13882368, 4232.0837, 7.051946
56355, 6691840, 4231.9370, 7.051701
56356, 3782656, 4231.7903, 7.051457
56357, 5596672, 4231.6436, 7.051212
56358, 10061824, 4231.4968, 7.050968
56359, 14035456, 4231.3501, 7.050723
56360, 15133696, 4231.2034, 7.050479
56361, 12934656, 4231.0567, 7.050234
56362, 8951296, 4230.9100, 7.049990
56363, 5496320, 4230.7632, 7.049745
56364, 4162048, 4230.6165, 7.049501
56365, 4837888, 4230.4698, 7.049256
56366, 5821952, 4230.3231, 7.049012
56367, 4945408, 4230.1764, 7.048767
56368, 1051136, 4230.0296, 7.048523
56369, -5059584, 4229.8829, 7.048278
56370, -10768384, 4229.7362, 7.048034
56371, -12837376, 4229.5895, 7.047790
56372, -9039872, 4229.4428, 7.047545
56373, 632320, 4229.2960, 7.047301
56374, 13820416, 4229.1493, 7.047056
56375, 26764800, 4229.0026, 7.046812
56376, 35881472, 4228.8559, 7.046567
56377, 39154176, 4228.7092, 7.046323
56378, 36690944, 4228.5625, 7.046078
56379, 30277120, 4228.4157, 7.045834
56380, 22275584, 4228.2690, 7.045589
56381, 14514688, 4228.1223, 7.045345
56382, 7734784, 4227.9756, 7.045100
56383, 1776128, 4227.8289, 7.044856
56384, -3742208, 4227.6821, 7.044611
56385, -8756224, 4227.5354, 7.044367
56386, -12533760, 4227.3887, 7.044122
56387, -14021632, 4227.2420, 7.043878
56388, -12509696, 4227.0953, 7.043633
56389, -8175104, 4226.9485, 7.043389
56390, -2156032, 4226.8018, 7.043144
56391, 3902464, 4226.6551, 7.042900
56392, 8568832, 4226.5084, 7.042655
56393, 11189248, 4226.3617, 7.042411
56394, 11999744, 4226.2149, 7.042167
56395, 11757568, 4226.0682, 7.041922
56396, 11154944, 4225.9215, 7.041678
56397, 10394624, 4225.7748, 7.041433
56398, 9172992, 4225.6281, 7.041189
56399, 7048704, 4225.4814, 7.040944
56400, 3908608, 4225.3346, 7.040700
56401, 204288, 4225.1879, 7.040455
56402, -3224064, 4225.0412, 7.040211
56403, -5633536, 4224.8945, 7.039966
56404, -6822400, 4224.7478, 7.039722
56405, -7221248, 4224.6010, 7.039477
56406, -7493632, 4224.4543, 7.039233
56407, -7870464, 4224.3076, 7.038988
56408, -7650304, 4224.1609, 7.038744
56409, -5262336, 4224.0142, 7.038499
56410, 1005056, 4223.8674, 7.038255
56411, 11929088, 4223.7207, 7.038010
56412, 26492416, 4223.5740, 7.037766
56413, 41801216, 4223.4273, 7.037521
56414, 53954048, 4223.2806, 7.037277
56415, 59548160, 4223.1338, 7.037032
56416, 57132544, 4222.9871, 7.036788
56417, 47882752, 4222.8404, 7.036543
56418, 35132416, 4222.6937, 7.036299
56419, 22953984, 4222.5470, 7.036055
56420, 14459392, 4222.4003, 7.035810
56421, 10630144, 4222.2535, 7.035566
56422, 10217472, 4222.1068, 7.035321
56423, 10695168, 4221.9601, 7.035077
56424, 9721856, 4221.8134, 7.034832
56425, 6343680, 4221.6667, 7.034588
56426, 1335808, 4221.5199, 7.034343
56427, -3408384, 4221.3732, 7.034099
56428, -6047232, 4221.2265, 7.033854
56429, -5806592, 4221.0798, 7.033610
56430, -3301376, 4220.9331, 7.033365
56431, 5120, 4220.7863, 7.033121
56432, 2844672, 4220.6396, 7.032876
56433, 5051392, 4220.4929, 7.032632
56434, 7797760, 4220.3462, 7.032387
56435, 12976640, 4220.1995, 7.032143
56436, 22060032, 4220.0527, 7.031898
56437, 35040256, 4219.9060, 7.031654
56438, 50039808, 4219.7593, 7.031409
56439, 63821312, 4219.6126, 7.031165
56440, 72972800, 4219.4659, 7.030920
56441, 75200000, 4219.3191, 7.030676
56442, 70150144, 4219.1724, 7.030432
56443, 59428864, 4219.0257, 7.030187
56444, 45890048, 4218.8790, 7.029943
56445, 32585216, 4218.7323, 7.029698
56446, 21851136, 4218.5856, 7.029454
56447, 14841856, 4218.4388, 7.029209
56448, 11549184, 4218.2921, 7.028965
56449, 11125248, 4218.1454, 7.028720
56450, 12259840, 4217.9987, 7.028476
56451, 13483008, 4217.8520, 7.028231
56452, 13408768, 4217.7052, 7.027987
56453, 11014144, 4217.5585, 7.027742
56454, 5987840, 4217.4118, 7.027498
56455, -981504, 4217.2651, 7.027253
56456, -8205824, 4217.1184, 7.027009
56457, -13472256, 4216.9716, 7.026764
56458, -14942720, 4216.8249, 7.026520
56459, -12138496, 4216.6782, 7.026275
56460, -6501376, 4216.5315, 7.026031
56461, -1106432, 4216.3848, 7.025786
56462, 509440, 4216.2380, 7.025542
56463, -4006400, 4216.0913, 7.025297
56464, -14478336, 4215.9446, 7.025053
56465, -27856896, 4215.7979, 7.024808
56466, -39202816, 4215.6512, 7.024564
56467, -43670528, 4215.5045, 7.024320
56468, -38637568, 4215.3577, 7.024075
56469, -24999424, 4215.2110, 7.023831
56470, -6972416, 4215.0643, 7.023586
56471, 9562112, 4214.9176, 7.023342
56472, 19449856, 4214.7709, 7.023097
56473, 20302336, 4214.6241, 7.022853
56474, 13294080, 4214.4774, 7.022608
56475, 2380288, 4214.3307, 7.022364
56476, -7617024, 4214.1840, 7.022119
56477, -13127168, 4214.0373, 7.021875
56478, -13173248, 4213.8905, 7.021630
56479, -9415168, 4213.7438, 7.021386
56480, -5004288, 4213.5971, 7.021141
56481, -2933760, 4213.4504, 7.020897
56482, -4709376, 4213.3037, 7.020652
56483, -9918464, 4213.1569, 7.020408
56484, -16735744, 4213.0102, 7.020163
56485, -22947328, 4212.8635, 7.019919
56486, -26882048, 4212.7168, 7.019674
56487, -27814400, 4212.5701, 7.019430
56488, -25795584, 4212.4234, 7.019185
56489, -21214720, 4212.2766, 7.018941
56490, -14503936, 4212.1299, 7.018697
56491, -6212608, 4211.9832, 7.018452
56492, 2658816, 4211.8365, 7.018208
56493, 10438144, 4211.6898, 7.017963
56494, 15019008, 4211.5430, 7.017719
56495, 14648320, 4211.3963, 7.017474
56496, 8921088, 4211.2496, 7.017230
56497, -574464, 4211.1029, 7.016985
56498, -10470400, 4210.9562, 7.016741
56499, -16779776, 4210.8094, 7.016496
56500, -16581632, 4210.6627, 7.016252
56501, -9435648, 4210.5160, 7.016007
56502, 2214912, 4210.3693, 7.015763
56503, 13949440, 4210.2226, 7.015518
56504, 21232128, 4210.0758, 7.015274
56505, 21368832, 4209.9291, 7.015029
56506, 14613504, 4209.7824, 7.014785
56507, 3872256, 4209.6357, 7.014540
56508, -6833152, 4209.4890, 7.014296
56509, -14360064, 4209.3422, 7.014051
56510, -17865728, 4209.1955, 7.013807
56511, -18930688, 4209.0488, 7.013562
56512, -20329984, 4208.9021, 7.013318
56513, -24130048, 4208.7554, 7.013074
56514, -30140416, 4208.6087, 7.012829
56515, -35608064, 4208.4619, 7.012585
56516, -36372480, 4208.3152, 7.012340
56517, -28967424, 4208.1685, 7.012096
56518, -12605440, 4208.0218, 7.011851
56519, 9974272, 4207.8751, 7.011607
56520, 33292288, 4207.7283, 7.011362
56521, 51232768, 4207.5816, 7.011118
56522, 59525632, 4207.4349, 7.010873
56523, 57446400, 4207.2882, 7.010629
56524, 47977472, 4207.1415, 7.010384
56525, 36373504, 4206.9947, 7.010140
56526, 27828736, 4206.8480, 7.009895
56527, 25317888, 4206.7013, 7.009651
56528, 28541952, 4206.5546, 7.009406
56529, 34372608, 4206.4079, 7.009162
56530, 38477824, 4206.2611, 7.008917
56531, 37313536, 4206.1144, 7.008673
56532, 29599232, 4205.9677, 7.008428
56533, 16693248, 4205.8210, 7.008184
56534, 1856000, 4205.6743, 7.007939
56535, -11136000, 4205.5276, 7.007695
56536, -19361792, 4205.3808, 7.007450
56537, -21552128, 4205.2341, 7.007206
56538, -18131968, 4205.0874, 7.006962
56539, -10669568, 4204.9407, 7.006717
56540, -1142784, 4204.7940, 7.006473
56541, 8635392, 4204.6472, 7.006228
56542, 17258496, 4204.5005, 7.005984
56543, 23703040, 4204.3538, 7.005739
56544, 27259904, 4204.2071, 7.005495
56545, 27574272, 4204.0604, 7.005250
56546, 24823808, 4203.9136, 7.005006
56547, 19888128, 4203.7669, 7.004761
56548, 14309888, 4203.6202, 7.004517
56549, 9935360, 4203.4735, 7.004272
56550, 8291328, 4203.3268, 7.004028
56551, 9953280, 4203.1800, 7.003783
56552, 14198272, 4203.0333, 7.003539
56553, 19164672, 4202.8866, 7.003294
56554, 22508544, 4202.7399, 7.003050
56555, 22326272, 4202.5932, 7.002805
56556, 17957376, 4202.4464, 7.002561
56557, 10321920, 4202.2997, 7.002316
56558, 1626624, 4202.1530, 7.002072
56559, -5462016, 4202.0063, 7.001827
56560, -8850944, 4201.8596, 7.001583
56561, -7840256, 4201.7129, 7.001339
56562, -3398144, 4201.5661, 7.001094
56563, 2227712, 4201.4194, 7.000850
56564, 6406656, 4201.2727, 7.000605
56565, 7165952, 4201.1260, 7.000361
56566, 3966976, 4200.9793, 7.000116
56567, -2090496, 4200.8325, 6.999872
56568, -8719360, 4200.6858, 6.999627
56569, -13352960, 4200.5391, 6.999383
56570, -14155264, 4200.3924, 6.999138
56571, -10720768, 4200.2457, 6.998894
56572, -4195328, 4200.0989, 6.998649
56573, 3211264, 4199.9522, 6.998405
56574, 9105408, 4199.8055, 6.998160
56575, 11793408, 4199.6588, 6.997916
56576, 10818048, 4199.5121, 6.997671
56577, 6926848, 4199.3653, 6.997427
56578, 1522688, 4199.2186, 6.997182
56579, -4112896, 4199.0719, 6.996938
56580, -9464832, 4198.9252, 6.996693
56581, -14972416, 4198.7785, 6.996449
56582, -21686784, 4198.6318, 6.996204
56583, -30555136, 4198.4850, 6.995960
56584, -41686016, 4198.3383, 6.995716
56585, -53956608, 4198.1916, 6.995471
56586, -65178112, 4198.0449, 6.995227
56587, -72779264, 4197.8982, 6.994982
56588, -74735104, 4197.7514, 6.994738
56589, -70342656, 4197.6047, 6.994493
56590, -60535296, 4197.4580, 6.994249
56591, -47592960, 4197.3113, 6.994004
56592, -34380288, 4197.1646, 6.993760
56593, -23417344, 4197.0178, 6.993515
56594, -16124416, 4196.8711, 6.993271
56595, -12503040, 4196.7244, 6.993026
56596, -11307008, 4196.5777, 6.992782
56597, -10598912, 4196.4310, 6.992537
56598, -8450560, 4196.2842, 6.992293
56599, -3557888, 4196.1375, 6.992048
56600, 4401664, 4195.9908, 6.991804
56601, 14725632, 4195.8441, 6.991559
56602, 25922560, 4195.6974, 6.991315
56603, 36134912, 4195.5507, 6.991070
56604, 43636736, 4195.4039, 6.990826
56605, 47285760, 4195.2572, 6.990581
56606, 46829056, 4195.1105, 6.990337
56607, 42972672, 4194.9638, 6.990092
56608, 37181440, 4194.8171, 6.989848
56609, 31250944, 4194.6703, 6.989604
56610, 26773504, 4194.5236, 6.989359
56611, 24672256, 4194.3769, 6.989115
56612, 24979456, 4194.2302, 6.988870
56613, 26930688, 4194.0835, 6.988626
56614, 29344256, 4193.9367, 6.988381
56615, 31110144, 4193.7900, 6.988137
56616, 31590400, 4193.6433, 6.987892
56617, 30766592, 4193.4966, 6.987648
56618, 29103616, 4193.3499, 6.987403
56619, 27232256, 4193.2031, 6.987159
56620, 25634816, 4193.0564, 6.986914
56621, 24477184, 4192.9097, 6.986670
56622, 23655424, 4192.7630, 6.986425
56623, 22967808, 4192.6163, 6.986181
56624, 22282752, 4192.4695, 6.985936
56625, 21588480, 4192.3228, 6.985692
56626, 20895744, 4192.1761, 6.985447
56627, 20110848, 4192.0294, 6.985203
56628, 19000320, 4191.8827, 6.984958
56629, 17341952, 4191.7360, 6.984714
56630, 15208448, 4191.5892, 6.984469
56631, 13218816, 4191.4425, 6.984225
56632, 12550144, 4191.2958, 6.983981
56633, 14606336, 4191.1491, 6.983736
56634, 20418048, 4191.0024, 6.983492
56635, 30025728, 4190.8556, 6.983247
56636, 42158080, 4190.7089, 6.983003
56637, 54410752, 4190.5622, 6.982758
56638, 63912448, 4190.4155, 6.982514
56639, 68226048, 4190.2688, 6.982269
56640, 66119680, 4190.1220, 6.982025
56641, 57889792, 4189.9753, 6.981780
56642, 45155840, 4189.8286, 6.981536
56643, 30260736, 4189.6819, 6.981291
56644, 15591936, 4189.5352, 6.981047
56645, 3105280, 4189.3884, 6.980802
56646, -5843968, 4189.2417, 6.980558
56647, -10450432, 4189.0950, 6.980313
56648, -10390528, 4188.9483, 6.980069
56649, -5900288, 4188.8016, 6.979824
56650, 2033664, 4188.6549, 6.979580
56651, 11571712, 4188.5081, 6.979335
56652, 20258304, 4188.3614, 6.979091
56653, 25698816, 4188.2147, 6.978846
56654, 26493952, 4188.0680, 6.978602
56655, 22994944, 4187.9213, 6.978358
56656, 17418240, 4187.7745, 6.978113
56657, 13080064, 4187.6278, 6.977869
56658, 12967424, 4187.4811, 6.977624
56659, 18246656, 4187.3344, 6.977380
56660, 27473920, 4187.1877, 6.977135
56661, 37009920, 4187.0409, 6.976891
56662, 42589696, 4186.8942, 6.976646
56663, 41398784, 4186.7475, 6.976402
56664, 33660928, 4186.6008, 6.976157
56665, 22889984, 4186.4541, 6.975913
56666, 14550016, 4186.3073, 6.975668
56667, 13633536, 4186.1606, 6.975424
56668, 22249984, 4186.0139, 6.975179
56669, 38379520, 4185.8672, 6.974935
56670, 56444928, 4185.7205, 6.974690
56671, 69515776, 4185.5737, 6.974446
56672, 72170496, 4185.4270, 6.974201
56673, 62717952, 4185.2803, 6.973957
56674, 43778560, 4185.1336, 6.973712
56675, 20999168, 4184.9869, 6.973468
56676, 557568, 4184.8402, 6.973223
56677, -13339136, 4184.6934, 6.972979
56678, -19823616, 4184.5467, 6.972734
56679, -21058048, 4184.4000, 6.972490
56680, -20562944, 4184.2533, 6.972246
56681, -21133312, 4184.1066, 6.972001
56682, -23431168, 4183.9598, 6.971757
56683, -25907712, 4183.8131, 6.971512
56684, -25975296, 4183.6664, 6.971268
56685, -21687296, 4183.5197, 6.971023
56686, -12971520, 4183.3730, 6.970779
56687, -1751040, 4183.2262, 6.970534
56688, 9057280, 4183.0795, 6.970290
56689, 17060864, 4182.9328, 6.970045
56690, 21545472, 4182.7861, 6.969801
56691, 23628288, 4182.6394, 6.969556
56692, 25342976, 4182.4926, 6.969312
56693, 28210688, 4182.3459, 6.969067
56694, 32137216, 4182.1992, 6.968823
56695, 35306496, 4182.0525, 6.968578
56696, 35174400, 4181.9058, 6.968334
56697, 30036992, 4181.7591, 6.968089
56698, 20316672, 4181.6123, 6.967845
56699, 8799232, 4181.4656, 6.967600
56700, -377856, 4181.3189, 6.967356
56701, -3560448, 4181.1722, 6.967111
56702, 672256, 4181.0255, 6.966867
56703, 10714624, 4180.8787, 6.966623
56704, 22526976, 4180.7320, 6.966378
56705, 31368704, 4180.5853, 6.966134
56706, 33868800, 4180.4386, 6.965889
56707, 29478400, 4180.2919, 6.965645
56708, 20660736, 4180.1451, 6.965400
56709, 11760640, 4179.9984, 6.965156
56710, 7112704, 4179.8517, 6.964911
56711, 9232384, 4179.7050, 6.964667
56712, 17861632, 4179.5583, 6.964422
56713, 30189568, 4179.4115, 6.964178
56714, 42054144, 4179.2648, 6.963933
56715, 49537536, 4179.1181, 6.963689
56716, 50294272, 4178.9714, 6.963444
56717, 44155392, 4178.8247, 6.963200
56718, 32911872, 4178.6780, 6.962955
56719, 19510272, 4178.5312, 6.962711
56720, 7040512, 4178.3845, 6.962466
56721, -2117632, 4178.2378, 6.962222
56722, -6795264, 4178.0911, 6.961977
56723, -7136256, 4177.9444, 6.961733
56724, -4376064, 4177.7976, 6.961488
56725, -403968, 4177.6509, 6.961244
56726, 2790912, 4177.5042, 6.960999
56727, 3680256, 4177.3575, 6.960755
56728, 1635840, 4177.2108, 6.960511
56729, -2884096, 4177.0640, 6.960266
56730, -8491520, 4176.9173, 6.960022
56731, -13342720, 4176.7706, 6.959777
56732, -15782400, 4176.6239, 6.959533
56733, -14894592, 4176.4772, 6.959288
56734, -10736640, 4176.3304, 6.959044
56735, -4152832, 4176.1837, 6.958799
56736, 3699200, 4176.0370, 6.958555
56737, 11865600, 4175.8903, 6.958310
56738, 19848704, 4175.7436, 6.958066
56739, 27473920, 4175.5968, 6.957821
56740, 34467328, 4175.4501, 6.957577
56741, 40040448, 4175.3034, 6.957332
56742, 42820096, 4175.1567, 6.957088
56743, 41275904, 4175.0100, 6.956843
56744, 34523136, 4174.8633, 6.956599
56745, 23112704, 4174.7165, 6.956354
56746, 9340928, 4174.5698, 6.956110
56747, -3205120, 4174.4231, 6.955865
56748, -10804224, 4174.2764, 6.955621
56749, -11020800, 4174.1297, 6.955376
56750, -3785728, 4173.9829, 6.955132
56751, 8378880, 4173.8362, 6.954888
56752, 21147648, 4173.6895, 6.954643
56753, 29897728, 4173.5428, 6.954399
56754, 31335424, 4173.3961, 6.954154
56755, 24580608, 4173.2493, 6.953910
56756, 11308032, 4173.1026, 6.953665
56757, -5051392, 4172.9559, 6.953421
56758, -20654592, 4172.8092, 6.953176
56759, -32541696, 4172.6625, 6.952932
56760, -39404032, 4172.5157, 6.952687
56761, -41600512, 4172.3690, 6.952443
56762, -40562688, 4172.2223, 6.952198
56763, -37948416, 4172.0756, 6.951954
56764, -34934784, 4171.9289, 6.951709
56765, -31914496, 4171.7822, 6.951465
56766, -28611584, 4171.6354, 6.951220
56767, -24470016, 4171.4887, 6.950976
56768, -19092480, 4171.3420, 6.950731
56769, -12551168, 4171.1953, 6.950487
56770, -5499904, 4171.0486, 6.950242
56771, 893952, 4170.9018, 6.949998
56772, 5158912, 4170.7551, 6.949753
56773, 5825024, 4170.6084, 6.949509
56774, 1815552, 4170.4617, 6.949265
56775, -7124992, 4170.3150, 6.949020
56776, -20073472, 4170.1682, 6.948776
56777, -34799616, 4170.0215, 6.948531
56778, -48027648, 4169.8748, 6.948287
56779, -56141824, 4169.7281, 6.948042
56780, -56203264, 4169.5814, 6.947798
56781, -46981120, 4169.4346, 6.947553
56782, -29613568, 4169.2879, 6.947309
56783, -7574528, 4169.1412, 6.947064
56784, 14137344, 4168.9945, 6.946820
56785, 30395904, 4168.8478, 6.946575
56786, 37486592, 4168.7010, 6.946331
56787, 34278400, 4168.5543, 6.946086
56788, 22595072, 4168.4076, 6.945842
56789, 6652928, 4168.2609, 6.945597
56790, -8268288, 4168.1142, 6.945353
56791, -17479168, 4167.9675, 6.945108
56792, -18311168, 4167.8207, 6.944864
56793, -10857984, 4167.6740, 6.944619
56794, 2210816, 4167.5273, 6.944375
56795, 16684544, 4167.3806, 6.944130
56796, 28328960, 4167.2339, 6.943886
56797, 34370560, 4167.0871, 6.943641
56798, 34402304, 4166.9404, 6.943397
56799, 30397952, 4166.7937, 6.943153
56800, 25804800, 4166.6470, 6.942908
56801, 24050688, 4166.5003, 6.942664
56802, 27042816, 4166.3535, 6.942419
56803, 34263552, 4166.2068, 6.942175
56804, 42879488, 4166.0601, 6.941930
56805, 48858624, 4165.9134, 6.941686
56806, 48675328, 4165.7667, 6.941441
56807, 40877568, 4165.6199, 6.941197
56808, 26829312, 4165.4732, 6.940952
56809, 10237440, 4165.3265, 6.940708
56810, -4359168, 4165.1798, 6.940463
56811, -13508096, 4165.0331, 6.940219
56812, -16282112, 4164.8864, 6.939974
56813, -14570496, 4164.7396, 6.939730
56814, -12047360, 4164.5929, 6.939485
56815, -12290048, 4164.4462, 6.939241
56816, -16938496, 4164.2995, 6.938996
56817, -24807936, 4164.1528, 6.938752
56818, -32412160, 4164.0060, 6.938507
56819, -35687936, 4163.8593, 6.938263
56820, -32078848, 4163.7126, 6.938018
56821, -21960192, 4163.5659, 6.937774
56822, -8658944, 4163.4192, 6.937530
56823, 2974720, 4163.2724, 6.937285
56824, 8776192, 4163.1257, 6.937041
56825, 7177728, 4162.9790, 6.936796
56826, -114688, 4162.8323, 6.936552
56827, -9021440, 4162.6856, 6.936307
56828, -15107072, 4162.5388, 6.936063
56829, -15713792, 4162.3921, 6.935818
56830, -11138048, 4162.2454, 6.935574
56831, -4276736, 4162.0987, 6.935329
56832, 1057280, 4161.9520, 6.935085
56833, 2268160, 4161.8053, 6.934840
56834, -556544, 4161.6585, 6.934596
56835, -4604928, 4161.5118, 6.934351
56836, -5776896, 4161.3651, 6.934107
56837, -882688, 4161.2184, 6.933862
56838, 10489856, 4161.0717, 6.933618
56839, 25393152, 4160.9249, 6.933373
56840, 38521856, 4160.7782, 6.933129
56841, 44365312, 4160.6315, 6.932884
56842, 39519744, 4160.4848, 6.932640
56843, 24125952, 4160.3381, 6.932395
56844, 1847808, 4160.1913, 6.932151
56845, -21523456, 4160.0446, 6.931907
56846, -40159232, 4159.8979, 6.931662
56847, -50065920, 4159.7512, 6.931418
56848, -50052096, 4159.6045, 6.931173
56849, -41573376, 4159.4577, 6.930929
56850, -27751424, 4159.3110, 6.930684
56851, -12131840, 4159.1643, 6.930440
56852, 2288640, 4159.0176, 6.930195
56853, 13527040, 4158.8709, 6.929951
56854, 20622336, 4158.7241, 6.929706
56855, 23454208, 4158.5774, 6.929462
56856, 22572544, 4158.4307, 6.929217
56857, 19111424, 4158.2840, 6.928973
56858, 14670848, 4158.1373, 6.928728
56859, 11034624, 4157.9906, 6.928484
56860, 9697280, 4157.8438, 6.928239
56861, 11348992, 4157.6971, 6.927995
56862, 15568896, 4157.5504, 6.927750
56863, 20932608, 4157.4037, 6.927506
56864, 25542144, 4157.2570, 6.927261
56865, 27763200, 4157.1102, 6.927017
56866, 26823680, 4156.9635, 6.926772
56867, 23016448, 4156.8168, 6.926528
56868, 17435648, 4156.6701, 6.926283
56869, 11453952, 4156.5234, 6.926039
56870, 6242816, 4156.3766, 6.925795
56871, 2581504, 4156.2299, 6.925550
56872, 984064, 4156.0832, 6.925306
56873, 1938432, 4155.9365, 6.925061
56874, 5979136, 4155.7898, 6.924817
56875, 13417984, 4155.6430, 6.924572
56876, 23841792, 4155.4963, 6.924328
56877, 35686400, 4155.3496, 6.924083
56878, 46275584, 4155.2029, 6.923839
56879, 52493824, 4155.0562, 6.923594
56880, 51931136, 4154.9095, 6.923350
56881, 43999744, 4154.7627, 6.923105
56882, 30468096, 4154.6160, 6.922861
56883, 15052800, 4154.4693, 6.922616
56884, 2153984, 4154.3226, 6.922372
56885, -4752384, 4154.1759, 6.922127
56886, -4381696, 4154.0291, 6.921883
56887, 1995264, 4153.8824, 6.921638
56888, 11201024, 4153.7357, 6.921394
56889, 19463680, 4153.5890, 6.921149
56890, 23775232, 4153.4423, 6.920905
56891, 22713344, 4153.2955, 6.920660
56892, 16480768, 4153.1488, 6.920416
56893, 6346240, 4153.0021, 6.920172
56894, -6079488, 4152.8554, 6.919927
56895, -19310080, 4152.7087, 6.919683
56896, -32031232, 4152.5619, 6.919438
56897, -42912256, 4152.4152, 6.919194
56898, -50522624, 4152.2685, 6.918949
56899, -53612032, 4152.1218, 6.918705
56900, -51706880, 4151.9751, 6.918460
56901, -45669888, 4151.8284, 6.918216
56902, -37764608, 4151.6816, 6.917971
56903, -30979072, 4151.5349, 6.917727
56904, -27786752, 4151.3882, 6.917482
56905, -28902400, 4151.2415, 6.917238
56906, -32730112, 4151.0948, 6.916993
56907, -35901440, 4150.9480, 6.916749
56908, -34771968, 4150.8013, 6.916504
56909, -27205632, 4150.6546, 6.916260
56910, -13756928, 4150.5079, 6.916015
56911, 2388992, 4150.3612, 6.915771
56912, 16756224, 4150.2144, 6.915526
56913, 25554432, 4150.0677, 6.915282
56914, 27333632, 4149.9210, 6.915037
56915, 23474688, 4149.7743, 6.914793
56916, 17303552, 4149.6276, 6.914548
56917, 12322304, 4149.4808, 6.914304
56918, 10509824, 4149.3341, 6.914060
56919, 11587584, 4149.1874, 6.913815
56920, 13590016, 4149.0407, 6.913571
56921, 14351872, 4148.8940, 6.913326
56922, 13002752, 4148.7472, 6.913082
56923, 10570752, 4148.6005, 6.912837
56924, 9319424, 4148.4538, 6.912593
56925, 11179520, 4148.3071, 6.912348
56926, 16218624, 4148.1604, 6.912104
56927, 22102528, 4148.0137, 6.911859
56928, 24988160, 4147.8669, 6.911615
56929, 21486080, 4147.7202, 6.911370
56930, 10674688, 4147.5735, 6.911126
56931, -4948992, 4147.4268, 6.910881
56932, -20210688, 4147.2801, 6.910637
56933, -29414912, 4147.1333, 6.910392
56934, -28920832, 4146.9866, 6.910148
56935, -18841088, 4146.8399, 6.909903
56936, -3015680, 4146.6932, 6.909659
56937, 12733440, 4146.5465, 6.909414
56938, 23199744, 4146.3997, 6.909170
56939, 25949696, 4146.2530, 6.908925
56940, 22023680, 4146.1063, 6.908681
56941, 14933504, 4145.9596, 6.908437
56942, 8591360, 4145.8129, 6.908192
56943, 5313024, 4145.6661, 6.907948
56944, 4918272, 4145.5194, 6.907703
56945, 5305344, 4145.3727, 6.907459
56946, 4049408, 4145.2260, 6.907214
56947, 40448, 4145.0793, 6.906970
56948, -5771776, 4144.9326, 6.906725
56949, -10921984, 4144.7858, 6.906481
56950, -12884480, 4144.6391, 6.906236
56951, -10566656, 4144.4924, 6.905992
56952, -4956160, 4144.3457, 6.905747
56953, 1432576, 4144.1990, 6.905503
56954, 5986304, 4144.0522, 6.905258
56955, 7432192, 4143.9055, 6.905014
56956, 6466048, 4143.7588, 6.904769
56957, 5201920, 4143.6121, 6.904525
56958, 5776384, 4143.4654, 6.904280
56959, 8942080, 4143.3186, 6.904036
56960, 13483520, 4143.1719, 6.903791
56961, 16826368, 4143.0252, 6.903547
56962, 16491008, 4142.8785, 6.903302
56963, 11571712, 4142.7318, 6.903058
56964, 3352064, 4142.5850, 6.902814
56965, -5317632, 4142.4383, 6.902569
56966, -11570176, 4142.2916, 6.902325
56967, -14131712, 4142.1449, 6.902080
56968, -14070784, 4141.9982, 6.901836
56969, -14222336, 4141.8514, 6.901591
56970, -17558528, 4141.7047, 6.901347
56971, -25381888, 4141.5580, 6.901102
56972, -36327424, 4141.4113, 6.900858
56973, -46757376, 4141.2646, 6.900613
56974, -52380672, 4141.1179, 6.900369
56975, -50279424, 4140.9711, 6.900124
56976, -40311296, 4140.8244, 6.899880
56977, -25190912, 4140.6777, 6.899635
56978, -9252352, 4140.5310, 6.899391
56979, 3435520, 4140.3843, 6.899146
56980, 10636288, 4140.2375, 6.898902
56981, 12467200, 4140.0908, 6.898657
56982, 10746880, 4139.9441, 6.898413
56983, 7677440, 4139.7974, 6.898168
56984, 4664832, 4139.6507, 6.897924
56985, 1910272, 4139.5039, 6.897679
56986, -1107968, 4139.3572, 6.897435
56987, -4705792, 4139.2105, 6.897190
56988, -8296448, 4139.0638, 6.896946
56989, -10454016, 4138.9171, 6.896702
56990, -9726464, 4138.7703, 6.896457
56991, -5709312, 4138.6236, 6.896213
56992, 332288, 4138.4769, 6.895968
56993, 5776384, 4138.3302, 6.895724
56994, 7821312, 4138.1835, 6.895479
56995, 4942336, 4138.0368, 6.895235
56996, -2190848, 4137.8900, 6.894990
56997, -10896384, 4137.7433, 6.894746
56998, -17729536, 4137.5966, 6.894501
56999, -20185088, 4137.4499, 6.894257
57000, -17950720, 4137.3032, 6.894012
57001, -13035520, 4137.1564, 6.893768
57002, -8695296, 4137.0097, 6.893523
57003, -7717376, 4136.8630, 6.893279
57004, -10985472, 4136.7163, 6.893034
57005, -17075200, 4136.5696, 6.892790
57006, -23081472, 4136.4228, 6.892545
57007, -26199040, 4136.2761, 6.892301
57008, -25181696, 4136.1294, 6.892056
57009, -20886528, 4135.9827, 6.891812
57010, -15618560, 4135.8360, 6.891567
57011, -11675648, 4135.6892, 6.891323
57012, -9903616, 4135.5425, 6.891079
57013, -9092608, 4135.3958, 6.890834
57014, -6547968, 4135.2491, 6.890590
57015, 448512, 4135.1024, 6.890345
57016, 13068800, 4134.9557, 6.890101
57017, 30078976, 4134.8089, 6.889856
57018, 48131072, 4134.6622, 6.889612
57019, 63037952, 4134.5155, 6.889367
57020, 71384576, 4134.3688, 6.889123
57021, 71700992, 4134.2221, 6.888878
57022, 64715264, 4134.0753, 6.888634
57023, 52721664, 4133.9286, 6.888389
57024, 38521344, 4133.7819, 6.888145
57025, 24531968, 4133.6352, 6.887900
57026, 12425216, 4133.4885, 6.887656
57027, 3269632, 4133.3417, 6.887411
57028, -2182656, 4133.1950, 6.887167
57029, -3451392, 4133.0483, 6.886922
57030, -660992, 4132.9016, 6.886678
57031, 4973056, 4132.7549, 6.886433
57032, 10977792, 4132.6081, 6.886189
57033, 14123520, 4132.4614, 6.885944
57034, 11601920, 4132.3147, 6.885700
57035, 2385408, 4132.1680, 6.885456
57036, -11944960, 4132.0213, 6.885211
57037, -27479552, 4131.8745, 6.884967
57038, -39417344, 4131.7278, 6.884722
57039, -44099072, 4131.5811, 6.884478
57040, -40680448, 4131.4344, 6.884233
57041, -31577088, 4131.2877, 6.883989
57042, -21385728, 4131.1410, 6.883744
57043, -14729728, 4130.9942, 6.883500
57044, -14063104, 4130.8475, 6.883255
57045, -18510848, 4130.7008, 6.883011
57046, -24354816, 4130.5541, 6.882766
57047, -26935296, 4130.4074, 6.882522
57048, -23041536, 4130.2606, 6.882277
57049, -12595712, 4130.1139, 6.882033
57050, 1215488, 4129.9672, 6.881788
57051, 13416960, 4129.8205, 6.881544
57052, 19596288, 4129.6738, 6.881299
57053, 17969664, 4129.5270, 6.881055
57054, 10145792, 4129.3803, 6.880810
57055, 272896, 4129.2336, 6.880566
57056, -6980608, 4129.0869, 6.880321
57057, -8572416, 4128.9402, 6.880077
57058, -4332032, 4128.7934, 6.879832
57059, 3232768, 4128.6467, 6.879588
57060, 10369536, 4128.5000, 6.879344
57061, 13952000, 4128.3533, 6.879099
57062, 12849152, 4128.2066, 6.878855
57063, 8168960, 4128.0599, 6.878610
57064, 2385920, 4127.9131, 6.878366
57065, -2074112, 4127.7664, 6.878121
57066, -4014592, 4127.6197, 6.877877
57067, -3805184, 4127.4730, 6.877632
57068, -2822656, 4127.3263, 6.877388
57069, -2389504, 4127.1795, 6.877143
57070, -2871296, 4127.0328, 6.876899
57071, -3449856, 4126.8861, 6.876654
57072, -2659840, 4126.7394, 6.876410
57073, 641024, 4126.5927, 6.876165
57074, 6459392, 4126.4459, 6.875921
57075, 13472768, 4126.2992, 6.875676
57076, 19586560, 4126.1525, 6.875432
57077, 22929408, 4126.0058, 6.875187
57078, 22766080, 4125.8591, 6.874943
57079, 19836416, 4125.7123, 6.874698
57080, 15955456, 4125.5656, 6.874454
57081, 13092864, 4125.4189, 6.874209
57082, 12407296, 4125.2722, 6.873965
57083, 13723136, 4125.1255, 6.873721
57084, 15688192, 4124.9787, 6.873476
57085, 16503808, 4124.8320, 6.873232
57086, 14848512, 4124.6853, 6.872987
57087, 10544640, 4124.5386, 6.872743
57088, 4670976, 4124.3919, 6.872498
57089, -893440, 4124.2452, 6.872254
57090, -4253184, 4124.0984, 6.872009
57091, -4243968, 4123.9517, 6.871765
57092, -842240, 4123.8050, 6.871520
57093, 4885504, 4123.6583, 6.871276
57094, 11224064, 4123.5116, 6.871031
57095, 16424448, 4123.3648, 6.870787
57096, 19264512, 4123.2181, 6.870542
57097, 19386880, 4123.0714, 6.870298
57098, 17352704, 4122.9247, 6.870053
57099, 14425088, 4122.7780, 6.869809
57100, 12166656, 4122.6312, 6.869564
57101, 11948032, 4122.4845, 6.869320
57102, 14496768, 4122.3378, 6.869075
57103, 19610624, 4122.1911, 6.868831
57104, 26156544, 4122.0444, 6.868586
57105, 32392704, 4121.8976, 6.868342
57106, 36560384, 4121.7509, 6.868098
57107, 37546496, 4121.6042, 6.867853
57108, 35364864, 4121.4575, 6.867609
57109, 31221248, 4121.3108, 6.867364
57110, 27087360, 4121.1641, 6.867120
57111, 24909312, 4121.0173, 6.866875
57112, 25756672, 4120.8706, 6.866631
57113, 29285888, 4120.7239, 6.866386
57114, 33768960, 4120.5772, 6.866142
57115, 36713984, 4120.4305, 6.865897
57116, 35842048, 4120.2837, 6.865653
57117, 30021632, 4120.1370, 6.865408
57118, 19775488, 4119.9903, 6.865164
57119, 7163904, 4119.8436, 6.864919
57120, -4893184, 4119.6969, 6.864675
57121, -13569536, 4119.5501, 6.864430
57122, -16971264, 4119.4034, 6.864186
57123, -14579712, 4119.2567, 6.863941
57124, -7195648, 4119.1100, 6.863697
57125, 3496960, 4118.9633, 6.863452
57126, 15523328, 4118.8165, 6.863208
57127, 27109376, 4118.6698, 6.862963
57128, 36965376, 4118.5231, 6.862719
57129, 44342272, 4118.3764, 6.862474
57130, 48966656, 4118.2297, 6.862230
57131, 50932736, 4118.0830, 6.861986
57132, 50616320, 4117.9362, 6.861741
57133, 48577024, 4117.7895, 6.861497
57134, 45427200, 4117.6428, 6.861252
57135, 41656832, 4117.4961, 6.861008
57136, 37482496, 4117.3494, 6.860763
57137, 32812544, 4117.2026, 6.860519
57138, 27389952, 4117.0559, 6.860274
57139, 21084672, 4116.9092, 6.860030
57140, 14201856, 4116.7625, 6.859785
57141, 7625728, 4116.6158, 6.859541
57142, 2665984, 4116.4690, 6.859296
57143, 608256, 4116.3223, 6.859052
57144, 2138624, 4116.1756, 6.858807
57145, 6908416, 4116.0289, 6.858563
57146, 13479936, 4115.8822, 6.858318
57147, 19738624, 4115.7354, 6.858074
57148, 23647232, 4115.5887, 6.857829
57149, 24032768, 4115.4420, 6.857585
57150, 21063680, 4115.2953, 6.857340
57151, 16186368, 4115.1486, 6.857096
57152, 11526144, 4115.0018, 6.856851
57153, 8992256, 4114.8551, 6.856607
57154, 9470464, 4114.7084, 6.856363
57155, 12444672, 4114.5617, 6.856118
57156, 16218112, 4114.4150, 6.855874
57157, 18627584, 4114.2683, 6.855629
57158, 17951232, 4114.1215, 6.855385
57159, 13625856, 4113.9748, 6.855140
57160, 6487040, 4113.8281, 6.854896
57161, -1549824, 4113.6814, 6.854651
57162, -8216576, 4113.5347, 6.854407
57163, -11709952, 4113.3879, 6.854162
57164, -11290624, 4113.2412, 6.853918
57165, -7448576, 4113.0945, 6.853673
57166, -1632768, 4112.9478, 6.853429
57167, 4305408, 4112.8011, 6.853184
57168, 8697856, 4112.6543, 6.852940
57169, 10455552, 4112.5076, 6.852695
57170, 9181184, 4112.3609, 6.852451
57171, 5033472, 4112.2142, 6.852206
57172, -1505792, 4112.0675, 6.851962
57173, -9824768, 4111.9207, 6.851717
57174, -19222528, 4111.7740, 6.851473
57175, -28852224, 4111.6273, 6.851228
57176, -37652992, 4111.4806, 6.850984
57177, -44410880, 4111.3339, 6.850739
57178, -47990272, 4111.1872, 6.850495
57179, -47689216, 4111.0404, 6.850251
57180, -43554304, 4110.8937, 6.850006
57181, -36470784, 4110.7470, 6.849762
57182, -27931648, 4110.6003, 6.849517
57183, -19525632, 4110.4536, 6.849273
57184, -12342784, 4110.3068, 6.849028
57185, -6568960, 4110.1601, 6.848784
57186, -1484288, 4110.0134, 6.848539
57187, 4089856, 4109.8667, 6.848295
57188, 11080704, 4109.7200, 6.848050
57189, 19500544, 4109.5732, 6.847806
57190, 28194816, 4109.4265, 6.847561
57191, 35144704, 4109.2798, 6.847317
57192, 38252544, 4109.1331, 6.847072
57193, 36256256, 4108.9864, 6.846828
57194, 29346304, 4108.8396, 6.846583
57195, 19158016, 4108.6929, 6.846339
57196, 8103936, 4108.5462, 6.846094
57197, -1660928, 4108.3995, 6.845850
57198, -9155072, 4108.2528, 6.845605
57199, -14899200, 4108.1061, 6.845361
57200, -20473856, 4107.9593, 6.845116
57201, -27487232, 4107.8126, 6.844872
57202, -36460544, 4107.6659, 6.844628
57203, -46215680, 4107.5192, 6.844383
57204, -54124544, 4107.3725, 6.844139
57205, -57184256, 4107.2257, 6.843894
57206, -53445120, 4107.0790, 6.843650
57207, -43125760, 4106.9323, 6.843405
57208, -28833792, 4106.7856, 6.843161
57209, -14728192, 4106.6389, 6.842916
57210, -4941824, 4106.4921, 6.842672
57211, -1947136, 4106.3454, 6.842427
57212, -5604352, 4106.1987, 6.842183
57213, -13325824, 4106.0520, 6.841938
57214, -21283328, 4105.9053, 6.841694
57215, -26117632, 4105.7585, 6.841449
57216, -26373120, 4105.6118, 6.841205
57217, -23025152, 4105.4651, 6.840960
57218, -18890240, 4105.3184, 6.840716
57219, -17222656, 4105.1717, 6.840471
57220, -20153856, 4105.0249, 6.840227
57221, -27680256, 4104.8782, 6.839982
57222, -37626368, 4104.7315, 6.839738
57223, -46556672, 4104.5848, 6.839493
57224, -51188736, 4104.4381, 6.839249
57225, -49678336, 4104.2914, 6.839005
57226, -42242560, 4104.1446, 6.838760
57227, -30920704, 4103.9979, 6.838516
57228, -18653696, 4103.8512, 6.838271
57229, -8128512, 4103.7045, 6.838027
57230, -880640, 4103.5578, 6.837782
57231, 3019776, 4103.4110, 6.837538
57232, 4667904, 4103.2643, 6.837293
57233, 5605888, 4103.1176, 6.837049
57234, 7066112, 4102.9709, 6.836804
57235, 9469952, 4102.8242, 6.836560
57236, 12361728, 4102.6774, 6.836315
57237, 14751744, 4102.5307, 6.836071
57238, 15676416, 4102.3840, 6.835826
57239, 14738944, 4102.2373, 6.835582
57240, 12397568, 4102.0906, 6.835337
57241, 9879040, 4101.9438, 6.835093
57242, 8743424, 4101.7971, 6.834848
57243, 10234368, 4101.6504, 6.834604
57244, 14670848, 4101.5037, 6.834359
57245, 21131264, 4101.3570, 6.834115
57246, 27608576, 4101.2103, 6.833870
57247, 31651328, 4101.0635, 6.833626
57248, 31298048, 4100.9168, 6.833381
57249, 25948160, 4100.7701, 6.833137
57250, 16778752, 4100.6234, 6.832893
57251, 6468608, 4100.4767, 6.832648
57252, -1753088, 4100.3299, 6.832404
57253, -5384192, 4100.1832, 6.832159
57254, -3707392, 4100.0365, 6.831915
57255, 1861632, 4099.8898, 6.831670
57256, 8377856, 4099.7431, 6.831426
57257, 12706304, 4099.5963, 6.831181
57258, 13035520, 4099.4496, 6.830937
57259, 9864192, 4099.3029, 6.830692
57260, 5940224, 4099.1562, 6.830448
57261, 5124096, 4099.0095, 6.830203
57262, 10625536, 4098.8627, 6.829959
57263, 23406592, 4098.7160, 6.829714
57264, 41494528, 4098.5693, 6.829470
57265, 60551680, 4098.4226, 6.829225
57266, 75476992, 4098.2759, 6.828981
57267, 82339328, 4098.1291, 6.828736
57268, 79791616, 4097.9824, 6.828492
57269, 69378048, 4097.8357, 6.828247
57270, 54666752, 4097.6890, 6.828003
57271, 39689216, 4097.5423, 6.827758
57272, 27438080, 4097.3956, 6.827514
57273, 19087872, 4097.2488, 6.827270
57274, 14177792, 4097.1021, 6.827025
57275, 11490816, 4096.9554, 6.826781
57276, 10036736, 4096.8087, 6.826536
57277, 9571328, 4096.6620, 6.826292
57278, 10404352, 4096.5152, 6.826047
57279, 12702720, 4096.3685, 6.825803
57280, 15808512, 4096.2218, 6.825558
57281, 18081792, 4096.0751, 6.825314
57282, 17472512, 4095.9284, 6.825069
57283, 12564992, 4095.7816, 6.824825
57284, 3538432, 4095.6349, 6.824580
57285, -7548928, 4095.4882, 6.824336
57286, -17397760, 4095.3415, 6.824091
57287, -22805504, 4095.1948, 6.823847
57288, -22081536, 4095.0480, 6.823602
57289, -15840256, 4094.9013, 6.823358
57290, -6756864, 4094.7546, 6.823113
57291, 1624576, 4094.6079, 6.822869
57292, 6482432, 4094.4612, 6.822624
57293, 6950400, 4094.3145, 6.822380
57294, 4435968, 4094.1677, 6.822135
57295, 1902080, 4094.0210, 6.821891
57296, 2482176, 4093.8743, 6.821647
57297, 8091136, 4093.7276, 6.821402
57298, 18638848, 4093.5809, 6.821158
57299, 32130048, 4093.4341, 6.820913
57300, 45492736, 4093.2874, 6.820669
57301, 55696896, 4093.1407, 6.820424
57302, 60651520, 4092.9940, 6.820180
57303, 59597824, 4092.8473, 6.819935
57304, 52985344, 4092.7005, 6.819691
57305, 42071040, 4092.5538, 6.819446
57306, 28516864, 4092.4071, 6.819202
57307, 14126080, 4092.2604, 6.818957
57308, 692736, 4092.1137, 6.818713
57309, -10180608, 4091.9669, 6.818468
57310, -17383424, 4091.8202, 6.818224
57311, -20652032, 4091.6735, 6.817979
57312, -20772352, 4091.5268, 6.817735
57313, -19408384, 4091.3801, 6.817490
57314, -18493440, 4091.2334, 6.817246
57315, -19387392, 4091.0866, 6.817001
57316, -22182912, 4090.9399, 6.816757
57317, -25553408, 4090.7932, 6.816512
57318, -27300864, 4090.6465, 6.816268
57319, -25417728, 4090.4998, 6.816023
57320, -19157504, 4090.3530, 6.815779
57321, -9596928, 4090.2063, 6.815535
57322, 648704, 4090.0596, 6.815290
57323, 8438784, 4089.9129, 6.815046
57324, 11385856, 4089.7662, 6.814801
57325, 8781824, 4089.6194, 6.814557
57326, 1736704, 4089.4727, 6.814312
57327, -7497728, 4089.3260, 6.814068
57328, -16622592, 4089.1793, 6.813823
57329, -24212992, 4089.0326, 6.813579
57330, -29995008, 4088.8858, 6.813334
57331, -34400768, 4088.7391, 6.813090
57332, -37727744, 4088.5924, 6.812845
57333, -39484928, 4088.4457, 6.812601
57334, -38371328, 4088.2990, 6.812356
57335, -32964096, 4088.1522, 6.812112
57336, -22757376, 4088.0055, 6.811867
57337, -8926208, 4087.8588, 6.811623
57338, 5695488, 4087.7121, 6.811378
57339, 17537536, 4087.5654, 6.811134
57340, 23716864, 4087.4187, 6.810889
57341, 23277056, 4087.2719, 6.810645
57342, 17574912, 4087.1252, 6.810400
57343, 9593344, 4086.9785, 6.810156
57344, 2488832, 4086.8318, 6.809912
57345, -1896448, 4086.6851, 6.809667
57346, -3804672, 4086.5383, 6.809423
57347, -5211648, 4086.3916, 6.809178
57348, -8560128, 4086.2449, 6.808934
57349, -15234560, 4086.0982, 6.808689
57350, -24597504, 4085.9515, 6.808445
57351, -34114048, 4085.8047, 6.808200
57352, -40514048, 4085.6580, 6.807956
57353, -41420288, 4085.5113, 6.807711
57354, -36615168, 4085.3646, 6.807467
57355, -28297216, 4085.2179, 6.807222
57356, -20199424, 4085.0711, 6.806978
57357, -15994368, 4084.9244, 6.806733
57358, -17756672, 4084.7777, 6.806489
57359, -25183232, 4084.6310, 6.806244
57360, -35884032, 4084.4843, 6.806000
57361, -46511104, 4084.3376, 6.805755
57362, -54134784, 4084.1908, 6.805511
57363, -57215488, 4084.0441, 6.805266
57364, -55799296, 4083.8974, 6.805022
57365, -51005440, 4083.7507, 6.804777
57366, -44199424, 4083.6040, 6.804533
57367, -36350464, 4083.4572, 6.804288
57368, -27863040, 4083.3105, 6.804044
57369, -18860544, 4083.1638, 6.803800
57370, -9616896, 4083.0171, 6.803555
57371, -785920, 4082.8704, 6.803311
57372, 6747648, 4082.7236, 6.803066
57373, 12304384, 4082.5769, 6.802822
57374, 15816192, 4082.4302, 6.802577
57375, 17918976, 4082.2835, 6.802333
57376, 19608576, 4082.1368, 6.802088
57377, 21650432, 4081.9900, 6.801844
57378, 24086528, 4081.8433, 6.801599
57379, 26167808, 4081.6966, 6.801355
57380, 26791936, 4081.5499, 6.801110
57381, 25221120, 4081.4032, 6.800866
57382, 21658624, 4081.2564, 6.800621
57383, 17323008, 4081.1097, 6.800377
57384, 13919744, 4080.9630, 6.800132
57385, 12762624, 4080.8163, 6.799888
57386, 14034944, 4080.6696, 6.799643
57387, 16625664, 4080.5229, 6.799399
57388, 18690048, 4080.3761, 6.799154
57389, 18677248, 4080.2294, 6.798910
57390, 16276480, 4080.0827, 6.798665
57391, 12731904, 4079.9360, 6.798421
57392, 10289664, 4079.7893, 6.798177
57393, 10984448, 4079.6425, 6.797932
57394, 15372800, 4079.4958, 6.797688
57395, 21889024, 4079.3491, 6.797443
57396, 27238912, 4079.2024, 6.797199
57397, 27750400, 4079.0557, 6.796954
57398, 21095424, 4078.9089, 6.796710
57399, 7594496, 4078.7622, 6.796465
57400, -9545728, 4078.6155, 6.796221
57401, -25243648, 4078.4688, 6.795976
57402, -34398720, 4078.3221, 6.795732
57403, -33830912, 4078.1753, 6.795487
57404, -23493120, 4078.0286, 6.795243
57405, -6465024, 4077.8819, 6.794998
57406, 12218368, 4077.7352, 6.794754
57407, 27387392, 4077.5885, 6.794509
57408, 35453440, 4077.4418, 6.794265
57409, 35401216, 4077.2950, 6.794020
57410, 28765184, 4077.1483, 6.793776
57411, 18765312, 4077.0016, 6.793531
57412, 9040384, 4076.8549, 6.793287
57413, 2513408, 4076.7082, 6.793042
57414, 734720, 4076.5614, 6.792798
57415, 3795456, 4076.4147, 6.792554
57416, 10658816, 4076.2680, 6.792309
57417, 19649024, 4076.1213, 6.792065
57418, 28893184, 4075.9746, 6.791820
57419, 36620288, 4075.8278, 6.791576
57420, 41355776, 4075.6811, 6.791331
57421, 42094592, 4075.5344, 6.791087
57422, 38484480, 4075.3877, 6.790842
57423, 30986752, 4075.2410, 6.790598
57424, 20915200, 4075.0942, 6.790353
57425, 10251264, 4074.9475, 6.790109
57426, 1232896, 4074.8008, 6.789864
57427, -4212736, 4074.6541, 6.789620
57428, -5018112, 4074.5074, 6.789375
57429, -1325056, 4074.3607, 6.789131
57430, 5490688, 4074.2139, 6.788886
57431, 13151744, 4074.0672, 6.788642
57432, 19089920, 4073.9205, 6.788397
57433, 21176320, 4073.7738, 6.788153
57434, 18364416, 4073.6271, 6.787908
57435, 11072000, 4073.4803, 6.787664
57436, 1150464, 4073.3336, 6.787419
57437, -8567296, 4073.1869, 6.787175
57438, -15076864, 4073.0402, 6.786930
57439, -16130560, 4072.8935, 6.786686
57440, -11027968, 4072.7467, 6.786442
57441, -961024, 4072.6000, 6.786197
57442, 11235840, 4072.4533, 6.785953
57443, 21921280, 4072.3066, 6.785708
57444, 27796992, 4072.1599, 6.785464
57445, 26998272, 4072.0131, 6.785219
57446, 19700224, 4071.8664, 6.784975
57447, 8004608, 4071.7197, 6.784730
57448, -4863488, 4071.5730, 6.784486
57449, -15738880, 4071.4263, 6.784241
57450, -22612480, 4071.2795, 6.783997
57451, -25212928, 4071.1328, 6.783752
57452, -24865792, 4070.9861, 6.783508
57453, -23738880, 4070.8394, 6.783263
57454, -23829504, 4070.6927, 6.783019
57455, -26142720, 4070.5460, 6.782774
57456, -30385152, 4070.3992, 6.782530
57457, -35238400, 4070.2525, 6.782285
57458, -39012864, 4070.1058, 6.782041
57459, -40334336, 4069.9591, 6.781796
57460, -38553600, 4069.8124, 6.781552
57461, -33750016, 4069.6656, 6.781307
57462, -26438656, 4069.5189, 6.781063
57463, -17226752, 4069.3722, 6.780819
57464, -6649344, 4069.2255, 6.780574
57465, 4726272, 4069.0788, 6.780330
57466, 16056320, 4068.9320, 6.780085
57467, 26060288, 4068.7853, 6.779841
57468, 33163776, 4068.6386, 6.779596
57469, 35968512, 4068.4919, 6.779352
57470, 33878528, 4068.3452, 6.779107
57471, 27554304, 4068.1984, 6.778863
57472, 18914304, 4068.0517, 6.778618
57473, 10588160, 4067.9050, 6.778374
57474, 5003264, 4067.7583, 6.778129
57475, 3476992, 4067.6116, 6.777885
57476, 5722112, 4067.4649, 6.777640
57477, 9998848, 4067.3181, 6.777396
57478, 13856256, 4067.1714, 6.777151
57479, 15139328, 4067.0247, 6.776907
57480, 12828160, 4066.8780, 6.776662
57481, 7352832, 4066.7313, 6.776418
57482, 296448, 4066.5845, 6.776173
57483, -6341120, 4066.4378, 6.775929
57484, -10955264, 4066.2911, 6.775684
57485, -12867584, 4066.1444, 6.775440
57486, -12399616, 4065.9977, 6.775196
57487, -10524672, 4065.8509, 6.774951
57488, -8337408, 4065.7042, 6.774707
57489, -6601728, 4065.5575, 6.774462
57490, -5556736, 4065.4108, 6.774218
57491, -4986368, 4065.2641, 6.773973
57492, -4427776, 4065.1173, 6.773729
57493, -3362816, 4064.9706, 6.773484
57494, -1308160, 4064.8239, 6.773240
57495, 2172416, 4064.6772, 6.772995
57496, 7424000, 4064.5305, 6.772751
57497, 14547456, 4064.3837, 6.772506
57498, 23165952, 4064.2370, 6.772262
57499, 32246272, 4064.0903, 6.772017
57500, 40151552, 4063.9436, 6.771773
57501, 45030912, 4063.7969, 6.771528
57502, 45468160, 4063.6502, 6.771284
57503, 41125376, 4063.5034, 6.771039
57504, 33073664, 4063.3567, 6.770795
57505, 23569408, 4063.2100, 6.770550
57506, 15301120, 4063.0633, 6.770306
57507, 10382848, 4062.9166, 6.770061
57508, 9526784, 4062.7698, 6.769817
57509, 11792384, 4062.6231, 6.769572
57510, 15045120, 4062.4764, 6.769328
57511, 16932352, 4062.3297, 6.769084
57512, 15932416, 4062.1830, 6.768839
57513, 11981824, 4062.0362, 6.768595
57514, 6397952, 4061.8895, 6.768350
57515, 1143296, 4061.7428, 6.768106
57516, -2180608, 4061.5961, 6.767861
57517, -3111936, 4061.4494, 6.767617
57518, -2486272, 4061.3026, 6.767372
57519, -1927680, 4061.1559, 6.767128
57520, -2954240, 4061.0092, 6.766883
57521, -6186496, 4060.8625, 6.766639
57522, -11083776, 4060.7158, 6.766394
57523, -16337920, 4060.5691, 6.766150
57524, -20701696, 4060.4223, 6.765905
57525, -23774208, 4060.2756, 6.765661
57526, -26291200, 4060.1289, 6.765416
57527, -29725696, 4059.9822, 6.765172
57528, -35385856, 4059.8355, 6.764927
57529, -43487232, 4059.6887, 6.764683
57530, -52723200, 4059.5420, 6.764438
57531, -60618240, 4059.3953, 6.764194
57532, -64549376, 4059.2486, 6.763949
57533, -62955520, 4059.1019, 6.763705
57534, -56139264, 4058.9551, 6.763461
57535, -46236672, 4058.8084, 6.763216
57536, -36338688, 4058.6617, 6.762972
57537, -29167616, 4058.5150, 6.762727
57538, -25935872, 4058.3683, 6.762483
57539, -25930240, 4058.2215, 6.762238
57540, -27004416, 4058.0748, 6.761994
57541, -26726912, 4057.9281, 6.761749
57542, -23605248, 4057.7814, 6.761505
57543, -17800192, 4057.6347, 6.761260
57544, -11008512, 4057.4880, 6.761016
57545, -5608448, 4057.3412, 6.760771
57546, -3526656, 4057.1945, 6.760527
57547, -5382144, 4057.0478, 6.760282
57548, -10300416, 4056.9011, 6.760038
57549, -16418816, 4056.7544, 6.759793
57550, -21777408, 4056.6076, 6.759549
57551, -25115136, 4056.4609, 6.759304
57552, -26201600, 4056.3142, 6.759060
57553, -25607168, 4056.1675, 6.758815
57554, -24138752, 4056.0208, 6.758571
57555, -22294016, 4055.8740, 6.758326
57556, -20050432, 4055.7273, 6.758082
57557, -17056256, 4055.5806, 6.757838
57558, -13044736, 4055.4339, 6.757593
57559, -8164864, 4055.2872, 6.757349
57560, -2990080, 4055.1404, 6.757104
57561, 1793536, 4054.9937, 6.756860
57562, 5824512, 4054.8470, 6.756615
57563, 9298944, 4054.7003, 6.756371
57564, 12825600, 4054.5536, 6.756126
57565, 16932864, 4054.4068, 6.755882
57566, 21530624, 4054.2601, 6.755637
57567, 25679360, 4054.1134, 6.755393
57568, 27893248, 4053.9667, 6.755148
57569, 26886656, 4053.8200, 6.754904
57570, 22399488, 4053.6733, 6.754659
57571, 15619072, 4053.5265, 6.754415
57572, 8890880, 4053.3798, 6.754170
57573, 4770816, 4053.2331, 6.753926
57574, 4820480, 4053.0864, 6.753681
57575, 8755712, 4052.9397, 6.753437
57576, 14402560, 4052.7929, 6.753192
57577, 18540544, 4052.6462, 6.752948
57578, 18277888, 4052.4995, 6.752703
57579, 12305920, 4052.3528, 6.752459
57580, 1449472, 4052.2061, 6.752214
57581, -11743232, 4052.0593, 6.751970
57582, -24142336, 4051.9126, 6.751726
57583, -33323008, 4051.7659, 6.751481
57584, -38384128, 4051.6192, 6.751237
57585, -39946240, 4051.4725, 6.750992
57586, -39430656, 4051.3257, 6.750748
57587, -38102528, 4051.1790, 6.750503
57588, -36438528, 4051.0323, 6.750259
57589, -34166784, 4050.8856, 6.750014
57590, -30890496, 4050.7389, 6.749770
57591, -26848256, 4050.5922, 6.749525
57592, -23267328, 4050.4454, 6.749281
57593, -21992960, 4050.2987, 6.749036
57594, -24512512, 4050.1520, 6.748792
57595, -30904832, 4050.0053, 6.748547
57596, -39333376, 4049.8586, 6.748303
57597, -46495744, 4049.7118, 6.748058
57598, -48910336, 4049.5651, 6.747814
57599, -44473856, 4049.4184, 6.747569
57600, -33507328, 4049.2717, 6.747325
57601, -18729472, 4049.1250, 6.747080
57602, -4105216, 4048.9782, 6.746836
57603, 6901760, 4048.8315, 6.746591
57604, 12829696, 4048.6848, 6.746347
57605, 14735872, 4048.5381, 6.746103
57606, 15488512, 4048.3914, 6.745858
57607, 18195456, 4048.2446, 6.745614
57608, 24566784, 4048.0979, 6.745369
57609, 34038784, 4047.9512, 6.745125
57610, 44056576, 4047.8045, 6.744880
57611, 51345408, 4047.6578, 6.744636
57612, 53477376, 4047.5111, 6.744391
57613, 49933824, 4047.3643, 6.744147
57614, 42153984, 4047.2176, 6.743902
57615, 32621056, 4047.0709, 6.743658
57616, 23533568, 4046.9242, 6.743413
57617, 15810560, 4046.7775, 6.743169
57618, 8949248, 4046.6307, 6.742924
57619, 1755648, 4046.4840, 6.742680
57620, -6519296, 4046.3373, 6.742435
57621, -15353344, 4046.1906, 6.742191
57622, -22937088, 4046.0439, 6.741946
57623, -27043840, 4045.8971, 6.741702
57624, -26310144, 4045.7504, 6.741457
57625, -21212672, 4045.6037, 6.741213
57626, -14157824, 4045.4570, 6.740968
57627, -8565248, 4045.3103, 6.740724
57628, -7355904, 4045.1635, 6.740479
57629, -11599360, 4045.0168, 6.740235
57630, -20002816, 4044.8701, 6.739991
57631, -29509120, 4044.7234, 6.739746
57632, -36702208, 4044.5767, 6.739502
57633, -39321600, 4044.4299, 6.739257
57634, -37139968, 4044.2832, 6.739013
57635, -31813632, 4044.1365, 6.738768
57636, -25830400, 4043.9898, 6.738524
57637, -21164544, 4043.8431, 6.738279
57638, -18337280, 4043.6964, 6.738035
57639, -16367104, 4043.5496, 6.737790
57640, -13581312, 4043.4029, 6.737546
57641, -8814080, 4043.2562, 6.737301
57642, -2300928, 4043.1095, 6.737057
57643, 4233216, 4042.9628, 6.736812
57644, 8373760, 4042.8160, 6.736568
57645, 8304128, 4042.6693, 6.736323
57646, 3923456, 4042.5226, 6.736079
57647, -2799616, 4042.3759, 6.735834
57648, -8453120, 4042.2292, 6.735590
57649, -9528320, 4042.0824, 6.735345
57650, -3899904, 4041.9357, 6.735101
57651, 8216576, 4041.7890, 6.734856
57652, 24236544, 4041.6423, 6.734612
57653, 40085504, 4041.4956, 6.734368
57654, 51604992, 4041.3488, 6.734123
57655, 55913472, 4041.2021, 6.733879
57656, 52226560, 4041.0554, 6.733634
57657, 41913856, 4040.9087, 6.733390
57658, 27877376, 4040.7620, 6.733145
57659, 13568512, 4040.6153, 6.732901
57660, 2013696, 4040.4685, 6.732656
57661, -4871680, 4040.3218, 6.732412
57662, -6555648, 4040.1751, 6.732167
57663, -3778048, 4040.0284, 6.731923
57664, 1820672, 4039.8817, 6.731678
57665, 8213504, 4039.7349, 6.731434
57666, 13502976, 4039.5882, 6.731189
57667, 16370176, 4039.4415, 6.730945
57668, 16357888, 4039.2948, 6.730700
57669, 13924864, 4039.1481, 6.730456
57670, 10254336, 4039.0013, 6.730211
57671, 6851072, 4038.8546, 6.729967
57672, 5046272, 4038.7079, 6.729722
57673, 5567488, 4038.5612, 6.729478
57674, 8322560, 4038.4145, 6.729233
57675, 12457472, 4038.2677, 6.728989
57676, 16663040, 4038.1210, 6.728745
57677, 19610624, 4037.9743, 6.728500
57678, 20363264, 4037.8276, 6.728256
57679, 18641408, 4037.6809, 6.728011
57680, 14890496, 4037.5341, 6.727767
57681, 10147840, 4037.3874, 6.727522
57682, 5767168, 4037.2407, 6.727278
57683, 3048960, 4037.0940, 6.727033
57684, 2855424, 4036.9473, 6.726789
57685, 5282304, 4036.8006, 6.726544
57686, 9486848, 4036.6538, 6.726300
57687, 13782016, 4036.5071, 6.726055
57688, 16040960, 4036.3604, 6.725811
57689, 14363648, 4036.2137, 6.725566
57690, 7818240, 4036.0670, 6.725322
57691, -3023360, 4035.9202, 6.725077
57692, -16026624, 4035.7735, 6.724833
57693, -28019200, 4035.6268, 6.724588
57694, -35789824, 4035.4801, 6.724344
57695, -37201408, 4035.3334, 6.724099
57696, -31981056, 4035.1866, 6.723855
57697, -21837312, 4035.0399, 6.723610
57698, -9836032, 4034.8932, 6.723366
57699, 720896, 4034.7465, 6.723121
57700, 7434752, 4034.5998, 6.722877
57701, 9489408, 4034.4530, 6.722633
57702, 7622656, 4034.3063, 6.722388
57703, 3455488, 4034.1596, 6.722144
57704, -1424896, 4034.0129, 6.721899
57705, -6170112, 4033.8662, 6.721655
57706, -10824704, 4033.7195, 6.721410
57707, -15918592, 4033.5727, 6.721166
57708, -21775872, 4033.4260, 6.720921
57709, -27964928, 4033.2793, 6.720677
57710, -33224704, 4033.1326, 6.720432
57711, -35914752, 4032.9859, 6.720188
57712, -34754560, 4032.8391, 6.719943
57713, -29450240, 4032.6924, 6.719699
57714, -20880896, 4032.5457, 6.719454
57715, -10761728, 4032.3990, 6.719210
57716, -985600, 4032.2523, 6.718965
57717, 6998016, 4032.1055, 6.718721
57718, 12470784, 4031.9588, 6.718476
57719, 15310848, 4031.8121, 6.718232
57720, 15633920, 4031.6654, 6.717987
57721, 13513216, 4031.5187, 6.717743
57722, 9022976, 4031.3719, 6.717498
57723, 2588672, 4031.2252, 6.717254
57724, -4610560, 4031.0785, 6.717010
57725, -10566656, 4030.9318, 6.716765
57726, -12912128, 4030.7851, 6.716521
57727, -9859584, 4030.6384, 6.716276
57728, -1194496, 4030.4916, 6.716032
57729, 11225600, 4030.3449, 6.715787
57730, 23840768, 4030.1982, 6.715543
57731, 32608256, 4030.0515, 6.715298
57732, 34608640, 4029.9048, 6.715054
57733, 29323776, 4029.7580, 6.714809
57734, 18958336, 4029.6113, 6.714565
57735, 7613440, 4029.4646, 6.714320
57736, -356864, 4029.3179, 6.714076
57737, -2084864, 4029.1712, 6.713831
57738, 2757120, 4029.0244, 6.713587
57739, 12025856, 4028.8777, 6.713342
57740, 22193664, 4028.7310, 6.713098
57741, 29900288, 4028.5843, 6.712853
57742, 33211392, 4028.4376, 6.712609
57743, 32053760, 4028.2908, 6.712364
57744, 27737088, 4028.1441, 6.712120
57745, 21938688, 4027.9974, 6.711875
57746, 15768064, 4027.8507, 6.711631
57747, 9397760, 4027.7040, 6.711387
57748, 2386432, 4027.5572, 6.711142
57749, -5592064, 4027.4105, 6.710898
57750, -14124544, 4027.2638, 6.710653
57751, -21954048, 4027.1171, 6.710409
57752, -27486208, 4026.9704, 6.710164
57753, -29606912, 4026.8237, 6.709920
57754, -28315136, 4026.6769, 6.709675
57755, -24763392, 4026.5302, 6.709431
57756, -20632576, 4026.3835, 6.709186
57757, -17176576, 4026.2368, 6.708942
57758, -14465536, 4026.0901, 6.708697
57759, -11297792, 4025.9433, 6.708453
57760, -5882880, 4025.7966, 6.708208
57761, 3019264, 4025.6499, 6.707964
57762, 15097856, 4025.5032, 6.707719
57763, 28181504, 4025.3565, 6.707475
57764, 38853632, 4025.2097, 6.707230
57765, 43751936, 4025.0630, 6.706986
57766, 40975360, 4024.9163, 6.706741
57767, 30957056, 4024.7696, 6.706497
57768, 16408576, 4024.6229, 6.706252
57769, 1380352, 4024.4761, 6.706008
57770, -10134528, 4024.3294, 6.705763
57771, -15466496, 4024.1827, 6.705519
57772, -13920256, 4024.0360, 6.705275
57773, -6674944, 4023.8893, 6.705030
57774, 3880960, 4023.7426, 6.704786
57775, 15007744, 4023.5958, 6.704541
57776, 24300544, 4023.4491, 6.704297
57777, 30052352, 4023.3024, 6.704052
57778, 31341056, 4023.1557, 6.703808
57779, 28011008, 4023.0090, 6.703563
57780, 20680704, 4022.8622, 6.703319
57781, 10762240, 4022.7155, 6.703074
57782, 371712, 4022.5688, 6.702830
57783, -8019456, 4022.4221, 6.702585
57784, -12212224, 4022.2754, 6.702341
57785, -10998784, 4022.1286, 6.702096
57786, -4695040, 4021.9819, 6.701852
57787, 4811776, 4021.8352, 6.701607
57788, 14593024, 4021.6885, 6.701363
57789, 21624832, 4021.5418, 6.701118
57790, 23792640, 4021.3950, 6.700874
57791, 20553728, 4021.2483, 6.700629
57792, 13007360, 4021.1016, 6.700385
57793, 3386880, 4020.9549, 6.700140
57794, -5779456, 4020.8082, 6.699896
57795, -12484096, 4020.6614, 6.699652
57796, -15735296, 4020.5147, 6.699407
57797, -15634944, 4020.3680, 6.699163
57798, -13112320, 4020.2213, 6.698918
57799, -9517568, 4020.0746, 6.698674
57800, -6241280, 4019.9279, 6.698429
57801, -4447744, 4019.7811, 6.698185
57802, -4908032, 4019.6344, 6.697940
57803, -7878656, 4019.4877, 6.697696
57804, -13022208, 4019.3410, 6.697451
57805, -19419648, 4019.1943, 6.697207
57806, -25752064, 4019.0475, 6.696962
57807, -30657536, 4018.9008, 6.696718
57808, -33167872, 4018.7541, 6.696473
57809, -33033728, 4018.6074, 6.696229
57810, -30754816, 4018.4607, 6.695984
57811, -27265024, 4018.3139, 6.695740
57812, -23408128, 4018.1672, 6.695495
57813, -19491328, 4018.0205, 6.695251
57814, -15185920, 4017.8738, 6.695006
57815, -9880576, 4017.7271, 6.694762
57816, -3325952, 4017.5803, 6.694517
57817, 3806208, 4017.4336, 6.694273
57818, 9834496, 4017.2869, 6.694029
57819, 12609024, 4017.1402, 6.693784
57820, 10520064, 4016.9935, 6.693540
57821, 3479552, 4016.8468, 6.693295
57822, -6670336, 4016.7000, 6.693051
57823, -16650752, 4016.5533, 6.692806
57824, -23023616, 4016.4066, 6.692562
57825, -23713280, 4016.2599, 6.692317
57826, -19040256, 4016.1132, 6.692073
57827, -11709952, 4015.9664, 6.691828
57828, -5667328, 4015.8197, 6.691584
57829, -4305920, 4015.6730, 6.691339
57830, -8846848, 4015.5263, 6.691095
57831, -17675776, 4015.3796, 6.690850
57832, -26989056, 4015.2328, 6.690606
57833, -32475648, 4015.0861, 6.690361
57834, -31260672, 4014.9394, 6.690117
57835, -23204864, 4014.7927, 6.689872
57836, -10962944, 4014.6460, 6.689628
57837, 1204224, 4014.4992, 6.689383
57838, 9275392, 4014.3525, 6.689139
57839, 11094528, 4014.2058, 6.688894
57840, 7054336, 4014.0591, 6.688650
57841, -413184, 4013.9124, 6.688405
57842, -8194048, 4013.7657, 6.688161
57843, -13963264, 4013.6189, 6.687917
57844, -17066496, 4013.4722, 6.687672
57845, -18435584, 4013.3255, 6.687428
57846, -19702272, 4013.1788, 6.687183
57847, -22070272, 4013.0321, 6.686939
57848, -25569280, 4012.8853, 6.686694
57849, -29074432, 4012.7386, 6.686450
57850, -31013888, 4012.5919, 6.686205
57851, -30321152, 4012.4452, 6.685961
57852, -27066368, 4012.2985, 6.685716
57853, -22418944, 4012.1517, 6.685472
57854, -17959936, 4012.0050, 6.685227
57855, -14756352, 4011.8583, 6.684983
57856, -12724224, 4011.7116, 6.684738
57857, -10651136, 4011.5649, 6.684494
57858, -6874112, 4011.4181, 6.684249
57859, -267264, 4011.2714, 6.684005
57860, 9007104, 4011.1247, 6.683760
57861, 19385344, 4010.9780, 6.683516
57862, 28498944, 4010.8313, 6.683271
57863, 34184704, 4010.6845, 6.683027
57864, 35400704, 4010.5378, 6.682782
57865, 32589824, 4010.3911, 6.682538
57866, 27335680, 4010.2444, 6.682294
57867, 21523456, 4010.0977, 6.682049
57868, 16451584, 4009.9510, 6.681805
57869, 12355584, 4009.8042, 6.681560
57870, 8558080, 4009.6575, 6.681316
57871, 4121600, 4009.5108, 6.681071
57872, -1387520, 4009.3641, 6.680827
57873, -7473152, 4009.2174, 6.680582
57874, -12862464, 4009.0706, 6.680338
57875, -16176128, 4008.9239, 6.680093
57876, -16745984, 4008.7772, 6.679849
57877, -15124992, 4008.6305, 6.679604
57878, -12975616, 4008.4838, 6.679360
57879, -12336128, 4008.3370, 6.679115
57880, -14596608, 4008.1903, 6.678871
57881, -19679232, 4008.0436, 6.678626
57882, -25843200, 4007.8969, 6.678382
57883, -30252032, 4007.7502, 6.678137
57884, -30077440, 4007.6034, 6.677893
57885, -23648256, 4007.4567, 6.677648
57886, -11141120, 4007.3100, 6.677404
57887, 5495296, 4007.1633, 6.677159
57888, 23328768, 4007.0166, 6.676915
57889, 39555072, 4006.8699, 6.676670
57890, 52408832, 4006.7231, 6.676426
57891, 61466112, 4006.5764, 6.676182
57892, 67230720, 4006.4297, 6.675937
57893, 70281216, 4006.2830, 6.675693
57894, 70467584, 4006.1363, 6.675448
57895, 66648064, 4005.9895, 6.675204
57896, 57174016, 4005.8428, 6.674959
57897, 40942592, 4005.6961, 6.674715
57898, 18498560, 4005.5494, 6.674470
57899, -7407616, 4005.4027, 6.674226
57900, -32216576, 4005.2559, 6.673981
57901, -50864640, 4005.1092, 6.673737
57902, -59525120, 4004.9625, 6.673492
57903, -57039360, 4004.8158, 6.673248
57904, -45388288, 4004.6691, 6.673003
57905, -28934656, 4004.5223, 6.672759
57906, -12738048, 4004.3756, 6.672514
57907, -656896, 4004.2289, 6.672270
57908, 5928448, 4004.0822, 6.672025
57909, 8210944, 4003.9355, 6.671781
57910, 8877056, 4003.7888, 6.671536
57911, 10405376, 4003.6420, 6.671292
57912, 13608448, 4003.4953, 6.671047
57913, 17154560, 4003.3486, 6.670803
57914, 18311680, 4003.2019, 6.670559
57915, 14552576, 4003.0552, 6.670314
57916, 5186560, 4002.9084, 6.670070
57917, -7838208, 4002.7617, 6.669825
57918, -20425216, 4002.6150, 6.669581
57919, -27936768, 4002.4683, 6.669336
57920, -27177984, 4002.3216, 6.669092
57921, -17799168, 4002.1748, 6.668847
57922, -2445824, 4002.0281, 6.668603
57923, 14413312, 4001.8814, 6.668358
57924, 28402176, 4001.7347, 6.668114
57925, 36957696, 4001.5880, 6.667869
57926, 40063488, 4001.4412, 6.667625
57927, 39704576, 4001.2945, 6.667380
57928, 38433792, 4001.1478, 6.667136
57929, 37870592, 4001.0011, 6.666891
57930, 37947392, 4000.8544, 6.666647
57931, 37276672, 4000.7076, 6.666402
57932, 34370048, 4000.5609, 6.666158
57933, 28960256, 4000.4142, 6.665913
57934, 22620672, 4000.2675, 6.665669
57935, 18257920, 4000.1208, 6.665424
57936, 18707456, 3999.9741, 6.665180
57937, 25185280, 3999.8273, 6.664936
57938, 36454400, 3999.6806, 6.664691
57939, 49221120, 3999.5339, 6.664447
57940, 59598336, 3999.3872, 6.664202
57941, 64883712, 3999.2405, 6.663958
57942, 64719360, 3999.0937, 6.663713
57943, 60994048, 3998.9470, 6.663469
57944, 56555008, 3998.8003, 6.663224
57945, 53445632, 3998.6536, 6.662980
57946, 51660800, 3998.5069, 6.662735
57947, 49164800, 3998.3601, 6.662491
57948, 43198464, 3998.2134, 6.662246
57949, 32180736, 3998.0667, 6.662002
57950, 17114112, 3997.9200, 6.661757
57951, 1624576, 3997.7733, 6.661513
57952, -9528320, 3997.6265, 6.661268
57953, -12791808, 3997.4798, 6.661024
57954, -7798272, 3997.3331, 6.660779
57955, 2109952, 3997.1864, 6.660535
57956, 11224064, 3997.0397, 6.660290
57957, 14102528, 3996.8930, 6.660046
57958, 8250368, 3996.7462, 6.659801
57959, -4520448, 3996.5995, 6.659557
57960, -18780672, 3996.4528, 6.659312
57961, -27950080, 3996.3061, 6.659068
57962, -27367936, 3996.1594, 6.658824
57963, -16476672, 3996.0126, 6.658579
57964, 956416, 3995.8659, 6.658335
57965, 18676736, 3995.7192, 6.658090
57966, 30918656, 3995.5725, 6.657846
57967, 35065344, 3995.4258, 6.657601
57968, 32677888, 3995.2790, 6.657357
57969, 28441088, 3995.1323, 6.657112
57970, 27585024, 3994.9856, 6.656868
57971, 33091584, 3994.8389, 6.656623
57972, 44065280, 3994.6922, 6.656379
57973, 56039424, 3994.5454, 6.656134
57974, 63020544, 3994.3987, 6.655890
57975, 60251136, 3994.2520, 6.655645
57976, 46364672, 3994.1053, 6.655401
57977, 23974912, 3993.9586, 6.655156
57978, -1468416, 3993.8118, 6.654912
57979, -23904256, 3993.6651, 6.654667
57980, -38882816, 3993.5184, 6.654423
57981, -44819456, 3993.3717, 6.654178
57982, -42891776, 3993.2250, 6.653934
57983, -35876352, 3993.0783, 6.653689
57984, -26659328, 3992.9315, 6.653445
57985, -17190912, 3992.7848, 6.653201
57986, -8259072, 3992.6381, 6.652956
57987, 36864, 3992.4914, 6.652712
57988, 7592960, 3992.3447, 6.652467
57989, 13888512, 3992.1979, 6.652223
57990, 18097152, 3992.0512, 6.651978
57991, 19569152, 3991.9045, 6.651734
57992, 18296320, 3991.7578, 6.651489
57993, 15009792, 3991.6111, 6.651245
57994, 10814464, 3991.4643, 6.651000
57995, 6595072, 3991.3176, 6.650756
57996, 2593280, 3991.1709, 6.650511
57997, -1539584, 3991.0242, 6.650267
57998, -6226432, 3990.8775, 6.650022
57999, -11292672, 3990.7307, 6.649778
58000, -15628800, 3990.5840, 6.649533
58001, -17476096, 3990.4373, 6.649289
58002, -15297024, 3990.2906, 6.649044
58003, -8782848, 3990.1439, 6.648800
58004, 580608, 3989.9972, 6.648555
58005, 9816064, 3989.8504, 6.648311
58006, 15599104, 3989.7037, 6.648066
58007, 15762432, 3989.5570, 6.647822
58008, 10416128, 3989.4103, 6.647578
58009, 2076160, 3989.2636, 6.647333
58010, -5348352, 3989.1168, 6.647089
58011, -8286208, 3988.9701, 6.646844
58012, -5155840, 3988.8234, 6.646600
58013, 2860032, 3988.6767, 6.646355
58014, 12309504, 3988.5300, 6.646111
58015, 19013632, 3988.3832, 6.645866
58016, 19940352, 3988.2365, 6.645622
58017, 14516224, 3988.0898, 6.645377
58018, 4782080, 3987.9431, 6.645133
58019, -5659136, 3987.7964, 6.644888
58020, -13356032, 3987.6496, 6.644644
58021, -16536576, 3987.5029, 6.644399
58022, -15742464, 3987.3562, 6.644155
58023, -13294080, 3987.2095, 6.643910
58024, -11912192, 3987.0628, 6.643666
58025, -13221376, 3986.9161, 6.643421
58026, -16893440, 3986.7693, 6.643177
58027, -20841984, 3986.6226, 6.642932
58028, -22349312, 3986.4759, 6.642688
58029, -19537408, 3986.3292, 6.642443
58030, -12421632, 3986.1825, 6.642199
58031, -3014144, 3986.0357, 6.641954
58032, 5586944, 3985.8890, 6.641710
58033, 10688000, 3985.7423, 6.641466
58034, 11324928, 3985.5956, 6.641221
58035, 8773632, 3985.4489, 6.640977
58036, 5961728, 3985.3021, 6.640732
58037, 6038528, 3985.1554, 6.640488
58038, 10755584, 3985.0087, 6.640243
58039, 19426304, 3984.8620, 6.639999
58040, 28974592, 3984.7153, 6.639754
58041, 35099648, 3984.5685, 6.639510
58042, 34081280, 3984.4218, 6.639265
58043, 24443392, 3984.2751, 6.639021
58044, 7761920, 3984.1284, 6.638776
58045, -11757056, 3983.9817, 6.638532
58046, -28766208, 3983.8349, 6.638287
58047, -38727168, 3983.6882, 6.638043
58048, -39540736, 3983.5415, 6.637798
58049, -32222208, 3983.3948, 6.637554
58050, -20388864, 3983.2481, 6.637309
58051, -8827392, 3983.1014, 6.637065
58052, -1741312, 3982.9546, 6.636820
58053, -1363456, 3982.8079, 6.636576
58054, -7409152, 3982.6612, 6.636331
58055, -17464832, 3982.5145, 6.636087
58056, -28030464, 3982.3678, 6.635843
58057, -35736064, 3982.2210, 6.635598
58058, -38269952, 3982.0743, 6.635354
58059, -34783232, 3981.9276, 6.635109
58060, -25794048, 3981.7809, 6.634865
58061, -12809216, 3981.6342, 6.634620
58062, 2096640, 3981.4874, 6.634376
58063, 16611840, 3981.3407, 6.634131
58064, 28460032, 3981.1940, 6.633887
58065, 35712512, 3981.0473, 6.633642
58066, 37213184, 3980.9006, 6.633398
58067, 33019392, 3980.7538, 6.633153
58068, 24642048, 3980.6071, 6.632909
58069, 14836224, 3980.4604, 6.632664
58070, 6862336, 3980.3137, 6.632420
58071, 3380736, 3980.1670, 6.632175
58072, 5413376, 3980.0203, 6.631931
58073, 11847168, 3979.8735, 6.631686
58074, 19790336, 3979.7268, 6.631442
58075, 25715200, 3979.5801, 6.631197
58076, 26938880, 3979.4334, 6.630953
58077, 22784512, 3979.2867, 6.630708
58078, 14875648, 3979.1399, 6.630464
58079, 6403584, 3978.9932, 6.630219
58080, 692736, 3978.8465, 6.629975
58081, -261120, 3978.6998, 6.629731
58082, 3411456, 3978.5531, 6.629486
58083, 9706496, 3978.4063, 6.629242
58084, 15878144, 3978.2596, 6.628997
58085, 19880448, 3978.1129, 6.628753
58086, 21369344, 3977.9662, 6.628508
58087, 21760000, 3977.8195, 6.628264
58088, 23340032, 3977.6727, 6.628019
58089, 27913728, 3977.5260, 6.627775
58090, 35703296, 3977.3793, 6.627530
58091, 45091328, 3977.2326, 6.627286
58092, 53317632, 3977.0859, 6.627041
58093, 57771008, 3976.9391, 6.626797
58094, 57174016, 3976.7924, 6.626552
58095, 52070912, 3976.6457, 6.626308
58096, 44389888, 3976.4990, 6.626063
58097, 36371968, 3976.3523, 6.625819
58098, 29483520, 3976.2056, 6.625574
58099, 23908352, 3976.0588, 6.625330
58100, 18867200, 3975.9121, 6.625085
58101, 13538304, 3975.7654, 6.624841
58102, 7987200, 3975.6187, 6.624596
58103, 3532288, 3975.4720, 6.624352
58104, 2275328, 3975.3252, 6.624108
58105, 6029824, 3975.1785, 6.623863
58106, 15213568, 3975.0318, 6.623619
58107, 28333056, 3974.8851, 6.623374
58108, 42361856, 3974.7384, 6.623130
58109, 53840896, 3974.5916, 6.622885
58110, 60143104, 3974.4449, 6.622641
58111, 60274688, 3974.2982, 6.622396
58112, 54866432, 3974.1515, 6.622152
58113, 45464064, 3974.0048, 6.621907
58114, 33608192, 3973.8580, 6.621663
58115, 20270080, 3973.7113, 6.621418
58116, 5951488, 3973.5646, 6.621174
58117, -8695296, 3973.4179, 6.620929
58118, -22227968, 3973.2712, 6.620685
58119, -32297984, 3973.1245, 6.620440
58120, -36308992, 3972.9777, 6.620196
58121, -32601088, 3972.8310, 6.619951
58122, -21534720, 3972.6843, 6.619707
58123, -5806592, 3972.5376, 6.619462
58124, 10324480, 3972.3909, 6.619218
58125, 22645248, 3972.2441, 6.618973
58126, 28688896, 3972.0974, 6.618729
58127, 28699136, 3971.9507, 6.618485
58128, 25345536, 3971.8040, 6.618240
58129, 22307840, 3971.6573, 6.617996
58130, 22434816, 3971.5105, 6.617751
58131, 26391040, 3971.3638, 6.617507
58132, 32453632, 3971.2171, 6.617262
58133, 37513728, 3971.0704, 6.617018
58134, 38718976, 3970.9237, 6.616773
58135, 34886144, 3970.7769, 6.616529
58136, 26966528, 3970.6302, 6.616284
58137, 17399808, 3970.4835, 6.616040
58138, 8785408, 3970.3368, 6.615795
58139, 2648064, 3970.1901, 6.615551
58140, -1036800, 3970.0434, 6.615306
58141, -3369472, 3969.8966, 6.615062
58142, -5457920, 3969.7499, 6.614817
58143, -7475200, 3969.6032, 6.614573
58144, -8419840, 3969.4565, 6.614328
58145, -6734336, 3969.3098, 6.614084
58146, -1390592, 3969.1630, 6.613839
58147, 7252480, 3969.0163, 6.613595
58148, 17378816, 3968.8696, 6.613350
58149, 26526720, 3968.7229, 6.613106
58150, 32840192, 3968.5762, 6.612861
58151, 36016128, 3968.4294, 6.612617
58152, 37354496, 3968.2827, 6.612373
58153, 38849024, 3968.1360, 6.612128
58154, 41823232, 3967.9893, 6.611884
58155, 45931008, 3967.8426, 6.611639
58156, 49171968, 3967.6958, 6.611395
58157, 48995840, 3967.5491, 6.611150
58158, 43915776, 3967.4024, 6.610906
58159, 34699776, 3967.2557, 6.610661
58160, 24376320, 3967.1090, 6.610417
58161, 16922112, 3966.9622, 6.610172
58162, 15254016, 3966.8155, 6.609928
58163, 19597312, 3966.6688, 6.609683
58164, 27164160, 3966.5221, 6.609439
58165, 33431040, 3966.3754, 6.609194
58166, 34411008, 3966.2287, 6.608950
58167, 28770304, 3966.0819, 6.608705
58168, 18633728, 3965.9352, 6.608461
58169, 8594432, 3965.7885, 6.608216
58170, 3386368, 3965.6418, 6.607972
58171, 5390848, 3965.4951, 6.607727
58172, 13296640, 3965.3483, 6.607483
58173, 22635008, 3965.2016, 6.607238
58174, 27958784, 3965.0549, 6.606994
58175, 25564160, 3964.9082, 6.606750
58176, 15361536, 3964.7615, 6.606505
58177, 951296, 3964.6147, 6.606261
58178, -12130816, 3964.4680, 6.606016
58179, -19081216, 3964.3213, 6.605772
58180, -18040832, 3964.1746, 6.605527
58181, -10770944, 3964.0279, 6.605283
58182, -1507328, 3963.8811, 6.605038
58183, 5322240, 3963.7344, 6.604794
58184, 7311872, 3963.5877, 6.604549
58185, 5073408, 3963.4410, 6.604305
58186, 1608192, 3963.2943, 6.604060
58187, 476160, 3963.1476, 6.603816
58188, 3810816, 3963.0008, 6.603571
58189, 11226624, 3962.8541, 6.603327
58190, 20124672, 3962.7074, 6.603082
58191, 27119104, 3962.5607, 6.602838
58192, 29731328, 3962.4140, 6.602593
58193, 27430400, 3962.2672, 6.602349
58194, 21542912, 3962.1205, 6.602104
58195, 14217728, 3961.9738, 6.601860
58196, 7160832, 3961.8271, 6.601615
58197, 910848, 3961.6804, 6.601371
58198, -4970496, 3961.5336, 6.601127
58199, -11005952, 3961.3869, 6.600882
58200, -16870912, 3961.2402, 6.600638
58201, -21109760, 3961.0935, 6.600393
58202, -21764608, 3960.9468, 6.600149
58203, -17600512, 3960.8000, 6.599904
58204, -9189376, 3960.6533, 6.599660
58205, 869376, 3960.5066, 6.599415
58206, 8861696, 3960.3599, 6.599171
58207, 11622400, 3960.2132, 6.598926
58208, 8118784, 3960.0665, 6.598682
58209, 101888, 3959.9197, 6.598437
58210, -8577536, 3959.7730, 6.598193
58211, -13696000, 3959.6263, 6.597948
58212, -12592640, 3959.4796, 6.597704
58213, -5372416, 3959.3329, 6.597459
58214, 5190656, 3959.1861, 6.597215
58215, 14955520, 3959.0394, 6.596970
58216, 20236288, 3958.8927, 6.596726
58217, 19263488, 3958.7460, 6.596481
58218, 12642816, 3958.5993, 6.596237
58219, 2733056, 3958.4525, 6.595992
58220, -7600128, 3958.3058, 6.595748
58221, -16162816, 3958.1591, 6.595503
58222, -21985280, 3958.0124, 6.595259
58223, -25146880, 3957.8657, 6.595015
58224, -26165760, 3957.7189, 6.594770
58225, -25438208, 3957.5722, 6.594526
58226, -23077376, 3957.4255, 6.594281
58227, -19156480, 3957.2788, 6.594037
58228, -14072320, 3957.1321, 6.593792
58229, -8667136, 3956.9853, 6.593548
58230, -3947008, 3956.8386, 6.593303
58231, -555008, 3956.6919, 6.593059
58232, 1618944, 3956.5452, 6.592814
58233, 3362304, 3956.3985, 6.592570
58234, 5550080, 3956.2518, 6.592325
58235, 8389632, 3956.1050, 6.592081
58236, 11000832, 3955.9583, 6.591836
58237, 11728896, 3955.8116, 6.591592
58238, 9133056, 3955.6649, 6.591347
58239, 3151360, 3955.5182, 6.591103
58240, -4291584, 3955.3714, 6.590858
58241, -9751552, 3955.2247, 6.590614
58242, -9763840, 3955.0780, 6.590369
58243, -2723328, 3954.9313, 6.590125
58244, 9849856, 3954.7846, 6.589880
58245, 23454720, 3954.6378, 6.589636
58246, 32284672, 3954.4911, 6.589392
58247, 31771136, 3954.3444, 6.589147
58248, 20794368, 3954.1977, 6.588903
58249, 2438144, 3954.0510, 6.588658
58250, -17168896, 3953.9042, 6.588414
58251, -31461376, 3953.7575, 6.588169
58252, -36270592, 3953.6108, 6.587925
58253, -31540736, 3953.4641, 6.587680
58254, -21113856, 3953.3174, 6.587436
58255, -10718208, 3953.1707, 6.587191
58256, -5177344, 3953.0239, 6.586947
58257, -6220800, 3952.8772, 6.586702
58258, -11934208, 3952.7305, 6.586458
58259, -18034688, 3952.5838, 6.586213
58260, -20244480, 3952.4371, 6.585969
58261, -16516608, 3952.2903, 6.585724
58262, -8018432, 3952.1436, 6.585480
58263, 1549312, 3951.9969, 6.585235
58264, 7851008, 3951.8502, 6.584991
58265, 8002048, 3951.7035, 6.584746
58266, 1822208, 3951.5567, 6.584502
58267, -8277504, 3951.4100, 6.584257
58268, -18562560, 3951.2633, 6.584013
58269, -25630208, 3951.1166, 6.583769
58270, -27612160, 3950.9699, 6.583524
58271, -24431104, 3950.8231, 6.583280
58272, -17210368, 3950.6764, 6.583035
58273, -7367168, 3950.5297, 6.582791
58274, 3990528, 3950.3830, 6.582546
58275, 16083456, 3950.2363, 6.582302
58276, 28033536, 3950.0895, 6.582057
58277, 38476288, 3949.9428, 6.581813
58278, 45649920, 3949.7961, 6.581568
58279, 48047104, 3949.6494, 6.581324
58280, 45284352, 3949.5027, 6.581079
58281, 38618112, 3949.3560, 6.580835
58282, 30653440, 3949.2092, 6.580590
58283, 24254976, 3949.0625, 6.580346
58284, 21171712, 3948.9158, 6.580101
58285, 21118464, 3948.7691, 6.579857
58286, 21884416, 3948.6224, 6.579612
58287, 20506624, 3948.4756, 6.579368
58288, 14929920, 3948.3289, 6.579123
58289, 5282304, 3948.1822, 6.578879
58290, -5972992, 3948.0355, 6.578634
58291, -15142912, 3947.8888, 6.578390
58292, -19135488, 3947.7420, 6.578145
58293, -17061376, 3947.5953, 6.577901
58294, -10741248, 3947.4486, 6.577657
58295, -3820544, 3947.3019, 6.577412
58296, 52736, 3947.1552, 6.577168
58297, -954880, 3947.0084, 6.576923
58298, -6025216, 3946.8617, 6.576679
58299, -12254720, 3946.7150, 6.576434
58300, -16314368, 3946.5683, 6.576190
58301, -16297472, 3946.4216, 6.575945
58302, -12747776, 3946.2749, 6.575701
58303, -8326656, 3946.1281, 6.575456
58304, -6302208, 3945.9814, 6.575212
58305, -8704512, 3945.8347, 6.574967
58306, -15149568, 3945.6880, 6.574723
58307, -22983680, 3945.5413, 6.574478
58308, -28667392, 3945.3945, 6.574234
58309, -29647360, 3945.2478, 6.573989
58310, -25695232, 3945.1011, 6.573745
58311, -18994176, 3944.9544, 6.573500
58312, -12915200, 3944.8077, 6.573256
58313, -10136576, 3944.6609, 6.573011
58314, -11121664, 3944.5142, 6.572767
58315, -13755392, 3944.3675, 6.572522
58316, -14361088, 3944.2208, 6.572278
58317, -9569280, 3944.0741, 6.572034
58318, 1890816, 3943.9273, 6.571789
58319, 18392576, 3943.7806, 6.571545
58320, 35957248, 3943.6339, 6.571300
58321, 49879040, 3943.4872, 6.571056
58322, 56616960, 3943.3405, 6.570811
58323, 55086080, 3943.1938, 6.570567
58324, 46832128, 3943.0470, 6.570322
58325, 35131904, 3942.9003, 6.570078
58326, 23554048, 3942.7536, 6.569833
58327, 14684160, 3942.6069, 6.569589
58328, 9523200, 3942.4602, 6.569344
58329, 7664128, 3942.3134, 6.569100
58330, 7967744, 3942.1667, 6.568855
58331, 9296896, 3942.0200, 6.568611
58332, 10956288, 3941.8733, 6.568366
58333, 12752384, 3941.7266, 6.568122
58334, 14816256, 3941.5798, 6.567877
58335, 17416704, 3941.4331, 6.567633
58336, 20894208, 3941.2864, 6.567388
58337, 25671680, 3941.1397, 6.567144
58338, 32199680, 3940.9930, 6.566899
58339, 40706048, 3940.8462, 6.566655
58340, 50819584, 3940.6995, 6.566410
58341, 61270528, 3940.5528, 6.566166
58342, 69946880, 3940.4061, 6.565922
58343, 74424320, 3940.2594, 6.565677
58344, 72829952, 3940.1126, 6.565433
58345, 64674304, 3939.9659, 6.565188
58346, 51216384, 3939.8192, 6.564944
58347, 35129344, 3939.6725, 6.564699
58348, 19553792, 3939.5258, 6.564455
58349, 6969344, 3939.3791, 6.564210
58350, -1603584, 3939.2323, 6.563966
58351, -6689280, 3939.0856, 6.563721
58352, -9715712, 3938.9389, 6.563477
58353, -12020736, 3938.7922, 6.563232
58354, -14032384, 3938.6455, 6.562988
58355, -15057920, 3938.4987, 6.562743
58356, -13780992, 3938.3520, 6.562499
58357, -9174016, 3938.2053, 6.562254
58358, -1321984, 3938.0586, 6.562010
58359, 8296960, 3937.9119, 6.561765
58360, 17238016, 3937.7651, 6.561521
58361, 23003136, 3937.6184, 6.561276
58362, 23997952, 3937.4717, 6.561032
58363, 20076544, 3937.3250, 6.560787
58364, 12465664, 3937.1783, 6.560543
58365, 3175936, 3937.0315, 6.560299
58366, -5747712, 3936.8848, 6.560054
58367, -12779520, 3936.7381, 6.559810
58368, -17073152, 3936.5914, 6.559565
58369, -18306048, 3936.4447, 6.559321
58370, -16447488, 3936.2980, 6.559076
58371, -11671040, 3936.1512, 6.558832
58372, -4478976, 3936.0045, 6.558587
58373, 4109824, 3935.8578, 6.558343
58374, 12559872, 3935.7111, 6.558098
58375, 19162112, 3935.5644, 6.557854
58376, 22657024, 3935.4176, 6.557609
58377, 22846976, 3935.2709, 6.557365
58378, 20828672, 3935.1242, 6.557120
58379, 18631168, 3934.9775, 6.556876
58380, 18338304, 3934.8308, 6.556631
58381, 21097472, 3934.6840, 6.556387
58382, 26506752, 3934.5373, 6.556142
58383, 32736768, 3934.3906, 6.555898
58384, 37379072, 3934.2439, 6.555653
58385, 38615040, 3934.0972, 6.555409
58386, 36123648, 3933.9504, 6.555164
58387, 31244288, 3933.8037, 6.554920
58388, 26276352, 3933.6570, 6.554676
58389, 23260160, 3933.5103, 6.554431
58390, 22860800, 3933.3636, 6.554187
58391, 23943168, 3933.2168, 6.553942
58392, 24098816, 3933.0701, 6.553698
58393, 20890112, 3932.9234, 6.553453
58394, 13197824, 3932.7767, 6.553209
58395, 1996288, 3932.6300, 6.552964
58396, -9872384, 3932.4833, 6.552720
58397, -18857984, 3932.3365, 6.552475
58398, -22271488, 3932.1898, 6.552231
58399, -19534336, 3932.0431, 6.551986
58400, -12513792, 3931.8964, 6.551742
58401, -4770304, 3931.7497, 6.551497
58402, -47616, 3931.6029, 6.551253
58403, -666112, 3931.4562, 6.551008
58404, -6525952, 3931.3095, 6.550764
58405, -15151104, 3931.1628, 6.550519
58406, -22739456, 3931.0161, 6.550275
58407, -25779200, 3930.8693, 6.550030
58408, -22552064, 3930.7226, 6.549786
58409, -13908480, 3930.5759, 6.549541
58410, -3015680, 3930.4292, 6.549297
58411, 5832192, 3930.2825, 6.549052
58412, 8888832, 3930.1357, 6.548808
58413, 4474368, 3929.9890, 6.548564
58414, -6216704, 3929.8423, 6.548319
58415, -19355648, 3929.6956, 6.548075
58416, -29701632, 3929.5489, 6.547830
58417, -32417792, 3929.4022, 6.547586
58418, -24843776, 3929.2554, 6.547341
58419, -7579136, 3929.1087, 6.547097
58420, 15547392, 3928.9620, 6.546852
58421, 38681088, 3928.8153, 6.546608
58422, 55918592, 3928.6686, 6.546363
58423, 63370240, 3928.5218, 6.546119
58424, 60512768, 3928.3751, 6.545874
58425, 50302464, 3928.2284, 6.545630
58426, 37976576, 3928.0817, 6.545385
58427, 28988416, 3927.9350, 6.545141
58428, 26914304, 3927.7882, 6.544896
58429, 32171008, 3927.6415, 6.544652
58430, 42065408, 3927.4948, 6.544407
58431, 52121088, 3927.3481, 6.544163
58432, 58073600, 3927.2014, 6.543918
58433, 57629184, 3927.0546, 6.543674
58434, 51233280, 3926.9079, 6.543429
58435, 41537536, 3926.7612, 6.543185
58436, 31902208, 3926.6145, 6.542941
58437, 24695296, 3926.4678, 6.542696
58438, 20238848, 3926.3211, 6.542452
58439, 16895488, 3926.1743, 6.542207
58440, 12215808, 3926.0276, 6.541963
58441, 4525056, 3925.8809, 6.541718
58442, -5901312, 3925.7342, 6.541474
58443, -16704000, 3925.5875, 6.541229
58444, -24445440, 3925.4407, 6.540985
58445, -26280448, 3925.2940, 6.540740
58446, -21453824, 3925.1473, 6.540496
58447, -11861504, 3925.0006, 6.540251
58448, -1366016, 3924.8539, 6.540007
58449, 5841920, 3924.7071, 6.539762
58450, 7072256, 3924.5604, 6.539518
58451, 2304000, 3924.4137, 6.539273
58452, -5847040, 3924.2670, 6.539029
58453, -13333504, 3924.1203, 6.538784
58454, -16482816, 3923.9735, 6.538540
58455, -13585408, 3923.8268, 6.538295
58456, -5575168, 3923.6801, 6.538051
58457, 4456960, 3923.5334, 6.537806
58458, 12623360, 3923.3867, 6.537562
58459, 15843840, 3923.2399, 6.537318
58460, 12998144, 3923.0932, 6.537073
58461, 5205504, 3922.9465, 6.536829
58462, -4784128, 3922.7998, 6.536584
58463, -13711360, 3922.6531, 6.536340
58464, -18928128, 3922.5064, 6.536095
58465, -19090944, 3922.3596, 6.535851
58466, -14257664, 3922.2129, 6.535606
58467, -5514240, 3922.0662, 6.535362
58468, 5581824, 3921.9195, 6.535117
58469, 17470976, 3921.7728, 6.534873
58470, 28822528, 3921.6260, 6.534628
58471, 38580736, 3921.4793, 6.534384
58472, 45954560, 3921.3326, 6.534139
58473, 50481664, 3921.1859, 6.533895
58474, 52185600, 3921.0392, 6.533650
58475, 51724800, 3920.8924, 6.533406
58476, 50372096, 3920.7457, 6.533161
58477, 49724416, 3920.5990, 6.532917
58478, 51163648, 3920.4523, 6.532672
58479, 55261184, 3920.3056, 6.532428
58480, 61376000, 3920.1588, 6.532183
58481, 67681792, 3920.0121, 6.531939
58482, 71693312, 3919.8654, 6.531694
58483, 71145984, 3919.7187, 6.531450
58484, 64922112, 3919.5720, 6.531206
58485, 53643264, 3919.4253, 6.530961
58486, 39650304, 3919.2785, 6.530717
58487, 26313728, 3919.1318, 6.530472
58488, 16897024, 3918.9851, 6.530228
58489, 13380096, 3918.8384, 6.529983
58490, 15720448, 3918.6917, 6.529739
58491, 21866496, 3918.5449, 6.529494
58492, 28544512, 3918.3982, 6.529250
58493, 32524288, 3918.2515, 6.529005
58494, 31839744, 3918.1048, 6.528761
58495, 26450944, 3917.9581, 6.528516
58496, 18067456, 3917.8113, 6.528272
58497, 9220608, 3917.6646, 6.528027
58498, 2041856, 3917.5179, 6.527783
58499, -2668032, 3917.3712, 6.527538
58500, -5603328, 3917.2245, 6.527294
58501, -8266752, 3917.0777, 6.527049
58502, -11794944, 3916.9310, 6.526805
58503, -15930880, 3916.7843, 6.526560
58504, -18765312, 3916.6376, 6.526316
58505, -17487872, 3916.4909, 6.526071
58506, -9876992, 3916.3441, 6.525827
58507, 4203520, 3916.1974, 6.525583
58508, 22123008, 3916.0507, 6.525338
58509, 39102976, 3915.9040, 6.525094
58510, 50020864, 3915.7573, 6.524849
58511, 51638784, 3915.6106, 6.524605
58512, 44206592, 3915.4638, 6.524360
58513, 31603200, 3915.3171, 6.524116
58514, 19816448, 3915.1704, 6.523871
58515, 14374400, 3915.0237, 6.523627
58516, 17876480, 3914.8770, 6.523382
58517, 28793344, 3914.7302, 6.523138
58518, 42136576, 3914.5835, 6.522893
58519, 51727360, 3914.4368, 6.522649
58520, 53012480, 3914.2901, 6.522404
58521, 45111296, 3914.1434, 6.522160
58522, 31129600, 3913.9966, 6.521915
58523, 16610304, 3913.8499, 6.521671
58524, 6904832, 3913.7032, 6.521426
58525, 4732416, 3913.5565, 6.521182
58526, 9096704, 3913.4098, 6.520937
58527, 16019968, 3913.2630, 6.520693
58528, 20660224, 3913.1163, 6.520448
58529, 19710976, 3912.9696, 6.520204
58530, 12893696, 3912.8229, 6.519959
58531, 2868736, 3912.6762, 6.519715
58532, -6294528, 3912.5295, 6.519471
58533, -11219968, 3912.3827, 6.519226
58534, -10812416, 3912.2360, 6.518982
58535, -6565888, 3912.0893, 6.518737
58536, -1553920, 3911.9426, 6.518493
58537, 1273344, 3911.7959, 6.518248
58538, 540160, 3911.6491, 6.518004
58539, -3085824, 3911.5024, 6.517759
58540, -7527424, 3911.3557, 6.517515
58541, -10557440, 3911.2090, 6.517270
58542, -10913280, 3911.0623, 6.517026
58543, -8647680, 3910.9155, 6.516781
58544, -4622336, 3910.7688, 6.516537
58545, 417792, 3910.6221, 6.516292
58546, 6499328, 3910.4754, 6.516048
58547, 14327808, 3910.3287, 6.515803
58548, 24465920, 3910.1819, 6.515559
58549, 36332032, 3910.0352, 6.515314
58550, 47741952, 3909.8885, 6.515070
58551, 55475712, 3909.7418, 6.514825
58552, 56718848, 3909.5951, 6.514581
58553, 50674176, 3909.4484, 6.514336
58554, 39403520, 3909.3016, 6.514092
58555, 27283456, 3909.1549, 6.513848
58556, 19156992, 3909.0082, 6.513603
58557, 18014208, 3908.8615, 6.513359
58558, 23366656, 3908.7148, 6.513114
58559, 31234560, 3908.5680, 6.512870
58560, 35881984, 3908.4213, 6.512625
58561, 32552960, 3908.2746, 6.512381
58562, 19894784, 3908.1279, 6.512136
58563, 860160, 3907.9812, 6.511892
58564, -18411008, 3907.8344, 6.511647
58565, -31241216, 3907.6877, 6.511403
58566, -33334272, 3907.5410, 6.511158
58567, -24600576, 3907.3943, 6.510914
58568, -9024512, 3907.2476, 6.510669
58569, 7287808, 3907.1008, 6.510425
58570, 18892800, 3906.9541, 6.510180
58571, 23267840, 3906.8074, 6.509936
58572, 21511168, 3906.6607, 6.509691
58573, 17275392, 3906.5140, 6.509447
58574, 14599680, 3906.3672, 6.509202
58575, 15805440, 3906.2205, 6.508958
58576, 20497920, 3906.0738, 6.508713
58577, 26070016, 3905.9271, 6.508469
58578, 29307392, 3905.7804, 6.508225
58579, 28162048, 3905.6337, 6.507980
58580, 22756352, 3905.4869, 6.507736
58581, 15161344, 3905.3402, 6.507491
58582, 8183808, 3905.1935, 6.507247
58583, 3910144, 3905.0468, 6.507002
58584, 2820096, 3904.9001, 6.506758
58585, 3898880, 3904.7533, 6.506513
58586, 5590016, 3904.6066, 6.506269
58587, 6956544, 3904.4599, 6.506024
58588, 8334848, 3904.3132, 6.505780
58589, 11091968, 3904.1665, 6.505535
58590, 16629248, 3904.0197, 6.505291
58591, 25227264, 3903.8730, 6.505046
58592, 35419648, 3903.7263, 6.504802
58593, 44301312, 3903.5796, 6.504557
58594, 48672768, 3903.4329, 6.504313
58595, 46461952, 3903.2861, 6.504068
58596, 37721088, 3903.1394, 6.503824
58597, 24718848, 3902.9927, 6.503579
58598, 11096064, 3902.8460, 6.503335
58599, 502784, 3902.6993, 6.503090
58600, -4647424, 3902.5526, 6.502846
58601, -3815424, 3902.4058, 6.502601
58602, 1817088, 3902.2591, 6.502357
58603, 10048000, 3902.1124, 6.502113
58604, 18499584, 3901.9657, 6.501868
58605, 25218560, 3901.8190, 6.501624
58606, 28898816, 3901.6722, 6.501379
58607, 28837376, 3901.5255, 6.501135
58608, 24851456, 3901.3788, 6.500890
58609, 17327616, 3901.2321, 6.500646
58610, 7354880, 3901.0854, 6.500401
58611, -3244032, 3900.9386, 6.500157
58612, -12216320, 3900.7919, 6.499912
58613, -17534976, 3900.6452, 6.499668
58614, -18220544, 3900.4985, 6.499423
58615, -14927360, 3900.3518, 6.499179
58616, -9924096, 3900.2050, 6.498934
58617, -6358528, 3900.0583, 6.498690
58618, -7032320, 3899.9116, 6.498445
58619, -13199872, 3899.7649, 6.498201
58620, -23940096, 3899.6182, 6.497956
58621, -36423680, 3899.4715, 6.497712
58622, -47004672, 3899.3247, 6.497467
58623, -52676096, 3899.1780, 6.497223
58624, -52268032, 3899.0313, 6.496978
58625, -46877696, 3898.8846, 6.496734
58626, -39369216, 3898.7379, 6.496490
58627, -33176064, 3898.5911, 6.496245
58628, -30929920, 3898.4444, 6.496001
58629, -33469440, 3898.2977, 6.495756
58630, -39586816, 3898.1510, 6.495512
58631, -46549504, 3898.0043, 6.495267
58632, -51133440, 3897.8575, 6.495023
58633, -50749440, 3897.7108, 6.494778
58634, -44280832, 3897.5641, 6.494534
58635, -32386048, 3897.4174, 6.494289
58636, -17252864, 3897.2707, 6.494045
58637, -1923072, 3897.1239, 6.493800
58638, 10578944, 3896.9772, 6.493556
58639, 18082304, 3896.8305, 6.493311
58640, 19844608, 3896.6838, 6.493067
58641, 16727040, 3896.5371, 6.492822
58642, 10895360, 3896.3903, 6.492578
58643, 5101568, 3896.2436, 6.492333
58644, 1741824, 3896.0969, 6.492089
58645, 1988608, 3895.9502, 6.491844
58646, 5314560, 3895.8035, 6.491600
58647, 9636352, 3895.6568, 6.491355
58648, 12070912, 3895.5100, 6.491111
58649, 10066944, 3895.3633, 6.490867
58650, 2474496, 3895.2166, 6.490622
58651, -9874432, 3895.0699, 6.490378
58652, -24335360, 3894.9232, 6.490133
58653, -37326336, 3894.7764, 6.489889
58654, -45568512, 3894.6297, 6.489644
58655, -47201792, 3894.4830, 6.489400
58656, -42340864, 3894.3363, 6.489155
58657, -32887808, 3894.1896, 6.488911
58658, -21722112, 3894.0428, 6.488666
58659, -11637760, 3893.8961, 6.488422
58660, -4460032, 3893.7494, 6.488177
58661, -645632, 3893.6027, 6.487933
58662, 551936, 3893.4560, 6.487688
58663, 528896, 3893.3092, 6.487444
58664, 660480, 3893.1625, 6.487199
58665, 1808384, 3893.0158, 6.486955
58666, 4137984, 3892.8691, 6.486710
58667, 7242240, 3892.7224, 6.486466
58668, 10443776, 3892.5757, 6.486221
58669, 13123584, 3892.4289, 6.485977
58670, 14954496, 3892.2822, 6.485732
58671, 15984128, 3892.1355, 6.485488
58672, 16579072, 3891.9888, 6.485243
58673, 17259008, 3891.8421, 6.484999
58674, 18472960, 3891.6953, 6.484755
58675, 20390400, 3891.5486, 6.484510
58676, 22773760, 3891.4019, 6.484266
58677, 25017344, 3891.2552, 6.484021
58678, 26374144, 3891.1085, 6.483777
58679, 26313728, 3890.9617, 6.483532
58680, 24871424, 3890.8150, 6.483288
58681, 22796800, 3890.6683, 6.483043
58682, 21367296, 3890.5216, 6.482799
58683, 21884928, 3890.3749, 6.482554
58684, 25033216, 3890.2281, 6.482310
58685, 30404096, 3890.0814, 6.482065
58686, 36466176, 3889.9347, 6.481821
58687, 41060864, 3889.7880, 6.481576
58688, 42258944, 3889.6413, 6.481332
58689, 39200256, 3889.4945, 6.481087
58690, 32510464, 3889.3478, 6.480843
58691, 24073728, 3889.2011, 6.480598
58692, 16237568, 3889.0544, 6.480354
58693, 10840576, 3888.9077, 6.480109
58694, 8527360, 3888.7610, 6.479865
58695, 8690688, 3888.6142, 6.479620
58696, 10031616, 3888.4675, 6.479376
58697, 11402240, 3888.3208, 6.479132
58698, 12432896, 3888.1741, 6.478887
58699, 13575168, 3888.0274, 6.478643
58700, 15535104, 3887.8806, 6.478398
58701, 18457088, 3887.7339, 6.478154
58702, 21394944, 3887.5872, 6.477909
58703, 22486528, 3887.4405, 6.477665
58704, 19845632, 3887.2938, 6.477420
58705, 12741632, 3887.1470, 6.477176
58706, 2384384, 3887.0003, 6.476931
58707, -8228352, 3886.8536, 6.476687
58708, -15499264, 3886.7069, 6.476442
58709, -16943616, 3886.5602, 6.476198
58710, -12588544, 3886.4134, 6.475953
58711, -5251584, 3886.2667, 6.475709
58712, 580608, 3886.1200, 6.475464
58713, 855552, 3885.9733, 6.475220
58714, -5948928, 3885.8266, 6.474975
58715, -17785856, 3885.6799, 6.474731
58716, -29670400, 3885.5331, 6.474486
58717, -35790336, 3885.3864, 6.474242
58718, -32144384, 3885.2397, 6.473997
58719, -18472960, 3885.0930, 6.473753
58720, 1471488, 3884.9463, 6.473509
58721, 21473792, 3884.7995, 6.473264
58722, 35505664, 3884.6528, 6.473020
58723, 40243200, 3884.5061, 6.472775
58724, 36284416, 3884.3594, 6.472531
58725, 27550208, 3884.2127, 6.472286
58726, 19248640, 3884.0659, 6.472042
58727, 15446016, 3883.9192, 6.471797
58728, 17424384, 3883.7725, 6.471553
58729, 23536640, 3883.6258, 6.471308
58730, 30484992, 3883.4791, 6.471064
58731, 35219456, 3883.3323, 6.470819
58732, 36418048, 3883.1856, 6.470575
58733, 34810368, 3883.0389, 6.470330
58734, 32290816, 3882.8922, 6.470086
58735, 30452224, 3882.7455, 6.469841
58736, 29457408, 3882.5988, 6.469597
58737, 27939328, 3882.4520, 6.469352
58738, 23995904, 3882.3053, 6.469108
58739, 16680960, 3882.1586, 6.468863
58740, 7087104, 3882.0119, 6.468619
58741, -1701376, 3881.8652, 6.468374
58742, -5877248, 3881.7184, 6.468130
58743, -2793472, 3881.5717, 6.467885
58744, 7514112, 3881.4250, 6.467641
58745, 22029824, 3881.2783, 6.467397
58746, 35915264, 3881.1316, 6.467152
58747, 44621312, 3880.9848, 6.466908
58748, 45915648, 3880.8381, 6.466663
58749, 40818688, 3880.6914, 6.466419
58750, 32972800, 3880.5447, 6.466174
58751, 26759680, 3880.3980, 6.465930
58752, 25104384, 3880.2512, 6.465685
58753, 28061184, 3880.1045, 6.465441
58754, 32881152, 3879.9578, 6.465196
58755, 35499520, 3879.8111, 6.464952
58756, 32682496, 3879.6644, 6.464707
58757, 23765504, 3879.5176, 6.464463
58758, 11121152, 3879.3709, 6.464218
58759, -839680, 3879.2242, 6.463974
58760, -7633408, 3879.0775, 6.463729
58761, -6670848, 3878.9308, 6.463485
58762, 1670656, 3878.7841, 6.463240
58763, 14320128, 3878.6373, 6.462996
58764, 26898944, 3878.4906, 6.462751
58765, 35523072, 3878.3439, 6.462507
58766, 38175232, 3878.1972, 6.462262
58767, 35129856, 3878.0505, 6.462018
58768, 28396544, 3877.9037, 6.461774
58769, 20623360, 3877.7570, 6.461529
58770, 14066176, 3877.6103, 6.461285
58771, 10075648, 3877.4636, 6.461040
58772, 9194496, 3877.3169, 6.460796
58773, 11581440, 3877.1701, 6.460551
58774, 17366016, 3877.0234, 6.460307
58775, 26632192, 3876.8767, 6.460062
58776, 39042560, 3876.7300, 6.459818
58777, 53387264, 3876.5833, 6.459573
58778, 67442688, 3876.4365, 6.459329
58779, 78361088, 3876.2898, 6.459084
58780, 83527168, 3876.1431, 6.458840
58781, 81519104, 3875.9964, 6.458595
58782, 72715264, 3875.8497, 6.458351
58783, 59229184, 3875.7030, 6.458106
58784, 44181504, 3875.5562, 6.457862
58785, 30620160, 3875.4095, 6.457617
58786, 20576768, 3875.2628, 6.457373
58787, 14639104, 3875.1161, 6.457128
58788, 12155904, 3874.9694, 6.456884
58789, 11877376, 3874.8226, 6.456639
58790, 12645888, 3874.6759, 6.456395
58791, 13777408, 3874.5292, 6.456150
58792, 15018496, 3874.3825, 6.455906
58793, 16206336, 3874.2358, 6.455662
58794, 16947200, 3874.0890, 6.455417
58795, 16591872, 3873.9423, 6.455173
58796, 14570496, 3873.7956, 6.454928
58797, 10882048, 3873.6489, 6.454684
58798, 6403072, 3873.5022, 6.454439
58799, 2707456, 3873.3554, 6.454195
58800, 1378304, 3873.2087, 6.453950
58801, 3086848, 3873.0620, 6.453706
58802, 6935552, 3872.9153, 6.453461
58803, 10501632, 3872.7686, 6.453217
58804, 10715648, 3872.6218, 6.452972
58805, 5274624, 3872.4751, 6.452728
58806, -6027776, 3872.3284, 6.452483
58807, -20754432, 3872.1817, 6.452239
58808, -34429440, 3872.0350, 6.451994
58809, -42189312, 3871.8883, 6.451750
58810, -40823296, 3871.7415, 6.451505
58811, -30313984, 3871.5948, 6.451261
58812, -14134784, 3871.4481, 6.451016
58813, 1916928, 3871.3014, 6.450772
58814, 11932672, 3871.1547, 6.450527
58815, 12220928, 3871.0079, 6.450283
58816, 2756608, 3870.8612, 6.450039
58817, -12883968, 3870.7145, 6.449794
58818, -29069824, 3870.5678, 6.449550
58819, -40428544, 3870.4211, 6.449305
58820, -43905024, 3870.2743, 6.449061
58821, -39666176, 3870.1276, 6.448816
58822, -30518272, 3869.9809, 6.448572
58823, -20226048, 3869.8342, 6.448327
58824, -11619328, 3869.6875, 6.448083
58825, -5442048, 3869.5407, 6.447838
58826, -475648, 3869.3940, 6.447594
58827, 5200896, 3869.2473, 6.447349
58828, 12575232, 3869.1006, 6.447105
58829, 20631040, 3868.9539, 6.446860
58830, 26516480, 3868.8072, 6.446616
58831, 26938368, 3868.6604, 6.446371
58832, 20093952, 3868.5137, 6.446127
58833, 7110144, 3868.3670, 6.445882
58834, -7875072, 3868.2203, 6.445638
58835, -19182592, 3868.0736, 6.445393
58836, -22017536, 3867.9268, 6.445149
58837, -14731264, 3867.7801, 6.444904
58838, 224256, 3867.6334, 6.444660
58839, 17175552, 3867.4867, 6.444416
58840, 29614592, 3867.3400, 6.444171
58841, 33018368, 3867.1932, 6.443927
58842, 26772992, 3867.0465, 6.443682
58843, 14300160, 3866.8998, 6.443438
58844, 1323520, 3866.7531, 6.443193
58845, -6879744, 3866.6064, 6.442949
58846, -7918592, 3866.4596, 6.442704
58847, -3250688, 3866.3129, 6.442460
58848, 2756096, 3866.1662, 6.442215
58849, 5161472, 3866.0195, 6.441971
58850, 993280, 3865.8728, 6.441726
58851, -9264640, 3865.7261, 6.441482
58852, -21960704, 3865.5793, 6.441237
58853, -32144384, 3865.4326, 6.440993
58854, -36054016, 3865.2859, 6.440748
58855, -32955392, 3865.1392, 6.440504
58856, -25425920, 3864.9925, 6.440259
58857, -17985024, 3864.8457, 6.440015
58858, -14789632, 3864.6990, 6.439770
58859, -17581056, 3864.5523, 6.439526
58860, -24901632, 3864.4056, 6.439281
58861, -32928768, 3864.2589, 6.439037
58862, -37460480, 3864.1121, 6.438792
58863, -36011520, 3863.9654, 6.438548
58864, -28973568, 3863.8187, 6.438304
58865, -19288576, 3863.6720, 6.438059
58866, -10852864, 3863.5253, 6.437815
58867, -6509568, 3863.3785, 6.437570
58868, -6639616, 3863.2318, 6.437326
58869, -9035776, 3863.0851, 6.437081
58870, -10066432, 3862.9384, 6.436837
58871, -6505984, 3862.7917, 6.436592
58872, 2887168, 3862.6449, 6.436348
58873, 16795136, 3862.4982, 6.436103
58874, 31960576, 3862.3515, 6.435859
58875, 44641792, 3862.2048, 6.435614
58876, 52150272, 3862.0581, 6.435370
58877, 53769216, 3861.9114, 6.435125
58878, 50716160, 3861.7646, 6.434881
58879, 45315072, 3861.6179, 6.434636
58880, 39868416, 3861.4712, 6.434392
58881, 35805184, 3861.3245, 6.434147
58882, 33421824, 3861.1778, 6.433903
58883, 32195584, 3861.0310, 6.433658
58884, 31358464, 3860.8843, 6.433414
58885, 30370304, 3860.7376, 6.433169
58886, 29072896, 3860.5909, 6.432925
58887, 27542528, 3860.4442, 6.432681
58888, 25861632, 3860.2974, 6.432436
58889, 24013312, 3860.1507, 6.432192
58890, 22001664, 3860.0040, 6.431947
58891, 20075008, 3859.8573, 6.431703
58892, 18866176, 3859.7106, 6.431458
58893, 19266048, 3859.5638, 6.431214
58894, 22053376, 3859.4171, 6.430969
58895, 27443200, 3859.2704, 6.430725
58896, 34826752, 3859.1237, 6.430480
58897, 42865664, 3858.9770, 6.430236
58898, 49928704, 3858.8303, 6.429991
58899, 54665216, 3858.6835, 6.429747
58900, 56427008, 3858.5368, 6.429502
58901, 55352832, 3858.3901, 6.429258
58902, 52119552, 3858.2434, 6.429013
58903, 47538176, 3858.0967, 6.428769
58904, 42265600, 3857.9499, 6.428524
58905, 36781056, 3857.8032, 6.428280
58906, 31602176, 3857.6565, 6.428035
58907, 27529216, 3857.5098, 6.427791
58908, 25673728, 3857.3631, 6.427546
58909, 27149312, 3857.2163, 6.427302
58910, 32513536, 3857.0696, 6.427058
58911, 41251328, 3856.9229, 6.426813
58912, 51606016, 3856.7762, 6.426569
58913, 60930560, 3856.6295, 6.426324
58914, 66468864, 3856.4827, 6.426080
58915, 66249728, 3856.3360, 6.425835
58916, 59713536, 3856.1893, 6.425591
58917, 47813120, 3856.0426, 6.425346
58918, 32588800, 3855.8959, 6.425102
58919, 16462336, 3855.7492, 6.424857
58920, 1585152, 3855.6024, 6.424613
58921, -10497536, 3855.4557, 6.424368
58922, -18834944, 3855.3090, 6.424124
58923, -22870528, 3855.1623, 6.423879
58924, -22313984, 3855.0156, 6.423635
58925, -17222144, 3854.8688, 6.423390
58926, -8249344, 3854.7221, 6.423146
58927, 3151872, 3854.5754, 6.422901
58928, 14839296, 3854.4287, 6.422657
58929, 24482304, 3854.2820, 6.422412
58930, 30323712, 3854.1352, 6.422168
58931, 31839232, 3853.9885, 6.421923
58932, 29949440, 3853.8418, 6.421679
58933, 26593792, 3853.6951, 6.421434
58934, 23835136, 3853.5484, 6.421190
58935, 22889472, 3853.4016, 6.420946
58936, 23576576, 3853.2549, 6.420701
58937, 24481280, 3853.1082, 6.420457
58938, 23764480, 3852.9615, 6.420212
58939, 20229632, 3852.8148, 6.419968
58940, 14099968, 3852.6680, 6.419723
58941, 7080448, 3852.5213, 6.419479
58942, 1649664, 3852.3746, 6.419234
58943, -109056, 3852.2279, 6.418990
58944, 2418688, 3852.0812, 6.418745
58945, 7933952, 3851.9345, 6.418501
58946, 13615616, 3851.7877, 6.418256
58947, 16211456, 3851.6410, 6.418012
58948, 13348352, 3851.4943, 6.417767
58949, 4515328, 3851.3476, 6.417523
58950, -8670208, 3851.2009, 6.417278
58951, -22983680, 3851.0541, 6.417034
58952, -34652672, 3850.9074, 6.416789
58953, -40550912, 3850.7607, 6.416545
58954, -39112192, 3850.6140, 6.416300
58955, -30710272, 3850.4673, 6.416056
58956, -17466368, 3850.3205, 6.415811
58957, -2607104, 3850.1738, 6.415567
58958, 10429952, 3850.0271, 6.415323
58959, 18900992, 3849.8804, 6.415078
58960, 21467648, 3849.7337, 6.414834
58961, 18533376, 3849.5869, 6.414589
58962, 12087808, 3849.4402, 6.414345
58963, 5051904, 3849.2935, 6.414100
58964, 272896, 3849.1468, 6.413856
58965, -503808, 3849.0001, 6.413611
58966, 2699776, 3848.8534, 6.413367
58967, 8120320, 3848.7066, 6.413122
58968, 13022208, 3848.5599, 6.412878
58969, 14943744, 3848.4132, 6.412633
58970, 12890624, 3848.2665, 6.412389
58971, 7899136, 3848.1198, 6.412144
58972, 2651648, 3847.9730, 6.411900
58973, 248832, 3847.8263, 6.411655
58974, 2688512, 3847.6796, 6.411411
58975, 9782272, 3847.5329, 6.411166
58976, 19082240, 3847.3862, 6.410922
58977, 26913792, 3847.2394, 6.410677
58978, 30070784, 3847.0927, 6.410433
58979, 27351552, 3846.9460, 6.410188
58980, 20175872, 3846.7993, 6.409944
58981, 11943936, 3846.6526, 6.409699
58982, 6430720, 3846.5058, 6.409455
58983, 5996032, 3846.3591, 6.409211
58984, 10509312, 3846.2124, 6.408966
58985, 17511936, 3846.0657, 6.408722
58986, 23539200, 3845.9190, 6.408477
58987, 25893376, 3845.7722, 6.408233
58988, 23959040, 3845.6255, 6.407988
58989, 19379712, 3845.4788, 6.407744
58990, 15019008, 3845.3321, 6.407499
58991, 13289984, 3845.1854, 6.407255
58992, 14759936, 3845.0387, 6.407010
58993, 17799168, 3844.8919, 6.406766
58994, 19480576, 3844.7452, 6.406521
58995, 17252864, 3844.5985, 6.406277
58996, 10489856, 3844.4518, 6.406032
58997, 1056768, 3844.3051, 6.405788
58998, -7446528, 3844.1583, 6.405543
58999, -11417088, 3844.0116, 6.405299
59000, -9061376, 3843.8649, 6.405054
59001, -1359360, 3843.7182, 6.404810
59002, 8331264, 3843.5715, 6.404565
59003, 15855104, 3843.4247, 6.404321
59004, 18214912, 3843.2780, 6.404076
59005, 14937600, 3843.1313, 6.403832
59006, 8179712, 3842.9846, 6.403588
59007, 1564160, 3842.8379, 6.403343
59008, -1620480, 3842.6911, 6.403099
59009, 58880, 3842.5444, 6.402854
59010, 5702144, 3842.3977, 6.402610
59011, 12777472, 3842.2510, 6.402365
59012, 18588672, 3842.1043, 6.402121
59013, 21656064, 3841.9576, 6.401876
59014, 22307840, 3841.8108, 6.401632
59015, 22198784, 3841.6641, 6.401387
59016, 23111680, 3841.5174, 6.401143
59017, 25740288, 3841.3707, 6.400898
59018, 29177344, 3841.2240, 6.400654
59019, 31394304, 3841.0772, 6.400409
59020, 30457344, 3840.9305, 6.400165
59021, 25806336, 3840.7838, 6.399920
59022, 18870272, 3840.6371, 6.399676
59023, 12645888, 3840.4904, 6.399431
59024, 10407936, 3840.3436, 6.399187
59025, 14179328, 3840.1969, 6.398942
59026, 23713792, 3840.0502, 6.398698
59027, 36507136, 3839.9035, 6.398453
59028, 48825856, 3839.7568, 6.398209
59029, 57267200, 3839.6100, 6.397965
59030, 60114432, 3839.4633, 6.397720
59031, 57881600, 3839.3166, 6.397476
59032, 52847104, 3839.1699, 6.397231
59033, 47851520, 3839.0232, 6.396987
59034, 44956672, 3838.8765, 6.396742
59035, 44574208, 3838.7297, 6.396498
59036, 45420544, 3838.5830, 6.396253
59037, 45242880, 3838.4363, 6.396009
59038, 41943552, 3838.2896, 6.395764
59039, 34587648, 3838.1429, 6.395520
59040, 23875072, 3837.9961, 6.395275
59041, 11941888, 3837.8494, 6.395031
59042, 1608192, 3837.7027, 6.394786
59043, -4591616, 3837.5560, 6.394542
59044, -5243392, 3837.4093, 6.394297
59045, -473600, 3837.2625, 6.394053
59046, 8133120, 3837.1158, 6.393808
59047, 18067968, 3836.9691, 6.393564
59048, 26675712, 3836.8224, 6.393319
59049, 31941632, 3836.6757, 6.393075
59050, 33030144, 3836.5289, 6.392830
59051, 30419968, 3836.3822, 6.392586
59052, 25585152, 3836.2355, 6.392341
59053, 20336640, 3836.0888, 6.392097
59054, 16075264, 3835.9421, 6.391853
59055, 13263360, 3835.7953, 6.391608
59056, 11338240, 3835.6486, 6.391364
59057, 9136640, 3835.5019, 6.391119
59058, 5641216, 3835.3552, 6.390875
59059, 697344, 3835.2085, 6.390630
59060, -4673536, 3835.0618, 6.390386
59061, -8567296, 3834.9150, 6.390141
59062, -9009664, 3834.7683, 6.389897
59063, -4925440, 3834.6216, 6.389652
59064, 3214848, 3834.4749, 6.389408
59065, 13435904, 3834.3282, 6.389163
59066, 23002624, 3834.1814, 6.388919
59067, 29563904, 3834.0347, 6.388674
59068, 32133632, 3833.8880, 6.388430
59069, 31428096, 3833.7413, 6.388185
59070, 29370880, 3833.5946, 6.387941
59071, 28012032, 3833.4478, 6.387696
59072, 28413952, 3833.3011, 6.387452
59073, 30084096, 3833.1544, 6.387207
59074, 31276032, 3833.0077, 6.386963
59075, 30011392, 3832.8610, 6.386718
59076, 25295872, 3832.7142, 6.386474
59077, 17873408, 3832.5675, 6.386230
59078, 10079744, 3832.4208, 6.385985
59079, 4825088, 3832.2741, 6.385741
59080, 4182528, 3832.1274, 6.385496
59081, 8307200, 3831.9807, 6.385252
59082, 15235072, 3831.8339, 6.385007
59083, 21709824, 3831.6872, 6.384763
59084, 24635392, 3831.5405, 6.384518
59085, 22456832, 3831.3938, 6.384274
59086, 15790592, 3831.2471, 6.384029
59087, 7007232, 3831.1003, 6.383785
59088, -986624, 3830.9536, 6.383540
59089, -6146560, 3830.8069, 6.383296
59090, -8141312, 3830.6602, 6.383051
59091, -8265728, 3830.5135, 6.382807
59092, -8481792, 3830.3667, 6.382562
59093, -10139136, 3830.2200, 6.382318
59094, -13069824, 3830.0733, 6.382073
59095, -15544832, 3829.9266, 6.381829
59096, -15137280, 3829.7799, 6.381584
59097, -10040320, 3829.6331, 6.381340
59098, -167424, 3829.4864, 6.381095
59099, 12541952, 3829.3397, 6.380851
59100, 24783360, 3829.1930, 6.380607
59101, 33207296, 3829.0463, 6.380362
59102, 35769344, 3828.8995, 6.380118
59103, 32490496, 3828.7528, 6.379873
59104, 25302528, 3828.6061, 6.379629
59105, 17101312, 3828.4594, 6.379384
59106, 10497536, 3828.3127, 6.379140
59107, 6845952, 3828.1660, 6.378895
59108, 5953536, 3828.0192, 6.378651
59109, 6509056, 3827.8725, 6.378406
59110, 6921728, 3827.7258, 6.378162
59111, 6115328, 3827.5791, 6.377917
59112, 3906048, 3827.4324, 6.377673
59113, 863232, 3827.2856, 6.377428
59114, -2158592, 3827.1389, 6.377184
59115, -4495360, 3826.9922, 6.376939
59116, -5867520, 3826.8455, 6.376695
59117, -6226944, 3826.6988, 6.376450
59118, -5416448, 3826.5520, 6.376206
59119, -2928640, 3826.4053, 6.375961
59120, 2023936, 3826.2586, 6.375717
59121, 10094592, 3826.1119, 6.375472
59122, 21254656, 3825.9652, 6.375228
59123, 34445312, 3825.8184, 6.374983
59124, 47686656, 3825.6717, 6.374739
59125, 58688000, 3825.5250, 6.374495
59126, 65730048, 3825.3783, 6.374250
59127, 68417536, 3825.2316, 6.374006
59128, 67908096, 3825.0849, 6.373761
59129, 66450432, 3824.9381, 6.373517
59130, 66385408, 3824.7914, 6.373272
59131, 69015040, 3824.6447, 6.373028
59132, 73875456, 3824.4980, 6.372783
59133, 78756352, 3824.3513, 6.372539
59134, 80538624, 3824.2045, 6.372294
59135, 76522496, 3824.0578, 6.372050
59136, 65698304, 3823.9111, 6.371805
59137, 49417728, 3823.7644, 6.371561
59138, 31141376, 3823.6177, 6.371316
59139, 15335424, 3823.4709, 6.371072
59140, 5943808, 3823.3242, 6.370827
59141, 5044736, 3823.1775, 6.370583
59142, 12225024, 3823.0308, 6.370338
59143, 24892928, 3822.8841, 6.370094
59144, 39369216, 3822.7373, 6.369849
59145, 52264960, 3822.5906, 6.369605
59146, 61557248, 3822.4439, 6.369360
59147, 66948096, 3822.2972, 6.369116
59148, 69417984, 3822.1505, 6.368872
59149, 70273024, 3822.0038, 6.368627
59150, 70196224, 3821.8570, 6.368383
59151, 68789248, 3821.7103, 6.368138
59152, 64832000, 3821.5636, 6.367894
59153, 57110528, 3821.4169, 6.367649
59154, 45367296, 3821.2702, 6.367405
59155, 30858240, 3821.1234, 6.367160
59156, 16166912, 3820.9767, 6.366916
59157, 4309504, 3820.8300, 6.366671
59158, -2499072, 3820.6833, 6.366427
59159, -3836416, 3820.5366, 6.366182
59160, -1339904, 3820.3898, 6.365938
59161, 1903104, 3820.2431, 6.365693
59162, 2610176, 3820.0964, 6.365449
59163, -1357312, 3819.9497, 6.365204
59164, -10136576, 3819.8030, 6.364960
59165, -21858304, 3819.6562, 6.364715
59166, -33456640, 3819.5095, 6.364471
59167, -41909248, 3819.3628, 6.364226
59168, -45345792, 3819.2161, 6.363982
59169, -43581952, 3819.0694, 6.363737
59170, -37915648, 3818.9226, 6.363493
59171, -30387200, 3818.7759, 6.363249
59172, -22901248, 3818.6292, 6.363004
59173, -16625664, 3818.4825, 6.362760
59174, -11877376, 3818.3358, 6.362515
59175, -8433664, 3818.1891, 6.362271
59176, -6005248, 3818.0423, 6.362026
59177, -4569600, 3817.8956, 6.361782
59178, -4395008, 3817.7489, 6.361537
59179, -5775872, 3817.6022, 6.361293
59180, -8683008, 3817.4555, 6.361048
59181, -12535296, 3817.3087, 6.360804
59182, -16238592, 3817.1620, 6.360559
59183, -18452480, 3817.0153, 6.360315
59184, -17967616, 3816.8686, 6.360070
59185, -14022656, 3816.7219, 6.359826
59186, -6490112, 3816.5751, 6.359581
59187, 4068352, 3816.4284, 6.359337
59188, 16420352, 3816.2817, 6.359092
59189, 28733952, 3816.1350, 6.358848
59190, 38758400, 3815.9883, 6.358603
59191, 44197888, 3815.8415, 6.358359
59192, 43308544, 3815.6948, 6.358114
59193, 35600384, 3815.5481, 6.357870
59194, 22358016, 3815.4014, 6.357625
59195, 6655488, 3815.2547, 6.357381
59196, -7323136, 3815.1080, 6.357137
59197, -15565824, 3814.9612, 6.356892
59198, -15669760, 3814.8145, 6.356648
59199, -7846400, 3814.6678, 6.356403
59200, 5023232, 3814.5211, 6.356159
59201, 18406400, 3814.3744, 6.355914
59202, 27852288, 3814.2276, 6.355670
59203, 30721024, 3814.0809, 6.355425
59204, 27144704, 3813.9342, 6.355181
59205, 19787264, 3813.7875, 6.354936
59206, 12526080, 3813.6408, 6.354692
59207, 8684032, 3813.4940, 6.354447
59208, 9658368, 3813.3473, 6.354203
59209, 14557696, 3813.2006, 6.353958
59210, 20960768, 3813.0539, 6.353714
59211, 26308608, 3812.9072, 6.353469
59212, 29171712, 3812.7604, 6.353225
59213, 29707776, 3812.6137, 6.352980
59214, 29127168, 3812.4670, 6.352736
59215, 28546048, 3812.3203, 6.352491
59216, 27962368, 3812.1736, 6.352247
59217, 26020864, 3812.0269, 6.352002
59218, 20786688, 3811.8801, 6.351758
59219, 11124736, 3811.7334, 6.351514
59220, -2110464, 3811.5867, 6.351269
59221, -15842304, 3811.4400, 6.351025
59222, -25777152, 3811.2933, 6.350780
59223, -28271104, 3811.1465, 6.350536
59224, -22140416, 3810.9998, 6.350291
59225, -9477120, 3810.8531, 6.350047
59226, 5035520, 3810.7064, 6.349802
59227, 16052736, 3810.5597, 6.349558
59228, 19840512, 3810.4129, 6.349313
59229, 15802880, 3810.2662, 6.349069
59230, 6519296, 3810.1195, 6.348824
59231, -3689984, 3809.9728, 6.348580
59232, -10939392, 3809.8261, 6.348335
59233, -13569536, 3809.6793, 6.348091
59234, -12705280, 3809.5326, 6.347846
59235, -11354624, 3809.3859, 6.347602
59236, -12610560, 3809.2392, 6.347357
59237, -17947136, 3809.0925, 6.347113
59238, -26521600, 3808.9457, 6.346868
59239, -35798016, 3808.7990, 6.346624
59240, -43078656, 3808.6523, 6.346379
59241, -47056384, 3808.5056, 6.346135
59242, -48489984, 3808.3589, 6.345890
59243, -49645568, 3808.2122, 6.345646
59244, -52828672, 3808.0654, 6.345402
59245, -58855936, 3807.9187, 6.345157
59246, -66343936, 3807.7720, 6.344913
59247, -72238080, 3807.6253, 6.344668
59248, -73304576, 3807.4786, 6.344424
59249, -67773440, 3807.3318, 6.344179
59250, -56245248, 3807.1851, 6.343935
59251, -41377792, 3807.0384, 6.343690
59252, -26556928, 3806.8917, 6.343446
59253, -14308864, 3806.7450, 6.343201
59254, -5342208, 3806.5982, 6.342957
59255, 1275904, 3806.4515, 6.342712
59256, 6968832, 3806.3048, 6.342468
59257, 12257280, 3806.1581, 6.342223
59258, 16013312, 3806.0114, 6.341979
59259, 15883264, 3805.8646, 6.341734
59260, 9707008, 3805.7179, 6.341490
59261, -2847232, 3805.5712, 6.341245
59262, -19414016, 3805.4245, 6.341001
59263, -35443712, 3805.2778, 6.340756
59264, -45982720, 3805.1311, 6.340512
59265, -47894528, 3804.9843, 6.340267
59266, -41384960, 3804.8376, 6.340023
59267, -30013952, 3804.6909, 6.339779
59268, -19109376, 3804.5442, 6.339534
59269, -13330432, 3804.3975, 6.339290
59270, -14569984, 3804.2507, 6.339045
59271, -21223424, 3804.1040, 6.338801
59272, -29157376, 3803.9573, 6.338556
59273, -33851392, 3803.8106, 6.338312
59274, -32609792, 3803.6639, 6.338067
59275, -25730048, 3803.5171, 6.337823
59276, -16102400, 3803.3704, 6.337578
59277, -7536128, 3803.2237, 6.337334
59278, -2761216, 3803.0770, 6.337089
59279, -2183680, 3802.9303, 6.336845
59280, -4012032, 3802.7835, 6.336600
59281, -5618688, 3802.6368, 6.336356
59282, -5310464, 3802.4901, 6.336111
59283, -3489280, 3802.3434, 6.335867
59284, -2521088, 3802.1967, 6.335622
59285, -5371392, 3802.0499, 6.335378
59286, -13741568, 3801.9032, 6.335133
59287, -26739200, 3801.7565, 6.334889
59288, -40841728, 3801.6098, 6.334644
59289, -51244544, 3801.4631, 6.334400
59290, -53954560, 3801.3164, 6.334156
59291, -47592960, 3801.1696, 6.333911
59292, -34029056, 3801.0229, 6.333667
59293, -17547776, 3800.8762, 6.333422
59294, -2980864, 3800.7295, 6.333178
59295, 6263296, 3800.5828, 6.332933
59296, 9360896, 3800.4360, 6.332689
59297, 7934464, 3800.2893, 6.332444
59298, 4828160, 3800.1426, 6.332200
59299, 2503680, 3799.9959, 6.331955
59300, 1893376, 3799.8492, 6.331711
59301, 2252288, 3799.7024, 6.331466
59302, 1967616, 3799.5557, 6.331222
59303, -200192, 3799.4090, 6.330977
59304, -4156416, 3799.2623, 6.330733
59305, -8308736, 3799.1156, 6.330488
59306, -10258944, 3798.9688, 6.330244
59307, -7962624, 3798.8221, 6.329999
59308, -742912, 3798.6754, 6.329755
59309, 10330112, 3798.5287, 6.329510
59310, 22840320, 3798.3820, 6.329266
59311, 33952256, 3798.2353, 6.329021
59312, 41399296, 3798.0885, 6.328777
59313, 44098560, 3797.9418, 6.328532
59314, 42221568, 3797.7951, 6.328288
59315, 36829696, 3797.6484, 6.328044
59316, 29371904, 3797.5017, 6.327799
59317, 21320704, 3797.3549, 6.327555
59318, 14044160, 3797.2082, 6.327310
59319, 8815616, 3797.0615, 6.327066
59320, 6764544, 3796.9148, 6.326821
59321, 8651776, 3796.7681, 6.326577
59322, 14506496, 3796.6213, 6.326332
59323, 23333888, 3796.4746, 6.326088
59324, 33145344, 3796.3279, 6.325843
59325, 41408000, 3796.1812, 6.325599
59326, 45824512, 3796.0345, 6.325354
59327, 45117440, 3795.8877, 6.325110
59328, 39489024, 3795.7410, 6.324865
59329, 30521344, 3795.5943, 6.324621
59330, 20563456, 3795.4476, 6.324376
59331, 11865600, 3795.3009, 6.324132
59332, 5843968, 3795.1542, 6.323887
59333, 2749952, 3795.0074, 6.323643
59334, 1834496, 3794.8607, 6.323398
59335, 1844224, 3794.7140, 6.323154
59336, 1576960, 3794.5673, 6.322909
59337, 245248, 3794.4206, 6.322665
59338, -2442752, 3794.2738, 6.322421
59339, -6416896, 3794.1271, 6.322176
59340, -11405824, 3793.9804, 6.321932
59341, -16999936, 3793.8337, 6.321687
59342, -22585856, 3793.6870, 6.321443
59343, -27270656, 3793.5402, 6.321198
59344, -29935616, 3793.3935, 6.320954
59345, -29506048, 3793.2468, 6.320709
59346, -25374208, 3793.1001, 6.320465
59347, -17773056, 3792.9534, 6.320220
59348, -7889920, 3792.8066, 6.319976
59349, 2397184, 3792.6599, 6.319731
59350, 11100672, 3792.5132, 6.319487
59351, 16780288, 3792.3665, 6.319242
59352, 18993152, 3792.2198, 6.318998
59353, 18340352, 3792.0730, 6.318753
59354, 16099840, 3791.9263, 6.318509
59355, 13628928, 3791.7796, 6.318264
59356, 11824640, 3791.6329, 6.318020
59357, 10871296, 3791.4862, 6.317775
59358, 10356224, 3791.3395, 6.317531
59359, 9643008, 3791.1927, 6.317286
59360, 8275456, 3791.0460, 6.317042
59361, 6212096, 3790.8993, 6.316798
59362, 3785728, 3790.7526, 6.316553
59363, 1453568, 3790.6059, 6.316309
59364, -497152, 3790.4591, 6.316064
59365, -2125824, 3790.3124, 6.315820
59366, -3810816, 3790.1657, 6.315575
59367, -6067200, 3790.0190, 6.315331
59368, -9319936, 3789.8723, 6.315086
59369, -13753344, 3789.7255, 6.314842
59370, -19289088, 3789.5788, 6.314597
59371, -25648640, 3789.4321, 6.314353
59372, -32427008, 3789.2854, 6.314108
59373, -39110656, 3789.1387, 6.313864
59374, -45061120, 3788.9919, 6.313619
59375, -49527296, 3788.8452, 6.313375
59376, -51774976, 3788.6985, 6.313130
59377, -51339776, 3788.5518, 6.312886
59378, -48315904, 3788.4051, 6.312641
59379, -43520000, 3788.2584, 6.312397
59380, -38379520, 3788.1116, 6.312152
59381, -34516480, 3787.9649, 6.311908
59382, -33145856, 3787.8182, 6.311663
59383, -34543104, 3787.6715, 6.311419
59384, -37831168, 3787.5248, 6.311174
59385, -41228800, 3787.3780, 6.310930
59386, -42691072, 3787.2313, 6.310686
59387, -40694784, 3787.0846, 6.310441
59388, -34835968, 3786.9379, 6.310197
59389, -25994240, 3786.7912, 6.309952
59390, -16000000, 3786.6444, 6.309708
59391, -6972416, 3786.4977, 6.309463
59392, -615936, 3786.3510, 6.309219
59393, 2237440, 3786.2043, 6.308974
59394, 1702912, 3786.0576, 6.308730
59395, -1418240, 3785.9108, 6.308485
59396, -6043136, 3785.7641, 6.308241
59397, -11128832, 3785.6174, 6.307996
59398, -15797248, 3785.4707, 6.307752
59399, -19285504, 3785.3240, 6.307507
59400, -20857856, 3785.1772, 6.307263
59401, -19824128, 3785.0305, 6.307018
59402, -15737344, 3784.8838, 6.306774
59403, -8673792, 3784.7371, 6.306529
59404, 559104, 3784.5904, 6.306285
59405, 10463232, 3784.4437, 6.306040
59406, 19184640, 3784.2969, 6.305796
59407, 25047552, 3784.1502, 6.305551
59408, 27070976, 3784.0035, 6.305307
59409, 25254912, 3783.8568, 6.305063
59410, 20523520, 3783.7101, 6.304818
59411, 14374912, 3783.5633, 6.304574
59412, 8408576, 3783.4166, 6.304329
59413, 3933696, 3783.2699, 6.304085
59414, 1782784, 3783.1232, 6.303840
59415, 2319360, 3782.9765, 6.303596
59416, 5533184, 3782.8297, 6.303351
59417, 11104768, 3782.6830, 6.303107
59418, 18395136, 3782.5363, 6.302862
59419, 26426880, 3782.3896, 6.302618
59420, 33978368, 3782.2429, 6.302373
59421, 39874048, 3782.0961, 6.302129
59422, 43402752, 3781.9494, 6.301884
59423, 44679680, 3781.8027, 6.301640
59424, 44702720, 3781.6560, 6.301395
59425, 44976640, 3781.5093, 6.301151
59426, 46779904, 3781.3626, 6.300906
59427, 50413056, 3781.2158, 6.300662
59428, 54822400, 3781.0691, 6.300417
59429, 57905152, 3780.9224, 6.300173
59430, 57449472, 3780.7757, 6.299928
59431, 52335104, 3780.6290, 6.299684
59432, 43382784, 3780.4822, 6.299439
59433, 33336832, 3780.3355, 6.299195
59434, 25841664, 3780.1888, 6.298951
59435, 23774720, 3780.0421, 6.298706
59436, 27694592, 3779.8954, 6.298462
59437, 35213824, 3779.7486, 6.298217
59438, 41736704, 3779.6019, 6.297973
59439, 42369536, 3779.4552, 6.297728
59440, 34219008, 3779.3085, 6.297484
59441, 17993728, 3779.1618, 6.297239
59442, -1912320, 3779.0150, 6.296995
59443, -19036160, 3778.8683, 6.296750
59444, -27521024, 3778.7216, 6.296506
59445, -24679936, 3778.5749, 6.296261
59446, -12250112, 3778.4282, 6.296017
59447, 4291584, 3778.2815, 6.295772
59448, 18101760, 3778.1347, 6.295528
59449, 23962112, 3777.9880, 6.295283
59450, 20534272, 3777.8413, 6.295039
59451, 10818560, 3777.6946, 6.294794
59452, 617984, 3777.5479, 6.294550
59453, -4271104, 3777.4011, 6.294305
59454, -805888, 3777.2544, 6.294061
59455, 9907712, 3777.1077, 6.293816
59456, 23204864, 3776.9610, 6.293572
59457, 33109504, 3776.8143, 6.293328
59458, 35147264, 3776.6675, 6.293083
59459, 28373504, 3776.5208, 6.292839
59460, 15682560, 3776.3741, 6.292594
59461, 2334208, 3776.2274, 6.292350
59462, -6535168, 3776.0807, 6.292105
59463, -8182272, 3775.9339, 6.291861
59464, -3241472, 3775.7872, 6.291616
59465, 4929024, 3775.6405, 6.291372
59466, 12107776, 3775.4938, 6.291127
59467, 15250432, 3775.3471, 6.290883
59468, 13698560, 3775.2003, 6.290638
59469, 9020928, 3775.0536, 6.290394
59470, 3715584, 3774.9069, 6.290149
59471, -432640, 3774.7602, 6.289905
59472, -3414528, 3774.6135, 6.289660
59473, -6910976, 3774.4668, 6.289416
59474, -13171200, 3774.3200, 6.289171
59475, -23499264, 3774.1733, 6.288927
59476, -37220352, 3774.0266, 6.288682
59477, -51687936, 3773.8799, 6.288438
59478, -63345152, 3773.7332, 6.288193
59479, -69265408, 3773.5864, 6.287949
59480, -68382208, 3773.4397, 6.287705
59481, -61801984, 3773.2930, 6.287460
59482, -52102656, 3773.1463, 6.287216
59483, -42061312, 3772.9996, 6.286971
59484, -33499136, 3772.8528, 6.286727
59485, -26827776, 3772.7061, 6.286482
59486, -21415936, 3772.5594, 6.286238
59487, -16445952, 3772.4127, 6.285993
59488, -11668992, 3772.2660, 6.285749
59489, -7584768, 3772.1192, 6.285504
59490, -4967424, 3771.9725, 6.285260
59491, -4091904, 3771.8258, 6.285015
59492, -4218880, 3771.6791, 6.284771
59493, -3753984, 3771.5324, 6.284526
59494, -1074688, 3771.3857, 6.284282
59495, 4416000, 3771.2389, 6.284037
59496, 11655680, 3771.0922, 6.283793
59497, 18156544, 3770.9455, 6.283548
59498, 21114368, 3770.7988, 6.283304
59499, 18853888, 3770.6521, 6.283059
59500, 11853824, 3770.5053, 6.282815
59501, 2755072, 3770.3586, 6.282570
59502, -4741632, 3770.2119, 6.282326
59503, -7572992, 3770.0652, 6.282081
59504, -4759552, 3769.9185, 6.281837
59505, 2140672, 3769.7717, 6.281593
59506, 9830400, 3769.6250, 6.281348
59507, 14908416, 3769.4783, 6.281104
59508, 15522816, 3769.3316, 6.280859
59509, 12179456, 3769.1849, 6.280615
59510, 7329280, 3769.0381, 6.280370
59511, 3966464, 3768.8914, 6.280126
59512, 4016640, 3768.7447, 6.279881
59513, 7364096, 3768.5980, 6.279637
59514, 12019712, 3768.4513, 6.279392
59515, 15300096, 3768.3045, 6.279148
59516, 15361536, 3768.1578, 6.278903
59517, 12240384, 3768.0111, 6.278659
59518, 7855616, 3767.8644, 6.278414
59519, 4983808, 3767.7177, 6.278170
59520, 5791744, 3767.5710, 6.277925
59521, 10705408, 3767.4242, 6.277681
59522, 18214400, 3767.2775, 6.277436
59523, 25666048, 3767.1308, 6.277192
59524, 30584320, 3766.9841, 6.276947
59525, 31793152, 3766.8374, 6.276703
59526, 29772288, 3766.6906, 6.276458
59527, 26132992, 3766.5439, 6.276214
59528, 22591488, 3766.3972, 6.275970
59529, 20072448, 3766.2505, 6.275725
59530, 18437120, 3766.1038, 6.275481
59531, 16932864, 3765.9570, 6.275236
59532, 15009280, 3765.8103, 6.274992
59533, 12925952, 3765.6636, 6.274747
59534, 11743744, 3765.5169, 6.274503
59535, 12671488, 3765.3702, 6.274258
59536, 16180736, 3765.2234, 6.274014
59537, 21476352, 3765.0767, 6.273769
59538, 26712064, 3764.9300, 6.273525
59539, 29901312, 3764.7833, 6.273280
59540, 30020096, 3764.6366, 6.273036
59541, 27638784, 3764.4899, 6.272791
59542, 24641536, 3764.3431, 6.272547
59543, 23122944, 3764.1964, 6.272302
59544, 24040960, 3764.0497, 6.272058
59545, 26442752, 3763.9030, 6.271813
59546, 27776512, 3763.7563, 6.271569
59547, 25262592, 3763.6095, 6.271324
59548, 17630720, 3763.4628, 6.271080
59549, 6269952, 3763.3161, 6.270835
59550, -4938752, 3763.1694, 6.270591
59551, -11193856, 3763.0227, 6.270347
59552, -9051136, 3762.8759, 6.270102
59553, 1699328, 3762.7292, 6.269858
59554, 17572352, 3762.5825, 6.269613
59555, 32673792, 3762.4358, 6.269369
59556, 41227776, 3762.2891, 6.269124
59557, 40154112, 3762.1423, 6.268880
59558, 30476288, 3761.9956, 6.268635
59559, 16845312, 3761.8489, 6.268391
59560, 5394944, 3761.7022, 6.268146
59561, 925696, 3761.5555, 6.267902
59562, 4750848, 3761.4088, 6.267657
59563, 14187520, 3761.2620, 6.267413
59564, 23891456, 3761.1153, 6.267168
59565, 28363776, 3760.9686, 6.266924
59566, 24436224, 3760.8219, 6.266679
59567, 12610560, 3760.6752, 6.266435
59568, -3263488, 3760.5284, 6.266190
59569, -17734656, 3760.3817, 6.265946
59570, -26021376, 3760.2350, 6.265701
59571, -25806336, 3760.0883, 6.265457
59572, -17854464, 3759.9416, 6.265212
59573, -5354496, 3759.7948, 6.264968
59574, 7537152, 3759.6481, 6.264723
59575, 17237504, 3759.5014, 6.264479
59576, 21741568, 3759.3547, 6.264235
59577, 20848640, 3759.2080, 6.263990
59578, 15747584, 3759.0612, 6.263746
59579, 8328192, 3758.9145, 6.263501
59580, 562176, 3758.7678, 6.263257
59581, -5879296, 3758.6211, 6.263012
59582, -9798656, 3758.4744, 6.262768
59583, -10558976, 3758.3276, 6.262523
59584, -8161792, 3758.1809, 6.262279
59585, -3275776, 3758.0342, 6.262034
59586, 2883072, 3757.8875, 6.261790
59587, 8877568, 3757.7408, 6.261545
59588, 13518848, 3757.5941, 6.261301
59589, 16284672, 3757.4473, 6.261056
59590, 17462784, 3757.3006, 6.260812
59591, 17935360, 3757.1539, 6.260567
59592, 18683392, 3757.0072, 6.260323
59593, 20276736, 3756.8605, 6.260078
59594, 22619648, 3756.7137, 6.259834
59595, 25081344, 3756.5670, 6.259589
59596, 26908160, 3756.4203, 6.259345
59597, 27661312, 3756.2736, 6.259100
59598, 27397120, 3756.1269, 6.258856
59599, 26477056, 3755.9801, 6.258612
59600, 25154560, 3755.8334, 6.258367
59601, 23223296, 3755.6867, 6.258123
59602, 20014080, 3755.5400, 6.257878
59603, 14809088, 3755.3933, 6.257634
59604, 7461376, 3755.2465, 6.257389
59605, -1154048, 3755.0998, 6.257145
59606, -9208320, 3754.9531, 6.256900
59607, -14552064, 3754.8064, 6.256656
59608, -15673344, 3754.6597, 6.256411
59609, -12474880, 3754.5130, 6.256167
59610, -6443008, 3754.3662, 6.255922
59611, -58880, 3754.2195, 6.255678
59612, 4280832, 3754.0728, 6.255433
59613, 5311488, 3753.9261, 6.255189
59614, 3373568, 3753.7794, 6.254944
59615, 100864, 3753.6326, 6.254700
59616, -2502144, 3753.4859, 6.254455
59617, -3069440, 3753.3392, 6.254211
59618, -1429504, 3753.1925, 6.253966
59619, 1550336, 3753.0458, 6.253722
59620, 4675072, 3752.8990, 6.253477
59621, 7206400, 3752.7523, 6.253233
59622, 9214464, 3752.6056, 6.252989
59623, 11271168, 3752.4589, 6.252744
59624, 13693440, 3752.3122, 6.252500
59625, 15867392, 3752.1654, 6.252255
59626, 16169984, 3752.0187, 6.252011
59627, 12689920, 3751.8720, 6.251766
59628, 4428288, 3751.7253, 6.251522
59629, -7681024, 3751.5786, 6.251277
59630, -20607488, 3751.4319, 6.251033
59631, -30162432, 3751.2851, 6.250788
59632, -32736256, 3751.1384, 6.250544
59633, -27000320, 3750.9917, 6.250299
59634, -14715904, 3750.8450, 6.250055
59635, -160768, 3750.6983, 6.249810
59636, 11630080, 3750.5515, 6.249566
59637, 17006080, 3750.4048, 6.249321
59638, 15207424, 3750.2581, 6.249077
59639, 8535040, 3750.1114, 6.248832
59640, 1134592, 3749.9647, 6.248588
59641, -2979328, 3749.8179, 6.248343
59642, -1676800, 3749.6712, 6.248099
59643, 4555776, 3749.5245, 6.247854
59644, 13142016, 3749.3778, 6.247610
59645, 20789248, 3749.2311, 6.247365
59646, 24920064, 3749.0843, 6.247121
59647, 24453632, 3748.9376, 6.246877
59648, 19668992, 3748.7909, 6.246632
59649, 11469312, 3748.6442, 6.246388
59650, 660480, 3748.4975, 6.246143
59651, -12224000, 3748.3507, 6.245899
59652, -26464256, 3748.2040, 6.245654
59653, -40462848, 3748.0573, 6.245410
59654, -51473408, 3747.9106, 6.245165
59655, -56190464, 3747.7639, 6.244921
59656, -52124160, 3747.6172, 6.244676
59657, -39117824, 3747.4704, 6.244432
59658, -20122112, 3747.3237, 6.244187
59659, -619520, 3747.1770, 6.243943
59660, 13271552, 3747.0303, 6.243698
59661, 17230848, 3746.8836, 6.243454
59662, 10586624, 3746.7368, 6.243209
59663, -3356160, 3746.5901, 6.242965
59664, -18730496, 3746.4434, 6.242720
59665, -29619712, 3746.2967, 6.242476
59666, -32492544, 3746.1500, 6.242231
59667, -27400704, 3746.0032, 6.241987
59668, -17435648, 3745.8565, 6.241742
59669, -6820864, 3745.7098, 6.241498
59670, 1313280, 3745.5631, 6.241254
59671, 6305280, 3745.4164, 6.241009
59672, 9830912, 3745.2696, 6.240765
59673, 14450688, 3745.1229, 6.240520
59674, 21732352, 3744.9762, 6.240276
59675, 31038464, 3744.8295, 6.240031
59676, 39672320, 3744.6828, 6.239787
59677, 44296192, 3744.5361, 6.239542
59678, 42806272, 3744.3893, 6.239298
59679, 35601408, 3744.2426, 6.239053
59680, 25517568, 3744.0959, 6.238809
59681, 16446464, 3743.9492, 6.238564
59682, 11381248, 3743.8025, 6.238320
59683, 10952704, 3743.6557, 6.238075
59684, 13241344, 3743.5090, 6.237831
59685, 14951424, 3743.3623, 6.237586
59686, 13283840, 3743.2156, 6.237342
59687, 7479808, 3743.0689, 6.237097
59688, -790016, 3742.9221, 6.236853
59689, -8382976, 3742.7754, 6.236608
59690, -12415488, 3742.6287, 6.236364
59691, -11805696, 3742.4820, 6.236119
59692, -7780864, 3742.3353, 6.235875
59693, -3090944, 3742.1885, 6.235630
59694, -416256, 3742.0418, 6.235386
59695, -865792, 3741.8951, 6.235142
59696, -3432448, 3741.7484, 6.234897
59697, -5691392, 3741.6017, 6.234653
59698, -5349376, 3741.4549, 6.234408
59699, -1752576, 3741.3082, 6.234164
59700, 3510784, 3741.1615, 6.233919
59701, 7287808, 3741.0148, 6.233675
59702, 6487552, 3740.8681, 6.233430
59703, -193024, 3740.7214, 6.233186
59704, -11367424, 3740.5746, 6.232941
59705, -23365120, 3740.4279, 6.232697
59706, -31773184, 3740.2812, 6.232452
59707, -33353216, 3740.1345, 6.232208
59708, -27404800, 3739.9878, 6.231963
59709, -15961088, 3739.8410, 6.231719
59710, -2785792, 3739.6943, 6.231474
59711, 8271872, 3739.5476, 6.231230
59712, 14766592, 3739.4009, 6.230985
59713, 16334336, 3739.2542, 6.230741
59714, 14386176, 3739.1074, 6.230496
59715, 11122176, 3738.9607, 6.230252
59716, 8443392, 3738.8140, 6.230007
59717, 7293952, 3738.6673, 6.229763
59718, 7627264, 3738.5206, 6.229519
59719, 8840704, 3738.3738, 6.229274
59720, 10301952, 3738.2271, 6.229030
59721, 11636224, 3738.0804, 6.228785
59722, 12659712, 3737.9337, 6.228541
59723, 13113856, 3737.7870, 6.228296
59724, 12465152, 3737.6403, 6.228052
59725, 9969152, 3737.4935, 6.227807
59726, 5005312, 3737.3468, 6.227563
59727, -2519552, 3737.2001, 6.227318
59728, -11941376, 3737.0534, 6.227074
59729, -21934592, 3736.9067, 6.226829
59730, -30900736, 3736.7599, 6.226585
59731, -37440512, 3736.6132, 6.226340
59732, -40695808, 3736.4665, 6.226096
59733, -40428032, 3736.3198, 6.225851
59734, -36893184, 3736.1731, 6.225607
59735, -30654464, 3736.0263, 6.225362
59736, -22474752, 3735.8796, 6.225118
59737, -13305344, 3735.7329, 6.224873
59738, -4269568, 3735.5862, 6.224629
59739, 3494912, 3735.4395, 6.224384
59740, 9171456, 3735.2927, 6.224140
59741, 12643840, 3735.1460, 6.223896
59742, 14684672, 3734.9993, 6.223651
59743, 16740864, 3734.8526, 6.223407
59744, 20312064, 3734.7059, 6.223162
59745, 26177536, 3734.5592, 6.222918
59746, 33872896, 3734.4124, 6.222673
59747, 41773056, 3734.2657, 6.222429
59748, 47816192, 3734.1190, 6.222184
59749, 50573312, 3733.9723, 6.221940
59750, 50093056, 3733.8256, 6.221695
59751, 48034816, 3733.6788, 6.221451
59752, 46922240, 3733.5321, 6.221206
59753, 48828416, 3733.3854, 6.220962
59754, 54165504, 3733.2387, 6.220717
59755, 61233152, 3733.0920, 6.220473
59756, 66852352, 3732.9452, 6.220228
59757, 67834880, 3732.7985, 6.219984
59758, 62590464, 3732.6518, 6.219739
59759, 52043264, 3732.5051, 6.219495
59760, 39371264, 3732.3584, 6.219250
59761, 28638720, 3732.2116, 6.219006
59762, 22993408, 3732.0649, 6.218761
59763, 23294976, 3731.9182, 6.218517
59764, 27846656, 3731.7715, 6.218272
59765, 33318912, 3731.6248, 6.218028
59766, 36361728, 3731.4780, 6.217784
59767, 35070464, 3731.3313, 6.217539
59768, 29603840, 3731.1846, 6.217295
59769, 21723136, 3731.0379, 6.217050
59770, 13628416, 3730.8912, 6.216806
59771, 6782464, 3730.7445, 6.216561
59772, 1394176, 3730.5977, 6.216317
59773, -3234816, 3730.4510, 6.216072
59774, -7796736, 3730.3043, 6.215828
59775, -12137984, 3730.1576, 6.215583
59776, -15077376, 3730.0109, 6.215339
59777, -15039488, 3729.8641, 6.215094
59778, -11155456, 3729.7174, 6.214850
59779, -4150784, 3729.5707, 6.214605
59780, 3578368, 3729.4240, 6.214361
59781, 8866816, 3729.2773, 6.214116
59782, 9256448, 3729.1305, 6.213872
59783, 4305408, 3728.9838, 6.213627
59784, -3986432, 3728.8371, 6.213383
59785, -11910144, 3728.6904, 6.213138
59786, -15614464, 3728.5437, 6.212894
59787, -12770816, 3728.3969, 6.212649
59788, -3543040, 3728.2502, 6.212405
59789, 9552896, 3728.1035, 6.212161
59790, 22761472, 3727.9568, 6.211916
59791, 32571904, 3727.8101, 6.211672
59792, 36884992, 3727.6634, 6.211427
59793, 35399168, 3727.5166, 6.211183
59794, 29236736, 3727.3699, 6.210938
59795, 20190720, 3727.2232, 6.210694
59796, 10077696, 3727.0765, 6.210449
59797, 472576, 3726.9298, 6.210205
59798, -7243264, 3726.7830, 6.209960
59799, -11831808, 3726.6363, 6.209716
59800, -12420608, 3726.4896, 6.209471
59801, -9018368, 3726.3429, 6.209227
59802, -2992128, 3726.1962, 6.208982
59803, 2959360, 3726.0494, 6.208738
59804, 5605888, 3725.9027, 6.208493
59805, 2591232, 3725.7560, 6.208249
59806, -6181888, 3725.6093, 6.208004
59807, -17978880, 3725.4626, 6.207760
59808, -27981312, 3725.3158, 6.207515
59809, -31230464, 3725.1691, 6.207271
59810, -24970752, 3725.0224, 6.207026
59811, -10269696, 3724.8757, 6.206782
59812, 7988736, 3724.7290, 6.206538
59813, 22897152, 3724.5822, 6.206293
59814, 28392960, 3724.4355, 6.206049
59815, 21927936, 3724.2888, 6.205804
59816, 5662720, 3724.1421, 6.205560
59817, -14381056, 3723.9954, 6.205315
59818, -30859264, 3723.8487, 6.205071
59819, -38132736, 3723.7019, 6.204826
59820, -34422272, 3723.5552, 6.204582
59821, -22147584, 3723.4085, 6.204337
59822, -6423040, 3723.2618, 6.204093
59823, 7437312, 3723.1151, 6.203848
59824, 16163328, 3722.9683, 6.203604
59825, 19485696, 3722.8216, 6.203359
59826, 19532800, 3722.6749, 6.203115
59827, 19176960, 3722.5282, 6.202870
59828, 20324352, 3722.3815, 6.202626
59829, 23044608, 3722.2347, 6.202381
59830, 25889792, 3722.0880, 6.202137
59831, 27045888, 3721.9413, 6.201892
59832, 25543168, 3721.7946, 6.201648
59833, 21805056, 3721.6479, 6.201403
59834, 17271808, 3721.5011, 6.201159
59835, 13416960, 3721.3544, 6.200914
59836, 10844672, 3721.2077, 6.200670
59837, 9044992, 3721.0610, 6.200426
59838, 6966272, 3720.9143, 6.200181
59839, 4004864, 3720.7676, 6.199937
59840, 741376, 3720.6208, 6.199692
59841, -1123840, 3720.4741, 6.199448
59842, 311808, 3720.3274, 6.199203
59843, 5883904, 3720.1807, 6.198959
59844, 14504448, 3720.0340, 6.198714
59845, 23321600, 3719.8872, 6.198470
59846, 28943360, 3719.7405, 6.198225
59847, 29134848, 3719.5938, 6.197981
59848, 24097792, 3719.4471, 6.197736
59849, 16579072, 3719.3004, 6.197492
59850, 10658816, 3719.1536, 6.197247
59851, 9783808, 3719.0069, 6.197003
59852, 15031296, 3718.8602, 6.196758
59853, 24512512, 3718.7135, 6.196514
59854, 34256896, 3718.5668, 6.196269
59855, 40139776, 3718.4200, 6.196025
59856, 39880704, 3718.2733, 6.195780
59857, 34098688, 3718.1266, 6.195536
59858, 25895424, 3717.9799, 6.195291
59859, 19203072, 3717.8332, 6.195047
59860, 16771584, 3717.6865, 6.194803
59861, 18819584, 3717.5397, 6.194558
59862, 23032832, 3717.3930, 6.194314
59863, 25858048, 3717.2463, 6.194069
59864, 24403968, 3717.0996, 6.193825
59865, 17951744, 3716.9529, 6.193580
59866, 8332288, 3716.8061, 6.193336
59867, -973824, 3716.6594, 6.193091
59868, -6518784, 3716.5127, 6.192847
59869, -6466048, 3716.3660, 6.192602
59870, -1316352, 3716.2193, 6.192358
59871, 6524416, 3716.0725, 6.192113
59872, 14026240, 3715.9258, 6.191869
59873, 18968064, 3715.7791, 6.191624
59874, 20828672, 3715.6324, 6.191380
59875, 20747264, 3715.4857, 6.191135
59876, 20696576, 3715.3389, 6.190891
59877, 22350336, 3715.1922, 6.190646
59878, 26233856, 3715.0455, 6.190402
59879, 31522304, 3714.8988, 6.190157
59880, 36487680, 3714.7521, 6.189913
59881, 39286784, 3714.6053, 6.189668
59882, 38674944, 3714.4586, 6.189424
59883, 34352128, 3714.3119, 6.189180
59884, 26894336, 3714.1652, 6.188935
59885, 17425920, 3714.0185, 6.188691
59886, 7270912, 3713.8718, 6.188446
59887, -2261504, 3713.7250, 6.188202
59888, -9969152, 3713.5783, 6.187957
59889, -14819328, 3713.4316, 6.187713
59890, -16111104, 3713.2849, 6.187468
59891, -13732352, 3713.1382, 6.187224
59892, -8403456, 3712.9914, 6.186979
59893, -1719296, 3712.8447, 6.186735
59894, 4128256, 3712.6980, 6.186490
59895, 6929408, 3712.5513, 6.186246
59896, 5156352, 3712.4046, 6.186001
59897, -1474048, 3712.2578, 6.185757
59898, -11798528, 3712.1111, 6.185512
59899, -23457280, 3711.9644, 6.185268
59900, -33530368, 3711.8177, 6.185023
59901, -39345152, 3711.6710, 6.184779
59902, -39224832, 3711.5242, 6.184534
59903, -32948224, 3711.3775, 6.184290
59904, -21810176, 3711.2308, 6.184045
59905, -8250880, 3711.0841, 6.183801
59906, 4858368, 3710.9374, 6.183556
59907, 15079936, 3710.7907, 6.183312
59908, 21165568, 3710.6439, 6.183068
59909, 23439872, 3710.4972, 6.182823
59910, 23595520, 3710.3505, 6.182579
59911, 23920640, 3710.2038, 6.182334
59912, 26185216, 3710.0571, 6.182090
59913, 30649344, 3709.9103, 6.181845
59914, 35670016, 3709.7636, 6.181601
59915, 38211072, 3709.6169, 6.181356
59916, 35151872, 3709.4702, 6.181112
59917, 24887808, 3709.3235, 6.180867
59918, 8475136, 3709.1767, 6.180623
59919, -10319872, 3709.0300, 6.180378
59920, -26261504, 3708.8833, 6.180134
59921, -34742272, 3708.7366, 6.179889
59922, -33854464, 3708.5899, 6.179645
59923, -25425920, 3708.4431, 6.179400
59924, -14445568, 3708.2964, 6.179156
59925, -7012352, 3708.1497, 6.178911
59926, -7668224, 3708.0030, 6.178667
59927, -17319936, 3707.8563, 6.178422
59928, -32733184, 3707.7096, 6.178178
59929, -47866368, 3707.5628, 6.177933
59930, -56455168, 3707.4161, 6.177689
59931, -54662144, 3707.2694, 6.177445
59932, -42590720, 3707.1227, 6.177200
59933, -24028672, 3706.9760, 6.176956
59934, -4636160, 3706.8292, 6.176711
59935, 10463744, 3706.6825, 6.176467
59936, 18536960, 3706.5358, 6.176222
59937, 19723776, 3706.3891, 6.175978
59938, 16134656, 3706.2424, 6.175733
59939, 10229248, 3706.0956, 6.175489
59940, 3472896, 3705.9489, 6.175244
59941, -4003840, 3705.8022, 6.175000
59942, -12665344, 3705.6555, 6.174755
59943, -22329856, 3705.5088, 6.174511
59944, -31332864, 3705.3620, 6.174266
59945, -36728320, 3705.2153, 6.174022
59946, -35536896, 3705.0686, 6.173777
59947, -26398208, 3704.9219, 6.173533
59948, -10659840, 3704.7752, 6.173288
59949, 7792128, 3704.6284, 6.173044
59950, 24002048, 3704.4817, 6.172799
59951, 34012160, 3704.3350, 6.172555
59952, 36496896, 3704.1883, 6.172310
59953, 33096704, 3704.0416, 6.172066
59954, 27311104, 3703.8949, 6.171821
59955, 22539264, 3703.7481, 6.171577
59956, 20352512, 3703.6014, 6.171333
59957, 19893760, 3703.4547, 6.171088
59958, 18706432, 3703.3080, 6.170844
59959, 14454784, 3703.1613, 6.170599
59960, 6533120, 3703.0145, 6.170355
59961, -3381760, 3702.8678, 6.170110
59962, -12162560, 3702.7211, 6.169866
59963, -16965120, 3702.5744, 6.169621
59964, -16858112, 3702.4277, 6.169377
59965, -13382144, 3702.2809, 6.169132
59966, -9667584, 3702.1342, 6.168888
59967, -8575488, 3701.9875, 6.168643
59968, -10925568, 3701.8408, 6.168399
59969, -14850048, 3701.6941, 6.168154
59970, -16738816, 3701.5473, 6.167910
59971, -13321728, 3701.4006, 6.167665
59972, -3779072, 3701.2539, 6.167421
59973, 9327616, 3701.1072, 6.167176
59974, 20919808, 3700.9605, 6.166932
59975, 25733632, 3700.8138, 6.166687
59976, 20977664, 3700.6670, 6.166443
59977, 7952896, 3700.5203, 6.166198
59978, -8249344, 3700.3736, 6.165954
59979, -20879360, 3700.2269, 6.165710
59980, -24483840, 3700.0802, 6.165465
59981, -17251840, 3699.9334, 6.165221
59982, -1642496, 3699.7867, 6.164976
59983, 16950784, 3699.6400, 6.164732
59984, 32768000, 3699.4933, 6.164487
59985, 42167296, 3699.3466, 6.164243
59986, 44854272, 3699.1998, 6.163998
59987, 43354112, 3699.0531, 6.163754
59988, 41168896, 3698.9064, 6.163509
59989, 40690688, 3698.7597, 6.163265
59990, 41976320, 3698.6130, 6.163020
59991, 42979840, 3698.4662, 6.162776
59992, 40994816, 3698.3195, 6.162531
59993, 34451456, 3698.1728, 6.162287
59994, 24051200, 3698.0261, 6.162042
59995, 12635136, 3697.8794, 6.161798
59996, 3886080, 3697.7326, 6.161553
59997, 563200, 3697.5859, 6.161309
59998, 3210752, 3697.4392, 6.161064
59999, 9959936, 3697.2925, 6.160820
60000, 17492480, 3697.1458, 6.160575
60001, 22622208, 3696.9991, 6.160331
60002, 23695360, 3696.8523, 6.160087
60003, 21164544, 3696.7056, 6.159842
60004, 17142784, 3696.5589, 6.159598
60005, 14247936, 3696.4122, 6.159353
60006, 14347776, 3696.2655, 6.159109
60007, 17774592, 3696.1187, 6.158864
60008, 23288320, 3695.9720, 6.158620
60009, 28682240, 3695.8253, 6.158375
60010, 31685120, 3695.6786, 6.158131
60011, 30750208, 3695.5319, 6.157886
60012, 25487360, 3695.3851, 6.157642
60013, 16678400, 3695.2384, 6.157397
60014, 5992960, 3695.0917, 6.157153
60015, -4461568, 3694.9450, 6.156908
60016, -12643328, 3694.7983, 6.156664
60017, -17052672, 3694.6515, 6.156419
60018, -17132032, 3694.5048, 6.156175
60019, -13460480, 3694.3581, 6.155930
60020, -7644160, 3694.2114, 6.155686
60021, -1849344, 3694.0647, 6.155441
60022, 1909760, 3693.9180, 6.155197
60023, 2478592, 3693.7712, 6.154952
60024, -59392, 3693.6245, 6.154708
60025, -4511744, 3693.4778, 6.154463
60026, -9185280, 3693.3311, 6.154219
60027, -12678656, 3693.1844, 6.153975
60028, -14449664, 3693.0376, 6.153730
60029, -14880256, 3692.8909, 6.153486
60030, -14828032, 3692.7442, 6.153241
60031, -14964736, 3692.5975, 6.152997
60032, -15341568, 3692.4508, 6.152752
60033, -15481344, 3692.3040, 6.152508
60034, -14979584, 3692.1573, 6.152263
60035, -14220288, 3692.0106, 6.152019
60036, -14695424, 3691.8639, 6.151774
60037, -18576384, 3691.7172, 6.151530
60038, -27607040, 3691.5704, 6.151285
60039, -41856000, 3691.4237, 6.151041
60040, -59035136, 3691.2770, 6.150796
60041, -74906624, 3691.1303, 6.150552
60042, -84761088, 3690.9836, 6.150307
60043, -85364224, 3690.8369, 6.150063
60044, -76436992, 3690.6901, 6.149818
60045, -60900864, 3690.5434, 6.149574
60046, -43682816, 3690.3967, 6.149329
60047, -29612544, 3690.2500, 6.149085
60048, -21408768, 3690.1033, 6.148840
60049, -18743296, 3689.9565, 6.148596
60050, -18817024, 3689.8098, 6.148352
60051, -18110464, 3689.6631, 6.148107
60052, -14373376, 3689.5164, 6.147863
60053, -7804928, 3689.3697, 6.147618
60054, -819712, 3689.2229, 6.147374
60055, 3416064, 3689.0762, 6.147129
60056, 2860032, 3688.9295, 6.146885
60057, -2179584, 3688.7828, 6.146640
60058, -9121280, 3688.6361, 6.146396
60059, -14456320, 3688.4893, 6.146151
60060, -15607296, 3688.3426, 6.145907
60061, -12290560, 3688.1959, 6.145662
60062, -6648832, 3688.0492, 6.145418
60063, -2103808, 3687.9025, 6.145173
60064, -1584128, 3687.7557, 6.144929
60065, -6086656, 3687.6090, 6.144684
60066, -14316544, 3687.4623, 6.144440
60067, -23523840, 3687.3156, 6.144195
60068, -30998016, 3687.1689, 6.143951
60069, -35343872, 3687.0222, 6.143706
60070, -36854784, 3686.8754, 6.143462
60071, -36864000, 3686.7287, 6.143217
60072, -36563456, 3686.5820, 6.142973
60073, -36087296, 3686.4353, 6.142729
60074, -34437120, 3686.2886, 6.142484
60075, -30295040, 3686.1418, 6.142240
60076, -23169536, 3685.9951, 6.141995
60077, -14099968, 3685.8484, 6.141751
60078, -5384704, 3685.7017, 6.141506
60079, 584704, 3685.5550, 6.141262
60080, 2725376, 3685.4082, 6.141017
60081, 2001920, 3685.2615, 6.140773
60082, 970752, 3685.1148, 6.140528
60083, 2254336, 3684.9681, 6.140284
60084, 6769152, 3684.8214, 6.140039
60085, 12758016, 3684.6746, 6.139795
60086, 16316416, 3684.5279, 6.139550
60087, 13288960, 3684.3812, 6.139306
60088, 1624064, 3684.2345, 6.139061
60089, -17085440, 3684.0878, 6.138817
60090, -37784576, 3683.9411, 6.138572
60091, -53907968, 3683.7943, 6.138328
60092, -60207616, 3683.6476, 6.138083
60093, -55055360, 3683.5009, 6.137839
60094, -41052672, 3683.3542, 6.137594
60095, -23649792, 3683.2075, 6.137350
60096, -8491008, 3683.0607, 6.137105
60097, 1133568, 3682.9140, 6.136861
60098, 5451776, 3682.7673, 6.136617
60099, 7453184, 3682.6206, 6.136372
60100, 10737664, 3682.4739, 6.136128
60101, 17207296, 3682.3271, 6.135883
60102, 25886720, 3682.1804, 6.135639
60103, 33489920, 3682.0337, 6.135394
60104, 36361216, 3681.8870, 6.135150
60105, 32655360, 3681.7403, 6.134905
60106, 23515136, 3681.5935, 6.134661
60107, 12583936, 3681.4468, 6.134416
60108, 4150272, 3681.3001, 6.134172
60109, 983040, 3681.1534, 6.133927
60110, 3068928, 3681.0067, 6.133683
60111, 7931392, 3680.8599, 6.133438
60112, 12295168, 3680.7132, 6.133194
60113, 14087680, 3680.5665, 6.132949
60114, 13599232, 3680.4198, 6.132705
60115, 13129728, 3680.2731, 6.132460
60116, 15344128, 3680.1264, 6.132216
60117, 21341184, 3679.9796, 6.131971
60118, 29619200, 3679.8329, 6.131727
60119, 36618752, 3679.6862, 6.131482
60120, 38604800, 3679.5395, 6.131238
60121, 33847296, 3679.3928, 6.130994
60122, 23828480, 3679.2460, 6.130749
60123, 12733440, 3679.0993, 6.130505
60124, 5408256, 3678.9526, 6.130260
60125, 4871168, 3678.8059, 6.130016
60126, 10733568, 3678.6592, 6.129771
60127, 19419136, 3678.5124, 6.129527
60128, 26101760, 3678.3657, 6.129282
60129, 27310592, 3678.2190, 6.129038
60130, 22790656, 3678.0723, 6.128793
60131, 15590912, 3677.9256, 6.128549
60132, 10328576, 3677.7788, 6.128304
60133, 10591744, 3677.6321, 6.128060
60134, 16914432, 3677.4854, 6.127815
60135, 26450432, 3677.3387, 6.127571
60136, 34530304, 3677.1920, 6.127326
60137, 37251072, 3677.0453, 6.127082
60138, 33658880, 3676.8985, 6.126837
60139, 26315264, 3676.7518, 6.126593
60140, 19924480, 3676.6051, 6.126348
60141, 18755072, 3676.4584, 6.126104
60142, 24266752, 3676.3117, 6.125859
60143, 34226176, 3676.1649, 6.125615
60144, 43791872, 3676.0182, 6.125370
60145, 47986688, 3675.8715, 6.125126
60146, 44227072, 3675.7248, 6.124882
60147, 33590784, 3675.5781, 6.124637
60148, 20196352, 3675.4313, 6.124393
60149, 9103872, 3675.2846, 6.124148
60150, 3900928, 3675.1379, 6.123904
60151, 5252608, 3674.9912, 6.123659
60152, 11086848, 3674.8445, 6.123415
60153, 18152448, 3674.6977, 6.123170
60154, 23938560, 3674.5510, 6.122926
60155, 27806720, 3674.4043, 6.122681
60156, 30726144, 3674.2576, 6.122437
60157, 33878016, 3674.1109, 6.122192
60158, 37097472, 3673.9642, 6.121948
60159, 38247424, 3673.8174, 6.121703
60160, 34063360, 3673.6707, 6.121459
60161, 22117888, 3673.5240, 6.121214
60162, 2817024, 3673.3773, 6.120970
60163, -19796992, 3673.2306, 6.120725
60164, -39091712, 3673.0838, 6.120481
60165, -48420352, 3672.9371, 6.120236
60166, -44056576, 3672.7904, 6.119992
60167, -27034112, 3672.6437, 6.119747
60168, -2938880, 3672.4970, 6.119503
60169, 20324864, 3672.3502, 6.119259
60170, 35767296, 3672.2035, 6.119014
60171, 40044544, 3672.0568, 6.118770
60172, 34469376, 3671.9101, 6.118525
60173, 23938560, 3671.7634, 6.118281
60174, 14418944, 3671.6166, 6.118036
60175, 10268672, 3671.4699, 6.117792
60176, 12622848, 3671.3232, 6.117547
60177, 19457024, 3671.1765, 6.117303
60178, 27049984, 3671.0298, 6.117058
60179, 31941632, 3670.8830, 6.116814
60180, 32372736, 3670.7363, 6.116569
60181, 28599808, 3670.5896, 6.116325
60182, 22164480, 3670.4429, 6.116080
60183, 14732288, 3670.2962, 6.115836
60184, 7236096, 3670.1495, 6.115591
60185, -230912, 3670.0027, 6.115347
60186, -7859712, 3669.8560, 6.115102
60187, -15383040, 3669.7093, 6.114858
60188, -21723648, 3669.5626, 6.114613
60189, -25294848, 3669.4159, 6.114369
60190, -24812032, 3669.2691, 6.114124
60191, -20103680, 3669.1224, 6.113880
60192, -12432384, 3668.9757, 6.113636
60193, -4080640, 3668.8290, 6.113391
60194, 2596352, 3668.6823, 6.113147
60195, 6159360, 3668.5355, 6.112902
60196, 6611456, 3668.3888, 6.112658
60197, 5216768, 3668.2421, 6.112413
60198, 3755520, 3668.0954, 6.112169
60199, 3637248, 3667.9487, 6.111924
60200, 5317120, 3667.8019, 6.111680
60201, 8252928, 3667.6552, 6.111435
60202, 11314688, 3667.5085, 6.111191
60203, 13352448, 3667.3618, 6.110946
60204, 13595136, 3667.2151, 6.110702
60205, 11747840, 3667.0684, 6.110457
60206, 7869440, 3666.9216, 6.110213
60207, 2236928, 3666.7749, 6.109968
60208, -4641792, 3666.6282, 6.109724
60209, -11897856, 3666.4815, 6.109479
60210, -18233344, 3666.3348, 6.109235
60211, -22132224, 3666.1880, 6.108990
60212, -22385664, 3666.0413, 6.108746
60213, -18722816, 3665.8946, 6.108501
60214, -12187648, 3665.7479, 6.108257
60215, -4943360, 3665.6012, 6.108012
60216, 523264, 3665.4544, 6.107768
60217, 2483712, 3665.3077, 6.107524
60218, 778752, 3665.1610, 6.107279
60219, -3091456, 3665.0143, 6.107035
60220, -6742016, 3664.8676, 6.106790
60221, -8174080, 3664.7208, 6.106546
60222, -6899200, 3664.5741, 6.106301
60223, -4277760, 3664.4274, 6.106057
60224, -2843136, 3664.2807, 6.105812
60225, -4905984, 3664.1340, 6.105568
60226, -11174400, 3663.9872, 6.105323
60227, -20140544, 3663.8405, 6.105079
60228, -28619264, 3663.6938, 6.104834
60229, -33208832, 3663.5471, 6.104590
60230, -31942144, 3663.4004, 6.104345
60231, -25255424, 3663.2537, 6.104101
60232, -15759872, 3663.1069, 6.103856
60233, -6907904, 3662.9602, 6.103612
60234, -1253888, 3662.8135, 6.103367
60235, 770560, 3662.6668, 6.103123
60236, 920576, 3662.5201, 6.102878
60237, 1998336, 3662.3733, 6.102634
60238, 6135296, 3662.2266, 6.102389
60239, 13421056, 3662.0799, 6.102145
60240, 21645312, 3661.9332, 6.101901
60241, 27305472, 3661.7865, 6.101656
60242, 27387904, 3661.6397, 6.101412
60243, 20985344, 3661.4930, 6.101167
60244, 9912832, 3661.3463, 6.100923
60245, -2009600, 3661.1996, 6.100678
60246, -10653696, 3661.0529, 6.100434
60247, -13403648, 3660.9061, 6.100189
60248, -10227712, 3660.7594, 6.099945
60249, -3505664, 3660.6127, 6.099700
60250, 3220992, 3660.4660, 6.099456
60251, 6902272, 3660.3193, 6.099211
60252, 6203904, 3660.1726, 6.098967
60253, 1763840, 3660.0258, 6.098722
60254, -4531200, 3659.8791, 6.098478
60255, -10757632, 3659.7324, 6.098233
60256, -15969280, 3659.5857, 6.097989
60257, -20510720, 3659.4390, 6.097744
60258, -25542656, 3659.2922, 6.097500
60259, -32136704, 3659.1455, 6.097255
60260, -40480256, 3658.9988, 6.097011
60261, -49628672, 3658.8521, 6.096766
60262, -57880576, 3658.7054, 6.096522
60263, -63531520, 3658.5586, 6.096278
60264, -65556992, 3658.4119, 6.096033
60265, -63886848, 3658.2652, 6.095789
60266, -59197952, 3658.1185, 6.095544
60267, -52428800, 3657.9718, 6.095300
60268, -44347392, 3657.8250, 6.095055
60269, -35415552, 3657.6783, 6.094811
60270, -25965056, 3657.5316, 6.094566
60271, -16492544, 3657.3849, 6.094322
60272, -7795200, 3657.2382, 6.094077
60273, -807424, 3657.0915, 6.093833
60274, 3801088, 3656.9447, 6.093588
60275, 6024704, 3656.7980, 6.093344
60276, 6640640, 3656.6513, 6.093099
60277, 6938624, 3656.5046, 6.092855
60278, 8165376, 3656.3579, 6.092610
60279, 10968576, 3656.2111, 6.092366
60280, 15137792, 3656.0644, 6.092121
60281, 19774976, 3655.9177, 6.091877
60282, 23791104, 3655.7710, 6.091632
60283, 26456064, 3655.6243, 6.091388
60284, 27700736, 3655.4775, 6.091143
60285, 28040704, 3655.3308, 6.090899
60286, 28198400, 3655.1841, 6.090654
60287, 28661248, 3655.0374, 6.090410
60288, 29434880, 3654.8907, 6.090166
60289, 30094848, 3654.7439, 6.089921
60290, 30064640, 3654.5972, 6.089677
60291, 28913664, 3654.4505, 6.089432
60292, 26484736, 3654.3038, 6.089188
60293, 22804480, 3654.1571, 6.088943
60294, 17891328, 3654.0103, 6.088699
60295, 11655168, 3653.8636, 6.088454
60296, 4014592, 3653.7169, 6.088210
60297, -4799488, 3653.5702, 6.087965
60298, -13962240, 3653.4235, 6.087721
60299, -22030336, 3653.2768, 6.087476
60300, -27305472, 3653.1300, 6.087232
60301, -28467712, 3652.9833, 6.086987
60302, -25198592, 3652.8366, 6.086743
60303, -18436608, 3652.6899, 6.086498
60304, -10098688, 3652.5432, 6.086254
60305, -2352128, 3652.3964, 6.086009
60306, 3220480, 3652.2497, 6.085765
60307, 6165504, 3652.1030, 6.085520
60308, 7140352, 3651.9563, 6.085276
60309, 7388672, 3651.8096, 6.085031
60310, 8002560, 3651.6628, 6.084787
60311, 9392128, 3651.5161, 6.084543
60312, 11216896, 3651.3694, 6.084298
60313, 12773376, 3651.2227, 6.084054
60314, 13552640, 3651.0760, 6.083809
60315, 13587456, 3650.9292, 6.083565
60316, 13373440, 3650.7825, 6.083320
60317, 13404160, 3650.6358, 6.083076
60318, 13650944, 3650.4891, 6.082831
60319, 13357568, 3650.3424, 6.082587
60320, 11360768, 3650.1957, 6.082342
60321, 6794752, 3650.0489, 6.082098
60322, -198144, 3649.9022, 6.081853
60323, -8228864, 3649.7555, 6.081609
60324, -15099392, 3649.6088, 6.081364
60325, -18775040, 3649.4621, 6.081120
60326, -18396672, 3649.3153, 6.080875
60327, -14780928, 3649.1686, 6.080631
60328, -10087424, 3649.0219, 6.080386
60329, -6791168, 3648.8752, 6.080142
60330, -6479872, 3648.7285, 6.079897
60331, -9122816, 3648.5817, 6.079653
60332, -13212672, 3648.4350, 6.079408
60333, -16712704, 3648.2883, 6.079164
60334, -18269184, 3648.1416, 6.078920
60335, -18003456, 3647.9949, 6.078675
60336, -17392640, 3647.8481, 6.078431
60337, -18279936, 3647.7014, 6.078186
60338, -21550592, 3647.5547, 6.077942
60339, -26245632, 3647.4080, 6.077697
60340, -29686272, 3647.2613, 6.077453
60341, -28652032, 3647.1146, 6.077208
60342, -21049344, 3646.9678, 6.076964
60343, -7228928, 3646.8211, 6.076719
60344, 9791488, 3646.6744, 6.076475
60345, 25367040, 3646.5277, 6.076230
60346, 35073536, 3646.3810, 6.075986
60347, 36475904, 3646.2342, 6.075741
60348, 29975552, 3646.0875, 6.075497
60349, 18373120, 3645.9408, 6.075252
60350, 5439488, 3645.7941, 6.075008
60351, -5724160, 3645.6474, 6.074763
60352, -13703680, 3645.5006, 6.074519
60353, -18719744, 3645.3539, 6.074274
60354, -21703680, 3645.2072, 6.074030
60355, -23153664, 3645.0605, 6.073785
60356, -22545408, 3644.9138, 6.073541
60357, -18689536, 3644.7670, 6.073296
60358, -10833920, 3644.6203, 6.073052
60359, 184832, 3644.4736, 6.072808
60360, 11537408, 3644.3269, 6.072563
60361, 19163648, 3644.1802, 6.072319
60362, 19475968, 3644.0334, 6.072074
60363, 11200000, 3643.8867, 6.071830
60364, -3615744, 3643.7400, 6.071585
60365, -20047360, 3643.5933, 6.071341
60366, -32112128, 3643.4466, 6.071096
60367, -35203072, 3643.2999, 6.070852
60368, -28026368, 3643.1531, 6.070607
60369, -13154816, 3643.0064, 6.070363
60370, 4045312, 3642.8597, 6.070118
60371, 17612800, 3642.7130, 6.069874
60372, 23300608, 3642.5663, 6.069629
60373, 20017664, 3642.4195, 6.069385
60374, 9852928, 3642.2728, 6.069140
60375, -3154432, 3642.1261, 6.068896
60376, -14814720, 3641.9794, 6.068651
60377, -22307840, 3641.8327, 6.068407
60378, -24831488, 3641.6859, 6.068162
60379, -23304192, 3641.5392, 6.067918
60380, -19479552, 3641.3925, 6.067673
60381, -15035392, 3641.2458, 6.067429
60382, -11057664, 3641.0991, 6.067185
60383, -8000512, 3640.9523, 6.066940
60384, -5921280, 3640.8056, 6.066696
60385, -4669952, 3640.6589, 6.066451
60386, -3869696, 3640.5122, 6.066207
60387, -2758656, 3640.3655, 6.065962
60388, -151040, 3640.2188, 6.065718
60389, 5257216, 3640.0720, 6.065473
60390, 14249984, 3639.9253, 6.065229
60391, 26396672, 3639.7786, 6.064984
60392, 39748608, 3639.6319, 6.064740
60393, 51237888, 3639.4852, 6.064495
60394, 57757696, 3639.3384, 6.064251
60395, 57500160, 3639.1917, 6.064006
60396, 50912768, 3639.0450, 6.063762
60397, 40740352, 3638.8983, 6.063517
60398, 31016960, 3638.7516, 6.063273
60399, 25391616, 3638.6048, 6.063028
60400, 25532416, 3638.4581, 6.062784
60401, 30353920, 3638.3114, 6.062539
60402, 36464640, 3638.1647, 6.062295
60403, 39656448, 3638.0180, 6.062050
60404, 36775936, 3637.8712, 6.061806
60405, 27131904, 3637.7245, 6.061561
60406, 12818432, 3637.5778, 6.061317
60407, -2166272, 3637.4311, 6.061073
60408, -13583872, 3637.2844, 6.060828
60409, -18647552, 3637.1376, 6.060584
60410, -17028096, 3636.9909, 6.060339
60411, -10793472, 3636.8442, 6.060095
60412, -3403264, 3636.6975, 6.059850
60413, 1749504, 3636.5508, 6.059606
60414, 2618368, 3636.4041, 6.059361
60415, -870912, 3636.2573, 6.059117
60416, -6996992, 3636.1106, 6.058872
60417, -13032960, 3635.9639, 6.058628
60418, -16275968, 3635.8172, 6.058383
60419, -14924288, 3635.6705, 6.058139
60420, -8559104, 3635.5237, 6.057894
60421, 1825280, 3635.3770, 6.057650
60422, 14159872, 3635.2303, 6.057405
60423, 25858048, 3635.0836, 6.057161
60424, 34455552, 3634.9369, 6.056916
60425, 38210048, 3634.7901, 6.056672
60426, 36555264, 3634.6434, 6.056427
60427, 30303232, 3634.4967, 6.056183
60428, 21508096, 3634.3500, 6.055938
60429, 12978688, 3634.2033, 6.055694
60430, 7531008, 3634.0565, 6.055450
60431, 7196160, 3633.9098, 6.055205
60432, 12633600, 3633.7631, 6.054961
60433, 22961152, 3633.6164, 6.054716
60434, 36061696, 3633.4697, 6.054472
60435, 49241600, 3633.3230, 6.054227
60436, 60003328, 3633.1762, 6.053983
60437, 66641920, 3633.0295, 6.053738
60438, 68501504, 3632.8828, 6.053494
60439, 65862144, 3632.7361, 6.053249
60440, 59590656, 3632.5894, 6.053005
60441, 50755072, 3632.4426, 6.052760
60442, 40360960, 3632.2959, 6.052516
60443, 29273088, 3632.1492, 6.052271
60444, 18281472, 3632.0025, 6.052027
60445, 8192512, 3631.8558, 6.051782
60446, -139264, 3631.7090, 6.051538
60447, -5900288, 3631.5623, 6.051293
60448, -8480256, 3631.4156, 6.051049
60449, -7667712, 3631.2689, 6.050804
60450, -3800576, 3631.1222, 6.050560
60451, 2173440, 3630.9754, 6.050315
60452, 8750592, 3630.8287, 6.050071
60453, 14065152, 3630.6820, 6.049827
60454, 16225792, 3630.5353, 6.049582
60455, 13775872, 3630.3886, 6.049338
60456, 6186496, 3630.2419, 6.049093
60457, -5774336, 3630.0951, 6.048849
60458, -19985408, 3629.9484, 6.048604
60459, -33346560, 3629.8017, 6.048360
60460, -42580480, 3629.6550, 6.048115
60461, -45242880, 3629.5083, 6.047871
60462, -40599040, 3629.3615, 6.047626
60463, -29984768, 3629.2148, 6.047382
60464, -16460288, 3629.0681, 6.047137
60465, -3811840, 3628.9214, 6.046893
60466, 4748800, 3628.7747, 6.046648
60467, 7687168, 3628.6279, 6.046404
60468, 5608448, 3628.4812, 6.046159
60469, 906240, 3628.3345, 6.045915
60470, -3251712, 3628.1878, 6.045670
60471, -4170752, 3628.0411, 6.045426
60472, -590336, 3627.8943, 6.045181
60473, 6983680, 3627.7476, 6.044937
60474, 16653312, 3627.6009, 6.044692
60475, 25962496, 3627.4542, 6.044448
60476, 32801280, 3627.3075, 6.044203
60477, 36007936, 3627.1607, 6.043959
60478, 35501056, 3627.0140, 6.043715
60479, 31997440, 3626.8673, 6.043470
60480, 26553344, 3626.7206, 6.043226
60481, 20163584, 3626.5739, 6.042981
60482, 13577728, 3626.4272, 6.042737
60483, 7309824, 3626.2804, 6.042492
60484, 1753600, 3626.1337, 6.042248
60485, -2734080, 3625.9870, 6.042003
60486, -5818880, 3625.8403, 6.041759
60487, -7223808, 3625.6936, 6.041514
60488, -6751232, 3625.5468, 6.041270
60489, -4273664, 3625.4001, 6.041025
60490, 277504, 3625.2534, 6.040781
60491, 6841856, 3625.1067, 6.040536
60492, 15054848, 3624.9600, 6.040292
60493, 24038400, 3624.8132, 6.040047
60494, 32312832, 3624.6665, 6.039803
60495, 38005248, 3624.5198, 6.039558
60496, 39388672, 3624.3731, 6.039314
60497, 35609600, 3624.2264, 6.039069
60498, 27281408, 3624.0796, 6.038825
60499, 16600064, 3623.9329, 6.038580
60500, 6799360, 3623.7862, 6.038336
60501, 1079808, 3623.6395, 6.038092
60502, 1414656, 3623.4928, 6.037847
60503, 7758848, 3623.3461, 6.037603
60504, 18053632, 3623.1993, 6.037358
60505, 29045760, 3623.0526, 6.037114
60506, 37576704, 3622.9059, 6.036869
60507, 41738240, 3622.7592, 6.036625
60508, 41389056, 3622.6125, 6.036380
60509, 37817856, 3622.4657, 6.036136
60510, 32807936, 3622.3190, 6.035891
60511, 27636736, 3622.1723, 6.035647
60512, 22560256, 3622.0256, 6.035402
60513, 17048576, 3621.8789, 6.035158
60514, 10575872, 3621.7321, 6.034913
60515, 3456512, 3621.5854, 6.034669
60516, -2837504, 3621.4387, 6.034424
60517, -6159360, 3621.2920, 6.034180
60518, -4764160, 3621.1453, 6.033935
60519, 1580032, 3620.9985, 6.033691
60520, 11111936, 3620.8518, 6.033446
60521, 20577280, 3620.7051, 6.033202
60522, 26553856, 3620.5584, 6.032957
60523, 26973696, 3620.4117, 6.032713
60524, 22060032, 3620.2649, 6.032469
60525, 14165504, 3620.1182, 6.032224
60526, 6565376, 3619.9715, 6.031980
60527, 1797632, 3619.8248, 6.031735
60528, 430080, 3619.6781, 6.031491
60529, 899584, 3619.5314, 6.031246
60530, 539648, 3619.3846, 6.031002
60531, -2746368, 3619.2379, 6.030757
60532, -9077760, 3619.0912, 6.030513
60533, -16237568, 3618.9445, 6.030268
60534, -20633600, 3618.7978, 6.030024
60535, -19129344, 3618.6510, 6.029779
60536, -10820608, 3618.5043, 6.029535
60537, 2199040, 3618.3576, 6.029290
60538, 15531008, 3618.2109, 6.029046
60539, 24358400, 3618.0642, 6.028801
60540, 25623552, 3617.9174, 6.028557
60541, 19441152, 3617.7707, 6.028312
60542, 9039360, 3617.6240, 6.028068
60543, -740864, 3617.4773, 6.027823
60544, -5664256, 3617.3306, 6.027579
60545, -3954688, 3617.1838, 6.027334
60546, 3082752, 3617.0371, 6.027090
60547, 11916800, 3616.8904, 6.026845
60548, 18639872, 3616.7437, 6.026601
60549, 20854272, 3616.5970, 6.026357
60550, 18675200, 3616.4503, 6.026112
60551, 14396928, 3616.3035, 6.025868
60552, 11089408, 3616.1568, 6.025623
60553, 10881024, 3616.0101, 6.025379
60554, 13838848, 3615.8634, 6.025134
60555, 17975808, 3615.7167, 6.024890
60556, 20343808, 3615.5699, 6.024645
60557, 18595840, 3615.4232, 6.024401
60558, 12214784, 3615.2765, 6.024156
60559, 2799616, 3615.1298, 6.023912
60560, -6693888, 3614.9831, 6.023667
60561, -13329920, 3614.8363, 6.023423
60562, -15479296, 3614.6896, 6.023178
60563, -13411840, 3614.5429, 6.022934
60564, -8957952, 3614.3962, 6.022689
60565, -4494848, 3614.2495, 6.022445
60566, -1810432, 3614.1027, 6.022200
60567, -1406464, 3613.9560, 6.021956
60568, -2523136, 3613.8093, 6.021711
60569, -3780608, 3613.6626, 6.021467
60570, -4026368, 3613.5159, 6.021222
60571, -2927616, 3613.3692, 6.020978
60572, -1037824, 3613.2224, 6.020734
60573, 637952, 3613.0757, 6.020489
60574, 1268736, 3612.9290, 6.020245
60575, 653824, 3612.7823, 6.020000
60576, -736256, 3612.6356, 6.019756
60577, -2121216, 3612.4888, 6.019511
60578, -2938368, 3612.3421, 6.019267
60579, -3223040, 3612.1954, 6.019022
60580, -3618816, 3612.0487, 6.018778
60581, -5017600, 3611.9020, 6.018533
60582, -8028160, 3611.7552, 6.018289
60583, -12558336, 3611.6085, 6.018044
60584, -17746944, 3611.4618, 6.017800
60585, -22280192, 3611.3151, 6.017555
60586, -24948736, 3611.1684, 6.017311
60587, -25178112, 3611.0216, 6.017066
60588, -23287808, 3610.8749, 6.016822
60589, -20357632, 3610.7282, 6.016577
60590, -17779712, 3610.5815, 6.016333
60591, -16682496, 3610.4348, 6.016088
60592, -17481216, 3610.2880, 6.015844
60593, -19720192, 3610.1413, 6.015599
60594, -22266880, 3609.9946, 6.015355
60595, -23756288, 3609.8479, 6.015110
60596, -23111680, 3609.7012, 6.014866
60597, -19952640, 3609.5545, 6.014622
60598, -14742016, 3609.4077, 6.014377
60599, -8641024, 3609.2610, 6.014133
60600, -3130368, 3609.1143, 6.013888
60601, 470016, 3608.9676, 6.013644
60602, 1412096, 3608.8209, 6.013399
60603, -269312, 3608.6741, 6.013155
60604, -3808768, 3608.5274, 6.012910
60605, -7983104, 3608.3807, 6.012666
60606, -11506688, 3608.2340, 6.012421
60607, -13384704, 3608.0873, 6.012177
60608, -13106688, 3607.9405, 6.011932
60609, -10630144, 3607.7938, 6.011688
60610, -6212096, 3607.6471, 6.011443
60611, -204288, 3607.5004, 6.011199
60612, 7055360, 3607.3537, 6.010954
60613, 15196160, 3607.2069, 6.010710
60614, 23646208, 3607.0602, 6.010465
60615, 31480832, 3606.9135, 6.010221
60616, 37433856, 3606.7668, 6.009976
60617, 40144384, 3606.6201, 6.009732
60618, 38593024, 3606.4734, 6.009487
60619, 32553984, 3606.3266, 6.009243
60620, 22826496, 3606.1799, 6.008999
60621, 11105792, 3606.0332, 6.008754
60622, -520704, 3605.8865, 6.008510
60623, -10264576, 3605.7398, 6.008265
60624, -17216000, 3605.5930, 6.008021
60625, -21564416, 3605.4463, 6.007776
60626, -24331264, 3605.2996, 6.007532
60627, -26735616, 3605.1529, 6.007287
60628, -29475840, 3605.0062, 6.007043
60629, -32264704, 3604.8594, 6.006798
60630, -33857024, 3604.7127, 6.006554
60631, -32567296, 3604.5660, 6.006309
60632, -27065344, 3604.4193, 6.006065
60633, -17105408, 3604.2726, 6.005820
60634, -3846656, 3604.1258, 6.005576
60635, 10369536, 3603.9791, 6.005331
60636, 22720000, 3603.8324, 6.005087
60637, 30794240, 3603.6857, 6.004842
60638, 33334272, 3603.5390, 6.004598
60639, 30555648, 3603.3923, 6.004353
60640, 23944704, 3603.2455, 6.004109
60641, 15655424, 3603.0988, 6.003864
60642, 7745024, 3602.9521, 6.003620
60643, 1539072, 3602.8054, 6.003376
60644, -2667520, 3602.6587, 6.003131
60645, -5507072, 3602.5119, 6.002887
60646, -8102400, 3602.3652, 6.002642
60647, -11484672, 3602.2185, 6.002398
60648, -16075776, 3602.0718, 6.002153
60649, -21413888, 3601.9251, 6.001909
60650, -26224640, 3601.7783, 6.001664
60651, -28815872, 3601.6316, 6.001420
60652, -27686400, 3601.4849, 6.001175
60653, -22139904, 3601.3382, 6.000931
60654, -12687360, 3601.1915, 6.000686
60655, -1073152, 3601.0447, 6.000442
60656, 10132480, 3600.8980, 6.000197
60657, 18273792, 3600.7513, 5.999953
60658, 21430784, 3600.6046, 5.999708
60659, 19040768, 3600.4579, 5.999464
60660, 12077056, 3600.3111, 5.999219
60661, 2690048, 3600.1644, 5.998975
60662, -6541824, 3600.0177, 5.998730
60663, -13481472, 3599.8710, 5.998486
60664, -17068032, 3599.7243, 5.998241
60665, -17482752, 3599.5776, 5.997997
60666, -15805440, 3599.4308, 5.997752
60667, -13340160, 3599.2841, 5.997508
60668, -10939392, 3599.1374, 5.997264
60669, -8634368, 3598.9907, 5.997019
60670, -5735936, 3598.8440, 5.996775
60671, -1335296, 3598.6972, 5.996530
60672, 5052416, 3598.5505, 5.996286
60673, 13028352, 3598.4038, 5.996041
60674, 21268992, 3598.2571, 5.995797
60675, 27950080, 3598.1104, 5.995552
60676, 31461376, 3597.9636, 5.995308
60677, 31095296, 3597.8169, 5.995063
60678, 27422720, 3597.6702, 5.994819
60679, 22180864, 3597.5235, 5.994574
60680, 17723904, 3597.3768, 5.994330
60681, 16247808, 3597.2300, 5.994085
60682, 19084800, 3597.0833, 5.993841
60683, 26313216, 3596.9366, 5.993596
60684, 36797952, 3596.7899, 5.993352
60685, 48595968, 3596.6432, 5.993107
60686, 59563520, 3596.4965, 5.992863
60687, 67929600, 3596.3497, 5.992618
60688, 72664064, 3596.2030, 5.992374
60689, 73558528, 3596.0563, 5.992129
60690, 71051776, 3595.9096, 5.991885
60691, 65911296, 3595.7629, 5.991641
60692, 58920448, 3595.6161, 5.991396
60693, 50696192, 3595.4694, 5.991152
60694, 41693184, 3595.3227, 5.990907
60695, 32354816, 3595.1760, 5.990663
60696, 23323136, 3595.0293, 5.990418
60697, 15550976, 3594.8825, 5.990174
60698, 10223104, 3594.7358, 5.989929
60699, 8457216, 3594.5891, 5.989685
60700, 10876416, 3594.4424, 5.989440
60701, 17235456, 3594.2957, 5.989196
60702, 26298368, 3594.1489, 5.988951
60703, 36088320, 3594.0022, 5.988707
60704, 44475904, 3593.8555, 5.988462
60705, 49903616, 3593.7088, 5.988218
60706, 51953664, 3593.5621, 5.987973
60707, 51475456, 3593.4153, 5.987729
60708, 50189824, 3593.2686, 5.987484
60709, 49879040, 3593.1219, 5.987240
60710, 51517952, 3592.9752, 5.986995
60711, 54725120, 3592.8285, 5.986751
60712, 57810944, 3592.6818, 5.986506
60713, 58439168, 3592.5350, 5.986262
60714, 54628352, 3592.3883, 5.986018
60715, 45662720, 3592.2416, 5.985773
60716, 32498688, 3592.0949, 5.985529
60717, 17489920, 3591.9482, 5.985284
60718, 3551744, 3591.8014, 5.985040
60719, -6861824, 3591.6547, 5.984795
60720, -12527104, 3591.5080, 5.984551
60721, -13668352, 3591.3613, 5.984306
60722, -11603968, 3591.2146, 5.984062
60723, -8061440, 3591.0678, 5.983817
60724, -4518400, 3590.9211, 5.983573
60725, -1868800, 3590.7744, 5.983328
60726, -475136, 3590.6277, 5.983084
60727, -455168, 3590.4810, 5.982839
60728, -1930752, 3590.3342, 5.982595
60729, -5027328, 3590.1875, 5.982350
60730, -9615872, 3590.0408, 5.982106
60731, -14994944, 3589.8941, 5.981861
60732, -19791872, 3589.7474, 5.981617
60733, -22267904, 3589.6007, 5.981372
60734, -20977664, 3589.4539, 5.981128
60735, -15487488, 3589.3072, 5.980883
60736, -6774272, 3589.1605, 5.980639
60737, 2973696, 3589.0138, 5.980394
60738, 11137536, 3588.8671, 5.980150
60739, 15696384, 3588.7203, 5.979906
60740, 16032768, 3588.5736, 5.979661
60741, 13104128, 3588.4269, 5.979417
60742, 8888832, 3588.2802, 5.979172
60743, 5374464, 3588.1335, 5.978928
60744, 3610112, 3587.9867, 5.978683
60745, 3299840, 3587.8400, 5.978439
60746, 3167744, 3587.6933, 5.978194
60747, 1884160, 3587.5466, 5.977950
60748, -940032, 3587.3999, 5.977705
60749, -4249600, 3587.2531, 5.977461
60750, -5846528, 3587.1064, 5.977216
60751, -3404800, 3586.9597, 5.976972
60752, 4292096, 3586.8130, 5.976727
60753, 16509952, 3586.6663, 5.976483
60754, 30558208, 3586.5196, 5.976238
60755, 42686976, 3586.3728, 5.975994
60756, 49479168, 3586.2261, 5.975749
60757, 49124352, 3586.0794, 5.975505
60758, 41996288, 3585.9327, 5.975260
60759, 30320640, 3585.7860, 5.975016
60760, 17129472, 3585.6392, 5.974771
60761, 5028864, 3585.4925, 5.974527
60762, -4645888, 3585.3458, 5.974283
60763, -11968000, 3585.1991, 5.974038
60764, -17874432, 3585.0524, 5.973794
60765, -23328256, 3584.9056, 5.973549
60766, -28643328, 3584.7589, 5.973305
60767, -33319936, 3584.6122, 5.973060
60768, -36406272, 3584.4655, 5.972816
60769, -37124608, 3584.3188, 5.972571
60770, -35376640, 3584.1720, 5.972327
60771, -31835136, 3584.0253, 5.972082
60772, -27586560, 3583.8786, 5.971838
60773, -23557632, 3583.7319, 5.971593
60774, -20063232, 3583.5852, 5.971349
60775, -16755712, 3583.4384, 5.971104
60776, -13000192, 3583.2917, 5.970860
60777, -8464384, 3583.1450, 5.970615
60778, -3575808, 3582.9983, 5.970371
60779, 435200, 3582.8516, 5.970126
60780, 1978368, 3582.7049, 5.969882
60781, -178688, 3582.5581, 5.969637
60782, -6261248, 3582.4114, 5.969393
60783, -15236608, 3582.2647, 5.969148
60784, -25111040, 3582.1180, 5.968904
60785, -33637376, 3581.9713, 5.968660
60786, -39111168, 3581.8245, 5.968415
60787, -40899072, 3581.6778, 5.968171
60788, -39478272, 3581.5311, 5.967926
60789, -36000768, 3581.3844, 5.967682
60790, -31628800, 3581.2377, 5.967437
60791, -26967040, 3581.0909, 5.967193
60792, -21864960, 3580.9442, 5.966948
60793, -15660032, 3580.7975, 5.966704
60794, -7729152, 3580.6508, 5.966459
60795, 1929728, 3580.5041, 5.966215
60796, 12367872, 3580.3573, 5.965970
60797, 21779968, 3580.2106, 5.965726
60798, 27999232, 3580.0639, 5.965481
60799, 29215744, 3579.9172, 5.965237
60800, 24644608, 3579.7705, 5.964992
60801, 14896128, 3579.6238, 5.964748
60802, 1918976, 3579.4770, 5.964503
60803, -11481600, 3579.3303, 5.964259
60804, -22387712, 3579.1836, 5.964014
60805, -28549120, 3579.0369, 5.963770
60806, -28965888, 3578.8902, 5.963525
60807, -24097280, 3578.7434, 5.963281
60808, -15643648, 3578.5967, 5.963036
60809, -5984256, 3578.4500, 5.962792
60810, 2557440, 3578.3033, 5.962548
60811, 8375296, 3578.1566, 5.962303
60812, 10969088, 3578.0098, 5.962059
60813, 10944512, 3577.8631, 5.961814
60814, 9651712, 3577.7164, 5.961570
60815, 8615936, 3577.5697, 5.961325
60816, 8970240, 3577.4230, 5.961081
60817, 11107328, 3577.2762, 5.960836
60818, 14637056, 3577.1295, 5.960592
60819, 18636800, 3576.9828, 5.960347
60820, 22041600, 3576.8361, 5.960103
60821, 24001024, 3576.6894, 5.959858
60822, 24066048, 3576.5426, 5.959614
60823, 22167552, 3576.3959, 5.959369
60824, 18457088, 3576.2492, 5.959125
60825, 13146624, 3576.1025, 5.958880
60826, 6451712, 3575.9558, 5.958636
60827, -1328640, 3575.8091, 5.958391
60828, -9665024, 3575.6623, 5.958147
60829, -17697792, 3575.5156, 5.957902
60830, -24309248, 3575.3689, 5.957658
60831, -28389888, 3575.2222, 5.957413
60832, -29221888, 3575.0755, 5.957169
60833, -26823680, 3574.9287, 5.956925
60834, -22082048, 3574.7820, 5.956680
60835, -16572416, 3574.6353, 5.956436
60836, -12092928, 3574.4886, 5.956191
60837, -10049024, 3574.3419, 5.955947
60838, -10918400, 3574.1951, 5.955702
60839, -13995008, 3574.0484, 5.955458
60840, -17544192, 3573.9017, 5.955213
60841, -19340288, 3573.7550, 5.954969
60842, -17440768, 3573.6083, 5.954724
60843, -10934784, 3573.4615, 5.954480
60844, -416768, 3573.3148, 5.954235
60845, 12017152, 3573.1681, 5.953991
60846, 23288832, 3573.0214, 5.953746
60847, 30234624, 3572.8747, 5.953502
60848, 30620160, 3572.7280, 5.953257
60849, 23921152, 3572.5812, 5.953013
60850, 11589120, 3572.4345, 5.952768
60851, -3326464, 3572.2878, 5.952524
60852, -17091584, 3572.1411, 5.952279
60853, -26431488, 3571.9944, 5.952035
60854, -29499392, 3571.8476, 5.951790
60855, -26320384, 3571.7009, 5.951546
60856, -18560000, 3571.5542, 5.951301
60857, -8743424, 3571.4075, 5.951057
60858, 721408, 3571.2608, 5.950813
60859, 8314880, 3571.1140, 5.950568
60860, 13648384, 3570.9673, 5.950324
60861, 17145344, 3570.8206, 5.950079
60862, 19387904, 3570.6739, 5.949835
60863, 20509184, 3570.5272, 5.949590
60864, 19993600, 3570.3804, 5.949346
60865, 16996352, 3570.2337, 5.949101
60866, 11031552, 3570.0870, 5.948857
60867, 2628608, 3569.9403, 5.948612
60868, -6438912, 3569.7936, 5.948368
60869, -13574656, 3569.6469, 5.948123
60870, -16293376, 3569.5001, 5.947879
60871, -13297152, 3569.3534, 5.947634
60872, -5162496, 3569.2067, 5.947390
60873, 5699072, 3569.0600, 5.947145
60874, 15857664, 3568.9133, 5.946901
60875, 22114816, 3568.7665, 5.946656
60876, 22686208, 3568.6198, 5.946412
60877, 17811968, 3568.4731, 5.946167
60878, 9586176, 3568.3264, 5.945923
60879, 1119744, 3568.1797, 5.945678
60880, -4564480, 3568.0329, 5.945434
60881, -5449728, 3567.8862, 5.945190
60882, -950784, 3567.7395, 5.944945
60883, 8192000, 3567.5928, 5.944701
60884, 20359168, 3567.4461, 5.944456
60885, 33568256, 3567.2993, 5.944212
60886, 45863936, 3567.1526, 5.943967
60887, 55555072, 3567.0059, 5.943723
60888, 61400064, 3566.8592, 5.943478
60889, 62833664, 3566.7125, 5.943234
60890, 60221440, 3566.5657, 5.942989
60891, 54970368, 3566.4190, 5.942745
60892, 49276416, 3566.2723, 5.942500
60893, 45431808, 3566.1256, 5.942256
60894, 44847104, 3565.9789, 5.942011
60895, 47201792, 3565.8322, 5.941767
60896, 50214912, 3565.6854, 5.941522
60897, 50317824, 3565.5387, 5.941278
60898, 44109824, 3565.3920, 5.941033
60899, 30041088, 3565.2453, 5.940789
60900, 9544192, 3565.0986, 5.940544
60901, -13024768, 3564.9518, 5.940300
60902, -31776768, 3564.8051, 5.940055
60903, -41530880, 3564.6584, 5.939811
60904, -39969792, 3564.5117, 5.939567
60905, -28716032, 3564.3650, 5.939322
60906, -12780032, 3564.2182, 5.939078
60907, 1450496, 3564.0715, 5.938833
60908, 8832512, 3563.9248, 5.938589
60909, 7530496, 3563.7781, 5.938344
60910, -395264, 3563.6314, 5.938100
60911, -10132480, 3563.4846, 5.937855
60912, -16430592, 3563.3379, 5.937611
60913, -16008704, 3563.1912, 5.937366
60914, -8928256, 3563.0445, 5.937122
60915, 1655296, 3562.8978, 5.936877
60916, 11184640, 3562.7511, 5.936633
60917, 15966208, 3562.6043, 5.936388
60918, 14911488, 3562.4576, 5.936144
60919, 9934848, 3562.3109, 5.935899
60920, 4893696, 3562.1642, 5.935655
60921, 3643392, 3562.0175, 5.935410
60922, 8195584, 3561.8707, 5.935166
60923, 17849856, 3561.7240, 5.934921
60924, 29652480, 3561.5773, 5.934677
60925, 39865344, 3561.4306, 5.934432
60926, 45658112, 3561.2839, 5.934188
60927, 46190592, 3561.1371, 5.933943
60928, 42627072, 3560.9904, 5.933699
60929, 37197824, 3560.8437, 5.933455
60930, 31901184, 3560.6970, 5.933210
60931, 27555840, 3560.5503, 5.932966
60932, 23676416, 3560.4035, 5.932721
60933, 19143680, 3560.2568, 5.932477
60934, 13211648, 3560.1101, 5.932232
60935, 6225408, 3559.9634, 5.931988
60936, -370688, 3559.8167, 5.931743
60937, -4755456, 3559.6700, 5.931499
60938, -5748224, 3559.5232, 5.931254
60939, -3552256, 3559.3765, 5.931010
60940, 228352, 3559.2298, 5.930765
60941, 3335680, 3559.0831, 5.930521
60942, 3981312, 3558.9364, 5.930276
60943, 1762304, 3558.7896, 5.930032
60944, -2135040, 3558.6429, 5.929787
60945, -5552640, 3558.4962, 5.929543
60946, -6483456, 3558.3495, 5.929298
60947, -4127232, 3558.2028, 5.929054
60948, 673280, 3558.0560, 5.928809
60949, 5843968, 3557.9093, 5.928565
60950, 9111040, 3557.7626, 5.928320
60951, 9139712, 3557.6159, 5.928076
60952, 6194176, 3557.4692, 5.927832
60953, 1999360, 3557.3224, 5.927587
60954, -1099776, 3557.1757, 5.927343
60955, -1255936, 3557.0290, 5.927098
60956, 2062848, 3556.8823, 5.926854
60957, 7940608, 3556.7356, 5.926609
60958, 14593024, 3556.5888, 5.926365
60959, 20334592, 3556.4421, 5.926120
60960, 24419840, 3556.2954, 5.925876
60961, 27324416, 3556.1487, 5.925631
60962, 30343680, 3556.0020, 5.925387
60963, 34734592, 3555.8553, 5.925142
60964, 40854528, 3555.7085, 5.924898
60965, 47750656, 3555.5618, 5.924653
60966, 53417984, 3555.4151, 5.924409
60967, 55621120, 3555.2684, 5.924164
60968, 52897792, 3555.1217, 5.923920
60969, 45285376, 3554.9749, 5.923675
60970, 34447872, 3554.8282, 5.923431
60971, 23150080, 3554.6815, 5.923186
60972, 14310400, 3554.5348, 5.922942
60973, 10020864, 3554.3881, 5.922697
60974, 10905600, 3554.2413, 5.922453
60975, 16026624, 3554.0946, 5.922209
60976, 23313920, 3553.9479, 5.921964
60977, 30310912, 3553.8012, 5.921720
60978, 34960896, 3553.6545, 5.921475
60979, 36178944, 3553.5077, 5.921231
60980, 34079744, 3553.3610, 5.920986
60981, 29842944, 3553.2143, 5.920742
60982, 25298432, 3553.0676, 5.920497
60983, 22359040, 3552.9209, 5.920253
60984, 22445056, 3552.7742, 5.920008
60985, 26043392, 3552.6274, 5.919764
60986, 32523264, 3552.4807, 5.919519
60987, 40278016, 3552.3340, 5.919275
60988, 47196672, 3552.1873, 5.919030
60989, 51335680, 3552.0406, 5.918786
60990, 51596288, 3551.8938, 5.918541
60991, 48137216, 3551.7471, 5.918297
60992, 42349056, 3551.6004, 5.918052
60993, 36340736, 3551.4537, 5.917808
60994, 32111616, 3551.3070, 5.917563
60995, 30717440, 3551.1602, 5.917319
60996, 31789568, 3551.0135, 5.917074
60997, 33627648, 3550.8668, 5.916830
60998, 33862656, 3550.7201, 5.916585
60999, 30434304, 3550.5734, 5.916341
61000, 22476800, 3550.4266, 5.916097
61001, 10743296, 3550.2799, 5.915852
61002, -2615808, 3550.1332, 5.915608
61003, -14822400, 3549.9865, 5.915363
61004, -23453696, 3549.8398, 5.915119
61005, -27241984, 3549.6930, 5.914874
61006, -26383360, 3549.5463, 5.914630
61007, -22285312, 3549.3996, 5.914385
61008, -16930304, 3549.2529, 5.914141
61009, -12173312, 3549.1062, 5.913896
61010, -9252352, 3548.9595, 5.913652
61011, -8655360, 3548.8127, 5.913407
61012, -10259968, 3548.6660, 5.913163
61013, -13573120, 3548.5193, 5.912918
61014, -17872896, 3548.3726, 5.912674
61015, -22214656, 3548.2259, 5.912429
61016, -25378816, 3548.0791, 5.912185
61017, -25958912, 3547.9324, 5.911940
61018, -22678016, 3547.7857, 5.911696
61019, -14908416, 3547.6390, 5.911451
61020, -3144192, 3547.4923, 5.911207
61021, 10848256, 3547.3455, 5.910962
61022, 24411136, 3547.1988, 5.910718
61023, 34834944, 3547.0521, 5.910474
61024, 40353792, 3546.9054, 5.910229
61025, 40841216, 3546.7587, 5.909985
61026, 37836288, 3546.6119, 5.909740
61027, 33842176, 3546.4652, 5.909496
61028, 31181824, 3546.3185, 5.909251
61029, 30945792, 3546.1718, 5.909007
61030, 32550400, 3546.0251, 5.908762
61031, 34146816, 3545.8784, 5.908518
61032, 33690112, 3545.7316, 5.908273
61033, 30136832, 3545.5849, 5.908029
61034, 24145920, 3545.4382, 5.907784
61035, 17892864, 3545.2915, 5.907540
61036, 14061056, 3545.1448, 5.907295
61037, 14498304, 3544.9980, 5.907051
61038, 19228160, 3544.8513, 5.906806
61039, 26344448, 3544.7046, 5.906562
61040, 32868352, 3544.5579, 5.906317
61041, 36155392, 3544.4112, 5.906073
61042, 35140096, 3544.2644, 5.905828
61043, 30775808, 3544.1177, 5.905584
61044, 25443328, 3543.9710, 5.905339
61045, 21638656, 3543.8243, 5.905095
61046, 20633088, 3543.6776, 5.904850
61047, 21824512, 3543.5308, 5.904606
61048, 23121920, 3543.3841, 5.904362
61049, 22160896, 3543.2374, 5.904117
61050, 17681920, 3543.0907, 5.903873
61051, 10310656, 3542.9440, 5.903628
61052, 2284544, 3542.7973, 5.903384
61053, -3734016, 3542.6505, 5.903139
61054, -6127616, 3542.5038, 5.902895
61055, -5244928, 3542.3571, 5.902650
61056, -3223552, 3542.2104, 5.902406
61057, -2765824, 3542.0637, 5.902161
61058, -5502976, 3541.9169, 5.901917
61059, -10857984, 3541.7702, 5.901672
61060, -16097280, 3541.6235, 5.901428
61061, -17639424, 3541.4768, 5.901183
61062, -12996608, 3541.3301, 5.900939
61063, -2333696, 3541.1833, 5.900694
61064, 11238912, 3541.0366, 5.900450
61065, 22901248, 3540.8899, 5.900205
61066, 28344320, 3540.7432, 5.899961
61067, 25898496, 3540.5965, 5.899716
61068, 17454080, 3540.4497, 5.899472
61069, 7649792, 3540.3030, 5.899227
61070, 1659904, 3540.1563, 5.898983
61071, 2652160, 3540.0096, 5.898739
61072, 10184192, 3539.8629, 5.898494
61073, 20374528, 3539.7161, 5.898250
61074, 27801088, 3539.5694, 5.898005
61075, 28206592, 3539.4227, 5.897761
61076, 20667392, 3539.2760, 5.897516
61077, 8123392, 3539.1293, 5.897272
61078, -4014080, 3538.9826, 5.897027
61079, -10511360, 3538.8358, 5.896783
61080, -8916992, 3538.6891, 5.896538
61081, -830464, 3538.5424, 5.896294
61082, 8793600, 3538.3957, 5.896049
61083, 13984768, 3538.2490, 5.895805
61084, 10608640, 3538.1022, 5.895560
61085, -1613824, 3537.9555, 5.895316
61086, -18868736, 3537.8088, 5.895071
61087, -34854400, 3537.6621, 5.894827
61088, -43450368, 3537.5154, 5.894582
61089, -41206272, 3537.3686, 5.894338
61090, -28569600, 3537.2219, 5.894093
61091, -9417728, 3537.0752, 5.893849
61092, 10727936, 3536.9285, 5.893604
61093, 26892800, 3536.7818, 5.893360
61094, 36247552, 3536.6350, 5.893116
61095, 38538240, 3536.4883, 5.892871
61096, 35396608, 3536.3416, 5.892627
61097, 29094400, 3536.1949, 5.892382
61098, 21457920, 3536.0482, 5.892138
61099, 13441024, 3535.9015, 5.891893
61100, 5396992, 3535.7547, 5.891649
61101, -2313728, 3535.6080, 5.891404
61102, -8868864, 3535.4613, 5.891160
61103, -13025280, 3535.3146, 5.890915
61104, -13630976, 3535.1679, 5.890671
61105, -10293248, 3535.0211, 5.890426
61106, -3771392, 3534.8744, 5.890182
61107, 4166656, 3534.7277, 5.889937
61108, 11388416, 3534.5810, 5.889693
61109, 16216064, 3534.4343, 5.889448
61110, 18026496, 3534.2875, 5.889204
61111, 17357312, 3534.1408, 5.888959
61112, 15516672, 3533.9941, 5.888715
61113, 13933568, 3533.8474, 5.888470
61114, 13591040, 3533.7007, 5.888226
61115, 14774784, 3533.5539, 5.887981
61116, 17163264, 3533.4072, 5.887737
61117, 20113408, 3533.2605, 5.887492
61118, 22918144, 3533.1138, 5.887248
61119, 24904704, 3532.9671, 5.887004
61120, 25408512, 3532.8203, 5.886759
61121, 23749120, 3532.6736, 5.886515
61122, 19362816, 3532.5269, 5.886270
61123, 12104192, 3532.3802, 5.886026
61124, 2576384, 3532.2335, 5.885781
61125, -7733248, 3532.0868, 5.885537
61126, -16685568, 3531.9400, 5.885292
61127, -22087168, 3531.7933, 5.885048
61128, -22451200, 3531.6466, 5.884803
61129, -17607680, 3531.4999, 5.884559
61130, -8872960, 3531.3532, 5.884314
61131, 1305088, 3531.2064, 5.884070
61132, 10104320, 3531.0597, 5.883825
61133, 15187456, 3530.9130, 5.883581
61134, 15367168, 3530.7663, 5.883336
61135, 10860032, 3530.6196, 5.883092
61136, 3125248, 3530.4728, 5.882847
61137, -5606912, 3530.3261, 5.882603
61138, -12934144, 3530.1794, 5.882358
61139, -16858624, 3530.0327, 5.882114
61140, -16259584, 3529.8860, 5.881869
61141, -11189248, 3529.7392, 5.881625
61142, -2926080, 3529.5925, 5.881381
61143, 6291968, 3529.4458, 5.881136
61144, 13888000, 3529.2991, 5.880892
61145, 17808384, 3529.1524, 5.880647
61146, 17361920, 3529.0057, 5.880403
61147, 13669376, 3528.8589, 5.880158
61148, 9410048, 3528.7122, 5.879914
61149, 7822336, 3528.5655, 5.879669
61150, 11272704, 3528.4188, 5.879425
61151, 19993088, 3528.2721, 5.879180
61152, 31621120, 3528.1253, 5.878936
61153, 41902592, 3527.9786, 5.878691
61154, 46373888, 3527.8319, 5.878447
61155, 42365952, 3527.6852, 5.878202
61156, 30397440, 3527.5385, 5.877958
61157, 14253568, 3527.3917, 5.877713
61158, -409088, 3527.2450, 5.877469
61159, -8381952, 3527.0983, 5.877224
61160, -7121408, 3526.9516, 5.876980
61161, 2146304, 3526.8049, 5.876735
61162, 14980608, 3526.6581, 5.876491
61163, 25680896, 3526.5114, 5.876246
61164, 29748736, 3526.3647, 5.876002
61165, 25700352, 3526.2180, 5.875758
61166, 15427072, 3526.0713, 5.875513
61167, 2992640, 3525.9246, 5.875269
61168, -7456768, 3525.7778, 5.875024
61169, -13607424, 3525.6311, 5.874780
61170, -15783936, 3525.4844, 5.874535
61171, -16329216, 3525.3377, 5.874291
61172, -17977856, 3525.1910, 5.874046
61173, -22150656, 3525.0442, 5.873802
61174, -28094976, 3524.8975, 5.873557
61175, -33299968, 3524.7508, 5.873313
61176, -34924544, 3524.6041, 5.873068
61177, -31428608, 3524.4574, 5.872824
61178, -23515136, 3524.3106, 5.872579
61179, -13884928, 3524.1639, 5.872335
61180, -5949440, 3524.0172, 5.872090
61181, -2207744, 3523.8705, 5.871846
61182, -3136000, 3523.7238, 5.871601
61183, -7144960, 3523.5770, 5.871357
61184, -11558912, 3523.4303, 5.871112
61185, -14029824, 3523.2836, 5.870868
61186, -13607936, 3523.1369, 5.870623
61187, -10927104, 3522.9902, 5.870379
61188, -7493120, 3522.8434, 5.870134
61189, -4577280, 3522.6967, 5.869890
61190, -2408448, 3522.5500, 5.869646
61191, -160768, 3522.4033, 5.869401
61192, 3284992, 3522.2566, 5.869157
61193, 8296448, 3522.1099, 5.868912
61194, 13853696, 3521.9631, 5.868668
61195, 17798656, 3521.8164, 5.868423
61196, 17923584, 3521.6697, 5.868179
61197, 13341184, 3521.5230, 5.867934
61198, 5363200, 3521.3763, 5.867690
61199, -2681856, 3521.2295, 5.867445
61200, -6730752, 3521.0828, 5.867201
61201, -3792384, 3520.9361, 5.866956
61202, 6559744, 3520.7894, 5.866712
61203, 21773824, 3520.6427, 5.866467
61204, 37195264, 3520.4959, 5.866223
61205, 47857664, 3520.3492, 5.865978
61206, 50365440, 3520.2025, 5.865734
61207, 44053504, 3520.0558, 5.865489
61208, 30976000, 3519.9091, 5.865245
61209, 14861312, 3519.7623, 5.865000
61210, -394240, 3519.6156, 5.864756
61211, -11984896, 3519.4689, 5.864511
61212, -18733056, 3519.3222, 5.864267
61213, -20859904, 3519.1755, 5.864023
61214, -19315712, 3519.0288, 5.863778
61215, -15136256, 3518.8820, 5.863534
61216, -9141760, 3518.7353, 5.863289
61217, -2003968, 3518.5886, 5.863045
61218, 5545472, 3518.4419, 5.862800
61219, 12647424, 3518.2952, 5.862556
61220, 18500608, 3518.1484, 5.862311
61221, 22695424, 3518.0017, 5.862067
61222, 25411584, 3517.8550, 5.861822
61223, 27264512, 3517.7083, 5.861578
61224, 28812800, 3517.5616, 5.861333
61225, 29993472, 3517.4148, 5.861089
61226, 29883904, 3517.2681, 5.860844
61227, 27046400, 3517.1214, 5.860600
61228, 20378624, 3516.9747, 5.860355
61229, 10070528, 3516.8280, 5.860111
61230, -1902080, 3516.6812, 5.859866
61231, -12132864, 3516.5345, 5.859622
61232, -16959488, 3516.3878, 5.859377
61233, -13992960, 3516.2411, 5.859133
61234, -3269120, 3516.0944, 5.858888
61235, 12571648, 3515.9476, 5.858644
61236, 29234176, 3515.8009, 5.858400
61237, 42436608, 3515.6542, 5.858155
61238, 49549824, 3515.5075, 5.857911
61239, 50430976, 3515.3608, 5.857666
61240, 47099904, 3515.2141, 5.857422
61241, 42460160, 3515.0673, 5.857177
61242, 38748672, 3514.9206, 5.856933
61243, 36503552, 3514.7739, 5.856688
61244, 34550272, 3514.6272, 5.856444
61245, 30955008, 3514.4805, 5.856199
61246, 24401408, 3514.3337, 5.855955
61247, 15224832, 3514.1870, 5.855710
61248, 5535744, 3514.0403, 5.855466
61249, -1641984, 3513.8936, 5.855221
61250, -3801088, 3513.7469, 5.854977
61251, -204288, 3513.6001, 5.854732
61252, 7648768, 3513.4534, 5.854488
61253, 16587776, 3513.3067, 5.854243
61254, 23086080, 3513.1600, 5.853999
61255, 24702464, 3513.0133, 5.853754
61256, 21000192, 3512.8665, 5.853510
61257, 13559296, 3512.7198, 5.853265
61258, 5163520, 3512.5731, 5.853021
61259, -1408512, 3512.4264, 5.852776
61260, -4430336, 3512.2797, 5.852532
61261, -3674624, 3512.1330, 5.852288
61262, -190976, 3511.9862, 5.852043
61263, 4392448, 3511.8395, 5.851799
61264, 8640512, 3511.6928, 5.851554
61265, 11813376, 3511.5461, 5.851310
61266, 13950464, 3511.3994, 5.851065
61267, 15594496, 3511.2526, 5.850821
61268, 17373184, 3511.1059, 5.850576
61269, 19650560, 3510.9592, 5.850332
61270, 22381568, 3510.8125, 5.850087
61271, 25170944, 3510.6658, 5.849843
61272, 27450368, 3510.5190, 5.849598
61273, 28670976, 3510.3723, 5.849354
61274, 28449280, 3510.2256, 5.849109
61275, 26633216, 3510.0789, 5.848865
61276, 23305216, 3509.9322, 5.848620
61277, 18731008, 3509.7854, 5.848376
61278, 13276160, 3509.6387, 5.848131
61279, 7310336, 3509.4920, 5.847887
61280, 1149440, 3509.3453, 5.847642
61281, -4920832, 3509.1986, 5.847398
61282, -10535936, 3509.0519, 5.847153
61283, -15100928, 3508.9051, 5.846909
61284, -17726976, 3508.7584, 5.846665
61285, -17360896, 3508.6117, 5.846420
61286, -13155328, 3508.4650, 5.846176
61287, -4971008, 3508.3183, 5.845931
61288, 6219264, 3508.1715, 5.845687
61289, 18291200, 3508.0248, 5.845442
61290, 28439552, 3507.8781, 5.845198
61291, 34064384, 3507.7314, 5.844953
61292, 33745920, 3507.5847, 5.844709
61293, 27851776, 3507.4379, 5.844464
61294, 18444800, 3507.2912, 5.844220
61295, 8457728, 3507.1445, 5.843975
61296, 455680, 3506.9978, 5.843731
61297, -4442112, 3506.8511, 5.843486
61298, -6952448, 3506.7043, 5.843242
61299, -9105920, 3506.5576, 5.842997
61300, -13051904, 3506.4109, 5.842753
61301, -19769856, 3506.2642, 5.842508
61302, -28356608, 3506.1175, 5.842264
61303, -36280832, 3505.9707, 5.842019
61304, -40524800, 3505.8240, 5.841775
61305, -39051776, 3505.6773, 5.841530
61306, -31862272, 3505.5306, 5.841286
61307, -21088256, 3505.3839, 5.841041
61308, -10060288, 3505.2372, 5.840797
61309, -1796608, 3505.0904, 5.840553
61310, 2317312, 3504.9437, 5.840308
61311, 3006976, 3504.7970, 5.840064
61312, 2504704, 3504.6503, 5.839819
61313, 3214336, 3504.5036, 5.839575
61314, 6343680, 3504.3568, 5.839330
61315, 11230720, 3504.2101, 5.839086
61316, 15707648, 3504.0634, 5.838841
61317, 17292800, 3503.9167, 5.838597
61318, 14573568, 3503.7700, 5.838352
61319, 8050176, 3503.6232, 5.838108
61320, -1536, 3503.4765, 5.837863
61321, -6546432, 3503.3298, 5.837619
61322, -9150464, 3503.1831, 5.837374
61323, -6977536, 3503.0364, 5.837130
61324, -944640, 3502.8896, 5.836885
61325, 6969856, 3502.7429, 5.836641
61326, 14834688, 3502.5962, 5.836396
61327, 21640704, 3502.4495, 5.836152
61328, 27510784, 3502.3028, 5.835907
61329, 33178624, 3502.1561, 5.835663
61330, 39137280, 3502.0093, 5.835418
61331, 45012992, 3501.8626, 5.835174
61332, 49585152, 3501.7159, 5.834930
61333, 51458048, 3501.5692, 5.834685
61334, 49987072, 3501.4225, 5.834441
61335, 45877248, 3501.2757, 5.834196
61336, 41052160, 3501.1290, 5.833952
61337, 37784064, 3500.9823, 5.833707
61338, 37540864, 3500.8356, 5.833463
61339, 40182784, 3500.6889, 5.833218
61340, 43985920, 3500.5421, 5.832974
61341, 46537216, 3500.3954, 5.832729
61342, 46039552, 3500.2487, 5.832485
61343, 42325504, 3500.1020, 5.832240
61344, 37005824, 3499.9553, 5.831996
61345, 32634368, 3499.8085, 5.831751
61346, 31300608, 3499.6618, 5.831507
61347, 33417728, 3499.5151, 5.831262
61348, 37379072, 3499.3684, 5.831018
61349, 40329216, 3499.2217, 5.830773
61350, 39694848, 3499.0750, 5.830529
61351, 34695168, 3498.9282, 5.830284
61352, 27015168, 3498.7815, 5.830040
61353, 20227584, 3498.6348, 5.829795
61354, 18178048, 3498.4881, 5.829551
61355, 23085056, 3498.3414, 5.829307
61356, 34293248, 3498.1946, 5.829062
61357, 48312832, 3498.0479, 5.828818
61358, 60191232, 3497.9012, 5.828573
61359, 65605632, 3497.7545, 5.828329
61360, 62733312, 3497.6078, 5.828084
61361, 53046272, 3497.4610, 5.827840
61362, 40685568, 3497.3143, 5.827595
61363, 30710272, 3497.1676, 5.827351
61364, 27006464, 3497.0209, 5.827106
61365, 30765568, 3496.8742, 5.826862
61366, 40132608, 3496.7274, 5.826617
61367, 51096576, 3496.5807, 5.826373
61368, 59155968, 3496.4340, 5.826128
61369, 61020672, 3496.2873, 5.825884
61370, 55669248, 3496.1406, 5.825639
61371, 44433920, 3495.9938, 5.825395
61372, 30222848, 3495.8471, 5.825150
61373, 16318976, 3495.7004, 5.824906
61374, 5282816, 3495.5537, 5.824661
61375, -1646592, 3495.4070, 5.824417
61376, -4555776, 3495.2603, 5.824172
61377, -4407808, 3495.1135, 5.823928
61378, -2449920, 3494.9668, 5.823683
61379, 258560, 3494.8201, 5.823439
61380, 3053056, 3494.6734, 5.823195
61381, 5627904, 3494.5267, 5.822950
61382, 7885824, 3494.3799, 5.822706
61383, 9801728, 3494.2332, 5.822461
61384, 11382784, 3494.0865, 5.822217
61385, 12716544, 3493.9398, 5.821972
61386, 14033920, 3493.7931, 5.821728
61387, 15719424, 3493.6463, 5.821483
61388, 18230272, 3493.4996, 5.821239
61389, 21945856, 3493.3529, 5.820994
61390, 27004928, 3493.2062, 5.820750
61391, 33200640, 3493.0595, 5.820505
61392, 39976960, 3492.9127, 5.820261
61393, 46531584, 3492.7660, 5.820016
61394, 51987968, 3492.6193, 5.819772
61395, 55579648, 3492.4726, 5.819527
61396, 56808960, 3492.3259, 5.819283
61397, 55533056, 3492.1792, 5.819038
61398, 51990016, 3492.0324, 5.818794
61399, 46759424, 3491.8857, 5.818549
61400, 40688640, 3491.7390, 5.818305
61401, 34766848, 3491.5923, 5.818060
61402, 29961216, 3491.4456, 5.817816
61403, 27000832, 3491.2988, 5.817572
61404, 26137088, 3491.1521, 5.817327
61405, 26951168, 3491.0054, 5.817083
61406, 28307456, 3490.8587, 5.816838
61407, 28539392, 3490.7120, 5.816594
61408, 25904128, 3490.5652, 5.816349
61409, 19215872, 3490.4185, 5.816105
61410, 8448000, 3490.2718, 5.815860
61411, -4952576, 3490.1251, 5.815616
61412, -18265600, 3489.9784, 5.815371
61413, -28240384, 3489.8316, 5.815127
61414, -32200192, 3489.6849, 5.814882
61415, -29100032, 3489.5382, 5.814638
61416, -20091904, 3489.3915, 5.814393
61417, -8289792, 3489.2448, 5.814149
61418, 2262528, 3489.0980, 5.813904
61419, 8056832, 3488.9513, 5.813660
61420, 7437824, 3488.8046, 5.813415
61421, 1207296, 3488.6579, 5.813171
61422, -7760384, 3488.5112, 5.812926
61423, -15742976, 3488.3645, 5.812682
61424, -19701248, 3488.2177, 5.812437
61425, -18441728, 3488.0710, 5.812193
61426, -12903936, 3487.9243, 5.811949
61427, -5493248, 3487.7776, 5.811704
61428, 1176576, 3487.6309, 5.811460
61429, 5491200, 3487.4841, 5.811215
61430, 7396352, 3487.3374, 5.810971
61431, 8078848, 3487.1907, 5.810726
61432, 8994304, 3487.0440, 5.810482
61433, 10803200, 3486.8973, 5.810237
61434, 12825600, 3486.7505, 5.809993
61435, 13329920, 3486.6038, 5.809748
61436, 10502144, 3486.4571, 5.809504
61437, 3579904, 3486.3104, 5.809259
61438, -6478848, 3486.1637, 5.809015
61439, -17185792, 3486.0169, 5.808770
61440, -25497088, 3485.8702, 5.808526
61441, -29097984, 3485.7235, 5.808281
61442, -27356160, 3485.5768, 5.808037
61443, -21473280, 3485.4301, 5.807792
61444, -13799424, 3485.2834, 5.807548
61445, -6694912, 3485.1366, 5.807303
61446, -1546240, 3484.9899, 5.807059
61447, 1599488, 3484.8432, 5.806814
61448, 3675136, 3484.6965, 5.806570
61449, 5803008, 3484.5498, 5.806325
61450, 8597504, 3484.4030, 5.806081
61451, 11955712, 3484.2563, 5.805837
61452, 15399936, 3484.1096, 5.805592
61453, 18668032, 3483.9629, 5.805348
61454, 22081536, 3483.8162, 5.805103
61455, 26364928, 3483.6694, 5.804859
61456, 31963648, 3483.5227, 5.804614
61457, 38282752, 3483.3760, 5.804370
61458, 43407360, 3483.2293, 5.804125
61459, 44636672, 3483.0826, 5.803881
61460, 39720448, 3482.9358, 5.803636
61461, 28204544, 3482.7891, 5.803392
61462, 12132864, 3482.6424, 5.803147
61463, -4391424, 3482.4957, 5.802903
61464, -16741888, 3482.3490, 5.802658
61465, -21709824, 3482.2023, 5.802414
61466, -18932224, 3482.0555, 5.802169
61467, -11022848, 3481.9088, 5.801925
61468, -2298880, 3481.7621, 5.801680
61469, 3325440, 3481.6154, 5.801436
61470, 4218368, 3481.4687, 5.801191
61471, 1729024, 3481.3219, 5.800947
61472, -669696, 3481.1752, 5.800702
61473, 628736, 3481.0285, 5.800458
61474, 7280128, 3480.8818, 5.800214
61475, 17890304, 3480.7351, 5.799969
61476, 28509696, 3480.5883, 5.799725
61477, 34491904, 3480.4416, 5.799480
61478, 32786432, 3480.2949, 5.799236
61479, 23502848, 3480.1482, 5.798991
61480, 9963520, 3480.0015, 5.798747
61481, -2777088, 3479.8547, 5.798502
61482, -10189312, 3479.7080, 5.798258
61483, -10179072, 3479.5613, 5.798013
61484, -3764736, 3479.4146, 5.797769
61485, 5735936, 3479.2679, 5.797524
61486, 14477824, 3479.1211, 5.797280
61487, 19862016, 3478.9744, 5.797035
61488, 21445632, 3478.8277, 5.796791
61489, 20631040, 3478.6810, 5.796546
61490, 19470336, 3478.5343, 5.796302
61491, 19350528, 3478.3876, 5.796057
61492, 20301312, 3478.2408, 5.795813
61493, 21245440, 3478.0941, 5.795568
61494, 20920320, 3477.9474, 5.795324
61495, 18829312, 3477.8007, 5.795079
61496, 15600128, 3477.6540, 5.794835
61497, 12536832, 3477.5072, 5.794590
61498, 10673664, 3477.3605, 5.794346
61499, 9958912, 3477.2138, 5.794102
61500, 9144832, 3477.0671, 5.793857
61501, 6514176, 3476.9204, 5.793613
61502, 1058816, 3476.7736, 5.793368
61503, -6601216, 3476.6269, 5.793124
61504, -14163456, 3476.4802, 5.792879
61505, -18576896, 3476.3335, 5.792635
61506, -17546240, 3476.1868, 5.792390
61507, -10785792, 3476.0400, 5.792146
61508, -332800, 3475.8933, 5.791901
61509, 10310656, 3475.7466, 5.791657
61510, 17786368, 3475.5999, 5.791412
61511, 20410368, 3475.4532, 5.791168
61512, 18826240, 3475.3065, 5.790923
61513, 15454208, 3475.1597, 5.790679
61514, 13056512, 3475.0130, 5.790434
61515, 13217792, 3474.8663, 5.790190
61516, 15574528, 3474.7196, 5.789945
61517, 18192896, 3474.5729, 5.789701
61518, 18847232, 3474.4261, 5.789456
61519, 16451584, 3474.2794, 5.789212
61520, 11811840, 3474.1327, 5.788967
61521, 7257088, 3473.9860, 5.788723
61522, 5345280, 3473.8393, 5.788479
61523, 7377920, 3473.6925, 5.788234
61524, 12564480, 3473.5458, 5.787990
61525, 18343936, 3473.3991, 5.787745
61526, 21712896, 3473.2524, 5.787501
61527, 20857856, 3473.1057, 5.787256
61528, 16202240, 3472.9589, 5.787012
61529, 10286080, 3472.8122, 5.786767
61530, 6519296, 3472.6655, 5.786523
61531, 7455744, 3472.5188, 5.786278
61532, 13476864, 3472.3721, 5.786034
61533, 22565888, 3472.2253, 5.785789
61534, 31260160, 3472.0786, 5.785545
61535, 36269056, 3471.9319, 5.785300
61536, 35937280, 3471.7852, 5.785056
61537, 30834688, 3471.6385, 5.784811
61538, 23268864, 3471.4918, 5.784567
61539, 16060928, 3471.3450, 5.784322
61540, 11267072, 3471.1983, 5.784078
61541, 9479680, 3471.0516, 5.783833
61542, 9969664, 3470.9049, 5.783589
61543, 11434496, 3470.7582, 5.783344
61544, 12850176, 3470.6114, 5.783100
61545, 13928448, 3470.4647, 5.782856
61546, 15002112, 3470.3180, 5.782611
61547, 16526848, 3470.1713, 5.782367
61548, 18613760, 3470.0246, 5.782122
61549, 20922880, 3469.8778, 5.781878
61550, 22972416, 3469.7311, 5.781633
61551, 24611328, 3469.5844, 5.781389
61552, 26255872, 3469.4377, 5.781144
61553, 28665856, 3469.2910, 5.780900
61554, 32332288, 3469.1442, 5.780655
61555, 36871680, 3468.9975, 5.780411
61556, 40863744, 3468.8508, 5.780166
61557, 42354176, 3468.7041, 5.779922
61558, 39831040, 3468.5574, 5.779677
61559, 33157120, 3468.4107, 5.779433
61560, 23883264, 3468.2639, 5.779188
61561, 14671360, 3468.1172, 5.778944
61562, 8054784, 3467.9705, 5.778699
61563, 5166080, 3467.8238, 5.778455
61564, 5152256, 3467.6771, 5.778210
61565, 5665792, 3467.5303, 5.777966
61566, 4226048, 3467.3836, 5.777721
61567, -245760, 3467.2369, 5.777477
61568, -6595072, 3467.0902, 5.777232
61569, -11823616, 3466.9435, 5.776988
61570, -12603904, 3466.7967, 5.776744
61571, -7162880, 3466.6500, 5.776499
61572, 3475968, 3466.5033, 5.776255
61573, 15631360, 3466.3566, 5.776010
61574, 24532480, 3466.2099, 5.775766
61575, 26618368, 3466.0631, 5.775521
61576, 21431808, 3465.9164, 5.775277
61577, 12110336, 3465.7697, 5.775032
61578, 4154368, 3465.6230, 5.774788
61579, 2977280, 3465.4763, 5.774543
61580, 11364864, 3465.3296, 5.774299
61581, 28050432, 3465.1828, 5.774054
61582, 48074752, 3465.0361, 5.773810
61583, 64775168, 3464.8894, 5.773565
61584, 72501248, 3464.7427, 5.773321
61585, 68844544, 3464.5960, 5.773076
61586, 55446016, 3464.4492, 5.772832
61587, 37133824, 3464.3025, 5.772587
61588, 19881984, 3464.1558, 5.772343
61589, 8550400, 3464.0091, 5.772098
61590, 5345280, 3463.8624, 5.771854
61591, 9498112, 3463.7156, 5.771609
61592, 18084864, 3463.5689, 5.771365
61593, 27442688, 3463.4222, 5.771121
61594, 34503680, 3463.2755, 5.770876
61595, 37579776, 3463.1288, 5.770632
61596, 36469760, 3462.9820, 5.770387
61597, 32088576, 3462.8353, 5.770143
61598, 25926144, 3462.6886, 5.769898
61599, 19569152, 3462.5419, 5.769654
61600, 14366208, 3462.3952, 5.769409
61601, 11176448, 3462.2484, 5.769165
61602, 10156032, 3462.1017, 5.768920
61603, 10635776, 3461.9550, 5.768676
61604, 11217408, 3461.8083, 5.768431
61605, 10191872, 3461.6616, 5.768187
61606, 6243840, 3461.5149, 5.767942
61607, -810496, 3461.3681, 5.767698
61608, -9614336, 3461.2214, 5.767453
61609, -17468928, 3461.0747, 5.767209
61610, -21197824, 3460.9280, 5.766964
61611, -18378752, 3460.7813, 5.766720
61612, -8445952, 3460.6345, 5.766475
61613, 6838784, 3460.4878, 5.766231
61614, 23806976, 3460.3411, 5.765986
61615, 38043648, 3460.1944, 5.765742
61616, 45859328, 3460.0477, 5.765498
61617, 45469184, 3459.9009, 5.765253
61618, 37465088, 3459.7542, 5.765009
61619, 24445440, 3459.6075, 5.764764
61620, 10040320, 3459.4608, 5.764520
61621, -2255360, 3459.3141, 5.764275
61622, -10018816, 3459.1673, 5.764031
61623, -12353024, 3459.0206, 5.763786
61624, -9840128, 3458.8739, 5.763542
61625, -4131840, 3458.7272, 5.763297
61626, 2622976, 3458.5805, 5.763053
61627, 8366080, 3458.4338, 5.762808
61628, 11617280, 3458.2870, 5.762564
61629, 11804672, 3458.1403, 5.762319
61630, 9354240, 3457.9936, 5.762075
61631, 5476352, 3457.8469, 5.761830
61632, 1648128, 3457.7002, 5.761586
61633, -1063424, 3457.5534, 5.761341
61634, -2570240, 3457.4067, 5.761097
61635, -3906560, 3457.2600, 5.760852
61636, -6775296, 3457.1133, 5.760608
61637, -12603392, 3456.9666, 5.760363
61638, -21495808, 3456.8198, 5.760119
61639, -31655424, 3456.6731, 5.759874
61640, -39674880, 3456.5264, 5.759630
61641, -41757696, 3456.3797, 5.759386
61642, -35422208, 3456.2330, 5.759141
61643, -20937216, 3456.0862, 5.758897
61644, -1740800, 3455.9395, 5.758652
61645, 16492032, 3455.7928, 5.758408
61646, 27854336, 3455.6461, 5.758163
61647, 28469760, 3455.4994, 5.757919
61648, 18029568, 3455.3527, 5.757674
61649, -105472, 3455.2059, 5.757430
61650, -20287488, 3455.0592, 5.757185
61651, -36818944, 3454.9125, 5.756941
61652, -46048256, 3454.7658, 5.756696
61653, -47405056, 3454.6191, 5.756452
61654, -43000832, 3454.4723, 5.756207
61655, -36126208, 3454.3256, 5.755963
61656, -29460480, 3454.1789, 5.755718
61657, -23896576, 3454.0322, 5.755474
61658, -18491904, 3453.8855, 5.755229
61659, -11430400, 3453.7387, 5.754985
61660, -1383936, 3453.5920, 5.754740
61661, 11512320, 3453.4453, 5.754496
61662, 25570816, 3453.2986, 5.754251
61663, 38323712, 3453.1519, 5.754007
61664, 47665664, 3453.0051, 5.753763
61665, 52697088, 3452.8584, 5.753518
61666, 53819904, 3452.7117, 5.753274
61667, 52108800, 3452.5650, 5.753029
61668, 48403968, 3452.4183, 5.752785
61669, 42720768, 3452.2715, 5.752540
61670, 34373632, 3452.1248, 5.752296
61671, 22745600, 3451.9781, 5.752051
61672, 8223232, 3451.8314, 5.751807
61673, -7304192, 3451.6847, 5.751562
61674, -20787712, 3451.5380, 5.751318
61675, -29106688, 3451.3912, 5.751073
61676, -30395392, 3451.2445, 5.750829
61677, -24909824, 3451.0978, 5.750584
61678, -14970368, 3450.9511, 5.750340
61679, -3977728, 3450.8044, 5.750095
61680, 5002752, 3450.6576, 5.749851
61681, 10380800, 3450.5109, 5.749606
61682, 12363264, 3450.3642, 5.749362
61683, 12356608, 3450.2175, 5.749117
61684, 11856896, 3450.0708, 5.748873
61685, 11486208, 3449.9240, 5.748628
61686, 10709504, 3449.7773, 5.748384
61687, 8381952, 3449.6306, 5.748140
61688, 3757568, 3449.4839, 5.747895
61689, -2654720, 3449.3372, 5.747651
61690, -8941568, 3449.1904, 5.747406
61691, -12482560, 3449.0437, 5.747162
61692, -11173376, 3448.8970, 5.746917
61693, -4524544, 3448.7503, 5.746673
61694, 5953024, 3448.6036, 5.746428
61695, 17304576, 3448.4569, 5.746184
61696, 26358784, 3448.3101, 5.745939
61697, 31018496, 3448.1634, 5.745695
61698, 30979584, 3448.0167, 5.745450
61699, 27557376, 3447.8700, 5.745206
61700, 22771712, 3447.7233, 5.744961
61701, 18208256, 3447.5765, 5.744717
61702, 14272000, 3447.4298, 5.744472
61703, 10191360, 3447.2831, 5.744228
61704, 4725248, 3447.1364, 5.743983
61705, -2852352, 3446.9897, 5.743739
61706, -12038144, 3446.8429, 5.743494
61707, -21043200, 3446.6962, 5.743250
61708, -27417600, 3446.5495, 5.743005
61709, -29040640, 3446.4028, 5.742761
61710, -24991744, 3446.2561, 5.742516
61711, -15916544, 3446.1093, 5.742272
61712, -3777536, 3445.9626, 5.742028
61713, 8833024, 3445.8159, 5.741783
61714, 19481088, 3445.6692, 5.741539
61715, 26456064, 3445.5225, 5.741294
61716, 29000704, 3445.3757, 5.741050
61717, 27244032, 3445.2290, 5.740805
61718, 22007808, 3445.0823, 5.740561
61719, 14608384, 3444.9356, 5.740316
61720, 6680576, 3444.7889, 5.740072
61721, -51200, 3444.6422, 5.739827
61722, -4115456, 3444.4954, 5.739583
61723, -4705792, 3444.3487, 5.739338
61724, -2017792, 3444.2020, 5.739094
61725, 2712064, 3444.0553, 5.738849
61726, 7570944, 3443.9086, 5.738605
61727, 10655744, 3443.7618, 5.738360
61728, 10827776, 3443.6151, 5.738116
61729, 8168448, 3443.4684, 5.737871
61730, 3912704, 3443.3217, 5.737627
61731, -144896, 3443.1750, 5.737382
61732, -2492416, 3443.0282, 5.737138
61733, -2591232, 3442.8815, 5.736893
61734, -1081856, 3442.7348, 5.736649
61735, 589312, 3442.5881, 5.736405
61736, 908800, 3442.4414, 5.736160
61737, -990208, 3442.2946, 5.735916
61738, -5001728, 3442.1479, 5.735671
61739, -10253824, 3442.0012, 5.735427
61740, -15709184, 3441.8545, 5.735182
61741, -20796928, 3441.7078, 5.734938
61742, -25718272, 3441.5611, 5.734693
61743, -31247360, 3441.4143, 5.734449
61744, -38139392, 3441.2676, 5.734204
61745, -46472192, 3441.1209, 5.733960
61746, -55293440, 3440.9742, 5.733715
61747, -62791680, 3440.8275, 5.733471
61748, -66929664, 3440.6807, 5.733226
61749, -66258944, 3440.5340, 5.732982
61750, -60535296, 3440.3873, 5.732737
61751, -50863104, 3440.2406, 5.732493
61752, -39321600, 3440.0939, 5.732248
61753, -28249600, 3439.9471, 5.732004
61754, -19496448, 3439.8004, 5.731759
61755, -13919744, 3439.6537, 5.731515
61756, -11269632, 3439.5070, 5.731270
61757, -10440192, 3439.3603, 5.731026
61758, -9948672, 3439.2135, 5.730781
61759, -8455680, 3439.0668, 5.730537
61760, -5197824, 3438.9201, 5.730293
61761, -230912, 3438.7734, 5.730048
61762, 5555712, 3438.6267, 5.729804
61763, 10683392, 3438.4800, 5.729559
61764, 13557248, 3438.3332, 5.729315
61765, 13077504, 3438.1865, 5.729070
61766, 9202688, 3438.0398, 5.728826
61767, 3216384, 3437.8931, 5.728581
61768, -2505728, 3437.7464, 5.728337
61769, -5250560, 3437.5996, 5.728092
61770, -3038720, 3437.4529, 5.727848
61771, 4407808, 3437.3062, 5.727603
61772, 15279104, 3437.1595, 5.727359
61773, 26142208, 3437.0128, 5.727114
61774, 33196032, 3436.8660, 5.726870
61775, 33845760, 3436.7193, 5.726625
61776, 27917824, 3436.5726, 5.726381
61777, 17922560, 3436.4259, 5.726136
61778, 8159232, 3436.2792, 5.725892
61779, 2967040, 3436.1324, 5.725647
61780, 4860416, 3435.9857, 5.725403
61781, 13366784, 3435.8390, 5.725158
61782, 25124864, 3435.6923, 5.724914
61783, 35226624, 3435.5456, 5.724670
61784, 39240192, 3435.3988, 5.724425
61785, 35034112, 3435.2521, 5.724181
61786, 23609856, 3435.1054, 5.723936
61787, 8610816, 3434.9587, 5.723692
61788, -5239296, 3434.8120, 5.723447
61789, -14042624, 3434.6653, 5.723203
61790, -16137216, 3434.5185, 5.722958
61791, -12455936, 3434.3718, 5.722714
61792, -5762560, 3434.2251, 5.722469
61793, 778752, 3434.0784, 5.722225
61794, 5003776, 3433.9317, 5.721980
61795, 6488576, 3433.7849, 5.721736
61796, 6397952, 3433.6382, 5.721491
61797, 6608896, 3433.4915, 5.721247
61798, 8634368, 3433.3448, 5.721002
61799, 12879360, 3433.1981, 5.720758
61800, 18557952, 3433.0513, 5.720513
61801, 24233984, 3432.9046, 5.720269
61802, 28643328, 3432.7579, 5.720024
61803, 31346176, 3432.6112, 5.719780
61804, 32863232, 3432.4645, 5.719535
61805, 34243584, 3432.3177, 5.719291
61806, 36290560, 3432.1710, 5.719047
61807, 38859776, 3432.0243, 5.718802
61808, 40610816, 3431.8776, 5.718558
61809, 39403008, 3431.7309, 5.718313
61810, 33218560, 3431.5842, 5.718069
61811, 21256192, 3431.4374, 5.717824
61812, 4707840, 3431.2907, 5.717580
61813, -13184000, 3431.1440, 5.717335
61814, -27927040, 3430.9973, 5.717091
61815, -35237888, 3430.8506, 5.716846
61816, -32660480, 3430.7038, 5.716602
61817, -20707328, 3430.5571, 5.716357
61818, -2989056, 3430.4104, 5.716113
61819, 14841344, 3430.2637, 5.715868
61820, 27051008, 3430.1170, 5.715624
61821, 29991424, 3429.9702, 5.715379
61822, 23604224, 3429.8235, 5.715135
61823, 11585024, 3429.6768, 5.714890
61824, 21504, 3429.5301, 5.714646
61825, -5031936, 3429.3834, 5.714401
61826, -86528, 3429.2366, 5.714157
61827, 14221312, 3429.0899, 5.713912
61828, 33267200, 3428.9432, 5.713668
61829, 50281472, 3428.7965, 5.713423
61830, 59153920, 3428.6498, 5.713179
61831, 56993280, 3428.5030, 5.712935
61832, 45296640, 3428.3563, 5.712690
61833, 29203456, 3428.2096, 5.712446
61834, 15165440, 3428.0629, 5.712201
61835, 8115200, 3427.9162, 5.711957
61836, 9434112, 3427.7695, 5.711712
61837, 16649216, 3427.6227, 5.711468
61838, 24951296, 3427.4760, 5.711223
61839, 29739008, 3427.3293, 5.710979
61840, 28915712, 3427.1826, 5.710734
61841, 23808000, 3427.0359, 5.710490
61842, 18272768, 3426.8891, 5.710245
61843, 16501248, 3426.7424, 5.710001
61844, 20668928, 3426.5957, 5.709756
61845, 29653504, 3426.4490, 5.709512
61846, 39491072, 3426.3023, 5.709267
61847, 45331968, 3426.1555, 5.709023
61848, 43881984, 3426.0088, 5.708778
61849, 35076608, 3425.8621, 5.708534
61850, 22132736, 3425.7154, 5.708289
61851, 9957376, 3425.5687, 5.708045
61852, 2742272, 3425.4219, 5.707800
61853, 1971712, 3425.2752, 5.707556
61854, 5841408, 3425.1285, 5.707312
61855, 10345984, 3424.9818, 5.707067
61856, 11433472, 3424.8351, 5.706823
61857, 7100416, 3424.6884, 5.706578
61858, -1624576, 3424.5416, 5.706334
61859, -11260928, 3424.3949, 5.706089
61860, -17657856, 3424.2482, 5.705845
61861, -18017792, 3424.1015, 5.705600
61862, -12147712, 3423.9548, 5.705356
61863, -2368512, 3423.8080, 5.705111
61864, 7749632, 3423.6613, 5.704867
61865, 15087104, 3423.5146, 5.704622
61866, 18196480, 3423.3679, 5.704378
61867, 17506816, 3423.2212, 5.704133
61868, 14558720, 3423.0744, 5.703889
61869, 10849280, 3422.9277, 5.703644
61870, 7022592, 3422.7810, 5.703400
61871, 2853888, 3422.6343, 5.703155
61872, -2064896, 3422.4876, 5.702911
61873, -7484416, 3422.3408, 5.702666
61874, -12137984, 3422.1941, 5.702422
61875, -14219776, 3422.0474, 5.702177
61876, -12476416, 3421.9007, 5.701933
61877, -7284224, 3421.7540, 5.701689
61878, -981504, 3421.6073, 5.701444
61879, 2886656, 3421.4605, 5.701200
61880, 1168384, 3421.3138, 5.700955
61881, -7238144, 3421.1671, 5.700711
61882, -20543488, 3421.0204, 5.700466
61883, -34571776, 3420.8737, 5.700222
61884, -44468736, 3420.7269, 5.699977
61885, -46818816, 3420.5802, 5.699733
61886, -41156096, 3420.4335, 5.699488
61887, -30116352, 3420.2868, 5.699244
61888, -18152448, 3420.1401, 5.698999
61889, -9449472, 3419.9933, 5.698755
61890, -6058496, 3419.8466, 5.698510
61891, -7147520, 3419.6999, 5.698266
61892, -9683968, 3419.5532, 5.698021
61893, -10146816, 3419.4065, 5.697777
61894, -6380544, 3419.2597, 5.697532
61895, 1335296, 3419.1130, 5.697288
61896, 10475520, 3418.9663, 5.697043
61897, 17549312, 3418.8196, 5.696799
61898, 19786752, 3418.6729, 5.696554
61899, 16378368, 3418.5261, 5.696310
61900, 8721920, 3418.3794, 5.696065
61901, -342528, 3418.2327, 5.695821
61902, -7843840, 3418.0860, 5.695577
61903, -11847680, 3417.9393, 5.695332
61904, -11969024, 3417.7926, 5.695088
61905, -9101824, 3417.6458, 5.694843
61906, -4659200, 3417.4991, 5.694599
61907, 193024, 3417.3524, 5.694354
61908, 4913152, 3417.2057, 5.694110
61909, 9459712, 3417.0590, 5.693865
61910, 13868032, 3416.9122, 5.693621
61911, 17874944, 3416.7655, 5.693376
61912, 20848640, 3416.6188, 5.693132
61913, 22064640, 3416.4721, 5.692887
61914, 21131776, 3416.3254, 5.692643
61915, 18280448, 3416.1786, 5.692398
61916, 14328832, 3416.0319, 5.692154
61917, 10347520, 3415.8852, 5.691909
61918, 7226368, 3415.7385, 5.691665
61919, 5387776, 3415.5918, 5.691420
61920, 4793344, 3415.4450, 5.691176
61921, 5185536, 3415.2983, 5.690931
61922, 6359040, 3415.1516, 5.690687
61923, 8268800, 3415.0049, 5.690442
61924, 10887680, 3414.8582, 5.690198
61925, 13945856, 3414.7115, 5.689954
61926, 16765440, 3414.5647, 5.689709
61927, 18385408, 3414.4180, 5.689465
61928, 17984512, 3414.2713, 5.689220
61929, 15391744, 3414.1246, 5.688976
61930, 11384832, 3413.9779, 5.688731
61931, 7538176, 3413.8311, 5.688487
61932, 5615104, 3413.6844, 5.688242
61933, 6754816, 3413.5377, 5.687998
61934, 10853376, 3413.3910, 5.687753
61935, 16458752, 3413.2443, 5.687509
61936, 21271040, 3413.0975, 5.687264
61937, 23029760, 3412.9508, 5.687020
61938, 20388352, 3412.8041, 5.686775
61939, 13389312, 3412.6574, 5.686531
61940, 3361280, 3412.5107, 5.686286
61941, -7649280, 3412.3639, 5.686042
61942, -17596928, 3412.2172, 5.685797
61943, -24962560, 3412.0705, 5.685553
61944, -28923904, 3411.9238, 5.685308
61945, -29214720, 3411.7771, 5.685064
61946, -25896448, 3411.6304, 5.684819
61947, -19267072, 3411.4836, 5.684575
61948, -9965568, 3411.3369, 5.684331
61949, 852992, 3411.1902, 5.684086
61950, 11510272, 3411.0435, 5.683842
61951, 20124160, 3410.8968, 5.683597
61952, 25217024, 3410.7500, 5.683353
61953, 26333696, 3410.6033, 5.683108
61954, 24317440, 3410.4566, 5.682864
61955, 20994048, 3410.3099, 5.682619
61956, 18338304, 3410.1632, 5.682375
61957, 17480192, 3410.0164, 5.682130
61958, 18068992, 3409.8697, 5.681886
61959, 18385408, 3409.7230, 5.681641
61960, 16227840, 3409.5763, 5.681397
61961, 10188288, 3409.4296, 5.681152
61962, 688128, 3409.2828, 5.680908
61963, -9807872, 3409.1361, 5.680663
61964, -17602048, 3408.9894, 5.680419
61965, -19300352, 3408.8427, 5.680174
61966, -13395968, 3408.6960, 5.679930
61967, -1144320, 3408.5492, 5.679685
61968, 13733376, 3408.4025, 5.679441
61969, 26437632, 3408.2558, 5.679196
61970, 32983552, 3408.1091, 5.678952
61971, 31779840, 3407.9624, 5.678707
61972, 24192000, 3407.8157, 5.678463
61973, 13870080, 3407.6689, 5.678219
61974, 5159424, 3407.5222, 5.677974
61975, 1326592, 3407.3755, 5.677730
61976, 3360768, 3407.2288, 5.677485
61977, 9828352, 3407.0821, 5.677241
61978, 17758720, 3406.9353, 5.676996
61979, 24088576, 3406.7886, 5.676752
61980, 26976768, 3406.6419, 5.676507
61981, 26439168, 3406.4952, 5.676263
61982, 24087552, 3406.3485, 5.676018
61983, 22202368, 3406.2017, 5.675774
61984, 22624256, 3406.0550, 5.675529
61985, 25994240, 3405.9083, 5.675285
61986, 31642112, 3405.7616, 5.675040
61987, 38094336, 3405.6149, 5.674796
61988, 43882496, 3405.4681, 5.674551
61989, 48234496, 3405.3214, 5.674307
61990, 51312640, 3405.1747, 5.674062
61991, 53942272, 3405.0280, 5.673818
61992, 56998400, 3404.8813, 5.673573
61993, 60800000, 3404.7346, 5.673329
61994, 64826368, 3404.5878, 5.673084
61995, 67886080, 3404.4411, 5.672840
61996, 68656128, 3404.2944, 5.672596
61997, 66307072, 3404.1477, 5.672351
61998, 60905472, 3404.0010, 5.672107
61999, 53392896, 3403.8542, 5.671862
62000, 45152768, 3403.7075, 5.671618
62001, 37393920, 3403.5608, 5.671373
62002, 30662144, 3403.4141, 5.671129
62003, 24741376, 3403.2674, 5.670884
62004, 18997760, 3403.1206, 5.670640
62005, 12992000, 3402.9739, 5.670395
62006, 7023104, 3402.8272, 5.670151
62007, 2260992, 3402.6805, 5.669906
62008, 337920, 3402.5338, 5.669662
62009, 2527232, 3402.3870, 5.669417
62010, 8896000, 3402.2403, 5.669173
62011, 17892864, 3402.0936, 5.668928
62012, 26664960, 3401.9469, 5.668684
62013, 32070656, 3401.8002, 5.668439
62014, 31989248, 3401.6534, 5.668195
62015, 26335744, 3401.5067, 5.667950
62016, 17255424, 3401.3600, 5.667706
62017, 8317952, 3401.2133, 5.667461
62018, 3007488, 3401.0666, 5.667217
62019, 3155968, 3400.9199, 5.666972
62020, 8059392, 3400.7731, 5.666728
62021, 14714368, 3400.6264, 5.666484
62022, 19132928, 3400.4797, 5.666239
62023, 18145280, 3400.3330, 5.665995
62024, 10869760, 3400.1863, 5.665750
62025, -841728, 3400.0395, 5.665506
62026, -13208576, 3399.8928, 5.665261
62027, -22178304, 3399.7461, 5.665017
62028, -25171456, 3399.5994, 5.664772
62029, -22073856, 3399.4527, 5.664528
62030, -15044096, 3399.3059, 5.664283
62031, -7270912, 3399.1592, 5.664039
62032, -1351680, 3399.0125, 5.663794
62033, 1898496, 3398.8658, 5.663550
62034, 3617280, 3398.7191, 5.663305
62035, 6013952, 3398.5723, 5.663061
62036, 10943488, 3398.4256, 5.662816
62037, 18714112, 3398.2789, 5.662572
62038, 27755008, 3398.1322, 5.662327
62039, 35312640, 3397.9855, 5.662083
62040, 38793216, 3397.8388, 5.661838
62041, 37035008, 3397.6920, 5.661594
62042, 30865408, 3397.5453, 5.661349
62043, 22672896, 3397.3986, 5.661105
62044, 15262208, 3397.2519, 5.660861
62045, 10609152, 3397.1052, 5.660616
62046, 9151488, 3396.9584, 5.660372
62047, 9915392, 3396.8117, 5.660127
62048, 11330048, 3396.6650, 5.659883
62049, 12195840, 3396.5183, 5.659638
62050, 12265472, 3396.3716, 5.659394
62051, 12139520, 3396.2248, 5.659149
62052, 12619776, 3396.0781, 5.658905
62053, 13978624, 3395.9314, 5.658660
62054, 15629824, 3395.7847, 5.658416
62055, 16431616, 3395.6380, 5.658171
62056, 15436288, 3395.4912, 5.657927
62057, 12623360, 3395.3445, 5.657682
62058, 9119744, 3395.1978, 5.657438
62059, 6723072, 3395.0511, 5.657193
62060, 6948864, 3394.9044, 5.656949
62061, 10128896, 3394.7577, 5.656704
62062, 15094784, 3394.6109, 5.656460
62063, 19668480, 3394.4642, 5.656215
62064, 21723648, 3394.3175, 5.655971
62065, 20252160, 3394.1708, 5.655726
62066, 15859200, 3394.0241, 5.655482
62067, 10400256, 3393.8773, 5.655238
62068, 5972480, 3393.7306, 5.654993
62069, 3829760, 3393.5839, 5.654749
62070, 3822080, 3393.4372, 5.654504
62071, 4674048, 3393.2905, 5.654260
62072, 4915712, 3393.1437, 5.654015
62073, 3901440, 3392.9970, 5.653771
62074, 2297856, 3392.8503, 5.653526
62075, 1723392, 3392.7036, 5.653282
62076, 3733504, 3392.5569, 5.653037
62077, 8739328, 3392.4101, 5.652793
62078, 15520768, 3392.2634, 5.652548
62079, 21678080, 3392.1167, 5.652304
62080, 24812032, 3391.9700, 5.652059
62081, 23803392, 3391.8233, 5.651815
62082, 19458048, 3391.6765, 5.651570
62083, 14112768, 3391.5298, 5.651326
62084, 10387456, 3391.3831, 5.651081
62085, 9740288, 3391.2364, 5.650837
62086, 11643392, 3391.0897, 5.650592
62087, 13847040, 3390.9430, 5.650348
62088, 13618688, 3390.7962, 5.650103
62089, 9283072, 3390.6495, 5.649859
62090, 1201152, 3390.5028, 5.649614
62091, -8365568, 3390.3561, 5.649370
62092, -16442880, 3390.2094, 5.649126
62093, -20914176, 3390.0626, 5.648881
62094, -21586432, 3389.9159, 5.648637
62095, -20125184, 3389.7692, 5.648392
62096, -18883072, 3389.6225, 5.648148
62097, -19290624, 3389.4758, 5.647903
62098, -20761088, 3389.3290, 5.647659
62099, -20797952, 3389.1823, 5.647414
62100, -16321024, 3389.0356, 5.647170
62101, -5512192, 3388.8889, 5.646925
62102, 10862592, 3388.7422, 5.646681
62103, 29476352, 3388.5954, 5.646436
62104, 45891072, 3388.4487, 5.646192
62105, 56742400, 3388.3020, 5.645947
62106, 61480448, 3388.1553, 5.645703
62107, 62674432, 3388.0086, 5.645458
62108, 64625664, 3387.8619, 5.645214
62109, 70948352, 3387.7151, 5.644969
62110, 82375680, 3387.5684, 5.644725
62111, 96002048, 3387.4217, 5.644480
62112, 106457088, 3387.2750, 5.644236
62113, 108493824, 3387.1283, 5.643991
62114, 99705856, 3386.9815, 5.643747
62115, 81961984, 3386.8348, 5.643503
62116, 60754944, 3386.6881, 5.643258
62117, 42726400, 3386.5414, 5.643014
62118, 32562176, 3386.3947, 5.642769
62119, 30799872, 3386.2479, 5.642525
62120, 33662464, 3386.1012, 5.642280
62121, 35012096, 3385.9545, 5.642036
62122, 29484544, 3385.8078, 5.641791
62123, 15247360, 3385.6611, 5.641547
62124, -4941312, 3385.5143, 5.641302
62125, -24889856, 3385.3676, 5.641058
62126, -37742080, 3385.2209, 5.640813
62127, -39031808, 3385.0742, 5.640569
62128, -28592128, 3384.9275, 5.640324
62129, -10496512, 3384.7807, 5.640080
62130, 8812544, 3384.6340, 5.639835
62131, 23243776, 3384.4873, 5.639591
62132, 29332992, 3384.3406, 5.639346
62133, 27148800, 3384.1939, 5.639102
62134, 19612160, 3384.0472, 5.638857
62135, 10792448, 3383.9004, 5.638613
62136, 4106240, 3383.7537, 5.638368
62137, 1244160, 3383.6070, 5.638124
62138, 2130432, 3383.4603, 5.637880
62139, 5645824, 3383.3136, 5.637635
62140, 10524160, 3383.1668, 5.637391
62141, 15874560, 3383.0201, 5.637146
62142, 21139968, 3382.8734, 5.636902
62143, 25717760, 3382.7267, 5.636657
62144, 28656128, 3382.5800, 5.636413
62145, 28773888, 3382.4332, 5.636168
62146, 25196544, 3382.2865, 5.635924
62147, 17997312, 3382.1398, 5.635679
62148, 8493568, 3381.9931, 5.635435
62149, -1072128, 3381.8464, 5.635190
62150, -8391680, 3381.6996, 5.634946
62151, -12064256, 3381.5529, 5.634701
62152, -12164096, 3381.4062, 5.634457
62153, -10074112, 3381.2595, 5.634212
62154, -7657984, 3381.1128, 5.633968
62155, -6206464, 3380.9661, 5.633723
62156, -5742592, 3380.8193, 5.633479
62157, -5072384, 3380.6726, 5.633234
62158, -2567168, 3380.5259, 5.632990
62159, 2757120, 3380.3792, 5.632745
62160, 10475520, 3380.2325, 5.632501
62161, 18747904, 3380.0857, 5.632256
62162, 25131520, 3379.9390, 5.632012
62163, 27797504, 3379.7923, 5.631768
62164, 26510336, 3379.6456, 5.631523
62165, 22824960, 3379.4989, 5.631279
62166, 19353088, 3379.3521, 5.631034
62167, 18436096, 3379.2054, 5.630790
62168, 20892672, 3379.0587, 5.630545
62169, 25485824, 3378.9120, 5.630301
62170, 29424640, 3378.7653, 5.630056
62171, 29689344, 3378.6185, 5.629812
62172, 24562176, 3378.4718, 5.629567
62173, 14622208, 3378.3251, 5.629323
62174, 2707968, 3378.1784, 5.629078
62175, -7171072, 3378.0317, 5.628834
62176, -11502592, 3377.8850, 5.628589
62177, -8759808, 3377.7382, 5.628345
62178, -61440, 3377.5915, 5.628100
62179, 11291648, 3377.4448, 5.627856
62180, 21192704, 3377.2981, 5.627611
62181, 26393600, 3377.1514, 5.627367
62182, 25760768, 3377.0046, 5.627122
62183, 20600320, 3376.8579, 5.626878
62184, 13974016, 3376.7112, 5.626633
62185, 9351680, 3376.5645, 5.626389
62186, 9209856, 3376.4178, 5.626145
62187, 14162432, 3376.2710, 5.625900
62188, 22942720, 3376.1243, 5.625656
62189, 33141248, 3375.9776, 5.625411
62190, 42311168, 3375.8309, 5.625167
62191, 48894976, 3375.6842, 5.624922
62192, 52594176, 3375.5374, 5.624678
62193, 54075904, 3375.3907, 5.624433
62194, 54262784, 3375.2440, 5.624189
62195, 53630464, 3375.0973, 5.623944
62196, 51905536, 3374.9506, 5.623700
62197, 48318976, 3374.8038, 5.623455
62198, 42258432, 3374.6571, 5.623211
62199, 33917952, 3374.5104, 5.622966
62200, 24538112, 3374.3637, 5.622722
62201, 16032768, 3374.2170, 5.622477
62202, 10128896, 3374.0703, 5.622233
62203, 7461888, 3373.9235, 5.621988
62204, 7124992, 3373.7768, 5.621744
62205, 6997504, 3373.6301, 5.621499
62206, 4780544, 3373.4834, 5.621255
62207, -727040, 3373.3367, 5.621010
62208, -8760832, 3373.1899, 5.620766
62209, -16644096, 3373.0432, 5.620521
62210, -20853248, 3372.8965, 5.620277
62211, -18658304, 3372.7498, 5.620033
62212, -9580032, 3372.6031, 5.619788
62213, 4091904, 3372.4563, 5.619544
62214, 18046464, 3372.3096, 5.619299
62215, 27694592, 3372.1629, 5.619055
62216, 30129152, 3372.0162, 5.618810
62217, 25367552, 3371.8695, 5.618566
62218, 16270336, 3371.7227, 5.618321
62219, 7155712, 3371.5760, 5.618077
62220, 1777152, 3371.4293, 5.617832
62221, 1657856, 3371.2826, 5.617588
62222, 5593600, 3371.1359, 5.617343
62223, 10551296, 3370.9892, 5.617099
62224, 13478400, 3370.8424, 5.616854
62225, 13062144, 3370.6957, 5.616610
62226, 10517504, 3370.5490, 5.616365
62227, 8970752, 3370.4023, 5.616121
62228, 11774976, 3370.2556, 5.615876
62229, 20620288, 3370.1088, 5.615632
62230, 34458624, 3369.9621, 5.615387
62231, 49797632, 3369.8154, 5.615143
62232, 62239744, 3369.6687, 5.614898
62233, 68462080, 3369.5220, 5.614654
62234, 67624960, 3369.3752, 5.614410
62235, 61514240, 3369.2285, 5.614165
62236, 53384192, 3369.0818, 5.613921
62237, 46171648, 3368.9351, 5.613676
62238, 41057280, 3368.7884, 5.613432
62239, 37126656, 3368.6416, 5.613187
62240, 32269824, 3368.4949, 5.612943
62241, 24759808, 3368.3482, 5.612698
62242, 14583296, 3368.2015, 5.612454
62243, 3740672, 3368.0548, 5.612209
62244, -4668928, 3367.9080, 5.611965
62245, -8097792, 3367.7613, 5.611720
62246, -5995520, 3367.6146, 5.611476
62247, -254464, 3367.4679, 5.611231
62248, 5631488, 3367.3212, 5.610987
62249, 8252928, 3367.1745, 5.610742
62250, 5913088, 3367.0277, 5.610498
62251, -656384, 3366.8810, 5.610253
62252, -8866816, 3366.7343, 5.610009
62253, -15763968, 3366.5876, 5.609764
62254, -19601408, 3366.4409, 5.609520
62255, -20610048, 3366.2941, 5.609275
62256, -20560896, 3366.1474, 5.609031
62257, -21411840, 3366.0007, 5.608787
62258, -23855104, 3365.8540, 5.608542
62259, -26654208, 3365.7073, 5.608298
62260, -27206656, 3365.5605, 5.608053
62261, -23062528, 3365.4138, 5.607809
62262, -13567488, 3365.2671, 5.607564
62263, -667648, 3365.1204, 5.607320
62264, 11641344, 3364.9737, 5.607075
62265, 19038720, 3364.8269, 5.606831
62266, 18914304, 3364.6802, 5.606586
62267, 11693056, 3364.5335, 5.606342
62268, 734720, 3364.3868, 5.606097
62269, -9156096, 3364.2401, 5.605853
62270, -13890048, 3364.0934, 5.605608
62271, -11862016, 3363.9466, 5.605364
62272, -4510208, 3363.7999, 5.605119
62273, 4539904, 3363.6532, 5.604875
62274, 11244032, 3363.5065, 5.604630
62275, 12911104, 3363.3598, 5.604386
62276, 9168384, 3363.2130, 5.604141
62277, 1777664, 3363.0663, 5.603897
62278, -6428672, 3362.9196, 5.603652
62279, -12828160, 3362.7729, 5.603408
62280, -15866880, 3362.6262, 5.603163
62281, -15184384, 3362.4794, 5.602919
62282, -11182080, 3362.3327, 5.602675
62283, -4467712, 3362.1860, 5.602430
62284, 4397568, 3362.0393, 5.602186
62285, 14745600, 3361.8926, 5.601941
62286, 25456128, 3361.7458, 5.601697
62287, 34835456, 3361.5991, 5.601452
62288, 40959488, 3361.4524, 5.601208
62289, 42412544, 3361.3057, 5.600963
62290, 39027712, 3361.1590, 5.600719
62291, 32151552, 3361.0123, 5.600474
62292, 24193024, 3360.8655, 5.600230
62293, 17612800, 3360.7188, 5.599985
62294, 13872640, 3360.5721, 5.599741
62295, 12907008, 3360.4254, 5.599496
62296, 13409792, 3360.2787, 5.599252
62297, 13750784, 3360.1319, 5.599007
62298, 12972544, 3359.9852, 5.598763
62299, 11265024, 3359.8385, 5.598518
62300, 9650176, 3359.6918, 5.598274
62301, 9097216, 3359.5451, 5.598029
62302, 9687040, 3359.3983, 5.597785
62303, 10439168, 3359.2516, 5.597540
62304, 10015232, 3359.1049, 5.597296
62305, 7928832, 3358.9582, 5.597052
62306, 5475328, 3358.8115, 5.596807
62307, 5644288, 3358.6647, 5.596563
62308, 11796992, 3358.5180, 5.596318
62309, 25640960, 3358.3713, 5.596074
62310, 45574144, 3358.2246, 5.595829
62311, 66455040, 3358.0779, 5.595585
62312, 81219072, 3357.9311, 5.595340
62313, 83804672, 3357.7844, 5.595096
62314, 72069632, 3357.6377, 5.594851
62315, 49229312, 3357.4910, 5.594607
62316, 22948864, 3357.3443, 5.594362
62317, 2341888, 3357.1976, 5.594118
62318, -5817856, 3357.0508, 5.593873
62319, 71168, 3356.9041, 5.593629
62320, 15913984, 3356.7574, 5.593384
62321, 33928192, 3356.6107, 5.593140
62322, 46219264, 3356.4640, 5.592895
62323, 48198656, 3356.3172, 5.592651
62324, 40255488, 3356.1705, 5.592406
62325, 26999296, 3356.0238, 5.592162
62326, 14616064, 3355.8771, 5.591917
62327, 7773184, 3355.7304, 5.591673
62328, 7630848, 3355.5836, 5.591429
62329, 11846656, 3355.4369, 5.591184
62330, 16359424, 3355.2902, 5.590940
62331, 17835520, 3355.1435, 5.590695
62332, 15407104, 3354.9968, 5.590451
62333, 10808320, 3354.8500, 5.590206
62334, 6991360, 3354.7033, 5.589962
62335, 6124032, 3354.5566, 5.589717
62336, 8181248, 3354.4099, 5.589473
62337, 10938880, 3354.2632, 5.589228
62338, 11322368, 3354.1165, 5.588984
62339, 7293952, 3353.9697, 5.588739
62340, -846848, 3353.8230, 5.588495
62341, -10512896, 3353.6763, 5.588250
62342, -18181632, 3353.5296, 5.588006
62343, -21290496, 3353.3829, 5.587761
62344, -19573760, 3353.2361, 5.587517
62345, -15105024, 3353.0894, 5.587272
62346, -11042304, 3352.9427, 5.587028
62347, -9809408, 3352.7960, 5.586783
62348, -11756544, 3352.6493, 5.586539
62349, -15035392, 3352.5025, 5.586294
62350, -16723968, 3352.3558, 5.586050
62351, -14515200, 3352.2091, 5.585805
62352, -7982080, 3352.0624, 5.585561
62353, 1270784, 3351.9157, 5.585317
62354, 10614784, 3351.7689, 5.585072
62355, 17893888, 3351.6222, 5.584828
62356, 22502912, 3351.4755, 5.584583
62357, 25395712, 3351.3288, 5.584339
62358, 28057088, 3351.1821, 5.584094
62359, 31132672, 3351.0354, 5.583850
62360, 33636352, 3350.8886, 5.583605
62361, 33326080, 3350.7419, 5.583361
62362, 28132352, 3350.5952, 5.583116
62363, 17811968, 3350.4485, 5.582872
62364, 4795904, 3350.3018, 5.582627
62365, -6441984, 3350.1550, 5.582383
62366, -11337216, 3350.0083, 5.582138
62367, -7563264, 3349.8616, 5.581894
62368, 3511296, 3349.7149, 5.581649
62369, 17115648, 3349.5682, 5.581405
62370, 27115008, 3349.4214, 5.581160
62371, 28849152, 3349.2747, 5.580916
62372, 21367808, 3349.1280, 5.580671
62373, 7913984, 3348.9813, 5.580427
62374, -5609984, 3348.8346, 5.580182
62375, -13442560, 3348.6878, 5.579938
62376, -12625408, 3348.5411, 5.579694
62377, -4222976, 3348.3944, 5.579449
62378, 7453696, 3348.2477, 5.579205
62379, 17149952, 3348.1010, 5.578960
62380, 21258752, 3347.9542, 5.578716
62381, 19387392, 3347.8075, 5.578471
62382, 14167040, 3347.6608, 5.578227
62383, 9526784, 3347.5141, 5.577982
62384, 8439808, 3347.3674, 5.577738
62385, 11354112, 3347.2207, 5.577493
62386, 16102912, 3347.0739, 5.577249
62387, 19244032, 3346.9272, 5.577004
62388, 18028544, 3346.7805, 5.576760
62389, 11920384, 3346.6338, 5.576515
62390, 2877952, 3346.4871, 5.576271
62391, -5666816, 3346.3403, 5.576026
62392, -10518016, 3346.1936, 5.575782
62393, -10165248, 3346.0469, 5.575537
62394, -5255680, 3345.9002, 5.575293
62395, 2054144, 3345.7535, 5.575048
62396, 9414144, 3345.6067, 5.574804
62397, 15471104, 3345.4600, 5.574559
62398, 20324864, 3345.3133, 5.574315
62399, 25082880, 3345.1666, 5.574071
62400, 30887936, 3345.0199, 5.573826
62401, 38033920, 3344.8731, 5.573582
62402, 45684736, 3344.7264, 5.573337
62403, 52308480, 3344.5797, 5.573093
62404, 56515584, 3344.4330, 5.572848
62405, 57783808, 3344.2863, 5.572604
62406, 56662016, 3344.1396, 5.572359
62407, 54386176, 3343.9928, 5.572115
62408, 52185088, 3343.8461, 5.571870
62409, 50694656, 3343.6994, 5.571626
62410, 49790464, 3343.5527, 5.571381
62411, 48852992, 3343.4060, 5.571137
62412, 47229440, 3343.2592, 5.570892
62413, 44561920, 3343.1125, 5.570648
62414, 40824320, 3342.9658, 5.570403
62415, 36125696, 3342.8191, 5.570159
62416, 30526464, 3342.6724, 5.569914
62417, 24080384, 3342.5256, 5.569670
62418, 17107968, 3342.3789, 5.569425
62419, 10475520, 3342.2322, 5.569181
62420, 5565440, 3342.0855, 5.568936
62421, 3786240, 3341.9388, 5.568692
62422, 5779456, 3341.7920, 5.568447
62423, 10763776, 3341.6453, 5.568203
62424, 16505856, 3341.4986, 5.567959
62425, 20105216, 3341.3519, 5.567714
62426, 19343872, 3341.2052, 5.567470
62427, 13923328, 3341.0584, 5.567225
62428, 5882368, 3340.9117, 5.566981
62429, -1171968, 3340.7650, 5.566736
62430, -3765760, 3340.6183, 5.566492
62431, -368640, 3340.4716, 5.566247
62432, 7644160, 3340.3249, 5.566003
62433, 16479744, 3340.1781, 5.565758
62434, 21718016, 3340.0314, 5.565514
62435, 20557824, 3339.8847, 5.565269
62436, 13344256, 3339.7380, 5.565025
62437, 3536384, 3339.5913, 5.564780
62438, -3954176, 3339.4445, 5.564536
62439, -5244416, 3339.2978, 5.564291
62440, 496640, 3339.1511, 5.564047
62441, 10545152, 3339.0044, 5.563802
62442, 19945984, 3338.8577, 5.563558
62443, 23998464, 3338.7109, 5.563313
62444, 20617728, 3338.5642, 5.563069
62445, 11336192, 3338.4175, 5.562824
62446, 421376, 3338.2708, 5.562580
62447, -7406592, 3338.1241, 5.562336
62448, -9440768, 3337.9773, 5.562091
62449, -6313984, 3337.8306, 5.561847
62450, -1495552, 3337.6839, 5.561602
62451, 753152, 3337.5372, 5.561358
62452, -2149888, 3337.3905, 5.561113
62453, -9573888, 3337.2438, 5.560869
62454, -17884672, 3337.0970, 5.560624
62455, -22307328, 3336.9503, 5.560380
62456, -19427840, 3336.8036, 5.560135
62457, -9014784, 3336.6569, 5.559891
62458, 5789184, 3336.5102, 5.559646
62459, 19962880, 3336.3634, 5.559402
62460, 28950528, 3336.2167, 5.559157
62461, 30624256, 3336.0700, 5.558913
62462, 25878016, 3335.9233, 5.558668
62463, 17679872, 3335.7766, 5.558424
62464, 9240576, 3335.6298, 5.558179
62465, 2405376, 3335.4831, 5.557935
62466, -2840064, 3335.3364, 5.557690
62467, -7570944, 3335.1897, 5.557446
62468, -12439040, 3335.0430, 5.557201
62469, -16536576, 3334.8962, 5.556957
62470, -17413632, 3334.7495, 5.556712
62471, -12362240, 3334.6028, 5.556468
62472, -270848, 3334.4561, 5.556224
62473, 17060352, 3334.3094, 5.555979
62474, 35023360, 3334.1627, 5.555735
62475, 47859712, 3334.0159, 5.555490
62476, 51145728, 3333.8692, 5.555246
62477, 43851264, 3333.7225, 5.555001
62478, 28900864, 3333.5758, 5.554757
62479, 11900928, 3333.4291, 5.554512
62480, -1357312, 3333.2823, 5.554268
62481, -7389696, 3333.1356, 5.554023
62482, -6281216, 3332.9889, 5.553779
62483, -1165824, 3332.8422, 5.553534
62484, 3715584, 3332.6955, 5.553290
62485, 5299712, 3332.5487, 5.553045
62486, 3132928, 3332.4020, 5.552801
62487, -716800, 3332.2553, 5.552556
62488, -3098624, 3332.1086, 5.552312
62489, -1679872, 3331.9619, 5.552067
62490, 3762688, 3331.8151, 5.551823
62491, 11334144, 3331.6684, 5.551578
62492, 18207232, 3331.5217, 5.551334
62493, 22258176, 3331.3750, 5.551089
62494, 23189504, 3331.2283, 5.550845
62495, 22515200, 3331.0815, 5.550601
62496, 22475264, 3330.9348, 5.550356
62497, 24559104, 3330.7881, 5.550112
62498, 28534272, 3330.6414, 5.549867
62499, 32550400, 3330.4947, 5.549623
62500, 34250752, 3330.3480, 5.549378
62501, 32220160, 3330.2012, 5.549134
62502, 26907648, 3330.0545, 5.548889
62503, 20461056, 3329.9078, 5.548645
62504, 15551488, 3329.7611, 5.548400
62505, 13858304, 3329.6144, 5.548156
62506, 15110144, 3329.4676, 5.547911
62507, 17260544, 3329.3209, 5.547667
62508, 17737728, 3329.1742, 5.547422
62509, 15087104, 3329.0275, 5.547178
62510, 10059264, 3328.8808, 5.546933
62511, 5474304, 3328.7340, 5.546689
62512, 4848640, 3328.5873, 5.546444
62513, 10461184, 3328.4406, 5.546200
62514, 21858816, 3328.2939, 5.545955
62515, 35636224, 3328.1472, 5.545711
62516, 46670336, 3328.0004, 5.545466
62517, 50265600, 3327.8537, 5.545222
62518, 44217856, 3327.7070, 5.544978
62519, 29819392, 3327.5603, 5.544733
62520, 11371008, 3327.4136, 5.544489
62521, -5539840, 3327.2669, 5.544244
62522, -16185856, 3327.1201, 5.544000
62523, -18317312, 3326.9734, 5.543755
62524, -12643328, 3326.8267, 5.543511
62525, -2118656, 3326.6800, 5.543266
62526, 9495040, 3326.5333, 5.543022
62527, 19077120, 3326.3865, 5.542777
62528, 25036800, 3326.2398, 5.542533
62529, 27422720, 3326.0931, 5.542288
62530, 27424256, 3325.9464, 5.542044
62531, 26639360, 3325.7997, 5.541799
62532, 26455552, 3325.6529, 5.541555
62533, 27702272, 3325.5062, 5.541310
62534, 30550528, 3325.3595, 5.541066
62535, 34534400, 3325.2128, 5.540821
62536, 38637056, 3325.0661, 5.540577
62537, 41465344, 3324.9193, 5.540332
62538, 41595392, 3324.7726, 5.540088
62539, 38083072, 3324.6259, 5.539843
62540, 30989312, 3324.4792, 5.539599
62541, 21657600, 3324.3325, 5.539354
62542, 12498432, 3324.1857, 5.539110
62543, 6244864, 3324.0390, 5.538866
62544, 4915200, 3323.8923, 5.538621
62545, 8932864, 3323.7456, 5.538377
62546, 16841728, 3323.5989, 5.538132
62547, 25812480, 3323.4522, 5.537888
62548, 32758784, 3323.3054, 5.537643
62549, 35573248, 3323.1587, 5.537399
62550, 33909760, 3323.0120, 5.537154
62551, 29157376, 3322.8653, 5.536910
62552, 23651328, 3322.7186, 5.536665
62553, 19533824, 3322.5718, 5.536421
62554, 17845760, 3322.4251, 5.536176
62555, 18271232, 3322.2784, 5.535932
62556, 19604480, 3322.1317, 5.535687
62557, 20610560, 3321.9850, 5.535443
62558, 20758528, 3321.8382, 5.535198
62559, 20418048, 3321.6915, 5.534954
62560, 20419584, 3321.5448, 5.534709
62561, 21274624, 3321.3981, 5.534465
62562, 22543360, 3321.2514, 5.534220
62563, 22769152, 3321.1046, 5.533976
62564, 20080640, 3320.9579, 5.533731
62565, 13179904, 3320.8112, 5.533487
62566, 2201600, 3320.6645, 5.533243
62567, -11027968, 3320.5178, 5.532998
62568, -23517184, 3320.3711, 5.532754
62569, -32190464, 3320.2243, 5.532509
62570, -35046400, 3320.0776, 5.532265
62571, -31847936, 3319.9309, 5.532020
62572, -24061440, 3319.7842, 5.531776
62573, -14110208, 3319.6375, 5.531531
62574, -4329472, 3319.4907, 5.531287
62575, 3885056, 3319.3440, 5.531042
62576, 10381312, 3319.1973, 5.530798
62577, 15939584, 3319.0506, 5.530553
62578, 21567488, 3318.9039, 5.530309
62579, 27783680, 3318.7571, 5.530064
62580, 34213888, 3318.6104, 5.529820
62581, 39665664, 3318.4637, 5.529575
62582, 42606592, 3318.3170, 5.529331
62583, 41813504, 3318.1703, 5.529086
62584, 36940288, 3318.0235, 5.528842
62585, 28790784, 3317.8768, 5.528597
62586, 19226112, 3317.7301, 5.528353
62587, 10722816, 3317.5834, 5.528108
62588, 5705216, 3317.4367, 5.527864
62589, 5807104, 3317.2900, 5.527620
62590, 11276800, 3317.1432, 5.527375
62591, 20724736, 3316.9965, 5.527131
62592, 31368704, 3316.8498, 5.526886
62593, 39792640, 3316.7031, 5.526642
62594, 43055616, 3316.5564, 5.526397
62595, 39779840, 3316.4096, 5.526153
62596, 30789632, 3316.2629, 5.525908
62597, 18975232, 3316.1162, 5.525664
62598, 8318464, 3315.9695, 5.525419
62599, 2413568, 3315.8228, 5.525175
62600, 3047424, 3315.6760, 5.524930
62601, 9457152, 3315.5293, 5.524686
62602, 18632192, 3315.3826, 5.524441
62603, 26563584, 3315.2359, 5.524197
62604, 29923840, 3315.0892, 5.523952
62605, 27435008, 3314.9424, 5.523708
62606, 20322816, 3314.7957, 5.523463
62607, 11647488, 3314.6490, 5.523219
62608, 4853248, 3314.5023, 5.522974
62609, 2212352, 3314.3556, 5.522730
62610, 3888640, 3314.2088, 5.522485
62611, 8029184, 3314.0621, 5.522241
62612, 11790848, 3313.9154, 5.521996
62613, 12770304, 3313.7687, 5.521752
62614, 10146816, 3313.6220, 5.521508
62615, 5016064, 3313.4753, 5.521263
62616, -177152, 3313.3285, 5.521019
62617, -2774016, 3313.1818, 5.520774
62618, -1039360, 3313.0351, 5.520530
62619, 5208064, 3312.8884, 5.520285
62620, 14681600, 3312.7417, 5.520041
62621, 25266176, 3312.5949, 5.519796
62622, 34828288, 3312.4482, 5.519552
62623, 41816064, 3312.3015, 5.519307
62624, 45446656, 3312.1548, 5.519063
62625, 45561344, 3312.0081, 5.518818
62626, 42378752, 3311.8613, 5.518574
62627, 36352512, 3311.7146, 5.518329
62628, 28207616, 3311.5679, 5.518085
62629, 19031040, 3311.4212, 5.517840
62630, 10230784, 3311.2745, 5.517596
62631, 3251200, 3311.1277, 5.517351
62632, -872960, 3310.9810, 5.517107
62633, -1909760, 3310.8343, 5.516862
62634, -506880, 3310.6876, 5.516618
62635, 2138624, 3310.5409, 5.516373
62636, 4885504, 3310.3942, 5.516129
62637, 7216640, 3310.2474, 5.515885
62638, 9447936, 3310.1007, 5.515640
62639, 12442112, 3309.9540, 5.515396
62640, 16969728, 3309.8073, 5.515151
62641, 23085568, 3309.6606, 5.514907
62642, 29892608, 3309.5138, 5.514662
62643, 35871744, 3309.3671, 5.514418
62644, 39633920, 3309.2204, 5.514173
62645, 40686592, 3309.0737, 5.513929
62646, 39779328, 3308.9270, 5.513684
62647, 38592512, 3308.7802, 5.513440
62648, 38891520, 3308.6335, 5.513195
62649, 41565696, 3308.4868, 5.512951
62650, 46061568, 3308.3401, 5.512706
62651, 50533376, 3308.1934, 5.512462
62652, 52651008, 3308.0466, 5.512217
62653, 50689024, 3307.8999, 5.511973
62654, 44346880, 3307.7532, 5.511728
62655, 34920448, 3307.6065, 5.511484
62656, 24764928, 3307.4598, 5.511239
62657, 16345088, 3307.3131, 5.510995
62658, 11361280, 3307.1663, 5.510750
62659, 10337280, 3307.0196, 5.510506
62660, 12784128, 3306.8729, 5.510261
62661, 17736704, 3306.7262, 5.510017
62662, 24286720, 3306.5795, 5.509773
62663, 31798272, 3306.4327, 5.509528
62664, 39742976, 3306.2860, 5.509284
62665, 47355904, 3306.1393, 5.509039
62666, 53431296, 3305.9926, 5.508795
62667, 56499712, 3305.8459, 5.508550
62668, 55359488, 3305.6991, 5.508306
62669, 49688064, 3305.5524, 5.508061
62670, 40369152, 3305.4057, 5.507817
62671, 29290496, 3305.2590, 5.507572
62672, 18667008, 3305.1123, 5.507328
62673, 10213376, 3304.9655, 5.507083
62674, 4588544, 3304.8188, 5.506839
62675, 1394688, 3304.6721, 5.506594
62676, -298496, 3304.5254, 5.506350
62677, -1235456, 3304.3787, 5.506105
62678, -1492480, 3304.2319, 5.505861
62679, -529920, 3304.0852, 5.505616
62680, 2264576, 3303.9385, 5.505372
62681, 6894080, 3303.7918, 5.505127
62682, 12375552, 3303.6451, 5.504883
62683, 16986112, 3303.4984, 5.504638
62684, 19055104, 3303.3516, 5.504394
62685, 17897472, 3303.2049, 5.504150
62686, 14354432, 3303.0582, 5.503905
62687, 10568704, 3302.9115, 5.503661
62688, 9046528, 3302.7648, 5.503416
62689, 11435520, 3302.6180, 5.503172
62690, 17658368, 3302.4713, 5.502927
62691, 25879040, 3302.3246, 5.502683
62692, 33344512, 3302.1779, 5.502438
62693, 37705728, 3302.0312, 5.502194
62694, 38132224, 3301.8844, 5.501949
62695, 35655680, 3301.7377, 5.501705
62696, 32560640, 3301.5910, 5.501460
62697, 31158784, 3301.4443, 5.501216
62698, 32595456, 3301.2976, 5.500971
62699, 36317184, 3301.1508, 5.500727
62700, 40466432, 3301.0041, 5.500482
62701, 42965504, 3300.8574, 5.500238
62702, 42688000, 3300.7107, 5.499993
62703, 40062464, 3300.5640, 5.499749
62704, 36791296, 3300.4173, 5.499504
62705, 34839552, 3300.2705, 5.499260
62706, 35259904, 3300.1238, 5.499015
62707, 37520896, 3299.9771, 5.498771
62708, 39717888, 3299.8304, 5.498527
62709, 39583744, 3299.6837, 5.498282
62710, 35771904, 3299.5369, 5.498038
62711, 28719104, 3299.3902, 5.497793
62712, 20616192, 3299.2435, 5.497549
62713, 14465024, 3299.0968, 5.497304
62714, 12670976, 3298.9501, 5.497060
62715, 15864320, 3298.8033, 5.496815
62716, 22529536, 3298.6566, 5.496571
62717, 29617664, 3298.5099, 5.496326
62718, 33847808, 3298.3632, 5.496082
62719, 33091584, 3298.2165, 5.495837
62720, 27216384, 3298.0697, 5.495593
62721, 18052608, 3297.9230, 5.495348
62722, 8568320, 3297.7763, 5.495104
62723, 1670144, 3297.6296, 5.494859
62724, -828416, 3297.4829, 5.494615
62725, 1313280, 3297.3361, 5.494370
62726, 6953472, 3297.1894, 5.494126
62727, 14219264, 3297.0427, 5.493881
62728, 21287936, 3296.8960, 5.493637
62729, 26969600, 3296.7493, 5.493392
62730, 30923264, 3296.6026, 5.493148
62731, 33524736, 3296.4558, 5.492903
62732, 35517440, 3296.3091, 5.492659
62733, 37618176, 3296.1624, 5.492415
62734, 40200704, 3296.0157, 5.492170
62735, 43134976, 3295.8690, 5.491926
62736, 45796352, 3295.7222, 5.491681
62737, 47251968, 3295.5755, 5.491437
62738, 46583808, 3295.4288, 5.491192
62739, 43270656, 3295.2821, 5.490948
62740, 37493760, 3295.1354, 5.490703
62741, 30203904, 3294.9886, 5.490459
62742, 22862848, 3294.8419, 5.490214
62743, 16904192, 3294.6952, 5.489970
62744, 13110784, 3294.5485, 5.489725
62745, 11206656, 3294.4018, 5.489481
62746, 9913344, 3294.2550, 5.489236
62747, 7516160, 3294.1083, 5.488992
62748, 2738688, 3293.9616, 5.488747
62749, -4476416, 3293.8149, 5.488503
62750, -12695040, 3293.6682, 5.488258
62751, -19411968, 3293.5215, 5.488014
62752, -22053888, 3293.3747, 5.487769
62753, -19105280, 3293.2280, 5.487525
62754, -10844672, 3293.0813, 5.487280
62755, 693760, 3292.9346, 5.487036
62756, 12534272, 3292.7879, 5.486792
62757, 21970944, 3292.6411, 5.486547
62758, 27621888, 3292.4944, 5.486303
62759, 29820416, 3292.3477, 5.486058
62760, 30208000, 3292.2010, 5.485814
62761, 30762496, 3292.0543, 5.485569
62762, 32794112, 3291.9075, 5.485325
62763, 36405248, 3291.7608, 5.485080
62764, 40650752, 3291.6141, 5.484836
62765, 44237312, 3291.4674, 5.484591
62766, 46322688, 3291.3207, 5.484347
62767, 46946816, 3291.1739, 5.484102
62768, 46864896, 3291.0272, 5.483858
62769, 46918656, 3290.8805, 5.483613
62770, 47357440, 3290.7338, 5.483369
62771, 47558144, 3290.5871, 5.483124
62772, 46344192, 3290.4404, 5.482880
62773, 42747392, 3290.2936, 5.482635
62774, 36764672, 3290.1469, 5.482391
62775, 29631488, 3290.0002, 5.482146
62776, 23385088, 3289.8535, 5.481902
62777, 19897344, 3289.7068, 5.481657
62778, 19876864, 3289.5600, 5.481413
62779, 22403072, 3289.4133, 5.481169
62780, 25303552, 3289.2666, 5.480924
62781, 26232832, 3289.1199, 5.480680
62782, 23924224, 3288.9732, 5.480435
62783, 18967552, 3288.8264, 5.480191
62784, 13675008, 3288.6797, 5.479946
62785, 11062784, 3288.5330, 5.479702
62786, 13442560, 3288.3863, 5.479457
62787, 21301248, 3288.2396, 5.479213
62788, 33039872, 3288.0928, 5.478968
62789, 45666816, 3287.9461, 5.478724
62790, 56097792, 3287.7994, 5.478479
62791, 62390272, 3287.6527, 5.478235
62792, 64325632, 3287.5060, 5.477990
62793, 63107584, 3287.3592, 5.477746
62794, 60423168, 3287.2125, 5.477501
62795, 57436160, 3287.0658, 5.477257
62796, 54280704, 3286.9191, 5.477012
62797, 50315264, 3286.7724, 5.476768
62798, 44945408, 3286.6257, 5.476523
62799, 38477824, 3286.4789, 5.476279
62800, 32449536, 3286.3322, 5.476034
62801, 29147136, 3286.1855, 5.475790
62802, 30500352, 3286.0388, 5.475545
62803, 36908032, 3285.8921, 5.475301
62804, 46646784, 3285.7453, 5.475057
62805, 56260608, 3285.5986, 5.474812
62806, 61839872, 3285.4519, 5.474568
62807, 60653056, 3285.3052, 5.474323
62808, 52375040, 3285.1585, 5.474079
62809, 39328768, 3285.0117, 5.473834
62810, 25589760, 3284.8650, 5.473590
62811, 15335936, 3284.7183, 5.473345
62812, 11166720, 3284.5716, 5.473101
62813, 13116928, 3284.4249, 5.472856
62814, 18777600, 3284.2781, 5.472612
62815, 24434176, 3284.1314, 5.472367
62816, 26689536, 3283.9847, 5.472123
62817, 23870464, 3283.8380, 5.471878
62818, 16628736, 3283.6913, 5.471634
62819, 7549440, 3283.5446, 5.471389
62820, -10752, 3283.3978, 5.471145
62821, -3316736, 3283.2511, 5.470900
62822, -1283584, 3283.1044, 5.470656
62823, 5228032, 3282.9577, 5.470411
62824, 13926912, 3282.8110, 5.470167
62825, 22114304, 3282.6642, 5.469922
62826, 27775488, 3282.5175, 5.469678
62827, 30281216, 3282.3708, 5.469434
62828, 30456320, 3282.2241, 5.469189
62829, 30038528, 3282.0774, 5.468945
62830, 30782464, 3281.9306, 5.468700
62831, 33608704, 3281.7839, 5.468456
62832, 38129152, 3281.6372, 5.468211
62833, 42738688, 3281.4905, 5.467967
62834, 45224960, 3281.3438, 5.467722
62835, 43635200, 3281.1970, 5.467478
62836, 37075456, 3281.0503, 5.467233
62837, 26117120, 3280.9036, 5.466989
62838, 12674560, 3280.7569, 5.466744
62839, -592384, 3280.6102, 5.466500
62840, -11103744, 3280.4634, 5.466255
62841, -17102336, 3280.3167, 5.466011
62842, -18052096, 3280.1700, 5.465766
62843, -14592000, 3280.0233, 5.465522
62844, -8127488, 3279.8766, 5.465277
62845, -280064, 3279.7299, 5.465033
62846, 7570944, 3279.5831, 5.464788
62847, 14508032, 3279.4364, 5.464544
62848, 20047360, 3279.2897, 5.464299
62849, 23981568, 3279.1430, 5.464055
62850, 26238464, 3278.9963, 5.463811
62851, 26840064, 3278.8495, 5.463566
62852, 25945600, 3278.7028, 5.463322
62853, 23881728, 3278.5561, 5.463077
62854, 21068288, 3278.4094, 5.462833
62855, 17836032, 3278.2627, 5.462588
62856, 14241792, 3278.1159, 5.462344
62857, 10035712, 3277.9692, 5.462099
62858, 4879872, 3277.8225, 5.461855
62859, -1238528, 3277.6758, 5.461610
62860, -7618560, 3277.5291, 5.461366
62861, -12759552, 3277.3823, 5.461121
62862, -14757376, 3277.2356, 5.460877
62863, -12113408, 3277.0889, 5.460632
62864, -4618752, 3276.9422, 5.460388
62865, 6152192, 3276.7955, 5.460143
62866, 17110528, 3276.6488, 5.459899
62867, 24711168, 3276.5020, 5.459654
62868, 26431488, 3276.3553, 5.459410
62869, 22009856, 3276.2086, 5.459165
62870, 13804032, 3276.0619, 5.458921
62871, 5983744, 3275.9152, 5.458676
62872, 2813440, 3275.7684, 5.458432
62873, 6742528, 3275.6217, 5.458187
62874, 17192448, 3275.4750, 5.457943
62875, 30656512, 3275.3283, 5.457699
62876, 42136064, 3275.1816, 5.457454
62877, 47313408, 3275.0348, 5.457210
62878, 44475392, 3274.8881, 5.456965
62879, 35295232, 3274.7414, 5.456721
62880, 24094208, 3274.5947, 5.456476
62881, 15917056, 3274.4480, 5.456232
62882, 14310912, 3274.3012, 5.455987
62883, 19837952, 3274.1545, 5.455743
62884, 29988864, 3274.0078, 5.455498
62885, 40489472, 3273.8611, 5.455254
62886, 47341056, 3273.7144, 5.455009
62887, 48606208, 3273.5677, 5.454765
62888, 45119488, 3273.4209, 5.454520
62889, 39854592, 3273.2742, 5.454276
62890, 36330496, 3273.1275, 5.454031
62891, 36883968, 3272.9808, 5.453787
62892, 41631232, 3272.8341, 5.453542
62893, 48565248, 3272.6873, 5.453298
62894, 54630400, 3272.5406, 5.453053
62895, 57182720, 3272.3939, 5.452809
62896, 55092224, 3272.2472, 5.452564
62897, 49024512, 3272.1005, 5.452320
62898, 40881152, 3271.9537, 5.452076
62899, 32807424, 3271.8070, 5.451831
62900, 26330624, 3271.6603, 5.451587
62901, 22022144, 3271.5136, 5.451342
62902, 19728896, 3271.3669, 5.451098
62903, 19070976, 3271.2201, 5.450853
62904, 19795968, 3271.0734, 5.450609
62905, 21736448, 3270.9267, 5.450364
62906, 24426496, 3270.7800, 5.450120
62907, 26731520, 3270.6333, 5.449875
62908, 26872320, 3270.4865, 5.449631
62909, 23036928, 3270.3398, 5.449386
62910, 14377472, 3270.1931, 5.449142
62911, 1892352, 3270.0464, 5.448897
62912, -11360256, 3269.8997, 5.448653
62913, -21014528, 3269.7530, 5.448408
62914, -22931456, 3269.6062, 5.448164
62915, -14911488, 3269.4595, 5.447919
62916, 2187776, 3269.3128, 5.447675
62917, 24502272, 3269.1661, 5.447430
62918, 46439424, 3269.0194, 5.447186
62919, 62697984, 3268.8726, 5.446941
62920, 70183936, 3268.7259, 5.446697
62921, 69024768, 3268.5792, 5.446452
62922, 62269952, 3268.4325, 5.446208
62923, 54462464, 3268.2858, 5.445964
62924, 49725952, 3268.1390, 5.445719
62925, 50205696, 3267.9923, 5.445475
62926, 55478784, 3267.8456, 5.445230
62927, 63091200, 3267.6989, 5.444986
62928, 69878784, 3267.5522, 5.444741
62929, 73423872, 3267.4054, 5.444497
62930, 73011712, 3267.2587, 5.444252
62931, 69734400, 3267.1120, 5.444008
62932, 65811968, 3266.9653, 5.443763
62933, 63513600, 3266.8186, 5.443519
62934, 64187904, 3266.6719, 5.443274
62935, 67794944, 3266.5251, 5.443030
62936, 73043968, 3266.3784, 5.442785
62937, 77986304, 3266.2317, 5.442541
62938, 80748032, 3266.0850, 5.442296
62939, 80104448, 3265.9383, 5.442052
62940, 75729920, 3265.7915, 5.441807
62941, 68133888, 3265.6448, 5.441563
62942, 58407936, 3265.4981, 5.441318
62943, 47926272, 3265.3514, 5.441074
62944, 38098944, 3265.2047, 5.440829
62945, 30174720, 3265.0579, 5.440585
62946, 25063936, 3264.9112, 5.440341
62947, 23154688, 3264.7645, 5.440096
62948, 24160256, 3264.6178, 5.439852
62949, 27071488, 3264.4711, 5.439607
62950, 30312448, 3264.3243, 5.439363
62951, 32119296, 3264.1776, 5.439118
62952, 31064064, 3264.0309, 5.438874
62953, 26559488, 3263.8842, 5.438629
62954, 19134976, 3263.7375, 5.438385
62955, 10346496, 3263.5907, 5.438140
62956, 2303488, 3263.4440, 5.437896
62957, -3039744, 3263.2973, 5.437651
62958, -4573184, 3263.1506, 5.437407
62959, -2421760, 3263.0039, 5.437162
62960, 2127872, 3262.8572, 5.436918
62961, 7170048, 3262.7104, 5.436673
62962, 10972160, 3262.5637, 5.436429
62963, 12707328, 3262.4170, 5.436184
62964, 12800000, 3262.2703, 5.435940
62965, 12711424, 3262.1236, 5.435695
62966, 14236672, 3261.9768, 5.435451
62967, 18598400, 3261.8301, 5.435206
62968, 25744896, 3261.6834, 5.434962
62969, 34185728, 3261.5367, 5.434718
62970, 41480704, 3261.3900, 5.434473
62971, 45200896, 3261.2432, 5.434229
62972, 43940864, 3261.0965, 5.433984
62973, 37918208, 3260.9498, 5.433740
62974, 28870144, 3260.8031, 5.433495
62975, 19268096, 3260.6564, 5.433251
62976, 11214336, 3260.5096, 5.433006
62977, 5560832, 3260.3629, 5.432762
62978, 1685504, 3260.2162, 5.432517
62979, -1928192, 3260.0695, 5.432273
62980, -6604288, 3259.9228, 5.432028
62981, -12432384, 3259.7761, 5.431784
62982, -17871872, 3259.6293, 5.431539
62983, -20297216, 3259.4826, 5.431295
62984, -17299968, 3259.3359, 5.431050
62985, -8151040, 3259.1892, 5.430806
62986, 5332480, 3259.0425, 5.430561
62987, 19060224, 3258.8957, 5.430317
62988, 28096512, 3258.7490, 5.430072
62989, 28691456, 3258.6023, 5.429828
62990, 20018176, 3258.4556, 5.429583
62991, 4785664, 3258.3089, 5.429339
62992, -11637760, 3258.1621, 5.429094
62993, -23275008, 3258.0154, 5.428850
62994, -25899520, 3257.8687, 5.428606
62995, -18681344, 3257.7220, 5.428361
62996, -4396544, 3257.5753, 5.428117
62997, 11862016, 3257.4285, 5.427872
62998, 24869376, 3257.2818, 5.427628
62999, 31337472, 3257.1351, 5.427383
63000, 30978048, 3256.9884, 5.427139
63001, 26146816, 3256.8417, 5.426894
63002, 20352000, 3256.6950, 5.426650
63003, 16422912, 3256.5482, 5.426405
63004, 15244800, 3256.4015, 5.426161
63005, 15621120, 3256.2548, 5.425916
63006, 15246848, 3256.1081, 5.425672
63007, 12205056, 3255.9614, 5.425427
63008, 6179840, 3255.8146, 5.425183
63009, -1238528, 3255.6679, 5.424938
63010, -7301120, 3255.5212, 5.424694
63011, -9474048, 3255.3745, 5.424449
63012, -6743552, 3255.2278, 5.424205
63013, -179200, 3255.0810, 5.423960
63014, 7502848, 3254.9343, 5.423716
63015, 13141504, 3254.7876, 5.423471
63016, 14502912, 3254.6409, 5.423227
63017, 11176448, 3254.4942, 5.422983
63018, 4621312, 3254.3474, 5.422738
63019, -2577408, 3254.2007, 5.422494
63020, -7838720, 3254.0540, 5.422249
63021, -9544192, 3253.9073, 5.422005
63022, -7446528, 3253.7606, 5.421760
63023, -2450944, 3253.6138, 5.421516
63024, 4000256, 3253.4671, 5.421271
63025, 10568704, 3253.3204, 5.421027
63026, 16394240, 3253.1737, 5.420782
63027, 21127168, 3253.0270, 5.420538
63028, 24745984, 3252.8803, 5.420293
63029, 27381248, 3252.7335, 5.420049
63030, 29274624, 3252.5868, 5.419804
63031, 30850560, 3252.4401, 5.419560
63032, 32745472, 3252.2934, 5.419315
63033, 35633152, 3252.1467, 5.419071
63034, 39836160, 3251.9999, 5.418826
63035, 44895232, 3251.8532, 5.418582
63036, 49391104, 3251.7065, 5.418337
63037, 51230720, 3251.5598, 5.418093
63038, 48411648, 3251.4131, 5.417848
63039, 39970816, 3251.2663, 5.417604
63040, 26682368, 3251.1196, 5.417360
63041, 11095552, 3250.9729, 5.417115
63042, -3198976, 3250.8262, 5.416871
63043, -12839424, 3250.6795, 5.416626
63044, -15941632, 3250.5327, 5.416382
63045, -12784128, 3250.3860, 5.416137
63046, -5587456, 3250.2393, 5.415893
63047, 2512384, 3250.0926, 5.415648
63048, 8819712, 3249.9459, 5.415404
63049, 12126720, 3249.7992, 5.415159
63050, 12977664, 3249.6524, 5.414915
63051, 13053440, 3249.5057, 5.414670
63052, 14031360, 3249.3590, 5.414426
63053, 16515584, 3249.2123, 5.414181
63054, 19600896, 3249.0656, 5.413937
63055, 21299712, 3248.9188, 5.413692
63056, 19610112, 3248.7721, 5.413448
63057, 13684224, 3248.6254, 5.413203
63058, 4490240, 3248.4787, 5.412959
63059, -5386752, 3248.3320, 5.412714
63060, -12734464, 3248.1852, 5.412470
63061, -15037440, 3248.0385, 5.412225
63062, -11524608, 3247.8918, 5.411981
63063, -3464704, 3247.7451, 5.411736
63064, 6392832, 3247.5984, 5.411492
63065, 14946304, 3247.4516, 5.411248
63066, 19894272, 3247.3049, 5.411003
63067, 20423168, 3247.1582, 5.410759
63068, 17188864, 3247.0115, 5.410514
63069, 11717120, 3246.8648, 5.410270
63070, 5603328, 3246.7181, 5.410025
63071, -55808, 3246.5713, 5.409781
63072, -4769280, 3246.4246, 5.409536
63073, -8331776, 3246.2779, 5.409292
63074, -10389504, 3246.1312, 5.409047
63075, -10224128, 3245.9845, 5.408803
63076, -6951936, 3245.8377, 5.408558
63077, -74752, 3245.6910, 5.408314
63078, 9935872, 3245.5443, 5.408069
63079, 21388288, 3245.3976, 5.407825
63080, 31681024, 3245.2509, 5.407580
63081, 38128128, 3245.1041, 5.407336
63082, 38972416, 3244.9574, 5.407091
63083, 34136064, 3244.8107, 5.406847
63084, 25364480, 3244.6640, 5.406602
63085, 15670784, 3244.5173, 5.406358
63086, 8308224, 3244.3705, 5.406113
63087, 5691904, 3244.2238, 5.405869
63088, 8683520, 3244.0771, 5.405625
63089, 16471040, 3243.9304, 5.405380
63090, 27009536, 3243.7837, 5.405136
63091, 37746688, 3243.6369, 5.404891
63092, 46322176, 3243.4902, 5.404647
63093, 51006464, 3243.3435, 5.404402
63094, 50843136, 3243.1968, 5.404158
63095, 45620736, 3243.0501, 5.403913
63096, 35834880, 3242.9034, 5.403669
63097, 22714880, 3242.7566, 5.403424
63098, 8251904, 3242.6099, 5.403180
63099, -4952576, 3242.4632, 5.402935
63100, -14148096, 3242.3165, 5.402691
63101, -17180672, 3242.1698, 5.402446
63102, -13299200, 3242.0230, 5.402202
63103, -3644928, 3241.8763, 5.401957
63104, 8877568, 3241.7296, 5.401713
63105, 20429312, 3241.5829, 5.401468
63106, 27515904, 3241.4362, 5.401224
63107, 28226560, 3241.2894, 5.400979
63108, 22903808, 3241.1427, 5.400735
63109, 13926400, 3240.9960, 5.400490
63110, 4684800, 3240.8493, 5.400246
63111, -1813504, 3240.7026, 5.400001
63112, -4094976, 3240.5558, 5.399757
63113, -2615808, 3240.4091, 5.399513
63114, 736768, 3240.2624, 5.399268
63115, 3759104, 3240.1157, 5.399024
63116, 5089280, 3239.9690, 5.398779
63117, 4847104, 3239.8223, 5.398535
63118, 4441600, 3239.6755, 5.398290
63119, 5682688, 3239.5288, 5.398046
63120, 9671680, 3239.3821, 5.397801
63121, 16044544, 3239.2354, 5.397557
63122, 22963200, 3239.0887, 5.397312
63123, 27854848, 3238.9419, 5.397068
63124, 28518912, 3238.7952, 5.396823
63125, 24060416, 3238.6485, 5.396579
63126, 15198208, 3238.5018, 5.396334
63127, 3857408, 3238.3551, 5.396090
63128, -7708672, 3238.2083, 5.395845
63129, -17766912, 3238.0616, 5.395601
63130, -25513984, 3237.9149, 5.395356
63131, -30896640, 3237.7682, 5.395112
63132, -34046976, 3237.6215, 5.394867
63133, -34759168, 3237.4747, 5.394623
63134, -32375808, 3237.3280, 5.394378
63135, -26208256, 3237.1813, 5.394134
63136, -16251392, 3237.0346, 5.393890
63137, -3736064, 3236.8879, 5.393645
63138, 8890368, 3236.7411, 5.393401
63139, 18681344, 3236.5944, 5.393156
63140, 23327744, 3236.4477, 5.392912
63141, 22183424, 3236.3010, 5.392667
63142, 16622592, 3236.1543, 5.392423
63143, 9508864, 3236.0076, 5.392178
63144, 3966464, 3235.8608, 5.391934
63145, 2038784, 3235.7141, 5.391689
63146, 3871744, 3235.5674, 5.391445
63147, 7823360, 3235.4207, 5.391200
63148, 11422208, 3235.2740, 5.390956
63149, 12676096, 3235.1272, 5.390711
63150, 11054080, 3234.9805, 5.390467
63151, 7641600, 3234.8338, 5.390222
63152, 4414976, 3234.6871, 5.389978
63153, 3051520, 3234.5404, 5.389733
63154, 3943424, 3234.3936, 5.389489
63155, 5963264, 3234.2469, 5.389244
63156, 7140352, 3234.1002, 5.389000
63157, 5888512, 3233.9535, 5.388755
63158, 2117632, 3233.8068, 5.388511
63159, -2404352, 3233.6600, 5.388267
63160, -4703744, 3233.5133, 5.388022
63161, -1995264, 3233.3666, 5.387778
63162, 6850560, 3233.2199, 5.387533
63163, 20505600, 3233.0732, 5.387289
63164, 35481600, 3232.9265, 5.387044
63165, 47434240, 3232.7797, 5.386800
63166, 52884992, 3232.6330, 5.386555
63167, 50588160, 3232.4863, 5.386311
63168, 41927680, 3232.3396, 5.386066
63169, 30221824, 3232.1929, 5.385822
63170, 19291648, 3232.0461, 5.385577
63171, 11990016, 3231.8994, 5.385333
63172, 9327616, 3231.7527, 5.385088
63173, 10505216, 3231.6060, 5.384844
63174, 13707264, 3231.4593, 5.384599
63175, 17165312, 3231.3125, 5.384355
63176, 19942400, 3231.1658, 5.384110
63177, 22095360, 3231.0191, 5.383866
63178, 24243712, 3230.8724, 5.383621
63179, 26872832, 3230.7257, 5.383377
63180, 29811712, 3230.5789, 5.383132
63181, 32179200, 3230.4322, 5.382888
63182, 32808448, 3230.2855, 5.382643
63183, 30899712, 3230.1388, 5.382399
63184, 26533888, 3229.9921, 5.382155
63185, 20770304, 3229.8454, 5.381910
63186, 15285760, 3229.6986, 5.381666
63187, 11733504, 3229.5519, 5.381421
63188, 11127296, 3229.4052, 5.381177
63189, 13507584, 3229.2585, 5.380932
63190, 17991680, 3229.1118, 5.380688
63191, 23116288, 3228.9650, 5.380443
63192, 27304960, 3228.8183, 5.380199
63193, 29271552, 3228.6716, 5.379954
63194, 28272128, 3228.5249, 5.379710
63195, 24221184, 3228.3782, 5.379465
63196, 17708544, 3228.2314, 5.379221
63197, 9951744, 3228.0847, 5.378976
63198, 2642432, 3227.9380, 5.378732
63199, -2350080, 3227.7913, 5.378487
63200, -3428864, 3227.6446, 5.378243
63201, 225792, 3227.4978, 5.377998
63202, 8289280, 3227.3511, 5.377754
63203, 19235840, 3227.2044, 5.377509
63204, 30704128, 3227.0577, 5.377265
63205, 40179712, 3226.9110, 5.377020
63206, 45750272, 3226.7642, 5.376776
63207, 46633472, 3226.6175, 5.376532
63208, 43261952, 3226.4708, 5.376287
63209, 36925952, 3226.3241, 5.376043
63210, 29166080, 3226.1774, 5.375798
63211, 21244416, 3226.0307, 5.375554
63212, 13925888, 3225.8839, 5.375309
63213, 7647232, 3225.7372, 5.375065
63214, 2893824, 3225.5905, 5.374820
63215, 489984, 3225.4438, 5.374576
63216, 1550336, 3225.2971, 5.374331
63217, 7030784, 3225.1503, 5.374087
63218, 17069056, 3225.0036, 5.373842
63219, 30483456, 3224.8569, 5.373598
63220, 44754944, 3224.7102, 5.373353
63221, 56641024, 3224.5635, 5.373109
63222, 63235584, 3224.4167, 5.372864
63223, 63070720, 3224.2700, 5.372620
63224, 56771584, 3224.1233, 5.372375
63225, 46947840, 3223.9766, 5.372131
63226, 37317120, 3223.8299, 5.371886
63227, 31377920, 3223.6831, 5.371642
63228, 31159808, 3223.5364, 5.371397
63229, 36527104, 3223.3897, 5.371153
63230, 45302784, 3223.2430, 5.370909
63231, 54129664, 3223.0963, 5.370664
63232, 59715584, 3222.9496, 5.370420
63233, 59968000, 3222.8028, 5.370175
63234, 54612480, 3222.6561, 5.369931
63235, 45102592, 3222.5094, 5.369686
63236, 33921024, 3222.3627, 5.369442
63237, 23580160, 3222.2160, 5.369197
63238, 15722496, 3222.0692, 5.368953
63239, 10650624, 3221.9225, 5.368708
63240, 7432192, 3221.7758, 5.368464
63241, 4502528, 3221.6291, 5.368219
63242, 516608, 3221.4824, 5.367975
63243, -4911616, 3221.3356, 5.367730
63244, -10876928, 3221.1889, 5.367486
63245, -15408640, 3221.0422, 5.367241
63246, -16211456, 3220.8955, 5.366997
63247, -11640832, 3220.7488, 5.366752
63248, -1542144, 3220.6020, 5.366508
63249, 12412928, 3220.4553, 5.366263
63250, 27080192, 3220.3086, 5.366019
63251, 38802432, 3220.1619, 5.365774
63252, 44658688, 3220.0152, 5.365530
63253, 43513344, 3219.8684, 5.365285
63254, 36444672, 3219.7217, 5.365041
63255, 26353152, 3219.5750, 5.364797
63256, 16883712, 3219.4283, 5.364552
63257, 11088384, 3219.2816, 5.364308
63258, 10363904, 3219.1349, 5.364063
63259, 14089728, 3218.9881, 5.363819
63260, 20087808, 3218.8414, 5.363574
63261, 25670656, 3218.6947, 5.363330
63262, 28795392, 3218.5480, 5.363085
63263, 28823040, 3218.4013, 5.362841
63264, 26568192, 3218.2545, 5.362596
63265, 23688192, 3218.1078, 5.362352
63266, 21731328, 3217.9611, 5.362107
63267, 21328384, 3217.8144, 5.361863
63268, 21905408, 3217.6677, 5.361618
63269, 22024192, 3217.5209, 5.361374
63270, 20165632, 3217.3742, 5.361129
63271, 15560704, 3217.2275, 5.360885
63272, 8681472, 3217.0808, 5.360640
63273, 1181184, 3216.9341, 5.360396
63274, -4670464, 3216.7873, 5.360151
63275, -6791680, 3216.6406, 5.359907
63276, -3991552, 3216.4939, 5.359662
63277, 3678208, 3216.3472, 5.359418
63278, 15000064, 3216.2005, 5.359174
63279, 27997696, 3216.0538, 5.358929
63280, 40474112, 3215.9070, 5.358685
63281, 50501120, 3215.7603, 5.358440
63282, 56747520, 3215.6136, 5.358196
63283, 58648064, 3215.4669, 5.357951
63284, 56436736, 3215.3202, 5.357707
63285, 51078656, 3215.1734, 5.357462
63286, 44105728, 3215.0267, 5.357218
63287, 37331968, 3214.8800, 5.356973
63288, 32476672, 3214.7333, 5.356729
63289, 30757376, 3214.5866, 5.356484
63290, 32584704, 3214.4398, 5.356240
63291, 37470720, 3214.2931, 5.355995
63292, 44207616, 3214.1464, 5.355751
63293, 51254784, 3213.9997, 5.355506
63294, 57200640, 3213.8530, 5.355262
63295, 61124608, 3213.7062, 5.355017
63296, 62750720, 3213.5595, 5.354773
63297, 62369280, 3213.4128, 5.354528
63298, 60604928, 3213.2661, 5.354284
63299, 58152448, 3213.1194, 5.354039
63300, 55582720, 3212.9727, 5.353795
63301, 53239296, 3212.8259, 5.353551
63302, 51233280, 3212.6792, 5.353306
63303, 49473536, 3212.5325, 5.353062
63304, 47736832, 3212.3858, 5.352817
63305, 45772800, 3212.2391, 5.352573
63306, 43450880, 3212.0923, 5.352328
63307, 40910336, 3211.9456, 5.352084
63308, 38630912, 3211.7989, 5.351839
63309, 37316096, 3211.6522, 5.351595
63310, 37561856, 3211.5055, 5.351350
63311, 39405568, 3211.3587, 5.351106
63312, 41975296, 3211.2120, 5.350861
63313, 43495424, 3211.0653, 5.350617
63314, 41792000, 3210.9186, 5.350372
63315, 35203072, 3210.7719, 5.350128
63316, 23544832, 3210.6251, 5.349883
63317, 8648704, 3210.4784, 5.349639
63318, -5898240, 3210.3317, 5.349394
63319, -15864320, 3210.1850, 5.349150
63320, -17964032, 3210.0383, 5.348905
63321, -11272192, 3209.8915, 5.348661
63322, 2211840, 3209.7448, 5.348416
63323, 18196480, 3209.5981, 5.348172
63324, 31730688, 3209.4514, 5.347927
63325, 39175680, 3209.3047, 5.347683
63326, 39635968, 3209.1580, 5.347439
63327, 35202560, 3209.0112, 5.347194
63328, 29885440, 3208.8645, 5.346950
63329, 27733504, 3208.7178, 5.346705
63330, 31007232, 3208.5711, 5.346461
63331, 39241728, 3208.4244, 5.346216
63332, 49589248, 3208.2776, 5.345972
63333, 58205696, 3208.1309, 5.345727
63334, 61972480, 3207.9842, 5.345483
63335, 59708928, 3207.8375, 5.345238
63336, 52372480, 3207.6908, 5.344994
63337, 42265088, 3207.5440, 5.344749
63338, 31784960, 3207.3973, 5.344505
63339, 22434304, 3207.2506, 5.344260
63340, 14564352, 3207.1039, 5.344016
63341, 7878656, 3206.9572, 5.343771
63342, 2246656, 3206.8104, 5.343527
63343, -1773568, 3206.6637, 5.343282
63344, -3116032, 3206.5170, 5.343038
63345, -996864, 3206.3703, 5.342793
63346, 4173312, 3206.2236, 5.342549
63347, 10417152, 3206.0769, 5.342304
63348, 14742528, 3205.9301, 5.342060
63349, 14487552, 3205.7834, 5.341816
63350, 8795648, 3205.6367, 5.341571
63351, -589824, 3205.4900, 5.341327
63352, -9771008, 3205.3433, 5.341082
63353, -14300160, 3205.1965, 5.340838
63354, -11248640, 3205.0498, 5.340593
63355, -718336, 3204.9031, 5.340349
63356, 13993472, 3204.7564, 5.340104
63357, 27735552, 3204.6097, 5.339860
63358, 35752960, 3204.4629, 5.339615
63359, 35778560, 3204.3162, 5.339371
63360, 28953600, 3204.1695, 5.339126
63361, 19156992, 3204.0228, 5.338882
63362, 11086848, 3203.8761, 5.338637
63363, 8073216, 3203.7293, 5.338393
63364, 10681344, 3203.5826, 5.338148
63365, 16752640, 3203.4359, 5.337904
63366, 22759936, 3203.2892, 5.337659
63367, 25716224, 3203.1425, 5.337415
63368, 24622080, 3202.9958, 5.337170
63369, 20753920, 3202.8490, 5.336926
63370, 16721408, 3202.7023, 5.336681
63371, 14906368, 3202.5556, 5.336437
63372, 16154624, 3202.4089, 5.336192
63373, 19437568, 3202.2622, 5.335948
63374, 22594560, 3202.1154, 5.335704
63375, 23689216, 3201.9687, 5.335459
63376, 22172160, 3201.8220, 5.335215
63377, 19185152, 3201.6753, 5.334970
63378, 16852992, 3201.5286, 5.334726
63379, 16986112, 3201.3818, 5.334481
63380, 19957760, 3201.2351, 5.334237
63381, 24409088, 3201.0884, 5.333992
63382, 27972608, 3200.9417, 5.333748
63383, 28616192, 3200.7950, 5.333503
63384, 25864192, 3200.6482, 5.333259
63385, 21190144, 3200.5015, 5.333014
63386, 17339904, 3200.3548, 5.332770
63387, 16919040, 3200.2081, 5.332525
63388, 20978688, 3200.0614, 5.332281
63389, 28363776, 3199.9146, 5.332036
63390, 36173824, 3199.7679, 5.331792
63391, 41129472, 3199.6212, 5.331547
63392, 41152512, 3199.4745, 5.331303
63393, 36381696, 3199.3278, 5.331058
63394, 29134336, 3199.1811, 5.330814
63395, 22856192, 3199.0343, 5.330569
63396, 20595200, 3198.8876, 5.330325
63397, 23732736, 3198.7409, 5.330081
63398, 31538688, 3198.5942, 5.329836
63399, 41672704, 3198.4475, 5.329592
63400, 51308544, 3198.3007, 5.329347
63401, 58300416, 3198.1540, 5.329103
63402, 61862400, 3198.0073, 5.328858
63403, 62538752, 3197.8606, 5.328614
63404, 61601280, 3197.7139, 5.328369
63405, 60269568, 3197.5671, 5.328125
63406, 59145216, 3197.4204, 5.327880
63407, 58085888, 3197.2737, 5.327636
63408, 56478208, 3197.1270, 5.327391
63409, 53685760, 3196.9803, 5.327147
63410, 49422336, 3196.8335, 5.326902
63411, 43887616, 3196.6868, 5.326658
63412, 37670400, 3196.5401, 5.326413
63413, 31516672, 3196.3934, 5.326169
63414, 26091008, 3196.2467, 5.325924
63415, 21806080, 3196.1000, 5.325680
63416, 18730496, 3195.9532, 5.325435
63417, 16575488, 3195.8065, 5.325191
63418, 14764544, 3195.6598, 5.324946
63419, 12613120, 3195.5131, 5.324702
63420, 9619968, 3195.3664, 5.324458
63421, 5785088, 3195.2196, 5.324213
63422, 1796096, 3195.0729, 5.323969
63423, -1082368, 3194.9262, 5.323724
63424, -1482240, 3194.7795, 5.323480
63425, 1374208, 3194.6328, 5.323235
63426, 7073792, 3194.4860, 5.322991
63427, 13870080, 3194.3393, 5.322746
63428, 19214336, 3194.1926, 5.322502
63429, 20841472, 3194.0459, 5.322257
63430, 17951232, 3193.8992, 5.322013
63431, 11906048, 3193.7524, 5.321768
63432, 5967360, 3193.6057, 5.321524
63433, 4054016, 3193.4590, 5.321279
63434, 8979456, 3193.3123, 5.321035
63435, 20963840, 3193.1656, 5.320790
63436, 37181440, 3193.0188, 5.320546
63437, 52662784, 3192.8721, 5.320301
63438, 62254080, 3192.7254, 5.320057
63439, 62789632, 3192.5787, 5.319812
63440, 54484992, 3192.4320, 5.319568
63441, 40883200, 3192.2853, 5.319323
63442, 27336704, 3192.1385, 5.319079
63443, 18697216, 3191.9918, 5.318834
63444, 17265664, 3191.8451, 5.318590
63445, 21920256, 3191.6984, 5.318346
63446, 28794368, 3191.5517, 5.318101
63447, 33145856, 3191.4049, 5.317857
63448, 31531008, 3191.2582, 5.317612
63449, 23288320, 3191.1115, 5.317368
63450, 10718720, 3190.9648, 5.317123
63451, -2024960, 3190.8181, 5.316879
63452, -10740224, 3190.6713, 5.316634
63453, -12817408, 3190.5246, 5.316390
63454, -8036352, 3190.3779, 5.316145
63455, 1703424, 3190.2312, 5.315901
63456, 13440000, 3190.0845, 5.315656
63457, 24398336, 3189.9377, 5.315412
63458, 32867328, 3189.7910, 5.315167
63459, 38430208, 3189.6443, 5.314923
63460, 41610752, 3189.4976, 5.314678
63461, 43278336, 3189.3509, 5.314434
63462, 44141056, 3189.2042, 5.314189
63463, 44529152, 3189.0574, 5.313945
63464, 44430848, 3188.9107, 5.313700
63465, 43639296, 3188.7640, 5.313456
63466, 41864192, 3188.6173, 5.313211
63467, 38786048, 3188.4706, 5.312967
63468, 34131456, 3188.3238, 5.312723
63469, 27839488, 3188.1771, 5.312478
63470, 20303872, 3188.0304, 5.312234
63471, 12534272, 3187.8837, 5.311989
63472, 6051328, 3187.7370, 5.311745
63473, 2428928, 3187.5902, 5.311500
63474, 2622976, 3187.4435, 5.311256
63475, 6413824, 3187.2968, 5.311011
63476, 12309504, 3187.1501, 5.310767
63477, 18086912, 3187.0034, 5.310522
63478, 21786112, 3186.8566, 5.310278
63479, 22695424, 3186.7099, 5.310033
63480, 21776384, 3186.5632, 5.309789
63481, 21213184, 3186.4165, 5.309544
63482, 23213568, 3186.2698, 5.309300
63483, 28626944, 3186.1231, 5.309055
63484, 36125184, 3185.9763, 5.308811
63485, 42466816, 3185.8296, 5.308566
63486, 43857408, 3185.6829, 5.308322
63487, 37829120, 3185.5362, 5.308077
63488, 24726016, 3185.3895, 5.307833
63489, 8007680, 3185.2427, 5.307588
63490, -6898688, 3185.0960, 5.307344
63491, -14754816, 3184.9493, 5.307100
63492, -12715008, 3184.8026, 5.306855
63493, -1567232, 3184.6559, 5.306611
63494, 14583808, 3184.5091, 5.306366
63495, 30051328, 3184.3624, 5.306122
63496, 39900672, 3184.2157, 5.305877
63497, 41836544, 3184.0690, 5.305633
63498, 36807680, 3183.9223, 5.305388
63499, 28160000, 3183.7755, 5.305144
63500, 19849216, 3183.6288, 5.304899
63501, 14631936, 3183.4821, 5.304655
63502, 13092352, 3183.3354, 5.304410
63503, 13869568, 3183.1887, 5.304166
63504, 14825984, 3183.0419, 5.303921
63505, 14442496, 3182.8952, 5.303677
63506, 12681216, 3182.7485, 5.303432
63507, 10899456, 3182.6018, 5.303188
63508, 10939904, 3182.4551, 5.302943
63509, 13957120, 3182.3084, 5.302699
63510, 19643904, 3182.1616, 5.302454
63511, 26282496, 3182.0149, 5.302210
63512, 31571456, 3181.8682, 5.301965
63513, 33772544, 3181.7215, 5.301721
63514, 32571392, 3181.5748, 5.301476
63515, 29211136, 3181.4280, 5.301232
63516, 25857536, 3181.2813, 5.300988
63517, 24532992, 3181.1346, 5.300743
63518, 26165248, 3180.9879, 5.300499
63519, 30189568, 3180.8412, 5.300254
63520, 34861568, 3180.6944, 5.300010
63521, 38084608, 3180.5477, 5.299765
63522, 38339072, 3180.4010, 5.299521
63523, 35308544, 3180.2543, 5.299276
63524, 29971968, 3180.1076, 5.299032
63525, 24198144, 3179.9608, 5.298787
63526, 20064256, 3179.8141, 5.298543
63527, 19187200, 3179.6674, 5.298298
63528, 22276096, 3179.5207, 5.298054
63529, 28994560, 3179.3740, 5.297809
63530, 38092288, 3179.2273, 5.297565
63531, 47724544, 3179.0805, 5.297320
63532, 55874048, 3178.9338, 5.297076
63533, 60798976, 3178.7871, 5.296831
63534, 61433856, 3178.6404, 5.296587
63535, 57654784, 3178.4937, 5.296342
63536, 50313216, 3178.3469, 5.296098
63537, 41000448, 3178.2002, 5.295853
63538, 31585280, 3178.0535, 5.295609
63539, 23677952, 3177.9068, 5.295365
63540, 18213888, 3177.7601, 5.295120
63541, 15310336, 3177.6133, 5.294876
63542, 14429184, 3177.4666, 5.294631
63543, 14726656, 3177.3199, 5.294387
63544, 15407616, 3177.1732, 5.294142
63545, 15906816, 3177.0265, 5.293898
63546, 15867392, 3176.8797, 5.293653
63547, 14999040, 3176.7330, 5.293409
63548, 12996608, 3176.5863, 5.293164
63549, 9629696, 3176.4396, 5.292920
63550, 4988416, 3176.2929, 5.292675
63551, -280576, 3176.1461, 5.292431
63552, -4959744, 3175.9994, 5.292186
63553, -7576064, 3175.8527, 5.291942
63554, -6973952, 3175.7060, 5.291697
63555, -2889728, 3175.5593, 5.291453
63556, 3791360, 3175.4126, 5.291208
63557, 11273728, 3175.2658, 5.290964
63558, 17508352, 3175.1191, 5.290719
63559, 20969984, 3174.9724, 5.290475
63560, 21168128, 3174.8257, 5.290230
63561, 18632704, 3174.6790, 5.289986
63562, 14427648, 3174.5322, 5.289742
63563, 9487360, 3174.3855, 5.289497
63564, 4211200, 3174.2388, 5.289253
63565, -1437184, 3174.0921, 5.289008
63566, -7372800, 3173.9454, 5.288764
63567, -12755456, 3173.7986, 5.288519
63568, -15766528, 3173.6519, 5.288275
63569, -14090752, 3173.5052, 5.288030
63570, -6001152, 3173.3585, 5.287786
63571, 8464384, 3173.2118, 5.287541
63572, 26897408, 3173.0650, 5.287297
63573, 44950528, 3172.9183, 5.287052
63574, 57782784, 3172.7716, 5.286808
63575, 61944832, 3172.6249, 5.286563
63576, 56840704, 3172.4782, 5.286319
63577, 45052928, 3172.3315, 5.286074
63578, 31306752, 3172.1847, 5.285830
63579, 20524544, 3172.0380, 5.285585
63580, 15859712, 3171.8913, 5.285341
63581, 17616896, 3171.7446, 5.285096
63582, 23516160, 3171.5979, 5.284852
63583, 30093824, 3171.4511, 5.284607
63584, 34483200, 3171.3044, 5.284363
63585, 35665408, 3171.1577, 5.284118
63586, 34617344, 3171.0110, 5.283874
63587, 33384960, 3170.8643, 5.283630
63588, 33688064, 3170.7175, 5.283385
63589, 35869184, 3170.5708, 5.283141
63590, 38760448, 3170.4241, 5.282896
63591, 40489984, 3170.2774, 5.282652
63592, 39705600, 3170.1307, 5.282407
63593, 36467200, 3169.9839, 5.282163
63594, 32267264, 3169.8372, 5.281918
63595, 29165568, 3169.6905, 5.281674
63596, 28545536, 3169.5438, 5.281429
63597, 30237696, 3169.3971, 5.281185
63598, 32540672, 3169.2504, 5.280940
63599, 33162752, 3169.1036, 5.280696
63600, 30547456, 3168.9569, 5.280451
63601, 24824832, 3168.8102, 5.280207
63602, 17817600, 3168.6635, 5.279962
63603, 12080640, 3168.5168, 5.279718
63604, 9499648, 3168.3700, 5.279473
63605, 10268672, 3168.2233, 5.279229
63606, 12840960, 3168.0766, 5.278984
63607, 14917632, 3167.9299, 5.278740
63608, 14908416, 3167.7832, 5.278495
63609, 13012480, 3167.6364, 5.278251
63610, 11244032, 3167.4897, 5.278007
63611, 12310528, 3167.3430, 5.277762
63612, 17926144, 3167.1963, 5.277518
63613, 27504128, 3167.0496, 5.277273
63614, 38026752, 3166.9028, 5.277029
63615, 45272576, 3166.7561, 5.276784
63616, 45847040, 3166.6094, 5.276540
63617, 38971904, 3166.4627, 5.276295
63618, 27081728, 3166.3160, 5.276051
63619, 14848000, 3166.1692, 5.275806
63620, 7076352, 3166.0225, 5.275562
63621, 6514176, 3165.8758, 5.275317
63622, 12664320, 3165.7291, 5.275073
63623, 22182400, 3165.5824, 5.274828
63624, 30622720, 3165.4357, 5.274584
63625, 34609664, 3165.2889, 5.274339
63626, 33314304, 3165.1422, 5.274095
63627, 28521472, 3164.9955, 5.273850
63628, 23327744, 3164.8488, 5.273606
63629, 20241408, 3164.7021, 5.273361
63630, 19738624, 3164.5553, 5.273117
63631, 20063744, 3164.4086, 5.272872
63632, 18338304, 3164.2619, 5.272628
63633, 12359168, 3164.1152, 5.272383
63634, 2063872, 3163.9685, 5.272139
63635, -10135040, 3163.8217, 5.271895
63636, -20350976, 3163.6750, 5.271650
63637, -25029120, 3163.5283, 5.271406
63638, -22621184, 3163.3816, 5.271161
63639, -14280704, 3163.2349, 5.270917
63640, -3250688, 3163.0881, 5.270672
63641, 6683648, 3162.9414, 5.270428
63642, 12869120, 3162.7947, 5.270183
63643, 14743040, 3162.6480, 5.269939
63644, 13692928, 3162.5013, 5.269694
63645, 12003840, 3162.3546, 5.269450
63646, 11548160, 3162.2078, 5.269205
63647, 12934144, 3162.0611, 5.268961
63648, 15493120, 3161.9144, 5.268716
63649, 17984512, 3161.7677, 5.268472
63650, 19501568, 3161.6210, 5.268227
63651, 20007936, 3161.4742, 5.267983
63652, 20206080, 3161.3275, 5.267738
63653, 20889088, 3161.1808, 5.267494
63654, 22241792, 3161.0341, 5.267249
63655, 23595008, 3160.8874, 5.267005
63656, 23817216, 3160.7406, 5.266760
63657, 22133760, 3160.5939, 5.266516
63658, 18847232, 3160.4472, 5.266272
63659, 15465472, 3160.3005, 5.266027
63660, 14077952, 3160.1538, 5.265783
63661, 16254976, 3160.0070, 5.265538
63662, 22085632, 3159.8603, 5.265294
63663, 29925888, 3159.7136, 5.265049
63664, 37071872, 3159.5669, 5.264805
63665, 41076736, 3159.4202, 5.264560
63666, 41030656, 3159.2735, 5.264316
63667, 38117888, 3159.1267, 5.264071
63668, 35112960, 3158.9800, 5.263827
63669, 35015168, 3158.8333, 5.263582
63670, 39503360, 3158.6866, 5.263338
63671, 47989248, 3158.5399, 5.263093
63672, 57773056, 3158.3931, 5.262849
63673, 65241088, 3158.2464, 5.262604
63674, 67519488, 3158.0997, 5.262360
63675, 63769088, 3157.9530, 5.262115
63676, 55493120, 3157.8063, 5.261871
63677, 45718016, 3157.6595, 5.261626
63678, 37489152, 3157.5128, 5.261382
63679, 32443392, 3157.3661, 5.261137
63680, 30160384, 3157.2194, 5.260893
63681, 28595200, 3157.0727, 5.260649
63682, 25337856, 3156.9259, 5.260404
63683, 19039744, 3156.7792, 5.260160
63684, 10274304, 3156.6325, 5.259915
63685, 1394688, 3156.4858, 5.259671
63686, -4545024, 3156.3391, 5.259426
63687, -5292544, 3156.1923, 5.259182
63688, -589312, 3156.0456, 5.258937
63689, 7516672, 3155.8989, 5.258693
63690, 15401472, 3155.7522, 5.258448
63691, 19325440, 3155.6055, 5.258204
63692, 16995840, 3155.4588, 5.257959
63693, 8551424, 3155.3120, 5.257715
63694, -3431424, 3155.1653, 5.257470
63695, -14909952, 3155.0186, 5.257226
63696, -21900800, 3154.8719, 5.256981
63697, -21953024, 3154.7252, 5.256737
63698, -14985216, 3154.5784, 5.256492
63699, -3192832, 3154.4317, 5.256248
63700, 9891328, 3154.2850, 5.256003
63701, 20779008, 3154.1383, 5.255759
63702, 27276288, 3153.9916, 5.255514
63703, 29134848, 3153.8448, 5.255270
63704, 27863040, 3153.6981, 5.255025
63705, 25835520, 3153.5514, 5.254781
63706, 25103360, 3153.4047, 5.254537
63707, 26429440, 3153.2580, 5.254292
63708, 28957184, 3153.1112, 5.254048
63709, 30649856, 3152.9645, 5.253803
63710, 29289472, 3152.8178, 5.253559
63711, 23573504, 3152.6711, 5.253314
63712, 13818880, 3152.5244, 5.253070
63713, 1939456, 3152.3777, 5.252825
63714, -9286656, 3152.2309, 5.252581
63715, -17327104, 3152.0842, 5.252336
63716, -20872192, 3151.9375, 5.252092
63717, -20241408, 3151.7908, 5.251847
63718, -17055744, 3151.6441, 5.251603
63719, -13366272, 3151.4973, 5.251358
63720, -10689024, 3151.3506, 5.251114
63721, -9409024, 3151.2039, 5.250869
63722, -8825856, 3151.0572, 5.250625
63723, -7756800, 3150.9105, 5.250380
63724, -5344256, 3150.7637, 5.250136
63725, -1603072, 3150.6170, 5.249891
63726, 2576896, 3150.4703, 5.249647
63727, 5967360, 3150.3236, 5.249402
63728, 7741440, 3150.1769, 5.249158
63729, 8005120, 3150.0301, 5.248914
63730, 7789056, 3149.8834, 5.248669
63731, 8495616, 3149.7367, 5.248425
63732, 11102208, 3149.5900, 5.248180
63733, 15560192, 3149.4433, 5.247936
63734, 20724224, 3149.2965, 5.247691
63735, 24859136, 3149.1498, 5.247447
63736, 26454528, 3149.0031, 5.247202
63737, 24908800, 3148.8564, 5.246958
63738, 20729856, 3148.7097, 5.246713
63739, 15173120, 3148.5630, 5.246469
63740, 9558528, 3148.4162, 5.246224
63741, 4669440, 3148.2695, 5.245980
63742, 576000, 3148.1228, 5.245735
63743, -3059712, 3147.9761, 5.245491
63744, -6433280, 3147.8294, 5.245246
63745, -9190912, 3147.6826, 5.245002
63746, -10489856, 3147.5359, 5.244757
63747, -9514496, 3147.3892, 5.244513
63748, -6159872, 3147.2425, 5.244268
63749, -1424896, 3147.0958, 5.244024
63750, 2819584, 3146.9490, 5.243779
63751, 4662272, 3146.8023, 5.243535
63752, 3183616, 3146.6556, 5.243291
63753, -870912, 3146.5089, 5.243046
63754, -5232128, 3146.3622, 5.242802
63755, -7084032, 3146.2154, 5.242557
63756, -4455936, 3146.0687, 5.242313
63757, 2661376, 3145.9220, 5.242068
63758, 12085760, 3145.7753, 5.241824
63759, 20270592, 3145.6286, 5.241579
63760, 23846400, 3145.4819, 5.241335
63761, 21151232, 3145.3351, 5.241090
63762, 13016064, 3145.1884, 5.240846
63763, 2432512, 3145.0417, 5.240601
63764, -6714368, 3144.8950, 5.240357
63765, -11237888, 3144.7483, 5.240112
63766, -9815552, 3144.6015, 5.239868
63767, -3260416, 3144.4548, 5.239623
63768, 6116864, 3144.3081, 5.239379
63769, 15618560, 3144.1614, 5.239134
63770, 23138304, 3144.0147, 5.238890
63771, 27586560, 3143.8679, 5.238645
63772, 28707328, 3143.7212, 5.238401
63773, 26597376, 3143.5745, 5.238156
63774, 21357056, 3143.4278, 5.237912
63775, 13144064, 3143.2811, 5.237667
63776, 2554368, 3143.1343, 5.237423
63777, -9009664, 3142.9876, 5.237179
63778, -19382272, 3142.8409, 5.236934
63779, -26223616, 3142.6942, 5.236690
63780, -27951616, 3142.5475, 5.236445
63781, -24507904, 3142.4008, 5.236201
63782, -17480192, 3142.2540, 5.235956
63783, -9419776, 3142.1073, 5.235712
63784, -2647040, 3141.9606, 5.235467
63785, 1835008, 3141.8139, 5.235223
63786, 4711936, 3141.6672, 5.234978
63787, 7764480, 3141.5204, 5.234734
63788, 12612096, 3141.3737, 5.234489
63789, 19484160, 3141.2270, 5.234245
63790, 26758144, 3141.0803, 5.234000
63791, 31600128, 3140.9336, 5.233756
63792, 31449088, 3140.7868, 5.233511
63793, 25581568, 3140.6401, 5.233267
63794, 15898624, 3140.4934, 5.233022
63795, 6424576, 3140.3467, 5.232778
63796, 1692160, 3140.2000, 5.232533
63797, 4762624, 3140.0532, 5.232289
63798, 15853056, 3139.9065, 5.232044
63799, 32255488, 3139.7598, 5.231800
63800, 49562624, 3139.6131, 5.231556
63801, 63577088, 3139.4664, 5.231311
63802, 71947264, 3139.3196, 5.231067
63803, 74763264, 3139.1729, 5.230822
63804, 73929216, 3139.0262, 5.230578
63805, 71776768, 3138.8795, 5.230333
63806, 69744640, 3138.7328, 5.230089
63807, 67836928, 3138.5861, 5.229844
63808, 65078272, 3138.4393, 5.229600
63809, 60562944, 3138.2926, 5.229355
63810, 54384128, 3138.1459, 5.229111
63811, 47802880, 3137.9992, 5.228866
63812, 42532864, 3137.8525, 5.228622
63813, 39570944, 3137.7057, 5.228377
63814, 38330368, 3137.5590, 5.228133
63815, 36695040, 3137.4123, 5.227888
63816, 32080384, 3137.2656, 5.227644
63817, 22989824, 3137.1189, 5.227399
63818, 10189312, 3136.9721, 5.227155
63819, -3210240, 3136.8254, 5.226910
63820, -12938752, 3136.6787, 5.226666
63821, -15471104, 3136.5320, 5.226421
63822, -9724928, 3136.3853, 5.226177
63823, 2342400, 3136.2385, 5.225932
63824, 16540160, 3136.0918, 5.225688
63825, 28253696, 3135.9451, 5.225444
63826, 34336768, 3135.7984, 5.225199
63827, 34162176, 3135.6517, 5.224955
63828, 29376000, 3135.5050, 5.224710
63829, 22621696, 3135.3582, 5.224466
63830, 16020480, 3135.2115, 5.224221
63831, 10268160, 3135.0648, 5.223977
63832, 4799488, 3134.9181, 5.223732
63833, -1199616, 3134.7714, 5.223488
63834, -7646208, 3134.6246, 5.223243
63835, -13065728, 3134.4779, 5.222999
63836, -15142400, 3134.3312, 5.222754
63837, -12026880, 3134.1845, 5.222510
63838, -3653632, 3134.0378, 5.222265
63839, 7769600, 3133.8910, 5.222021
63840, 18479616, 3133.7443, 5.221776
63841, 24783872, 3133.5976, 5.221532
63842, 24755200, 3133.4509, 5.221287
63843, 19074560, 3133.3042, 5.221043
63844, 10544128, 3133.1574, 5.220798
63845, 2526208, 3133.0107, 5.220554
63846, -2835456, 3132.8640, 5.220309
63847, -5625856, 3132.7173, 5.220065
63848, -7820288, 3132.5706, 5.219821
63849, -11809280, 3132.4238, 5.219576
63850, -18624512, 3132.2771, 5.219332
63851, -26920448, 3132.1304, 5.219087
63852, -33367040, 3131.9837, 5.218843
63853, -34316800, 3131.8370, 5.218598
63854, -27879936, 3131.6903, 5.218354
63855, -15267328, 3131.5435, 5.218109
63856, -595968, 3131.3968, 5.217865
63857, 10830848, 3131.2501, 5.217620
63858, 14961152, 3131.1034, 5.217376
63859, 10904064, 3130.9567, 5.217131
63860, 1350656, 3130.8099, 5.216887
63861, -8717312, 3130.6632, 5.216642
63862, -14383104, 3130.5165, 5.216398
63863, -13015040, 3130.3698, 5.216153
63864, -5276160, 3130.2231, 5.215909
63865, 5509120, 3130.0763, 5.215664
63866, 15213056, 3129.9296, 5.215420
63867, 20955136, 3129.7829, 5.215175
63868, 22298112, 3129.6362, 5.214931
63869, 21051904, 3129.4895, 5.214686
63870, 19925504, 3129.3427, 5.214442
63871, 20868608, 3129.1960, 5.214198
63872, 24046080, 3129.0493, 5.213953
63873, 27964416, 3128.9026, 5.213709
63874, 30592000, 3128.7559, 5.213464
63875, 30745600, 3128.6092, 5.213220
63876, 28898816, 3128.4624, 5.212975
63877, 26934784, 3128.3157, 5.212731
63878, 26995712, 3128.1690, 5.212486
63879, 30115840, 3128.0223, 5.212242
63880, 35438080, 3127.8756, 5.211997
63881, 40495616, 3127.7288, 5.211753
63882, 42417152, 3127.5821, 5.211508
63883, 39401472, 3127.4354, 5.211264
63884, 31654912, 3127.2887, 5.211019
63885, 21301760, 3127.1420, 5.210775
63886, 11330560, 3126.9952, 5.210530
63887, 4189696, 3126.8485, 5.210286
63888, 784896, 3126.7018, 5.210041
63889, 389632, 3126.5551, 5.209797
63890, 1435136, 3126.4084, 5.209552
63891, 2652160, 3126.2616, 5.209308
63892, 3855872, 3126.1149, 5.209063
63893, 5913600, 3125.9682, 5.208819
63894, 9933312, 3125.8215, 5.208574
63895, 16189440, 3125.6748, 5.208330
63896, 23481856, 3125.5281, 5.208086
63897, 29370368, 3125.3813, 5.207841
63898, 31242752, 3125.2346, 5.207597
63899, 27658752, 3125.0879, 5.207352
63900, 19235328, 3124.9412, 5.207108
63901, 8556544, 3124.7945, 5.206863
63902, -903168, 3124.6477, 5.206619
63903, -6330368, 3124.5010, 5.206374
63904, -6804992, 3124.3543, 5.206130
63905, -3629056, 3124.2076, 5.205885
63906, 409088, 3124.0609, 5.205641
63907, 2425344, 3123.9141, 5.205396
63908, 770560, 3123.7674, 5.205152
63909, -4326400, 3123.6207, 5.204907
63910, -11073024, 3123.4740, 5.204663
63911, -17115136, 3123.3273, 5.204418
63912, -20668928, 3123.1805, 5.204174
63913, -21190656, 3123.0338, 5.203929
63914, -19315200, 3122.8871, 5.203685
63915, -16205312, 3122.7404, 5.203440
63916, -12760576, 3122.5937, 5.203196
63917, -9150976, 3122.4469, 5.202951
63918, -4916224, 3122.3002, 5.202707
63919, 495104, 3122.1535, 5.202463
63920, 7106048, 3122.0068, 5.202218
63921, 14111744, 3121.8601, 5.201974
63922, 20082176, 3121.7134, 5.201729
63923, 23555072, 3121.5666, 5.201485
63924, 23684096, 3121.4199, 5.201240
63925, 20603392, 3121.2732, 5.200996
63926, 15341568, 3121.1265, 5.200751
63927, 9372160, 3120.9798, 5.200507
63928, 4073984, 3120.8330, 5.200262
63929, 372736, 3120.6863, 5.200018
63930, -1326080, 3120.5396, 5.199773
63931, -981504, 3120.3929, 5.199529
63932, 1248768, 3120.2462, 5.199284
63933, 5029376, 3120.0994, 5.199040
63934, 9709056, 3119.9527, 5.198795
63935, 14197760, 3119.8060, 5.198551
63936, 17061376, 3119.6593, 5.198306
63937, 16942080, 3119.5126, 5.198062
63938, 13190656, 3119.3658, 5.197817
63939, 6400000, 3119.2191, 5.197573
63940, -1489920, 3119.0724, 5.197328
63941, -7707136, 3118.9257, 5.197084
63942, -9636352, 3118.7790, 5.196840
63943, -5909504, 3118.6323, 5.196595
63944, 2904576, 3118.4855, 5.196351
63945, 14365184, 3118.3388, 5.196106
63946, 24983552, 3118.1921, 5.195862
63947, 31493120, 3118.0454, 5.195617
63948, 32031232, 3117.8987, 5.195373
63949, 26749952, 3117.7519, 5.195128
63950, 17633792, 3117.6052, 5.194884
63951, 7652352, 3117.4585, 5.194639
63952, -360448, 3117.3118, 5.194395
63953, -4636160, 3117.1651, 5.194150
63954, -4874752, 3117.0183, 5.193906
63955, -2062336, 3116.8716, 5.193661
63956, 2134528, 3116.7249, 5.193417
63957, 6088192, 3116.5782, 5.193172
63958, 8750592, 3116.4315, 5.192928
63959, 9870848, 3116.2847, 5.192683
63960, 9882624, 3116.1380, 5.192439
63961, 9570304, 3115.9913, 5.192194
63962, 9684992, 3115.8446, 5.191950
63963, 10626048, 3115.6979, 5.191705
63964, 12303360, 3115.5511, 5.191461
63965, 14186496, 3115.4044, 5.191216
63966, 15540224, 3115.2577, 5.190972
63967, 15749632, 3115.1110, 5.190728
63968, 14619136, 3114.9643, 5.190483
63969, 12488704, 3114.8176, 5.190239
63970, 10085888, 3114.6708, 5.189994
63971, 8133120, 3114.5241, 5.189750
63972, 6876672, 3114.3774, 5.189505
63973, 5793280, 3114.2307, 5.189261
63974, 3698176, 3114.0840, 5.189016
63975, -701440, 3113.9372, 5.188772
63976, -8012800, 3113.7905, 5.188527
63977, -17518080, 3113.6438, 5.188283
63978, -27098112, 3113.4971, 5.188038
63979, -33894400, 3113.3504, 5.187794
63980, -35515392, 3113.2036, 5.187549
63981, -31255552, 3113.0569, 5.187305
63982, -22689280, 3112.9102, 5.187060
63983, -13230080, 3112.7635, 5.186816
63984, -6738432, 3112.6168, 5.186571
63985, -5770240, 3112.4700, 5.186327
63986, -10312192, 3112.3233, 5.186082
63987, -17701376, 3112.1766, 5.185838
63988, -23860224, 3112.0299, 5.185593
63989, -25317376, 3111.8832, 5.185349
63990, -21021184, 3111.7365, 5.185105
63991, -12986880, 3111.5897, 5.184860
63992, -5367296, 3111.4430, 5.184616
63993, -2328064, 3111.2963, 5.184371
63994, -5771264, 3111.1496, 5.184127
63995, -14094848, 3111.0029, 5.183882
63996, -22706688, 3110.8561, 5.183638
63997, -26139136, 3110.7094, 5.183393
63998, -20759552, 3110.5627, 5.183149
63999, -6725632, 3110.4160, 5.182904
64000, 11858944, 3110.2693, 5.182660
64001, 28740608, 3110.1225, 5.182415
64002, 38430720, 3109.9758, 5.182171
64003, 38821376, 3109.8291, 5.181926
64004, 32192000, 3109.6824, 5.181682
64005, 24090112, 3109.5357, 5.181437
64006, 20632064, 3109.3889, 5.181193
64007, 25552896, 3109.2422, 5.180948
64008, 38454272, 3109.0955, 5.180704
64009, 55081472, 3108.9488, 5.180459
64010, 69426688, 3108.8021, 5.180215
64011, 76555776, 3108.6554, 5.179970
64012, 74739712, 3108.5086, 5.179726
64013, 65884160, 3108.3619, 5.179482
64014, 54174208, 3108.2152, 5.179237
64015, 43760128, 3108.0685, 5.178993
64016, 36769280, 3107.9218, 5.178748
64017, 32660992, 3107.7750, 5.178504
64018, 29151744, 3107.6283, 5.178259
64019, 24075264, 3107.4816, 5.178015
64020, 17038848, 3107.3349, 5.177770
64021, 9903104, 3107.1882, 5.177526
64022, 5814784, 3107.0414, 5.177281
64023, 7349760, 3106.8947, 5.177037
64024, 14842880, 3106.7480, 5.176792
64025, 25882624, 3106.6013, 5.176548
64026, 36297728, 3106.4546, 5.176303
64027, 42130432, 3106.3078, 5.176059
64028, 41551360, 3106.1611, 5.175814
64029, 35683328, 3106.0144, 5.175570
64030, 27910144, 3105.8677, 5.175325
64031, 22052864, 3105.7210, 5.175081
64032, 20408320, 3105.5742, 5.174836
64033, 22686208, 3105.4275, 5.174592
64034, 26383872, 3105.2808, 5.174347
64035, 28331520, 3105.1341, 5.174103
64036, 26531328, 3104.9874, 5.173858
64037, 21278208, 3104.8407, 5.173614
64038, 14976512, 3104.6939, 5.173370
64039, 10808832, 3104.5472, 5.173125
64040, 11024384, 3104.4005, 5.172881
64041, 15797248, 3104.2538, 5.172636
64042, 23244288, 3104.1071, 5.172392
64043, 30523904, 3103.9603, 5.172147
64044, 35339264, 3103.8136, 5.171903
64045, 36980224, 3103.6669, 5.171658
64046, 36358144, 3103.5202, 5.171414
64047, 35093504, 3103.3735, 5.171169
64048, 34284544, 3103.2267, 5.170925
64049, 33758720, 3103.0800, 5.170680
64050, 32289280, 3102.9333, 5.170436
64051, 28659200, 3102.7866, 5.170191
64052, 22892032, 3102.6399, 5.169947
64053, 16837120, 3102.4931, 5.169702
64054, 13617152, 3102.3464, 5.169458
64055, 16113664, 3102.1997, 5.169213
64056, 25259520, 3102.0530, 5.168969
64057, 39095296, 3101.9063, 5.168724
64058, 53208064, 3101.7596, 5.168480
64059, 62459392, 3101.6128, 5.168235
64060, 63212544, 3101.4661, 5.167991
64061, 54977024, 3101.3194, 5.167747
64062, 40646656, 3101.1727, 5.167502
64063, 25205248, 3101.0260, 5.167258
64064, 13539840, 3100.8792, 5.167013
64065, 8429568, 3100.7325, 5.166769
64066, 9639936, 3100.5858, 5.166524
64067, 14478848, 3100.4391, 5.166280
64068, 19394560, 3100.2924, 5.166035
64069, 21740544, 3100.1456, 5.165791
64070, 20800000, 3099.9989, 5.165546
64071, 17672192, 3099.8522, 5.165302
64072, 14239744, 3099.7055, 5.165057
64073, 11936768, 3099.5588, 5.164813
64074, 11051008, 3099.4120, 5.164568
64075, 10913280, 3099.2653, 5.164324
64076, 10753024, 3099.1186, 5.164079
64077, 10590208, 3098.9719, 5.163835
64078, 11521536, 3098.8252, 5.163590
64079, 15151616, 3098.6785, 5.163346
64080, 22475776, 3098.5317, 5.163101
64081, 32885760, 3098.3850, 5.162857
64082, 43975680, 3098.2383, 5.162612
64083, 52378624, 3098.0916, 5.162368
64084, 55282176, 3097.9449, 5.162123
64085, 51846144, 3097.7981, 5.161879
64086, 43742720, 3097.6514, 5.161635
64087, 34471424, 3097.5047, 5.161390
64088, 27753472, 3097.3580, 5.161146
64089, 25801728, 3097.2113, 5.160901
64090, 28347904, 3097.0645, 5.160657
64091, 32917504, 3096.9178, 5.160412
64092, 36189184, 3096.7711, 5.160168
64093, 35715072, 3096.6244, 5.159923
64094, 31106560, 3096.4777, 5.159679
64095, 24084992, 3096.3309, 5.159434
64096, 17438208, 3096.1842, 5.159190
64097, 13474304, 3096.0375, 5.158945
64098, 12835328, 3095.8908, 5.158701
64099, 14290944, 3095.7441, 5.158456
64100, 15576064, 3095.5973, 5.158212
64101, 14764544, 3095.4506, 5.157967
64102, 11387392, 3095.3039, 5.157723
64103, 6680576, 3095.1572, 5.157478
64104, 2838016, 3095.0105, 5.157234
64105, 1732608, 3094.8638, 5.156989
64106, 3844096, 3094.7170, 5.156745
64107, 8013312, 3094.5703, 5.156500
64108, 12170240, 3094.4236, 5.156256
64109, 14607360, 3094.2769, 5.156012
64110, 15065088, 3094.1302, 5.155767
64111, 14978048, 3093.9834, 5.155523
64112, 16698880, 3093.8367, 5.155278
64113, 22092800, 3093.6900, 5.155034
64114, 31266816, 3093.5433, 5.154789
64115, 42153984, 3093.3966, 5.154545
64116, 51243520, 3093.2498, 5.154300
64117, 55133696, 3093.1031, 5.154056
64118, 52151808, 3092.9564, 5.153811
64119, 43225088, 3092.8097, 5.153567
64120, 31564288, 3092.6630, 5.153322
64121, 21310464, 3092.5162, 5.153078
64122, 15803904, 3092.3695, 5.152833
64123, 16300544, 3092.2228, 5.152589
64124, 21704192, 3092.0761, 5.152344
64125, 29349888, 3091.9294, 5.152100
64126, 36365312, 3091.7827, 5.151855
64127, 40883200, 3091.6359, 5.151611
64128, 42544128, 3091.4892, 5.151366
64129, 42129408, 3091.3425, 5.151122
64130, 40665600, 3091.1958, 5.150877
64131, 38581248, 3091.0491, 5.150633
64132, 35429888, 3090.9023, 5.150389
64133, 30315008, 3090.7556, 5.150144
64134, 22746624, 3090.6089, 5.149900
64135, 13382144, 3090.4622, 5.149655
64136, 4166656, 3090.3155, 5.149411
64137, -2271744, 3090.1687, 5.149166
64138, -3715584, 3090.0220, 5.148922
64139, 610304, 3089.8753, 5.148677
64140, 9604096, 3089.7286, 5.148433
64141, 20674048, 3089.5819, 5.148188
64142, 30782464, 3089.4351, 5.147944
64143, 37624832, 3089.2884, 5.147699
64144, 40391168, 3089.1417, 5.147455
64145, 39783424, 3088.9950, 5.147210
64146, 37345280, 3088.8483, 5.146966
64147, 34504192, 3088.7015, 5.146721
64148, 31858176, 3088.5548, 5.146477
64149, 29045760, 3088.4081, 5.146232
64150, 25235968, 3088.2614, 5.145988
64151, 19911168, 3088.1147, 5.145743
64152, 13466624, 3087.9680, 5.145499
64153, 7271424, 3087.8212, 5.145254
64154, 3116032, 3087.6745, 5.145010
64155, 2328576, 3087.5278, 5.144765
64156, 5021696, 3087.3811, 5.144521
64157, 9883648, 3087.2344, 5.144277
64158, 14647808, 3087.0876, 5.144032
64159, 17044480, 3086.9409, 5.143788
64160, 15779840, 3086.7942, 5.143543
64161, 11073024, 3086.6475, 5.143299
64162, 4502016, 3086.5008, 5.143054
64163, -1761792, 3086.3540, 5.142810
64164, -5958656, 3086.2073, 5.142565
64165, -7483904, 3086.0606, 5.142321
64166, -7042048, 3085.9139, 5.142076
64167, -6141440, 3085.7672, 5.141832
64168, -6199296, 3085.6204, 5.141587
64169, -7710208, 3085.4737, 5.141343
64170, -9886208, 3085.3270, 5.141098
64171, -10953216, 3085.1803, 5.140854
64172, -8967168, 3085.0336, 5.140609
64173, -2770944, 3084.8869, 5.140365
64174, 7359488, 3084.7401, 5.140120
64175, 19668992, 3084.5934, 5.139876
64176, 31510016, 3084.4467, 5.139631
64177, 40303104, 3084.3000, 5.139387
64178, 44461568, 3084.1533, 5.139142
64179, 43900416, 3084.0065, 5.138898
64180, 39952896, 3083.8598, 5.138654
64181, 34765312, 3083.7131, 5.138409
64182, 30464000, 3083.5664, 5.138165
64183, 28422144, 3083.4197, 5.137920
64184, 28899840, 3083.2729, 5.137676
64185, 31109632, 3083.1262, 5.137431
64186, 33619968, 3082.9795, 5.137187
64187, 34867200, 3082.8328, 5.136942
64188, 33604608, 3082.6861, 5.136698
64189, 29178880, 3082.5393, 5.136453
64190, 21645312, 3082.3926, 5.136209
64191, 11784704, 3082.2459, 5.135964
64192, 1053696, 3082.0992, 5.135720
64193, -8564736, 3081.9525, 5.135475
64194, -14876160, 3081.8058, 5.135231
64195, -15992832, 3081.6590, 5.134986
64196, -10984448, 3081.5123, 5.134742
64197, -435712, 3081.3656, 5.134497
64198, 13375488, 3081.2189, 5.134253
64199, 26892800, 3081.0722, 5.134008
64200, 36289536, 3080.9254, 5.133764
64201, 38793216, 3080.7787, 5.133519
64202, 33820672, 3080.6320, 5.133275
64203, 23414272, 3080.4853, 5.133031
64204, 11691008, 3080.3386, 5.132786
64205, 3414016, 3080.1918, 5.132542
64206, 2208768, 3080.0451, 5.132297
64207, 9136640, 3079.8984, 5.132053
64208, 22264320, 3079.7517, 5.131808
64209, 37445120, 3079.6050, 5.131564
64210, 50010624, 3079.4582, 5.131319
64211, 56656384, 3079.3115, 5.131075
64212, 56688128, 3079.1648, 5.130830
64213, 52075520, 3079.0181, 5.130586
64214, 46310400, 3078.8714, 5.130341
64215, 42614784, 3078.7246, 5.130097
64216, 42362368, 3078.5779, 5.129852
64217, 44475904, 3078.4312, 5.129608
64218, 46093312, 3078.2845, 5.129363
64219, 44182528, 3078.1378, 5.129119
64220, 37292544, 3077.9911, 5.128874
64221, 26556928, 3077.8443, 5.128630
64222, 15403520, 3077.6976, 5.128385
64223, 8055296, 3077.5509, 5.128141
64224, 7509504, 3077.4042, 5.127896
64225, 13982720, 3077.2575, 5.127652
64226, 24599040, 3077.1107, 5.127407
64227, 34556416, 3076.9640, 5.127163
64228, 39271936, 3076.8173, 5.126919
64229, 36540928, 3076.6706, 5.126674
64230, 27688448, 3076.5239, 5.126430
64231, 17147392, 3076.3771, 5.126185
64232, 10591744, 3076.2304, 5.125941
64233, 12441088, 3076.0837, 5.125696
64234, 23836672, 3075.9370, 5.125452
64235, 41986560, 3075.7903, 5.125207
64236, 61187072, 3075.6435, 5.124963
64237, 75066880, 3075.4968, 5.124718
64238, 79104512, 3075.3501, 5.124474
64239, 72342016, 3075.2034, 5.124229
64240, 57632768, 3075.0567, 5.123985
64241, 40378368, 3074.9100, 5.123740
64242, 26358784, 3074.7632, 5.123496
64243, 19593216, 3074.6165, 5.123251
64244, 21080576, 3074.4698, 5.123007
64245, 28824064, 3074.3231, 5.122762
64246, 38991360, 3074.1764, 5.122518
64247, 47596032, 3074.0296, 5.122273
64248, 51964928, 3073.8829, 5.122029
64249, 51439104, 3073.7362, 5.121784
64250, 47158784, 3073.5895, 5.121540
64251, 41190912, 3073.4428, 5.121296
64252, 35489792, 3073.2960, 5.121051
64253, 31159808, 3073.1493, 5.120807
64254, 28269056, 3073.0026, 5.120562
64255, 26173952, 3072.8559, 5.120318
64256, 24081920, 3072.7092, 5.120073
64257, 21526528, 3072.5624, 5.119829
64258, 18546176, 3072.4157, 5.119584
64259, 15530496, 3072.2690, 5.119340
64260, 12878848, 3072.1223, 5.119095
64261, 10694144, 3071.9756, 5.118851
64262, 8666112, 3071.8288, 5.118606
64263, 6200832, 3071.6821, 5.118362
64264, 2708480, 3071.5354, 5.118117
64265, -2099712, 3071.3887, 5.117873
64266, -8039936, 3071.2420, 5.117628
64267, -14466048, 3071.0953, 5.117384
64268, -20439552, 3070.9485, 5.117139
64269, -24975360, 3070.8018, 5.116895
64270, -27266560, 3070.6551, 5.116650
64271, -26837504, 3070.5084, 5.116406
64272, -23613440, 3070.3617, 5.116161
64273, -17920512, 3070.2149, 5.115917
64274, -10445312, 3070.0682, 5.115672
64275, -2151424, 3069.9215, 5.115428
64276, 5848576, 3069.7748, 5.115184
64277, 12472320, 3069.6281, 5.114939
64278, 16868352, 3069.4813, 5.114695
64279, 18601472, 3069.3346, 5.114450
64280, 17756672, 3069.1879, 5.114206
64281, 14923264, 3069.0412, 5.113961
64282, 11057152, 3068.8945, 5.113717
64283, 7267840, 3068.7477, 5.113472
64284, 4596736, 3068.6010, 5.113228
64285, 3837952, 3068.4543, 5.112983
64286, 5438464, 3068.3076, 5.112739
64287, 9445376, 3068.1609, 5.112494
64288, 15479808, 3068.0142, 5.112250
64289, 22719488, 3067.8674, 5.112005
64290, 29911552, 3067.7207, 5.111761
64291, 35480064, 3067.5740, 5.111516
64292, 37784064, 3067.4273, 5.111272
64293, 35529216, 3067.2806, 5.111027
64294, 28243968, 3067.1338, 5.110783
64295, 16644608, 3066.9871, 5.110538
64296, 2709504, 3066.8404, 5.110294
64297, -10677760, 3066.6937, 5.110049
64298, -20467712, 3066.5470, 5.109805
64299, -24371200, 3066.4002, 5.109561
64300, -21639680, 3066.2535, 5.109316
64301, -13370368, 3066.1068, 5.109072
64302, -2177024, 3065.9601, 5.108827
64303, 8716800, 3065.8134, 5.108583
64304, 16620032, 3065.6666, 5.108338
64305, 20315136, 3065.5199, 5.108094
64306, 20392448, 3065.3732, 5.107849
64307, 18829312, 3065.2265, 5.107605
64308, 17973248, 3065.0798, 5.107360
64309, 19375104, 3064.9331, 5.107116
64310, 22991872, 3064.7863, 5.106871
64311, 27143168, 3064.6396, 5.106627
64312, 29271040, 3064.4929, 5.106382
64313, 27185152, 3064.3462, 5.106138
64314, 20234752, 3064.1995, 5.105893
64315, 9850880, 3064.0527, 5.105649
64316, -838144, 3063.9060, 5.105404
64317, -8197632, 3063.7593, 5.105160
64318, -9594880, 3063.6126, 5.104915
64319, -4576768, 3063.4659, 5.104671
64320, 4830208, 3063.3191, 5.104426
64321, 14858240, 3063.1724, 5.104182
64322, 21484032, 3063.0257, 5.103938
64323, 22052352, 3062.8790, 5.103693
64324, 16355328, 3062.7323, 5.103449
64325, 6706176, 3062.5855, 5.103204
64326, -3007488, 3062.4388, 5.102960
64327, -8894976, 3062.2921, 5.102715
64328, -8598016, 3062.1454, 5.102471
64329, -2186752, 3061.9987, 5.102226
64330, 7911936, 3061.8519, 5.101982
64331, 17869824, 3061.7052, 5.101737
64332, 23868416, 3061.5585, 5.101493
64333, 23411200, 3061.4118, 5.101248
64334, 16067584, 3061.2651, 5.101004
64335, 3468288, 3061.1184, 5.100759
64336, -11350016, 3060.9716, 5.100515
64337, -24929280, 3060.8249, 5.100270
64338, -34354688, 3060.6782, 5.100026
64339, -37940736, 3060.5315, 5.099781
64340, -35530752, 3060.3848, 5.099537
64341, -28432896, 3060.2380, 5.099292
64342, -19064320, 3060.0913, 5.099048
64343, -10381312, 3059.9446, 5.098803
64344, -5156352, 3059.7979, 5.098559
64345, -5208576, 3059.6512, 5.098314
64346, -10770432, 3059.5044, 5.098070
64347, -20207616, 3059.3577, 5.097826
64348, -30317056, 3059.2110, 5.097581
64349, -37235200, 3059.0643, 5.097337
64350, -37755904, 3058.9176, 5.097092
64351, -30620672, 3058.7708, 5.096848
64352, -17231360, 3058.6241, 5.096603
64353, -1400320, 3058.4774, 5.096359
64354, 11910144, 3058.3307, 5.096114
64355, 18459648, 3058.1840, 5.095870
64356, 16480256, 3058.0373, 5.095625
64357, 7552512, 3057.8905, 5.095381
64358, -3847680, 3057.7438, 5.095136
64359, -12048384, 3057.5971, 5.094892
64360, -12480000, 3057.4504, 5.094647
64361, -3625472, 3057.3037, 5.094403
64362, 12228096, 3057.1569, 5.094158
64363, 29802496, 3057.0102, 5.093914
64364, 42902528, 3056.8635, 5.093669
64365, 46900224, 3056.7168, 5.093425
64366, 40579072, 3056.5701, 5.093180
64367, 26550784, 3056.4233, 5.092936
64368, 10101760, 3056.2766, 5.092691
64369, -3021824, 3056.1299, 5.092447
64370, -8902144, 3055.9832, 5.092203
64371, -6829568, 3055.8365, 5.091958
64372, 766976, 3055.6897, 5.091714
64373, 9732096, 3055.5430, 5.091469
64374, 16219136, 3055.3963, 5.091225
64375, 18394624, 3055.2496, 5.090980
64376, 17052160, 3055.1029, 5.090736
64377, 14917120, 3054.9562, 5.090491
64378, 15054336, 3054.8094, 5.090247
64379, 19182592, 3054.6627, 5.090002
64380, 26712064, 3054.5160, 5.089758
64381, 34941440, 3054.3693, 5.089513
64382, 40278528, 3054.2226, 5.089269
64383, 39873536, 3054.0758, 5.089024
64384, 32871936, 3053.9291, 5.088780
64385, 20735488, 3053.7824, 5.088535
64386, 6529024, 3053.6357, 5.088291
64387, -6418432, 3053.4890, 5.088046
64388, -15804416, 3053.3422, 5.087802
64389, -20996096, 3053.1955, 5.087557
64390, -22798336, 3053.0488, 5.087313
64391, -22567424, 3052.9021, 5.087068
64392, -21223936, 3052.7554, 5.086824
64393, -18714624, 3052.6086, 5.086580
64394, -14217728, 3052.4619, 5.086335
64395, -6938624, 3052.3152, 5.086091
64396, 2978304, 3052.1685, 5.085846
64397, 13987328, 3052.0218, 5.085602
64398, 23449088, 3051.8750, 5.085357
64399, 28633088, 3051.7283, 5.085113
64400, 27949056, 3051.5816, 5.084868
64401, 21783040, 3051.4349, 5.084624
64402, 12496896, 3051.2882, 5.084379
64403, 3527168, 3051.1415, 5.084135
64404, -2015744, 3050.9947, 5.083890
64405, -2616320, 3050.8480, 5.083646
64406, 1091584, 3050.7013, 5.083401
64407, 6729216, 3050.5546, 5.083157
64408, 11304960, 3050.4079, 5.082912
64409, 12533760, 3050.2611, 5.082668
64410, 9720320, 3050.1144, 5.082423
64411, 3833856, 3049.9677, 5.082179
64412, -3174912, 3049.8210, 5.081934
64413, -9406976, 3049.6743, 5.081690
64414, -13833216, 3049.5275, 5.081445
64415, -16518144, 3049.3808, 5.081201
64416, -18190336, 3049.2341, 5.080956
64417, -19487232, 3049.0874, 5.080712
64418, -20361728, 3048.9407, 5.080468
64419, -20023808, 3048.7939, 5.080223
64420, -17469952, 3048.6472, 5.079979
64421, -12280320, 3048.5005, 5.079734
64422, -5195264, 3048.3538, 5.079490
64423, 1945088, 3048.2071, 5.079245
64424, 6955008, 3048.0604, 5.079001
64425, 8410624, 3047.9136, 5.078756
64426, 6536704, 3047.7669, 5.078512
64427, 3341312, 3047.6202, 5.078267
64428, 1829888, 3047.4735, 5.078023
64429, 4604416, 3047.3268, 5.077778
64430, 12497408, 3047.1800, 5.077534
64431, 23928832, 3047.0333, 5.077289
64432, 35359744, 3046.8866, 5.077045
64433, 42693120, 3046.7399, 5.076800
64434, 42991104, 3046.5932, 5.076556
64435, 35724800, 3046.4464, 5.076311
64436, 22960128, 3046.2997, 5.076067
64437, 8406016, 3046.1530, 5.075822
64438, -4199936, 3046.0063, 5.075578
64439, -12593152, 3045.8596, 5.075333
64440, -16642560, 3045.7128, 5.075089
64441, -17905152, 3045.5661, 5.074845
64442, -18359296, 3045.4194, 5.074600
64443, -19021824, 3045.2727, 5.074356
64444, -19216384, 3045.1260, 5.074111
64445, -16903680, 3044.9792, 5.073867
64446, -9927168, 3044.8325, 5.073622
64447, 2467328, 3044.6858, 5.073378
64448, 18670080, 3044.5391, 5.073133
64449, 34855936, 3044.3924, 5.072889
64450, 46290432, 3044.2457, 5.072644
64451, 49233920, 3044.0989, 5.072400
64452, 42580480, 3043.9522, 5.072155
64453, 28472832, 3043.8055, 5.071911
64454, 11582976, 3043.6588, 5.071666
64455, -2610176, 3043.5121, 5.071422
64456, -9814016, 3043.3653, 5.071177
64457, -8316928, 3043.2186, 5.070933
64458, 717824, 3043.0719, 5.070688
64459, 14068736, 3042.9252, 5.070444
64460, 27879424, 3042.7785, 5.070199
64461, 38987776, 3042.6317, 5.069955
64462, 45626368, 3042.4850, 5.069710
64463, 47337472, 3042.3383, 5.069466
64464, 44407808, 3042.1916, 5.069222
64465, 37303296, 3042.0449, 5.068977
64466, 26516480, 3041.8981, 5.068733
64467, 12874752, 3041.7514, 5.068488
64468, -1987072, 3041.6047, 5.068244
64469, -15467008, 3041.4580, 5.067999
64470, -24480768, 3041.3113, 5.067755
64471, -26548224, 3041.1646, 5.067510
64472, -21019648, 3041.0178, 5.067266
64473, -9773056, 3040.8711, 5.067021
64474, 3111424, 3040.7244, 5.066777
64475, 12756992, 3040.5777, 5.066532
64476, 15443968, 3040.4310, 5.066288
64477, 10258944, 3040.2842, 5.066043
64478, -386560, 3040.1375, 5.065799
64479, -11709952, 3039.9908, 5.065554
64480, -18644992, 3039.8441, 5.065310
64481, -18159104, 3039.6974, 5.065065
64482, -10722304, 3039.5506, 5.064821
64483, -207360, 3039.4039, 5.064576
64484, 7806464, 3039.2572, 5.064332
64485, 8587264, 3039.1105, 5.064087
64486, 512000, 3038.9638, 5.063843
64487, -14014464, 3038.8170, 5.063598
64488, -29434880, 3038.6703, 5.063354
64489, -39323136, 3038.5236, 5.063110
64490, -39073792, 3038.3769, 5.062865
64491, -27786752, 3038.2302, 5.062621
64492, -8541696, 3038.0835, 5.062376
64493, 13003264, 3037.9367, 5.062132
64494, 30991872, 3037.7900, 5.061887
64495, 41623040, 3037.6433, 5.061643
64496, 44299264, 3037.4966, 5.061398
64497, 41268736, 3037.3499, 5.061154
64498, 36099584, 3037.2031, 5.060909
64499, 31834112, 3037.0564, 5.060665
64500, 29762560, 3036.9097, 5.060420
64501, 29339136, 3036.7630, 5.060176
64502, 29132288, 3036.6163, 5.059931
64503, 28149248, 3036.4695, 5.059687
64504, 26728960, 3036.3228, 5.059442
64505, 26456576, 3036.1761, 5.059198
64506, 29160960, 3036.0294, 5.058953
64507, 35569664, 3035.8827, 5.058709
64508, 44433408, 3035.7359, 5.058464
64509, 52689920, 3035.5892, 5.058220
64510, 56679424, 3035.4425, 5.057975
64511, 53836288, 3035.2958, 5.057731
64512, 43992064, 3035.1491, 5.057487
64513, 29578240, 3035.0023, 5.057242
64514, 14587392, 3034.8556, 5.056998
64515, 2780672, 3034.7089, 5.056753
64516, -3947008, 3034.5622, 5.056509
64517, -6214656, 3034.4155, 5.056264
64518, -6477824, 3034.2688, 5.056020
64519, -7407616, 3034.1220, 5.055775
64520, -10197504, 3033.9753, 5.055531
64521, -13745152, 3033.8286, 5.055286
64522, -15191552, 3033.6819, 5.055042
64523, -11580928, 3033.5352, 5.054797
64524, -1775616, 3033.3884, 5.054553
64525, 12411392, 3033.2417, 5.054308
64526, 26564608, 3033.0950, 5.054064
64527, 35410944, 3032.9483, 5.053819
64528, 35179520, 3032.8016, 5.053575
64529, 25402368, 3032.6548, 5.053330
64530, 9254912, 3032.5081, 5.053086
64531, -7789056, 3032.3614, 5.052841
64532, -20353536, 3032.2147, 5.052597
64533, -25456128, 3032.0680, 5.052352
64534, -23596544, 3031.9212, 5.052108
64535, -18146304, 3031.7745, 5.051863
64536, -13384704, 3031.6278, 5.051619
64537, -12216832, 3031.4811, 5.051375
64538, -14727680, 3031.3344, 5.051130
64539, -18291200, 3031.1877, 5.050886
64540, -19123712, 3031.0409, 5.050641
64541, -14445056, 3030.8942, 5.050397
64542, -4100096, 3030.7475, 5.050152
64543, 9200640, 3030.6008, 5.049908
64544, 21133824, 3030.4541, 5.049663
64545, 27853824, 3030.3073, 5.049419
64546, 27840512, 3030.1606, 5.049174
64547, 22577152, 3030.0139, 5.048930
64548, 15742976, 3029.8672, 5.048685
64549, 11373568, 3029.7205, 5.048441
64550, 11945984, 3029.5737, 5.048196
64551, 17331200, 3029.4270, 5.047952
64552, 25082368, 3029.2803, 5.047707
64553, 31813120, 3029.1336, 5.047463
64554, 34883584, 3028.9869, 5.047218
64555, 33528832, 3028.8401, 5.046974
64556, 28911616, 3028.6934, 5.046729
64557, 23201792, 3028.5467, 5.046485
64558, 18285568, 3028.4000, 5.046240
64559, 14861824, 3028.2533, 5.045996
64560, 12378624, 3028.1065, 5.045752
64561, 9760256, 3027.9598, 5.045507
64562, 6398464, 3027.8131, 5.045263
64563, 2766336, 3027.6664, 5.045018
64564, 257024, 3027.5197, 5.044774
64565, 343552, 3027.3730, 5.044529
64566, 3581952, 3027.2262, 5.044285
64567, 9079808, 3027.0795, 5.044040
64568, 14801920, 3026.9328, 5.043796
64569, 18574848, 3026.7861, 5.043551
64570, 19249152, 3026.6394, 5.043307
64571, 17340416, 3026.4926, 5.043062
64572, 14763008, 3026.3459, 5.042818
64573, 13764096, 3026.1992, 5.042573
64574, 15639552, 3026.0525, 5.042329
64575, 19938816, 3025.9058, 5.042084
64576, 24622592, 3025.7590, 5.041840
64577, 27101696, 3025.6123, 5.041595
64578, 25614336, 3025.4656, 5.041351
64579, 20185600, 3025.3189, 5.041106
64580, 12660224, 3025.1722, 5.040862
64581, 5790208, 3025.0254, 5.040617
64582, 1884160, 3024.8787, 5.040373
64583, 1743360, 3024.7320, 5.040129
64584, 4435968, 3024.5853, 5.039884
64585, 7985152, 3024.4386, 5.039640
64586, 10525696, 3024.2919, 5.039395
64587, 11263488, 3024.1451, 5.039151
64588, 10694656, 3023.9984, 5.038906
64589, 10020864, 3023.8517, 5.038662
64590, 10169856, 3023.7050, 5.038417
64591, 11064320, 3023.5583, 5.038173
64592, 11639296, 3023.4115, 5.037928
64593, 10619904, 3023.2648, 5.037684
64594, 7600640, 3023.1181, 5.037439
64595, 3728896, 3022.9714, 5.037195
64596, 1486848, 3022.8247, 5.036950
64597, 3575296, 3022.6779, 5.036706
64598, 11443712, 3022.5312, 5.036461
64599, 24275968, 3022.3845, 5.036217
64600, 39050752, 3022.2378, 5.035972
64601, 51734528, 3022.0911, 5.035728
64602, 59043840, 3021.9443, 5.035483
64603, 59869696, 3021.7976, 5.035239
64604, 55618560, 3021.6509, 5.034994
64605, 49265152, 3021.5042, 5.034750
64606, 43650048, 3021.3575, 5.034505
64607, 39934464, 3021.2108, 5.034261
64608, 37091328, 3021.0640, 5.034017
64609, 32726016, 3020.9173, 5.033772
64610, 24787968, 3020.7706, 5.033528
64611, 13210624, 3020.6239, 5.033283
64612, 520704, 3020.4772, 5.033039
64613, -9030144, 3020.3304, 5.032794
64614, -11455488, 3020.1837, 5.032550
64615, -5156864, 3020.0370, 5.032305
64616, 7921664, 3019.8903, 5.032061
64617, 22772736, 3019.7436, 5.031816
64618, 33281024, 3019.5968, 5.031572
64619, 34773504, 3019.4501, 5.031327
64620, 25975296, 3019.3034, 5.031083
64621, 9476096, 3019.1567, 5.030838
64622, -9443840, 3019.0100, 5.030594
64623, -25029120, 3018.8632, 5.030349
64624, -33234944, 3018.7165, 5.030105
64625, -32954368, 3018.5698, 5.029860
64626, -25878528, 3018.4231, 5.029616
64627, -15279616, 3018.2764, 5.029371
64628, -4469248, 3018.1296, 5.029127
64629, 4304384, 3017.9829, 5.028882
64630, 10129920, 3017.8362, 5.028638
64631, 12997120, 3017.6895, 5.028394
64632, 13167104, 3017.5428, 5.028149
64633, 10832384, 3017.3961, 5.027905
64634, 6276608, 3017.2493, 5.027660
64635, 318464, 3017.1026, 5.027416
64636, -5403136, 3016.9559, 5.027171
64637, -8674816, 3016.8092, 5.026927
64638, -7503872, 3016.6625, 5.026682
64639, -1096192, 3016.5157, 5.026438
64640, 9543680, 3016.3690, 5.026193
64641, 21798912, 3016.2223, 5.025949
64642, 32408064, 3016.0756, 5.025704
64643, 38769664, 3015.9289, 5.025460
64644, 39932928, 3015.7821, 5.025215
64645, 36776960, 3015.6354, 5.024971
64646, 31323136, 3015.4887, 5.024726
64647, 25593344, 3015.3420, 5.024482
64648, 20676608, 3015.1953, 5.024237
64649, 16505856, 3015.0485, 5.023993
64650, 12427776, 3014.9018, 5.023748
64651, 8148480, 3014.7551, 5.023504
64652, 4406272, 3014.6084, 5.023259
64653, 2872832, 3014.4617, 5.023015
64654, 5244928, 3014.3150, 5.022771
64655, 12012032, 3014.1682, 5.022526
64656, 21635584, 3014.0215, 5.022282
64657, 30731264, 3013.8748, 5.022037
64658, 35310592, 3013.7281, 5.021793
64659, 32553472, 3013.5814, 5.021548
64660, 22251520, 3013.4346, 5.021304
64661, 7139328, 3013.2879, 5.021059
64662, -8100352, 3013.1412, 5.020815
64663, -18755584, 3012.9945, 5.020570
64664, -22012928, 3012.8478, 5.020326
64665, -18013696, 3012.7010, 5.020081
64666, -9566208, 3012.5543, 5.019837
64667, -716288, 3012.4076, 5.019592
64668, 5074944, 3012.2609, 5.019348
64669, 6283264, 3012.1142, 5.019103
64670, 3608576, 3011.9674, 5.018859
64671, -786432, 3011.8207, 5.018614
64672, -4593664, 3011.6740, 5.018370
64673, -6486528, 3011.5273, 5.018125
64674, -6550016, 3011.3806, 5.017881
64675, -5899776, 3011.2338, 5.017636
64676, -5844992, 3011.0871, 5.017392
64677, -7124480, 3010.9404, 5.017147
64678, -9614848, 3010.7937, 5.016903
64679, -12560896, 3010.6470, 5.016659
64680, -15078400, 3010.5003, 5.016414
64681, -16531968, 3010.3535, 5.016170
64682, -16578048, 3010.2068, 5.015925
64683, -14924800, 3010.0601, 5.015681
64684, -11108864, 3009.9134, 5.015436
64685, -4582912, 3009.7667, 5.015192
64686, 4820992, 3009.6199, 5.014947
64687, 16303104, 3009.4732, 5.014703
64688, 27815424, 3009.3265, 5.014458
64689, 36446720, 3009.1798, 5.014214
64690, 39458816, 3009.0331, 5.013969
64691, 35558912, 3008.8863, 5.013725
64692, 25752576, 3008.7396, 5.013480
64693, 13236736, 3008.5929, 5.013236
64694, 2243584, 3008.4462, 5.012991
64695, -3711488, 3008.2995, 5.012747
64696, -3367936, 3008.1527, 5.012502
64697, 1723904, 3008.0060, 5.012258
64698, 7934976, 3007.8593, 5.012013
64699, 11254784, 3007.7126, 5.011769
64700, 9147392, 3007.5659, 5.011524
64701, 1671168, 3007.4192, 5.011280
64702, -8649216, 3007.2724, 5.011036
64703, -18096128, 3007.1257, 5.010791
64704, -23491584, 3006.9790, 5.010547
64705, -23531008, 3006.8323, 5.010302
64706, -19103744, 3006.6856, 5.010058
64707, -12541440, 3006.5388, 5.009813
64708, -6303232, 3006.3921, 5.009569
64709, -1839616, 3006.2454, 5.009324
64710, 771584, 3006.0987, 5.009080
64711, 2323456, 3005.9520, 5.008835
64712, 3500032, 3005.8052, 5.008591
64713, 4080128, 3005.6585, 5.008346
64714, 2833408, 3005.5118, 5.008102
64715, -1797120, 3005.3651, 5.007857
64716, -10629632, 3005.2184, 5.007613
64717, -22905856, 3005.0716, 5.007368
64718, -36221440, 3004.9249, 5.007124
64719, -47312896, 3004.7782, 5.006879
64720, -53355008, 3004.6315, 5.006635
64721, -53126656, 3004.4848, 5.006390
64722, -47498752, 3004.3381, 5.006146
64723, -39035904, 3004.1913, 5.005901
64724, -30947328, 3004.0446, 5.005657
64725, -25916416, 3003.8979, 5.005412
64726, -25311232, 3003.7512, 5.005168
64727, -29030912, 3003.6045, 5.004924
64728, -35885568, 3003.4577, 5.004679
64729, -44188160, 3003.3110, 5.004435
64730, -52226048, 3003.1643, 5.004190
64731, -58483200, 3003.0176, 5.003946
64732, -61706752, 3002.8709, 5.003701
64733, -61011968, 3002.7241, 5.003457
64734, -56142336, 3002.5774, 5.003212
64735, -47787520, 3002.4307, 5.002968
64736, -37694976, 3002.2840, 5.002723
64737, -28322816, 3002.1373, 5.002479
64738, -22023168, 3001.9905, 5.002234
64739, -20033024, 3001.8438, 5.001990
64740, -21782528, 3001.6971, 5.001745
64741, -24954880, 3001.5504, 5.001501
64742, -26407936, 3001.4037, 5.001256
64743, -23609856, 3001.2569, 5.001012
64744, -15919104, 3001.1102, 5.000767
64745, -5051904, 3000.9635, 5.000523
64746, 5563904, 3000.8168, 5.000278
64747, 12292608, 3000.6701, 5.000034
64748, 12947968, 3000.5234, 4.999789
64749, 7799296, 3000.3766, 4.999545
64750, -576000, 3000.2299, 4.999301
64751, -8511488, 3000.0832, 4.999056
64752, -12928000, 2999.9365, 4.998812
64753, -12637696, 2999.7898, 4.998567
64754, -8648704, 2999.6430, 4.998323
64755, -3383296, 2999.4963, 4.998078
64756, 724992, 2999.3496, 4.997834
64757, 2502144, 2999.2029, 4.997589
64758, 2520064, 2999.0562, 4.997345
64759, 2611200, 2998.9094, 4.997100
64760, 4742656, 2998.7627, 4.996856
64761, 9891328, 2998.6160, 4.996611
64762, 17513472, 2998.4693, 4.996367
64763, 25825792, 2998.3226, 4.996122
64764, 32666112, 2998.1758, 4.995878
64765, 36399616, 2998.0291, 4.995633
64766, 36393472, 2997.8824, 4.995389
64767, 32885248, 2997.7357, 4.995144
64768, 26468864, 2997.5890, 4.994900
64769, 17639424, 2997.4423, 4.994655
64770, 6752768, 2997.2955, 4.994411
64771, -5557760, 2997.1488, 4.994166
64772, -17845760, 2997.0021, 4.993922
64773, -27672576, 2996.8554, 4.993678
64774, -32134144, 2996.7087, 4.993433
64775, -28996096, 2996.5619, 4.993189
64776, -17965568, 2996.4152, 4.992944
64777, -1394176, 2996.2685, 4.992700
64778, 16059392, 2996.1218, 4.992455
64779, 28844032, 2995.9751, 4.992211
64780, 32465920, 2995.8283, 4.991966
64781, 25171456, 2995.6816, 4.991722
64782, 8610816, 2995.5349, 4.991477
64783, -12787200, 2995.3882, 4.991233
64784, -33448960, 2995.2415, 4.990988
64785, -48572928, 2995.0947, 4.990744
64786, -55560192, 2994.9480, 4.990499
64787, -54461952, 2994.8013, 4.990255
64788, -47441920, 2994.6546, 4.990010
64789, -37649408, 2994.5079, 4.989766
64790, -28062720, 2994.3612, 4.989521
64791, -20718080, 2994.2144, 4.989277
64792, -16456192, 2994.0677, 4.989032
64793, -15049728, 2993.9210, 4.988788
64794, -15483904, 2993.7743, 4.988543
64795, -16238080, 2993.6276, 4.988299
64796, -15596032, 2993.4808, 4.988054
64797, -12052992, 2993.3341, 4.987810
64798, -4857344, 2993.1874, 4.987566
64799, 5484032, 2993.0407, 4.987321
64800, 17020416, 2992.8940, 4.987077
64801, 26752512, 2992.7472, 4.986832
64802, 31621632, 2992.6005, 4.986588
64803, 29766656, 2992.4538, 4.986343
64804, 21490176, 2992.3071, 4.986099
64805, 9410560, 2992.1604, 4.985854
64806, -2391552, 2992.0136, 4.985610
64807, -9929216, 2991.8669, 4.985365
64808, -10894336, 2991.7202, 4.985121
64809, -5537280, 2991.5735, 4.984876
64810, 3572224, 2991.4268, 4.984632
64811, 12771840, 2991.2800, 4.984387
64812, 18896896, 2991.1333, 4.984143
64813, 20456960, 2990.9866, 4.983898
64814, 17869824, 2990.8399, 4.983654
64815, 12743680, 2990.6932, 4.983409
64816, 6722048, 2990.5465, 4.983165
64817, 592384, 2990.3997, 4.982920
64818, -5833216, 2990.2530, 4.982676
64819, -13067264, 2990.1063, 4.982431
64820, -21008384, 2989.9596, 4.982187
64821, -28401152, 2989.8129, 4.981943
64822, -33142784, 2989.6661, 4.981698
64823, -33344000, 2989.5194, 4.981454
64824, -28574720, 2989.3727, 4.981209
64825, -20498944, 2989.2260, 4.980965
64826, -12417536, 2989.0793, 4.980720
64827, -7816704, 2988.9325, 4.980476
64828, -8626176, 2988.7858, 4.980231
64829, -14121472, 2988.6391, 4.979987
64830, -21139968, 2988.4924, 4.979742
64831, -25580544, 2988.3457, 4.979498
64832, -24486912, 2988.1989, 4.979253
64833, -17635840, 2988.0522, 4.979009
64834, -7785472, 2987.9055, 4.978764
64835, 580096, 2987.7588, 4.978520
64836, 3401216, 2987.6121, 4.978275
64837, -1019904, 2987.4654, 4.978031
64838, -11265024, 2987.3186, 4.977786
64839, -23585280, 2987.1719, 4.977542
64840, -33775104, 2987.0252, 4.977297
64841, -39123968, 2986.8785, 4.977053
64842, -39427584, 2986.7318, 4.976808
64843, -36605952, 2986.5850, 4.976564
64844, -33228288, 2986.4383, 4.976320
64845, -30853120, 2986.2916, 4.976075
64846, -29136896, 2986.1449, 4.975831
64847, -26194432, 2985.9982, 4.975586
64848, -19957760, 2985.8514, 4.975342
64849, -9695232, 2985.7047, 4.975097
64850, 3233280, 2985.5580, 4.974853
64851, 15861248, 2985.4113, 4.974608
64852, 25089024, 2985.2646, 4.974364
64853, 29316608, 2985.1178, 4.974119
64854, 29284352, 2984.9711, 4.973875
64855, 27615232, 2984.8244, 4.973630
64856, 27273728, 2984.6777, 4.973386
64857, 29790208, 2984.5310, 4.973141
64858, 34241024, 2984.3842, 4.972897
64859, 37579776, 2984.2375, 4.972652
64860, 36176896, 2984.0908, 4.972408
64861, 27756032, 2983.9441, 4.972163
64862, 12702208, 2983.7974, 4.971919
64863, -5948416, 2983.6507, 4.971674
64864, -23814656, 2983.5039, 4.971430
64865, -37068800, 2983.3572, 4.971185
64866, -43936768, 2983.2105, 4.970941
64867, -45072384, 2983.0638, 4.970696
64868, -42714624, 2982.9171, 4.970452
64869, -39200256, 2982.7703, 4.970208
64870, -35719680, 2982.6236, 4.969963
64871, -31986176, 2982.4769, 4.969719
64872, -26931200, 2982.3302, 4.969474
64873, -19914240, 2982.1835, 4.969230
64874, -11641856, 2982.0367, 4.968985
64875, -4189184, 2981.8900, 4.968741
64876, -52736, 2981.7433, 4.968496
64877, -759808, 2981.5966, 4.968252
64878, -5834752, 2981.4499, 4.968007
64879, -12747776, 2981.3031, 4.967763
64880, -17932288, 2981.1564, 4.967518
64881, -18362368, 2981.0097, 4.967274
64882, -12886016, 2980.8630, 4.967029
64883, -2645504, 2980.7163, 4.966785
64884, 9571328, 2980.5696, 4.966540
64885, 20653568, 2980.4228, 4.966296
64886, 28432384, 2980.2761, 4.966051
64887, 32281600, 2980.1294, 4.965807
64888, 32850944, 2979.9827, 4.965562
64889, 31245824, 2979.8360, 4.965318
64890, 28238848, 2979.6892, 4.965073
64891, 23988224, 2979.5425, 4.964829
64892, 18366464, 2979.3958, 4.964585
64893, 11580416, 2979.2491, 4.964340
64894, 4563968, 2979.1024, 4.964096
64895, -1198592, 2978.9556, 4.963851
64896, -4381184, 2978.8089, 4.963607
64897, -4614656, 2978.6622, 4.963362
64898, -2841600, 2978.5155, 4.963118
64899, -915968, 2978.3688, 4.962873
64900, -605184, 2978.2220, 4.962629
64901, -2562048, 2978.0753, 4.962384
64902, -5891584, 2977.9286, 4.962140
64903, -8641024, 2977.7819, 4.961895
64904, -8993792, 2977.6352, 4.961651
64905, -6495232, 2977.4885, 4.961406
64906, -2568704, 2977.3417, 4.961162
64907, 57344, 2977.1950, 4.960917
64908, -1230336, 2977.0483, 4.960673
64909, -7434752, 2976.9016, 4.960428
64910, -17228288, 2976.7549, 4.960184
64911, -27495936, 2976.6081, 4.959939
64912, -34898432, 2976.4614, 4.959695
64913, -37630976, 2976.3147, 4.959450
64914, -36379136, 2976.1680, 4.959206
64915, -33900544, 2976.0213, 4.958962
64916, -33399296, 2975.8745, 4.958717
64917, -36589568, 2975.7278, 4.958473
64918, -42547712, 2975.5811, 4.958228
64919, -48074240, 2975.4344, 4.957984
64920, -49448448, 2975.2877, 4.957739
64921, -44663808, 2975.1409, 4.957495
64922, -34890240, 2974.9942, 4.957250
64923, -24268800, 2974.8475, 4.957006
64924, -18026496, 2974.7008, 4.956761
64925, -19815424, 2974.5541, 4.956517
64926, -29670912, 2974.4073, 4.956272
64927, -43713536, 2974.2606, 4.956028
64928, -55838208, 2974.1139, 4.955783
64929, -60602368, 2973.9672, 4.955539
64930, -55856640, 2973.8205, 4.955294
64931, -43772416, 2973.6738, 4.955050
64932, -29724160, 2973.5270, 4.954805
64933, -19593728, 2973.3803, 4.954561
64934, -16862720, 2973.2336, 4.954316
64935, -20983296, 2973.0869, 4.954072
64936, -27826176, 2972.9402, 4.953827
64937, -31949312, 2972.7934, 4.953583
64938, -29492224, 2972.6467, 4.953338
64939, -20212736, 2972.5000, 4.953094
64940, -7648768, 2972.3533, 4.952850
64941, 2627072, 2972.2066, 4.952605
64942, 5726720, 2972.0598, 4.952361
64943, -236032, 2971.9131, 4.952116
64944, -13348352, 2971.7664, 4.951872
64945, -28913152, 2971.6197, 4.951627
64946, -41665024, 2971.4730, 4.951383
64947, -48011776, 2971.3262, 4.951138
64948, -47241216, 2971.1795, 4.950894
64949, -41243648, 2971.0328, 4.950649
64950, -33089536, 2970.8861, 4.950405
64951, -25367040, 2970.7394, 4.950160
64952, -19165696, 2970.5927, 4.949916
64953, -14142464, 2970.4459, 4.949671
64954, -9455616, 2970.2992, 4.949427
64955, -4867584, 2970.1525, 4.949182
64956, -1291264, 2970.0058, 4.948938
64957, -436736, 2969.8591, 4.948693
64958, -3773440, 2969.7123, 4.948449
64959, -11433984, 2969.5656, 4.948204
64960, -21723136, 2969.4189, 4.947960
64961, -31554560, 2969.2722, 4.947715
64962, -37625856, 2969.1255, 4.947471
64963, -37749760, 2968.9787, 4.947227
64964, -31699456, 2968.8320, 4.946982
64965, -21184512, 2968.6853, 4.946738
64966, -9039360, 2968.5386, 4.946493
64967, 1933824, 2968.3919, 4.946249
64968, 9917952, 2968.2451, 4.946004
64969, 14435840, 2968.0984, 4.945760
64970, 16093184, 2967.9517, 4.945515
64971, 15959552, 2967.8050, 4.945271
64972, 14970368, 2967.6583, 4.945026
64973, 13620224, 2967.5115, 4.944782
64974, 12000256, 2967.3648, 4.944537
64975, 10018304, 2967.2181, 4.944293
64976, 7609344, 2967.0714, 4.944048
64977, 4802048, 2966.9247, 4.943804
64978, 1662976, 2966.7780, 4.943559
64979, -1768960, 2966.6312, 4.943315
64980, -5468672, 2966.4845, 4.943070
64981, -9319936, 2966.3378, 4.942826
64982, -13025792, 2966.1911, 4.942581
64983, -16137728, 2966.0444, 4.942337
64984, -18223616, 2965.8976, 4.942092
64985, -19080192, 2965.7509, 4.941848
64986, -18826240, 2965.6042, 4.941603
64987, -17772544, 2965.4575, 4.941359
64988, -16120832, 2965.3108, 4.941115
64989, -13694464, 2965.1640, 4.940870
64990, -9935872, 2965.0173, 4.940626
64991, -4282880, 2964.8706, 4.940381
64992, 3222016, 2964.7239, 4.940137
64993, 11431936, 2964.5772, 4.939892
64994, 18076160, 2964.4304, 4.939648
64995, 20410368, 2964.2837, 4.939403
64996, 16332288, 2964.1370, 4.939159
64997, 5483520, 2963.9903, 4.938914
64998, -10253824, 2963.8436, 4.938670
64999, -27204608, 2963.6969, 4.938425
65000, -41187328, 2963.5501, 4.938181
65001, -49108480, 2963.4034, 4.937936
65002, -50116096, 2963.2567, 4.937692
65003, -45758976, 2963.1100, 4.937447
65004, -39084544, 2962.9633, 4.937203
65005, -33112576, 2962.8165, 4.936958
65006, -29464576, 2962.6698, 4.936714
65007, -27812352, 2962.5231, 4.936469
65008, -26383872, 2962.3764, 4.936225
65009, -23209472, 2962.2297, 4.935980
65010, -17400832, 2962.0829, 4.935736
65011, -9763840, 2961.9362, 4.935492
65012, -2419200, 2961.7895, 4.935247
65013, 2339840, 2961.6428, 4.935003
65014, 3319296, 2961.4961, 4.934758
65015, 1119744, 2961.3493, 4.934514
65016, -2118656, 2961.2026, 4.934269
65017, -3784192, 2961.0559, 4.934025
65018, -2103296, 2960.9092, 4.933780
65019, 2994688, 2960.7625, 4.933536
65020, 9881088, 2960.6158, 4.933291
65021, 16047104, 2960.4690, 4.933047
65022, 19282944, 2960.3223, 4.932802
65023, 18578944, 2960.1756, 4.932558
65024, 14350336, 2960.0289, 4.932313
65025, 7952896, 2959.8822, 4.932069
65026, 861696, 2959.7354, 4.931824
65027, -5983744, 2959.5887, 4.931580
65028, -12342784, 2959.4420, 4.931335
65029, -18330624, 2959.2953, 4.931091
65030, -23898112, 2959.1486, 4.930846
65031, -28531200, 2959.0018, 4.930602
65032, -31393792, 2958.8551, 4.930357
65033, -31823360, 2958.7084, 4.930113
65034, -29834240, 2958.5617, 4.929869
65035, -26246656, 2958.4150, 4.929624
65036, -22291968, 2958.2682, 4.929380
65037, -18878464, 2958.1215, 4.929135
65038, -15952896, 2957.9748, 4.928891
65039, -12379648, 2957.8281, 4.928646
65040, -6478848, 2957.6814, 4.928402
65041, 3002368, 2957.5346, 4.928157
65042, 15997440, 2957.3879, 4.927913
65043, 30808576, 2957.2412, 4.927668
65044, 44585472, 2957.0945, 4.927424
65045, 54389760, 2956.9478, 4.927179
65046, 58326528, 2956.8011, 4.926935
65047, 56202240, 2956.6543, 4.926690
65048, 49422336, 2956.5076, 4.926446
65049, 40259584, 2956.3609, 4.926201
65050, 30908928, 2956.2142, 4.925957
65051, 22828032, 2956.0675, 4.925712
65052, 16613376, 2955.9207, 4.925468
65053, 12323328, 2955.7740, 4.925223
65054, 9902592, 2955.6273, 4.924979
65055, 9351168, 2955.4806, 4.924734
65056, 10518016, 2955.3339, 4.924490
65057, 12706304, 2955.1871, 4.924245
65058, 14479360, 2955.0404, 4.924001
65059, 13959168, 2954.8937, 4.923757
65060, 9612800, 2954.7470, 4.923512
65061, 1154048, 2954.6003, 4.923268
65062, -9975808, 2954.4535, 4.923023
65063, -20940800, 2954.3068, 4.922779
65064, -28610560, 2954.1601, 4.922534
65065, -30962688, 2954.0134, 4.922290
65066, -28067328, 2953.8667, 4.922045
65067, -22107136, 2953.7200, 4.921801
65068, -16377344, 2953.5732, 4.921556
65069, -13737472, 2953.4265, 4.921312
65070, -15322112, 2953.2798, 4.921067
65071, -20172288, 2953.1331, 4.920823
65072, -25969664, 2952.9864, 4.920578
65073, -30443008, 2952.8396, 4.920334
65074, -32641536, 2952.6929, 4.920089
65075, -33334784, 2952.5462, 4.919845
65076, -34314752, 2952.3995, 4.919600
65077, -36998656, 2952.2528, 4.919356
65078, -41179648, 2952.1060, 4.919111
65079, -44716032, 2951.9593, 4.918867
65080, -44453376, 2951.8126, 4.918622
65081, -37963264, 2951.6659, 4.918378
65082, -25174528, 2951.5192, 4.918134
65083, -8965120, 2951.3724, 4.917889
65084, 5723648, 2951.2257, 4.917645
65085, 13916160, 2951.0790, 4.917400
65086, 12811776, 2950.9323, 4.917156
65087, 3093504, 2950.7856, 4.916911
65088, -11330560, 2950.6389, 4.916667
65089, -25036800, 2950.4921, 4.916422
65090, -33414144, 2950.3454, 4.916178
65091, -34503168, 2950.1987, 4.915933
65092, -29518848, 2950.0520, 4.915689
65093, -21929472, 2949.9053, 4.915444
65094, -15659008, 2949.7585, 4.915200
65095, -13383168, 2949.6118, 4.914955
65096, -15704064, 2949.4651, 4.914711
65097, -21478912, 2949.3184, 4.914466
65098, -28912640, 2949.1717, 4.914222
65099, -36696064, 2949.0249, 4.913977
65100, -44531200, 2948.8782, 4.913733
65101, -52840960, 2948.7315, 4.913488
65102, -61976064, 2948.5848, 4.913244
65103, -71519744, 2948.4381, 4.912999
65104, -80183808, 2948.2913, 4.912755
65105, -86397440, 2948.1446, 4.912511
65106, -89207808, 2947.9979, 4.912266
65107, -88907776, 2947.8512, 4.912022
65108, -86957568, 2947.7045, 4.911777
65109, -85190656, 2947.5577, 4.911533
65110, -84744704, 2947.4110, 4.911288
65111, -85367296, 2947.2643, 4.911044
65112, -85534208, 2947.1176, 4.910799
65113, -83372032, 2946.9709, 4.910555
65114, -77889024, 2946.8242, 4.910310
65115, -69809664, 2946.6774, 4.910066
65116, -61502464, 2946.5307, 4.909821
65117, -55970816, 2946.3840, 4.909577
65118, -55397376, 2946.2373, 4.909332
65119, -59988480, 2946.0906, 4.909088
65120, -67717632, 2945.9438, 4.908843
65121, -75102208, 2945.7971, 4.908599
65122, -78624768, 2945.6504, 4.908354
65123, -76108800, 2945.5037, 4.908110
65124, -67430912, 2945.3570, 4.907865
65125, -54331392, 2945.2102, 4.907621
65126, -39552000, 2945.0635, 4.907376
65127, -25816064, 2944.9168, 4.907132
65128, -15134720, 2944.7701, 4.906887
65129, -8625152, 2944.6234, 4.906643
65130, -6687744, 2944.4766, 4.906399
65131, -9191936, 2944.3299, 4.906154
65132, -15426048, 2944.1832, 4.905910
65133, -23840256, 2944.0365, 4.905665
65134, -31887360, 2943.8898, 4.905421
65135, -36326912, 2943.7431, 4.905176
65136, -34128896, 2943.5963, 4.904932
65137, -23717376, 2943.4496, 4.904687
65138, -5981696, 2943.3029, 4.904443
65139, 15544320, 2943.1562, 4.904198
65140, 35617792, 2943.0095, 4.903954
65141, 49071104, 2942.8627, 4.903709
65142, 52736000, 2942.7160, 4.903465
65143, 46657536, 2942.5693, 4.903220
65144, 34054656, 2942.4226, 4.902976
65145, 20036608, 2942.2759, 4.902731
65146, 9676800, 2942.1291, 4.902487
65147, 6293504, 2941.9824, 4.902242
65148, 10633728, 2941.8357, 4.901998
65149, 21176832, 2941.6890, 4.901753
65150, 35225088, 2941.5423, 4.901509
65151, 50136576, 2941.3955, 4.901264
65152, 64108032, 2941.2488, 4.901020
65153, 76264960, 2941.1021, 4.900776
65154, 86251008, 2940.9554, 4.900531
65155, 93745152, 2940.8087, 4.900287
65156, 98296320, 2940.6619, 4.900042
65157, 99558912, 2940.5152, 4.899798
65158, 97692160, 2940.3685, 4.899553
65159, 93556224, 2940.2218, 4.899309
65160, 88459264, 2940.0751, 4.899064
65161, 83534848, 2939.9284, 4.898820
65162, 79108608, 2939.7816, 4.898575
65163, 74492416, 2939.6349, 4.898331
65164, 68399104, 2939.4882, 4.898086
65165, 59806720, 2939.3415, 4.897842
65166, 48776192, 2939.1948, 4.897597
65167, 36707840, 2939.0480, 4.897353
65168, 25803264, 2938.9013, 4.897108
65169, 17963008, 2938.7546, 4.896864
65170, 13711872, 2938.6079, 4.896619
65171, 11783680, 2938.4612, 4.896375
65172, 9664512, 2938.3144, 4.896130
65173, 4866560, 2938.1677, 4.895886
65174, -3715584, 2938.0210, 4.895641
65175, -15122944, 2937.8743, 4.895397
65176, -26710528, 2937.7276, 4.895152
65177, -35447296, 2937.5808, 4.894908
65178, -39456256, 2937.4341, 4.894664
65179, -38991872, 2937.2874, 4.894419
65180, -36331520, 2937.1407, 4.894175
65181, -34640896, 2936.9940, 4.893930
65182, -36401664, 2936.8473, 4.893686
65183, -42226688, 2936.7005, 4.893441
65184, -50644992, 2936.5538, 4.893197
65185, -58916352, 2936.4071, 4.892952
65186, -64386048, 2936.2604, 4.892708
65187, -65651200, 2936.1137, 4.892463
65188, -62968832, 2935.9669, 4.892219
65189, -57797632, 2935.8202, 4.891974
65190, -51867648, 2935.6735, 4.891730
65191, -46376960, 2935.5268, 4.891485
65192, -41782784, 2935.3801, 4.891241
65193, -38217728, 2935.2333, 4.890996
65194, -36136448, 2935.0866, 4.890752
65195, -36652544, 2934.9399, 4.890507
65196, -41202176, 2934.7932, 4.890263
65197, -50644480, 2934.6465, 4.890018
65198, -64309760, 2934.4997, 4.889774
65199, -79631872, 2934.3530, 4.889529
65200, -92741120, 2934.2063, 4.889285
65201, -99868672, 2934.0596, 4.889041
65202, -98937344, 2933.9129, 4.888796
65203, -90550784, 2933.7662, 4.888552
65204, -77851648, 2933.6194, 4.888307
65205, -65270272, 2933.4727, 4.888063
65206, -56740352, 2933.3260, 4.887818
65207, -54205440, 2933.1793, 4.887574
65208, -57079808, 2933.0326, 4.887329
65209, -62819328, 2932.8858, 4.887085
65210, -68231680, 2932.7391, 4.886840
65211, -70834176, 2932.5924, 4.886596
65212, -69648384, 2932.4457, 4.886351
65213, -65189376, 2932.2990, 4.886107
65214, -58841088, 2932.1522, 4.885862
65215, -52084224, 2932.0055, 4.885618
65216, -46004736, 2931.8588, 4.885373
65217, -41233920, 2931.7121, 4.885129
65218, -38177280, 2931.5654, 4.884884
65219, -37230080, 2931.4186, 4.884640
65220, -38769664, 2931.2719, 4.884395
65221, -42925056, 2931.1252, 4.884151
65222, -49346048, 2930.9785, 4.883906
65223, -57189888, 2930.8318, 4.883662
65224, -65396736, 2930.6850, 4.883418
65225, -73071616, 2930.5383, 4.883173
65226, -79690240, 2930.3916, 4.882929
65227, -84942848, 2930.2449, 4.882684
65228, -88309760, 2930.0982, 4.882440
65229, -88719360, 2929.9515, 4.882195
65230, -84679168, 2929.8047, 4.881951
65231, -75004416, 2929.6580, 4.881706
65232, -59846656, 2929.5113, 4.881462
65233, -41385984, 2929.3646, 4.881217
65234, -23579136, 2929.2179, 4.880973
65235, -10786304, 2929.0711, 4.880728
65236, -5778944, 2928.9244, 4.880484
65237, -8113664, 2928.7777, 4.880239
65238, -13875712, 2928.6310, 4.879995
65239, -17193984, 2928.4843, 4.879750
65240, -13007360, 2928.3375, 4.879506
65241, 233472, 2928.1908, 4.879261
65242, 19376128, 2928.0441, 4.879017
65243, 37713920, 2927.8974, 4.878772
65244, 48112640, 2927.7507, 4.878528
65245, 46657024, 2927.6039, 4.878283
65246, 34934272, 2927.4572, 4.878039
65247, 19624960, 2927.3105, 4.877794
65248, 9403904, 2927.1638, 4.877550
65249, 10570240, 2927.0171, 4.877306
65250, 23604736, 2926.8704, 4.877061
65251, 42501632, 2926.7236, 4.876817
65252, 57397760, 2926.5769, 4.876572
65253, 59319296, 2926.4302, 4.876328
65254, 44746752, 2926.2835, 4.876083
65255, 17679872, 2926.1368, 4.875839
65256, -11899904, 2925.9900, 4.875594
65257, -32484864, 2925.8433, 4.875350
65258, -36254720, 2925.6966, 4.875105
65259, -22511616, 2925.5499, 4.874861
65260, 2298880, 2925.4032, 4.874616
65261, 27883008, 2925.2564, 4.874372
65262, 44969984, 2925.1097, 4.874127
65263, 49298944, 2924.9630, 4.873883
65264, 42835968, 2924.8163, 4.873638
65265, 31825408, 2924.6696, 4.873394
65266, 22950400, 2924.5228, 4.873149
65267, 19747840, 2924.3761, 4.872905
65268, 21147648, 2924.2294, 4.872660
65269, 22738944, 2924.0827, 4.872416
65270, 19838976, 2923.9360, 4.872171
65271, 10498560, 2923.7892, 4.871927
65272, -3276288, 2923.6425, 4.871683
65273, -16734208, 2923.4958, 4.871438
65274, -25231872, 2923.3491, 4.871194
65275, -27058176, 2923.2024, 4.870949
65276, -24576000, 2923.0557, 4.870705
65277, -23032832, 2922.9089, 4.870460
65278, -27704320, 2922.7622, 4.870216
65279, -40966144, 2922.6155, 4.869971
65280, -60891648, 2922.4688, 4.869727
65281, -82101760, 2922.3221, 4.869482
65282, -98353152, 2922.1753, 4.869238
65283, -105431040, 2922.0286, 4.868993
65284, -102832128, 2921.8819, 4.868749
65285, -93493248, 2921.7352, 4.868504
65286, -81913856, 2921.5885, 4.868260
65287, -71882240, 2921.4417, 4.868015
65288, -65093120, 2921.2950, 4.867771
65289, -61276672, 2921.1483, 4.867526
65290, -59495424, 2921.0016, 4.867282
65291, -59552256, 2920.8549, 4.867037
65292, -62476288, 2920.7081, 4.866793
65293, -69723136, 2920.5614, 4.866548
65294, -81642496, 2920.4147, 4.866304
65295, -96335872, 2920.2680, 4.866060
65296, -109852160, 2920.1213, 4.865815
65297, -117877248, 2919.9746, 4.865571
65298, -118075392, 2919.8278, 4.865326
65299, -111716864, 2919.6811, 4.865082
65300, -103474688, 2919.5344, 4.864837
65301, -99254272, 2919.3877, 4.864593
65302, -103055360, 2919.2410, 4.864348
65303, -114515968, 2919.0942, 4.864104
65304, -128542208, 2918.9475, 4.863859
65305, -137376768, 2918.8008, 4.863615
65306, -134162432, 2918.6541, 4.863370
65307, -116219392, 2918.5074, 4.863126
65308, -86370816, 2918.3606, 4.862881
65309, -51652096, 2918.2139, 4.862637
65310, -20096512, 2918.0672, 4.862392
65311, 2728448, 2917.9205, 4.862148
65312, 15692800, 2917.7738, 4.861903
65313, 21693952, 2917.6270, 4.861659
65314, 25297920, 2917.4803, 4.861414
65315, 29849088, 2917.3336, 4.861170
65316, 35692032, 2917.1869, 4.860925
65317, 40398848, 2917.0402, 4.860681
65318, 40734720, 2916.8935, 4.860436
65319, 35107840, 2916.7467, 4.860192
65320, 25027072, 2916.6000, 4.859948
65321, 14713344, 2916.4533, 4.859703
65322, 9101824, 2916.3066, 4.859459
65323, 11386368, 2916.1599, 4.859214
65324, 21472768, 2916.0131, 4.858970
65325, 36166144, 2915.8664, 4.858725
65326, 50908160, 2915.7197, 4.858481
65327, 62038016, 2915.5730, 4.858236
65328, 68339712, 2915.4263, 4.857992
65329, 71127040, 2915.2795, 4.857747
65330, 73011712, 2915.1328, 4.857503
65331, 76214784, 2914.9861, 4.857258
65332, 81443328, 2914.8394, 4.857014
65333, 87873536, 2914.6927, 4.856769
65334, 94033408, 2914.5459, 4.856525
65335, 98800640, 2914.3992, 4.856280
65336, 101768192, 2914.2525, 4.856036
65337, 102740992, 2914.1058, 4.855791
65338, 100854272, 2913.9591, 4.855547
65339, 94166528, 2913.8123, 4.855302
65340, 80348672, 2913.6656, 4.855058
65341, 58340864, 2913.5189, 4.854813
65342, 30068736, 2913.3722, 4.854569
65343, 1018880, 2913.2255, 4.854325
65344, -21075968, 2913.0788, 4.854080
65345, -29146624, 2912.9320, 4.853836
65346, -20005376, 2912.7853, 4.853591
65347, 3808256, 2912.6386, 4.853347
65348, 34681856, 2912.4919, 4.853102
65349, 62947328, 2912.3452, 4.852858
65350, 80865792, 2912.1984, 4.852613
65351, 85576192, 2912.0517, 4.852369
65352, 79511040, 2911.9050, 4.852124
65353, 68115968, 2911.7583, 4.851880
65354, 56199168, 2911.6116, 4.851635
65355, 44989952, 2911.4648, 4.851391
65356, 31621632, 2911.3181, 4.851146
65357, 11364864, 2911.1714, 4.850902
65358, -18651648, 2911.0247, 4.850657
65359, -56422400, 2910.8780, 4.850413
65360, -94645760, 2910.7312, 4.850168
65361, -123398656, 2910.5845, 4.849924
65362, -134669312, 2910.4378, 4.849679
65363, -126379520, 2910.2911, 4.849435
65364, -103714816, 2910.1444, 4.849190
65365, -76921344, 2909.9977, 4.848946
65366, -56625664, 2909.8509, 4.848702
65367, -49025536, 2909.7042, 4.848457
65368, -53407744, 2909.5575, 4.848213
65369, -63185920, 2909.4108, 4.847968
65370, -69804032, 2909.2641, 4.847724
65371, -67368448, 2909.1173, 4.847479
65372, -55572480, 2908.9706, 4.847235
65373, -39478784, 2908.8239, 4.846990
65374, -26470912, 2908.6772, 4.846746
65375, -22163968, 2908.5305, 4.846501
65376, -27501568, 2908.3837, 4.846257
65377, -38477824, 2908.2370, 4.846012
65378, -48380928, 2908.0903, 4.845768
65379, -51108352, 2907.9436, 4.845523
65380, -43659264, 2907.7969, 4.845279
65381, -26590720, 2907.6501, 4.845034
65382, -2564608, 2907.5034, 4.844790
65383, 25756672, 2907.3567, 4.844545
65384, 56931328, 2907.2100, 4.844301
65385, 90276352, 2907.0633, 4.844056
65386, 124181504, 2906.9166, 4.843812
65387, 154614784, 2906.7698, 4.843567
65388, 175239680, 2906.6231, 4.843323
65389, 179618816, 2906.4764, 4.843078
65390, 164562432, 2906.3297, 4.842834
65391, 132752896, 2906.1830, 4.842590
65392, 92897280, 2906.0362, 4.842345
65393, 56895488, 2905.8895, 4.842101
65394, 35161088, 2905.7428, 4.841856
65395, 32381440, 2905.5961, 4.841612
65396, 45901824, 2905.4494, 4.841367
65397, 67611648, 2905.3026, 4.841123
65398, 88339456, 2905.1559, 4.840878
65399, 102409216, 2905.0092, 4.840634
65400, 109933056, 2904.8625, 4.840389
65401, 115687424, 2904.7158, 4.840145
65402, 125347328, 2904.5690, 4.839900
65403, 141316608, 2904.4223, 4.839656
65404, 160612864, 2904.2756, 4.839411
65405, 176051200, 2904.1289, 4.839167
65406, 180065792, 2903.9822, 4.838922
65407, 168967168, 2903.8354, 4.838678
65408, 145196032, 2903.6887, 4.838433
65409, 116258304, 2903.5420, 4.838189
65410, 90958848, 2903.3953, 4.837944
65411, 75065344, 2903.2486, 4.837700
65412, 68839424, 2903.1019, 4.837455
65413, 67723264, 2902.9551, 4.837211
65414, 65599488, 2902.8084, 4.836967
65415, 58542592, 2902.6617, 4.836722
65416, 46741504, 2902.5150, 4.836478
65417, 33473536, 2902.3683, 4.836233
65418, 21898752, 2902.2215, 4.835989
65419, 11897856, 2902.0748, 4.835744
65420, -747008, 2901.9281, 4.835500
65421, -21929472, 2901.7814, 4.835255
65422, -54724096, 2901.6347, 4.835011
65423, -95538688, 2901.4879, 4.834766
65424, -133576704, 2901.3412, 4.834522
65425, -154617344, 2901.1945, 4.834277
65426, -147639296, 2901.0478, 4.834033
65427, -110961152, 2900.9011, 4.833788
65428, -54466560, 2900.7543, 4.833544
65429, 3709952, 2900.6076, 4.833299
65430, 44800512, 2900.4609, 4.833055
65431, 57746432, 2900.3142, 4.832810
65432, 44144640, 2900.1675, 4.832566
65433, 17299456, 2900.0208, 4.832321
65434, -4140544, 2899.8740, 4.832077
65435, -4764672, 2899.7273, 4.831832
65436, 21063680, 2899.5806, 4.831588
65437, 67745792, 2899.4339, 4.831343
65438, 122390016, 2899.2872, 4.831099
65439, 171666432, 2899.1404, 4.830855
65440, 207785472, 2898.9937, 4.830610
65441, 230607360, 2898.8470, 4.830366
65442, 245275648, 2898.7003, 4.830121
65443, 257339904, 2898.5536, 4.829877
65444, 268585984, 2898.4068, 4.829632
65445, 276108800, 2898.2601, 4.829388
65446, 274987520, 2898.1134, 4.829143
65447, 262603776, 2897.9667, 4.828899
65448, 241592320, 2897.8200, 4.828654
65449, 219259904, 2897.6732, 4.828410
65450, 203536384, 2897.5265, 4.828165
65451, 197776896, 2897.3798, 4.827921
65452, 197648384, 2897.2331, 4.827676
65453, 192286208, 2897.0864, 4.827432
65454, 169452544, 2896.9396, 4.827187
65455, 122033664, 2896.7929, 4.826943
65456, 52249088, 2896.6462, 4.826698
65457, -28900864, 2896.4995, 4.826454
65458, -106801664, 2896.3528, 4.826209
65459, -170234368, 2896.2061, 4.825965
65460, -216381952, 2896.0593, 4.825720
65461, -251070464, 2895.9126, 4.825476
65462, -284205056, 2895.7659, 4.825232
65463, -323110912, 2895.6192, 4.824987
65464, -367684608, 2895.4725, 4.824743
65465, -410207232, 2895.3257, 4.824498
65466, -439911424, 2895.1790, 4.824254
65467, -449562624, 2895.0323, 4.824009
65468, -440070656, 2894.8856, 4.823765
65469, -420232192, 2894.7389, 4.823520
65470, -401585152, 2894.5921, 4.823276
65471, -391312384, 2894.4454, 4.823031
65472, -387447296, 2894.2987, 4.822787
65473, -379480576, 2894.1520, 4.822542
65474, -354388992, 2894.0053, 4.822298
65475, -304900608, 2893.8585, 4.822053
65476, -235309056, 2893.7118, 4.821809
65477, -161280512, 2893.5651, 4.821564
65478, -103360512, 2893.4184, 4.821320
65479, -77390336, 2893.2717, 4.821075
65480, -86899200, 2893.1250, 4.820831
65481, -121573376, 2892.9782, 4.820586
65482, -162660864, 2892.8315, 4.820342
65483, -192424960, 2892.6848, 4.820097
65484, -202601472, 2892.5381, 4.819853
65485, -197451264, 2892.3914, 4.819609
65486, -190064128, 2892.2446, 4.819364
65487, -194306560, 2892.0979, 4.819120
65488, -217097216, 2891.9512, 4.818875
65489, -255278080, 2891.8045, 4.818631
65490, -298508288, 2891.6578, 4.818386
65491, -336037888, 2891.5110, 4.818142
65492, -363034624, 2891.3643, 4.817897
65493, -382575104, 2891.2176, 4.817653
65494, -402206720, 2891.0709, 4.817408
65495, -427407360, 2890.9242, 4.817164
65496, -456270848, 2890.7774, 4.816919
65497, -479037952, 2890.6307, 4.816675
65498, -483105792, 2890.4840, 4.816430
65499, -460658688, 2890.3373, 4.816186
65500, -414185472, 2890.1906, 4.815941
65501, -356183040, 2890.0439, 4.815697
65502, -302720512, 2889.8971, 4.815452
65503, -264356352, 2889.7504, 4.815208
65504, -239815680, 2889.6037, 4.814963
65505, -216565760, 2889.4570, 4.814719
65506, -178562560, 2889.3103, 4.814474
65507, -117100032, 2889.1635, 4.814230
65508, -38500864, 2889.0168, 4.813985
65509, 36279296, 2888.8701, 4.813741
65510, 80717312, 2888.7234, 4.813497
65511, 76068864, 2888.5767, 4.813252
65512, 21861888, 2888.4299, 4.813008
65513, -62447616, 2888.2832, 4.812763
65514, -146040832, 2888.1365, 4.812519
65515, -201329664, 2887.9898, 4.812274
65516, -216963584, 2887.8431, 4.812030
65517, -202327552, 2887.6963, 4.811785
65518, -181161472, 2887.5496, 4.811541
65519, -177833984, 2887.4029, 4.811296
65520, -203813376, 2887.2562, 4.811052
65521, -251664384, 2887.1095, 4.810807
65522, -299652608, 2886.9627, 4.810563
65523, -324074496, 2886.8160, 4.810318
65524, -312189952, 2886.6693, 4.810074
65525, -268524032, 2886.5226, 4.809829
65526, -211301376, 2886.3759, 4.809585
65527, -161618944, 2886.2292, 4.809340
65528, -132107264, 2886.0824, 4.809096
65529, -121925632, 2885.9357, 4.808851
65530, -120851456, 2885.7890, 4.808607
65531, -119453184, 2885.6423, 4.808362
65532, -118404608, 2885.4956, 4.808118
65533, -130345472, 2885.3488, 4.807874
65534, -172337152, 2885.2021, 4.807629
65535, -253120512, 2885.0554, 4.807385
65536, -363308032, 2884.9087, 4.807140
65537, -475710464, 2884.7620, 4.806896
65538, -557350912, 2884.6152, 4.806651
65539, -587535360, 2884.4685, 4.806407
65540, -571839488, 2884.3218, 4.806162
65541, -543096832, 2884.1751, 4.805918
65542, -547150336, 2884.0284, 4.805673
65543, -619819520, 2883.8816, 4.805429
65544, -767233024, 2883.7349, 4.805184
65545, -960821248, 2883.5882, 4.804940
65546, -1150828032, 2883.4415, 4.804695
65547, -1292064768, 2883.2948, 4.804451
65548, -1368346624, 2883.1481, 4.804206
65549, -1402070528, 2883.0013, 4.803962
65550, -1443053056, 2882.8546, 4.803717
65551, -1542111744, 2882.7079, 4.803473
65552, -1723631104, 2882.5612, 4.803228
65553, -1972354048, 2882.4145, 4.802984
65554, -2241967104, 2882.2677, 4.802739
65555, -2480736768, 2882.1210, 4.802495
65556, -2659420160, 2881.9743, 4.802251
65557, -2784946176, 2881.8276, 4.802006
65558, -2891297792, 2881.6809, 4.801762
65559, -3012559360, 2881.5341, 4.801517
65560, -3154403840, 2881.3874, 4.801273
65561, -3282528768, 2881.2407, 4.801028
65562, -3337582080, 2881.0940, 4.800784
65563, -3270441472, 2880.9473, 4.800539
65564, -3078108160, 2880.8005, 4.800295
65565, -2817398272, 2880.6538, 4.800050
65566, -2584037888, 2880.5071, 4.799806
65567, -2464039936, 2880.3604, 4.799561
65568, -2482028032, 2880.2137, 4.799317
65569, -2576801792, 2880.0669, 4.799072
65570, -2623128064, 2879.9202, 4.798828
65571, -2494848000, 2879.7735, 4.798583
65572, -2139951616, 2879.6268, 4.798339
65573, -1627039744, 2879.4801, 4.798094
65574, -1132515840, 2879.3334, 4.797850
65575, -866058752, 2879.1866, 4.797605
65576, -965250048, 2879.0399, 4.797361
65577, -1411161600, 2878.8932, 4.797116
65578, -2012655616, 2878.7465, 4.796872
65579, -2477312512, 2878.5998, 4.796627
65580, -2544210432, 2878.4530, 4.796383
65581, -2118938624, 2878.3063, 4.796139
65582, -1343056896, 2878.1596, 4.795894
65583, -555417600, 2878.0129, 4.795650
65584, -151862272, 2877.8662, 4.795405
65585, -400403456, 2877.7194, 4.795161
65586, -1296283136, 2877.5727, 4.794916
65587, -2530071552, 2877.4260, 4.794672
65588, -3594798080, 2877.2793, 4.794427
65589, -3995007488, 2877.1326, 4.794183
65590, -3470507008, 2876.9858, 4.793938
65591, -2134592512, 2876.8391, 4.793694
65592, -458668032, 2876.6924, 4.793449
65593, 900224000, 2876.5457, 4.793205
65594, 1363358208, 2876.3990, 4.792960
65595, 677358080, 2876.2523, 4.792716
65596, -960941568, 2876.1055, 4.792471
65597, -2958539776, 2875.9588, 4.792227
65598, -4542467584, 2875.8121, 4.791982
65599, -5054340096, 2875.6654, 4.791738
65600, -4207052288, 2875.5187, 4.791493
65601, -2202785792, 2875.3719, 4.791249
65602, 332792832, 2875.2252, 4.791004
65603, 2572960768, 2875.0785, 4.790760
65604, 3782734848, 2874.9318, 4.790516
65605, 3572540928, 2874.7851, 4.790271
65606, 2022948864, 2874.6383, 4.790027
65607, -357253632, 2874.4916, 4.789782
65608, -2815191040, 2874.3449, 4.789538
65609, -4607543808, 2874.1982, 4.789293
65610, -5233205248, 2874.0515, 4.789049
65611, -4570094592, 2873.9047, 4.788804
65612, -2880976384, 2873.7580, 4.788560
65613, -699959296, 2873.6113, 4.788315
65614, 1351628288, 2873.4646, 4.788071
65615, 2755006976, 2873.3179, 4.787826
65616, 3230990848, 2873.1712, 4.787582
65617, 2789804032, 2873.0244, 4.787337
65618, 1690090496, 2872.8777, 4.787093
65619, 331130880, 2872.7310, 4.786848
65620, -881088000, 2872.5843, 4.786604
65621, -1650863104, 2872.4376, 4.786359
65622, -1860179968, 2872.2908, 4.786115
65623, -1572806144, 2872.1441, 4.785870
65624, -982296576, 2871.9974, 4.785626
65625, -327838208, 2871.8507, 4.785381
65626, 190521856, 2871.7040, 4.785137
65627, 469023232, 2871.5572, 4.784893
65628, 514082816, 2871.4105, 4.784648
65629, 414320640, 2871.2638, 4.784404
65630, 287236096, 2871.1171, 4.784159
65631, 224704000, 2870.9704, 4.783915
65632, 259030016, 2870.8236, 4.783670
65633, 360424448, 2870.6769, 4.783426
65634, 462368768, 2870.5302, 4.783181
65635, 499851264, 2870.3835, 4.782937
65636, 441602048, 2870.2368, 4.782692
65637, 302359552, 2870.0900, 4.782448
65638, 131961856, 2869.9433, 4.782203
65639, -10785280, 2869.7966, 4.781959
65640, -85275136, 2869.6499, 4.781714
65641, -84246016, 2869.5032, 4.781470
65642, -31245824, 2869.3565, 4.781225
65643, 35942400, 2869.2097, 4.780981
65644, 85757440, 2869.0630, 4.780736
65645, 106416128, 2868.9163, 4.780492
65646, 106766336, 2868.7696, 4.780247
65647, 106053632, 2868.6229, 4.780003
65648, 119923200, 2868.4761, 4.779758
65649, 151105536, 2868.3294, 4.779514
65650, 189516800, 2868.1827, 4.779269
65651, 220537344, 2868.0360, 4.779025
65652, 235461120, 2867.8893, 4.778781
65653, 237285376, 2867.7425, 4.778536
65654, 238278656, 2867.5958, 4.778292
65655, 251040768, 2867.4491, 4.778047
65656, 278866944, 2867.3024, 4.777803
65657, 311666176, 2867.1557, 4.777558
65658, 330374144, 2867.0089, 4.777314
65659, 317640704, 2866.8622, 4.777069
65660, 268684800, 2866.7155, 4.776825
65661, 195859968, 2866.5688, 4.776580
65662, 123901440, 2866.4221, 4.776336
65663, 78078976, 2866.2754, 4.776091
65664, 71568384, 2866.1286, 4.775847
65665, 98924544, 2865.9819, 4.775602
65666, 139288064, 2865.8352, 4.775358
65667, 167630336, 2865.6885, 4.775113
65668, 167976448, 2865.5418, 4.774869
65669, 141489664, 2865.3950, 4.774624
65670, 105155072, 2865.2483, 4.774380
65671, 81932288, 2865.1016, 4.774135
65672, 87838720, 2864.9549, 4.773891
65673, 122965504, 2864.8082, 4.773646
65674, 171170304, 2864.6614, 4.773402
65675, 208449024, 2864.5147, 4.773158
65676, 215354368, 2864.3680, 4.772913
65677, 186860032, 2864.2213, 4.772669
65678, 134644224, 2864.0746, 4.772424
65679, 80965120, 2863.9278, 4.772180
65680, 47692288, 2863.7811, 4.771935
65681, 46344192, 2863.6344, 4.771691
65682, 74020864, 2863.4877, 4.771446
65683, 116660224, 2863.3410, 4.771202
65684, 157128704, 2863.1942, 4.770957
65685, 183391744, 2863.0475, 4.770713
65686, 192540672, 2862.9008, 4.770468
65687, 189233664, 2862.7541, 4.770224
65688, 180384768, 2862.6074, 4.769979
65689, 169861632, 2862.4607, 4.769735
65690, 156477952, 2862.3139, 4.769490
65691, 136210944, 2862.1672, 4.769246
65692, 106804736, 2862.0205, 4.769001
65693, 71443456, 2861.8738, 4.768757
65694, 38832640, 2861.7271, 4.768512
65695, 19333120, 2861.5803, 4.768268
65696, 19312128, 2861.4336, 4.768023
65697, 37100032, 2861.2869, 4.767779
65698, 63101952, 2861.1402, 4.767534
65699, 84259328, 2860.9935, 4.767290
65700, 90508800, 2860.8467, 4.767046
65701, 79733248, 2860.7000, 4.766801
65702, 58489344, 2860.5533, 4.766557
65703, 38171136, 2860.4066, 4.766312
65704, 28784128, 2860.2599, 4.766068
65705, 33748992, 2860.1131, 4.765823
65706, 48493568, 2859.9664, 4.765579
65707, 63383040, 2859.8197, 4.765334
65708, 69149696, 2859.6730, 4.765090
65709, 61701632, 2859.5263, 4.764845
65710, 43741696, 2859.3796, 4.764601
65711, 22571520, 2859.2328, 4.764356
65712, 5648896, 2859.0861, 4.764112
65713, -3375616, 2858.9394, 4.763867
65714, -5898752, 2858.7927, 4.763623
65715, -6411776, 2858.6460, 4.763378
65716, -8807424, 2858.4992, 4.763134
65717, -13386240, 2858.3525, 4.762889
65718, -16438272, 2858.2058, 4.762645
65719, -12606976, 2858.0591, 4.762400
65720, 1498112, 2857.9124, 4.762156
65721, 24751616, 2857.7656, 4.761911
65722, 51641344, 2857.6189, 4.761667
65723, 75034624, 2857.4722, 4.761423
65724, 89882112, 2857.3255, 4.761178
65725, 95571968, 2857.1788, 4.760934
65726, 95488000, 2857.0320, 4.760689
65727, 94057472, 2856.8853, 4.760445
65728, 93198848, 2856.7386, 4.760200
65729, 90526208, 2856.5919, 4.759956
65730, 80665600, 2856.4452, 4.759711
65731, 59122176, 2856.2985, 4.759467
65732, 26455552, 2856.1517, 4.759222
65733, -9910272, 2856.0050, 4.758978
65734, -37763072, 2855.8583, 4.758733
65735, -45416448, 2855.7116, 4.758489
65736, -27709440, 2855.5649, 4.758244
65737, 10496512, 2855.4181, 4.758000
65738, 55383552, 2855.2714, 4.757755
65739, 89572352, 2855.1247, 4.757511
65740, 99409408, 2854.9780, 4.757266
65741, 80690176, 2854.8313, 4.757022
65742, 40173568, 2854.6845, 4.756777
65743, -7665152, 2854.5378, 4.756533
65744, -46889472, 2854.3911, 4.756288
65745, -66314240, 2854.2444, 4.756044
65746, -62960128, 2854.0977, 4.755800
65747, -41646592, 2853.9509, 4.755555
65748, -11617280, 2853.8042, 4.755311
65749, 17662464, 2853.6575, 4.755066
65750, 39470592, 2853.5108, 4.754822
65751, 50636800, 2853.3641, 4.754577
65752, 50717696, 2853.2173, 4.754333
65753, 40861184, 2853.0706, 4.754088
65754, 23452160, 2852.9239, 4.753844
65755, 2596864, 2852.7772, 4.753599
65756, -15488512, 2852.6305, 4.753355
65757, -23395840, 2852.4838, 4.753110
65758, -15152128, 2852.3370, 4.752866
65759, 10340864, 2852.1903, 4.752621
65760, 46990336, 2852.0436, 4.752377
65761, 82176512, 2851.8969, 4.752132
65762, 100951040, 2851.7502, 4.751888
65763, 92377088, 2851.6034, 4.751643
65764, 55152640, 2851.4567, 4.751399
65765, -437760, 2851.3100, 4.751154
65766, -55685632, 2851.1633, 4.750910
65767, -90740224, 2851.0166, 4.750665
65768, -92903936, 2850.8698, 4.750421
65769, -62131712, 2850.7231, 4.750176
65770, -11139072, 2850.5764, 4.749932
65771, 39981056, 2850.4297, 4.749688
65772, 72159232, 2850.2830, 4.749443
65773, 74941952, 2850.1362, 4.749199
65774, 49987072, 2849.9895, 4.748954
65775, 9222656, 2849.8428, 4.748710
65776, -31035392, 2849.6961, 4.748465
65777, -57014784, 2849.5494, 4.748221
65778, -62346752, 2849.4027, 4.747976
65779, -49120256, 2849.2559, 4.747732
65780, -25403904, 2849.1092, 4.747487
65781, -1067008, 2848.9625, 4.747243
65782, 15903232, 2848.8158, 4.746998
65783, 21198848, 2848.6691, 4.746754
65784, 14066176, 2848.5223, 4.746509
65785, -3744256, 2848.3756, 4.746265
65786, -28835328, 2848.2289, 4.746020
65787, -56371712, 2848.0822, 4.745776
65788, -80109056, 2847.9355, 4.745531
65789, -93128704, 2847.7887, 4.745287
65790, -89777152, 2847.6420, 4.745042
65791, -68310528, 2847.4953, 4.744798
65792, -32862208, 2847.3486, 4.744553
65793, 6772224, 2847.2019, 4.744309
65794, 38141952, 2847.0551, 4.744065
65795, 51026944, 2846.9084, 4.743820
65796, 42056192, 2846.7617, 4.743576
65797, 16670208, 2846.6150, 4.743331
65798, -12841984, 2846.4683, 4.743087
65799, -32605696, 2846.3216, 4.742842
65800, -33336832, 2846.1748, 4.742598
65801, -14472704, 2846.0281, 4.742353
65802, 15805952, 2845.8814, 4.742109
65803, 44668416, 2845.7347, 4.741864
65804, 60797440, 2845.5880, 4.741620
65805, 59559424, 2845.4412, 4.741375
65806, 44662784, 2845.2945, 4.741131
65807, 25665024, 2845.1478, 4.740886
65808, 12803584, 2845.0011, 4.740642
65809, 11929088, 2844.8544, 4.740397
65810, 22101504, 2844.7076, 4.740153
65811, 36852224, 2844.5609, 4.739908
65812, 48132608, 2844.4142, 4.739664
65813, 50599424, 2844.2675, 4.739419
65814, 43923968, 2844.1208, 4.739175
65815, 32071168, 2843.9740, 4.738930
65816, 20294656, 2843.8273, 4.738686
65817, 11827712, 2843.6806, 4.738442
65818, 6302720, 2843.5339, 4.738197
65819, 758784, 2843.3872, 4.737953
65820, -7519744, 2843.2404, 4.737708
65821, -18216960, 2843.0937, 4.737464
65822, -27125760, 2842.9470, 4.737219
65823, -27919360, 2842.8003, 4.736975
65824, -15680000, 2842.6536, 4.736730
65825, 9820160, 2842.5069, 4.736486
65826, 43039232, 2842.3601, 4.736241
65827, 74559488, 2842.2134, 4.735997
65828, 95109632, 2842.0667, 4.735752
65829, 99650048, 2841.9200, 4.735508
65830, 89416704, 2841.7733, 4.735263
65831, 70888960, 2841.6265, 4.735019
65832, 52312576, 2841.4798, 4.734774
65833, 39639552, 2841.3331, 4.734530
65834, 34006528, 2841.1864, 4.734285
65835, 31923712, 2841.0397, 4.734041
65836, 27869184, 2840.8929, 4.733796
65837, 17717248, 2840.7462, 4.733552
65838, 1114624, 2840.5995, 4.733307
65839, -18366976, 2840.4528, 4.733063
65840, -35161088, 2840.3061, 4.732818
65841, -44474880, 2840.1593, 4.732574
65842, -44320256, 2840.0126, 4.732330
65843, -35838464, 2839.8659, 4.732085
65844, -22029312, 2839.7192, 4.731841
65845, -5913088, 2839.5725, 4.731596
65846, 10643456, 2839.4258, 4.731352
65847, 26814976, 2839.2790, 4.731107
65848, 41715712, 2839.1323, 4.730863
65849, 53355008, 2838.9856, 4.730618
65850, 58634752, 2838.8389, 4.730374
65851, 54700032, 2838.6922, 4.730129
65852, 40942592, 2838.5454, 4.729885
65853, 20381696, 2838.3987, 4.729640
65854, -671744, 2838.2520, 4.729396
65855, -14852096, 2838.1053, 4.729151
65856, -16920576, 2837.9586, 4.728907
65857, -6283264, 2837.8118, 4.728662
65858, 12559360, 2837.6651, 4.728418
65859, 31993856, 2837.5184, 4.728173
65860, 44785664, 2837.3717, 4.727929
65861, 47350784, 2837.2250, 4.727684
65862, 41158656, 2837.0782, 4.727440
65863, 31617024, 2836.9315, 4.727195
65864, 25124352, 2836.7848, 4.726951
65865, 25880576, 2836.6381, 4.726707
65866, 34103808, 2836.4914, 4.726462
65867, 46435328, 2836.3446, 4.726218
65868, 58095616, 2836.1979, 4.725973
65869, 65433088, 2836.0512, 4.725729
65870, 67441152, 2835.9045, 4.725484
65871, 65527296, 2835.7578, 4.725240
65872, 61933568, 2835.6111, 4.724995
65873, 57964032, 2835.4643, 4.724751
65874, 53204480, 2835.3176, 4.724506
65875, 46183936, 2835.1709, 4.724262
65876, 35951104, 2835.0242, 4.724017
65877, 23391232, 2834.8775, 4.723773
65878, 11255808, 2834.7307, 4.723528
65879, 2721280, 2834.5840, 4.723284
65880, -712192, 2834.4373, 4.723039
65881, -611840, 2834.2906, 4.722795
65882, -1226752, 2834.1439, 4.722550
65883, -7289856, 2833.9971, 4.722306
65884, -21106688, 2833.8504, 4.722061
65885, -40626688, 2833.7037, 4.721817
65886, -59792384, 2833.5570, 4.721572
65887, -71250432, 2833.4103, 4.721328
65888, -70139904, 2833.2635, 4.721083
65889, -56941056, 2833.1168, 4.720839
65890, -37715456, 2832.9701, 4.720595
65891, -21406208, 2832.8234, 4.720350
65892, -15444992, 2832.6767, 4.720106
65893, -21917696, 2832.5300, 4.719861
65894, -36323328, 2832.3832, 4.719617
65895, -49670656, 2832.2365, 4.719372
65896, -52902400, 2832.0898, 4.719128
65897, -41420800, 2831.9431, 4.718883
65898, -17401344, 2831.7964, 4.718639
65899, 11245568, 2831.6496, 4.718394
65900, 34675200, 2831.5029, 4.718150
65901, 45678592, 2831.3562, 4.717905
65902, 42717696, 2831.2095, 4.717661
65903, 30013952, 2831.0628, 4.717416
65904, 14893056, 2830.9160, 4.717172
65905, 3986944, 2830.7693, 4.716927
65906, 366592, 2830.6226, 4.716683
65907, 2993664, 2830.4759, 4.716438
65908, 8477696, 2830.3292, 4.716194
65909, 13835264, 2830.1824, 4.715949
65910, 18485248, 2830.0357, 4.715705
65911, 24306176, 2829.8890, 4.715460
65912, 33834496, 2829.7423, 4.715216
65913, 47852032, 2829.5956, 4.714972
65914, 63983104, 2829.4489, 4.714727
65915, 77307904, 2829.3021, 4.714483
65916, 82754560, 2829.1554, 4.714238
65917, 77921280, 2829.0087, 4.713994
65918, 64644608, 2828.8620, 4.713749
65919, 48296448, 2828.7153, 4.713505
65920, 35101184, 2828.5685, 4.713260
65921, 28903936, 2828.4218, 4.713016
65922, 29197824, 2828.2751, 4.712771
65923, 31553536, 2828.1284, 4.712527
65924, 30244352, 2827.9817, 4.712282
65925, 21647872, 2827.8349, 4.712038
65926, 6531072, 2827.6882, 4.711793
65927, -10060288, 2827.5415, 4.711549
65928, -21276672, 2827.3948, 4.711304
65929, -21966336, 2827.2481, 4.711060
65930, -11325952, 2827.1013, 4.710815
65931, 6706688, 2826.9546, 4.710571
65932, 25477120, 2826.8079, 4.710326
65933, 38894592, 2826.6612, 4.710082
65934, 44208640, 2826.5145, 4.709837
65935, 42832384, 2826.3677, 4.709593
65936, 38931968, 2826.2210, 4.709349
65937, 36706816, 2826.0743, 4.709104
65938, 37966848, 2825.9276, 4.708860
65939, 41331200, 2825.7809, 4.708615
65940, 43391488, 2825.6342, 4.708371
65941, 41017344, 2825.4874, 4.708126
65942, 33393664, 2825.3407, 4.707882
65943, 22583808, 2825.1940, 4.707637
65944, 12352000, 2825.0473, 4.707393
65945, 6003712, 2824.9006, 4.707148
65946, 4562432, 2824.7538, 4.706904
65947, 6364672, 2824.6071, 4.706659
65948, 8257024, 2824.4604, 4.706415
65949, 7638528, 2824.3137, 4.706170
65950, 4083712, 2824.1670, 4.705926
65951, -430080, 2824.0202, 4.705681
65952, -2803200, 2823.8735, 4.705437
65953, -791552, 2823.7268, 4.705192
65954, 5543936, 2823.5801, 4.704948
65955, 13821440, 2823.4334, 4.704703
65956, 20757504, 2823.2866, 4.704459
65957, 24164864, 2823.1399, 4.704214
65958, 24264704, 2822.9932, 4.703970
65959, 23480320, 2822.8465, 4.703725
65960, 24801792, 2822.6998, 4.703481
65961, 29711872, 2822.5531, 4.703237
65962, 36989952, 2822.4063, 4.702992
65963, 43217920, 2822.2596, 4.702748
65964, 44801536, 2822.1129, 4.702503
65965, 40343040, 2821.9662, 4.702259
65966, 31898112, 2821.8195, 4.702014
65967, 24213504, 2821.6727, 4.701770
65968, 22185472, 2821.5260, 4.701525
65969, 27881472, 2821.3793, 4.701281
65970, 38853120, 2821.2326, 4.701036
65971, 48864256, 2821.0859, 4.700792
65972, 50875392, 2820.9391, 4.700547
65973, 40840704, 2820.7924, 4.700303
65974, 20305920, 2820.6457, 4.700058
65975, -3677184, 2820.4990, 4.699814
65976, -21467136, 2820.3523, 4.699569
65977, -25214976, 2820.2055, 4.699325
65978, -12571648, 2820.0588, 4.699080
65979, 12154880, 2819.9121, 4.698836
65980, 39966208, 2819.7654, 4.698591
65981, 61272576, 2819.6187, 4.698347
65982, 70081024, 2819.4719, 4.698102
65983, 66239488, 2819.3252, 4.697858
65984, 54770176, 2819.1785, 4.697614
65985, 42838528, 2819.0318, 4.697369
65986, 36049920, 2818.8851, 4.697125
65987, 35997696, 2818.7384, 4.696880
65988, 40181248, 2818.5916, 4.696636
65989, 44081152, 2818.4449, 4.696391
65990, 44055040, 2818.2982, 4.696147
65991, 39391744, 2818.1515, 4.695902
65992, 32470016, 2818.0048, 4.695658
65993, 27099648, 2817.8580, 4.695413
65994, 26147840, 2817.7113, 4.695169
65995, 29879296, 2817.5646, 4.694924
65996, 35933184, 2817.4179, 4.694680
65997, 40864768, 2817.2712, 4.694435
65998, 42251776, 2817.1244, 4.694191
65999, 40100352, 2816.9777, 4.693946
66000, 36726784, 2816.8310, 4.693702
66001, 35246080, 2816.6843, 4.693457
66002, 37610496, 2816.5376, 4.693213
66003, 43400192, 2816.3908, 4.692968
66004, 50096640, 2816.2441, 4.692724
66005, 54676992, 2816.0974, 4.692479
66006, 55561216, 2815.9507, 4.692235
66007, 53739008, 2815.8040, 4.691991
66008, 52363776, 2815.6573, 4.691746
66009, 55005184, 2815.5105, 4.691502
66010, 63544320, 2815.3638, 4.691257
66011, 76913664, 2815.2171, 4.691013
66012, 91441152, 2815.0704, 4.690768
66013, 102631424, 2814.9237, 4.690524
66014, 107430400, 2814.7769, 4.690279
66015, 105740800, 2814.6302, 4.690035
66016, 100383744, 2814.4835, 4.689790
66017, 95573504, 2814.3368, 4.689546
66018, 94782976, 2814.1901, 4.689301
66019, 99192320, 2814.0433, 4.689057
66020, 107519488, 2813.8966, 4.688812
66021, 117230080, 2813.7499, 4.688568
66022, 126309376, 2813.6032, 4.688323
66023, 134478336, 2813.4565, 4.688079
66024, 143091712, 2813.3097, 4.687834
66025, 153750016, 2813.1630, 4.687590
66026, 166464512, 2813.0163, 4.687345
66027, 178523648, 2812.8696, 4.687101
66028, 184876032, 2812.7229, 4.686856
66029, 180016640, 2812.5762, 4.686612
66030, 160505344, 2812.4294, 4.686367
66031, 126867456, 2812.2827, 4.686123
66032, 83864064, 2812.1360, 4.685879
66033, 38943232, 2811.9893, 4.685634
66034, -423936, 2811.8426, 4.685390
66035, -29291520, 2811.6958, 4.685145
66036, -46539776, 2811.5491, 4.684901
66037, -54473728, 2811.4024, 4.684656
66038, -57110528, 2811.2557, 4.684412
66039, -58130944, 2811.1090, 4.684167
66040, -59513856, 2810.9622, 4.683923
66041, -61382656, 2810.8155, 4.683678
66042, -62888960, 2810.6688, 4.683434
66043, -63425024, 2810.5221, 4.683189
66044, -63378432, 2810.3754, 4.682945
66045, -64006656, 2810.2286, 4.682700
66046, -66588160, 2810.0819, 4.682456
66047, -71441408, 2809.9352, 4.682211
66048, -77466112, 2809.7885, 4.681967
66049, -82519040, 2809.6418, 4.681722
66050, -84449280, 2809.4950, 4.681478
66051, -82211840, 2809.3483, 4.681233
66052, -76456448, 2809.2016, 4.680989
66053, -69268992, 2809.0549, 4.680744
66054, -63234560, 2808.9082, 4.680500
66055, -60316160, 2808.7615, 4.680256
66056, -61131264, 2808.6147, 4.680011
66057, -64933888, 2808.4680, 4.679767
66058, -70216192, 2808.3213, 4.679522
66059, -75536384, 2808.1746, 4.679278
66060, -80100864, 2808.0279, 4.679033
66061, -83854848, 2807.8811, 4.678789
66062, -87139840, 2807.7344, 4.678544
66063, -90229760, 2807.5877, 4.678300
66064, -93079552, 2807.4410, 4.678055
66065, -95430144, 2807.2943, 4.677811
66066, -97157632, 2807.1475, 4.677566
66067, -98560512, 2807.0008, 4.677322
66068, -100332544, 2806.8541, 4.677077
66069, -103168512, 2806.7074, 4.676833
66070, -107211264, 2806.5607, 4.676588
66071, -111698944, 2806.4139, 4.676344
66072, -115087872, 2806.2672, 4.676099
66073, -115677184, 2806.1205, 4.675855
66074, -112483840, 2805.9738, 4.675610
66075, -105930752, 2805.8271, 4.675366
66076, -97993728, 2805.6804, 4.675121
66077, -91671552, 2805.5336, 4.674877
66078, -89987072, 2805.3869, 4.674633
66079, -94909440, 2805.2402, 4.674388
66080, -106627072, 2805.0935, 4.674144
66081, -123407872, 2804.9468, 4.673899
66082, -142043648, 2804.8000, 4.673655
66083, -158655488, 2804.6533, 4.673410
66084, -169556480, 2804.5066, 4.673166
66085, -171944448, 2804.3599, 4.672921
66086, -164319232, 2804.2132, 4.672677
66087, -146630144, 2804.0664, 4.672432
66088, -120220160, 2803.9197, 4.672188
66089, -87600128, 2803.7730, 4.671943
66090, -52065280, 2803.6263, 4.671699
66091, -17181696, 2803.4796, 4.671454
66092, 13795840, 2803.3328, 4.671210
66093, 38437376, 2803.1861, 4.670965
66094, 55439872, 2803.0394, 4.670721
66095, 64653312, 2802.8927, 4.670476
66096, 66855424, 2802.7460, 4.670232
66097, 63418880, 2802.5993, 4.669987
66098, 56028672, 2802.4525, 4.669743
66099, 46524416, 2802.3058, 4.669498
66100, 36827648, 2802.1591, 4.669254
66101, 28823552, 2802.0124, 4.669009
66102, 24087040, 2801.8657, 4.668765
66103, 23465472, 2801.7189, 4.668521
66104, 26703360, 2801.5722, 4.668276
66105, 32351744, 2801.4255, 4.668032
66106, 38148608, 2801.2788, 4.667787
66107, 41821696, 2801.1321, 4.667543
66108, 42016256, 2800.9853, 4.667298
66109, 38912000, 2800.8386, 4.667054
66110, 34176000, 2800.6919, 4.666809
66111, 30197248, 2800.5452, 4.666565
66112, 28910080, 2800.3985, 4.666320
66113, 30755840, 2800.2517, 4.666076
66114, 34323456, 2800.1050, 4.665831
66115, 36886016, 2799.9583, 4.665587
66116, 35634688, 2799.8116, 4.665342
66117, 29025280, 2799.6649, 4.665098
66118, 17600512, 2799.5181, 4.664853
66119, 3876864, 2799.3714, 4.664609
66120, -8654848, 2799.2247, 4.664364
66121, -16937984, 2799.0780, 4.664120
66122, -19493376, 2798.9313, 4.663875
66123, -16805888, 2798.7846, 4.663631
66124, -10818048, 2798.6378, 4.663386
66125, -3877888, 2798.4911, 4.663142
66126, 2306048, 2798.3444, 4.662898
66127, 7184896, 2798.1977, 4.662653
66128, 11191296, 2798.0510, 4.662409
66129, 15068672, 2797.9042, 4.662164
66130, 19169280, 2797.7575, 4.661920
66131, 23142400, 2797.6108, 4.661675
66132, 26183680, 2797.4641, 4.661431
66133, 27651584, 2797.3174, 4.661186
66134, 27645952, 2797.1706, 4.660942
66135, 27155968, 2797.0239, 4.660697
66136, 27644928, 2796.8772, 4.660453
66137, 30253056, 2796.7305, 4.660208
66138, 35047424, 2796.5838, 4.659964
66139, 40733696, 2796.4370, 4.659719
66140, 45015040, 2796.2903, 4.659475
66141, 45478912, 2796.1436, 4.659230
66142, 40608256, 2795.9969, 4.658986
66143, 30483968, 2795.8502, 4.658741
66144, 16874496, 2795.7035, 4.658497
66145, 2696704, 2795.5567, 4.658252
66146, -8923136, 2795.4100, 4.658008
66147, -15624192, 2795.2633, 4.657763
66148, -16484864, 2795.1166, 4.657519
66149, -12217344, 2794.9699, 4.657274
66150, -4866048, 2794.8231, 4.657030
66151, 2857984, 2794.6764, 4.656786
66152, 8405504, 2794.5297, 4.656541
66153, 10145792, 2794.3830, 4.656297
66154, 7852032, 2794.2363, 4.656052
66155, 2740224, 2794.0895, 4.655808
66156, -2980864, 2793.9428, 4.655563
66157, -6958080, 2793.7961, 4.655319
66158, -7649792, 2793.6494, 4.655074
66159, -5012992, 2793.5027, 4.654830
66160, -582656, 2793.3559, 4.654585
66161, 3185152, 2793.2092, 4.654341
66162, 4073984, 2793.0625, 4.654096
66163, 1262080, 2792.9158, 4.653852
66164, -4113408, 2792.7691, 4.653607
66165, -9348608, 2792.6223, 4.653363
66166, -11430400, 2792.4756, 4.653118
66167, -8598016, 2792.3289, 4.652874
66168, -1415168, 2792.1822, 4.652629
66169, 7275520, 2792.0355, 4.652385
66170, 13612544, 2791.8888, 4.652140
66171, 14638592, 2791.7420, 4.651896
66172, 9946112, 2791.5953, 4.651651
66173, 2139648, 2791.4486, 4.651407
66174, -4224000, 2791.3019, 4.651163
66175, -4789248, 2791.1552, 4.650918
66176, 2403840, 2791.0084, 4.650674
66177, 15801856, 2790.8617, 4.650429
66178, 30943744, 2790.7150, 4.650185
66179, 42556928, 2790.5683, 4.649940
66180, 47114240, 2790.4216, 4.649696
66181, 44561408, 2790.2748, 4.649451
66182, 38303232, 2790.1281, 4.649207
66183, 33423360, 2789.9814, 4.648962
66184, 34039296, 2789.8347, 4.648718
66185, 41151488, 2789.6880, 4.648473
66186, 52101632, 2789.5412, 4.648229
66187, 61919744, 2789.3945, 4.647984
66188, 65840128, 2789.2478, 4.647740
66189, 61673472, 2789.1011, 4.647495
66190, 50800128, 2788.9544, 4.647251
66191, 37310976, 2788.8077, 4.647006
66192, 25815552, 2788.6609, 4.646762
66193, 19128832, 2788.5142, 4.646517
66194, 17086976, 2788.3675, 4.646273
66195, 17069056, 2788.2208, 4.646028
66196, 15845376, 2788.0741, 4.645784
66197, 11632640, 2787.9273, 4.645540
66198, 5154816, 2787.7806, 4.645295
66199, -901632, 2787.6339, 4.645051
66200, -3695616, 2787.4872, 4.644806
66201, -2195456, 2787.3405, 4.644562
66202, 1904640, 2787.1937, 4.644317
66203, 4957696, 2787.0470, 4.644073
66204, 3461632, 2786.9003, 4.643828
66205, -3661824, 2786.7536, 4.643584
66206, -13963776, 2786.6069, 4.643339
66207, -22267904, 2786.4601, 4.643095
66208, -23106048, 2786.3134, 4.642850
66209, -13556224, 2786.1667, 4.642606
66210, 4998656, 2786.0200, 4.642361
66211, 27192832, 2785.8733, 4.642117
66212, 45975040, 2785.7266, 4.641872
66213, 55780352, 2785.5798, 4.641628
66214, 54975488, 2785.4331, 4.641383
66215, 46388224, 2785.2864, 4.641139
66216, 35703296, 2785.1397, 4.640894
66217, 28616704, 2784.9930, 4.640650
66218, 28224512, 2784.8462, 4.640405
66219, 33923072, 2784.6995, 4.640161
66220, 42245120, 2784.5528, 4.639916
66221, 49011200, 2784.4061, 4.639672
66222, 51538944, 2784.2594, 4.639428
66223, 49718784, 2784.1126, 4.639183
66224, 45505024, 2783.9659, 4.638939
66225, 41283072, 2783.8192, 4.638694
66226, 38192128, 2783.6725, 4.638450
66227, 35440640, 2783.5258, 4.638205
66228, 30990336, 2783.3790, 4.637961
66229, 23141888, 2783.2323, 4.637716
66230, 11999232, 2783.0856, 4.637472
66231, -143872, 2782.9389, 4.637227
66232, -9807360, 2782.7922, 4.636983
66233, -14179328, 2782.6454, 4.636738
66234, -12759552, 2782.4987, 4.636494
66235, -7796736, 2782.3520, 4.636249
66236, -3201536, 2782.2053, 4.636005
66237, -2478592, 2782.0586, 4.635760
66238, -6804480, 2781.9119, 4.635516
66239, -14320128, 2781.7651, 4.635271
66240, -21057024, 2781.6184, 4.635027
66241, -23006720, 2781.4717, 4.634782
66242, -18227200, 2781.3250, 4.634538
66243, -7840768, 2781.1783, 4.634293
66244, 4588032, 2781.0315, 4.634049
66245, 14932480, 2780.8848, 4.633805
66246, 20585472, 2780.7381, 4.633560
66247, 21617152, 2780.5914, 4.633316
66248, 20413440, 2780.4447, 4.633071
66249, 20049920, 2780.2979, 4.632827
66250, 22361088, 2780.1512, 4.632582
66251, 26802688, 2780.0045, 4.632338
66252, 30733312, 2779.8578, 4.632093
66253, 30939136, 2779.7111, 4.631849
66254, 25534464, 2779.5643, 4.631604
66255, 15178752, 2779.4176, 4.631360
66256, 2949120, 2779.2709, 4.631115
66257, -7048192, 2779.1242, 4.630871
66258, -11568640, 2778.9775, 4.630626
66259, -9628160, 2778.8308, 4.630382
66260, -2738688, 2778.6840, 4.630137
66261, 6043136, 2778.5373, 4.629893
66262, 13651456, 2778.3906, 4.629648
66263, 18284544, 2778.2439, 4.629404
66264, 19811840, 2778.0972, 4.629159
66265, 19256832, 2777.9504, 4.628915
66266, 17819648, 2777.8037, 4.628670
66267, 16099840, 2777.6570, 4.628426
66268, 13957632, 2777.5103, 4.628182
66269, 10991616, 2777.3636, 4.627937
66270, 7205376, 2777.2168, 4.627693
66271, 3337216, 2777.0701, 4.627448
66272, 582656, 2776.9234, 4.627204
66273, -114176, 2776.7767, 4.626959
66274, 1286656, 2776.6300, 4.626715
66275, 3815424, 2776.4832, 4.626470
66276, 6069248, 2776.3365, 4.626226
66277, 7164928, 2776.1898, 4.625981
66278, 7454720, 2776.0431, 4.625737
66279, 8491008, 2775.8964, 4.625492
66280, 12157952, 2775.7496, 4.625248
66281, 19408896, 2775.6029, 4.625003
66282, 29354496, 2775.4562, 4.624759
66283, 39310336, 2775.3095, 4.624514
66284, 45902848, 2775.1628, 4.624270
66285, 46722048, 2775.0161, 4.624025
66286, 41657344, 2774.8693, 4.623781
66287, 33164800, 2774.7226, 4.623536
66288, 25278976, 2774.5759, 4.623292
66289, 21828608, 2774.4292, 4.623047
66290, 24768000, 2774.2825, 4.622803
66291, 33448960, 2774.1357, 4.622558
66292, 45140992, 2773.9890, 4.622314
66293, 56441856, 2773.8423, 4.622070
66294, 64767488, 2773.6956, 4.621825
66295, 69133312, 2773.5489, 4.621581
66296, 69936128, 2773.4021, 4.621336
66297, 68043264, 2773.2554, 4.621092
66298, 63905280, 2773.1087, 4.620847
66299, 57335808, 2772.9620, 4.620603
66300, 48099840, 2772.8153, 4.620358
66301, 36862464, 2772.6685, 4.620114
66302, 25739776, 2772.5218, 4.619869
66303, 17860096, 2772.3751, 4.619625
66304, 15969792, 2772.2284, 4.619380
66305, 20768768, 2772.0817, 4.619136
66306, 29994496, 2771.9350, 4.618891
66307, 38965760, 2771.7882, 4.618647
66308, 42563072, 2771.6415, 4.618402
66309, 37749248, 2771.4948, 4.618158
66310, 25331712, 2771.3481, 4.617913
66311, 9921024, 2771.2014, 4.617669
66312, -2055680, 2771.0546, 4.617424
66313, -5419520, 2770.9079, 4.617180
66314, 1150464, 2770.7612, 4.616935
66315, 14310400, 2770.6145, 4.616691
66316, 27539456, 2770.4678, 4.616447
66317, 34241536, 2770.3210, 4.616202
66318, 30917120, 2770.1743, 4.615958
66319, 18827776, 2770.0276, 4.615713
66320, 3325440, 2769.8809, 4.615469
66321, -8783360, 2769.7342, 4.615224
66322, -12486656, 2769.5874, 4.614980
66323, -6788096, 2769.4407, 4.614735
66324, 5133824, 2769.2940, 4.614491
66325, 17786880, 2769.1473, 4.614246
66326, 26167296, 2769.0006, 4.614002
66327, 28021760, 2768.8539, 4.613757
66328, 24472064, 2768.7071, 4.613513
66329, 18859520, 2768.5604, 4.613268
66330, 14616064, 2768.4137, 4.613024
66331, 13430784, 2768.2670, 4.612779
66332, 14681600, 2768.1203, 4.612535
66333, 16320000, 2767.9735, 4.612290
66334, 16520192, 2767.8268, 4.612046
66335, 15022080, 2767.6801, 4.611801
66336, 13340160, 2767.5334, 4.611557
66337, 13745664, 2767.3867, 4.611312
66338, 17698816, 2767.2399, 4.611068
66339, 24736256, 2767.0932, 4.610823
66340, 32540672, 2766.9465, 4.610579
66341, 38194176, 2766.7998, 4.610335
66342, 39876096, 2766.6531, 4.610090
66343, 37974016, 2766.5063, 4.609846
66344, 34915840, 2766.3596, 4.609601
66345, 33760256, 2766.2129, 4.609357
66346, 36349952, 2766.0662, 4.609112
66347, 42108928, 2765.9195, 4.608868
66348, 48227840, 2765.7727, 4.608623
66349, 51182080, 2765.6260, 4.608379
66350, 48753664, 2765.4793, 4.608134
66351, 41405952, 2765.3326, 4.607890
66352, 32192512, 2765.1859, 4.607645
66353, 25204224, 2765.0392, 4.607401
66354, 23380992, 2764.8924, 4.607156
66355, 26888704, 2764.7457, 4.606912
66356, 32981504, 2764.5990, 4.606667
66357, 37439488, 2764.4523, 4.606423
66358, 36835328, 2764.3056, 4.606178
66359, 30407680, 2764.1588, 4.605934
66360, 20547584, 2764.0121, 4.605689
66361, 11660800, 2763.8654, 4.605445
66362, 8011264, 2763.7187, 4.605200
66363, 11685888, 2763.5720, 4.604956
66364, 21681152, 2763.4252, 4.604712
66365, 34485760, 2763.2785, 4.604467
66366, 45745664, 2763.1318, 4.604223
66367, 52082176, 2762.9851, 4.603978
66368, 52182016, 2762.8384, 4.603734
66369, 46785024, 2762.6916, 4.603489
66370, 37832704, 2762.5449, 4.603245
66371, 27444736, 2762.3982, 4.603000
66372, 17318912, 2762.2515, 4.602756
66373, 8739328, 2762.1048, 4.602511
66374, 2874368, 2761.9581, 4.602267
66375, 869376, 2761.8113, 4.602022
66376, 3418624, 2761.6646, 4.601778
66377, 10003968, 2761.5179, 4.601533
66378, 18378240, 2761.3712, 4.601289
66379, 24905728, 2761.2245, 4.601044
66380, 25918976, 2761.0777, 4.600800
66381, 19593728, 2760.9310, 4.600555
66382, 7356928, 2760.7843, 4.600311
66383, -6114304, 2760.6376, 4.600066
66384, -14590464, 2760.4909, 4.599822
66385, -13058048, 2760.3441, 4.599577
66386, -252416, 2760.1974, 4.599333
66387, 20414976, 2760.0507, 4.599089
66388, 42150400, 2759.9040, 4.598844
66389, 57793024, 2759.7573, 4.598600
66390, 63111168, 2759.6105, 4.598355
66391, 58696704, 2759.4638, 4.598111
66392, 49456128, 2759.3171, 4.597866
66393, 41931264, 2759.1704, 4.597622
66394, 40830976, 2759.0237, 4.597377
66395, 46608896, 2758.8770, 4.597133
66396, 55380480, 2758.7302, 4.596888
66397, 61229568, 2758.5835, 4.596644
66398, 59654656, 2758.4368, 4.596399
66399, 50269696, 2758.2901, 4.596155
66400, 37253632, 2758.1434, 4.595910
66401, 27250176, 2757.9966, 4.595666
66402, 25822208, 2757.8499, 4.595421
66403, 34363392, 2757.7032, 4.595177
66404, 49162752, 2757.5565, 4.594932
66405, 63184384, 2757.4098, 4.594688
66406, 69650944, 2757.2630, 4.594443
66407, 65546240, 2757.1163, 4.594199
66408, 53178368, 2756.9696, 4.593954
66409, 38959104, 2756.8229, 4.593710
66410, 30051328, 2756.6762, 4.593465
66411, 30651904, 2756.5294, 4.593221
66412, 39875072, 2756.3827, 4.592977
66413, 52318208, 2756.2360, 4.592732
66414, 60986880, 2756.0893, 4.592488
66415, 60981760, 2755.9426, 4.592243
66416, 52006400, 2755.7958, 4.591999
66417, 38404608, 2755.6491, 4.591754
66418, 26772480, 2755.5024, 4.591510
66419, 22475264, 2755.3557, 4.591265
66420, 26943488, 2755.2090, 4.591021
66421, 37133824, 2755.0623, 4.590776
66422, 47374848, 2754.9155, 4.590532
66423, 52515328, 2754.7688, 4.590287
66424, 50665472, 2754.6221, 4.590043
66425, 44081152, 2754.4754, 4.589798
66426, 37787648, 2754.3287, 4.589554
66427, 36749824, 2754.1819, 4.589309
66428, 43137536, 2754.0352, 4.589065
66429, 55115776, 2753.8885, 4.588820
66430, 67737600, 2753.7418, 4.588576
66431, 75383296, 2753.5951, 4.588331
66432, 74432000, 2753.4483, 4.588087
66433, 64801280, 2753.3016, 4.587842
66434, 49669120, 2753.1549, 4.587598
66435, 33678848, 2753.0082, 4.587354
66436, 20670976, 2752.8615, 4.587109
66437, 12147712, 2752.7147, 4.586865
66438, 7145984, 2752.5680, 4.586620
66439, 3417088, 2752.4213, 4.586376
66440, -896000, 2752.2746, 4.586131
66441, -6065152, 2752.1279, 4.585887
66442, -10660864, 2751.9812, 4.585642
66443, -12492800, 2751.8344, 4.585398
66444, -9962496, 2751.6877, 4.585153
66445, -3049472, 2751.5410, 4.584909
66446, 6590464, 2751.3943, 4.584664
66447, 16402944, 2751.2476, 4.584420
66448, 24092672, 2751.1008, 4.584175
66449, 28534784, 2750.9541, 4.583931
66450, 30007808, 2750.8074, 4.583686
66451, 29736960, 2750.6607, 4.583442
66452, 29098496, 2750.5140, 4.583197
66453, 28952576, 2750.3672, 4.582953
66454, 29398016, 2750.2205, 4.582708
66455, 29960704, 2750.0738, 4.582464
66456, 29983232, 2749.9271, 4.582219
66457, 28940288, 2749.7804, 4.581975
66458, 26556416, 2749.6336, 4.581731
66459, 22778368, 2749.4869, 4.581486
66460, 17771520, 2749.3402, 4.581242
66461, 12022784, 2749.1935, 4.580997
66462, 6475776, 2749.0468, 4.580753
66463, 2500096, 2748.9000, 4.580508
66464, 1532416, 2748.7533, 4.580264
66465, 4438016, 2748.6066, 4.580019
66466, 10892288, 2748.4599, 4.579775
66467, 19176960, 2748.3132, 4.579530
66468, 26654720, 2748.1665, 4.579286
66469, 30813184, 2748.0197, 4.579041
66470, 30416896, 2747.8730, 4.578797
66471, 26152960, 2747.7263, 4.578552
66472, 20350976, 2747.5796, 4.578308
66473, 15835136, 2747.4329, 4.578063
66474, 14465536, 2747.2861, 4.577819
66475, 16152064, 2747.1394, 4.577574
66476, 18926592, 2746.9927, 4.577330
66477, 20102656, 2746.8460, 4.577085
66478, 17927168, 2746.6993, 4.576841
66479, 12815360, 2746.5525, 4.576596
66480, 7412736, 2746.4058, 4.576352
66481, 5358592, 2746.2591, 4.576107
66482, 9337344, 2746.1124, 4.575863
66483, 19452416, 2745.9657, 4.575619
66484, 32845824, 2745.8189, 4.575374
66485, 44854272, 2745.6722, 4.575130
66486, 51169792, 2745.5255, 4.574885
66487, 49904128, 2745.3788, 4.574641
66488, 42467328, 2745.2321, 4.574396
66489, 32775680, 2745.0854, 4.574152
66490, 25199104, 2744.9386, 4.573907
66491, 22317568, 2744.7919, 4.573663
66492, 23698432, 2744.6452, 4.573418
66493, 26329600, 2744.4985, 4.573174
66494, 26474496, 2744.3518, 4.572929
66495, 21923328, 2744.2050, 4.572685
66496, 13395968, 2744.0583, 4.572440
66497, 4311552, 2743.9116, 4.572196
66498, -978944, 2743.7649, 4.571951
66499, 436224, 2743.6182, 4.571707
66500, 8344576, 2743.4714, 4.571462
66501, 19314176, 2743.3247, 4.571218
66502, 28283392, 2743.1780, 4.570973
66503, 31017984, 2743.0313, 4.570729
66504, 26174464, 2742.8846, 4.570484
66505, 15912960, 2742.7378, 4.570240
66506, 4782080, 2742.5911, 4.569996
66507, -2527744, 2742.4444, 4.569751
66508, -3407872, 2742.2977, 4.569507
66509, 1572864, 2742.1510, 4.569262
66510, 9167872, 2742.0043, 4.569018
66511, 15196160, 2741.8575, 4.568773
66512, 16588800, 2741.7108, 4.568529
66513, 12708352, 2741.5641, 4.568284
66514, 5380096, 2741.4174, 4.568040
66515, -2241024, 2741.2707, 4.567795
66516, -7271936, 2741.1239, 4.567551
66517, -8331776, 2740.9772, 4.567306
66518, -5862400, 2740.8305, 4.567062
66519, -1537536, 2740.6838, 4.566817
66520, 2784768, 2740.5371, 4.566573
66521, 5960704, 2740.3903, 4.566328
66522, 7891968, 2740.2436, 4.566084
66523, 9275904, 2740.0969, 4.565839
66524, 11055616, 2739.9502, 4.565595
66525, 13945344, 2739.8035, 4.565350
66526, 18250240, 2739.6567, 4.565106
66527, 23931904, 2739.5100, 4.564861
66528, 30714368, 2739.3633, 4.564617
66529, 38060544, 2739.2166, 4.564373
66530, 45031424, 2739.0699, 4.564128
66531, 50235904, 2738.9231, 4.563884
66532, 52097536, 2738.7764, 4.563639
66533, 49483264, 2738.6297, 4.563395
66534, 42451456, 2738.4830, 4.563150
66535, 32678400, 2738.3363, 4.562906
66536, 23188480, 2738.1896, 4.562661
66537, 17340416, 2738.0428, 4.562417
66538, 17442816, 2737.8961, 4.562172
66539, 23653888, 2737.7494, 4.561928
66540, 33767936, 2737.6027, 4.561683
66541, 44064256, 2737.4560, 4.561439
66542, 50874368, 2737.3092, 4.561194
66543, 52114432, 2737.1625, 4.560950
66544, 48026112, 2737.0158, 4.560705
66545, 40791040, 2736.8691, 4.560461
66546, 33255424, 2736.7224, 4.560216
66547, 27491328, 2736.5756, 4.559972
66548, 23965696, 2736.4289, 4.559727
66549, 21742080, 2736.2822, 4.559483
66550, 19512832, 2736.1355, 4.559238
66551, 16798720, 2735.9888, 4.558994
66552, 14546944, 2735.8420, 4.558749
66553, 14730752, 2735.6953, 4.558505
66554, 19152384, 2735.5486, 4.558261
66555, 28158464, 2735.4019, 4.558016
66556, 40053760, 2735.2552, 4.557772
66557, 51638272, 2735.1085, 4.557527
66558, 59625984, 2734.9617, 4.557283
66559, 62202880, 2734.8150, 4.557038
66560, 59852288, 2734.6683, 4.556794
66561, 54982656, 2734.5216, 4.556549
66562, 50558464, 2734.3749, 4.556305
66563, 48504832, 2734.2281, 4.556060
66564, 48802816, 2734.0814, 4.555816
66565, 49777152, 2733.9347, 4.555571
66566, 49399296, 2733.7880, 4.555327
66567, 46809600, 2733.6413, 4.555082
66568, 43110912, 2733.4945, 4.554838
66569, 40893952, 2733.3478, 4.554593
66570, 42694144, 2733.2011, 4.554349
66571, 49243648, 2733.0544, 4.554104
66572, 58561024, 2732.9077, 4.553860
66573, 66511872, 2732.7609, 4.553615
66574, 68664320, 2732.6142, 4.553371
66575, 62520320, 2732.4675, 4.553126
66576, 48927744, 2732.3208, 4.552882
66577, 31880192, 2732.1741, 4.552638
66578, 16739840, 2732.0273, 4.552393
66579, 7775232, 2731.8806, 4.552149
66580, 6284288, 2731.7339, 4.551904
66581, 10274816, 2731.5872, 4.551660
66582, 15846912, 2731.4405, 4.551415
66583, 19503616, 2731.2938, 4.551171
66584, 20134912, 2731.1470, 4.550926
66585, 19602432, 2731.0003, 4.550682
66586, 21605376, 2730.8536, 4.550437
66587, 29467136, 2730.7069, 4.550193
66588, 44027392, 2730.5602, 4.549948
66589, 62788096, 2730.4134, 4.549704
66590, 80759808, 2730.2667, 4.549459
66591, 92571136, 2730.1200, 4.549215
66592, 94743040, 2729.9733, 4.548970
66593, 87003136, 2729.8266, 4.548726
66594, 72059904, 2729.6798, 4.548481
66595, 54098432, 2729.5331, 4.548237
66596, 36884992, 2729.3864, 4.547992
66597, 22492672, 2729.2397, 4.547748
66598, 11210752, 2729.0930, 4.547503
66599, 2469376, 2728.9462, 4.547259
66600, -3954688, 2728.7995, 4.547014
66601, -7303680, 2728.6528, 4.546770
66602, -6206976, 2728.5061, 4.546526
66603, 174592, 2728.3594, 4.546281
66604, 10979328, 2728.2127, 4.546037
66605, 23272960, 2728.0659, 4.545792
66606, 32862720, 2727.9192, 4.545548
66607, 36007424, 2727.7725, 4.545303
66608, 31170048, 2727.6258, 4.545059
66609, 19879936, 2727.4791, 4.544814
66610, 6190080, 2727.3323, 4.544570
66611, -5083136, 2727.1856, 4.544325
66612, -10504704, 2727.0389, 4.544081
66613, -9529856, 2726.8922, 4.543836
66614, -4669440, 2726.7455, 4.543592
66615, -261632, 2726.5987, 4.543347
66616, -455168, 2726.4520, 4.543103
66617, -7345152, 2726.3053, 4.542858
66618, -20056064, 2726.1586, 4.542614
66619, -35085824, 2726.0119, 4.542369
66620, -47638528, 2725.8651, 4.542125
66621, -53318144, 2725.7184, 4.541880
66622, -49515520, 2725.5717, 4.541636
66623, -36071936, 2725.4250, 4.541391
66624, -15165440, 2725.2783, 4.541147
66625, 9381888, 2725.1316, 4.540903
66626, 33084416, 2724.9848, 4.540658
66627, 51832832, 2724.8381, 4.540414
66628, 62831104, 2724.6914, 4.540169
66629, 65289216, 2724.5447, 4.539925
66630, 60679680, 2724.3980, 4.539680
66631, 52363776, 2724.2512, 4.539436
66632, 44545536, 2724.1045, 4.539191
66633, 40757248, 2723.9578, 4.538947
66634, 42417664, 2723.8111, 4.538702
66635, 48099328, 2723.6644, 4.538458
66636, 53970432, 2723.5176, 4.538213
66637, 55395840, 2723.3709, 4.537969
66638, 49089536, 2723.2242, 4.537724
66639, 34865152, 2723.0775, 4.537480
66640, 16100352, 2722.9308, 4.537235
66641, -1427456, 2722.7840, 4.536991
66642, -11899392, 2722.6373, 4.536746
66643, -11951616, 2722.4906, 4.536502
66644, -2147840, 2722.3439, 4.536257
66645, 13305856, 2722.1972, 4.536013
66646, 28485632, 2722.0504, 4.535768
66647, 38388736, 2721.9037, 4.535524
66648, 41042944, 2721.7570, 4.535280
66649, 38092800, 2721.6103, 4.535035
66650, 33664512, 2721.4636, 4.534791
66651, 32141824, 2721.3169, 4.534546
66652, 36013568, 2721.1701, 4.534302
66653, 44825600, 2721.0234, 4.534057
66654, 55659520, 2720.8767, 4.533813
66655, 64747520, 2720.7300, 4.533568
66656, 69295104, 2720.5833, 4.533324
66657, 68570112, 2720.4365, 4.533079
66658, 63788544, 2720.2898, 4.532835
66659, 57052672, 2720.1431, 4.532590
66660, 50052096, 2719.9964, 4.532346
66661, 43322880, 2719.8497, 4.532101
66662, 36413440, 2719.7029, 4.531857
66663, 28744192, 2719.5562, 4.531612
66664, 20519424, 2719.4095, 4.531368
66665, 13048832, 2719.2628, 4.531123
66666, 8252928, 2719.1161, 4.530879
66667, 7637504, 2718.9693, 4.530634
66668, 11385344, 2718.8226, 4.530390
66669, 18148864, 2718.6759, 4.530145
66670, 25680896, 2718.5292, 4.529901
66671, 31946240, 2718.3825, 4.529656
66672, 36029952, 2718.2358, 4.529412
66673, 38302720, 2718.0890, 4.529168
66674, 39760384, 2717.9423, 4.528923
66675, 40996352, 2717.7956, 4.528679
66676, 41513984, 2717.6489, 4.528434
66677, 39897088, 2717.5022, 4.528190
66678, 34818048, 2717.3554, 4.527945
66679, 26284032, 2717.2087, 4.527701
66680, 16284672, 2717.0620, 4.527456
66681, 8280064, 2716.9153, 4.527212
66682, 5619200, 2716.7686, 4.526967
66683, 9654272, 2716.6218, 4.526723
66684, 18617344, 2716.4751, 4.526478
66685, 28000256, 2716.3284, 4.526234
66686, 32448000, 2716.1817, 4.525989
66687, 28303360, 2716.0350, 4.525745
66688, 15555584, 2715.8882, 4.525500
66689, -1853952, 2715.7415, 4.525256
66690, -17604096, 2715.5948, 4.525011
66691, -25730560, 2715.4481, 4.524767
66692, -23220224, 2715.3014, 4.524522
66693, -11231232, 2715.1546, 4.524278
66694, 5597184, 2715.0079, 4.524033
66695, 21313024, 2714.8612, 4.523789
66696, 31171072, 2714.7145, 4.523545
66697, 33306112, 2714.5678, 4.523300
66698, 28887552, 2714.4211, 4.523056
66699, 20934144, 2714.2743, 4.522811
66700, 12633088, 2714.1276, 4.522567
66701, 6127616, 2713.9809, 4.522322
66702, 2299904, 2713.8342, 4.522078
66703, 1396736, 2713.6875, 4.521833
66704, 3794432, 2713.5407, 4.521589
66705, 10201600, 2713.3940, 4.521344
66706, 21035008, 2713.2473, 4.521100
66707, 35376128, 2713.1006, 4.520855
66708, 50326016, 2712.9539, 4.520611
66709, 61447168, 2712.8071, 4.520366
66710, 64377856, 2712.6604, 4.520122
66711, 56924672, 2712.5137, 4.519877
66712, 40517120, 2712.3670, 4.519633
66713, 20096512, 2712.2203, 4.519388
66714, 2272768, 2712.0735, 4.519144
66715, -7466496, 2711.9268, 4.518899
66716, -7140864, 2711.7801, 4.518655
66717, 983040, 2711.6334, 4.518410
66718, 11696128, 2711.4867, 4.518166
66719, 19547648, 2711.3400, 4.517922
66720, 21529600, 2711.1932, 4.517677
66721, 18342912, 2711.0465, 4.517433
66722, 13602816, 2710.8998, 4.517188
66723, 11470336, 2710.7531, 4.516944
66724, 14061056, 2710.6064, 4.516699
66725, 20088832, 2710.4596, 4.516455
66726, 25526272, 2710.3129, 4.516210
66727, 25925120, 2710.1662, 4.515966
66728, 19098112, 2710.0195, 4.515721
66729, 6658048, 2709.8728, 4.515477
66730, -6482432, 2709.7260, 4.515232
66731, -14425600, 2709.5793, 4.514988
66732, -13172736, 2709.4326, 4.514743
66733, -2543616, 2709.2859, 4.514499
66734, 13890560, 2709.1392, 4.514254
66735, 30781952, 2708.9924, 4.514010
66736, 43758592, 2708.8457, 4.513765
66737, 51442176, 2708.6990, 4.513521
66738, 55655424, 2708.5523, 4.513276
66739, 59780608, 2708.4056, 4.513032
66740, 66291200, 2708.2589, 4.512787
66741, 74921984, 2708.1121, 4.512543
66742, 82571776, 2707.9654, 4.512298
66743, 85007872, 2707.8187, 4.512054
66744, 79409664, 2707.6720, 4.511810
66745, 66277376, 2707.5253, 4.511565
66746, 49573888, 2707.3785, 4.511321
66747, 34956800, 2707.2318, 4.511076
66748, 27033088, 2707.0851, 4.510832
66749, 27127808, 2706.9384, 4.510587
66750, 32792576, 2706.7917, 4.510343
66751, 39309312, 2706.6449, 4.510098
66752, 42352128, 2706.4982, 4.509854
66753, 40340480, 2706.3515, 4.509609
66754, 35188736, 2706.2048, 4.509365
66755, 31079936, 2706.0581, 4.509120
66756, 31972864, 2705.9113, 4.508876
66757, 39255040, 2705.7646, 4.508631
66758, 50841600, 2705.6179, 4.508387
66759, 62200832, 2705.4712, 4.508142
66760, 68705280, 2705.3245, 4.507898
66761, 67981824, 2705.1777, 4.507653
66762, 60969984, 2705.0310, 4.507409
66763, 51138048, 2704.8843, 4.507164
66764, 42361856, 2704.7376, 4.506920
66765, 36705280, 2704.5909, 4.506675
66766, 33367040, 2704.4442, 4.506431
66767, 29381632, 2704.2974, 4.506187
66768, 21650432, 2704.1507, 4.505942
66769, 9127424, 2704.0040, 4.505698
66770, -6093312, 2703.8573, 4.505453
66771, -19435520, 2703.7106, 4.505209
66772, -25891328, 2703.5638, 4.504964
66773, -22395392, 2703.4171, 4.504720
66774, -9261568, 2703.2704, 4.504475
66775, 10007040, 2703.1237, 4.504231
66776, 30363648, 2702.9770, 4.503986
66777, 47361024, 2702.8302, 4.503742
66778, 58690048, 2702.6835, 4.503497
66779, 64420864, 2702.5368, 4.503253
66780, 66052096, 2702.3901, 4.503008
66781, 65124352, 2702.2434, 4.502764
66782, 62324736, 2702.0966, 4.502519
66783, 57585664, 2701.9499, 4.502275
66784, 50981888, 2701.8032, 4.502030
66785, 43691520, 2701.6565, 4.501786
66786, 38203392, 2701.5098, 4.501541
66787, 37448192, 2701.3631, 4.501297
66788, 43239424, 2701.2163, 4.501052
66789, 54925312, 2701.0696, 4.500808
66790, 69140480, 2700.9229, 4.500563
66791, 80987648, 2700.7762, 4.500319
66792, 86156800, 2700.6295, 4.500075
66793, 82920960, 2700.4827, 4.499830
66794, 72934912, 2700.3360, 4.499586
66795, 60383232, 2700.1893, 4.499341
66796, 49876480, 2700.0426, 4.499097
66797, 44211200, 2699.8959, 4.498852
66798, 43160064, 2699.7491, 4.498608
66799, 43914752, 2699.6024, 4.498363
66800, 42898944, 2699.4557, 4.498119
66801, 37931520, 2699.3090, 4.497874
66802, 29530624, 2699.1623, 4.497630
66803, 20671488, 2699.0155, 4.497385
66804, 15149056, 2698.8688, 4.497141
66805, 15485952, 2698.7221, 4.496896
66806, 21552128, 2698.5754, 4.496652
66807, 30644224, 2698.4287, 4.496407
66808, 38952960, 2698.2820, 4.496163
66809, 43574784, 2698.1352, 4.495918
66810, 43956224, 2697.9885, 4.495674
66811, 41993216, 2697.8418, 4.495429
66812, 40798208, 2697.6951, 4.495185
66813, 42860544, 2697.5484, 4.494940
66814, 48654336, 2697.4016, 4.494696
66815, 56433152, 2697.2549, 4.494452
66816, 63256064, 2697.1082, 4.494207
66817, 66594304, 2696.9615, 4.493963
66818, 65576448, 2696.8148, 4.493718
66819, 61196288, 2696.6680, 4.493474
66820, 55452160, 2696.5213, 4.493229
66821, 50024960, 2696.3746, 4.492985
66822, 45352448, 2696.2279, 4.492740
66823, 40671232, 2696.0812, 4.492496
66824, 34976256, 2695.9344, 4.492251
66825, 28241920, 2695.7877, 4.492007
66826, 22059008, 2695.6410, 4.491762
66827, 19166720, 2695.4943, 4.491518
66828, 22039552, 2695.3476, 4.491273
66829, 31292928, 2695.2008, 4.491029
66830, 44864512, 2695.0541, 4.490784
66831, 58554368, 2694.9074, 4.490540
66832, 67762688, 2694.7607, 4.490295
66833, 69590016, 2694.6140, 4.490051
66834, 64201216, 2694.4673, 4.489806
66835, 54734336, 2694.3205, 4.489562
66836, 45769216, 2694.1738, 4.489317
66837, 41150464, 2694.0271, 4.489073
66838, 42279936, 2693.8804, 4.488829
66839, 47719424, 2693.7337, 4.488584
66840, 54232576, 2693.5869, 4.488340
66841, 58619392, 2693.4402, 4.488095
66842, 59308544, 2693.2935, 4.487851
66843, 56880128, 2693.1468, 4.487606
66844, 53323264, 2693.0001, 4.487362
66845, 50578432, 2692.8533, 4.487117
66846, 49286656, 2692.7066, 4.486873
66847, 48503808, 2692.5599, 4.486628
66848, 46538240, 2692.4132, 4.486384
66849, 42359296, 2692.2665, 4.486139
66850, 36682752, 2692.1197, 4.485895
66851, 32004096, 2691.9730, 4.485650
66852, 31472128, 2691.8263, 4.485406
66853, 37184000, 2691.6796, 4.485161
66854, 48876032, 2691.5329, 4.484917
66855, 63771136, 2691.3862, 4.484672
66856, 77740544, 2691.2394, 4.484428
66857, 87188480, 2691.0927, 4.484183
66858, 90658304, 2690.9460, 4.483939
66859, 89296896, 2690.7993, 4.483694
66860, 85949952, 2690.6526, 4.483450
66861, 83413504, 2690.5058, 4.483205
66862, 82836992, 2690.3591, 4.482961
66863, 83173376, 2690.2124, 4.482717
66864, 81990144, 2690.0657, 4.482472
66865, 77156864, 2689.9190, 4.482228
66866, 68433408, 2689.7722, 4.481983
66867, 58010624, 2689.6255, 4.481739
66868, 49626624, 2689.4788, 4.481494
66869, 46678528, 2689.3321, 4.481250
66870, 50320384, 2689.1854, 4.481005
66871, 58584064, 2689.0386, 4.480761
66872, 67038208, 2688.8919, 4.480516
66873, 70700544, 2688.7452, 4.480272
66874, 66275840, 2688.5985, 4.480027
66875, 53619200, 2688.4518, 4.479783
66876, 35740672, 2688.3050, 4.479538
66877, 17403904, 2688.1583, 4.479294
66878, 3075584, 2688.0116, 4.479049
66879, -4765696, 2687.8649, 4.478805
66880, -6197248, 2687.7182, 4.478560
66881, -3156480, 2687.5715, 4.478316
66882, 1989632, 2687.4247, 4.478071
66883, 7783424, 2687.2780, 4.477827
66884, 14215168, 2687.1313, 4.477582
66885, 22279168, 2686.9846, 4.477338
66886, 32900608, 2686.8379, 4.477094
66887, 45929472, 2686.6911, 4.476849
66888, 59796480, 2686.5444, 4.476605
66889, 72033280, 2686.3977, 4.476360
66890, 80359424, 2686.2510, 4.476116
66891, 83734528, 2686.1043, 4.475871
66892, 82824704, 2685.9575, 4.475627
66893, 79649792, 2685.8108, 4.475382
66894, 76611584, 2685.6641, 4.475138
66895, 75417088, 2685.5174, 4.474893
66896, 76399104, 2685.3707, 4.474649
66897, 78524416, 2685.2239, 4.474404
66898, 80015872, 2685.0772, 4.474160
66899, 79241216, 2684.9305, 4.473915
66900, 75459584, 2684.7838, 4.473671
66901, 69131776, 2684.6371, 4.473426
66902, 61743616, 2684.4904, 4.473182
66903, 55277568, 2684.3436, 4.472937
66904, 51561472, 2684.1969, 4.472693
66905, 51703296, 2684.0502, 4.472448
66906, 55726080, 2683.9035, 4.472204
66907, 62477824, 2683.7568, 4.471959
66908, 69833216, 2683.6100, 4.471715
66909, 75199488, 2683.4633, 4.471471
66910, 76267008, 2683.3166, 4.471226
66911, 71826432, 2683.1699, 4.470982
66912, 62370816, 2683.0232, 4.470737
66913, 50178048, 2682.8764, 4.470493
66914, 38703104, 2682.7297, 4.470248
66915, 31384576, 2682.5830, 4.470004
66916, 30284800, 2682.4363, 4.469759
66917, 35136512, 2682.2896, 4.469515
66918, 43291648, 2682.1428, 4.469270
66919, 50714112, 2681.9961, 4.469026
66920, 53670912, 2681.8494, 4.468781
66921, 50428928, 2681.7027, 4.468537
66922, 42186752, 2681.5560, 4.468292
66923, 32766976, 2681.4093, 4.468048
66924, 27147776, 2681.2625, 4.467803
66925, 29436928, 2681.1158, 4.467559
66926, 41148928, 2680.9691, 4.467314
66927, 60531712, 2680.8224, 4.467070
66928, 83193856, 2680.6757, 4.466825
66929, 103725056, 2680.5289, 4.466581
66930, 117583360, 2680.3822, 4.466336
66931, 122465792, 2680.2355, 4.466092
66932, 118690816, 2680.0888, 4.465847
66933, 108591104, 2679.9421, 4.465603
66934, 95354880, 2679.7953, 4.465359
66935, 81909760, 2679.6486, 4.465114
66936, 70288896, 2679.5019, 4.464870
66937, 61603840, 2679.3552, 4.464625
66938, 56388096, 2679.2085, 4.464381
66939, 54959616, 2679.0617, 4.464136
66940, 57520640, 2678.9150, 4.463892
66941, 63963136, 2678.7683, 4.463647
66942, 73591296, 2678.6216, 4.463403
66943, 85033472, 2678.4749, 4.463158
66944, 96522240, 2678.3281, 4.462914
66945, 106470400, 2678.1814, 4.462669
66946, 114076160, 2678.0347, 4.462425
66947, 119631360, 2677.8880, 4.462180
66948, 124341248, 2677.7413, 4.461936
66949, 129715712, 2677.5946, 4.461691
66950, 136811520, 2677.4478, 4.461447
66951, 145693696, 2677.3011, 4.461202
66952, 155378688, 2677.1544, 4.460958
66953, 164276224, 2677.0077, 4.460713
66954, 170932224, 2676.8610, 4.460469
66955, 174719488, 2676.7142, 4.460224
66956, 176179200, 2676.5675, 4.459980
66957, 176867328, 2676.4208, 4.459736
66958, 178783232, 2676.2741, 4.459491
66959, 183616512, 2676.1274, 4.459247
66960, 192101376, 2675.9806, 4.459002
66961, 203702272, 2675.8339, 4.458758
66962, 216736256, 2675.6872, 4.458513
66963, 228872704, 2675.5405, 4.458269
66964, 237847040, 2675.3938, 4.458024
66965, 242155520, 2675.2470, 4.457780
66966, 241497600, 2675.1003, 4.457535
66967, 236807168, 2674.9536, 4.457291
66968, 229836800, 2674.8069, 4.457046
66969, 222437376, 2674.6602, 4.456802
66970, 215799808, 2674.5135, 4.456557
66971, 209997824, 2674.3667, 4.456313
66972, 204069888, 2674.2200, 4.456068
66973, 196665344, 2674.0733, 4.455824
66974, 186994688, 2673.9266, 4.455579
66975, 175628800, 2673.7799, 4.455335
66976, 164692992, 2673.6331, 4.455090
66977, 157231104, 2673.4864, 4.454846
66978, 155935232, 2673.3397, 4.454601
66979, 161779200, 2673.1930, 4.454357
66980, 173243392, 2673.0463, 4.454113
66981, 186627584, 2672.8995, 4.453868
66982, 197444608, 2672.7528, 4.453624
66983, 202359296, 2672.6061, 4.453379
66984, 200801792, 2672.4594, 4.453135
66985, 195452928, 2672.3127, 4.452890
66986, 191290368, 2672.1659, 4.452646
66987, 193542144, 2672.0192, 4.452401
66988, 205448192, 2671.8725, 4.452157
66989, 226848768, 2671.7258, 4.451912
66990, 254246400, 2671.5791, 4.451668
66991, 282304000, 2671.4323, 4.451423
66992, 306068992, 2671.2856, 4.451179
66993, 322882048, 2671.1389, 4.450934
66994, 333135360, 2670.9922, 4.450690
66995, 339630592, 2670.8455, 4.450445
66996, 345971712, 2670.6988, 4.450201
66997, 354867200, 2670.5520, 4.449956
66998, 367150592, 2670.4053, 4.449712
66999, 381878784, 2670.2586, 4.449467
67000, 397261312, 2670.1119, 4.449223
67001, 411743744, 2669.9652, 4.448978
67002, 424590848, 2669.8184, 4.448734
67003, 435683840, 2669.6717, 4.448489
67004, 444789760, 2669.5250, 4.448245
67005, 450898944, 2669.3783, 4.448001
67006, 452192768, 2669.2316, 4.447756
67007, 446783488, 2669.0848, 4.447512
67008, 433845760, 2668.9381, 4.447267
67009, 414448640, 2668.7914, 4.447023
67010, 391486464, 2668.6447, 4.446778
67011, 368599552, 2668.4980, 4.446534
67012, 348580352, 2668.3512, 4.446289
67013, 332110336, 2668.2045, 4.446045
67014, 317566976, 2668.0578, 4.445800
67015, 302096896, 2667.9111, 4.445556
67016, 283444224, 2667.7644, 4.445311
67017, 261577728, 2667.6177, 4.445067
67018, 239209984, 2667.4709, 4.444822
67019, 220866560, 2667.3242, 4.444578
67020, 210937344, 2667.1775, 4.444333
67021, 211697664, 2667.0308, 4.444089
67022, 222336512, 2666.8841, 4.443844
67023, 239489536, 2666.7373, 4.443600
67024, 258979328, 2666.5906, 4.443355
67025, 277818368, 2666.4439, 4.443111
67026, 295386624, 2666.2972, 4.442866
67027, 313175552, 2666.1505, 4.442622
67028, 333274624, 2666.0037, 4.442378
67029, 356486656, 2665.8570, 4.442133
67030, 381172224, 2665.7103, 4.441889
67031, 403508224, 2665.5636, 4.441644
67032, 419074560, 2665.4169, 4.441400
67033, 424924160, 2665.2701, 4.441155
67034, 421021184, 2665.1234, 4.440911
67035, 410256896, 2664.9767, 4.440666
67036, 397037056, 2664.8300, 4.440422
67037, 385190912, 2664.6833, 4.440177
67038, 376323584, 2664.5366, 4.439933
67039, 369458688, 2664.3898, 4.439688
67040, 362115072, 2664.2431, 4.439444
67041, 352145408, 2664.0964, 4.439199
67042, 339296768, 2663.9497, 4.438955
67043, 325597696, 2663.8030, 4.438710
67044, 314379776, 2663.6562, 4.438466
67045, 308498944, 2663.5095, 4.438221
67046, 308769792, 2663.3628, 4.437977
67047, 313484800, 2663.2161, 4.437732
67048, 319297024, 2663.0694, 4.437488
67049, 322954752, 2662.9226, 4.437243
67050, 322938880, 2662.7759, 4.436999
67051, 320111104, 2662.6292, 4.436754
67052, 317066240, 2662.4825, 4.436510
67053, 316583936, 2662.3358, 4.436266
67054, 320081920, 2662.1890, 4.436021
67055, 326904832, 2662.0423, 4.435777
67056, 334796288, 2661.8956, 4.435532
67057, 341203456, 2661.7489, 4.435288
67058, 344617984, 2661.6022, 4.435043
67059, 345169920, 2661.4554, 4.434799
67060, 344186368, 2661.3087, 4.434554
67061, 343048192, 2661.1620, 4.434310
67062, 342116864, 2661.0153, 4.434065
67063, 340438016, 2660.8686, 4.433821
67064, 336444928, 2660.7219, 4.433576
67065, 329250816, 2660.5751, 4.433332
67066, 319703552, 2660.4284, 4.433087
67067, 310474752, 2660.2817, 4.432843
67068, 304982528, 2660.1350, 4.432598
67069, 305648640, 2659.9883, 4.432354
67070, 312427520, 2659.8415, 4.432109
67071, 322467840, 2659.6948, 4.431865
67072, 331208704, 2659.5481, 4.431620
67073, 334415872, 2659.4014, 4.431376
67074, 330150912, 2659.2547, 4.431131
67075, 319646208, 2659.1079, 4.430887
67076, 306608640, 2658.9612, 4.430643
67077, 295291904, 2658.8145, 4.430398
67078, 288323072, 2658.6678, 4.430154
67079, 285391360, 2658.5211, 4.429909
67080, 283463680, 2658.3743, 4.429665
67081, 278390272, 2658.2276, 4.429420
67082, 267066880, 2658.0809, 4.429176
67083, 249050624, 2657.9342, 4.428931
67084, 226846208, 2657.7875, 4.428687
67085, 204773888, 2657.6408, 4.428442
67086, 187037184, 2657.4940, 4.428198
67087, 175966208, 2657.3473, 4.427953
67088, 171248640, 2657.2006, 4.427709
67089, 170414080, 2657.0539, 4.427464
67090, 170212864, 2656.9072, 4.427220
67091, 168139776, 2656.7604, 4.426975
67092, 163405824, 2656.6137, 4.426731
67093, 157012992, 2656.4670, 4.426486
67094, 151080960, 2656.3203, 4.426242
67095, 147869696, 2656.1736, 4.425997
67096, 148968448, 2656.0268, 4.425753
67097, 154890752, 2655.8801, 4.425508
67098, 165053440, 2655.7334, 4.425264
67099, 177943552, 2655.5867, 4.425020
67100, 191344640, 2655.4400, 4.424775
67101, 202637824, 2655.2932, 4.424531
67102, 209290752, 2655.1465, 4.424286
67103, 209595904, 2654.9998, 4.424042
67104, 203468288, 2654.8531, 4.423797
67105, 192921600, 2654.7064, 4.423553
67106, 181785600, 2654.5597, 4.423308
67107, 174510592, 2654.4129, 4.423064
67108, 174365184, 2654.2662, 4.422819
67109, 181767168, 2654.1195, 4.422575
67110, 193599488, 2653.9728, 4.422330
67111, 204042752, 2653.8261, 4.422086
67112, 206766592, 2653.6793, 4.421841
67113, 197643776, 2653.5326, 4.421597
67114, 176776192, 2653.3859, 4.421352
67115, 148852736, 2653.2392, 4.421108
67116, 121551872, 2653.0925, 4.420863
67117, 102621696, 2652.9457, 4.420619
67118, 96881152, 2652.7990, 4.420374
67119, 104442880, 2652.6523, 4.420130
67120, 120901120, 2652.5056, 4.419885
67121, 139307520, 2652.3589, 4.419641
67122, 152980480, 2652.2121, 4.419396
67123, 157878272, 2652.0654, 4.419152
67124, 153583616, 2651.9187, 4.418908
67125, 142674944, 2651.7720, 4.418663
67126, 129030656, 2651.6253, 4.418419
67127, 116025344, 2651.4785, 4.418174
67128, 105463808, 2651.3318, 4.417930
67129, 97571328, 2651.1851, 4.417685
67130, 91758080, 2651.0384, 4.417441
67131, 87502336, 2650.8917, 4.417196
67132, 84761600, 2650.7450, 4.416952
67133, 83722752, 2650.5982, 4.416707
67134, 84172288, 2650.4515, 4.416463
67135, 85031936, 2650.3048, 4.416218
67136, 84478976, 2650.1581, 4.415974
67137, 80700928, 2650.0114, 4.415729
67138, 72891392, 2649.8646, 4.415485
67139, 61910528, 2649.7179, 4.415240
67140, 50176000, 2649.5712, 4.414996
67141, 40773632, 2649.4245, 4.414751
67142, 36209664, 2649.2778, 4.414507
67143, 37416448, 2649.1310, 4.414262
67144, 43501056, 2648.9843, 4.414018
67145, 52296704, 2648.8376, 4.413773
67146, 61383680, 2648.6909, 4.413529
67147, 69021184, 2648.5442, 4.413285
67148, 74549760, 2648.3974, 4.413040
67149, 78176768, 2648.2507, 4.412796
67150, 80402432, 2648.1040, 4.412551
67151, 81528832, 2647.9573, 4.412307
67152, 81555456, 2647.8106, 4.412062
67153, 80460288, 2647.6639, 4.411818
67154, 78584832, 2647.5171, 4.411573
67155, 76750848, 2647.3704, 4.411329
67156, 75944960, 2647.2237, 4.411084
67157, 76711424, 2647.0770, 4.410840
67158, 78664192, 2646.9303, 4.410595
67159, 80519168, 2646.7835, 4.410351
67160, 80746496, 2646.6368, 4.410106
67161, 78563328, 2646.4901, 4.409862
67162, 74687488, 2646.3434, 4.409617
67163, 71333888, 2646.1967, 4.409373
67164, 71317504, 2646.0499, 4.409128
67165, 76622336, 2645.9032, 4.408884
67166, 87181824, 2645.7565, 4.408639
67167, 100562432, 2645.6098, 4.408395
67168, 112835072, 2645.4631, 4.408150
67169, 120284672, 2645.3163, 4.407906
67170, 121143808, 2645.1696, 4.407662
67171, 116468736, 2645.0229, 4.407417
67172, 109667328, 2644.8762, 4.407173
67173, 104890880, 2644.7295, 4.406928
67174, 105060864, 2644.5827, 4.406684
67175, 110506496, 2644.4360, 4.406439
67176, 118873088, 2644.2893, 4.406195
67177, 126302208, 2644.1426, 4.405950
67178, 129257472, 2643.9959, 4.405706
67179, 126065152, 2643.8492, 4.405461
67180, 117437440, 2643.7024, 4.405217
67181, 105806848, 2643.5557, 4.404972
67182, 93932032, 2643.4090, 4.404728
67183, 83557376, 2643.2623, 4.404483
67184, 74821120, 2643.1156, 4.404239
67185, 66633728, 2642.9688, 4.403994
67186, 57714688, 2642.8221, 4.403750
67187, 47619584, 2642.6754, 4.403505
67188, 37188608, 2642.5287, 4.403261
67189, 28195840, 2642.3820, 4.403016
67190, 22466560, 2642.2352, 4.402772
67191, 21005312, 2642.0885, 4.402527
67192, 23608320, 2641.9418, 4.402283
67193, 29113856, 2641.7951, 4.402038
67194, 36041728, 2641.6484, 4.401794
67195, 43183616, 2641.5016, 4.401550
67196, 49796608, 2641.3549, 4.401305
67197, 55369728, 2641.2082, 4.401061
67198, 59256832, 2641.0615, 4.400816
67199, 60572672, 2640.9148, 4.400572
67200, 58559488, 2640.7681, 4.400327
67201, 53272064, 2640.6213, 4.400083
67202, 46117376, 2640.4746, 4.399838
67203, 39772160, 2640.3279, 4.399594
67204, 37309440, 2640.1812, 4.399349
67205, 40838656, 2640.0345, 4.399105
67206, 50348544, 2639.8877, 4.398860
67207, 63432704, 2639.7410, 4.398616
67208, 76180992, 2639.5943, 4.398371
67209, 84917248, 2639.4476, 4.398127
67210, 87929856, 2639.3009, 4.397882
67211, 86298624, 2639.1541, 4.397638
67212, 83305984, 2639.0074, 4.397393
67213, 82673152, 2638.8607, 4.397149
67214, 86484992, 2638.7140, 4.396904
67215, 93906432, 2638.5673, 4.396660
67216, 101408256, 2638.4205, 4.396415
67217, 104475136, 2638.2738, 4.396171
67218, 99963392, 2638.1271, 4.395927
67219, 87924224, 2637.9804, 4.395682
67220, 71919616, 2637.8337, 4.395438
67221, 57616384, 2637.6870, 4.395193
67222, 50299392, 2637.5402, 4.394949
67223, 52498944, 2637.3935, 4.394704
67224, 62863872, 2637.2468, 4.394460
67225, 76810752, 2637.1001, 4.394215
67226, 88599552, 2636.9534, 4.393971
67227, 93832704, 2636.8066, 4.393726
67228, 91202048, 2636.6599, 4.393482
67229, 82767360, 2636.5132, 4.393237
67230, 72750080, 2636.3665, 4.392993
67231, 65552896, 2636.2198, 4.392748
67232, 63964672, 2636.0730, 4.392504
67233, 68325376, 2635.9263, 4.392259
67234, 76859904, 2635.7796, 4.392015
67235, 86809600, 2635.6329, 4.391770
67236, 95695360, 2635.4862, 4.391526
67237, 102107648, 2635.3394, 4.391281
67238, 105792000, 2635.1927, 4.391037
67239, 107202048, 2635.0460, 4.390792
67240, 106927616, 2634.8993, 4.390548
67241, 105349632, 2634.7526, 4.390303
67242, 102641664, 2634.6058, 4.390059
67243, 98978304, 2634.4591, 4.389815
67244, 94691328, 2634.3124, 4.389570
67245, 90224640, 2634.1657, 4.389326
67246, 85920256, 2634.0190, 4.389081
67247, 81816576, 2633.8723, 4.388837
67248, 77658112, 2633.7255, 4.388592
67249, 73144320, 2633.5788, 4.388348
67250, 68258816, 2633.4321, 4.388103
67251, 63437312, 2633.2854, 4.387859
67252, 59409920, 2633.1387, 4.387614
67253, 56788480, 2632.9919, 4.387370
67254, 55658496, 2632.8452, 4.387125
67255, 55479808, 2632.6985, 4.386881
67256, 55427072, 2632.5518, 4.386636
67257, 55002624, 2632.4051, 4.386392
67258, 54534144, 2632.2583, 4.386147
67259, 55171072, 2632.1116, 4.385903
67260, 58270720, 2631.9649, 4.385658
67261, 64436736, 2631.8182, 4.385414
67262, 72777216, 2631.6715, 4.385169
67263, 80901120, 2631.5247, 4.384925
67264, 85826560, 2631.3780, 4.384680
67265, 85446144, 2631.2313, 4.384436
67266, 79813632, 2631.0846, 4.384192
67267, 71506944, 2630.9379, 4.383947
67268, 64738816, 2630.7912, 4.383703
67269, 63546880, 2630.6444, 4.383458
67270, 69908480, 2630.4977, 4.383214
67271, 82747392, 2630.3510, 4.382969
67272, 98379264, 2630.2043, 4.382725
67273, 112217088, 2630.0576, 4.382480
67274, 120876032, 2629.9108, 4.382236
67275, 123604992, 2629.7641, 4.381991
67276, 122288128, 2629.6174, 4.381747
67277, 120050176, 2629.4707, 4.381502
67278, 119248384, 2629.3240, 4.381258
67279, 119989248, 2629.1772, 4.381013
67280, 120040448, 2629.0305, 4.380769
67281, 116233216, 2628.8838, 4.380524
67282, 106606080, 2628.7371, 4.380280
67283, 92077568, 2628.5904, 4.380035
67284, 76624384, 2628.4436, 4.379791
67285, 65730560, 2628.2969, 4.379546
67286, 63792640, 2628.1502, 4.379302
67287, 71799296, 2628.0035, 4.379057
67288, 86503936, 2627.8568, 4.378813
67289, 101612032, 2627.7100, 4.378569
67290, 110449664, 2627.5633, 4.378324
67291, 108847104, 2627.4166, 4.378080
67292, 96832000, 2627.2699, 4.377835
67293, 78341632, 2627.1232, 4.377591
67294, 59173888, 2626.9765, 4.377346
67295, 44257792, 2626.8297, 4.377102
67296, 35640320, 2626.6830, 4.376857
67297, 32130560, 2626.5363, 4.376613
67298, 30640128, 2626.3896, 4.376368
67299, 28361728, 2626.2429, 4.376124
67300, 24521216, 2626.0961, 4.375879
67301, 20737024, 2625.9494, 4.375635
67302, 19844096, 2625.8027, 4.375390
67303, 23903744, 2625.6560, 4.375146
67304, 32602112, 2625.5093, 4.374901
67305, 43014656, 2625.3625, 4.374657
67306, 50954240, 2625.2158, 4.374412
67307, 53237248, 2625.0691, 4.374168
67308, 49636864, 2624.9224, 4.373923
67309, 43425792, 2624.7757, 4.373679
67310, 40103936, 2624.6289, 4.373434
67311, 44851712, 2624.4822, 4.373190
67312, 59930112, 2624.3355, 4.372945
67313, 83305472, 2624.1888, 4.372701
67314, 109200384, 2624.0421, 4.372457
67315, 130349568, 2623.8954, 4.372212
67316, 140918784, 2623.7486, 4.371968
67317, 138768384, 2623.6019, 4.371723
67318, 126084608, 2623.4552, 4.371479
67319, 108187136, 2623.3085, 4.371234
67320, 91176448, 2623.1618, 4.370990
67321, 79527424, 2623.0150, 4.370745
67322, 74691584, 2622.8683, 4.370501
67323, 75174912, 2622.7216, 4.370256
67324, 77865984, 2622.5749, 4.370012
67325, 79831040, 2622.4282, 4.369767
67326, 79694336, 2622.2814, 4.369523
67327, 78021632, 2622.1347, 4.369278
67328, 76679680, 2621.9880, 4.369034
67329, 77630464, 2621.8413, 4.368789
67330, 81809408, 2621.6946, 4.368545
67331, 88629248, 2621.5478, 4.368300
67332, 96260608, 2621.4011, 4.368056
67333, 102466048, 2621.2544, 4.367811
67334, 105526784, 2621.1077, 4.367567
67335, 104829440, 2620.9610, 4.367322
67336, 100900864, 2620.8143, 4.367078
67337, 94973952, 2620.6675, 4.366834
67338, 88365056, 2620.5208, 4.366589
67339, 82012160, 2620.3741, 4.366345
67340, 76359168, 2620.2274, 4.366100
67341, 71598080, 2620.0807, 4.365856
67342, 68054528, 2619.9339, 4.365611
67343, 66450432, 2619.7872, 4.365367
67344, 67829248, 2619.6405, 4.365122
67345, 73120768, 2619.4938, 4.364878
67346, 82509824, 2619.3471, 4.364633
67347, 94939136, 2619.2003, 4.364389
67348, 108041728, 2619.0536, 4.364144
67349, 118668288, 2618.9069, 4.363900
67350, 123895808, 2618.7602, 4.363655
67351, 122164736, 2618.6135, 4.363411
67352, 114053632, 2618.4667, 4.363166
67353, 102294528, 2618.3200, 4.362922
67354, 90909696, 2618.1733, 4.362677
67355, 83749376, 2618.0266, 4.362433
67356, 83004928, 2617.8799, 4.362188
67357, 88366592, 2617.7331, 4.361944
67358, 97238528, 2617.5864, 4.361699
67359, 105983488, 2617.4397, 4.361455
67360, 111657984, 2617.2930, 4.361211
67361, 113431552, 2617.1463, 4.360966
67362, 112985088, 2616.9996, 4.360722
67363, 113635328, 2616.8528, 4.360477
67364, 118565376, 2616.7061, 4.360233
67365, 129010688, 2616.5594, 4.359988
67366, 143324672, 2616.4127, 4.359744
67367, 157459456, 2616.2660, 4.359499
67368, 166690816, 2616.1192, 4.359255
67369, 167795712, 2615.9725, 4.359010
67370, 160607232, 2615.8258, 4.358766
67371, 148150272, 2615.6791, 4.358521
67372, 135273984, 2615.5324, 4.358277
67373, 126437376, 2615.3856, 4.358032
67374, 123763712, 2615.2389, 4.357788
67375, 126342144, 2615.0922, 4.357543
67376, 131104256, 2614.9455, 4.357299
67377, 134780416, 2614.7988, 4.357054
67378, 135862272, 2614.6520, 4.356810
67379, 135498752, 2614.5053, 4.356565
67380, 136821248, 2614.3586, 4.356321
67381, 143071232, 2614.2119, 4.356076
67382, 155561472, 2614.0652, 4.355832
67383, 172631040, 2613.9185, 4.355587
67384, 190230528, 2613.7717, 4.355343
67385, 203891712, 2613.6250, 4.355099
67386, 211052032, 2613.4783, 4.354854
67387, 212487168, 2613.3316, 4.354610
67388, 212030976, 2613.1849, 4.354365
67389, 214685696, 2613.0381, 4.354121
67390, 224078848, 2612.8914, 4.353876
67391, 240603648, 2612.7447, 4.353632
67392, 261224960, 2612.5980, 4.353387
67393, 281049088, 2612.4513, 4.353143
67394, 295816704, 2612.3045, 4.352898
67395, 303980032, 2612.1578, 4.352654
67396, 307261952, 2612.0111, 4.352409
67397, 309419520, 2611.8644, 4.352165
67398, 313925632, 2611.7177, 4.351920
67399, 321860096, 2611.5709, 4.351676
67400, 331190272, 2611.4242, 4.351431
67401, 337828352, 2611.2775, 4.351187
67402, 337878528, 2611.1308, 4.350942
67403, 329808384, 2610.9841, 4.350698
67404, 315320832, 2610.8373, 4.350453
67405, 298432512, 2610.6906, 4.350209
67406, 283262976, 2610.5439, 4.349964
67407, 271785472, 2610.3972, 4.349720
67408, 262836736, 2610.2505, 4.349476
67409, 252979200, 2610.1038, 4.349231
67410, 238792192, 2609.9570, 4.348987
67411, 219317248, 2609.8103, 4.348742
67412, 197255680, 2609.6636, 4.348498
67413, 178145280, 2609.5169, 4.348253
67414, 167826432, 2609.3702, 4.348009
67415, 169462272, 2609.2234, 4.347764
67416, 181679104, 2609.0767, 4.347520
67417, 198859264, 2608.9300, 4.347275
67418, 213534720, 2608.7833, 4.347031
67419, 219755008, 2608.6366, 4.346786
67420, 215787008, 2608.4898, 4.346542
67421, 204845568, 2608.3431, 4.346297
67422, 193538048, 2608.1964, 4.346053
67423, 188820992, 2608.0497, 4.345808
67424, 194970112, 2607.9030, 4.345564
67425, 211975168, 2607.7562, 4.345319
67426, 235985920, 2607.6095, 4.345075
67427, 261409792, 2607.4628, 4.344830
67428, 283493376, 2607.3161, 4.344586
67429, 300114432, 2607.1694, 4.344341
67430, 312064512, 2607.0227, 4.344097
67431, 321945088, 2606.8759, 4.343853
67432, 332506112, 2606.7292, 4.343608
67433, 345408000, 2606.5825, 4.343364
67434, 361011712, 2606.4358, 4.343119
67435, 379105792, 2606.2891, 4.342875
67436, 399923712, 2606.1423, 4.342630
67437, 424686080, 2605.9956, 4.342386
67438, 455259648, 2605.8489, 4.342141
67439, 493121024, 2605.7022, 4.341897
67440, 538284544, 2605.5555, 4.341652
67441, 588900864, 2605.4087, 4.341408
67442, 641846784, 2605.2620, 4.341163
67443, 694007296, 2605.1153, 4.340919
67444, 743529984, 2604.9686, 4.340674
67445, 790278656, 2604.8219, 4.340430
67446, 835156992, 2604.6751, 4.340185
67447, 878616576, 2604.5284, 4.339941
67448, 919155712, 2604.3817, 4.339696
67449, 952694272, 2604.2350, 4.339452
67450, 973289472, 2604.0883, 4.339207
67451, 974983680, 2603.9416, 4.338963
67452, 953995264, 2603.7948, 4.338718
67453, 910275072, 2603.6481, 4.338474
67454, 847753728, 2603.5014, 4.338229
67455, 773219840, 2603.3547, 4.337985
67456, 694383104, 2603.2080, 4.337741
67457, 617964032, 2603.0612, 4.337496
67458, 548523520, 2602.9145, 4.337252
67459, 488293888, 2602.7678, 4.337007
67460, 437774848, 2602.6211, 4.336763
67461, 396570112, 2602.4744, 4.336518
67462, 363991552, 2602.3276, 4.336274
67463, 339241984, 2602.1809, 4.336029
67464, 321335296, 2602.0342, 4.335785
67465, 309053440, 2601.8875, 4.335540
67466, 301164544, 2601.7408, 4.335296
67467, 296862208, 2601.5940, 4.335051
67468, 296143360, 2601.4473, 4.334807
67469, 299815424, 2601.3006, 4.334562
67470, 308998656, 2601.1539, 4.334318
67471, 324306944, 2601.0072, 4.334073
67472, 345129472, 2600.8604, 4.333829
67473, 369439232, 2600.7137, 4.333584
67474, 394306560, 2600.5670, 4.333340
67475, 416920064, 2600.4203, 4.333095
67476, 435633152, 2600.2736, 4.332851
67477, 450519552, 2600.1269, 4.332606
67478, 463177728, 2599.9801, 4.332362
67479, 475920384, 2599.8334, 4.332118
67480, 490797056, 2599.6867, 4.331873
67481, 508984320, 2599.5400, 4.331629
67482, 530837504, 2599.3933, 4.331384
67483, 556514304, 2599.2465, 4.331140
67484, 586749952, 2599.0998, 4.330895
67485, 623245824, 2598.9531, 4.330651
67486, 668357632, 2598.8064, 4.330406
67487, 724147200, 2598.6597, 4.330162
67488, 791217152, 2598.5129, 4.329917
67489, 867920896, 2598.3662, 4.329673
67490, 950350848, 2598.2195, 4.329428
67491, 1033176576, 2598.0728, 4.329184
67492, 1110980608, 2597.9261, 4.328939
67493, 1179535360, 2597.7793, 4.328695
67494, 1236499968, 2597.6326, 4.328450
67495, 1281315328, 2597.4859, 4.328206
67496, 1314434048, 2597.3392, 4.327961
67497, 1336291328, 2597.1925, 4.327717
67498, 1346513920, 2597.0458, 4.327472
67499, 1343693824, 2596.8990, 4.327228
67500, 1325799936, 2596.7523, 4.326983
67501, 1291039744, 2596.6056, 4.326739
67502, 1238820352, 2596.4589, 4.326494
67503, 1170454016, 2596.3122, 4.326250
67504, 1089358848, 2596.1654, 4.326006
67505, 1000676352, 2596.0187, 4.325761
67506, 910391296, 2595.8720, 4.325517
67507, 824186880, 2595.7253, 4.325272
67508, 746342912, 2595.5786, 4.325028
67509, 679000064, 2595.4318, 4.324783
67510, 622029824, 2595.2851, 4.324539
67511, 573568512, 2595.1384, 4.324294
67512, 531055104, 2594.9917, 4.324050
67513, 492402176, 2594.8450, 4.323805
67514, 456852480, 2594.6982, 4.323561
67515, 425174528, 2594.5515, 4.323316
67516, 399133696, 2594.4048, 4.323072
67517, 380486656, 2594.2581, 4.322827
67518, 370004992, 2594.1114, 4.322583
67519, 367008256, 2593.9647, 4.322338
67520, 369655296, 2593.8179, 4.322094
67521, 375840256, 2593.6712, 4.321849
67522, 384204288, 2593.5245, 4.321605
67523, 394695168, 2593.3778, 4.321360
67524, 408329728, 2593.2311, 4.321116
67525, 426240512, 2593.0843, 4.320871
67526, 448524288, 2592.9376, 4.320627
67527, 473566720, 2592.7909, 4.320383
67528, 498319360, 2592.6442, 4.320138
67529, 519516672, 2592.4975, 4.319894
67530, 535308800, 2592.3507, 4.319649
67531, 546491904, 2592.2040, 4.319405
67532, 556663808, 2592.0573, 4.319160
67533, 571134976, 2591.9106, 4.318916
67534, 595024896, 2591.7639, 4.318671
67535, 631410176, 2591.6171, 4.318427
67536, 680357888, 2591.4704, 4.318182
67537, 739244544, 2591.3237, 4.317938
67538, 804107776, 2591.1770, 4.317693
67539, 871281664, 2591.0303, 4.317449
67540, 938448896, 2590.8835, 4.317204
67541, 1004608512, 2590.7368, 4.316960
67542, 1069076992, 2590.5901, 4.316715
67543, 1130189312, 2590.4434, 4.316471
67544, 1184549888, 2590.2967, 4.316226
67545, 1227406848, 2590.1500, 4.315982
67546, 1254112256, 2590.0032, 4.315737
67547, 1262032896, 2589.8565, 4.315493
67548, 1251996160, 2589.7098, 4.315248
67549, 1228534272, 2589.5631, 4.315004
67550, 1198734336, 2589.4164, 4.314760
67551, 1170138112, 2589.2696, 4.314515
67552, 1148532224, 2589.1229, 4.314271
67553, 1136472576, 2588.9762, 4.314026
67554, 1132992512, 2588.8295, 4.313782
67555, 1134428672, 2588.6828, 4.313537
67556, 1135856640, 2588.5360, 4.313293
67557, 1132527616, 2588.3893, 4.313048
67558, 1120842752, 2588.2426, 4.312804
67559, 1098747904, 2588.0959, 4.312559
67560, 1065688576, 2587.9492, 4.312315
67561, 1022366208, 2587.8024, 4.312070
67562, 970458624, 2587.6557, 4.311826
67563, 912325632, 2587.5090, 4.311581
67564, 850645504, 2587.3623, 4.311337
67565, 787980800, 2587.2156, 4.311092
67566, 726379008, 2587.0689, 4.310848
67567, 667201536, 2586.9221, 4.310603
67568, 611307520, 2586.7754, 4.310359
67569, 559526400, 2586.6287, 4.310114
67570, 513140736, 2586.4820, 4.309870
67571, 474039296, 2586.3353, 4.309625
67572, 444322816, 2586.1885, 4.309381
67573, 425473024, 2586.0418, 4.309136
67574, 417499648, 2585.8951, 4.308892
67575, 418569216, 2585.7484, 4.308648
67576, 425449984, 2585.6017, 4.308403
67577, 434661376, 2585.4549, 4.308159
67578, 443826688, 2585.3082, 4.307914
67579, 452538880, 2585.1615, 4.307670
67580, 462273536, 2585.0148, 4.307425
67581, 475374080, 2584.8681, 4.307181
67582, 493654528, 2584.7213, 4.306936
67583, 517402624, 2584.5746, 4.306692
67584, 545361920, 2584.4279, 4.306447
67585, 575726080, 2584.2812, 4.306203
67586, 607572992, 2584.1345, 4.305958
67587, 641855488, 2583.9877, 4.305714
67588, 681282048, 2583.8410, 4.305469
67589, 729009664, 2583.6943, 4.305225
67590, 786795520, 2583.5476, 4.304980
67591, 853625856, 2583.4009, 4.304736
67592, 925659648, 2583.2542, 4.304491
67593, 997650432, 2583.1074, 4.304247
67594, 1065189376, 2582.9607, 4.304002
67595, 1126602240, 2582.8140, 4.303758
67596, 1183452160, 2582.6673, 4.303513
67597, 1239310848, 2582.5206, 4.303269
67598, 1297386496, 2582.3738, 4.303025
67599, 1358248960, 2582.2271, 4.302780
67600, 1418877440, 2582.0804, 4.302536
67601, 1473579520, 2581.9337, 4.302291
67602, 1516324864, 2581.7870, 4.302047
67603, 1543282688, 2581.6402, 4.301802
67604, 1554234880, 2581.4935, 4.301558
67605, 1552159744, 2581.3468, 4.301313
67606, 1541303296, 2581.2001, 4.301069
67607, 1524876288, 2581.0534, 4.300824
67608, 1503729664, 2580.9066, 4.300580
67609, 1476747776, 2580.7599, 4.300335
67610, 1442696704, 2580.6132, 4.300091
67611, 1402341376, 2580.4665, 4.299846
67612, 1359429120, 2580.3198, 4.299602
67613, 1319698432, 2580.1731, 4.299357
67614, 1288221696, 2580.0263, 4.299113
67615, 1266387456, 2579.8796, 4.298868
67616, 1250209280, 2579.7329, 4.298624
67617, 1231080960, 2579.5862, 4.298379
67618, 1198899200, 2579.4395, 4.298135
67619, 1146232320, 2579.2927, 4.297890
67620, 1071622144, 2579.1460, 4.297646
67621, 980464640, 2578.9993, 4.297402
67622, 883070464, 2578.8526, 4.297157
67623, 790856192, 2578.7059, 4.296913
67624, 712460288, 2578.5591, 4.296668
67625, 651508736, 2578.4124, 4.296424
67626, 606823936, 2578.2657, 4.296179
67627, 574604800, 2578.1190, 4.295935
67628, 551195648, 2577.9723, 4.295690
67629, 534918144, 2577.8255, 4.295446
67630, 526154752, 2577.6788, 4.295201
67631, 525926912, 2577.5321, 4.294957
67632, 534065664, 2577.3854, 4.294712
67633, 548208640, 2577.2387, 4.294468
67634, 564309504, 2577.0920, 4.294223
67635, 578366976, 2576.9452, 4.293979
67636, 588380672, 2576.7985, 4.293734
67637, 595400192, 2576.6518, 4.293490
67638, 603084288, 2576.5051, 4.293245
67639, 616050176, 2576.3584, 4.293001
67640, 637971968, 2576.2116, 4.292756
67641, 670445568, 2576.0649, 4.292512
67642, 713115648, 2575.9182, 4.292267
67643, 764758016, 2575.7715, 4.292023
67644, 824429056, 2575.6248, 4.291778
67645, 891813888, 2575.4780, 4.291534
67646, 966496768, 2575.3313, 4.291290
67647, 1046661120, 2575.1846, 4.291045
67648, 1128226304, 2575.0379, 4.290801
67649, 1205280256, 2574.8912, 4.290556
67650, 1271915520, 2574.7444, 4.290312
67651, 1324672512, 2574.5977, 4.290067
67652, 1364264448, 2574.4510, 4.289823
67653, 1395487744, 2574.3043, 4.289578
67654, 1425101824, 2574.1576, 4.289334
67655, 1458611200, 2574.0108, 4.289089
67656, 1497523712, 2573.8641, 4.288845
67657, 1538542080, 2573.7174, 4.288600
67658, 1575143424, 2573.5707, 4.288356
67659, 1600755200, 2573.4240, 4.288111
67660, 1611833344, 2573.2773, 4.287867
67661, 1609186304, 2573.1305, 4.287622
67662, 1596814336, 2572.9838, 4.287378
67663, 1578913280, 2572.8371, 4.287133
67664, 1556734976, 2572.6904, 4.286889
67665, 1527135744, 2572.5437, 4.286644
67666, 1483772416, 2572.3969, 4.286400
67667, 1420464128, 2572.2502, 4.286155
67668, 1335022080, 2572.1035, 4.285911
67669, 1231527936, 2571.9568, 4.285667
67670, 1119763968, 2571.8101, 4.285422
67671, 1011977728, 2571.6633, 4.285178
67672, 918508544, 2571.5166, 4.284933
67673, 844389888, 2571.3699, 4.284689
67674, 788501504, 2571.2232, 4.284444
67675, 745520640, 2571.0765, 4.284200
67676, 709489664, 2570.9297, 4.283955
67677, 677080064, 2570.7830, 4.283711
67678, 648917504, 2570.6363, 4.283466
67679, 628474368, 2570.4896, 4.283222
67680, 619382784, 2570.3429, 4.282977
67681, 622818816, 2570.1962, 4.282733
67682, 636475904, 2570.0494, 4.282488
67683, 655658496, 2569.9027, 4.282244
67684, 675815936, 2569.7560, 4.281999
67685, 695020544, 2569.6093, 4.281755
67686, 714979840, 2569.4626, 4.281510
67687, 740022272, 2569.3158, 4.281266
67688, 774633472, 2569.1691, 4.281021
67689, 820909568, 2569.0224, 4.280777
67690, 877264384, 2568.8757, 4.280532
67691, 938993664, 2568.7290, 4.280288
67692, 1000244736, 2568.5822, 4.280044
67693, 1056230912, 2568.4355, 4.279799
67694, 1104506368, 2568.2888, 4.279555
67695, 1144782336, 2568.1421, 4.279310
67696, 1177680384, 2567.9954, 4.279066
67697, 1203421184, 2567.8486, 4.278821
67698, 1221388288, 2567.7019, 4.278577
67699, 1230852608, 2567.5552, 4.278332
67700, 1232290816, 2567.4085, 4.278088
67701, 1228263936, 2567.2618, 4.277843
67702, 1223004160, 2567.1150, 4.277599
67703, 1220653568, 2566.9683, 4.277354
67704, 1223006720, 2566.8216, 4.277110
67705, 1228051968, 2566.6749, 4.276865
67706, 1230338560, 2566.5282, 4.276621
67707, 1223225344, 2566.3815, 4.276376
67708, 1202003456, 2566.2347, 4.276132
67709, 1166303744, 2566.0880, 4.275887
67710, 1120461312, 2565.9413, 4.275643
67711, 1071556608, 2565.7946, 4.275398
67712, 1026080256, 2565.6479, 4.275154
67713, 986954752, 2565.5011, 4.274909
67714, 952499200, 2565.3544, 4.274665
67715, 917906432, 2565.2077, 4.274420
67716, 878461952, 2565.0610, 4.274176
67717, 832771584, 2564.9143, 4.273932
67718, 784236032, 2564.7675, 4.273687
67719, 739932160, 2564.6208, 4.273443
67720, 707452416, 2564.4741, 4.273198
67721, 691352576, 2564.3274, 4.272954
67722, 691102208, 2564.1807, 4.272709
67723, 701628928, 2564.0339, 4.272465
67724, 716189696, 2563.8872, 4.272220
67725, 730064896, 2563.7405, 4.271976
67726, 743140352, 2563.5938, 4.271731
67727, 760040448, 2563.4471, 4.271487
67728, 787778560, 2563.3004, 4.271242
67729, 832185344, 2563.1536, 4.270998
67730, 895027200, 2563.0069, 4.270753
67731, 973341184, 2562.8602, 4.270509
67732, 1061353984, 2562.7135, 4.270264
67733, 1154003968, 2562.5668, 4.270020
67734, 1250245120, 2562.4200, 4.269775
67735, 1354384896, 2562.2733, 4.269531
67736, 1474650112, 2562.1266, 4.269286
67737, 1619458560, 2561.9799, 4.269042
67738, 1792918016, 2561.8332, 4.268797
67739, 1991381504, 2561.6864, 4.268553
67740, 2202398208, 2561.5397, 4.268309
67741, 2406421504, 2561.3930, 4.268064
67742, 2580616192, 2561.2463, 4.267820
67743, 2703527936, 2561.0996, 4.267575
67744, 2759294976, 2560.9528, 4.267331
67745, 2740468736, 2560.8061, 4.267086
67746, 2649033216, 2560.6594, 4.266842
67747, 2495653888, 2560.5127, 4.266597
67748, 2297456640, 2560.3660, 4.266353
67749, 2074803712, 2560.2193, 4.266108
67750, 1847653888, 2560.0725, 4.265864
67751, 1632233472, 2559.9258, 4.265619
67752, 1438781952, 2559.7791, 4.265375
67753, 1270973952, 2559.6324, 4.265130
67754, 1127140864, 2559.4857, 4.264886
67755, 1002813952, 2559.3389, 4.264641
67756, 893571584, 2559.1922, 4.264397
67757, 797050880, 2559.0455, 4.264152
67758, 713352192, 2558.8988, 4.263908
67759, 643853824, 2558.7521, 4.263663
67760, 589223424, 2558.6053, 4.263419
67761, 547827712, 2558.4586, 4.263174
67762, 515521024, 2558.3119, 4.262930
67763, 487014912, 2558.1652, 4.262685
67764, 458160640, 2558.0185, 4.262441
67765, 427890176, 2557.8717, 4.262197
67766, 398710272, 2557.7250, 4.261952
67767, 375371776, 2557.5783, 4.261708
67768, 362336256, 2557.4316, 4.261463
67769, 361362944, 2557.2849, 4.261219
67770, 370513920, 2557.1381, 4.260974
67771, 385164800, 2556.9914, 4.260730
67772, 400530944, 2556.8447, 4.260485
67773, 414388224, 2556.6980, 4.260241
67774, 428528640, 2556.5513, 4.259996
67775, 448160768, 2556.4046, 4.259752
67776, 479580160, 2556.2578, 4.259507
67777, 527388160, 2556.1111, 4.259263
67778, 592816640, 2555.9644, 4.259018
67779, 674135552, 2555.8177, 4.258774
67780, 768957952, 2555.6710, 4.258529
67781, 877156864, 2555.5242, 4.258285
67782, 1002648576, 2555.3775, 4.258040
67783, 1152747520, 2555.2308, 4.257796
67784, 1334978560, 2555.0841, 4.257551
67785, 1552530944, 2554.9374, 4.257307
67786, 1800325632, 2554.7906, 4.257062
67787, 2063521792, 2554.6439, 4.256818
67788, 2319314432, 2554.4972, 4.256574
67789, 2541516800, 2554.3505, 4.256329
67790, 2706328576, 2554.2038, 4.256085
67791, 2797351424, 2554.0570, 4.255840
67792, 2808366080, 2553.9103, 4.255596
67793, 2743394816, 2553.7636, 4.255351
67794, 2614565376, 2553.6169, 4.255107
67795, 2438864896, 2553.4702, 4.254862
67796, 2234872832, 2553.3235, 4.254618
67797, 2020139520, 2553.1767, 4.254373
67798, 1809363968, 2553.0300, 4.254129
67799, 1613241856, 2552.8833, 4.253884
67800, 1437853184, 2552.7366, 4.253640
67801, 1284659200, 2552.5899, 4.253395
67802, 1151271424, 2552.4431, 4.253151
67803, 1033038848, 2552.2964, 4.252906
67804, 925147648, 2552.1497, 4.252662
67805, 824584704, 2552.0030, 4.252417
67806, 731212288, 2551.8563, 4.252173
67807, 647478784, 2551.7095, 4.251928
67808, 576891904, 2551.5628, 4.251684
67809, 521939968, 2551.4161, 4.251439
67810, 482457600, 2551.2694, 4.251195
67811, 455225856, 2551.1227, 4.250951
67812, 434993152, 2550.9759, 4.250706
67813, 416431616, 2550.8292, 4.250462
67814, 396081152, 2550.6825, 4.250217
67815, 373393920, 2550.5358, 4.249973
67816, 350461440, 2550.3891, 4.249728
67817, 330665472, 2550.2424, 4.249484
67818, 316989440, 2550.0956, 4.249239
67819, 310799872, 2549.9489, 4.248995
67820, 311575040, 2549.8022, 4.248750
67821, 317535744, 2549.6555, 4.248506
67822, 326688256, 2549.5088, 4.248261
67823, 337695744, 2549.3620, 4.248017
67824, 350207488, 2549.2153, 4.247772
67825, 364662784, 2549.0686, 4.247528
67826, 381891584, 2548.9219, 4.247283
67827, 402848256, 2548.7752, 4.247039
67828, 428632064, 2548.6284, 4.246794
67829, 460620800, 2548.4817, 4.246550
67830, 500409344, 2548.3350, 4.246305
67831, 549314560, 2548.1883, 4.246061
67832, 607514112, 2548.0416, 4.245816
67833, 673198592, 2547.8948, 4.245572
67834, 742227456, 2547.7481, 4.245327
67835, 808615936, 2547.6014, 4.245083
67836, 865780736, 2547.4547, 4.244839
67837, 908104192, 2547.3080, 4.244594
67838, 932201472, 2547.1612, 4.244350
67839, 937433088, 2547.0145, 4.244105
67840, 925580800, 2546.8678, 4.243861
67841, 899985920, 2546.7211, 4.243616
67842, 864624128, 2546.5744, 4.243372
67843, 823481344, 2546.4277, 4.243127
67844, 780277248, 2546.2809, 4.242883
67845, 738321408, 2546.1342, 4.242638
67846, 700206080, 2545.9875, 4.242394
67847, 667252736, 2545.8408, 4.242149
67848, 638951936, 2545.6941, 4.241905
67849, 612846080, 2545.5473, 4.241660
67850, 585216000, 2545.4006, 4.241416
67851, 552551424, 2545.2539, 4.241171
67852, 513278464, 2545.1072, 4.240927
67853, 468927488, 2544.9605, 4.240682
67854, 424055296, 2544.8137, 4.240438
67855, 384754176, 2544.6670, 4.240193
67856, 356299776, 2544.5203, 4.239949
67857, 340977152, 2544.3736, 4.239704
67858, 337125888, 2544.2269, 4.239460
67859, 339890176, 2544.0801, 4.239216
67860, 343352832, 2543.9334, 4.238971
67861, 343033856, 2543.7867, 4.238727
67862, 337560064, 2543.6400, 4.238482
67863, 328748032, 2543.4933, 4.238238
67864, 320143360, 2543.3466, 4.237993
67865, 314853376, 2543.1998, 4.237749
67866, 313820672, 2543.0531, 4.237504
67867, 315406336, 2542.9064, 4.237260
67868, 316407296, 2542.7597, 4.237015
67869, 313873920, 2542.6130, 4.236771
67870, 306694656, 2542.4662, 4.236526
67871, 296109568, 2542.3195, 4.236282
67872, 284949504, 2542.1728, 4.236037
67873, 276120064, 2542.0261, 4.235793
67874, 271234560, 2541.8794, 4.235548
67875, 270150144, 2541.7326, 4.235304
67876, 271579648, 2541.5859, 4.235059
67877, 274296832, 2541.4392, 4.234815
67878, 278106624, 2541.2925, 4.234570
67879, 283929600, 2541.1458, 4.234326
67880, 292913664, 2540.9990, 4.234081
67881, 305139712, 2540.8523, 4.233837
67882, 318785536, 2540.7056, 4.233593
67883, 330383872, 2540.5589, 4.233348
67884, 336194560, 2540.4122, 4.233104
67885, 334006784, 2540.2654, 4.232859
67886, 324389888, 2540.1187, 4.232615
67887, 310635520, 2539.9720, 4.232370
67888, 297327616, 2539.8253, 4.232126
67889, 288257536, 2539.6786, 4.231881
67890, 284767232, 2539.5319, 4.231637
67891, 285424128, 2539.3851, 4.231392
67892, 287199744, 2539.2384, 4.231148
67893, 287504896, 2539.0917, 4.230903
67894, 285945856, 2538.9450, 4.230659
67895, 284808704, 2538.7983, 4.230414
67896, 287971328, 2538.6515, 4.230170
67897, 298812928, 2538.5048, 4.229925
67898, 318272512, 2538.3581, 4.229681
67899, 344129024, 2538.2114, 4.229436
67900, 371946496, 2538.0647, 4.229192
67901, 397211136, 2537.9179, 4.228947
67902, 417545728, 2537.7712, 4.228703
67903, 433831936, 2537.6245, 4.228458
67904, 449665536, 2537.4778, 4.228214
67905, 469465600, 2537.3311, 4.227969
67906, 496262144, 2537.1843, 4.227725
67907, 530373120, 2537.0376, 4.227481
67908, 569656832, 2536.8909, 4.227236
67909, 611182080, 2536.7442, 4.226992
67910, 653355008, 2536.5975, 4.226747
67911, 697281024, 2536.4508, 4.226503
67912, 746520576, 2536.3040, 4.226258
67913, 805203456, 2536.1573, 4.226014
67914, 875342336, 2536.0106, 4.225769
67915, 954597888, 2535.8639, 4.225525
67916, 1035599872, 2535.7172, 4.225280
67917, 1107227136, 2535.5704, 4.225036
67918, 1157416448, 2535.4237, 4.224791
67919, 1176448000, 2535.2770, 4.224547
67920, 1159538688, 2535.1303, 4.224302
67921, 1107932672, 2534.9836, 4.224058
67922, 1028293120, 2534.8368, 4.223813
67923, 930811392, 2534.6901, 4.223569
67924, 826749952, 2534.5434, 4.223324
67925, 726173184, 2534.3967, 4.223080
67926, 636380672, 2534.2500, 4.222835
67927, 561251840, 2534.1032, 4.222591
67928, 501479424, 2533.9565, 4.222346
67929, 455474688, 2533.8098, 4.222102
67930, 420645888, 2533.6631, 4.221858
67931, 394669056, 2533.5164, 4.221613
67932, 376381952, 2533.3697, 4.221369
67933, 366000640, 2533.2229, 4.221124
67934, 364599808, 2533.0762, 4.220880
67935, 373085696, 2532.9295, 4.220635
67936, 391164928, 2532.7828, 4.220391
67937, 416858624, 2532.6361, 4.220146
67938, 446901248, 2532.4893, 4.219902
67939, 477935104, 2532.3426, 4.219657
67940, 507959296, 2532.1959, 4.219413
67941, 537312768, 2532.0492, 4.219168
67942, 568631296, 2531.9025, 4.218924
67943, 605735936, 2531.7557, 4.218679
67944, 651965440, 2531.6090, 4.218435
67945, 708788224, 2531.4623, 4.218190
67946, 775390720, 2531.3156, 4.217946
67947, 849393152, 2531.1689, 4.217701
67948, 928176640, 2531.0221, 4.217457
67949, 1009932800, 2530.8754, 4.217212
67950, 1093668352, 2530.7287, 4.216968
67951, 1178042368, 2530.5820, 4.216723
67952, 1259711488, 2530.4353, 4.216479
67953, 1332319232, 2530.2885, 4.216234
67954, 1387129344, 2530.1418, 4.215990
67955, 1415481344, 2529.9951, 4.215746
67956, 1412223488, 2529.8484, 4.215501
67957, 1378546176, 2529.7017, 4.215257
67958, 1322702336, 2529.5550, 4.215012
67959, 1257979904, 2529.4082, 4.214768
67960, 1198624768, 2529.2615, 4.214523
67961, 1155480064, 2529.1148, 4.214279
67962, 1133356032, 2528.9681, 4.214034
67963, 1131346944, 2528.8214, 4.213790
67964, 1145842688, 2528.6746, 4.213545
67965, 1174560256, 2528.5279, 4.213301
67966, 1219328512, 2528.3812, 4.213056
67967, 1285903872, 2528.2345, 4.212812
67968, 1380593152, 2528.0878, 4.212567
67969, 1505169408, 2527.9410, 4.212323
67970, 1652582912, 2527.7943, 4.212078
67971, 1805806080, 2527.6476, 4.211834
67972, 1940801024, 2527.5009, 4.211589
67973, 2032722944, 2527.3542, 4.211345
67974, 2062993920, 2527.2074, 4.211100
67975, 2024470528, 2527.0607, 4.210856
67976, 1922800128, 2526.9140, 4.210611
67977, 1773728256, 2526.7673, 4.210367
67978, 1597799424, 2526.6206, 4.210123
67979, 1414748672, 2526.4739, 4.209878
67980, 1239659008, 2526.3271, 4.209634
67981, 1081814016, 2526.1804, 4.209389
67982, 945811968, 2526.0337, 4.209145
67983, 833600512, 2525.8870, 4.208900
67984, 746038272, 2525.7403, 4.208656
67985, 683274240, 2525.5935, 4.208411
67986, 644176384, 2525.4468, 4.208167
67987, 625671680, 2525.3001, 4.207922
67988, 622834688, 2525.1534, 4.207678
67989, 629978624, 2525.0067, 4.207433
67990, 642272256, 2524.8599, 4.207189
67991, 656977408, 2524.7132, 4.206944
67992, 673611776, 2524.5665, 4.206700
67993, 692967424, 2524.4198, 4.206455
67994, 715655168, 2524.2731, 4.206211
67995, 741178880, 2524.1263, 4.205966
67996, 768262144, 2523.9796, 4.205722
67997, 796386816, 2523.8329, 4.205477
67998, 827693568, 2523.6862, 4.205233
67999, 868019712, 2523.5395, 4.204988
68000, 926136832, 2523.3927, 4.204744
68001, 1011108864, 2523.2460, 4.204500
68002, 1128668160, 2523.0993, 4.204255
68003, 1278079488, 2522.9526, 4.204011
68004, 1450862080, 2522.8059, 4.203766
68005, 1631973376, 2522.6592, 4.203522
68006, 1803033088, 2522.5124, 4.203277
68007, 1946381824, 2522.3657, 4.203033
68008, 2048562688, 2522.2190, 4.202788
68009, 2102234112, 2522.0723, 4.202544
68010, 2106283008, 2521.9256, 4.202299
68011, 2064632832, 2521.7788, 4.202055
68012, 1984548864, 2521.6321, 4.201810
68013, 1875147776, 2521.4854, 4.201566
68014, 1746386432, 2521.3387, 4.201321
68015, 1608437248, 2521.1920, 4.201077
68016, 1471184896, 2521.0452, 4.200832
68017, 1343665152, 2520.8985, 4.200588
68018, 1233502720, 2520.7518, 4.200343
68019, 1146509312, 2520.6051, 4.200099
68020, 1086554624, 2520.4584, 4.199854
68021, 1055602688, 2520.3116, 4.199610
68022, 1053654016, 2520.1649, 4.199365
68023, 1078379520, 2520.0182, 4.199121
68024, 1124507648, 2519.8715, 4.198876
68025, 1183388672, 2519.7248, 4.198632
68026, 1243344384, 2519.5781, 4.198388
68027, 1291213824, 2519.4313, 4.198143
68028, 1314985984, 2519.2846, 4.197899
68029, 1306760704, 2519.1379, 4.197654
68030, 1264914944, 2518.9912, 4.197410
68031, 1194493952, 2518.8445, 4.197165
68032, 1105503744, 2518.6977, 4.196921
68033, 1009695744, 2518.5510, 4.196676
68034, 917113856, 2518.4043, 4.196432
68035, 833777152, 2518.2576, 4.196187
68036, 761332736, 2518.1109, 4.195943
68037, 698568192, 2517.9641, 4.195698
68038, 643805184, 2517.8174, 4.195454
68039, 596873216, 2517.6707, 4.195209
68040, 559666688, 2517.5240, 4.194965
68041, 535140352, 2517.3773, 4.194720
68042, 525412352, 2517.2305, 4.194476
68043, 530109952, 2517.0838, 4.194231
68044, 545872384, 2516.9371, 4.193987
68045, 567259648, 2516.7904, 4.193742
68046, 588537344, 2516.6437, 4.193498
68047, 605396480, 2516.4970, 4.193253
68048, 615790592, 2516.3502, 4.193009
68049, 619673600, 2516.2035, 4.192765
68050, 618089472, 2516.0568, 4.192520
68051, 612392448, 2515.9101, 4.192276
68052, 604211200, 2515.7634, 4.192031
68053, 596166144, 2515.6166, 4.191787
68054, 592725504, 2515.4699, 4.191542
68055, 600325632, 2515.3232, 4.191298
68056, 626173440, 2515.1765, 4.191053
68057, 675871744, 2515.0298, 4.190809
68058, 750766592, 2514.8830, 4.190564
68059, 846245888, 2514.7363, 4.190320
68060, 951946240, 2514.5896, 4.190075
68061, 1054015488, 2514.4429, 4.189831
68062, 1138647552, 2514.2962, 4.189586
68063, 1195544576, 2514.1494, 4.189342
68064, 1220026368, 2514.0027, 4.189097
68065, 1213158400, 2513.8560, 4.188853
68066, 1180164608, 2513.7093, 4.188608
68067, 1128075264, 2513.5626, 4.188364
68068, 1063698944, 2513.4158, 4.188119
68069, 992603648, 2513.2691, 4.187875
68070, 919143936, 2513.1224, 4.187630
68071, 846990848, 2512.9757, 4.187386
68072, 779503616, 2512.8290, 4.187142
68073, 719553536, 2512.6823, 4.186897
68074, 668901888, 2512.5355, 4.186653
68075, 627619328, 2512.3888, 4.186408
68076, 594039296, 2512.2421, 4.186164
68077, 565440000, 2512.0954, 4.185919
68078, 539167232, 2511.9487, 4.185675
68079, 513646592, 2511.8019, 4.185430
68080, 488754688, 2511.6552, 4.185186
68081, 465403904, 2511.5085, 4.184941
68082, 444631040, 2511.3618, 4.184697
68083, 426754560, 2511.2151, 4.184452
68084, 411073536, 2511.0683, 4.184208
68085, 396243968, 2510.9216, 4.183963
68086, 381036544, 2510.7749, 4.183719
68087, 364983296, 2510.6282, 4.183474
68088, 348530176, 2510.4815, 4.183230
68089, 332666368, 2510.3347, 4.182985
68090, 318344704, 2510.1880, 4.182741
68091, 306138112, 2510.0413, 4.182496
68092, 296358912, 2509.8946, 4.182252
68093, 289492480, 2509.7479, 4.182007
68094, 286515200, 2509.6012, 4.181763
68095, 288655872, 2509.4544, 4.181518
68096, 296534016, 2509.3077, 4.181274
68097, 309089280, 2509.1610, 4.181030
68098, 323023872, 2509.0143, 4.180785
68099, 333355008, 2508.8676, 4.180541
68100, 335120384, 2508.7208, 4.180296
68101, 325593088, 2508.5741, 4.180052
68102, 305902592, 2508.4274, 4.179807
68103, 281104896, 2508.2807, 4.179563
68104, 258417152, 2508.1340, 4.179318
68105, 244300288, 2507.9872, 4.179074
68106, 241715712, 2507.8405, 4.178829
68107, 248920064, 2507.6938, 4.178585
68108, 260447744, 2507.5471, 4.178340
68109, 269835264, 2507.4004, 4.178096
68110, 272741376, 2507.2536, 4.177851
68111, 268886016, 2507.1069, 4.177607
68112, 261833216, 2506.9602, 4.177362
68113, 256771072, 2506.8135, 4.177118
68114, 257497600, 2506.6668, 4.176873
68115, 264246784, 2506.5201, 4.176629
68116, 273522688, 2506.3733, 4.176384
68117, 280047616, 2506.2266, 4.176140
68118, 279758848, 2506.0799, 4.175895
68119, 272243200, 2505.9332, 4.175651
68120, 261282304, 2505.7865, 4.175407
68121, 253188096, 2505.6397, 4.175162
68122, 253786624, 2505.4930, 4.174918
68123, 265588224, 2505.3463, 4.174673
68124, 286586880, 2505.1996, 4.174429
68125, 311234560, 2505.0529, 4.174184
68126, 333040640, 2504.9061, 4.173940
68127, 347458048, 2504.7594, 4.173695
68128, 353704448, 2504.6127, 4.173451
68129, 354801664, 2504.4660, 4.173206
68130, 356089344, 2504.3193, 4.172962
68131, 363151360, 2504.1725, 4.172717
68132, 380175360, 2504.0258, 4.172473
68133, 409276928, 2503.8791, 4.172228
68134, 450616832, 2503.7324, 4.171984
68135, 502676480, 2503.5857, 4.171739
68136, 562167296, 2503.4389, 4.171495
68137, 623571968, 2503.2922, 4.171250
68138, 678905344, 2503.1455, 4.171006
68139, 718482944, 2502.9988, 4.170761
68140, 733056000, 2502.8521, 4.170517
68141, 716842496, 2502.7054, 4.170272
68142, 670209536, 2502.5586, 4.170028
68143, 600584704, 2502.4119, 4.169784
68144, 520783360, 2502.2652, 4.169539
68145, 445125632, 2502.1185, 4.169295
68146, 384845824, 2501.9718, 4.169050
68147, 344760832, 2501.8250, 4.168806
68148, 322649088, 2501.6783, 4.168561
68149, 311512064, 2501.5316, 4.168317
68150, 303517184, 2501.3849, 4.168072
68151, 293642240, 2501.2382, 4.167828
68152, 281314304, 2501.0914, 4.167583
68153, 269465600, 2500.9447, 4.167339
68154, 261830144, 2500.7980, 4.167094
68155, 260200448, 2500.6513, 4.166850
68156, 263241216, 2500.5046, 4.166605
68157, 267478528, 2500.3578, 4.166361
68158, 269736448, 2500.2111, 4.166116
68159, 269450240, 2500.0644, 4.165872
68160, 269352448, 2499.9177, 4.165627
68161, 274031616, 2499.7710, 4.165383
68162, 287161344, 2499.6243, 4.165138
68163, 309056512, 2499.4775, 4.164894
68164, 336092672, 2499.3308, 4.164649
68165, 362462720, 2499.1841, 4.164405
68166, 383379456, 2499.0374, 4.164160
68167, 397906944, 2498.8907, 4.163916
68168, 409743360, 2498.7439, 4.163672
68169, 425383424, 2498.5972, 4.163427
68170, 450596864, 2498.4505, 4.163183
68171, 487165440, 2498.3038, 4.162938
68172, 531752960, 2498.1571, 4.162694
68173, 577612800, 2498.0103, 4.162449
68174, 618252288, 2497.8636, 4.162205
68175, 651032064, 2497.7169, 4.161960
68176, 678703616, 2497.5702, 4.161716
68177, 708064768, 2497.4235, 4.161471
68178, 746593792, 2497.2767, 4.161227
68179, 799137280, 2497.1300, 4.160982
68180, 866697728, 2496.9833, 4.160738
68181, 948083200, 2496.8366, 4.160493
68182, 1043316736, 2496.6899, 4.160249
68183, 1156368896, 2496.5431, 4.160004
68184, 1294815232, 2496.3964, 4.159760
68185, 1465587200, 2496.2497, 4.159515
68186, 1668305408, 2496.1030, 4.159271
68187, 1889489920, 2495.9563, 4.159026
68188, 2101203968, 2495.8096, 4.158782
68189, 2265993728, 2495.6628, 4.158537
68190, 2347139584, 2495.5161, 4.158293
68191, 2320530432, 2495.3694, 4.158049
68192, 2183341568, 2495.2227, 4.157804
68193, 1955790336, 2495.0760, 4.157560
68194, 1675081728, 2494.9292, 4.157315
68195, 1383962624, 2494.7825, 4.157071
68196, 1118495744, 2494.6358, 4.156826
68197, 899717120, 2494.4891, 4.156582
68198, 731855872, 2494.3424, 4.156337
68199, 606732288, 2494.1956, 4.156093
68200, 511403520, 2494.0489, 4.155848
68201, 435162624, 2493.9022, 4.155604
68202, 372999680, 2493.7555, 4.155359
68203, 324840960, 2493.6088, 4.155115
68204, 292099584, 2493.4620, 4.154870
68205, 274161152, 2493.3153, 4.154626
68206, 266953216, 2493.1686, 4.154381
68207, 264194048, 2493.0219, 4.154137
68208, 260241920, 2492.8752, 4.153892
68209, 252611584, 2492.7285, 4.153648
68210, 242638848, 2492.5817, 4.153403
68211, 234046976, 2492.4350, 4.153159
68212, 230481408, 2492.2883, 4.152914
68213, 233675776, 2492.1416, 4.152670
68214, 243363840, 2491.9949, 4.152425
68215, 258874880, 2491.8481, 4.152181
68216, 281171456, 2491.7014, 4.151937
68217, 313752064, 2491.5547, 4.151692
68218, 361495040, 2491.4080, 4.151448
68219, 427846656, 2491.2613, 4.151203
68220, 511875584, 2491.1145, 4.150959
68221, 606993920, 2490.9678, 4.150714
68222, 702353920, 2490.8211, 4.150470
68223, 786481664, 2490.6744, 4.150225
68224, 851498496, 2490.5277, 4.149981
68225, 895956480, 2490.3809, 4.149736
68226, 925105664, 2490.2342, 4.149492
68227, 948851712, 2490.0875, 4.149247
68228, 978878976, 2489.9408, 4.149003
68229, 1026669056, 2489.7941, 4.148758
68230, 1103266304, 2489.6474, 4.148514
68231, 1220162560, 2489.5006, 4.148269
68232, 1389510656, 2489.3539, 4.148025
68233, 1621898240, 2489.2072, 4.147780
68234, 1921212928, 2489.0605, 4.147536
68235, 2278180352, 2488.9138, 4.147291
68236, 2665720832, 2488.7670, 4.147047
68237, 3039429120, 2488.6203, 4.146802
68238, 3344775168, 2488.4736, 4.146558
68239, 3529803776, 2488.3269, 4.146314
68240, 3559364608, 2488.1802, 4.146069
68241, 3425693184, 2488.0334, 4.145825
68242, 3151171072, 2487.8867, 4.145580
68243, 2781976576, 2487.7400, 4.145336
68244, 2374885376, 2487.5933, 4.145091
68245, 1982074880, 2487.4466, 4.144847
68246, 1639300096, 2487.2998, 4.144602
68247, 1361093120, 2487.1531, 4.144358
68248, 1143548416, 2487.0064, 4.144113
68249, 972244480, 2486.8597, 4.143869
68250, 831257088, 2486.7130, 4.143624
68251, 709536768, 2486.5662, 4.143380
68252, 602841088, 2486.4195, 4.143135
68253, 511745024, 2486.2728, 4.142891
68254, 437907456, 2486.1261, 4.142646
68255, 381063168, 2485.9794, 4.142402
68256, 338194944, 2485.8327, 4.142157
68257, 304819200, 2485.6859, 4.141913
68258, 277129216, 2485.5392, 4.141668
68259, 253484544, 2485.3925, 4.141424
68260, 234424320, 2485.2458, 4.141179
68261, 221412352, 2485.0991, 4.140935
68262, 215324160, 2484.9523, 4.140691
68263, 215721472, 2484.8056, 4.140446
68264, 221350912, 2484.6589, 4.140202
68265, 231432192, 2484.5122, 4.139957
68266, 246785024, 2484.3655, 4.139713
68267, 269924864, 2484.2187, 4.139468
68268, 303925248, 2484.0720, 4.139224
68269, 350601216, 2483.9253, 4.138979
68270, 408991232, 2483.7786, 4.138735
68271, 474953728, 2483.6319, 4.138490
68272, 542056960, 2483.4851, 4.138246
68273, 603285504, 2483.3384, 4.138001
68274, 652776960, 2483.1917, 4.137757
68275, 687016448, 2483.0450, 4.137512
68276, 705460224, 2482.8983, 4.137268
68277, 710983168, 2482.7516, 4.137023
68278, 710522368, 2482.6048, 4.136779
68279, 715774464, 2482.4581, 4.136534
68280, 743134208, 2482.3114, 4.136290
68281, 811784192, 2482.1647, 4.136045
68282, 939315712, 2482.0180, 4.135801
68283, 1135457792, 2481.8712, 4.135556
68284, 1395851264, 2481.7245, 4.135312
68285, 1698588160, 2481.5778, 4.135067
68286, 2005813760, 2481.4311, 4.134823
68287, 2271024128, 2481.2844, 4.134579
68288, 2450397184, 2481.1376, 4.134334
68289, 2514579456, 2480.9909, 4.134090
68290, 2456770048, 2480.8442, 4.133845
68291, 2294093312, 2480.6975, 4.133601
68292, 2061722112, 2480.5508, 4.133356
68293, 1801976320, 2480.4040, 4.133112
68294, 1552451584, 2480.2573, 4.132867
68295, 1337374720, 2480.1106, 4.132623
68296, 1164782080, 2479.9639, 4.132378
68297, 1029579264, 2479.8172, 4.132134
68298, 920235520, 2479.6704, 4.131889
68299, 825742336, 2479.5237, 4.131645
68300, 739972096, 2479.3770, 4.131400
68301, 662245888, 2479.2303, 4.131156
68302, 594864640, 2479.0836, 4.130911
68303, 539662336, 2478.9369, 4.130667
68304, 495692288, 2478.7901, 4.130422
68305, 459179008, 2478.6434, 4.130178
68306, 425416704, 2478.4967, 4.129933
68307, 391245312, 2478.3500, 4.129689
68308, 356547072, 2478.2033, 4.129444
68309, 323915264, 2478.0565, 4.129200
68310, 296773120, 2477.9098, 4.128956
68311, 277091840, 2477.7631, 4.128711
68312, 264040960, 2477.6164, 4.128467
68313, 254313472, 2477.4697, 4.128222
68314, 243898368, 2477.3229, 4.127978
68315, 230281216, 2477.1762, 4.127733
68316, 213862400, 2477.0295, 4.127489
68317, 197857792, 2476.8828, 4.127244
68318, 186788352, 2476.7361, 4.127000
68319, 184407040, 2476.5893, 4.126755
68320, 192124416, 2476.4426, 4.126511
68321, 208638464, 2476.2959, 4.126266
68322, 230771712, 2476.1492, 4.126022
68323, 254885376, 2476.0025, 4.125777
68324, 278047232, 2475.8558, 4.125533
68325, 298434560, 2475.7090, 4.125288
68326, 315027968, 2475.5623, 4.125044
68327, 327133184, 2475.4156, 4.124799
68328, 334348288, 2475.2689, 4.124555
68329, 337206784, 2475.1222, 4.124310
68330, 338135552, 2474.9754, 4.124066
68331, 341941248, 2474.8287, 4.123821
68332, 355096064, 2474.6820, 4.123577
68333, 383657984, 2474.5353, 4.123333
68334, 430456320, 2474.3886, 4.123088
68335, 492790784, 2474.2418, 4.122844
68336, 561892352, 2474.0951, 4.122599
68337, 624770560, 2473.9484, 4.122355
68338, 668014592, 2473.8017, 4.122110
68339, 682160640, 2473.6550, 4.121866
68340, 664871424, 2473.5082, 4.121621
68341, 621589504, 2473.3615, 4.121377
68342, 563377664, 2473.2148, 4.121132
68343, 502861312, 2473.0681, 4.120888
68344, 449974272, 2472.9214, 4.120643
68345, 409226240, 2472.7747, 4.120399
68346, 379459584, 2472.6279, 4.120154
68347, 355899392, 2472.4812, 4.119910
68348, 333328384, 2472.3345, 4.119665
68349, 308809216, 2472.1878, 4.119421
68350, 282768384, 2472.0411, 4.119176
68351, 258160640, 2471.8943, 4.118932
68352, 238393856, 2471.7476, 4.118687
68353, 225251328, 2471.6009, 4.118443
68354, 217914368, 2471.4542, 4.118198
68355, 213528576, 2471.3075, 4.117954
68356, 208884224, 2471.1607, 4.117709
68357, 202195456, 2471.0140, 4.117465
68358, 193951744, 2470.8673, 4.117221
68359, 186364416, 2470.7206, 4.116976
68360, 181727744, 2470.5739, 4.116732
68361, 180639744, 2470.4271, 4.116487
68362, 181131776, 2470.2804, 4.116243
68363, 179296768, 2470.1337, 4.115998
68364, 171180544, 2469.9870, 4.115754
68365, 155015168, 2469.8403, 4.115509
68366, 132599808, 2469.6935, 4.115265
68367, 109021184, 2469.5468, 4.115020
68368, 90716672, 2469.4001, 4.114776
68369, 82704896, 2469.2534, 4.114531
68370, 86294016, 2469.1067, 4.114287
68371, 98373632, 2468.9600, 4.114042
68372, 112677376, 2468.8132, 4.113798
68373, 122456576, 2468.6665, 4.113553
68374, 123349504, 2468.5198, 4.113309
68375, 115120128, 2468.3731, 4.113064
68376, 101510656, 2468.2264, 4.112820
68377, 88326656, 2468.0796, 4.112575
68378, 80716800, 2467.9329, 4.112331
68379, 80939520, 2467.7862, 4.112086
68380, 87610368, 2467.6395, 4.111842
68381, 96681984, 2467.4928, 4.111598
68382, 103560704, 2467.3460, 4.111353
68383, 105255424, 2467.1993, 4.111109
68384, 101535744, 2467.0526, 4.110864
68385, 94624256, 2466.9059, 4.110620
68386, 87729152, 2466.7592, 4.110375
68387, 83269632, 2466.6124, 4.110131
68388, 81738752, 2466.4657, 4.109886
68389, 81736704, 2466.3190, 4.109642
68390, 81047040, 2466.1723, 4.109397
68391, 78086144, 2466.0256, 4.109153
68392, 72879104, 2465.8789, 4.108908
68393, 67058688, 2465.7321, 4.108664
68394, 62914048, 2465.5854, 4.108419
68395, 62081024, 2465.4387, 4.108175
68396, 64627712, 2465.2920, 4.107930
68397, 69054976, 2465.1453, 4.107686
68398, 73197056, 2464.9985, 4.107441
68399, 75501056, 2464.8518, 4.107197
68400, 75944448, 2464.7051, 4.106952
68401, 76062208, 2464.5584, 4.106708
68402, 78042112, 2464.4117, 4.106463
68403, 83384832, 2464.2649, 4.106219
68404, 91854848, 2464.1182, 4.105974
68405, 101312000, 2463.9715, 4.105730
68406, 108533248, 2463.8248, 4.105486
68407, 110615040, 2463.6781, 4.105241
68408, 106246656, 2463.5313, 4.104997
68409, 96236544, 2463.3846, 4.104752
68410, 83073536, 2463.2379, 4.104508
68411, 69816832, 2463.0912, 4.104263
68412, 58916864, 2462.9445, 4.104019
68413, 51543552, 2462.7977, 4.103774
68414, 47662080, 2462.6510, 4.103530
68415, 46657536, 2462.5043, 4.103285
68416, 48025600, 2462.3576, 4.103041
68417, 51668480, 2462.2109, 4.102796
68418, 57651712, 2462.0642, 4.102552
68419, 65641984, 2461.9174, 4.102307
68420, 74496512, 2461.7707, 4.102063
68421, 82383872, 2461.6240, 4.101818
68422, 87483392, 2461.4773, 4.101574
68423, 88918016, 2461.3306, 4.101329
68424, 87369216, 2461.1838, 4.101085
68425, 84930048, 2461.0371, 4.100840
68426, 84171264, 2460.8904, 4.100596
68427, 86828544, 2460.7437, 4.100351
68428, 92801024, 2460.5970, 4.100107
68429, 100016640, 2460.4502, 4.099863
68430, 105302528, 2460.3035, 4.099618
68431, 105865216, 2460.1568, 4.099374
68432, 100653568, 2460.0101, 4.099129
68433, 90918912, 2459.8634, 4.098885
68434, 79690752, 2459.7166, 4.098640
68435, 70441984, 2459.5699, 4.098396
68436, 65613312, 2459.4232, 4.098151
68437, 65702400, 2459.2765, 4.097907
68438, 69308928, 2459.1298, 4.097662
68439, 74001408, 2458.9831, 4.097418
68440, 77477888, 2458.8363, 4.097173
68441, 78414336, 2458.6896, 4.096929
68442, 76639744, 2458.5429, 4.096684
68443, 72719360, 2458.3962, 4.096440
68444, 67362304, 2458.2495, 4.096195
68445, 61104128, 2458.1027, 4.095951
68446, 54465024, 2457.9560, 4.095706
68447, 48400384, 2457.8093, 4.095462
68448, 44583424, 2457.6626, 4.095217
68449, 45127168, 2457.5159, 4.094973
68450, 51693568, 2457.3691, 4.094728
68451, 64385536, 2457.2224, 4.094484
68452, 81074176, 2457.0757, 4.094240
68453, 97700352, 2456.9290, 4.093995
68454, 109618688, 2456.7823, 4.093751
68455, 113463808, 2456.6355, 4.093506
68456, 108668928, 2456.4888, 4.093262
68457, 97839104, 2456.3421, 4.093017
68458, 85708288, 2456.1954, 4.092773
68459, 77117440, 2456.0487, 4.092528
68460, 74960384, 2455.9020, 4.092284
68461, 79076864, 2455.7552, 4.092039
68462, 86608384, 2455.6085, 4.091795
68463, 93569536, 2455.4618, 4.091550
68464, 96791040, 2455.3151, 4.091306
68465, 95226880, 2455.1684, 4.091061
68466, 90002432, 2455.0216, 4.090817
68467, 83301888, 2454.8749, 4.090572
68468, 76830208, 2454.7282, 4.090328
68469, 70801920, 2454.5815, 4.090083
68470, 64064512, 2454.4348, 4.089839
68471, 55269888, 2454.2880, 4.089594
68472, 44356608, 2454.1413, 4.089350
68473, 33352704, 2453.9946, 4.089105
68474, 25887232, 2453.8479, 4.088861
68475, 25494528, 2453.7012, 4.088616
68476, 33573888, 2453.5544, 4.088372
68477, 48135168, 2453.4077, 4.088128
68478, 64145920, 2453.2610, 4.087883
68479, 75502080, 2453.1143, 4.087639
68480, 77742592, 2452.9676, 4.087394
68481, 70209536, 2452.8208, 4.087150
68482, 56525312, 2452.6741, 4.086905
68483, 43081216, 2452.5274, 4.086661
68484, 36210688, 2452.3807, 4.086416
68485, 39371264, 2452.2340, 4.086172
68486, 51673600, 2452.0873, 4.085927
68487, 68425728, 2451.9405, 4.085683
68488, 83374592, 2451.7938, 4.085438
68489, 91526144, 2451.6471, 4.085194
68490, 91192832, 2451.5004, 4.084949
68491, 84366848, 2451.3537, 4.084705
68492, 75369984, 2451.2069, 4.084460
68493, 68583424, 2451.0602, 4.084216
68494, 66414592, 2450.9135, 4.083971
68495, 68459008, 2450.7668, 4.083727
68496, 72112128, 2450.6201, 4.083482
68497, 74165248, 2450.4733, 4.083238
68498, 72471040, 2450.3266, 4.082993
68499, 66853376, 2450.1799, 4.082749
68500, 58915328, 2450.0332, 4.082505
68501, 51022848, 2449.8865, 4.082260
68502, 45108736, 2449.7397, 4.082016
68503, 41941504, 2449.5930, 4.081771
68504, 41148416, 2449.4463, 4.081527
68505, 41808896, 2449.2996, 4.081282
68506, 43152384, 2449.1529, 4.081038
68507, 44909568, 2449.0062, 4.080793
68508, 47161344, 2448.8594, 4.080549
68509, 49883648, 2448.7127, 4.080304
68510, 52576256, 2448.5660, 4.080060
68511, 54292480, 2448.4193, 4.079815
68512, 54085632, 2448.2726, 4.079571
68513, 51598336, 2448.1258, 4.079326
68514, 47403520, 2447.9791, 4.079082
68515, 42835968, 2447.8324, 4.078837
68516, 39379968, 2447.6857, 4.078593
68517, 37956096, 2447.5390, 4.078348
68518, 38531584, 2447.3922, 4.078104
68519, 40289280, 2447.2455, 4.077859
68520, 42242048, 2447.0988, 4.077615
68521, 43905024, 2446.9521, 4.077370
68522, 45580288, 2446.8054, 4.077126
68523, 48052736, 2446.6586, 4.076882
68524, 51867136, 2446.5119, 4.076637
68525, 56648704, 2446.3652, 4.076393
68526, 60957696, 2446.2185, 4.076148
68527, 62861824, 2446.0718, 4.075904
68528, 60987392, 2445.9251, 4.075659
68529, 55461376, 2445.7783, 4.075415
68530, 48158208, 2445.6316, 4.075170
68531, 41987072, 2445.4849, 4.074926
68532, 39507456, 2445.3382, 4.074681
68533, 41563136, 2445.1915, 4.074437
68534, 46696960, 2445.0447, 4.074192
68535, 51743232, 2444.8980, 4.073948
68536, 53388288, 2444.7513, 4.073703
68537, 49939968, 2444.6046, 4.073459
68538, 42386432, 2444.4579, 4.073214
68539, 34138112, 2444.3111, 4.072970
68540, 29495296, 2444.1644, 4.072725
68541, 31564800, 2444.0177, 4.072481
68542, 40645120, 2443.8710, 4.072236
68543, 53924864, 2443.7243, 4.071992
68544, 66684928, 2443.5775, 4.071747
68545, 74461696, 2443.4308, 4.071503
68546, 75135488, 2443.2841, 4.071258
68547, 69933568, 2443.1374, 4.071014
68548, 62866432, 2442.9907, 4.070770
68549, 58860032, 2442.8439, 4.070525
68550, 61487616, 2442.6972, 4.070281
68551, 71350272, 2442.5505, 4.070036
68552, 85849600, 2442.4038, 4.069792
68553, 100397568, 2442.2571, 4.069547
68554, 110452224, 2442.1104, 4.069303
68555, 113412608, 2441.9636, 4.069058
68556, 109537280, 2441.8169, 4.068814
68557, 101542912, 2441.6702, 4.068569
68558, 93171712, 2441.5235, 4.068325
68559, 87463936, 2441.3768, 4.068080
68560, 85537280, 2441.2300, 4.067836
68561, 86373888, 2441.0833, 4.067591
68562, 87618048, 2440.9366, 4.067347
68563, 86920704, 2440.7899, 4.067102
68564, 83170304, 2440.6432, 4.066858
68565, 77050368, 2440.4964, 4.066613
68566, 70705152, 2440.3497, 4.066369
68567, 66722816, 2440.2030, 4.066124
68568, 66903552, 2440.0563, 4.065880
68569, 71377408, 2439.9096, 4.065635
68570, 78443008, 2439.7628, 4.065391
68571, 85193728, 2439.6161, 4.065147
68572, 88683520, 2439.4694, 4.064902
68573, 87145984, 2439.3227, 4.064658
68574, 80792576, 2439.1760, 4.064413
68575, 71842816, 2439.0293, 4.064169
68576, 63758336, 2438.8825, 4.063924
68577, 59958272, 2438.7358, 4.063680
68578, 62517248, 2438.5891, 4.063435
68579, 71366656, 2438.4424, 4.063191
68580, 84345856, 2438.2957, 4.062946
68581, 98093568, 2438.1489, 4.062702
68582, 109420032, 2438.0022, 4.062457
68583, 116559360, 2437.8555, 4.062213
68584, 119746560, 2437.7088, 4.061968
68585, 120852480, 2437.5621, 4.061724
68586, 122249216, 2437.4153, 4.061479
68587, 125462528, 2437.2686, 4.061235
68588, 130289152, 2437.1219, 4.060990
68589, 134850560, 2436.9752, 4.060746
68590, 136590336, 2436.8285, 4.060501
68591, 133718528, 2436.6817, 4.060257
68592, 126345728, 2436.5350, 4.060012
68593, 116661248, 2436.3883, 4.059768
68594, 107993088, 2436.2416, 4.059524
68595, 103162880, 2436.0949, 4.059279
68596, 102987776, 2435.9481, 4.059035
68597, 105745920, 2435.8014, 4.058790
68598, 107974144, 2435.6547, 4.058546
68599, 106271744, 2435.5080, 4.058301
68600, 99227648, 2435.3613, 4.058057
68601, 88444416, 2435.2146, 4.057812
68602, 78045696, 2435.0678, 4.057568
68603, 72818688, 2434.9211, 4.057323
68604, 75846144, 2434.7744, 4.057079
68605, 86827520, 2434.6277, 4.056834
68606, 101970432, 2434.4810, 4.056590
68607, 115587072, 2434.3342, 4.056345
68608, 122656256, 2434.1875, 4.056101
68609, 121106432, 2434.0408, 4.055856
68610, 112683520, 2433.8941, 4.055612
68611, 101972992, 2433.7474, 4.055367
68612, 94059520, 2433.6006, 4.055123
68613, 92018688, 2433.4539, 4.054878
68614, 95488000, 2433.3072, 4.054634
68615, 101033472, 2433.1605, 4.054389
68616, 104084480, 2433.0138, 4.054145
68617, 101421056, 2432.8670, 4.053900
68618, 92926464, 2432.7203, 4.053656
68619, 81720320, 2432.5736, 4.053412
68620, 72630784, 2432.4269, 4.053167
68621, 69822976, 2432.2802, 4.052923
68622, 74800128, 2432.1335, 4.052678
68623, 85773312, 2431.9867, 4.052434
68624, 98647552, 2431.8400, 4.052189
68625, 109045760, 2431.6933, 4.051945
68626, 114292736, 2431.5466, 4.051700
68627, 114370048, 2431.3999, 4.051456
68628, 111462400, 2431.2531, 4.051211
68629, 108481536, 2431.1064, 4.050967
68630, 107464704, 2430.9597, 4.050722
68631, 108738048, 2430.8130, 4.050478
68632, 111223296, 2430.6663, 4.050233
68633, 113588224, 2430.5195, 4.049989
68634, 115443712, 2430.3728, 4.049744
68635, 117798912, 2430.2261, 4.049500
68636, 122449920, 2430.0794, 4.049255
68637, 130647040, 2429.9327, 4.049011
68638, 141835264, 2429.7859, 4.048766
68639, 153296896, 2429.6392, 4.048522
68640, 161011200, 2429.4925, 4.048277
68641, 161391616, 2429.3458, 4.048033
68642, 153017344, 2429.1991, 4.047789
68643, 137454080, 2429.0524, 4.047544
68644, 118687744, 2428.9056, 4.047300
68645, 101447168, 2428.7589, 4.047055
68646, 89234944, 2428.6122, 4.046811
68647, 83059200, 2428.4655, 4.046566
68648, 81452544, 2428.3188, 4.046322
68649, 81668608, 2428.1720, 4.046077
68650, 81341440, 2428.0253, 4.045833
68651, 79666176, 2427.8786, 4.045588
68652, 77481984, 2427.7319, 4.045344
68653, 76290560, 2427.5852, 4.045099
68654, 76854272, 2427.4384, 4.044855
68655, 78280704, 2427.2917, 4.044610
68656, 78212096, 2427.1450, 4.044366
68657, 74094080, 2426.9983, 4.044121
68658, 64859648, 2426.8516, 4.043877
68659, 52053504, 2426.7048, 4.043632
68660, 39676928, 2426.5581, 4.043388
68661, 32678400, 2426.4114, 4.043143
68662, 34761728, 2426.2647, 4.042899
68663, 46576128, 2426.1180, 4.042654
68664, 65220096, 2425.9712, 4.042410
68665, 85348352, 2425.8245, 4.042165
68666, 101396480, 2425.6778, 4.041921
68667, 109854720, 2425.5311, 4.041677
68668, 110537728, 2425.3844, 4.041432
68669, 106278400, 2425.2377, 4.041188
68670, 101288448, 2425.0909, 4.040943
68671, 99062784, 2424.9442, 4.040699
68672, 100903936, 2424.7975, 4.040454
68673, 105769984, 2424.6508, 4.040210
68674, 111452160, 2424.5041, 4.039965
68675, 116372992, 2424.3573, 4.039721
68676, 120997888, 2424.2106, 4.039476
68677, 128043520, 2424.0639, 4.039232
68678, 141314560, 2423.9172, 4.038987
68679, 163687936, 2423.7705, 4.038743
68680, 195229184, 2423.6237, 4.038498
68681, 232374272, 2423.4770, 4.038254
68682, 268619776, 2423.3303, 4.038009
68683, 296463872, 2423.1836, 4.037765
68684, 309796352, 2423.0369, 4.037520
68685, 305763328, 2422.8901, 4.037276
68686, 285416448, 2422.7434, 4.037031
68687, 253030400, 2422.5967, 4.036787
68688, 214522368, 2422.4500, 4.036542
68689, 175709184, 2422.3033, 4.036298
68690, 141067264, 2422.1566, 4.036054
68691, 113298432, 2422.0098, 4.035809
68692, 93569536, 2421.8631, 4.035565
68693, 82016256, 2421.7164, 4.035320
68694, 78102528, 2421.5697, 4.035076
68695, 80652288, 2421.4230, 4.034831
68696, 87698432, 2421.2762, 4.034587
68697, 96466944, 2421.1295, 4.034342
68698, 103772672, 2420.9828, 4.034098
68699, 106853888, 2420.8361, 4.033853
68700, 104334336, 2420.6894, 4.033609
68701, 96838656, 2420.5426, 4.033364
68702, 86852096, 2420.3959, 4.033120
68703, 77752320, 2420.2492, 4.032875
68704, 72352768, 2420.1025, 4.032631
68705, 71613440, 2419.9558, 4.032386
68706, 74156544, 2419.8090, 4.032142
68707, 76882944, 2419.6623, 4.031897
68708, 76482048, 2419.5156, 4.031653
68709, 71127040, 2419.3689, 4.031408
68710, 61532672, 2419.2222, 4.031164
68711, 50772992, 2419.0754, 4.030919
68712, 42880512, 2418.9287, 4.030675
68713, 40849920, 2418.7820, 4.030431
68714, 45059072, 2418.6353, 4.030186
68715, 52986368, 2418.4886, 4.029942
68716, 60537344, 2418.3419, 4.029697
68717, 64462336, 2418.1951, 4.029453
68718, 64726016, 2418.0484, 4.029208
68719, 65555456, 2417.9017, 4.028964
68720, 74388480, 2417.7550, 4.028719
68721, 98893824, 2417.6083, 4.028475
68722, 143205888, 2417.4615, 4.028230
68723, 205031936, 2417.3148, 4.027986
68724, 275082752, 2417.1681, 4.027741
68725, 339354624, 2417.0214, 4.027497
68726, 383560192, 2416.8747, 4.027252
68727, 398008832, 2416.7279, 4.027008
68728, 380953088, 2416.5812, 4.026763
68729, 339006976, 2416.4345, 4.026519
68730, 284479488, 2416.2878, 4.026274
68731, 230759424, 2416.1411, 4.026030
68732, 187701760, 2415.9943, 4.025785
68733, 158876160, 2415.8476, 4.025541
68734, 141643264, 2415.7009, 4.025296
68735, 129720320, 2415.5542, 4.025052
68736, 116833792, 2415.4075, 4.024807
68737, 99696640, 2415.2608, 4.024563
68738, 79045120, 2415.1140, 4.024319
68739, 58523648, 2414.9673, 4.024074
68740, 42275328, 2414.8206, 4.023830
68741, 32650752, 2414.6739, 4.023585
68742, 29223936, 2414.5272, 4.023341
68743, 29488640, 2414.3804, 4.023096
68744, 30663168, 2414.2337, 4.022852
68745, 31443968, 2414.0870, 4.022607
68746, 32660992, 2413.9403, 4.022363
68747, 36486656, 2413.7936, 4.022118
68748, 44706816, 2413.6468, 4.021874
68749, 57143808, 2413.5001, 4.021629
68750, 71219712, 2413.3534, 4.021385
68751, 82984448, 2413.2067, 4.021140
68752, 89071616, 2413.0600, 4.020896
68753, 88450048, 2412.9132, 4.020651
68754, 82930176, 2412.7665, 4.020407
68755, 76066816, 2412.6198, 4.020162
68756, 71053824, 2412.4731, 4.019918
68757, 68840960, 2412.3264, 4.019673
68758, 67654144, 2412.1797, 4.019429
68759, 64361984, 2412.0329, 4.019184
68760, 57039360, 2411.8862, 4.018940
68761, 47286784, 2411.7395, 4.018696
68762, 40814080, 2411.5928, 4.018451
68763, 45598208, 2411.4461, 4.018207
68764, 68206592, 2411.2993, 4.017962
68765, 109951488, 2411.1526, 4.017718
68766, 164870144, 2411.0059, 4.017473
68767, 220794368, 2410.8592, 4.017229
68768, 263363072, 2410.7125, 4.016984
68769, 281379328, 2410.5657, 4.016740
68770, 271165952, 2410.4190, 4.016495
68771, 237936640, 2410.2723, 4.016251
68772, 193532928, 2410.1256, 4.016006
68773, 151529472, 2409.9789, 4.015762
68774, 121918976, 2409.8321, 4.015517
68775, 107728384, 2409.6854, 4.015273
68776, 104943104, 2409.5387, 4.015028
68777, 105549824, 2409.3920, 4.014784
68778, 102048768, 2409.2453, 4.014539
68779, 91203584, 2409.0985, 4.014295
68780, 75310080, 2408.9518, 4.014050
68781, 60558848, 2408.8051, 4.013806
68782, 53510656, 2408.6584, 4.013561
68783, 57556992, 2408.5117, 4.013317
68784, 71129088, 2408.3650, 4.013073
68785, 88435712, 2408.2182, 4.012828
68786, 102221824, 2408.0715, 4.012584
68787, 107091456, 2407.9248, 4.012339
68788, 101754368, 2407.7781, 4.012095
68789, 89210880, 2407.6314, 4.011850
68790, 74975744, 2407.4846, 4.011606
68791, 64374784, 2407.3379, 4.011361
68792, 60295168, 2407.1912, 4.011117
68793, 62392320, 2407.0445, 4.010872
68794, 67920896, 2406.8978, 4.010628
68795, 73541632, 2406.7510, 4.010383
68796, 77033472, 2406.6043, 4.010139
68797, 78072832, 2406.4576, 4.009894
68798, 77834240, 2406.3109, 4.009650
68799, 77851136, 2406.1642, 4.009405
68800, 78929408, 2406.0174, 4.009161
68801, 80769024, 2405.8707, 4.008916
68802, 82467328, 2405.7240, 4.008672
68803, 83507200, 2405.5773, 4.008427
68804, 84559360, 2405.4306, 4.008183
68805, 87535104, 2405.2839, 4.007938
68806, 94790144, 2405.1371, 4.007694
68807, 107872256, 2404.9904, 4.007449
68808, 126488064, 2404.8437, 4.007205
68809, 148263424, 2404.6970, 4.006961
68810, 169445376, 2404.5503, 4.006716
68811, 186217984, 2404.4035, 4.006472
68812, 195993600, 2404.2568, 4.006227
68813, 198101504, 2404.1101, 4.005983
68814, 193627136, 2403.9634, 4.005738
68815, 184601088, 2403.8167, 4.005494
68816, 173045760, 2403.6699, 4.005249
68817, 160359936, 2403.5232, 4.005005
68818, 147291648, 2403.3765, 4.004760
68819, 134339584, 2403.2298, 4.004516
68820, 122213376, 2403.0831, 4.004271
68821, 111953408, 2402.9363, 4.004027
68822, 104574464, 2402.7896, 4.003782
68823, 100428288, 2402.6429, 4.003538
68824, 98692608, 2402.4962, 4.003293
68825, 97384960, 2402.3495, 4.003049
68826, 94023680, 2402.2028, 4.002804
68827, 86703104, 2402.0560, 4.002560
68828, 75092992, 2401.9093, 4.002315
68829, 60851200, 2401.7626, 4.002071
68830, 47190528, 2401.6159, 4.001826
68831, 37730816, 2401.4692, 4.001582
68832, 35113984, 2401.3224, 4.001338
68833, 39966208, 2401.1757, 4.001093
68834, 50665984, 2401.0290, 4.000849
68835, 63985664, 2400.8823, 4.000604
68836, 76325376, 2400.7356, 4.000360
68837, 84993536, 2400.5888, 4.000115
68838, 89004544, 2400.4421, 3.999871
68839, 89114624, 2400.2954, 3.999626
68840, 87150592, 2400.1487, 3.999382
68841, 85002240, 2400.0020, 3.999137
68842, 83760128, 2399.8552, 3.998893
68843, 83385856, 2399.7085, 3.998648
68844, 83021312, 2399.5618, 3.998404
68845, 81749504, 2399.4151, 3.998159
68846, 79390208, 2399.2684, 3.997915
68847, 76918784, 2399.1216, 3.997670
68848, 76238336, 2398.9749, 3.997426
68849, 79365120, 2398.8282, 3.997181
68850, 87360000, 2398.6815, 3.996937
68851, 99502592, 2398.5348, 3.996692
68852, 113138688, 2398.3881, 3.996448
68853, 124393984, 2398.2413, 3.996203
68854, 129548800, 2398.0946, 3.995959
68855, 126574592, 2397.9479, 3.995714
68856, 116188672, 2397.8012, 3.995470
68857, 101923328, 2397.6545, 3.995226
68858, 89082880, 2397.5077, 3.994981
68859, 82916352, 2397.3610, 3.994737
68860, 86693888, 2397.2143, 3.994492
68861, 100463104, 2397.0676, 3.994248
68862, 121024512, 2396.9209, 3.994003
68863, 143161856, 2396.7741, 3.993759
68864, 161656320, 2396.6274, 3.993514
68865, 173261312, 2396.4807, 3.993270
68866, 177825792, 2396.3340, 3.993025
68867, 178118144, 2396.1873, 3.992781
68868, 178455552, 2396.0405, 3.992536
68869, 182752768, 2395.8938, 3.992292
68870, 192834560, 2395.7471, 3.992047
68871, 207706624, 2395.6004, 3.991803
68872, 224036864, 2395.4537, 3.991558
68873, 237566464, 2395.3070, 3.991314
68874, 244792320, 2395.1602, 3.991069
68875, 244211200, 2395.0135, 3.990825
68876, 236671488, 2394.8668, 3.990580
68877, 224820224, 2394.7201, 3.990336
68878, 212015616, 2394.5734, 3.990091
68879, 201236480, 2394.4266, 3.989847
68880, 194403328, 2394.2799, 3.989603
68881, 192253952, 2394.1332, 3.989358
68882, 194597376, 2393.9865, 3.989114
68883, 200662016, 2393.8398, 3.988869
68884, 209291776, 2393.6930, 3.988625
68885, 218967040, 2393.5463, 3.988380
68886, 227813376, 2393.3996, 3.988136
68887, 233806848, 2393.2529, 3.987891
68888, 235262464, 2393.1062, 3.987647
68889, 231472128, 2392.9594, 3.987402
68890, 223162368, 2392.8127, 3.987158
68891, 212451328, 2392.6660, 3.986913
68892, 202185728, 2392.5193, 3.986669
68893, 194846208, 2392.3726, 3.986424
68894, 191478272, 2392.2258, 3.986180
68895, 191163392, 2392.0791, 3.985935
68896, 191329280, 2391.9324, 3.985691
68897, 188834304, 2391.7857, 3.985446
68898, 181382656, 2391.6390, 3.985202
68899, 168650240, 2391.4923, 3.984957
68900, 152619008, 2391.3455, 3.984713
68901, 136943616, 2391.1988, 3.984468
68902, 125626880, 2391.0521, 3.984224
68903, 121551360, 2390.9054, 3.983980
68904, 125468160, 2390.7587, 3.983735
68905, 135828992, 2390.6119, 3.983491
68906, 149459456, 2390.4652, 3.983246
68907, 162749440, 2390.3185, 3.983002
68908, 172860416, 2390.1718, 3.982757
68909, 178514944, 2390.0251, 3.982513
68910, 180166144, 2389.8783, 3.982268
68911, 179602944, 2389.7316, 3.982024
68912, 179243520, 2389.5849, 3.981779
68913, 181407744, 2389.4382, 3.981535
68914, 187763200, 2389.2915, 3.981290
68915, 199031808, 2389.1447, 3.981046
68916, 214910464, 2388.9980, 3.980801
68917, 234151424, 2388.8513, 3.980557
68918, 254761472, 2388.7046, 3.980312
68919, 274304512, 2388.5579, 3.980068
68920, 290314240, 2388.4112, 3.979823
68921, 300757504, 2388.2644, 3.979579
68922, 304455168, 2388.1177, 3.979334
68923, 301317632, 2387.9710, 3.979090
68924, 292312576, 2387.8243, 3.978845
68925, 279163392, 2387.6776, 3.978601
68926, 263875584, 2387.5308, 3.978356
68927, 248271872, 2387.3841, 3.978112
68928, 233682432, 2387.2374, 3.977868
68929, 220886528, 2387.0907, 3.977623
68930, 210263040, 2386.9440, 3.977379
68931, 202046464, 2386.7972, 3.977134
68932, 196536320, 2386.6505, 3.976890
68933, 194161664, 2386.5038, 3.976645
68934, 195369472, 2386.3571, 3.976401
68935, 200384512, 2386.2104, 3.976156
68936, 208937472, 2386.0636, 3.975912
68937, 220077568, 2385.9169, 3.975667
68938, 232149504, 2385.7702, 3.975423
68939, 242988032, 2385.6235, 3.975178
68940, 250311168, 2385.4768, 3.974934
68941, 252255744, 2385.3301, 3.974689
68942, 247911936, 2385.1833, 3.974445
68943, 237698560, 2385.0366, 3.974200
68944, 223412224, 2384.8899, 3.973956
68945, 207873536, 2384.7432, 3.973711
68946, 194209792, 2384.5965, 3.973467
68947, 184974336, 2384.4497, 3.973222
68948, 181402624, 2384.3030, 3.972978
68949, 183086080, 2384.1563, 3.972733
68950, 188210176, 2384.0096, 3.972489
68951, 194288640, 2383.8629, 3.972245
68952, 199101440, 2383.7161, 3.972000
68953, 201469440, 2383.5694, 3.971756
68954, 201541632, 2383.4227, 3.971511
68955, 200514048, 2383.2760, 3.971267
68956, 199928832, 2383.1293, 3.971022
68957, 200911360, 2382.9825, 3.970778
68958, 203691520, 2382.8358, 3.970533
68959, 207623168, 2382.6891, 3.970289
68960, 211635200, 2382.5424, 3.970044
68961, 214866432, 2382.3957, 3.969800
68962, 217141248, 2382.2489, 3.969555
68963, 219056640, 2382.1022, 3.969311
68964, 221660672, 2381.9555, 3.969066
68965, 225900544, 2381.8088, 3.968822
68966, 232119808, 2381.6621, 3.968577
68967, 239830528, 2381.5154, 3.968333
68968, 247814656, 2381.3686, 3.968088
68969, 254471680, 2381.2219, 3.967844
68970, 258221568, 2381.0752, 3.967599
68971, 257830400, 2380.9285, 3.967355
68972, 252615168, 2380.7818, 3.967110
68973, 242571776, 2380.6350, 3.966866
68974, 228485120, 2380.4883, 3.966622
68975, 211995136, 2380.3416, 3.966377
68976, 195508736, 2380.1949, 3.966133
68977, 181827584, 2380.0482, 3.965888
68978, 173476352, 2379.9014, 3.965644
68979, 171880960, 2379.7547, 3.965399
68980, 176737792, 2379.6080, 3.965155
68981, 185913856, 2379.4613, 3.964910
68982, 196050944, 2379.3146, 3.964666
68983, 203727872, 2379.1678, 3.964421
68984, 206725632, 2379.0211, 3.964177
68985, 204846592, 2378.8744, 3.963932
68986, 199875584, 2378.7277, 3.963688
68987, 194688000, 2378.5810, 3.963443
68988, 191899136, 2378.4343, 3.963199
68989, 192713728, 2378.2875, 3.962954
68990, 196516864, 2378.1408, 3.962710
68991, 201393152, 2377.9941, 3.962465
68992, 205257216, 2377.8474, 3.962221
68993, 206976000, 2377.7007, 3.961976
68994, 206865408, 2377.5539, 3.961732
68995, 206310400, 2377.4072, 3.961487
68996, 206750208, 2377.2605, 3.961243
68997, 208641536, 2377.1138, 3.960998
68998, 211049984, 2376.9671, 3.960754
68999, 212154880, 2376.8203, 3.960510
69000, 210429440, 2376.6736, 3.960265
69001, 205829632, 2376.5269, 3.960021
69002, 200268288, 2376.3802, 3.959776
69003, 196998656, 2376.2335, 3.959532
69004, 199140352, 2376.0867, 3.959287
69005, 208072192, 2375.9400, 3.959043
69006, 222563328, 2375.7933, 3.958798
69007, 239164416, 2375.6466, 3.958554
69008, 253739008, 2375.4999, 3.958309
69009, 263405568, 2375.3531, 3.958065
69010, 267905024, 2375.2064, 3.957820
69011, 269694464, 2375.0597, 3.957576
69012, 272696320, 2374.9130, 3.957331
69013, 280336384, 2374.7663, 3.957087
69014, 293872640, 2374.6196, 3.956842
69015, 311841280, 2374.4728, 3.956598
69016, 330874368, 2374.3261, 3.956353
69017, 347416576, 2374.1794, 3.956109
69018, 359423488, 2374.0327, 3.955864
69019, 367176704, 2373.8860, 3.955620
69020, 372860928, 2373.7392, 3.955375
69021, 379223040, 2373.5925, 3.955131
69022, 388107264, 2373.4458, 3.954887
69023, 399684608, 2373.2991, 3.954642
69024, 412735488, 2373.1524, 3.954398
69025, 425743360, 2373.0056, 3.954153
69026, 438072832, 2372.8589, 3.953909
69027, 450504704, 2372.7122, 3.953664
69028, 464798208, 2372.5655, 3.953420
69029, 482554368, 2372.4188, 3.953175
69030, 504097280, 2372.2720, 3.952931
69031, 528091136, 2372.1253, 3.952686
69032, 552193536, 2371.9786, 3.952442
69033, 574411776, 2371.8319, 3.952197
69034, 594400256, 2371.6852, 3.951953
69035, 613908992, 2371.5385, 3.951708
69036, 636066304, 2371.3917, 3.951464
69037, 663835136, 2371.2450, 3.951219
69038, 698487296, 2371.0983, 3.950975
69039, 738974208, 2370.9516, 3.950730
69040, 782603776, 2370.8049, 3.950486
69041, 826731008, 2370.6581, 3.950241
69042, 870566400, 2370.5114, 3.949997
69043, 916120576, 2370.3647, 3.949752
69044, 967724032, 2370.2180, 3.949508
69045, 1030313984, 2370.0713, 3.949264
69046, 1107335680, 2369.9245, 3.949019
69047, 1199323136, 2369.7778, 3.948775
69048, 1303895040, 2369.6311, 3.948530
69049, 1417176576, 2369.4844, 3.948286
69050, 1535992320, 2369.3377, 3.948041
69051, 1659829760, 2369.1909, 3.947797
69052, 1791792128, 2369.0442, 3.947552
69053, 1938306048, 2368.8975, 3.947308
69054, 2107916288, 2368.7508, 3.947063
69055, 2309786624, 2368.6041, 3.946819
69056, 2552342528, 2368.4574, 3.946574
69057, 2842089984, 2368.3106, 3.946330
69058, 3182281728, 2368.1639, 3.946085
69059, 3571134464, 2368.0172, 3.945841
69060, 3999742464, 2367.8705, 3.945596
69061, 4450486784, 2367.7238, 3.945352
69062, 4897130496, 2367.5770, 3.945107
69063, 5307616768, 2367.4303, 3.944863
69064, 5649704448, 2367.2836, 3.944618
69065, 5898365952, 2367.1369, 3.944374
69066, 6042830336, 2366.9902, 3.944129
69067, 6090862080, 2366.8434, 3.943885
69068, 6068560384, 2366.6967, 3.943640
69069, 6015406080, 2366.5500, 3.943396
69070, 5975923200, 2366.4033, 3.943152
69071, 5990447616, 2366.2566, 3.942907
69072, 6087636480, 2366.1098, 3.942663
69073, 6280500736, 2365.9631, 3.942418
69074, 6566320128, 2365.8164, 3.942174
69075, 6929425408, 2365.6697, 3.941929
69076, 7345155584, 2365.5230, 3.941685
69077, 7783452160, 2365.3762, 3.941440
69078, 8211396608, 2365.2295, 3.941196
69079, 8595006976, 2365.0828, 3.940951
69080, 8901216768, 2364.9361, 3.940707
69081, 9100902400, 2364.7894, 3.940462
69082, 9173113344, 2364.6427, 3.940218
69083, 9109706752, 2364.4959, 3.939973
69084, 8918844416, 2364.3492, 3.939729
69085, 8625696256, 2364.2025, 3.939484
69086, 8269292032, 2364.0558, 3.939240
69087, 7895600640, 2363.9091, 3.938995
69088, 7548163584, 2363.7623, 3.938751
69089, 7258560000, 2363.6156, 3.938506
69090, 7039292416, 2363.4689, 3.938262
69091, 6881209856, 2363.3222, 3.938017
69092, 6756462080, 2363.1755, 3.937773
69093, 6626471424, 2363.0287, 3.937529
69094, 6452926464, 2362.8820, 3.937284
69095, 6208805376, 2362.7353, 3.937040
69096, 5886265344, 2362.5886, 3.936795
69097, 5499039744, 2362.4419, 3.936551
69098, 5078631936, 2362.2951, 3.936306
69099, 4665566720, 2362.1484, 3.936062
69100, 4298641920, 2362.0017, 3.935817
69101, 4005799936, 2361.8550, 3.935573
69102, 3799591936, 2361.7083, 3.935328
69103, 3678412800, 2361.5616, 3.935084
69104, 3632354304, 2361.4148, 3.934839
69105, 3650668032, 2361.2681, 3.934595
69106, 3727236608, 2361.1214, 3.934350
69107, 3861461504, 2360.9747, 3.934106
69108, 4054179840, 2360.8280, 3.933861
69109, 4300700672, 2360.6812, 3.933617
69110, 4584592384, 2360.5345, 3.933372
69111, 4875771392, 2360.3878, 3.933128
69112, 5134648832, 2360.2411, 3.932883
69113, 5321384960, 2360.0944, 3.932639
69114, 5406909952, 2359.9476, 3.932394
69115, 5381424640, 2359.8009, 3.932150
69116, 5257026048, 2359.6542, 3.931905
69117, 5063546880, 2359.5075, 3.931661
69118, 4839505920, 2359.3608, 3.931417
69119, 4621931008, 2359.2140, 3.931172
69120, 4438976000, 2359.0673, 3.930928
69121, 4307614720, 2358.9206, 3.930683
69122, 4236166144, 2358.7739, 3.930439
69123, 4229185024, 2358.6272, 3.930194
69124, 4291380224, 2358.4804, 3.929950
69125, 4428063744, 2358.3337, 3.929705
69126, 4641667584, 2358.1870, 3.929461
69127, 4926082048, 2358.0403, 3.929216
69128, 5261832704, 2357.8936, 3.928972
69129, 5614934016, 2357.7469, 3.928727
69130, 5940704256, 2357.6001, 3.928483
69131, 6191726592, 2357.4534, 3.928238
69132, 6327493632, 2357.3067, 3.927994
69133, 6322691072, 2357.1600, 3.927749
69134, 6171760640, 2357.0133, 3.927505
69135, 5888833536, 2356.8665, 3.927260
69136, 5503638016, 2356.7198, 3.927016
69137, 5054990848, 2356.5731, 3.926771
69138, 4583688704, 2356.4264, 3.926527
69139, 4126266368, 2356.2797, 3.926282
69140, 3710497280, 2356.1329, 3.926038
69141, 3353039360, 2355.9862, 3.925794
69142, 3059355648, 2355.8395, 3.925549
69143, 2825783296, 2355.6928, 3.925305
69144, 2643304960, 2355.5461, 3.925060
69145, 2502087680, 2355.3993, 3.924816
69146, 2395439616, 2355.2526, 3.924571
69147, 2321862144, 2355.1059, 3.924327
69148, 2284454400, 2354.9592, 3.924082
69149, 2288052736, 2354.8125, 3.923838
69150, 2335604736, 2354.6658, 3.923593
69151, 2425824256, 2354.5190, 3.923349
69152, 2553707520, 2354.3723, 3.923104
69153, 2714099200, 2354.2256, 3.922860
69154, 2906743296, 2354.0789, 3.922615
69155, 3140057600, 2353.9322, 3.922371
69156, 3430931456, 2353.7854, 3.922126
69157, 3799350272, 2353.6387, 3.921882
69158, 4258993152, 2353.4920, 3.921637
69159, 4807138304, 2353.3453, 3.921393
69160, 5418088960, 2353.1986, 3.921148
69161, 6043448320, 2353.0518, 3.920904
69162, 6620125184, 2352.9051, 3.920659
69163, 7084017664, 2352.7584, 3.920415
69164, 7385128448, 2352.6117, 3.920171
69165, 7499347968, 2352.4650, 3.919926
69166, 7433482752, 2352.3182, 3.919682
69167, 7222610944, 2352.1715, 3.919437
69168, 6921403904, 2352.0248, 3.919193
69169, 6592605184, 2351.8781, 3.918948
69170, 6295925760, 2351.7314, 3.918704
69171, 6079479296, 2351.5847, 3.918459
69172, 5974356480, 2351.4379, 3.918215
69173, 5991830528, 2351.2912, 3.917970
69174, 6122524160, 2351.1445, 3.917726
69175, 6337389056, 2350.9978, 3.917481
69176, 6591030784, 2350.8511, 3.917237
69177, 6828006912, 2350.7043, 3.916992
69178, 6991998976, 2350.5576, 3.916748
69179, 7036419072, 2350.4109, 3.916503
69180, 6933877248, 2350.2642, 3.916259
69181, 6681615872, 2350.1175, 3.916014
69182, 6301000192, 2349.9707, 3.915770
69183, 5831060992, 2349.8240, 3.915525
69184, 5318163456, 2349.6773, 3.915281
69185, 4805198336, 2349.5306, 3.915036
69186, 4323633664, 2349.3839, 3.914792
69187, 3890420224, 2349.2371, 3.914547
69188, 3509729792, 2349.0904, 3.914303
69189, 3177738240, 2348.9437, 3.914059
69190, 2887913984, 2348.7970, 3.913814
69191, 2634703872, 2348.6503, 3.913570
69192, 2414756864, 2348.5035, 3.913325
69193, 2226184704, 2348.3568, 3.913081
69194, 2067128832, 2348.2101, 3.912836
69195, 1934852096, 2348.0634, 3.912592
69196, 1825864192, 2347.9167, 3.912347
69197, 1736768000, 2347.7700, 3.912103
69198, 1665073664, 2347.6232, 3.911858
69199, 1609379840, 2347.4765, 3.911614
69200, 1568859648, 2347.3298, 3.911369
69201, 1542547968, 2347.1831, 3.911125
69202, 1529069568, 2347.0364, 3.910880
69203, 1527117312, 2346.8896, 3.910636
69204, 1536404480, 2346.7429, 3.910391
69205, 1558406144, 2346.5962, 3.910147
69206, 1596244480, 2346.4495, 3.909902
69207, 1653627392, 2346.3028, 3.909658
69208, 1733447168, 2346.1560, 3.909413
69209, 1837005824, 2346.0093, 3.909169
69210, 1964569600, 2345.8626, 3.908924
69211, 2117120000, 2345.7159, 3.908680
69212, 2298187264, 2345.5692, 3.908436
69213, 2514187264, 2345.4224, 3.908191
69214, 2772105728, 2345.2757, 3.907947
69215, 3074668544, 2345.1290, 3.907702
69216, 3414665216, 2344.9823, 3.907458
69217, 3771131904, 2344.8356, 3.907213
69218, 4109871616, 2344.6889, 3.906969
69219, 4389314560, 2344.5421, 3.906724
69220, 4570464256, 2344.3954, 3.906480
69221, 4627710976, 2344.2487, 3.906235
69222, 4556538880, 2344.1020, 3.905991
69223, 4375122944, 2343.9553, 3.905746
69224, 4119101440, 2343.8085, 3.905502
69225, 3831501312, 2343.6618, 3.905257
69226, 3551656960, 2343.5151, 3.905013
69227, 3307161600, 2343.3684, 3.904768
69228, 3111375360, 2343.2217, 3.904524
69229, 2966450176, 2343.0749, 3.904279
69230, 2869497344, 2342.9282, 3.904035
69231, 2818362368, 2342.7815, 3.903790
69232, 2814081536, 2342.6348, 3.903546
69233, 2859031040, 2342.4881, 3.903301
69234, 2952080384, 2342.3413, 3.903057
69235, 3083645440, 2342.1946, 3.902813
69236, 3233622528, 2342.0479, 3.902568
69237, 3373809664, 2341.9012, 3.902324
69238, 3474291200, 2341.7545, 3.902079
69239, 3511382016, 2341.6078, 3.901835
69240, 3474007552, 2341.4610, 3.901590
69241, 3366076928, 2341.3143, 3.901346
69242, 3204156928, 2341.1676, 3.901101
69243, 3011666944, 2341.0209, 3.900857
69244, 2812057088, 2340.8742, 3.900612
69245, 2623497216, 2340.7274, 3.900368
69246, 2456614400, 2340.5807, 3.900123
69247, 2315288576, 2340.4340, 3.899879
69248, 2199309312, 2340.2873, 3.899634
69249, 2107208704, 2340.1406, 3.899390
69250, 2038029312, 2339.9938, 3.899145
69251, 1991671808, 2339.8471, 3.898901
69252, 1968356864, 2339.7004, 3.898656
69253, 1968069120, 2339.5537, 3.898412
69254, 1990592512, 2339.4070, 3.898167
69255, 2036152320, 2339.2602, 3.897923
69256, 2106123264, 2339.1135, 3.897678
69257, 2203219968, 2338.9668, 3.897434
69258, 2330973696, 2338.8201, 3.897189
69259, 2492900352, 2338.6734, 3.896945
69260, 2692141568, 2338.5266, 3.896701
69261, 2932121600, 2338.3799, 3.896456
69262, 3218021376, 2338.2332, 3.896212
69263, 3557971456, 2338.0865, 3.895967
69264, 3962408960, 2337.9398, 3.895723
69265, 4440487424, 2337.7931, 3.895478
69266, 4993752064, 2337.6463, 3.895234
69267, 5608960000, 2337.4996, 3.894989
69268, 6253162496, 2337.3529, 3.894745
69269, 6874123264, 2337.2062, 3.894500
69270, 7407634944, 2337.0595, 3.894256
69271, 7790728704, 2336.9127, 3.894011
69272, 7977145344, 2336.7660, 3.893767
69273, 7950021120, 2336.6193, 3.893522
69274, 7727207936, 2336.4726, 3.893278
69275, 7357086208, 2336.3259, 3.893033
69276, 6906155008, 2336.1791, 3.892789
69277, 6442766848, 2336.0324, 3.892544
69278, 6022687232, 2335.8857, 3.892300
69279, 5681215488, 2335.7390, 3.892055
69280, 5433640448, 2335.5923, 3.891811
69281, 5282258432, 2335.4455, 3.891566
69282, 5225467904, 2335.2988, 3.891322
69283, 5263926784, 2335.1521, 3.891078
69284, 5400505344, 2335.0054, 3.890833
69285, 5634084352, 2334.8587, 3.890589
69286, 5950517760, 2334.7120, 3.890344
69287, 6315822080, 2334.5652, 3.890100
69288, 6676003840, 2334.4185, 3.889855
69289, 6965206528, 2334.2718, 3.889611
69290, 7120188928, 2334.1251, 3.889366
69291, 7096277504, 2333.9784, 3.889122
69292, 6879030784, 2333.8316, 3.888877
69293, 6487414784, 2333.6849, 3.888633
69294, 5967494144, 2333.5382, 3.888388
69295, 5379196928, 2333.3915, 3.888144
69296, 4781021696, 2333.2448, 3.887899
69297, 4217821696, 2333.0980, 3.887655
69298, 3715038208, 2332.9513, 3.887410
69299, 3279908864, 2332.8046, 3.887166
69300, 2907540480, 2332.6579, 3.886921
69301, 2588384768, 2332.5112, 3.886677
69302, 2313955840, 2332.3644, 3.886432
69303, 2079179776, 2332.2177, 3.886188
69304, 1881656320, 2332.0710, 3.885943
69305, 1719433216, 2331.9243, 3.885699
69306, 1589112320, 2331.7776, 3.885454
69307, 1485396480, 2331.6308, 3.885210
69308, 1402050560, 2331.4841, 3.884966
69309, 1333399040, 2331.3374, 3.884721
69310, 1275346432, 2331.1907, 3.884477
69311, 1225385984, 2331.0440, 3.884232
69312, 1181838848, 2330.8973, 3.883988
69313, 1143039488, 2330.7505, 3.883743
69314, 1107158016, 2330.6038, 3.883499
69315, 1072818176, 2330.4571, 3.883254
69316, 1040035840, 2330.3104, 3.883010
69317, 1010696192, 2330.1637, 3.882765
69318, 987995136, 2330.0169, 3.882521
69319, 974915072, 2329.8702, 3.882276
69320, 972459520, 2329.7235, 3.882032
69321, 978654208, 2329.5768, 3.881787
69322, 988985856, 2329.4301, 3.881543
69323, 998210560, 2329.2833, 3.881298
69324, 1002667008, 2329.1366, 3.881054
69325, 1001909248, 2328.9899, 3.880809
69326, 998772736, 2328.8432, 3.880565
69327, 997829120, 2328.6965, 3.880320
69328, 1003058688, 2328.5497, 3.880076
69329, 1016024576, 2328.4030, 3.879831
69330, 1035551744, 2328.2563, 3.879587
69331, 1059087360, 2328.1096, 3.879343
69332, 1084929536, 2327.9629, 3.879098
69333, 1114012160, 2327.8162, 3.878854
69334, 1150115328, 2327.6694, 3.878609
69335, 1198298112, 2327.5227, 3.878365
69336, 1262388736, 2327.3760, 3.878120
69337, 1343032320, 2327.2293, 3.877876
69338, 1437612032, 2327.0826, 3.877631
69339, 1542368768, 2326.9358, 3.877387
69340, 1655770112, 2326.7891, 3.877142
69341, 1781262848, 2326.6424, 3.876898
69342, 1927578112, 2326.4957, 3.876653
69343, 2105765888, 2326.3490, 3.876409
69344, 2323759616, 2326.2022, 3.876164
69345, 2580619264, 2326.0555, 3.875920
69346, 2863102976, 2325.9088, 3.875675
69347, 3146452480, 2325.7621, 3.875431
69348, 3399598592, 2325.6154, 3.875186
69349, 3593148928, 2325.4686, 3.874942
69350, 3707310592, 2325.3219, 3.874697
69351, 3736923648, 2325.1752, 3.874453
69352, 3691959296, 2325.0285, 3.874208
69353, 3593694208, 2324.8818, 3.873964
69354, 3468377600, 2324.7351, 3.873720
69355, 3340952576, 2324.5883, 3.873475
69356, 3230969856, 2324.4416, 3.873231
69357, 3151547392, 2324.2949, 3.872986
69358, 3110746112, 2324.1482, 3.872742
69359, 3113738240, 2324.0015, 3.872497
69360, 3164066816, 2323.8547, 3.872253
69361, 3263065088, 2323.7080, 3.872008
69362, 3407698432, 2323.5613, 3.871764
69363, 3588078080, 2323.4146, 3.871519
69364, 3786253824, 2323.2679, 3.871275
69365, 3977425920, 2323.1211, 3.871030
69366, 4133766144, 2322.9744, 3.870786
69367, 4229925888, 2322.8277, 3.870541
69368, 4248626688, 2322.6810, 3.870297
69369, 4184635392, 2322.5343, 3.870052
69370, 4045932032, 2322.3875, 3.869808
69371, 3851794944, 2322.2408, 3.869563
69372, 3628416512, 2322.0941, 3.869319
69373, 3403347968, 2321.9474, 3.869074
69374, 3200311296, 2321.8007, 3.868830
69375, 3035712000, 2321.6539, 3.868585
69376, 2917628416, 2321.5072, 3.868341
69377, 2847308288, 2321.3605, 3.868096
69378, 2822416384, 2321.2138, 3.867852
69379, 2840716288, 2321.0671, 3.867608
69380, 2902685184, 2320.9204, 3.867363
69381, 3011879936, 2320.7736, 3.867119
69382, 3172670464, 2320.6269, 3.866874
69383, 3386020864, 2320.4802, 3.866630
69384, 3644933120, 2320.3335, 3.866385
69385, 3931597824, 2320.1868, 3.866141
69386, 4217938944, 2320.0400, 3.865896
69387, 4470123008, 2319.8933, 3.865652
69388, 4656083968, 2319.7466, 3.865407
69389, 4753820160, 2319.5999, 3.865163
69390, 4757646336, 2319.4532, 3.864918
69391, 4680129024, 2319.3064, 3.864674
69392, 4548881408, 2319.1597, 3.864429
69393, 4399242752, 2319.0130, 3.864185
69394, 4265345536, 2318.8663, 3.863940
69395, 4172568064, 2318.7196, 3.863696
69396, 4133682176, 2318.5728, 3.863451
69397, 4149416960, 2318.4261, 3.863207
69398, 4212387328, 2318.2794, 3.862962
69399, 4312134656, 2318.1327, 3.862718
69400, 4438889984, 2317.9860, 3.862473
69401, 4584610304, 2317.8393, 3.862229
69402, 4741368320, 2317.6925, 3.861985
69403, 4898550784, 2317.5458, 3.861740
69404, 5040944640, 2317.3991, 3.861496
69405, 5149312000, 2317.2524, 3.861251
69406, 5203841536, 2317.1057, 3.861007
69407, 5189393920, 2316.9589, 3.860762
69408, 5100511744, 2316.8122, 3.860518
69409, 4944088064, 2316.6655, 3.860273
69410, 4738476544, 2316.5188, 3.860029
69411, 4509170688, 2316.3721, 3.859784
69412, 4282487808, 2316.2253, 3.859540
69413, 4079326720, 2316.0786, 3.859295
69414, 3910910464, 2315.9319, 3.859051
69415, 3777547264, 2315.7852, 3.858806
69416, 3670366208, 2315.6385, 3.858562
69417, 3575043584, 2315.4917, 3.858317
69418, 3476186112, 2315.3450, 3.858073
69419, 3361146368, 2315.1983, 3.857828
69420, 3222556160, 2315.0516, 3.857584
69421, 3059362816, 2314.9049, 3.857339
69422, 2876545024, 2314.7581, 3.857095
69423, 2683787264, 2314.6114, 3.856850
69424, 2493429760, 2314.4647, 3.856606
69425, 2318009344, 2314.3180, 3.856362
69426, 2167804416, 2314.1713, 3.856117
69427, 2048920064, 2314.0246, 3.855873
69428, 1962465792, 2313.8778, 3.855628
69429, 1905157632, 2313.7311, 3.855384
69430, 1871227392, 2313.5844, 3.855139
69431, 1855006208, 2313.4377, 3.854895
69432, 1853173248, 2313.2910, 3.854650
69433, 1865705472, 2313.1442, 3.854406
69434, 1895029760, 2312.9975, 3.854161
69435, 1943642624, 2312.8508, 3.853917
69436, 2011177472, 2312.7041, 3.853672
69437, 2092237824, 2312.5574, 3.853428
69438, 2176096256, 2312.4106, 3.853183
69439, 2248616960, 2312.2639, 3.852939
69440, 2295856640, 2312.1172, 3.852694
69441, 2308047360, 2311.9705, 3.852450
69442, 2282514944, 2311.8238, 3.852205
69443, 2224467456, 2311.6770, 3.851961
69444, 2145469952, 2311.5303, 3.851716
69445, 2060282368, 2311.3836, 3.851472
69446, 1983311360, 2311.2369, 3.851227
69447, 1925898752, 2311.0902, 3.850983
69448, 1895166464, 2310.9435, 3.850738
69449, 1894355968, 2310.7967, 3.850494
69450, 1923977216, 2310.6500, 3.850250
69451, 1982837760, 2310.5033, 3.850005
69452, 2068286976, 2310.3566, 3.849761
69453, 2175572992, 2310.2099, 3.849516
69454, 2296819200, 2310.0631, 3.849272
69455, 2420439040, 2309.9164, 3.849027
69456, 2531699200, 2309.7697, 3.848783
69457, 2614675456, 2309.6230, 3.848538
69458, 2655202816, 2309.4763, 3.848294
69459, 2643950592, 2309.3295, 3.848049
69460, 2578605568, 2309.1828, 3.847805
69461, 2464429056, 2309.0361, 3.847560
69462, 2312993280, 2308.8894, 3.847316
69463, 2139505152, 2308.7427, 3.847071
69464, 1959550976, 2308.5959, 3.846827
69465, 1786208768, 2308.4492, 3.846582
69466, 1628239872, 2308.3025, 3.846338
69467, 1489675776, 2308.1558, 3.846093
69468, 1370622976, 2308.0091, 3.845849
69469, 1268804608, 2307.8624, 3.845604
69470, 1181215232, 2307.7156, 3.845360
69471, 1105372160, 2307.5689, 3.845115
69472, 1039881728, 2307.4222, 3.844871
69473, 984323584, 2307.2755, 3.844627
69474, 938688000, 2307.1288, 3.844382
69475, 902711808, 2306.9820, 3.844138
69476, 875413504, 2306.8353, 3.843893
69477, 855029248, 2306.6886, 3.843649
69478, 839330816, 2306.5419, 3.843404
69479, 826178048, 2306.3952, 3.843160
69480, 814054912, 2306.2484, 3.842915
69481, 802368000, 2306.1017, 3.842671
69482, 791395328, 2305.9550, 3.842426
69483, 781922816, 2305.8083, 3.842182
69484, 774729216, 2305.6616, 3.841937
69485, 770149376, 2305.5148, 3.841693
69486, 767881216, 2305.3681, 3.841448
69487, 767109632, 2305.2214, 3.841204
69488, 766876160, 2305.0747, 3.840959
69489, 766528512, 2304.9280, 3.840715
69490, 766064640, 2304.7812, 3.840470
69491, 766243328, 2304.6345, 3.840226
69492, 768426496, 2304.4878, 3.839981
69493, 774213120, 2304.3411, 3.839737
69494, 784993792, 2304.1944, 3.839492
69495, 801553408, 2304.0477, 3.839248
69496, 823839232, 2303.9009, 3.839004
69497, 850957824, 2303.7542, 3.838759
69498, 881420288, 2303.6075, 3.838515
69499, 913587200, 2303.4608, 3.838270
69500, 946216448, 2303.3141, 3.838026
69501, 978936320, 2303.1673, 3.837781
69502, 1012469760, 2303.0206, 3.837537
69503, 1048472576, 2302.8739, 3.837292
69504, 1088983040, 2302.7272, 3.837048
69505, 1135669248, 2302.5805, 3.836803
69506, 1189194752, 2302.4337, 3.836559
69507, 1249049088, 2302.2870, 3.836314
69508, 1314017792, 2302.1403, 3.836070
69509, 1383177728, 2301.9936, 3.835825
69510, 1456995328, 2301.8469, 3.835581
69511, 1537972736, 2301.7001, 3.835336
69512, 1630426624, 2301.5534, 3.835092
69513, 1739399168, 2301.4067, 3.834847
69514, 1869186560, 2301.2600, 3.834603
69515, 2022282752, 2301.1133, 3.834358
69516, 2199429632, 2300.9666, 3.834114
69517, 2400932864, 2300.8198, 3.833869
69518, 2628614656, 2300.6731, 3.833625
69519, 2887177728, 2300.5264, 3.833380
69520, 3183670272, 2300.3797, 3.833136
69521, 3524425216, 2300.2330, 3.832892
69522, 3910028800, 2300.0862, 3.832647
69523, 4330112000, 2299.9395, 3.832403
69524, 4760400896, 2299.7928, 3.832158
69525, 5164058112, 2299.6461, 3.831914
69526, 5497917440, 2299.4994, 3.831669
69527, 5722266112, 2299.3526, 3.831425
69528, 5811174912, 2299.2059, 3.831180
69529, 5759807488, 2299.0592, 3.830936
69530, 5586021376, 2298.9125, 3.830691
69531, 5325619712, 2298.7658, 3.830447
69532, 5022993408, 2298.6190, 3.830202
69533, 4720584704, 2298.4723, 3.829958
69534, 4450862592, 2298.3256, 3.829713
69535, 4233190400, 2298.1789, 3.829469
69536, 4075705856, 2298.0322, 3.829224
69537, 3980148224, 2297.8855, 3.828980
69538, 3946470912, 2297.7387, 3.828735
69539, 3974552576, 2297.5920, 3.828491
69540, 4062118400, 2297.4453, 3.828246
69541, 4200187392, 2297.2986, 3.828002
69542, 4368911872, 2297.1519, 3.827757
69543, 4536803328, 2297.0051, 3.827513
69544, 4664916992, 2296.8584, 3.827269
69545, 4715316224, 2296.7117, 3.827024
69546, 4661051392, 2296.5650, 3.826780
69547, 4493972992, 2296.4183, 3.826535
69548, 4227379712, 2296.2715, 3.826291
69549, 3892437504, 2296.1248, 3.826046
69550, 3529694208, 2295.9781, 3.825802
69551, 3178767360, 2295.8314, 3.825557
69552, 2869719040, 2295.6847, 3.825313
69553, 2618694144, 2295.5379, 3.825068
69554, 2428528128, 2295.3912, 3.824824
69555, 2293135360, 2295.2445, 3.824579
69556, 2203321856, 2295.0978, 3.824335
69557, 2151594496, 2294.9511, 3.824090
69558, 2134446080, 2294.8043, 3.823846
69559, 2151942144, 2294.6576, 3.823601
69560, 2205612544, 2294.5109, 3.823357
69561, 2296171008, 2294.3642, 3.823112
69562, 2422375424, 2294.2175, 3.822868
69563, 2581563392, 2294.0708, 3.822623
69564, 2771472384, 2293.9240, 3.822379
69565, 2992270336, 2293.7773, 3.822134
69566, 3247525888, 2293.6306, 3.821890
69567, 3543172608, 2293.4839, 3.821645
69568, 3884272128, 2293.3372, 3.821401
69569, 4270286848, 2293.1904, 3.821157
69570, 4690349056, 2293.0437, 3.820912
69571, 5120360448, 2292.8970, 3.820668
69572, 5523533824, 2292.7503, 3.820423
69573, 5855091200, 2292.6036, 3.820179
69574, 6070517248, 2292.4568, 3.819934
69575, 6135420928, 2292.3101, 3.819690
69576, 6034172416, 2292.1634, 3.819445
69577, 5774535680, 2292.0167, 3.819201
69578, 5386580992, 2291.8700, 3.818956
69579, 4916001792, 2291.7232, 3.818712
69580, 4413839360, 2291.5765, 3.818467
69581, 3925874176, 2291.4298, 3.818223
69582, 3484925952, 2291.2831, 3.817978
69583, 3108057088, 2291.1364, 3.817734
69584, 2798704640, 2290.9897, 3.817489
69585, 2551931904, 2290.8429, 3.817245
69586, 2360104448, 2290.6962, 3.817000
69587, 2216695808, 2290.5495, 3.816756
69588, 2117343232, 2290.4028, 3.816511
69589, 2058865152, 2290.2561, 3.816267
69590, 2037926912, 2290.1093, 3.816022
69591, 2050891264, 2289.9626, 3.815778
69592, 2095279104, 2289.8159, 3.815534
69593, 2171945984, 2289.6692, 3.815289
69594, 2286388736, 2289.5225, 3.815045
69595, 2448009216, 2289.3757, 3.814800
69596, 2667507200, 2289.2290, 3.814556
69597, 2953982464, 2289.0823, 3.814311
69598, 3313883136, 2288.9356, 3.814067
69599, 3753019392, 2288.7889, 3.813822
69600, 4280837632, 2288.6421, 3.813578
69601, 4914054656, 2288.4954, 3.813333
69602, 5675906560, 2288.3487, 3.813089
69603, 6588550144, 2288.2020, 3.812844
69604, 7659333120, 2288.0553, 3.812600
69605, 8865328128, 2287.9085, 3.812355
69606, 10142935040, 2287.7618, 3.812111
69607, 11388862976, 2287.6151, 3.811866
69608, 12475232768, 2287.4684, 3.811622
69609, 13276094976, 2287.3217, 3.811377
69610, 13697644544, 2287.1750, 3.811133
69611, 13702154240, 2287.0282, 3.810888
69612, 13317368832, 2286.8815, 3.810644
69613, 12628243968, 2286.7348, 3.810399
69614, 11754324992, 2286.5881, 3.810155
69615, 10821067264, 2286.4414, 3.809911
69616, 9934787584, 2286.2946, 3.809666
69617, 9168365056, 2286.1479, 3.809422
69618, 8559592960, 2286.0012, 3.809177
69619, 8118752256, 2285.8545, 3.808933
69620, 7838983168, 2285.7078, 3.808688
69621, 7703533568, 2285.5610, 3.808444
69622, 7687323136, 2285.4143, 3.808199
69623, 7754519552, 2285.2676, 3.807955
69624, 7856628736, 2285.1209, 3.807710
69625, 7935490560, 2284.9742, 3.807466
69626, 7932755456, 2284.8274, 3.807221
69627, 7803430400, 2284.6807, 3.806977
69628, 7528168448, 2284.5340, 3.806732
69629, 7118754816, 2284.3873, 3.806488
69630, 6613875712, 2284.2406, 3.806243
69631, 6066477056, 2284.0939, 3.805999
69632, 5527688704, 2283.9471, 3.805754
69633, 5033614336, 2283.8004, 3.805510
69634, 4599687168, 2283.6537, 3.805265
69635, 4223606784, 2283.5070, 3.805021
69636, 3894052352, 2283.3603, 3.804776
69637, 3600198144, 2283.2135, 3.804532
69638, 3337534976, 2283.0668, 3.804287
69639, 3108050944, 2282.9201, 3.804043
69640, 2916073984, 2282.7734, 3.803799
69641, 2763162112, 2282.6267, 3.803554
69642, 2645468672, 2282.4799, 3.803310
69643, 2555101184, 2282.3332, 3.803065
69644, 2484412416, 2282.1865, 3.802821
69645, 2430392320, 2282.0398, 3.802576
69646, 2396355584, 2281.8931, 3.802332
69647, 2389847552, 2281.7463, 3.802087
69648, 2418055680, 2281.5996, 3.801843
69649, 2483577856, 2281.4529, 3.801598
69650, 2583260672, 2281.3062, 3.801354
69651, 2710969856, 2281.1595, 3.801109
69652, 2862684672, 2281.0128, 3.800865
69653, 3040613888, 2280.8660, 3.800620
69654, 3253174272, 2280.7193, 3.800376
69655, 3509710336, 2280.5726, 3.800131
69656, 3811742720, 2280.4259, 3.799887
69657, 4144832000, 2280.2792, 3.799642
69658, 4475496448, 2280.1324, 3.799398
69659, 4755759616, 2279.9857, 3.799153
69660, 4934614528, 2279.8390, 3.798909
69661, 4972490752, 2279.6923, 3.798664
69662, 4853295616, 2279.5456, 3.798420
69663, 4589419520, 2279.3988, 3.798176
69664, 4217914368, 2279.2521, 3.797931
69665, 3789568000, 2279.1054, 3.797687
69666, 3355194880, 2278.9587, 3.797442
69667, 2954108416, 2278.8120, 3.797198
69668, 2608286720, 2278.6652, 3.796953
69669, 2323057152, 2278.5185, 3.796709
69670, 2092489216, 2278.3718, 3.796464
69671, 1906253312, 2278.2251, 3.796220
69672, 1754936832, 2278.0784, 3.795975
69673, 1632286208, 2277.9316, 3.795731
69674, 1534691328, 2277.7849, 3.795486
69675, 1459460608, 2277.6382, 3.795242
69676, 1403589632, 2277.4915, 3.794997
69677, 1363896320, 2277.3448, 3.794753
69678, 1338229248, 2277.1981, 3.794508
69679, 1326659584, 2277.0513, 3.794264
69680, 1331569664, 2276.9046, 3.794019
69681, 1356312064, 2276.7579, 3.793775
69682, 1403087872, 2276.6112, 3.793530
69683, 1471363584, 2276.4645, 3.793286
69684, 1558008832, 2276.3177, 3.793041
69685, 1659485184, 2276.1710, 3.792797
69686, 1775243264, 2276.0243, 3.792553
69687, 1910590976, 2275.8776, 3.792308
69688, 2077182464, 2275.7309, 3.792064
69689, 2290077184, 2275.5841, 3.791819
69690, 2561743872, 2275.4374, 3.791575
69691, 2894829568, 2275.2907, 3.791330
69692, 3276383744, 2275.1440, 3.791086
69693, 3676080640, 2274.9973, 3.790841
69694, 4049811456, 2274.8505, 3.790597
69695, 4348216320, 2274.7038, 3.790352
69696, 4527927808, 2274.5571, 3.790108
69697, 4562180096, 2274.4104, 3.789863
69698, 4447459328, 2274.2637, 3.789619
69699, 4204059648, 2274.1170, 3.789374
69700, 3870376448, 2273.9702, 3.789130
69701, 3492837376, 2273.8235, 3.788885
69702, 3114747392, 2273.6768, 3.788641
69703, 2767553024, 2273.5301, 3.788396
69704, 2466956288, 2273.3834, 3.788152
69705, 2214420992, 2273.2366, 3.787907
69706, 2002633216, 2273.0899, 3.787663
69707, 1822179840, 2272.9432, 3.787418
69708, 1666642432, 2272.7965, 3.787174
69709, 1534361600, 2272.6498, 3.786929
69710, 1426855936, 2272.5030, 3.786685
69711, 1345408000, 2272.3563, 3.786441
69712, 1288017920, 2272.2096, 3.786196
69713, 1248482816, 2272.0629, 3.785952
69714, 1218069504, 2271.9162, 3.785707
69715, 1188807168, 2271.7694, 3.785463
69716, 1156579328, 2271.6227, 3.785218
69717, 1122351104, 2271.4760, 3.784974
69718, 1090897920, 2271.3293, 3.784729
69719, 1067770880, 2271.1826, 3.784485
69720, 1056158208, 2271.0358, 3.784240
69721, 1055293440, 2270.8891, 3.783996
69722, 1061194752, 2270.7424, 3.783751
69723, 1069181952, 2270.5957, 3.783507
69724, 1076666368, 2270.4490, 3.783262
69725, 1084595200, 2270.3023, 3.783018
69726, 1096752640, 2270.1555, 3.782773
69727, 1117405184, 2270.0088, 3.782529
69728, 1148791808, 2269.8621, 3.782284
69729, 1190084096, 2269.7154, 3.782040
69730, 1238591488, 2269.5687, 3.781795
69731, 1292598272, 2269.4219, 3.781551
69732, 1354085376, 2269.2752, 3.781306
69733, 1429374464, 2269.1285, 3.781062
69734, 1526690816, 2268.9818, 3.780818
69735, 1651264512, 2268.8351, 3.780573
69736, 1800106496, 2268.6883, 3.780329
69737, 1959134720, 2268.5416, 3.780084
69738, 2104539136, 2268.3949, 3.779840
69739, 2208453632, 2268.2482, 3.779595
69740, 2247049216, 2268.1015, 3.779351
69741, 2207954432, 2267.9547, 3.779106
69742, 2094113792, 2267.8080, 3.778862
69743, 1922667008, 2267.6613, 3.778617
69744, 1719486976, 2267.5146, 3.778373
69745, 1511692800, 2267.3679, 3.778128
69746, 1321015296, 2267.2212, 3.777884
69747, 1160166912, 2267.0744, 3.777639
69748, 1032835072, 2266.9277, 3.777395
69749, 936350720, 2266.7810, 3.777150
69750, 865233408, 2266.6343, 3.776906
69751, 813944832, 2266.4876, 3.776661
69752, 778050048, 2266.3408, 3.776417
69753, 754036224, 2266.1941, 3.776172
69754, 738654208, 2266.0474, 3.775928
69755, 728617984, 2265.9007, 3.775683
69756, 720951808, 2265.7540, 3.775439
69757, 713667584, 2265.6072, 3.775195
69758, 706156032, 2265.4605, 3.774950
69759, 698917376, 2265.3138, 3.774706
69760, 692734976, 2265.1671, 3.774461
69761, 687852544, 2265.0204, 3.774217
69762, 683745792, 2264.8736, 3.773972
69763, 679698432, 2264.7269, 3.773728
69764, 675814400, 2264.5802, 3.773483
69765, 673731072, 2264.4335, 3.773239
69766, 676397568, 2264.2868, 3.772994
69767, 686837760, 2264.1401, 3.772750
69768, 706477056, 2263.9933, 3.772505
69769, 733986304, 2263.8466, 3.772261
69770, 765413888, 2263.6999, 3.772016
69771, 795677696, 2263.5532, 3.771772
69772, 820727296, 2263.4065, 3.771527
69773, 839233536, 2263.2597, 3.771283
69774, 852896768, 2263.1130, 3.771038
69775, 865223680, 2262.9663, 3.770794
69776, 879497216, 2262.8196, 3.770549
69777, 897143296, 2262.6729, 3.770305
69778, 917479424, 2262.5261, 3.770060
69779, 938981888, 2262.3794, 3.769816
69780, 961274880, 2262.2327, 3.769571
69781, 986531328, 2262.0860, 3.769327
69782, 1019260928, 2261.9393, 3.769083
69783, 1064420864, 2261.7925, 3.768838
69784, 1124860928, 2261.6458, 3.768594
69785, 1199707648, 2261.4991, 3.768349
69786, 1284927488, 2261.3524, 3.768105
69787, 1376154112, 2261.2057, 3.767860
69788, 1472491008, 2261.0589, 3.767616
69789, 1579175936, 2260.9122, 3.767371
69790, 1707259392, 2260.7655, 3.767127
69791, 1869777408, 2260.6188, 3.766882
69792, 2075684864, 2260.4721, 3.766638
69793, 2324140032, 2260.3254, 3.766393
69794, 2601901568, 2260.1786, 3.766149
69795, 2885438464, 2260.0319, 3.765904
69796, 3147346432, 2259.8852, 3.765660
69797, 3364770304, 2259.7385, 3.765415
69798, 3526605824, 2259.5918, 3.765171
69799, 3636723200, 2259.4450, 3.764926
69800, 3712088576, 2259.2983, 3.764682
69801, 3776665088, 2259.1516, 3.764437
69802, 3853459456, 2259.0049, 3.764193
69803, 3957494784, 2258.8582, 3.763948
69804, 4091740160, 2258.7114, 3.763704
69805, 4246696960, 2258.5647, 3.763460
69806, 4402999296, 2258.4180, 3.763215
69807, 4535718400, 2258.2713, 3.762971
69808, 4619052032, 2258.1246, 3.762726
69809, 4630586880, 2257.9778, 3.762482
69810, 4554832384, 2257.8311, 3.762237
69811, 4385925632, 2257.6844, 3.761993
69812, 4129254912, 2257.5377, 3.761748
69813, 3801529344, 2257.3910, 3.761504
69814, 3428786688, 2257.2443, 3.761259
69815, 3042276352, 2257.0975, 3.761015
69816, 2672879616, 2256.9508, 3.760770
69817, 2345420288, 2256.8041, 3.760526
69818, 2074503680, 2256.6574, 3.760281
69819, 1863110144, 2256.5107, 3.760037
69820, 1704270848, 2256.3639, 3.759792
69821, 1585082368, 2256.2172, 3.759548
69822, 1491568640, 2256.0705, 3.759303
69823, 1412764160, 2255.9238, 3.759059
69824, 1342890496, 2255.7771, 3.758814
69825, 1281326080, 2255.6303, 3.758570
69826, 1230885376, 2255.4836, 3.758325
69827, 1195354112, 2255.3369, 3.758081
69828, 1177268736, 2255.1902, 3.757836
69829, 1176593920, 2255.0435, 3.757592
69830, 1190538240, 2254.8967, 3.757348
69831, 1214380544, 2254.7500, 3.757103
69832, 1242945024, 2254.6033, 3.756859
69833, 1272255488, 2254.4566, 3.756614
69834, 1300858880, 2254.3099, 3.756370
69835, 1330356224, 2254.1632, 3.756125
69836, 1364874240, 2254.0164, 3.755881
69837, 1409562112, 2253.8697, 3.755636
69838, 1468616192, 2253.7230, 3.755392
69839, 1543665664, 2253.5763, 3.755147
69840, 1633319424, 2253.4296, 3.754903
69841, 1734258688, 2253.2828, 3.754658
69842, 1843543552, 2253.1361, 3.754414
69843, 1961124864, 2252.9894, 3.754169
69844, 2091357696, 2252.8427, 3.753925
69845, 2242683392, 2252.6960, 3.753680
69846, 2425547264, 2252.5492, 3.753436
69847, 2649515520, 2252.4025, 3.753191
69848, 2920983552, 2252.2558, 3.752947
69849, 3242467840, 2252.1091, 3.752702
69850, 3613471232, 2251.9624, 3.752458
69851, 4031840768, 2251.8156, 3.752213
69852, 4494058496, 2251.6689, 3.751969
69853, 4993509888, 2251.5222, 3.751725
69854, 5517146112, 2251.3755, 3.751480
69855, 6042463744, 2251.2288, 3.751236
69856, 6537363456, 2251.0820, 3.750991
69857, 6964619776, 2250.9353, 3.750747
69858, 7290594816, 2250.7886, 3.750502
69859, 7495383552, 2250.6419, 3.750258
69860, 7580109312, 2250.4952, 3.750013
69861, 7567570432, 2250.3485, 3.749769
69862, 7494971904, 2250.2017, 3.749524
69863, 7400983552, 2250.0550, 3.749280
69864, 7312225792, 2249.9083, 3.749035
69865, 7234969088, 2249.7616, 3.748791
69866, 7155767808, 2249.6149, 3.748546
69867, 7050817024, 2249.4681, 3.748302
69868, 6899758080, 2249.3214, 3.748057
69869, 6697509376, 2249.1747, 3.747813
69870, 6458571776, 2249.0280, 3.747568
69871, 6211793920, 2248.8813, 3.747324
69872, 5988129792, 2248.7345, 3.747079
69873, 5807257088, 2248.5878, 3.746835
69874, 5669418496, 2248.4411, 3.746590
69875, 5556267008, 2248.2944, 3.746346
69876, 5440163840, 2248.1477, 3.746102
69877, 5297459200, 2248.0009, 3.745857
69878, 5119635968, 2247.8542, 3.745613
69879, 4917604352, 2247.7075, 3.745368
69880, 4717933568, 2247.5608, 3.745124
69881, 4553611776, 2247.4141, 3.744879
69882, 4453994496, 2247.2674, 3.744635
69883, 4438136320, 2247.1206, 3.744390
69884, 4513104384, 2246.9739, 3.744146
69885, 4675873792, 2246.8272, 3.743901
69886, 4915689472, 2246.6805, 3.743657
69887, 5214345216, 2246.5338, 3.743412
69888, 5544167424, 2246.3870, 3.743168
69889, 5866088448, 2246.2403, 3.742923
69890, 6131317248, 2246.0936, 3.742679
69891, 6288822784, 2245.9469, 3.742434
69892, 6297729536, 2245.8002, 3.742190
69893, 6140407296, 2245.6534, 3.741945
69894, 5830519808, 2245.5067, 3.741701
69895, 5411690496, 2245.3600, 3.741456
69896, 4946286080, 2245.2133, 3.741212
69897, 4498323456, 2245.0666, 3.740967
69898, 4117325824, 2244.9198, 3.740723
69899, 3829611520, 2244.7731, 3.740478
69900, 3639936512, 2244.6264, 3.740234
69901, 3541449216, 2244.4797, 3.739990
69902, 3527956992, 2244.3330, 3.739745
69903, 3601604096, 2244.1862, 3.739501
69904, 3771674112, 2244.0395, 3.739256
69905, 4045039104, 2243.8928, 3.739012
69906, 4413342720, 2243.7461, 3.738767
69907, 4843994112, 2243.5994, 3.738523
69908, 5280476672, 2243.4527, 3.738278
69909, 5653153280, 2243.3059, 3.738034
69910, 5896820224, 2243.1592, 3.737789
69911, 5968169984, 2243.0125, 3.737545
69912, 5856445952, 2242.8658, 3.737300
69913, 5583746048, 2242.7191, 3.737056
69914, 5195895296, 2242.5723, 3.736811
69915, 4748438016, 2242.4256, 3.736567
69916, 4293437440, 2242.2789, 3.736322
69917, 3871234560, 2242.1322, 3.736078
69918, 3508237312, 2241.9855, 3.735833
69919, 3218944512, 2241.8387, 3.735589
69920, 3009201664, 2241.6920, 3.735344
69921, 2878413312, 2241.5453, 3.735100
69922, 2820336128, 2241.3986, 3.734855
69923, 2823699968, 2241.2519, 3.734611
69924, 2874231296, 2241.1051, 3.734367
69925, 2958485504, 2240.9584, 3.734122
69926, 3068119040, 2240.8117, 3.733878
69927, 3202133504, 2240.6650, 3.733633
69928, 3365107200, 2240.5183, 3.733389
69929, 3561454592, 2240.3716, 3.733144
69930, 3788209152, 2240.2248, 3.732900
69931, 4030323200, 2240.0781, 3.732655
69932, 4261836288, 2239.9314, 3.732411
69933, 4453667328, 2239.7847, 3.732166
69934, 4585336832, 2239.6380, 3.731922
69935, 4655431168, 2239.4912, 3.731677
69936, 4685492224, 2239.3445, 3.731433
69937, 4714521088, 2239.1978, 3.731188
69938, 4785382400, 2239.0511, 3.730944
69939, 4928137728, 2238.9044, 3.730699
69940, 5147004416, 2238.7576, 3.730455
69941, 5416288256, 2238.6109, 3.730210
69942, 5687005696, 2238.4642, 3.729966
69943, 5901534208, 2238.3175, 3.729721
69944, 6010582016, 2238.1708, 3.729477
69945, 5986244096, 2238.0240, 3.729232
69946, 5827013120, 2237.8773, 3.728988
69947, 5554178560, 2237.7306, 3.728744
69948, 5202378752, 2237.5839, 3.728499
69949, 4808776704, 2237.4372, 3.728255
69950, 4404880896, 2237.2905, 3.728010
69951, 4013000704, 2237.1437, 3.727766
69952, 3646892032, 2236.9970, 3.727521
69953, 3314509312, 2236.8503, 3.727277
69954, 3020553216, 2236.7036, 3.727032
69955, 2767472128, 2236.5569, 3.726788
69956, 2555004928, 2236.4101, 3.726543
69957, 2379365376, 2236.2634, 3.726299
69958, 2233304064, 2236.1167, 3.726054
69959, 2107570688, 2235.9700, 3.725810
69960, 1993352704, 2235.8233, 3.725565
69961, 1884590080, 2235.6765, 3.725321
69962, 1779117568, 2235.5298, 3.725076
69963, 1678202368, 2235.3831, 3.724832
69964, 1584871424, 2235.2364, 3.724587
69965, 1501964800, 2235.0897, 3.724343
69966, 1430837248, 2234.9429, 3.724098
69967, 1371164672, 2234.7962, 3.723854
69968, 1321654784, 2234.6495, 3.723609
69969, 1281039872, 2234.5028, 3.723365
69970, 1248708096, 2234.3561, 3.723120
69971, 1224670208, 2234.2093, 3.722876
69972, 1209010176, 2234.0626, 3.722632
69973, 1201261568, 2233.9159, 3.722387
69974, 1200150016, 2233.7692, 3.722143
69975, 1203885568, 2233.6225, 3.721898
69976, 1210847744, 2233.4758, 3.721654
69977, 1220305408, 2233.3290, 3.721409
69978, 1232817152, 2233.1823, 3.721165
69979, 1250148352, 2233.0356, 3.720920
69980, 1274762752, 2232.8889, 3.720676
69981, 1309151232, 2232.7422, 3.720431
69982, 1355261952, 2232.5954, 3.720187
69983, 1414270976, 2232.4487, 3.719942
69984, 1486774272, 2232.3020, 3.719698
69985, 1573361664, 2232.1553, 3.719453
69986, 1675374592, 2232.0086, 3.719209
69987, 1795530752, 2231.8618, 3.718964
69988, 1938014208, 2231.7151, 3.718720
69989, 2107661312, 2231.5684, 3.718475
69990, 2308128768, 2231.4217, 3.718231
69991, 2539330560, 2231.2750, 3.717986
69992, 2794906624, 2231.1282, 3.717742
69993, 3060764160, 2230.9815, 3.717497
69994, 3315639808, 2230.8348, 3.717253
69995, 3534062592, 2230.6881, 3.717009
69996, 3691223552, 2230.5414, 3.716764
69997, 3768437760, 2230.3947, 3.716520
69998, 3757494272, 2230.2479, 3.716275
69999, 3662441472, 2230.1012, 3.716031
70000, 3498258944, 2229.9545, 3.715786
70001, 3286944768, 2229.8078, 3.715542
70002, 3052441600, 2229.6611, 3.715297
70003, 2816075264, 2229.5143, 3.715053
70004, 2593738240, 2229.3676, 3.714808
70005, 2395186176, 2229.2209, 3.714564
70006, 2224960000, 2229.0742, 3.714319
70007, 2083988480, 2228.9275, 3.714075
70008, 1971042816, 2228.7807, 3.713830
70009, 1883681280, 2228.6340, 3.713586
70010, 1818837504, 2228.4873, 3.713341
70011, 1773429760, 2228.3406, 3.713097
70012, 1745182720, 2228.1939, 3.712852
70013, 1733500928, 2228.0471, 3.712608
70014, 1739948544, 2227.9004, 3.712363
70015, 1767969280, 2227.7537, 3.712119
70016, 1821869056, 2227.6070, 3.711874
70017, 1905539072, 2227.4603, 3.711630
70018, 2021582848, 2227.3135, 3.711385
70019, 2171211776, 2227.1668, 3.711141
70020, 2354668544, 2227.0201, 3.710897
70021, 2571375616, 2226.8734, 3.710652
70022, 2818939904, 2226.7267, 3.710408
70023, 3090783232, 2226.5800, 3.710163
70024, 3373195264, 2226.4332, 3.709919
70025, 3643527168, 2226.2865, 3.709674
70026, 3871349760, 2226.1398, 3.709430
70027, 4023450624, 2225.9931, 3.709185
70028, 4071843840, 2225.8464, 3.708941
70029, 4002236928, 2225.6996, 3.708696
70030, 3819646464, 2225.5529, 3.708452
70031, 3548553216, 2225.4062, 3.708207
70032, 3226981376, 2225.2595, 3.707963
70033, 2896398336, 2225.1128, 3.707718
70034, 2591082496, 2224.9660, 3.707474
70035, 2330848256, 2224.8193, 3.707229
70036, 2119512576, 2224.6726, 3.706985
70037, 1948983296, 2224.5259, 3.706740
70038, 1806518272, 2224.3792, 3.706496
70039, 1681638400, 2224.2324, 3.706251
70040, 1569833472, 2224.0857, 3.706007
70041, 1472100352, 2223.9390, 3.705762
70042, 1391537664, 2223.7923, 3.705518
70043, 1329479168, 2223.6456, 3.705274
70044, 1283505664, 2223.4989, 3.705029
70045, 1248263168, 2223.3521, 3.704785
70046, 1218284032, 2223.2054, 3.704540
70047, 1190862336, 2223.0587, 3.704296
70048, 1167178752, 2222.9120, 3.704051
70049, 1151033856, 2222.7653, 3.703807
70050, 1146062848, 2222.6185, 3.703562
70051, 1153216512, 2222.4718, 3.703318
70052, 1170094080, 2222.3251, 3.703073
70053, 1192528384, 2222.1784, 3.702829
70054, 1217420288, 2222.0317, 3.702584
70055, 1245022720, 2221.8849, 3.702340
70056, 1279212544, 2221.7382, 3.702095
70057, 1325500928, 2221.5915, 3.701851
70058, 1387987968, 2221.4448, 3.701606
70059, 1467146752, 2221.2981, 3.701362
70060, 1559933440, 2221.1513, 3.701117
70061, 1662336512, 2221.0046, 3.700873
70062, 1773003776, 2220.8579, 3.700628
70063, 1895873536, 2220.7112, 3.700384
70064, 2040227840, 2220.5645, 3.700139
70065, 2218050560, 2220.4178, 3.699895
70066, 2440148480, 2220.2710, 3.699651
70067, 2713191936, 2220.1243, 3.699406
70068, 3039224320, 2219.9776, 3.699162
70069, 3417563136, 2219.8309, 3.698917
70070, 3847316480, 2219.6842, 3.698673
70071, 4328074240, 2219.5374, 3.698428
70072, 4857182208, 2219.3907, 3.698184
70073, 5424094208, 2219.2440, 3.697939
70074, 6004463616, 2219.0973, 3.697695
70075, 6557645824, 2218.9506, 3.697450
70076, 7030382080, 2218.8038, 3.697206
70077, 7366891520, 2218.6571, 3.696961
70078, 7522543616, 2218.5104, 3.696717
70079, 7476279296, 2218.3637, 3.696472
70080, 7237033984, 2218.2170, 3.696228
70081, 6841624064, 2218.0702, 3.695983
70082, 6344949760, 2217.9235, 3.695739
70083, 5806287360, 2217.7768, 3.695494
70084, 5276644352, 2217.6301, 3.695250
70085, 4791144960, 2217.4834, 3.695005
70086, 4367859200, 2217.3366, 3.694761
70087, 4011724800, 2217.1899, 3.694516
70088, 3720502784, 2217.0432, 3.694272
70089, 3489759232, 2216.8965, 3.694027
70090, 3315283456, 2216.7498, 3.693783
70091, 3193225216, 2216.6031, 3.693539
70092, 3119434752, 2216.4563, 3.693294
70093, 3089521152, 2216.3096, 3.693050
70094, 3100139520, 2216.1629, 3.692805
70095, 3150808064, 2216.0162, 3.692561
70096, 3244929024, 2215.8695, 3.692316
70097, 3388990464, 2215.7227, 3.692072
70098, 3589963776, 2215.5760, 3.691827
70099, 3851926528, 2215.4293, 3.691583
70100, 4173326336, 2215.2826, 3.691338
70101, 4545799680, 2215.1359, 3.691094
70102, 4954503168, 2214.9891, 3.690849
70103, 5379123712, 2214.8424, 3.690605
70104, 5794693120, 2214.6957, 3.690360
70105, 6172077568, 2214.5490, 3.690116
70106, 6478937600, 2214.4023, 3.689871
70107, 6682428416, 2214.2555, 3.689627
70108, 6754289664, 2214.1088, 3.689382
70109, 6677566464, 2213.9621, 3.689138
70110, 6452677120, 2213.8154, 3.688893
70111, 6099954176, 2213.6687, 3.688649
70112, 5656686592, 2213.5220, 3.688404
70113, 5168846848, 2213.3752, 3.688160
70114, 4680129536, 2213.2285, 3.687916
70115, 4222352896, 2213.0818, 3.687671
70116, 3810823168, 2212.9351, 3.687427
70117, 3446097920, 2212.7884, 3.687182
70118, 3120642048, 2212.6416, 3.686938
70119, 2826755072, 2212.4949, 3.686693
70120, 2561846784, 2212.3482, 3.686449
70121, 2328863744, 2212.2015, 3.686204
70122, 2132426240, 2212.0548, 3.685960
70123, 1973558784, 2211.9080, 3.685715
70124, 1846492160, 2211.7613, 3.685471
70125, 1739644416, 2211.6146, 3.685226
70126, 1640323584, 2211.4679, 3.684982
70127, 1540450304, 2211.3212, 3.684737
70128, 1439947776, 2211.1744, 3.684493
70129, 1345792000, 2211.0277, 3.684248
70130, 1267238400, 2210.8810, 3.684004
70131, 1210011648, 2210.7343, 3.683759
70132, 1172903936, 2210.5876, 3.683515
70133, 1148819968, 2210.4408, 3.683270
70134, 1129679872, 2210.2941, 3.683026
70135, 1112153600, 2210.1474, 3.682781
70136, 1100545536, 2210.0007, 3.682537
70137, 1104599552, 2209.8540, 3.682293
70138, 1132942848, 2209.7073, 3.682048
70139, 1185601024, 2209.5605, 3.681804
70140, 1249954304, 2209.4138, 3.681559
70141, 1303010304, 2209.2671, 3.681315
70142, 1319644672, 2209.1204, 3.681070
70143, 1283198976, 2208.9737, 3.680826
70144, 1193322496, 2208.8269, 3.680581
70145, 1067068928, 2208.6802, 3.680337
70146, 932500480, 2208.5335, 3.680092
70147, 817729536, 2208.3868, 3.679848
70148, 740509696, 2208.2401, 3.679603
70149, 703098880, 2208.0933, 3.679359
70150, 694319104, 2207.9466, 3.679114
70151, 697145856, 2207.7999, 3.678870
70152, 697572352, 2207.6532, 3.678625
70153, 690287616, 2207.5065, 3.678381
70154, 678795776, 2207.3597, 3.678136
70155, 670787584, 2207.2130, 3.677892
70156, 671992320, 2207.0663, 3.677647
70157, 682228224, 2206.9196, 3.677403
70158, 695676928, 2206.7729, 3.677158
70159, 704755200, 2206.6262, 3.676914
70160, 704848384, 2206.4794, 3.676669
70161, 696855552, 2206.3327, 3.676425
70162, 686041600, 2206.1860, 3.676181
70163, 678105088, 2206.0393, 3.675936
70164, 675147776, 2205.8926, 3.675692
70165, 674281472, 2205.7458, 3.675447
70166, 669937152, 2205.5991, 3.675203
70167, 658540032, 2205.4524, 3.674958
70168, 642615296, 2205.3057, 3.674714
70169, 631558656, 2205.1590, 3.674469
70170, 638217728, 2205.0122, 3.674225
70171, 672927744, 2204.8655, 3.673980
70172, 738266112, 2204.7188, 3.673736
70173, 827463168, 2204.5721, 3.673491
70174, 927330816, 2204.4254, 3.673247
70175, 1023941120, 2204.2786, 3.673002
70176, 1107701248, 2204.1319, 3.672758
70177, 1174948352, 2203.9852, 3.672513
70178, 1225507840, 2203.8385, 3.672269
70179, 1258402816, 2203.6918, 3.672024
70180, 1269383168, 2203.5451, 3.671780
70181, 1252996096, 2203.3983, 3.671535
70182, 1209016320, 2203.2516, 3.671291
70183, 1149685760, 2203.1049, 3.671046
70184, 1102587904, 2202.9582, 3.670802
70185, 1105323008, 2202.8115, 3.670558
70186, 1192131072, 2202.6647, 3.670313
70187, 1377327616, 2202.5180, 3.670069
70188, 1643251712, 2202.3713, 3.669824
70189, 1939574784, 2202.2246, 3.669580
70190, 2196278272, 2202.0779, 3.669335
70191, 2346351616, 2201.9311, 3.669091
70192, 2349367808, 2201.7844, 3.668846
70193, 2206075392, 2201.6377, 3.668602
70194, 1957714432, 2201.4910, 3.668357
70195, 1670387712, 2201.3443, 3.668113
70196, 1411306496, 2201.1975, 3.667868
70197, 1227028480, 2201.0508, 3.667624
70198, 1132377600, 2200.9041, 3.667379
70199, 1113393664, 2200.7574, 3.667135
70200, 1141107712, 2200.6107, 3.666890
70201, 1188407296, 2200.4639, 3.666646
70202, 1241756160, 2200.3172, 3.666401
70203, 1303080960, 2200.1705, 3.666157
70204, 1382577152, 2200.0238, 3.665912
70205, 1487719424, 2199.8771, 3.665668
70206, 1615105024, 2199.7304, 3.665423
70207, 1749547520, 2199.5836, 3.665179
70208, 1870502400, 2199.4369, 3.664935
70209, 1961942528, 2199.2902, 3.664690
70210, 2020225536, 2199.1435, 3.664446
70211, 2055983616, 2198.9968, 3.664201
70212, 2089524224, 2198.8500, 3.663957
70213, 2142626816, 2198.7033, 3.663712
70214, 2231167488, 2198.5566, 3.663468
70215, 2361977856, 2198.4099, 3.663223
70216, 2534669312, 2198.2632, 3.662979
70217, 2746382848, 2198.1164, 3.662734
70218, 2996159488, 2197.9697, 3.662490
70219, 3286400000, 2197.8230, 3.662245
70220, 3620923904, 2197.6763, 3.662001
70221, 4001170944, 2197.5296, 3.661756
70222, 4422804480, 2197.3828, 3.661512
70223, 4874215936, 2197.2361, 3.661267
70224, 5336855552, 2197.0894, 3.661023
70225, 5786207744, 2196.9427, 3.660778
70226, 6192399872, 2196.7960, 3.660534
70227, 6520780800, 2196.6493, 3.660289
70228, 6734190592, 2196.5025, 3.660045
70229, 6798870016, 2196.3558, 3.659800
70230, 6694269440, 2196.2091, 3.659556
70231, 6424154112, 2196.0624, 3.659311
70232, 6023903232, 2195.9157, 3.659067
70233, 5558707200, 2195.7689, 3.658823
70234, 5110160384, 2195.6222, 3.658578
70235, 4753800704, 2195.4755, 3.658334
70236, 4535079936, 2195.3288, 3.658089
70237, 4453417472, 2195.1821, 3.657845
70238, 4461856256, 2195.0353, 3.657600
70239, 4483846144, 2194.8886, 3.657356
70240, 4441385984, 2194.7419, 3.657111
70241, 4283546112, 2194.5952, 3.656867
70242, 4003914240, 2194.4485, 3.656622
70243, 3640154112, 2194.3017, 3.656378
70244, 3256635904, 2194.1550, 3.656133
70245, 2918371328, 2194.0083, 3.655889
70246, 2667853824, 2193.8616, 3.655644
70247, 2514384896, 2193.7149, 3.655400
70248, 2439131648, 2193.5682, 3.655155
70249, 2411687936, 2193.4214, 3.654911
70250, 2408910336, 2193.2747, 3.654666
70251, 2426545664, 2193.1280, 3.654422
70252, 2478506496, 2192.9813, 3.654177
70253, 2585242112, 2192.8346, 3.653933
70254, 2758071296, 2192.6878, 3.653688
70255, 2988038144, 2192.5411, 3.653444
70256, 3245216768, 2192.3944, 3.653200
70257, 3488950272, 2192.2477, 3.652955
70258, 3684178432, 2192.1010, 3.652711
70259, 3816305152, 2191.9542, 3.652466
70260, 3898086400, 2191.8075, 3.652222
70261, 3965933568, 2191.6608, 3.651977
70262, 4067697664, 2191.5141, 3.651733
70263, 4247143936, 2191.3674, 3.651488
70264, 4530777088, 2191.2206, 3.651244
70265, 4920717312, 2191.0739, 3.650999
70266, 5394340352, 2190.9272, 3.650755
70267, 5909085696, 2190.7805, 3.650510
70268, 6410021888, 2190.6338, 3.650266
70269, 6838356480, 2190.4870, 3.650021
70270, 7140073472, 2190.3403, 3.649777
70271, 7274323456, 2190.1936, 3.649532
70272, 7220724224, 2190.0469, 3.649288
70273, 6983868928, 2189.9002, 3.649043
70274, 6593044480, 2189.7535, 3.648799
70275, 6096126976, 2189.6067, 3.648554
70276, 5548753408, 2189.4600, 3.648310
70277, 5002080768, 2189.3133, 3.648065
70278, 4493498368, 2189.1666, 3.647821
70279, 4043623424, 2189.0199, 3.647576
70280, 3660082688, 2188.8731, 3.647332
70281, 3345296384, 2188.7264, 3.647088
70282, 3103472640, 2188.5797, 3.646843
70283, 2942507008, 2188.4330, 3.646599
70284, 2869378560, 2188.2863, 3.646354
70285, 2881481216, 2188.1395, 3.646110
70286, 2959116288, 2187.9928, 3.645865
70287, 3064412160, 2187.8461, 3.645621
70288, 3149080576, 2187.6994, 3.645376
70289, 3168949248, 2187.5527, 3.645132
70290, 3099394048, 2187.4059, 3.644887
70291, 2944733184, 2187.2592, 3.644643
70292, 2736933376, 2187.1125, 3.644398
70293, 2523728896, 2186.9658, 3.644154
70294, 2351073792, 2186.8191, 3.643909
70295, 2247459840, 2186.6724, 3.643665
70296, 2216678912, 2186.5256, 3.643420
70297, 2241629184, 2186.3789, 3.643176
70298, 2296646144, 2186.2322, 3.642931
70299, 2362105856, 2186.0855, 3.642687
70300, 2434361344, 2185.9388, 3.642442
70301, 2526660096, 2185.7920, 3.642198
70302, 2661120000, 2185.6453, 3.641953
70303, 2855930880, 2185.4986, 3.641709
70304, 3113830912, 2185.3519, 3.641465
70305, 3416876544, 2185.2052, 3.641220
70306, 3729366016, 2185.0584, 3.640976
70307, 4007155200, 2184.9117, 3.640731
70308, 4209250816, 2184.7650, 3.640487
70309, 4307312128, 2184.6183, 3.640242
70310, 4290352128, 2184.4716, 3.639998
70311, 4164325376, 2184.3248, 3.639753
70312, 3948204032, 2184.1781, 3.639509
70313, 3668767232, 2184.0314, 3.639264
70314, 3355778048, 2183.8847, 3.639020
70315, 3038112256, 2183.7380, 3.638775
70316, 2740635648, 2183.5912, 3.638531
70317, 2481557504, 2183.4445, 3.638286
70318, 2270480896, 2183.2978, 3.638042
70319, 2107880960, 2183.1511, 3.637797
70320, 1986668032, 2183.0044, 3.637553
70321, 1895781888, 2182.8577, 3.637308
70322, 1824704512, 2182.7109, 3.637064
70323, 1767149568, 2182.5642, 3.636819
70324, 1722355200, 2182.4175, 3.636575
70325, 1693523968, 2182.2708, 3.636330
70326, 1684356096, 2182.1241, 3.636086
70327, 1695610368, 2181.9773, 3.635842
70328, 1723617280, 2181.8306, 3.635597
70329, 1761562112, 2181.6839, 3.635353
70330, 1802860544, 2181.5372, 3.635108
70331, 1844745728, 2181.3905, 3.634864
70332, 1890071040, 2181.2437, 3.634619
70333, 1946280448, 2181.0970, 3.634375
70334, 2022053376, 2180.9503, 3.634130
70335, 2123382272, 2180.8036, 3.633886
70336, 2251166208, 2180.6569, 3.633641
70337, 2401579520, 2180.5101, 3.633397
70338, 2569012736, 2180.3634, 3.633152
70339, 2750062080, 2180.2167, 3.632908
70340, 2946565120, 2180.0700, 3.632663
70341, 3166256640, 2179.9233, 3.632419
70342, 3420869120, 2179.7766, 3.632174
70343, 3722713600, 2179.6298, 3.631930
70344, 4081308160, 2179.4831, 3.631685
70345, 4501248000, 2179.3364, 3.631441
70346, 4981558272, 2179.1897, 3.631196
70347, 5515853312, 2179.0430, 3.630952
70348, 6092327936, 2178.8962, 3.630707
70349, 6693037568, 2178.7495, 3.630463
70350, 7292832768, 2178.6028, 3.630218
70351, 7859034624, 2178.4561, 3.629974
70352, 8353033728, 2178.3094, 3.629730
70353, 8734302720, 2178.1626, 3.629485
70354, 8966216704, 2178.0159, 3.629241
70355, 9022152192, 2177.8692, 3.628996
70356, 8890110976, 2177.7225, 3.628752
70357, 8574656512, 2177.5758, 3.628507
70358, 8095971840, 2177.4290, 3.628263
70359, 7486777856, 2177.2823, 3.628018
70360, 6788205568, 2177.1356, 3.627774
70361, 6045486080, 2176.9889, 3.627529
70362, 5303737344, 2176.8422, 3.627285
70363, 4603731456, 2176.6955, 3.627040
70364, 3977640960, 2176.5487, 3.626796
70365, 3445315584, 2176.4020, 3.626551
70366, 3012196352, 2176.2553, 3.626307
70367, 2670064640, 2176.1086, 3.626062
70368, 2401070080, 2175.9619, 3.625818
70369, 2184201216, 2175.8151, 3.625573
70370, 2002113024, 2175.6684, 3.625329
70371, 1845782528, 2175.5217, 3.625084
70372, 1715189760, 2175.3750, 3.624840
70373, 1615924224, 2175.2283, 3.624595
70374, 1553490944, 2175.0815, 3.624351
70375, 1528191488, 2174.9348, 3.624107
70376, 1533172224, 2174.7881, 3.623862
70377, 1556615680, 2174.6414, 3.623618
70378, 1586926592, 2174.4947, 3.623373
70379, 1618195968, 2174.3479, 3.623129
70380, 1653059584, 2174.2012, 3.622884
70381, 1701454336, 2174.0545, 3.622640
70382, 1775949824, 2173.9078, 3.622395
70383, 1886204416, 2173.7611, 3.622151
70384, 2035597824, 2173.6143, 3.621906
70385, 2221897216, 2173.4676, 3.621662
70386, 2441554432, 2173.3209, 3.621417
70387, 2695019520, 2173.1742, 3.621173
70388, 2989570048, 2173.0275, 3.620928
70389, 3337116160, 2172.8808, 3.620684
70390, 3746909696, 2172.7340, 3.620439
70391, 4215851520, 2172.5873, 3.620195
70392, 4720803840, 2172.4406, 3.619950
70393, 5217023488, 2172.2939, 3.619706
70394, 5644588032, 2172.1472, 3.619461
70395, 5941439488, 2172.0004, 3.619217
70396, 6058865664, 2171.8537, 3.618972
70397, 5974140928, 2171.7070, 3.618728
70398, 5696067584, 2171.5603, 3.618484
70399, 5261861888, 2171.4136, 3.618239
70400, 4726932992, 2171.2668, 3.617995
70401, 4151400448, 2171.1201, 3.617750
70402, 3587772928, 2170.9734, 3.617506
70403, 3073105408, 2170.8267, 3.617261
70404, 2626829824, 2170.6800, 3.617017
70405, 2253332992, 2170.5332, 3.616772
70406, 1947073536, 2170.3865, 3.616528
70407, 1697910784, 2170.2398, 3.616283
70408, 1495091200, 2170.0931, 3.616039
70409, 1329428480, 2169.9464, 3.615794
70410, 1194039296, 2169.7997, 3.615550
70411, 1084280320, 2169.6529, 3.615305
70412, 997350912, 2169.5062, 3.615061
70413, 931718144, 2169.3595, 3.614816
70414, 886348800, 2169.2128, 3.614572
70415, 859836416, 2169.0661, 3.614327
70416, 849736704, 2168.9193, 3.614083
70417, 852519424, 2168.7726, 3.613838
70418, 864370688, 2168.6259, 3.613594
70419, 882625024, 2168.4792, 3.613349
70420, 907180032, 2168.3325, 3.613105
70421, 941078528, 2168.1857, 3.612860
70422, 989741056, 2168.0390, 3.612616
70423, 1059013120, 2167.8923, 3.612372
70424, 1152883200, 2167.7456, 3.612127
70425, 1272091648, 2167.5989, 3.611883
70426, 1414558720, 2167.4521, 3.611638
70427, 1577740800, 2167.3054, 3.611394
70428, 1761940480, 2167.1587, 3.611149
70429, 1972849152, 2167.0120, 3.610905
70430, 2221585408, 2166.8653, 3.610660
70431, 2521312256, 2166.7185, 3.610416
70432, 2880957440, 2166.5718, 3.610171
70433, 3298010112, 2166.4251, 3.609927
70434, 3753182720, 2166.2784, 3.609682
70435, 4209518080, 2166.1317, 3.609438
70436, 4617191936, 2165.9850, 3.609193
70437, 4923333632, 2165.8382, 3.608949
70438, 5084253184, 2165.6915, 3.608704
70439, 5076396544, 2165.5448, 3.608460
70440, 4902503936, 2165.3981, 3.608215
70441, 4590908928, 2165.2514, 3.607971
70442, 4188131328, 2165.1046, 3.607726
70443, 3747155456, 2164.9579, 3.607482
70444, 3315133440, 2164.8112, 3.607237
70445, 2924324864, 2164.6645, 3.606993
70446, 2588724736, 2164.5178, 3.606749
70447, 2306708480, 2164.3710, 3.606504
70448, 2067858432, 2164.2243, 3.606260
70449, 1860834816, 2164.0776, 3.606015
70450, 1679151104, 2163.9309, 3.605771
70451, 1522953216, 2163.7842, 3.605526
70452, 1396824064, 2163.6374, 3.605282
70453, 1305339904, 2163.4907, 3.605037
70454, 1248925696, 2163.3440, 3.604793
70455, 1222149632, 2163.1973, 3.604548
70456, 1215227904, 2163.0506, 3.604304
70457, 1217884672, 2162.9039, 3.604059
70458, 1223585280, 2162.7571, 3.603815
70459, 1232044544, 2162.6104, 3.603570
70460, 1248864768, 2162.4637, 3.603326
70461, 1282593280, 2162.3170, 3.603081
70462, 1340770816, 2162.1703, 3.602837
70463, 1426961920, 2162.0235, 3.602592
70464, 1540205568, 2161.8768, 3.602348
70465, 1677056000, 2161.7301, 3.602103
70466, 1835060736, 2161.5834, 3.601859
70467, 2015824896, 2161.4367, 3.601614
70468, 2225991168, 2161.2899, 3.601370
70469, 2475471872, 2161.1432, 3.601125
70470, 2773489664, 2160.9965, 3.600881
70471, 3123921408, 2160.8498, 3.600637
70472, 3521637376, 2160.7031, 3.600392
70473, 3951051776, 2160.5563, 3.600148
70474, 4387272192, 2160.4096, 3.599903
70475, 4799490048, 2160.2629, 3.599659
70476, 5155870720, 2160.1162, 3.599414
70477, 5429174272, 2159.9695, 3.599170
70478, 5602358784, 2159.8228, 3.598925
70479, 5673314304, 2159.6760, 3.598681
70480, 5657541632, 2159.5293, 3.598436
70481, 5587365888, 2159.3826, 3.598192
70482, 5506564608, 2159.2359, 3.597947
70483, 5460413440, 2159.0892, 3.597703
70484, 5482906112, 2158.9424, 3.597458
70485, 5584658432, 2158.7957, 3.597214
70486, 5745849344, 2158.6490, 3.596969
70487, 5917711360, 2158.5023, 3.596725
70488, 6033571328, 2158.3556, 3.596480
70489, 6026957312, 2158.2088, 3.596236
70490, 5851288064, 2158.0621, 3.595991
70491, 5494476800, 2157.9154, 3.595747
70492, 4983192576, 2157.7687, 3.595502
70493, 4375127552, 2157.6220, 3.595258
70494, 3742060032, 2157.4752, 3.595014
70495, 3149899776, 2157.3285, 3.594769
70496, 2642836992, 2157.1818, 3.594525
70497, 2236708864, 2157.0351, 3.594280
70498, 1922763776, 2156.8884, 3.594036
70499, 1678760448, 2156.7416, 3.593791
70500, 1481783808, 2156.5949, 3.593547
70501, 1317225472, 2156.4482, 3.593302
70502, 1180912640, 2156.3015, 3.593058
70503, 1074984448, 2156.1548, 3.592813
70504, 1001032704, 2156.0081, 3.592569
70505, 954885632, 2155.8613, 3.592324
70506, 925969408, 2155.7146, 3.592080
70507, 901323776, 2155.5679, 3.591835
70508, 871673856, 2155.4212, 3.591591
70509, 835870720, 2155.2745, 3.591346
70510, 801004032, 2155.1277, 3.591102
70511, 777987072, 2154.9810, 3.590857
70512, 774961664, 2154.8343, 3.590613
70513, 792138240, 2154.6876, 3.590368
70514, 820924416, 2154.5409, 3.590124
70515, 847868416, 2154.3941, 3.589879
70516, 861338624, 2154.2474, 3.589635
70517, 857337856, 2154.1007, 3.589391
70518, 841323520, 2153.9540, 3.589146
70519, 825073664, 2153.8073, 3.588902
70520, 820324864, 2153.6605, 3.588657
70521, 832677376, 2153.5138, 3.588413
70522, 859103232, 2153.3671, 3.588168
70523, 890396160, 2153.2204, 3.587924
70524, 917146624, 2153.0737, 3.587679
70525, 935838208, 2152.9270, 3.587435
70526, 951558144, 2152.7802, 3.587190
70527, 975716864, 2152.6335, 3.586946
70528, 1020028416, 2152.4868, 3.586701
70529, 1090244096, 2152.3401, 3.586457
70530, 1183449088, 2152.1934, 3.586212
70531, 1290808320, 2152.0466, 3.585968
70532, 1404505088, 2151.8999, 3.585723
70533, 1524956672, 2151.7532, 3.585479
70534, 1663802880, 2151.6065, 3.585234
70535, 1840194048, 2151.4598, 3.584990
70536, 2071622656, 2151.3130, 3.584745
70537, 2364019200, 2151.1663, 3.584501
70538, 2707030528, 2151.0196, 3.584256
70539, 3078333440, 2150.8729, 3.584012
70540, 3456280576, 2150.7262, 3.583767
70541, 3835191808, 2150.5794, 3.583523
70542, 4234959872, 2150.4327, 3.583279
70543, 4697987072, 2150.2860, 3.583034
70544, 5271770624, 2150.1393, 3.582790
70545, 5982467072, 2149.9926, 3.582545
70546, 6810296832, 2149.8459, 3.582301
70547, 7678734848, 2149.6991, 3.582056
70548, 8465052672, 2149.5524, 3.581812
70549, 9031399936, 2149.4057, 3.581567
70550, 9266681856, 2149.2590, 3.581323
70551, 9123975680, 2149.1123, 3.581078
70552, 8638833664, 2148.9655, 3.580834
70553, 7920591360, 2148.8188, 3.580589
70554, 7119094784, 2148.6721, 3.580345
70555, 6378828800, 2148.5254, 3.580100
70556, 5797190656, 2148.3787, 3.579856
70557, 5401669120, 2148.2319, 3.579611
70558, 5152855040, 2148.0852, 3.579367
70559, 4969930240, 2147.9385, 3.579122
70560, 4766941696, 2147.7918, 3.578878
70561, 4485085184, 2147.6451, 3.578633
70562, 4109401088, 2147.4983, 3.578389
70563, 3665847296, 2147.3516, 3.578144
70564, 3203159040, 2147.2049, 3.577900
70565, 2769504768, 2147.0582, 3.577656
70566, 2394553344, 2146.9115, 3.577411
70567, 2083511296, 2146.7647, 3.577167
70568, 1823282688, 2146.6180, 3.576922
70569, 1595351040, 2146.4713, 3.576678
70570, 1387758080, 2146.3246, 3.576433
70571, 1200314880, 2146.1779, 3.576189
70572, 1041549312, 2146.0312, 3.575944
70573, 920481280, 2145.8844, 3.575700
70574, 838678016, 2145.7377, 3.575455
70575, 787305984, 2145.5910, 3.575211
70576, 750622720, 2145.4443, 3.574966
70577, 713582592, 2145.2976, 3.574722
70578, 668996608, 2145.1508, 3.574477
70579, 620110848, 2145.0041, 3.574233
70580, 577239552, 2144.8574, 3.573988
70581, 550533632, 2144.7107, 3.573744
70582, 543197184, 2144.5640, 3.573499
70583, 549219328, 2144.4172, 3.573255
70584, 557111808, 2144.2705, 3.573010
70585, 557673472, 2144.1238, 3.572766
70586, 551315456, 2143.9771, 3.572521
70587, 550423040, 2143.8304, 3.572277
70588, 574686208, 2143.6836, 3.572033
70589, 641089024, 2143.5369, 3.571788
70590, 753332224, 2143.3902, 3.571544
70591, 896206848, 2143.2435, 3.571299
70592, 1038362112, 2143.0968, 3.571055
70593, 1142948864, 2142.9501, 3.570810
70594, 1181734912, 2142.8033, 3.570566
70595, 1146415616, 2142.6566, 3.570321
70596, 1051963904, 2142.5099, 3.570077
70597, 930494976, 2142.3632, 3.569832
70598, 818486272, 2142.2165, 3.569588
70599, 743208960, 2142.0697, 3.569343
70600, 714428416, 2141.9230, 3.569099
70601, 724734976, 2141.7763, 3.568854
70602, 757641728, 2141.6296, 3.568610
70603, 798910976, 2141.4829, 3.568365
70604, 845226496, 2141.3361, 3.568121
70605, 905948160, 2141.1894, 3.567876
70606, 997406720, 2141.0427, 3.567632
70607, 1133131264, 2140.8960, 3.567387
70608, 1315544576, 2140.7493, 3.567143
70609, 1533942784, 2140.6025, 3.566898
70610, 1770284032, 2140.4558, 3.566654
70611, 2010115584, 2140.3091, 3.566409
70612, 2252933120, 2140.1624, 3.566165
70613, 2516005376, 2140.0157, 3.565921
70614, 2828442112, 2139.8689, 3.565676
70615, 3216886272, 2139.7222, 3.565432
70616, 3688480768, 2139.5755, 3.565187
70617, 4218719232, 2139.4288, 3.564943
70618, 4750352896, 2139.2821, 3.564698
70619, 5205239296, 2139.1354, 3.564454
70620, 5505659904, 2138.9886, 3.564209
70621, 5597529600, 2138.8419, 3.563965
70622, 5466893312, 2138.6952, 3.563720
70623, 5143579136, 2138.5485, 3.563476
70624, 4690835456, 2138.4018, 3.563231
70625, 4185143296, 2138.2550, 3.562987
70626, 3693917696, 2138.1083, 3.562742
70627, 3259129856, 2137.9616, 3.562498
70628, 2892021248, 2137.8149, 3.562253
70629, 2579354624, 2137.6682, 3.562009
70630, 2297145344, 2137.5214, 3.561764
70631, 2025350144, 2137.3747, 3.561520
70632, 1757436928, 2137.2280, 3.561275
70633, 1501691392, 2137.0813, 3.561031
70634, 1275031552, 2136.9346, 3.560786
70635, 1093266432, 2136.7878, 3.560542
70636, 962823168, 2136.6411, 3.560298
70637, 877684736, 2136.4944, 3.560053
70638, 822444544, 2136.3477, 3.559809
70639, 779411968, 2136.2010, 3.559564
70640, 735994880, 2136.0543, 3.559320
70641, 688791040, 2135.9075, 3.559075
70642, 642736128, 2135.7608, 3.558831
70643, 606205952, 2135.6141, 3.558586
70644, 584880128, 2135.4674, 3.558342
70645, 577602048, 2135.3207, 3.558097
70646, 576237056, 2135.1739, 3.557853
70647, 569416192, 2135.0272, 3.557608
70648, 548071936, 2134.8805, 3.557364
70649, 509872640, 2134.7338, 3.557119
70650, 460322816, 2134.5871, 3.556875
70651, 410052608, 2134.4403, 3.556630
70652, 369754624, 2134.2936, 3.556386
70653, 345330176, 2134.1469, 3.556141
70654, 335597568, 2134.0002, 3.555897
70655, 333541376, 2133.8535, 3.555652
70656, 330265088, 2133.7067, 3.555408
70657, 319525888, 2133.5600, 3.555163
70658, 300566528, 2133.4133, 3.554919
70659, 277948416, 2133.2666, 3.554675
70660, 258725376, 2133.1199, 3.554430
70661, 248619520, 2132.9732, 3.554186
70662, 249305088, 2132.8264, 3.553941
70663, 258191872, 2132.6797, 3.553697
70664, 270679552, 2132.5330, 3.553452
70665, 283527680, 2132.3863, 3.553208
70666, 297367040, 2132.2396, 3.552963
70667, 316877312, 2132.0928, 3.552719
70668, 348402176, 2131.9461, 3.552474
70669, 396159488, 2131.7994, 3.552230
70670, 458972160, 2131.6527, 3.551985
70671, 529227264, 2131.5060, 3.551741
70672, 594697728, 2131.3592, 3.551496
70673, 642466304, 2131.2125, 3.551252
70674, 663236096, 2131.0658, 3.551007
70675, 654179328, 2130.9191, 3.550763
70676, 619254784, 2130.7724, 3.550518
70677, 567102976, 2130.6256, 3.550274
70678, 507698176, 2130.4789, 3.550029
70679, 449286144, 2130.3322, 3.549785
70680, 396792320, 2130.1855, 3.549540
70681, 351981056, 2130.0388, 3.549296
70682, 314826240, 2129.8920, 3.549051
70683, 285073920, 2129.7453, 3.548807
70684, 263175680, 2129.5986, 3.548563
70685, 250268160, 2129.4519, 3.548318
70686, 247498752, 2129.3052, 3.548074
70687, 255254528, 2129.1585, 3.547829
70688, 272771072, 2129.0117, 3.547585
70689, 298211328, 2128.8650, 3.547340
70690, 328977920, 2128.7183, 3.547096
70691, 361938944, 2128.5716, 3.546851
70692, 393443840, 2128.4249, 3.546607
70693, 419318784, 2128.2781, 3.546362
70694, 435206144, 2128.1314, 3.546118
70695, 437463552, 2127.9847, 3.545873
70696, 424457728, 2127.8380, 3.545629
70697, 397686272, 2127.6913, 3.545384
70698, 362020864, 2127.5445, 3.545140
70699, 324666880, 2127.3978, 3.544895
70700, 293040128, 2127.2511, 3.544651
70701, 272359424, 2127.1044, 3.544406
70702, 264012800, 2126.9577, 3.544162
70703, 265472000, 2126.8109, 3.543917
70704, 271813120, 2126.6642, 3.543673
70705, 278117888, 2126.5175, 3.543428
70706, 281601536, 2126.3708, 3.543184
70707, 282443264, 2126.2241, 3.542940
70708, 283001856, 2126.0774, 3.542695
70709, 285907968, 2125.9306, 3.542451
70710, 292118528, 2125.7839, 3.542206
70711, 299996160, 2125.6372, 3.541962
70712, 305887744, 2125.4905, 3.541717
70713, 305891328, 2125.3438, 3.541473
70714, 297840128, 2125.1970, 3.541228
70715, 282480128, 2125.0503, 3.540984
70716, 263248384, 2124.9036, 3.540739
70717, 244822528, 2124.7569, 3.540495
70718, 231215616, 2124.6102, 3.540250
70719, 224348160, 2124.4634, 3.540006
70720, 223696896, 2124.3167, 3.539761
70721, 226990080, 2124.1700, 3.539517
70722, 231416320, 2124.0233, 3.539272
70723, 234659328, 2123.8766, 3.539028
70724, 235333120, 2123.7298, 3.538783
70725, 232878592, 2123.5831, 3.538539
70726, 227298304, 2123.4364, 3.538294
70727, 219136000, 2123.2897, 3.538050
70728, 209773568, 2123.1430, 3.537805
70729, 201734656, 2122.9962, 3.537561
70730, 198500352, 2122.8495, 3.537316
70731, 203571200, 2122.7028, 3.537072
70732, 219005952, 2122.5561, 3.536828
70733, 244138496, 2122.4094, 3.536583
70734, 275283968, 2122.2627, 3.536339
70735, 306841600, 2122.1159, 3.536094
70736, 333437440, 2121.9692, 3.535850
70737, 352120320, 2121.8225, 3.535605
70738, 363419136, 2121.6758, 3.535361
70739, 370607104, 2121.5291, 3.535116
70740, 377449984, 2121.3823, 3.534872
70741, 385604096, 2121.2356, 3.534627
70742, 393154560, 2121.0889, 3.534383
70743, 395241984, 2120.9422, 3.534138
70744, 386631680, 2120.7955, 3.533894
70745, 364945920, 2120.6487, 3.533649
70746, 332785664, 2120.5020, 3.533405
70747, 297435648, 2120.3553, 3.533160
70748, 268061696, 2120.2086, 3.532916
70749, 251684352, 2120.0619, 3.532671
70750, 249948160, 2119.9151, 3.532427
70751, 258394624, 2119.7684, 3.532182
70752, 268689408, 2119.6217, 3.531938
70753, 272724480, 2119.4750, 3.531693
70754, 266496512, 2119.3283, 3.531449
70755, 251777024, 2119.1816, 3.531205
70756, 234749440, 2119.0348, 3.530960
70757, 222418432, 2118.8881, 3.530716
70758, 218779136, 2118.7414, 3.530471
70759, 222844416, 2118.5947, 3.530227
70760, 229566976, 2118.4480, 3.529982
70761, 233070080, 2118.3012, 3.529738
70762, 230307328, 2118.1545, 3.529493
70763, 223025152, 2118.0078, 3.529249
70764, 216877056, 2117.8611, 3.529004
70765, 218155008, 2117.7144, 3.528760
70766, 229998592, 2117.5676, 3.528515
70767, 250266624, 2117.4209, 3.528271
70768, 272354816, 2117.2742, 3.528026
70769, 288586240, 2117.1275, 3.527782
70770, 294320640, 2116.9808, 3.527537
70771, 290507776, 2116.8340, 3.527293
70772, 283233280, 2116.6873, 3.527048
70773, 280525312, 2116.5406, 3.526804
70774, 288204800, 2116.3939, 3.526559
70775, 307138048, 2116.2472, 3.526315
70776, 333414912, 2116.1005, 3.526070
70777, 361291776, 2115.9537, 3.525826
70778, 387122688, 2115.8070, 3.525582
70779, 411893760, 2115.6603, 3.525337
70780, 440806400, 2115.5136, 3.525093
70781, 480091136, 2115.3669, 3.524848
70782, 532946432, 2115.2201, 3.524604
70783, 597118976, 2115.0734, 3.524359
70784, 665769472, 2114.9267, 3.524115
70785, 731377664, 2114.7800, 3.523870
70786, 790581248, 2114.6333, 3.523626
70787, 847177216, 2114.4865, 3.523381
70788, 911467008, 2114.3398, 3.523137
70789, 996248576, 2114.1931, 3.522892
70790, 1111823360, 2114.0464, 3.522648
70791, 1263133696, 2113.8997, 3.522403
70792, 1450979840, 2113.7529, 3.522159
70793, 1676717056, 2113.6062, 3.521914
70794, 1947300352, 2113.4595, 3.521670
70795, 2276597248, 2113.3128, 3.521425
70796, 2680299520, 2113.1661, 3.521181
70797, 3165109248, 2113.0193, 3.520936
70798, 3716527104, 2112.8726, 3.520692
70799, 4291489792, 2112.7259, 3.520447
70800, 4821071872, 2112.5792, 3.520203
70801, 5224553984, 2112.4325, 3.519958
70802, 5431056896, 2112.2858, 3.519714
70803, 5401047040, 2112.1390, 3.519470
70804, 5139313152, 2111.9923, 3.519225
70805, 4694033920, 2111.8456, 3.518981
70806, 4142068736, 2111.6989, 3.518736
70807, 3566166528, 2111.5522, 3.518492
70808, 3032814592, 2111.4054, 3.518247
70809, 2578721280, 2111.2587, 3.518003
70810, 2209741824, 2111.1120, 3.517758
70811, 1910618624, 2110.9653, 3.517514
70812, 1659616768, 2110.8186, 3.517269
70813, 1440956928, 2110.6718, 3.517025
70814, 1250116096, 2110.5251, 3.516780
70815, 1091226112, 2110.3784, 3.516536
70816, 969765376, 2110.2317, 3.516291
70817, 885577728, 2110.0850, 3.516047
70818, 830276608, 2109.9382, 3.515802
70819, 790124544, 2109.7915, 3.515558
70820, 752238080, 2109.6448, 3.515313
70821, 710268928, 2109.4981, 3.515069
70822, 666284032, 2109.3514, 3.514824
70823, 627948544, 2109.2047, 3.514580
70824, 602849792, 2109.0579, 3.514335
70825, 593329664, 2108.9112, 3.514091
70826, 594752512, 2108.7645, 3.513847
70827, 598027264, 2108.6178, 3.513602
70828, 594756096, 2108.4711, 3.513358
70829, 581936640, 2108.3243, 3.513113
70830, 563511808, 2108.1776, 3.512869
70831, 547958272, 2108.0309, 3.512624
70832, 543393280, 2107.8842, 3.512380
70833, 553058816, 2107.7375, 3.512135
70834, 573732864, 2107.5907, 3.511891
70835, 597867008, 2107.4440, 3.511646
70836, 618085376, 2107.2973, 3.511402
70837, 631358976, 2107.1506, 3.511157
70838, 640456192, 2107.0039, 3.510913
70839, 651936768, 2106.8571, 3.510668
70840, 672019456, 2106.7104, 3.510424
70841, 702910976, 2106.5637, 3.510179
70842, 741868032, 2106.4170, 3.509935
70843, 783572992, 2106.2703, 3.509690
70844, 824357888, 2106.1236, 3.509446
70845, 865616896, 2105.9768, 3.509201
70846, 914151424, 2105.8301, 3.508957
70847, 979041792, 2105.6834, 3.508712
70848, 1066802176, 2105.5367, 3.508468
70849, 1177856512, 2105.3900, 3.508224
70850, 1306823168, 2105.2432, 3.507979
70851, 1447023104, 2105.0965, 3.507735
70852, 1597042688, 2104.9498, 3.507490
70853, 1765682176, 2104.8031, 3.507246
70854, 1972058112, 2104.6564, 3.507001
70855, 2240045568, 2104.5096, 3.506757
70856, 2589314560, 2104.3629, 3.506512
70857, 3027347456, 2104.2162, 3.506268
70858, 3546655744, 2104.0695, 3.506023
70859, 4128896512, 2103.9228, 3.505779
70860, 4753868288, 2103.7760, 3.505534
70861, 5408410112, 2103.6293, 3.505290
70862, 6089721856, 2103.4826, 3.505045
70863, 6800107520, 2103.3359, 3.504801
70864, 7534539264, 2103.1892, 3.504556
70865, 8266712064, 2103.0424, 3.504312
70866, 8941102592, 2102.8957, 3.504067
70867, 9476833280, 2102.7490, 3.503823
70868, 9784401920, 2102.6023, 3.503578
70869, 9790554624, 2102.4556, 3.503334
70870, 9462445568, 2102.3089, 3.503089
70871, 8821704192, 2102.1621, 3.502845
70872, 7942498304, 2102.0154, 3.502600
70873, 6933746688, 2101.8687, 3.502356
70874, 5911670784, 2101.7220, 3.502112
70875, 4972334080, 2101.5753, 3.501867
70876, 4173300736, 2101.4285, 3.501623
70877, 3529453056, 2101.2818, 3.501378
70878, 3022269440, 2101.1351, 3.501134
70879, 2616943104, 2100.9884, 3.500889
70880, 2279670272, 2100.8417, 3.500645
70881, 1988726272, 2100.6949, 3.500400
70882, 1736679424, 2100.5482, 3.500156
70883, 1525308416, 2100.4015, 3.499911
70884, 1357590528, 2100.2548, 3.499667
70885, 1231461888, 2100.1081, 3.499422
70886, 1138174976, 2099.9613, 3.499178
70887, 1065169920, 2099.8146, 3.498933
70888, 1001080832, 2099.6679, 3.498689
70889, 939739136, 2099.5212, 3.498444
70890, 881089024, 2099.3745, 3.498200
70891, 828879872, 2099.2278, 3.497955
70892, 786818560, 2099.0810, 3.497711
70893, 755497472, 2098.9343, 3.497466
70894, 731731456, 2098.7876, 3.497222
70895, 710399488, 2098.6409, 3.496977
70896, 687452160, 2098.4942, 3.496733
70897, 662180352, 2098.3474, 3.496489
70898, 637421568, 2098.2007, 3.496244
70899, 617675776, 2098.0540, 3.496000
70900, 606351360, 2097.9073, 3.495755
70901, 603822080, 2097.7606, 3.495511
70902, 607445504, 2097.6138, 3.495266
70903, 613464064, 2097.4671, 3.495022
70904, 619574272, 2097.3204, 3.494777
70905, 626518528, 2097.1737, 3.494533
70906, 637660160, 2097.0270, 3.494288
70907, 656726016, 2096.8802, 3.494044
70908, 685097984, 2096.7335, 3.493799
70909, 720425984, 2096.5868, 3.493555
70910, 757684224, 2096.4401, 3.493310
70911, 792367104, 2096.2934, 3.493066
70912, 824166400, 2096.1466, 3.492821
70913, 858946048, 2095.9999, 3.492577
70914, 907562496, 2095.8532, 3.492332
70915, 981777920, 2095.7065, 3.492088
70916, 1089277952, 2095.5598, 3.491843
70917, 1230657024, 2095.4131, 3.491599
70918, 1400540160, 2095.2663, 3.491354
70919, 1592947712, 2095.1196, 3.491110
70920, 1808517632, 2094.9729, 3.490865
70921, 2059581440, 2094.8262, 3.490621
70922, 2369341440, 2094.6795, 3.490377
70923, 2763673600, 2094.5327, 3.490132
70924, 3257539072, 2094.3860, 3.489888
70925, 3841070080, 2094.2393, 3.489643
70926, 4471569408, 2094.0926, 3.489399
70927, 5076153344, 2093.9459, 3.489154
70928, 5565949440, 2093.7991, 3.488910
70929, 5858162688, 2093.6524, 3.488665
70930, 5898843648, 2093.5057, 3.488421
70931, 5678433280, 2093.3590, 3.488176
70932, 5234529280, 2093.2123, 3.487932
70933, 4640914432, 2093.0655, 3.487687
70934, 3986868224, 2092.9188, 3.487443
70935, 3354096128, 2092.7721, 3.487198
70936, 2798991360, 2092.6254, 3.486954
70937, 2345349120, 2092.4787, 3.486709
70938, 1988319744, 2092.3320, 3.486465
70939, 1706183680, 2092.1852, 3.486220
70940, 1474158592, 2092.0385, 3.485976
70941, 1274699776, 2091.8918, 3.485731
70942, 1101193216, 2091.7451, 3.485487
70943, 955295744, 2091.5984, 3.485242
70944, 840831488, 2091.4516, 3.484998
70945, 758088704, 2091.3049, 3.484754
70946, 701363200, 2091.1582, 3.484509
70947, 660455936, 2091.0115, 3.484265
70948, 624688128, 2090.8648, 3.484020
70949, 586942464, 2090.7180, 3.483776
70950, 545575424, 2090.5713, 3.483531
70951, 503468032, 2090.4246, 3.483287
70952, 465094656, 2090.2779, 3.483042
70953, 433423872, 2090.1312, 3.482798
70954, 408331264, 2089.9844, 3.482553
70955, 387166720, 2089.8377, 3.482309
70956, 366850560, 2089.6910, 3.482064
70957, 346068480, 2089.5443, 3.481820
70958, 326219776, 2089.3976, 3.481575
70959, 310605824, 2089.2509, 3.481331
70960, 302414336, 2089.1041, 3.481086
70961, 302752768, 2088.9574, 3.480842
70962, 309903872, 2088.8107, 3.480597
70963, 320227328, 2088.6640, 3.480353
70964, 330163200, 2088.5173, 3.480108
70965, 338132480, 2088.3705, 3.479864
70966, 345212928, 2088.2238, 3.479619
70967, 354163712, 2088.0771, 3.479375
70968, 367340544, 2087.9304, 3.479131
70969, 384702976, 2087.7837, 3.478886
70970, 403095040, 2087.6369, 3.478642
70971, 417308160, 2087.4902, 3.478397
70972, 422444544, 2087.3435, 3.478153
70973, 416377344, 2087.1968, 3.477908
70974, 400989184, 2087.0501, 3.477664
70975, 381486080, 2086.9033, 3.477419
70976, 364075520, 2086.7566, 3.477175
70977, 353137664, 2086.6099, 3.476930
70978, 349291520, 2086.4632, 3.476686
70979, 349310464, 2086.3165, 3.476441
70980, 347901952, 2086.1697, 3.476197
70981, 340454400, 2086.0230, 3.475952
70982, 325374976, 2085.8763, 3.475708
70983, 304912384, 2085.7296, 3.475463
70984, 284112384, 2085.5829, 3.475219
70985, 268496896, 2085.4362, 3.474974
70986, 261644800, 2085.2894, 3.474730
70987, 263820800, 2085.1427, 3.474485
70988, 272236032, 2084.9960, 3.474241
70989, 282661376, 2084.8493, 3.473996
70990, 291495424, 2084.7026, 3.473752
70991, 297223680, 2084.5558, 3.473507
70992, 300610048, 2084.4091, 3.473263
70993, 303667200, 2084.2624, 3.473019
70994, 308079616, 2084.1157, 3.472774
70995, 313995264, 2083.9690, 3.472530
70996, 319862272, 2083.8222, 3.472285
70997, 323365376, 2083.6755, 3.472041
70998, 322938368, 2083.5288, 3.471796
70999, 318981120, 2083.3821, 3.471552
71000, 314080256, 2083.2354, 3.471307
71001, 312038912, 2083.0886, 3.471063
71002, 316128256, 2082.9419, 3.470818
71003, 327409152, 2082.7952, 3.470574
71004, 343945216, 2082.6485, 3.470329
71005, 361332224, 2082.5018, 3.470085
71006, 374352384, 2082.3551, 3.469840
71007, 379030528, 2082.2083, 3.469596
71008, 374198784, 2082.0616, 3.469351
71009, 361896960, 2081.9149, 3.469107
71010, 346479616, 2081.7682, 3.468862
71011, 332869632, 2081.6215, 3.468618
71012, 324750848, 2081.4747, 3.468373
71013, 323466752, 2081.3280, 3.468129
71014, 328015360, 2081.1813, 3.467884
71015, 336008192, 2081.0346, 3.467640
71016, 345018368, 2080.8879, 3.467396
71017, 353623040, 2080.7411, 3.467151
71018, 361665024, 2080.5944, 3.466907
71019, 369700864, 2080.4477, 3.466662
71020, 378041344, 2080.3010, 3.466418
71021, 386010112, 2080.1543, 3.466173
71022, 391900160, 2080.0075, 3.465929
71023, 393722880, 2079.8608, 3.465684
71024, 390372352, 2079.7141, 3.465440
71025, 382559744, 2079.5674, 3.465195
71026, 372931072, 2079.4207, 3.464951
71027, 365180416, 2079.2739, 3.464706
71028, 362497024, 2079.1272, 3.464462
71029, 366082048, 2078.9805, 3.464217
71030, 374497792, 2078.8338, 3.463973
71031, 384261120, 2078.6871, 3.463728
71032, 391478272, 2078.5404, 3.463484
71033, 393786880, 2078.3936, 3.463239
71034, 391649280, 2078.2469, 3.462995
71035, 388324864, 2078.1002, 3.462750
71036, 388456960, 2077.9535, 3.462506
71037, 395895296, 2077.8068, 3.462261
71038, 411780608, 2077.6600, 3.462017
71039, 433818624, 2077.5133, 3.461773
71040, 457130496, 2077.3666, 3.461528
71041, 476301312, 2077.2199, 3.461284
71042, 487687168, 2077.0732, 3.461039
71043, 490922496, 2076.9264, 3.460795
71044, 488960000, 2076.7797, 3.460550
71045, 486699520, 2076.6330, 3.460306
71046, 488909312, 2076.4863, 3.460061
71047, 498429952, 2076.3396, 3.459817
71048, 515433984, 2076.1928, 3.459572
71049, 537936384, 2076.0461, 3.459328
71050, 563117056, 2075.8994, 3.459083
71051, 588687872, 2075.7527, 3.458839
71052, 613624832, 2075.6060, 3.458594
71053, 638044160, 2075.4593, 3.458350
71054, 662511104, 2075.3125, 3.458105
71055, 687369216, 2075.1658, 3.457861
71056, 712578560, 2075.0191, 3.457616
71057, 738150912, 2074.8724, 3.457372
71058, 764828672, 2074.7257, 3.457127
71059, 794446848, 2074.5789, 3.456883
71060, 829595648, 2074.4322, 3.456638
71061, 872629248, 2074.2855, 3.456394
71062, 924546048, 2074.1388, 3.456149
71063, 984402432, 2073.9921, 3.455905
71064, 1049709568, 2073.8453, 3.455661
71065, 1117744640, 2073.6986, 3.455416
71066, 1187191808, 2073.5519, 3.455172
71067, 1259355136, 2073.4052, 3.454927
71068, 1338412032, 2073.2585, 3.454683
71069, 1430706176, 2073.1117, 3.454438
71070, 1543558144, 2072.9650, 3.454194
71071, 1684199424, 2072.8183, 3.453949
71072, 1859125760, 2072.6716, 3.453705
71073, 2073633280, 2072.5249, 3.453460
71074, 2330889728, 2072.3782, 3.453216
71075, 2630030848, 2072.2314, 3.452971
71076, 2963417088, 2072.0847, 3.452727
71077, 3314106880, 2071.9380, 3.452482
71078, 3655184384, 2071.7913, 3.452238
71079, 3952409600, 2071.6446, 3.451993
71080, 4170516992, 2071.4978, 3.451749
71081, 4281899008, 2071.3511, 3.451504
71082, 4274991104, 2071.2044, 3.451260
71083, 4159265792, 2071.0577, 3.451015
71084, 3964649984, 2070.9110, 3.450771
71085, 3735121408, 2070.7642, 3.450526
71086, 3518413824, 2070.6175, 3.450282
71087, 3355189760, 2070.4708, 3.450038
71088, 3271051776, 2070.3241, 3.449793
71089, 3273431552, 2070.1774, 3.449549
71090, 3353334272, 2070.0306, 3.449304
71091, 3490159104, 2069.8839, 3.449060
71092, 3657143296, 2069.7372, 3.448815
71093, 3825606144, 2069.5905, 3.448571
71094, 3967543296, 2069.4438, 3.448326
71095, 4057448960, 2069.2970, 3.448082
71096, 4074637312, 2069.1503, 3.447837
71097, 4006653952, 2069.0036, 3.447593
71098, 3853016064, 2068.8569, 3.447348
71099, 3627444224, 2068.7102, 3.447104
71100, 3356685824, 2068.5635, 3.446859
71101, 3075263488, 2068.4167, 3.446615
71102, 2817398784, 2068.2700, 3.446370
71103, 2609033216, 2068.1233, 3.446126
71104, 2463169024, 2067.9766, 3.445881
71105, 2380495872, 2067.8299, 3.445637
71106, 2354803200, 2067.6831, 3.445392
71107, 2380344320, 2067.5364, 3.445148
71108, 2457217536, 2067.3897, 3.444903
71109, 2591725056, 2067.2430, 3.444659
71110, 2791148032, 2067.0963, 3.444415
71111, 3055309312, 2066.9495, 3.444170
71112, 3369166848, 2066.8028, 3.443926
71113, 3700557824, 2066.6561, 3.443681
71114, 4005031424, 2066.5094, 3.443437
71115, 4236545536, 2066.3627, 3.443192
71116, 4360101376, 2066.2159, 3.442948
71117, 4361506816, 2066.0692, 3.442703
71118, 4250704896, 2065.9225, 3.442459
71119, 4057882624, 2065.7758, 3.442214
71120, 3824457216, 2065.6291, 3.441970
71121, 3592734208, 2065.4824, 3.441725
71122, 3397831168, 2065.3356, 3.441481
71123, 3263710208, 2065.1889, 3.441236
71124, 3202926080, 2065.0422, 3.440992
71125, 3218157056, 2064.8955, 3.440747
71126, 3303493120, 2064.7488, 3.440503
71127, 3444622848, 2064.6020, 3.440258
71128, 3618641408, 2064.4553, 3.440014
71129, 3795165184, 2064.3086, 3.439769
71130, 3940126208, 2064.1619, 3.439525
71131, 4022223360, 2064.0152, 3.439280
71132, 4020283392, 2063.8684, 3.439036
71133, 3928829952, 2063.7217, 3.438791
71134, 3759507968, 2063.5750, 3.438547
71135, 3537641472, 2063.4283, 3.438303
71136, 3295216128, 2063.2816, 3.438058
71137, 3063010304, 2063.1348, 3.437814
71138, 2864667136, 2062.9881, 3.437569
71139, 2714280448, 2062.8414, 3.437325
71140, 2617245184, 2062.6947, 3.437080
71141, 2572675072, 2062.5480, 3.436836
71142, 2575404544, 2062.4012, 3.436591
71143, 2616480256, 2062.2545, 3.436347
71144, 2682510336, 2062.1078, 3.436102
71145, 2755356672, 2061.9611, 3.435858
71146, 2813712896, 2061.8144, 3.435613
71147, 2837084160, 2061.6677, 3.435369
71148, 2811133952, 2061.5209, 3.435124
71149, 2732255232, 2061.3742, 3.434880
71150, 2609209856, 2061.2275, 3.434635
71151, 2460864000, 2061.0808, 3.434391
71152, 2310816256, 2060.9341, 3.434146
71153, 2181079552, 2060.7873, 3.433902
71154, 2087287808, 2060.6406, 3.433657
71155, 2036899328, 2060.4939, 3.433413
71156, 2030251520, 2060.3472, 3.433168
71157, 2062922752, 2060.2005, 3.432924
71158, 2127519232, 2060.0537, 3.432680
71159, 2213842944, 2059.9070, 3.432435
71160, 2307878400, 2059.7603, 3.432191
71161, 2391218176, 2059.6136, 3.431946
71162, 2442675200, 2059.4669, 3.431702
71163, 2442673664, 2059.3201, 3.431457
71164, 2379258368, 2059.1734, 3.431213
71165, 2253159936, 2059.0267, 3.430968
71166, 2079223296, 2058.8800, 3.430724
71167, 1882883072, 2058.7333, 3.430479
71168, 1692644352, 2058.5866, 3.430235
71169, 1531523072, 2058.4398, 3.429990
71170, 1411096064, 2058.2931, 3.429746
71171, 1330681344, 2058.1464, 3.429501
71172, 1281785856, 2057.9997, 3.429257
71173, 1255420416, 2057.8530, 3.429012
71174, 1248524800, 2057.7062, 3.428768
71175, 1266227200, 2057.5595, 3.428523
71176, 1318788096, 2057.4128, 3.428279
71177, 1414751232, 2057.2661, 3.428034
71178, 1553744896, 2057.1194, 3.427790
71179, 1722582016, 2056.9726, 3.427545
71180, 1896718336, 2056.8259, 3.427301
71181, 2046621696, 2056.6792, 3.427056
71182, 2146364928, 2056.5325, 3.426812
71183, 2180909056, 2056.3858, 3.426568
71184, 2149364736, 2056.2390, 3.426323
71185, 2063502848, 2056.0923, 3.426079
71186, 1942889984, 2055.9456, 3.425834
71187, 1809151488, 2055.7989, 3.425590
71188, 1681687040, 2055.6522, 3.425345
71189, 1575835648, 2055.5055, 3.425101
71190, 1502952448, 2055.3587, 3.424856
71191, 1470938624, 2055.2120, 3.424612
71192, 1483896832, 2055.0653, 3.424367
71193, 1540626432, 2054.9186, 3.424123
71194, 1632842752, 2054.7719, 3.423878
71195, 1744654336, 2054.6251, 3.423634
71196, 1854443008, 2054.4784, 3.423389
71197, 1939167744, 2054.3317, 3.423145
71198, 1979800064, 2054.1850, 3.422900
71199, 1965876224, 2054.0383, 3.422656
71200, 1897437184, 2053.8915, 3.422411
71201, 1783717376, 2053.7448, 3.422167
71202, 1639366144, 2053.5981, 3.421922
71203, 1479915520, 2053.4514, 3.421678
71204, 1318280704, 2053.3047, 3.421433
71205, 1163311104, 2053.1579, 3.421189
71206, 1020272128, 2053.0112, 3.420945
71207, 892248576, 2052.8645, 3.420700
71208, 781292544, 2052.7178, 3.420456
71209, 688629248, 2052.5711, 3.420211
71210, 614057984, 2052.4243, 3.419967
71211, 555301888, 2052.2776, 3.419722
71212, 508099584, 2052.1309, 3.419478
71213, 467325440, 2051.9842, 3.419233
71214, 428702208, 2051.8375, 3.418989
71215, 390217216, 2051.6908, 3.418744
71216, 352430080, 2051.5440, 3.418500
71217, 317480960, 2051.3973, 3.418255
71218, 287347712, 2051.2506, 3.418011
71219, 262351360, 2051.1039, 3.417766
71220, 240787456, 2050.9572, 3.417522
71221, 219898880, 2050.8104, 3.417277
71222, 197614592, 2050.6637, 3.417033
71223, 174001152, 2050.5170, 3.416788
71224, 151508480, 2050.3703, 3.416544
71225, 133756416, 2050.2236, 3.416299
71226, 123468800, 2050.0768, 3.416055
71227, 120685056, 2049.9301, 3.415810
71228, 122292224, 2049.7834, 3.415566
71229, 123223040, 2049.6367, 3.415322
71230, 118775808, 2049.4900, 3.415077
71231, 106863104, 2049.3432, 3.414833
71232, 89021440, 2049.1965, 3.414588
71233, 69634048, 2049.0498, 3.414344
71234, 53769728, 2048.9031, 3.414099
71235, 44749312, 2048.7564, 3.413855
71236, 42701824, 2048.6097, 3.413610
71237, 44797952, 2048.4629, 3.413366
71238, 46986240, 2048.3162, 3.413121
71239, 46232576, 2048.1695, 3.412877
71240, 42063360, 2048.0228, 3.412632
71241, 36591616, 2047.8761, 3.412388
71242, 33076736, 2047.7293, 3.412143
71243, 33848320, 2047.5826, 3.411899
71244, 38770176, 2047.4359, 3.411654
71245, 45100032, 2047.2892, 3.411410
71246, 48848384, 2047.1425, 3.411165
71247, 46902272, 2046.9957, 3.410921
71248, 38785024, 2046.8490, 3.410676
71249, 27101184, 2046.7023, 3.410432
71250, 16404480, 2046.5556, 3.410187
71251, 11063808, 2046.4089, 3.409943
71252, 13197312, 2046.2621, 3.409698
71253, 21707264, 2046.1154, 3.409454
71254, 32880128, 2045.9687, 3.409210
71255, 42206208, 2045.8220, 3.408965
71256, 46494720, 2045.6753, 3.408721
71257, 45239296, 2045.5286, 3.408476
71258, 40606720, 2045.3818, 3.408232
71259, 36125696, 2045.2351, 3.407987
71260, 34799616, 2045.0884, 3.407743
71261, 37591552, 2044.9417, 3.407498
71262, 43022336, 2044.7950, 3.407254
71263, 48010752, 2044.6482, 3.407009
71264, 49496064, 2044.5015, 3.406765
71265, 46017024, 2044.3548, 3.406520
71266, 38493184, 2044.2081, 3.406276
71267, 29872128, 2044.0614, 3.406031
71268, 23864832, 2043.9146, 3.405787
71269, 23382016, 2043.7679, 3.405542
71270, 29389824, 2043.6212, 3.405298
71271, 40635904, 2043.4745, 3.405053
71272, 54288384, 2043.3278, 3.404809
71273, 67117056, 2043.1810, 3.404564
71274, 76662784, 2043.0343, 3.404320
71275, 81913344, 2042.8876, 3.404075
71276, 83286016, 2042.7409, 3.403831
71277, 82052096, 2042.5942, 3.403587
71278, 79546880, 2042.4474, 3.403342
71279, 76555776, 2042.3007, 3.403098
71280, 73130496, 2042.1540, 3.402853
71281, 68832768, 2042.0073, 3.402609
71282, 63224320, 2041.8606, 3.402364
71283, 56316416, 2041.7139, 3.402120
71284, 48749056, 2041.5671, 3.401875
71285, 41616384, 2041.4204, 3.401631
71286, 36044288, 2041.2737, 3.401386
71287, 32721920, 2041.1270, 3.401142
71288, 31609856, 2040.9803, 3.400897
71289, 31955456, 2040.8335, 3.400653
71290, 32598528, 2040.6868, 3.400408
71291, 32431104, 2040.5401, 3.400164
71292, 30801408, 2040.3934, 3.399919
71293, 27714048, 2040.2467, 3.399675
71294, 23760384, 2040.0999, 3.399430
71295, 19852288, 2039.9532, 3.399186
71296, 16898560, 2039.8065, 3.398941
71297, 15566848, 2039.6598, 3.398697
71298, 16203776, 2039.5131, 3.398452
71299, 18869760, 2039.3663, 3.398208
71300, 23400960, 2039.2196, 3.397964
71301, 29397504, 2039.0729, 3.397719
71302, 36132352, 2038.9262, 3.397475
71303, 42456576, 2038.7795, 3.397230
71304, 46854656, 2038.6328, 3.396986
71305, 47749632, 2038.4860, 3.396741
71306, 44038656, 2038.3393, 3.396497
71307, 35683840, 2038.1926, 3.396252
71308, 24073216, 2038.0459, 3.396008
71309, 11916800, 2037.8992, 3.395763
71310, 2585600, 2037.7524, 3.395519
71311, -923136, 2037.6057, 3.395274
71312, 2958336, 2037.4590, 3.395030
71313, 13732864, 2037.3123, 3.394785
71314, 28887552, 2037.1656, 3.394541
71315, 44663296, 2037.0188, 3.394296
71316, 57259520, 2036.8721, 3.394052
71317, 64005120, 2036.7254, 3.393807
71318, 64084480, 2036.5787, 3.393563
71319, 58566144, 2036.4320, 3.393318
71320, 49811968, 2036.2852, 3.393074
71321, 40553472, 2036.1385, 3.392829
71322, 33025024, 2035.9918, 3.392585
71323, 28443136, 2035.8451, 3.392340
71324, 26930688, 2035.6984, 3.392096
71325, 27788288, 2035.5516, 3.391852
71326, 29891584, 2035.4049, 3.391607
71327, 32047104, 2035.2582, 3.391363
71328, 33202176, 2035.1115, 3.391118
71329, 32545280, 2034.9648, 3.390874
71330, 29570048, 2034.8181, 3.390629
71331, 24156672, 2034.6713, 3.390385
71332, 16662016, 2034.5246, 3.390140
71333, 7960576, 2034.3779, 3.389896
71334, -613888, 2034.2312, 3.389651
71335, -7441920, 2034.0845, 3.389407
71336, -10847232, 2033.9377, 3.389162
71337, -9337344, 2033.7910, 3.388918
71338, -1829376, 2033.6443, 3.388673
71339, 12118016, 2033.4976, 3.388429
71340, 32038400, 2033.3509, 3.388184
71341, 56288768, 2033.2041, 3.387940
71342, 81932288, 2033.0574, 3.387695
71343, 104967680, 2032.9107, 3.387451
71344, 121065472, 2032.7640, 3.387206
71345, 126737408, 2032.6173, 3.386962
71346, 120608768, 2032.4705, 3.386717
71347, 104263168, 2032.3238, 3.386473
71348, 82149376, 2032.1771, 3.386229
71349, 60372992, 2032.0304, 3.385984
71350, 44670464, 2031.8837, 3.385740
71351, 38327808, 2031.7370, 3.385495
71352, 40939008, 2031.5902, 3.385251
71353, 48636928, 2031.4435, 3.385006
71354, 55798784, 2031.2968, 3.384762
71355, 57541120, 2031.1501, 3.384517
71356, 51888128, 2031.0034, 3.384273
71357, 40604672, 2030.8566, 3.384028
71358, 28263936, 2030.7099, 3.383784
71359, 19986432, 2030.5632, 3.383539
71360, 18920448, 2030.4165, 3.383295
71361, 24708608, 2030.2698, 3.383050
71362, 33694720, 2030.1230, 3.382806
71363, 40776704, 2029.9763, 3.382561
71364, 41979904, 2029.8296, 3.382317
71365, 36462080, 2029.6829, 3.382072
71366, 26953728, 2029.5362, 3.381828
71367, 18433024, 2029.3894, 3.381583
71368, 15724544, 2029.2427, 3.381339
71369, 21251072, 2029.0960, 3.381094
71370, 34031104, 2028.9493, 3.380850
71371, 50355200, 2028.8026, 3.380605
71372, 65676288, 2028.6559, 3.380361
71373, 76657152, 2028.5091, 3.380117
71374, 82307072, 2028.3624, 3.379872
71375, 83707904, 2028.2157, 3.379628
71376, 82659328, 2028.0690, 3.379383
71377, 80164352, 2027.9223, 3.379139
71378, 75738112, 2027.7755, 3.378894
71379, 67978240, 2027.6288, 3.378650
71380, 56043008, 2027.4821, 3.378405
71381, 41078272, 2027.3354, 3.378161
71382, 26600448, 2027.1887, 3.377916
71383, 17394688, 2027.0419, 3.377672
71384, 17348608, 2026.8952, 3.377427
71385, 27332096, 2026.7485, 3.377183
71386, 44290048, 2026.6018, 3.376938
71387, 62179328, 2026.4551, 3.376694
71388, 74407424, 2026.3083, 3.376449
71389, 76636672, 2026.1616, 3.376205
71390, 68582400, 2026.0149, 3.375960
71391, 53931520, 2025.8682, 3.375716
71392, 38452736, 2025.7215, 3.375471
71393, 27286016, 2025.5747, 3.375227
71394, 22775296, 2025.4280, 3.374982
71395, 23868928, 2025.2813, 3.374738
71396, 27242496, 2025.1346, 3.374494
71397, 29399552, 2024.9879, 3.374249
71398, 28534272, 2024.8412, 3.374005
71399, 25179648, 2024.6944, 3.373760
71400, 21406720, 2024.5477, 3.373516
71401, 19192832, 2024.4010, 3.373271
71402, 19016192, 2024.2543, 3.373027
71403, 19546112, 2024.1076, 3.372782
71404, 18590208, 2023.9608, 3.372538
71405, 14691328, 2023.8141, 3.372293
71406, 8350208, 2023.6674, 3.372049
71407, 2072064, 2023.5207, 3.371804
71408, -856064, 2023.3740, 3.371560
71409, 1817600, 2023.2272, 3.371315
71410, 9963520, 2023.0805, 3.371071
71411, 20996608, 2022.9338, 3.370826
71412, 31152128, 2022.7871, 3.370582
71413, 37390848, 2022.6404, 3.370337
71414, 38829056, 2022.4936, 3.370093
71415, 36889088, 2022.3469, 3.369848
71416, 34125312, 2022.2002, 3.369604
71417, 32498176, 2022.0535, 3.369359
71418, 32220160, 2021.9068, 3.369115
71419, 31940096, 2021.7601, 3.368871
71420, 30177792, 2021.6133, 3.368626
71421, 27054592, 2021.4666, 3.368382
71422, 25063424, 2021.3199, 3.368137
71423, 28104192, 2021.1732, 3.367893
71424, 39080960, 2021.0265, 3.367648
71425, 57388544, 2020.8797, 3.367404
71426, 77972992, 2020.7330, 3.367159
71427, 93011968, 2020.5863, 3.366915
71428, 95856128, 2020.4396, 3.366670
71429, 85456384, 2020.2929, 3.366426
71430, 68848128, 2020.1461, 3.366181
71431, 59881472, 2019.9994, 3.365937
71432, 74089472, 2019.8527, 3.365692
71433, 121592320, 2019.7060, 3.365448
71434, 201198080, 2019.5593, 3.365203
71435, 298674688, 2019.4125, 3.364959
71436, 390484480, 2019.2658, 3.364714
71437, 451813888, 2019.1191, 3.364470
71438, 465688064, 2018.9724, 3.364225
71439, 429318144, 2018.8257, 3.363981
71440, 354956800, 2018.6789, 3.363736
71441, 264929280, 2018.5322, 3.363492
71442, 183067136, 2018.3855, 3.363247
71443, 126240256, 2018.2388, 3.363003
71444, 99481088, 2018.0921, 3.362759
71445, 96368128, 2017.9454, 3.362514
71446, 103924224, 2017.7986, 3.362270
71447, 109336064, 2017.6519, 3.362025
71448, 105297920, 2017.5052, 3.361781
71449, 91810816, 2017.3585, 3.361536
71450, 74197504, 2017.2118, 3.361292
71451, 58951680, 2017.0650, 3.361047
71452, 49870848, 2016.9183, 3.360803
71453, 46435840, 2016.7716, 3.360558
71454, 44958208, 2016.6249, 3.360314
71455, 41470976, 2016.4782, 3.360069
71456, 34470400, 2016.3314, 3.359825
71457, 25901056, 2016.1847, 3.359580
71458, 19882496, 2016.0380, 3.359336
71459, 20025856, 2015.8913, 3.359091
71460, 26958848, 2015.7446, 3.358847
71461, 37535232, 2015.5978, 3.358602
71462, 46206464, 2015.4511, 3.358358
71463, 47819776, 2015.3044, 3.358113
71464, 40323584, 2015.1577, 3.357869
71465, 25920000, 2015.0110, 3.357624
71466, 10040832, 2014.8643, 3.357380
71467, -1299456, 2014.7175, 3.357136
71468, -4401664, 2014.5708, 3.356891
71469, 436224, 2014.4241, 3.356647
71470, 9244160, 2014.2774, 3.356402
71471, 16454656, 2014.1307, 3.356158
71472, 17626112, 2013.9839, 3.355913
71473, 11444736, 2013.8372, 3.355669
71474, 104960, 2013.6905, 3.355424
71475, -11965952, 2013.5438, 3.355180
71476, -20288000, 2013.3971, 3.354935
71477, -22280192, 2013.2503, 3.354691
71478, -18127360, 2013.1036, 3.354446
71479, -10311680, 2012.9569, 3.354202
71480, -2233856, 2012.8102, 3.353957
71481, 3300352, 2012.6635, 3.353713
71482, 5034496, 2012.5167, 3.353468
71483, 3364864, 2012.3700, 3.353224
71484, -217600, 2012.2233, 3.352979
71485, -3930624, 2012.0766, 3.352735
71486, -6323712, 2011.9299, 3.352490
71487, -6565888, 2011.7832, 3.352246
71488, -4475904, 2011.6364, 3.352001
71489, -465408, 2011.4897, 3.351757
71490, 4494848, 2011.3430, 3.351513
71491, 8957440, 2011.1963, 3.351268
71492, 11275776, 2011.0496, 3.351024
71493, 10155520, 2010.9028, 3.350779
71494, 5325824, 2010.7561, 3.350535
71495, -1998848, 2010.6094, 3.350290
71496, -9232384, 2010.4627, 3.350046
71497, -13224448, 2010.3160, 3.349801
71498, -11539456, 2010.1692, 3.349557
71499, -3651072, 2010.0225, 3.349312
71500, 8559616, 2009.8758, 3.349068
71501, 21336576, 2009.7291, 3.348823
71502, 30467072, 2009.5824, 3.348579
71503, 32996352, 2009.4356, 3.348334
71504, 28452864, 2009.2889, 3.348090
71505, 19018752, 2009.1422, 3.347845
71506, 8567808, 2008.9955, 3.347601
71507, 1025536, 2008.8488, 3.347356
71508, -1189888, 2008.7020, 3.347112
71509, 2033664, 2008.5553, 3.346867
71510, 8757248, 2008.4086, 3.346623
71511, 16032768, 2008.2619, 3.346378
71512, 21192192, 2008.1152, 3.346134
71513, 22747648, 2007.9685, 3.345889
71514, 20599296, 2007.8217, 3.345645
71515, 15627264, 2007.6750, 3.345401
71516, 9044480, 2007.5283, 3.345156
71517, 1925632, 2007.3816, 3.344912
71518, -4897280, 2007.2349, 3.344667
71519, -10675200, 2007.0881, 3.344423
71520, -14600704, 2006.9414, 3.344178
71521, -15946240, 2006.7947, 3.343934
71522, -14471168, 2006.6480, 3.343689
71523, -10847232, 2006.5013, 3.343445
71524, -6716928, 2006.3545, 3.343200
71525, -4173824, 2006.2078, 3.342956
71526, -4770304, 2006.0611, 3.342711
71527, -8520704, 2005.9144, 3.342467
71528, -13458944, 2005.7677, 3.342222
71529, -16136704, 2005.6209, 3.341978
71530, -12968960, 2005.4742, 3.341733
71531, -1894400, 2005.3275, 3.341489
71532, 16421376, 2005.1808, 3.341244
71533, 38474240, 2005.0341, 3.341000
71534, 59027968, 2004.8874, 3.340755
71535, 73021952, 2004.7406, 3.340511
71536, 77454848, 2004.5939, 3.340266
71537, 72426496, 2004.4472, 3.340022
71538, 60919808, 2004.3005, 3.339778
71539, 47460864, 2004.1538, 3.339533
71540, 36315648, 2004.0070, 3.339289
71541, 30018560, 2003.8603, 3.339044
71542, 28826112, 2003.7136, 3.338800
71543, 31189504, 2003.5669, 3.338555
71544, 34881024, 2003.4202, 3.338311
71545, 38140928, 2003.2734, 3.338066
71546, 40304640, 2003.1267, 3.337822
71547, 41707008, 2002.9800, 3.337577
71548, 43052544, 2002.8333, 3.337333
71549, 44703232, 2002.6866, 3.337088
71550, 46305792, 2002.5398, 3.336844
71551, 46951936, 2002.3931, 3.336599
71552, 45740032, 2002.2464, 3.336355
71553, 42384384, 2002.0997, 3.336110
71554, 37521920, 2001.9530, 3.335866
71555, 32521216, 2001.8063, 3.335621
71556, 28898304, 2001.6595, 3.335377
71557, 27623936, 2001.5128, 3.335132
71558, 28673024, 2001.3661, 3.334888
71559, 31021056, 2001.2194, 3.334643
71560, 33087488, 2001.0727, 3.334399
71561, 33410048, 2000.9259, 3.334155
71562, 31260160, 2000.7792, 3.333910
71563, 26938368, 2000.6325, 3.333666
71564, 21647360, 2000.4858, 3.333421
71565, 17017856, 2000.3391, 3.333177
71566, 14477312, 2000.1923, 3.332932
71567, 14706176, 2000.0456, 3.332688
71568, 17375232, 1999.8989, 3.332443
71569, 21259264, 1999.7522, 3.332199
71570, 24688128, 1999.6055, 3.331954
71571, 26179072, 1999.4587, 3.331710
71572, 25030144, 1999.3120, 3.331465
71573, 21636608, 1999.1653, 3.331221
71574, 17396224, 1999.0186, 3.330976
71575, 14197248, 1998.8719, 3.330732
71576, 13673984, 1998.7251, 3.330487
71577, 16527360, 1998.5784, 3.330243
71578, 22216704, 1998.4317, 3.329998
71579, 29184512, 1998.2850, 3.329754
71580, 35549184, 1998.1383, 3.329509
71581, 39955456, 1997.9916, 3.329265
71582, 42172416, 1997.8448, 3.329020
71583, 43121664, 1997.6981, 3.328776
71584, 44282880, 1997.5514, 3.328531
71585, 46756864, 1997.4047, 3.328287
71586, 50466304, 1997.2580, 3.328043
71587, 53969408, 1997.1112, 3.327798
71588, 55054336, 1996.9645, 3.327554
71589, 51894272, 1996.8178, 3.327309
71590, 44203520, 1996.6711, 3.327065
71591, 33761280, 1996.5244, 3.326820
71592, 23936000, 1996.3776, 3.326576
71593, 18328576, 1996.2309, 3.326331
71594, 19104256, 1996.0842, 3.326087
71595, 25825280, 1995.9375, 3.325842
71596, 35392000, 1995.7908, 3.325598
71597, 43222016, 1995.6440, 3.325353
71598, 45191168, 1995.4973, 3.325109
71599, 39475712, 1995.3506, 3.324864
71600, 27443712, 1995.2039, 3.324620
71601, 13159424, 1995.0572, 3.324375
71602, 1712128, 1994.9105, 3.324131
71603, -2882048, 1994.7637, 3.323886
71604, 722944, 1994.6170, 3.323642
71605, 10801664, 1994.4703, 3.323397
71606, 23444480, 1994.3236, 3.323153
71607, 34263552, 1994.1769, 3.322908
71608, 40096256, 1994.0301, 3.322664
71609, 39956992, 1993.8834, 3.322420
71610, 34920448, 1993.7367, 3.322175
71611, 27158528, 1993.5900, 3.321931
71612, 18725376, 1993.4433, 3.321686
71613, 10747392, 1993.2965, 3.321442
71614, 3365376, 1993.1498, 3.321197
71615, -3667456, 1993.0031, 3.320953
71616, -10186752, 1992.8564, 3.320708
71617, -15158784, 1992.7097, 3.320464
71618, -16892928, 1992.5629, 3.320219
71619, -13840896, 1992.4162, 3.319975
71620, -5557248, 1992.2695, 3.319730
71621, 6706688, 1992.1228, 3.319486
71622, 20156928, 1991.9761, 3.319241
71623, 31341056, 1991.8293, 3.318997
71624, 37402624, 1991.6826, 3.318752
71625, 37146112, 1991.5359, 3.318508
71626, 31447552, 1991.3892, 3.318263
71627, 22848000, 1991.2425, 3.318019
71628, 14530048, 1991.0958, 3.317774
71629, 9134592, 1990.9490, 3.317530
71630, 7899648, 1990.8023, 3.317285
71631, 10432512, 1990.6556, 3.317041
71632, 15121408, 1990.5089, 3.316796
71633, 19947520, 1990.3622, 3.316552
71634, 23321088, 1990.2154, 3.316308
71635, 24620544, 1990.0687, 3.316063
71636, 24261120, 1989.9220, 3.315819
71637, 23349760, 1989.7753, 3.315574
71638, 23100928, 1989.6286, 3.315330
71639, 24263680, 1989.4818, 3.315085
71640, 26767360, 1989.3351, 3.314841
71641, 29703168, 1989.1884, 3.314596
71642, 31633408, 1989.0417, 3.314352
71643, 31125504, 1988.8950, 3.314107
71644, 27339264, 1988.7482, 3.313863
71645, 20457984, 1988.6015, 3.313618
71646, 11802112, 1988.4548, 3.313374
71647, 3541504, 1988.3081, 3.313129
71648, -1931776, 1988.1614, 3.312885
71649, -2793984, 1988.0147, 3.312640
71650, 1541632, 1987.8679, 3.312396
71651, 10119168, 1987.7212, 3.312151
71652, 20646400, 1987.5745, 3.311907
71653, 30159872, 1987.4278, 3.311662
71654, 35929088, 1987.2811, 3.311418
71655, 36273664, 1987.1343, 3.311173
71656, 31014400, 1986.9876, 3.310929
71657, 21422080, 1986.8409, 3.310685
71658, 9728000, 1986.6942, 3.310440
71659, -1587200, 1986.5475, 3.310196
71660, -10453504, 1986.4007, 3.309951
71661, -15609856, 1986.2540, 3.309707
71662, -16680448, 1986.1073, 3.309462
71663, -13989376, 1985.9606, 3.309218
71664, -8263168, 1985.8139, 3.308973
71665, -358912, 1985.6671, 3.308729
71666, 8898048, 1985.5204, 3.308484
71667, 18776576, 1985.3737, 3.308240
71668, 28632064, 1985.2270, 3.307995
71669, 37888512, 1985.0803, 3.307751
71670, 46022144, 1984.9336, 3.307506
71671, 52562944, 1984.7868, 3.307262
71672, 57106944, 1984.6401, 3.307017
71673, 59360256, 1984.4934, 3.306773
71674, 59231744, 1984.3467, 3.306528
71675, 56947712, 1984.2000, 3.306284
71676, 53137408, 1984.0532, 3.306039
71677, 48785408, 1983.9065, 3.305795
71678, 44993024, 1983.7598, 3.305550
71679, 42567168, 1983.6131, 3.305306
71680, 41589760, 1983.4664, 3.305062
71681, 41196032, 1983.3196, 3.304817
71682, 39762944, 1983.1729, 3.304573
71683, 35537920, 1983.0262, 3.304328
71684, 27524096, 1982.8795, 3.304084
71685, 16227840, 1982.7328, 3.303839
71686, 3871232, 1982.5860, 3.303595
71687, -6168576, 1982.4393, 3.303350
71688, -10564096, 1982.2926, 3.303106
71689, -7440896, 1982.1459, 3.302861
71690, 2627072, 1981.9992, 3.302617
71691, 16548352, 1981.8524, 3.302372
71692, 29672960, 1981.7057, 3.302128
71693, 37459456, 1981.5590, 3.301883
71694, 37168128, 1981.4123, 3.301639
71695, 28867072, 1981.2656, 3.301394
71696, 15327744, 1981.1189, 3.301150
71697, 878080, 1980.9721, 3.300905
71698, -10267136, 1980.8254, 3.300661
71699, -15477248, 1980.6787, 3.300416
71700, -14375936, 1980.5320, 3.300172
71701, -8541696, 1980.3853, 3.299927
71702, -501760, 1980.2385, 3.299683
71703, 7421952, 1980.0918, 3.299438
71704, 13863424, 1979.9451, 3.299194
71705, 18486272, 1979.7984, 3.298950
71706, 21510144, 1979.6517, 3.298705
71707, 23080960, 1979.5049, 3.298461
71708, 22906368, 1979.3582, 3.298216
71709, 20372480, 1979.2115, 3.297972
71710, 15045120, 1979.0648, 3.297727
71711, 7193088, 1978.9181, 3.297483
71712, -2005504, 1978.7713, 3.297238
71713, -10763264, 1978.6246, 3.296994
71714, -17341440, 1978.4779, 3.296749
71715, -20733440, 1978.3312, 3.296505
71716, -20995584, 1978.1845, 3.296260
71717, -19056640, 1978.0378, 3.296016
71718, -16131584, 1977.8910, 3.295771
71719, -13062656, 1977.7443, 3.295527
71720, -9974272, 1977.5976, 3.295282
71721, -6413824, 1977.4509, 3.295038
71722, -1893888, 1977.3042, 3.294793
71723, 3493376, 1977.1574, 3.294549
71724, 8760832, 1977.0107, 3.294304
71725, 12218368, 1976.8640, 3.294060
71726, 12114944, 1976.7173, 3.293815
71727, 7444992, 1976.5706, 3.293571
71728, -1478656, 1976.4238, 3.293327
71729, -12942848, 1976.2771, 3.293082
71730, -24286720, 1976.1304, 3.292838
71731, -32704512, 1975.9837, 3.292593
71732, -36082688, 1975.8370, 3.292349
71733, -33581056, 1975.6902, 3.292104
71734, -25809408, 1975.5435, 3.291860
71735, -14602240, 1975.3968, 3.291615
71736, -2507264, 1975.2501, 3.291371
71737, 7867904, 1975.1034, 3.291126
71738, 14501888, 1974.9566, 3.290882
71739, 16477184, 1974.8099, 3.290637
71740, 14246400, 1974.6632, 3.290393
71741, 9530368, 1974.5165, 3.290148
71742, 4800000, 1974.3698, 3.289904
71743, 2434048, 1974.2231, 3.289659
71744, 3806720, 1974.0763, 3.289415
71745, 8670720, 1973.9296, 3.289170
71746, 15154176, 1973.7829, 3.288926
71747, 20471808, 1973.6362, 3.288681
71748, 22112256, 1973.4895, 3.288437
71749, 19003904, 1973.3427, 3.288192
71750, 12083200, 1973.1960, 3.287948
71751, 3940864, 1973.0493, 3.287704
71752, -2358272, 1972.9026, 3.287459
71753, -4745728, 1972.7559, 3.287215
71754, -3171840, 1972.6091, 3.286970
71755, 363520, 1972.4624, 3.286726
71756, 2862592, 1972.3157, 3.286481
71757, 1950208, 1972.1690, 3.286237
71758, -2741248, 1972.0223, 3.285992
71759, -9195520, 1971.8755, 3.285748
71760, -13890048, 1971.7288, 3.285503
71761, -13537280, 1971.5821, 3.285259
71762, -6811136, 1971.4354, 3.285014
71763, 4850688, 1971.2887, 3.284770
71764, 17829376, 1971.1420, 3.284525
71765, 28021760, 1970.9952, 3.284281
71766, 32806400, 1970.8485, 3.284036
71767, 32240640, 1970.7018, 3.283792
71768, 28862464, 1970.5551, 3.283547
71769, 26196992, 1970.4084, 3.283303
71770, 26770432, 1970.2616, 3.283058
71771, 30713856, 1970.1149, 3.282814
71772, 35722240, 1969.9682, 3.282569
71773, 38420480, 1969.8215, 3.282325
71774, 36388864, 1969.6748, 3.282080
71775, 29729792, 1969.5280, 3.281836
71776, 21268992, 1969.3813, 3.281592
71777, 15218688, 1969.2346, 3.281347
71778, 14962688, 1969.0879, 3.281103
71779, 21140992, 1968.9412, 3.280858
71780, 31089152, 1968.7944, 3.280614
71781, 39989248, 1968.6477, 3.280369
71782, 43195392, 1968.5010, 3.280125
71783, 38551040, 1968.3543, 3.279880
71784, 27499008, 1968.2076, 3.279636
71785, 14398464, 1968.0609, 3.279391
71786, 4385792, 1967.9141, 3.279147
71787, 877056, 1967.7674, 3.278902
71788, 3965952, 1967.6207, 3.278658
71789, 10522624, 1967.4740, 3.278413
71790, 15879680, 1967.3273, 3.278169
71791, 16207360, 1967.1805, 3.277924
71792, 10348544, 1967.0338, 3.277680
71793, 214528, 1966.8871, 3.277435
71794, -10365952, 1966.7404, 3.277191
71795, -17657856, 1966.5937, 3.276946
71796, -19785216, 1966.4469, 3.276702
71797, -17370112, 1966.3002, 3.276457
71798, -12812288, 1966.1535, 3.276213
71799, -8730112, 1966.0068, 3.275969
71800, -6505984, 1965.8601, 3.275724
71801, -5747200, 1965.7133, 3.275480
71802, -4895232, 1965.5666, 3.275235
71803, -2533376, 1965.4199, 3.274991
71804, 1446912, 1965.2732, 3.274746
71805, 5576192, 1965.1265, 3.274502
71806, 7609856, 1964.9797, 3.274257
71807, 5960192, 1964.8330, 3.274013
71808, 888320, 1964.6863, 3.273768
71809, -5289984, 1964.5396, 3.273524
71810, -9205248, 1964.3929, 3.273279
71811, -8161280, 1964.2462, 3.273035
71812, -1692672, 1964.0994, 3.272790
71813, 7922688, 1963.9527, 3.272546
71814, 16524800, 1963.8060, 3.272301
71815, 19941376, 1963.6593, 3.272057
71816, 15963136, 1963.5126, 3.271812
71817, 5460992, 1963.3658, 3.271568
71818, -7899648, 1963.2191, 3.271323
71819, -19198464, 1963.0724, 3.271079
71820, -24309760, 1962.9257, 3.270834
71821, -21534720, 1962.7790, 3.270590
71822, -12113408, 1962.6322, 3.270346
71823, 497664, 1962.4855, 3.270101
71824, 12146176, 1962.3388, 3.269857
71825, 19568128, 1962.1921, 3.269612
71826, 21385728, 1962.0454, 3.269368
71827, 18247680, 1961.8986, 3.269123
71828, 12236800, 1961.7519, 3.268879
71829, 5966336, 1961.6052, 3.268634
71830, 1768448, 1961.4585, 3.268390
71831, 1196032, 1961.3118, 3.268145
71832, 4838400, 1961.1651, 3.267901
71833, 12316160, 1961.0183, 3.267656
71834, 22362112, 1960.8716, 3.267412
71835, 32991744, 1960.7249, 3.267167
71836, 41856000, 1960.5782, 3.266923
71837, 46811136, 1960.4315, 3.266678
71838, 46592512, 1960.2847, 3.266434
71839, 41332224, 1960.1380, 3.266189
71840, 32640512, 1959.9913, 3.265945
71841, 23110144, 1959.8446, 3.265700
71842, 15402496, 1959.6979, 3.265456
71843, 11284992, 1959.5511, 3.265211
71844, 11066880, 1959.4044, 3.264967
71845, 13685248, 1959.2577, 3.264722
71846, 17377280, 1959.1110, 3.264478
71847, 20575232, 1958.9643, 3.264234
71848, 22554624, 1958.8175, 3.263989
71849, 23536128, 1958.6708, 3.263745
71850, 24257024, 1958.5241, 3.263500
71851, 25340416, 1958.3774, 3.263256
71852, 26873856, 1958.2307, 3.263011
71853, 28467200, 1958.0839, 3.262767
71854, 29711360, 1957.9372, 3.262522
71855, 30692352, 1957.7905, 3.262278
71856, 32156160, 1957.6438, 3.262033
71857, 35118592, 1957.4971, 3.261789
71858, 40099840, 1957.3504, 3.261544
71859, 46440960, 1957.2036, 3.261300
71860, 52197888, 1957.0569, 3.261055
71861, 54817792, 1956.9102, 3.260811
71862, 52354048, 1956.7635, 3.260566
71863, 44609536, 1956.6168, 3.260322
71864, 33561088, 1956.4700, 3.260077
71865, 22737920, 1956.3233, 3.259833
71866, 15775232, 1956.1766, 3.259588
71867, 14821376, 1956.0299, 3.259344
71868, 19602944, 1955.8832, 3.259099
71869, 27634176, 1955.7364, 3.258855
71870, 35485184, 1955.5897, 3.258611
71871, 40445952, 1955.4430, 3.258366
71872, 41742336, 1955.2963, 3.258122
71873, 40674816, 1955.1496, 3.257877
71874, 39654400, 1955.0028, 3.257633
71875, 40690176, 1954.8561, 3.257388
71876, 44177920, 1954.7094, 3.257144
71877, 48648704, 1954.5627, 3.256899
71878, 51604992, 1954.4160, 3.256655
71879, 50955776, 1954.2693, 3.256410
71880, 46233088, 1954.1225, 3.256166
71881, 38913024, 1953.9758, 3.255921
71882, 31662080, 1953.8291, 3.255677
71883, 26934784, 1953.6824, 3.255432
71884, 25710080, 1953.5357, 3.255188
71885, 27052544, 1953.3889, 3.254943
71886, 28720128, 1953.2422, 3.254699
71887, 28446720, 1953.0955, 3.254454
71888, 25165312, 1952.9488, 3.254210
71889, 19487744, 1952.8021, 3.253965
71890, 13217792, 1952.6553, 3.253721
71891, 8218112, 1952.5086, 3.253476
71892, 5331456, 1952.3619, 3.253232
71893, 3990528, 1952.2152, 3.252987
71894, 2741760, 1952.0685, 3.252743
71895, 342528, 1951.9217, 3.252499
71896, -3241472, 1951.7750, 3.252254
71897, -6574592, 1951.6283, 3.252010
71898, -7405568, 1951.4816, 3.251765
71899, -3907584, 1951.3349, 3.251521
71900, 4205568, 1951.1882, 3.251276
71901, 15330304, 1951.0414, 3.251032
71902, 26595840, 1950.8947, 3.250787
71903, 35122688, 1950.7480, 3.250543
71904, 39227392, 1950.6013, 3.250298
71905, 38923776, 1950.4546, 3.250054
71906, 35509248, 1950.3078, 3.249809
71907, 30554624, 1950.1611, 3.249565
71908, 24958464, 1950.0144, 3.249320
71909, 18655232, 1949.8677, 3.249076
71910, 11133440, 1949.7210, 3.248831
71911, 2383872, 1949.5742, 3.248587
71912, -6418432, 1949.4275, 3.248342
71913, -13054976, 1949.2808, 3.248098
71914, -15292928, 1949.1341, 3.247853
71915, -12286464, 1948.9874, 3.247609
71916, -5497856, 1948.8406, 3.247364
71917, 1530368, 1948.6939, 3.247120
71918, 4627968, 1948.5472, 3.246876
71919, 1041408, 1948.4005, 3.246631
71920, -8967680, 1948.2538, 3.246387
71921, -21885440, 1948.1070, 3.246142
71922, -32315392, 1947.9603, 3.245898
71923, -35379200, 1947.8136, 3.245653
71924, -28993024, 1947.6669, 3.245409
71925, -14883328, 1947.5202, 3.245164
71926, 2183168, 1947.3735, 3.244920
71927, 16591872, 1947.2267, 3.244675
71928, 24406528, 1947.0800, 3.244431
71929, 25012224, 1946.9333, 3.244186
71930, 21097472, 1946.7866, 3.243942
71931, 17093632, 1946.6399, 3.243697
71932, 16915456, 1946.4931, 3.243453
71933, 22172672, 1946.3464, 3.243208
71934, 31671808, 1946.1997, 3.242964
71935, 42316800, 1946.0530, 3.242719
71936, 50783232, 1945.9063, 3.242475
71937, 55009792, 1945.7595, 3.242230
71938, 54760960, 1945.6128, 3.241986
71939, 51127808, 1945.4661, 3.241741
71940, 45442560, 1945.3194, 3.241497
71941, 38382592, 1945.1727, 3.241253
71942, 29827584, 1945.0259, 3.241008
71943, 19501568, 1944.8792, 3.240764
71944, 7897088, 1944.7325, 3.240519
71945, -3234816, 1944.5858, 3.240275
71946, -11277824, 1944.4391, 3.240030
71947, -13904896, 1944.2924, 3.239786
71948, -10379264, 1944.1456, 3.239541
71949, -2191872, 1943.9989, 3.239297
71950, 7425024, 1943.8522, 3.239052
71951, 14947840, 1943.7055, 3.238808
71952, 18238464, 1943.5588, 3.238563
71953, 17534976, 1943.4120, 3.238319
71954, 15183360, 1943.2653, 3.238074
71955, 14229504, 1943.1186, 3.237830
71956, 16623616, 1942.9719, 3.237585
71957, 22042624, 1942.8252, 3.237341
71958, 28003328, 1942.6784, 3.237096
71959, 31233536, 1942.5317, 3.236852
71960, 29556736, 1942.3850, 3.236607
71961, 23245824, 1942.2383, 3.236363
71962, 15064576, 1942.0916, 3.236118
71963, 8932352, 1941.9448, 3.235874
71964, 7901184, 1941.7981, 3.235629
71965, 12529152, 1941.6514, 3.235385
71966, 20525056, 1941.5047, 3.235141
71967, 27866112, 1941.3580, 3.234896
71968, 30796800, 1941.2113, 3.234652
71969, 27655168, 1941.0645, 3.234407
71970, 19575808, 1940.9178, 3.234163
71971, 9747968, 1940.7711, 3.233918
71972, 1669632, 1940.6244, 3.233674
71973, -2626560, 1940.4777, 3.233429
71974, -3434496, 1940.3309, 3.233185
71975, -2899456, 1940.1842, 3.232940
71976, -3553280, 1940.0375, 3.232696
71977, -6702080, 1939.8908, 3.232451
71978, -11592192, 1939.7441, 3.232207
71979, -15786496, 1939.5973, 3.231962
71980, -16531456, 1939.4506, 3.231718
71981, -12322304, 1939.3039, 3.231473
71982, -3813376, 1939.1572, 3.231229
71983, 6410752, 1939.0105, 3.230984
71984, 15055872, 1938.8637, 3.230740
71985, 19659776, 1938.7170, 3.230495
71986, 19646464, 1938.5703, 3.230251
71987, 16402944, 1938.4236, 3.230006
71988, 12424704, 1938.2769, 3.229762
71989, 10056192, 1938.1301, 3.229518
71990, 10509312, 1937.9834, 3.229273
71991, 13593600, 1937.8367, 3.229029
71992, 18156544, 1937.6900, 3.228784
71993, 22842368, 1937.5433, 3.228540
71994, 26666496, 1937.3966, 3.228295
71995, 29123072, 1937.2498, 3.228051
71996, 29898240, 1937.1031, 3.227806
71997, 28556288, 1936.9564, 3.227562
71998, 24542208, 1936.8097, 3.227317
71999, 17620992, 1936.6630, 3.227073
72000, 8474624, 1936.5162, 3.226828
72001, -993280, 1936.3695, 3.226584
72002, -8012800, 1936.2228, 3.226339
72003, -9965056, 1936.0761, 3.226095
72004, -5628928, 1935.9294, 3.225850
72005, 3993600, 1935.7826, 3.225606
72006, 15787520, 1935.6359, 3.225361
72007, 25621504, 1935.4892, 3.225117
72008, 29983744, 1935.3425, 3.224872
72009, 27379200, 1935.1958, 3.224628
72010, 18823168, 1935.0490, 3.224383
72011, 7216128, 1934.9023, 3.224139
72012, -4042752, 1934.7556, 3.223895
72013, -12486144, 1934.6089, 3.223650
72014, -17327104, 1934.4622, 3.223406
72015, -19251712, 1934.3155, 3.223161
72016, -19491840, 1934.1687, 3.222917
72017, -18804736, 1934.0220, 3.222672
72018, -17004544, 1933.8753, 3.222428
72019, -13296128, 1933.7286, 3.222183
72020, -7169536, 1933.5819, 3.221939
72021, 758784, 1933.4351, 3.221694
72022, 8555520, 1933.2884, 3.221450
72023, 13628416, 1933.1417, 3.221205
72024, 13947904, 1932.9950, 3.220961
72025, 9137152, 1932.8483, 3.220716
72026, 804864, 1932.7015, 3.220472
72027, -8129536, 1932.5548, 3.220227
72028, -14807552, 1932.4081, 3.219983
72029, -17770496, 1932.2614, 3.219738
72030, -17565184, 1932.1147, 3.219494
72031, -16277504, 1931.9679, 3.219249
72032, -16259072, 1931.8212, 3.219005
72033, -18740736, 1931.6745, 3.218760
72034, -23098880, 1931.5278, 3.218516
72035, -27160576, 1931.3811, 3.218271
72036, -28398080, 1931.2343, 3.218027
72037, -25345536, 1931.0876, 3.217783
72038, -18494464, 1930.9409, 3.217538
72039, -10196480, 1930.7942, 3.217294
72040, -3641856, 1930.6475, 3.217049
72041, -1449984, 1930.5008, 3.216805
72042, -4578816, 1930.3540, 3.216560
72043, -12041728, 1930.2073, 3.216316
72044, -21464576, 1930.0606, 3.216071
72045, -30100992, 1929.9139, 3.215827
72046, -35760128, 1929.7672, 3.215582
72047, -37247488, 1929.6204, 3.215338
72048, -34275328, 1929.4737, 3.215093
72049, -27104768, 1929.3270, 3.214849
72050, -16275968, 1929.1803, 3.214604
72051, -2618368, 1929.0336, 3.214360
72052, 12566016, 1928.8868, 3.214115
72053, 27427840, 1928.7401, 3.213871
72054, 39871488, 1928.5934, 3.213626
72055, 48222208, 1928.4467, 3.213382
72056, 51940352, 1928.3000, 3.213137
72057, 51935232, 1928.1532, 3.212893
72058, 50166784, 1928.0065, 3.212648
72059, 48638464, 1927.8598, 3.212404
72060, 48275968, 1927.7131, 3.212160
72061, 48345600, 1927.5664, 3.211915
72062, 46839296, 1927.4197, 3.211671
72063, 41730048, 1927.2729, 3.211426
72064, 32462336, 1927.1262, 3.211182
72065, 20815360, 1926.9795, 3.210937
72066, 10528256, 1926.8328, 3.210693
72067, 5705728, 1926.6861, 3.210448
72068, 8717824, 1926.5393, 3.210204
72069, 18678272, 1926.3926, 3.209959
72070, 31386624, 1926.2459, 3.209715
72071, 40925696, 1926.0992, 3.209470
72072, 42248192, 1925.9525, 3.209226
72073, 33539072, 1925.8057, 3.208981
72074, 17173504, 1925.6590, 3.208737
72075, -1238016, 1925.5123, 3.208492
72076, -15296000, 1925.3656, 3.208248
72077, -20576256, 1925.2189, 3.208003
72078, -16399872, 1925.0721, 3.207759
72079, -5790208, 1924.9254, 3.207514
72080, 6266880, 1924.7787, 3.207270
72081, 15324160, 1924.6320, 3.207025
72082, 19453952, 1924.4853, 3.206781
72083, 19781120, 1924.3386, 3.206536
72084, 19419648, 1924.1918, 3.206292
72085, 21507072, 1924.0451, 3.206048
72086, 27438080, 1923.8984, 3.205803
72087, 36206080, 1923.7517, 3.205559
72088, 45107200, 1923.6050, 3.205314
72089, 51293696, 1923.4582, 3.205070
72090, 53248000, 1923.3115, 3.204825
72091, 51379200, 1923.1648, 3.204581
72092, 47490048, 1923.0181, 3.204336
72093, 43548160, 1922.8714, 3.204092
72094, 40561152, 1922.7246, 3.203847
72095, 38228480, 1922.5779, 3.203603
72096, 35536384, 1922.4312, 3.203358
72097, 31840768, 1922.2845, 3.203114
72098, 27667456, 1922.1378, 3.202869
72099, 24642560, 1921.9910, 3.202625
72100, 24497664, 1921.8443, 3.202380
72101, 27729408, 1921.6976, 3.202136
72102, 32776704, 1921.5509, 3.201891
72103, 36348416, 1921.4042, 3.201647
72104, 34907136, 1921.2574, 3.201402
72105, 26615296, 1921.1107, 3.201158
72106, 12683264, 1920.9640, 3.200913
72107, -2705408, 1920.8173, 3.200669
72108, -14023168, 1920.6706, 3.200425
72109, -16880128, 1920.5239, 3.200180
72110, -10151936, 1920.3771, 3.199936
72111, 3322880, 1920.2304, 3.199691
72112, 17894400, 1920.0837, 3.199447
72113, 27570176, 1919.9370, 3.199202
72114, 28639232, 1919.7903, 3.198958
72115, 21182464, 1919.6435, 3.198713
72116, 8796160, 1919.4968, 3.198469
72117, -3273728, 1919.3501, 3.198224
72118, -10604544, 1919.2034, 3.197980
72119, -11441664, 1919.0567, 3.197735
72120, -7091712, 1918.9099, 3.197491
72121, -795136, 1918.7632, 3.197246
72122, 4180480, 1918.6165, 3.197002
72123, 6172160, 1918.4698, 3.196757
72124, 5620736, 1918.3231, 3.196513
72125, 4297216, 1918.1763, 3.196268
72126, 3796480, 1918.0296, 3.196024
72127, 4246528, 1917.8829, 3.195779
72128, 4023808, 1917.7362, 3.195535
72129, 672768, 1917.5895, 3.195290
72130, -7465984, 1917.4428, 3.195046
72131, -19837440, 1917.2960, 3.194802
72132, -33292288, 1917.1493, 3.194557
72133, -43071488, 1917.0026, 3.194313
72134, -44735488, 1916.8559, 3.194068
72135, -36168192, 1916.7092, 3.193824
72136, -18686976, 1916.5624, 3.193579
72137, 3263488, 1916.4157, 3.193335
72138, 23708160, 1916.2690, 3.193090
72139, 37318144, 1916.1223, 3.192846
72140, 41239040, 1915.9756, 3.192601
72141, 35846656, 1915.8288, 3.192357
72142, 24237056, 1915.6821, 3.192112
72143, 10792448, 1915.5354, 3.191868
72144, -486400, 1915.3887, 3.191623
72145, -7205376, 1915.2420, 3.191379
72146, -8971776, 1915.0952, 3.191134
72147, -6986240, 1914.9485, 3.190890
72148, -3169280, 1914.8018, 3.190645
72149, 733184, 1914.6551, 3.190401
72150, 3730944, 1914.5084, 3.190156
72151, 5716992, 1914.3616, 3.189912
72152, 7241728, 1914.2149, 3.189667
72153, 9107456, 1914.0682, 3.189423
72154, 11973120, 1913.9215, 3.189178
72155, 16069120, 1913.7748, 3.188934
72156, 21076480, 1913.6281, 3.188690
72157, 26153472, 1913.4813, 3.188445
72158, 30111232, 1913.3346, 3.188201
72159, 31706624, 1913.1879, 3.187956
72160, 30002688, 1913.0412, 3.187712
72161, 24701952, 1912.8945, 3.187467
72162, 16330752, 1912.7477, 3.187223
72163, 6177792, 1912.6010, 3.186978
72164, -4021248, 1912.4543, 3.186734
72165, -12568576, 1912.3076, 3.186489
72166, -18272256, 1912.1609, 3.186245
72167, -20734464, 1912.0141, 3.186000
72168, -20349440, 1911.8674, 3.185756
72169, -18034688, 1911.7207, 3.185511
72170, -14824960, 1911.5740, 3.185267
72171, -11500032, 1911.4273, 3.185022
72172, -8382976, 1911.2805, 3.184778
72173, -5356544, 1911.1338, 3.184533
72174, -2040832, 1910.9871, 3.184289
72175, 1958400, 1910.8404, 3.184044
72176, 6844416, 1910.6937, 3.183800
72177, 12514304, 1910.5470, 3.183555
72178, 18561024, 1910.4002, 3.183311
72179, 24363008, 1910.2535, 3.183067
72180, 29242880, 1910.1068, 3.182822
72181, 32656896, 1909.9601, 3.182578
72182, 34375680, 1909.8134, 3.182333
72183, 34590720, 1909.6666, 3.182089
72184, 33887744, 1909.5199, 3.181844
72185, 33052672, 1909.3732, 3.181600
72186, 32760320, 1909.2265, 3.181355
72187, 33265664, 1909.0798, 3.181111
72188, 34248704, 1908.9330, 3.180866
72189, 34941440, 1908.7863, 3.180622
72190, 34509824, 1908.6396, 3.180377
72191, 32542208, 1908.4929, 3.180133
72192, 29393920, 1908.3462, 3.179888
72193, 26168832, 1908.1994, 3.179644
72194, 24292352, 1908.0527, 3.179399
72195, 24838144, 1907.9060, 3.179155
72196, 27937280, 1907.7593, 3.178910
72197, 32585216, 1907.6126, 3.178666
72198, 37006336, 1907.4659, 3.178421
72199, 39432704, 1907.3191, 3.178177
72200, 38936064, 1907.1724, 3.177932
72201, 35888128, 1907.0257, 3.177688
72202, 31799808, 1906.8790, 3.177444
72203, 28584448, 1906.7323, 3.177199
72204, 27616256, 1906.5855, 3.176955
72205, 29058560, 1906.4388, 3.176710
72206, 31815680, 1906.2921, 3.176466
72207, 34135040, 1906.1454, 3.176221
72208, 34544128, 1905.9987, 3.175977
72209, 32621568, 1905.8519, 3.175732
72210, 29190656, 1905.7052, 3.175488
72211, 25839104, 1905.5585, 3.175243
72212, 24029696, 1905.4118, 3.174999
72213, 24301568, 1905.2651, 3.174754
72214, 25993728, 1905.1183, 3.174510
72215, 27643904, 1904.9716, 3.174265
72216, 27825152, 1904.8249, 3.174021
72217, 25947648, 1904.6782, 3.173776
72218, 22567936, 1904.5315, 3.173532
72219, 19041280, 1904.3847, 3.173287
72220, 16728064, 1904.2380, 3.173043
72221, 16223744, 1904.0913, 3.172798
72222, 17076224, 1903.9446, 3.172554
72223, 18160128, 1903.7979, 3.172309
72224, 18494464, 1903.6512, 3.172065
72225, 18001408, 1903.5044, 3.171820
72226, 17731584, 1903.3577, 3.171576
72227, 19361280, 1903.2110, 3.171332
72228, 24203776, 1903.0643, 3.171087
72229, 32273408, 1902.9176, 3.170843
72230, 41965568, 1902.7708, 3.170598
72231, 50589696, 1902.6241, 3.170354
72232, 55536128, 1902.4774, 3.170109
72233, 55499264, 1902.3307, 3.169865
72234, 51112960, 1902.1840, 3.169620
72235, 44645376, 1902.0372, 3.169376
72236, 38903296, 1901.8905, 3.169131
72237, 35892224, 1901.7438, 3.168887
72238, 35919360, 1901.5971, 3.168642
72239, 37582336, 1901.4504, 3.168398
72240, 38615552, 1901.3036, 3.168153
72241, 37117952, 1901.1569, 3.167909
72242, 32515072, 1901.0102, 3.167664
72243, 25779712, 1900.8635, 3.167420
72244, 18855424, 1900.7168, 3.167175
72245, 13658624, 1900.5701, 3.166931
72246, 11232768, 1900.4233, 3.166686
72247, 11481600, 1900.2766, 3.166442
72248, 13548032, 1900.1299, 3.166197
72249, 16515584, 1899.9832, 3.165953
72250, 19945472, 1899.8365, 3.165709
72251, 23908864, 1899.6897, 3.165464
72252, 28528128, 1899.5430, 3.165220
72253, 33382912, 1899.3963, 3.164975
72254, 37271552, 1899.2496, 3.164731
72255, 38590976, 1899.1029, 3.164486
72256, 36226560, 1898.9561, 3.164242
72257, 30444544, 1898.8094, 3.163997
72258, 23212032, 1898.6627, 3.163753
72259, 17602048, 1898.5160, 3.163508
72260, 16453632, 1898.3693, 3.163264
72261, 20900352, 1898.2225, 3.163019
72262, 29547008, 1898.0758, 3.162775
72263, 38801408, 1897.9291, 3.162530
72264, 44310528, 1897.7824, 3.162286
72265, 42867712, 1897.6357, 3.162041
72266, 33881088, 1897.4890, 3.161797
72267, 19674624, 1897.3422, 3.161552
72268, 4445184, 1897.1955, 3.161308
72269, -7631360, 1897.0488, 3.161063
72270, -14230528, 1896.9021, 3.160819
72271, -15768576, 1896.7554, 3.160574
72272, -14947328, 1896.6086, 3.160330
72273, -15210496, 1896.4619, 3.160086
72274, -18894848, 1896.3152, 3.159841
72275, -25981440, 1896.1685, 3.159597
72276, -34020864, 1896.0218, 3.159352
72277, -39238656, 1895.8750, 3.159108
72278, -38251008, 1895.7283, 3.158863
72279, -29600256, 1895.5816, 3.158619
72280, -14439936, 1895.4349, 3.158374
72281, 3842048, 1895.2882, 3.158130
72282, 20823552, 1895.1414, 3.157885
72283, 32499712, 1894.9947, 3.157641
72284, 36431872, 1894.8480, 3.157396
72285, 32260608, 1894.7013, 3.157152
72286, 21558784, 1894.5546, 3.156907
72287, 7221760, 1894.4078, 3.156663
72288, -7336448, 1894.2611, 3.156418
72289, -18978304, 1894.1144, 3.156174
72290, -25521152, 1893.9677, 3.155929
72291, -26228224, 1893.8210, 3.155685
72292, -22001664, 1893.6743, 3.155440
72293, -15157248, 1893.5275, 3.155196
72294, -8724480, 1893.3808, 3.154951
72295, -5386752, 1893.2341, 3.154707
72296, -6407168, 1893.0874, 3.154462
72297, -10997248, 1892.9407, 3.154218
72298, -16501248, 1892.7939, 3.153974
72299, -19440128, 1892.6472, 3.153729
72300, -17048064, 1892.5005, 3.153485
72301, -8631296, 1892.3538, 3.153240
72302, 3914752, 1892.2071, 3.152996
72303, 16758272, 1892.0603, 3.152751
72304, 25712640, 1891.9136, 3.152507
72305, 28061696, 1891.7669, 3.152262
72306, 23758336, 1891.6202, 3.152018
72307, 15419392, 1891.4735, 3.151773
72308, 7106560, 1891.3267, 3.151529
72309, 2484736, 1891.1800, 3.151284
72310, 3251200, 1891.0333, 3.151040
72311, 8579584, 1890.8866, 3.150795
72312, 15804416, 1890.7399, 3.150551
72313, 21926912, 1890.5932, 3.150306
72314, 25128960, 1890.4464, 3.150062
72315, 25513472, 1890.2997, 3.149817
72316, 24733184, 1890.1530, 3.149573
72317, 24791552, 1890.0063, 3.149328
72318, 26726912, 1889.8596, 3.149084
72319, 29946368, 1889.7128, 3.148839
72320, 32567808, 1889.5661, 3.148595
72321, 32564224, 1889.4194, 3.148351
72322, 29021696, 1889.2727, 3.148106
72323, 22775296, 1889.1260, 3.147862
72324, 16026624, 1888.9792, 3.147617
72325, 11128320, 1888.8325, 3.147373
72326, 9223168, 1888.6858, 3.147128
72327, 9516032, 1888.5391, 3.146884
72328, 9640448, 1888.3924, 3.146639
72329, 6978048, 1888.2456, 3.146395
72330, 247296, 1888.0989, 3.146150
72331, -9503232, 1887.9522, 3.145906
72332, -19076608, 1887.8055, 3.145661
72333, -24464384, 1887.6588, 3.145417
72334, -22703104, 1887.5120, 3.145172
72335, -13337600, 1887.3653, 3.144928
72336, 1252352, 1887.2186, 3.144683
72337, 16838144, 1887.0719, 3.144439
72338, 29149184, 1886.9252, 3.144194
72339, 35644416, 1886.7785, 3.143950
72340, 36387840, 1886.6317, 3.143705
72341, 33668608, 1886.4850, 3.143461
72342, 30610432, 1886.3383, 3.143216
72343, 29513216, 1886.1916, 3.142972
72344, 30758912, 1886.0449, 3.142727
72345, 32793088, 1885.8981, 3.142483
72346, 33139712, 1885.7514, 3.142239
72347, 29888000, 1885.6047, 3.141994
72348, 22888960, 1885.4580, 3.141750
72349, 14066176, 1885.3113, 3.141505
72350, 6696960, 1885.1645, 3.141261
72351, 4026880, 1885.0178, 3.141016
72352, 7862784, 1884.8711, 3.140772
72353, 17786880, 1884.7244, 3.140527
72354, 31311360, 1884.5777, 3.140283
72355, 44871680, 1884.4309, 3.140038
72356, 55183360, 1884.2842, 3.139794
72357, 60392960, 1884.1375, 3.139549
72358, 60555264, 1883.9908, 3.139305
72359, 57308160, 1883.8441, 3.139060
72360, 52944896, 1883.6974, 3.138816
72361, 49306112, 1883.5506, 3.138571
72362, 46965760, 1883.4039, 3.138327
72363, 45031424, 1883.2572, 3.138082
72364, 41615360, 1883.1105, 3.137838
72365, 34767360, 1882.9638, 3.137593
72366, 23483904, 1882.8170, 3.137349
72367, 8361984, 1882.6703, 3.137104
72368, -8378368, 1882.5236, 3.136860
72369, -23557632, 1882.3769, 3.136616
72370, -34132992, 1882.2302, 3.136371
72371, -38324224, 1882.0834, 3.136127
72372, -36298752, 1881.9367, 3.135882
72373, -30124032, 1881.7900, 3.135638
72374, -22995968, 1881.6433, 3.135393
72375, -18049024, 1881.4966, 3.135149
72376, -17243648, 1881.3498, 3.134904
72377, -20795392, 1881.2031, 3.134660
72378, -27350528, 1881.0564, 3.134415
72379, -34783232, 1880.9097, 3.134171
72380, -41192960, 1880.7630, 3.133926
72381, -45618176, 1880.6163, 3.133682
72382, -48156160, 1880.4695, 3.133437
72383, -49512960, 1880.3228, 3.133193
72384, -50313728, 1880.1761, 3.132948
72385, -50627584, 1880.0294, 3.132704
72386, -49991680, 1879.8827, 3.132459
72387, -47915520, 1879.7359, 3.132215
72388, -44505088, 1879.5892, 3.131970
72389, -40749056, 1879.4425, 3.131726
72390, -38170112, 1879.2958, 3.131481
72391, -37951488, 1879.1491, 3.131237
72392, -39993344, 1879.0023, 3.130993
72393, -42512896, 1878.8556, 3.130748
72394, -42565632, 1878.7089, 3.130504
72395, -37379584, 1878.5622, 3.130259
72396, -25910272, 1878.4155, 3.130015
72397, -9789952, 1878.2687, 3.129770
72398, 6922752, 1878.1220, 3.129526
72399, 19245056, 1877.9753, 3.129281
72400, 23380992, 1877.8286, 3.129037
72401, 18464256, 1877.6819, 3.128792
72402, 7041024, 1877.5351, 3.128548
72403, -5995520, 1877.3884, 3.128303
72404, -15551488, 1877.2417, 3.128059
72405, -18518528, 1877.0950, 3.127814
72406, -14955520, 1876.9483, 3.127570
72407, -7695360, 1876.8016, 3.127325
72408, -635392, 1876.6548, 3.127081
72409, 3372032, 1876.5081, 3.126836
72410, 3921408, 1876.3614, 3.126592
72411, 3042816, 1876.2147, 3.126347
72412, 3853312, 1876.0680, 3.126103
72413, 8652288, 1875.9212, 3.125858
72414, 17538560, 1875.7745, 3.125614
72415, 28307456, 1875.6278, 3.125369
72416, 37662208, 1875.4811, 3.125125
72417, 43024896, 1875.3344, 3.124881
72418, 43911168, 1875.1876, 3.124636
72419, 42071552, 1875.0409, 3.124392
72420, 40324608, 1874.8942, 3.124147
72421, 40745472, 1874.7475, 3.123903
72422, 43279872, 1874.6008, 3.123658
72423, 45612032, 1874.4540, 3.123414
72424, 44421632, 1874.3073, 3.123169
72425, 37363712, 1874.1606, 3.122925
72426, 24668160, 1874.0139, 3.122680
72427, 9416704, 1873.8672, 3.122436
72428, -3719680, 1873.7205, 3.122191
72429, -10674176, 1873.5737, 3.121947
72430, -9952768, 1873.4270, 3.121702
72431, -3334144, 1873.2803, 3.121458
72432, 5067264, 1873.1336, 3.121213
72433, 10884608, 1872.9869, 3.120969
72434, 11591680, 1872.8401, 3.120724
72435, 7519232, 1872.6934, 3.120480
72436, 1296896, 1872.5467, 3.120235
72437, -3901440, 1872.4000, 3.119991
72438, -6264832, 1872.2533, 3.119746
72439, -6317056, 1872.1065, 3.119502
72440, -6421504, 1871.9598, 3.119258
72441, -9135616, 1871.8131, 3.119013
72442, -15413760, 1871.6664, 3.118769
72443, -23745536, 1871.5197, 3.118524
72444, -30789632, 1871.3729, 3.118280
72445, -33180672, 1871.2262, 3.118035
72446, -29502464, 1871.0795, 3.117791
72447, -21271552, 1870.9328, 3.117546
72448, -12310528, 1870.7861, 3.117302
72449, -6780928, 1870.6393, 3.117057
72450, -6927872, 1870.4926, 3.116813
72451, -11788800, 1870.3459, 3.116568
72452, -17614848, 1870.1992, 3.116324
72453, -19832320, 1870.0525, 3.116079
72454, -15517184, 1869.9058, 3.115835
72455, -5044224, 1869.7590, 3.115590
72456, 8000512, 1869.6123, 3.115346
72457, 18612736, 1869.4656, 3.115101
72458, 22910976, 1869.3189, 3.114857
72459, 20065792, 1869.1722, 3.114612
72460, 12567552, 1869.0254, 3.114368
72461, 4703232, 1868.8787, 3.114123
72462, 95232, 1868.7320, 3.113879
72463, -330240, 1868.5853, 3.113635
72464, 1201152, 1868.4386, 3.113390
72465, 716288, 1868.2918, 3.113146
72466, -5000704, 1868.1451, 3.112901
72467, -16176640, 1867.9984, 3.112657
72468, -29365248, 1867.8517, 3.112412
72469, -38789632, 1867.7050, 3.112168
72470, -39095808, 1867.5582, 3.111923
72471, -28151296, 1867.4115, 3.111679
72472, -8436224, 1867.2648, 3.111434
72473, 13719552, 1867.1181, 3.111190
72474, 30746112, 1866.9714, 3.110945
72475, 37047296, 1866.8247, 3.110701
72476, 31328768, 1866.6779, 3.110456
72477, 16967168, 1866.5312, 3.110212
72478, 358912, 1866.3845, 3.109967
72479, -11893760, 1866.2378, 3.109723
72480, -15608320, 1866.0911, 3.109478
72481, -10299904, 1865.9443, 3.109234
72482, 1280000, 1865.7976, 3.108989
72483, 14902272, 1865.6509, 3.108745
72484, 26901504, 1865.5042, 3.108500
72485, 35502592, 1865.3575, 3.108256
72486, 40934400, 1865.2107, 3.108011
72487, 44513792, 1865.0640, 3.107767
72488, 47385088, 1864.9173, 3.107523
72489, 49681920, 1864.7706, 3.107278
72490, 50533888, 1864.6239, 3.107034
72491, 48815104, 1864.4771, 3.106789
72492, 44118016, 1864.3304, 3.106545
72493, 37348352, 1864.1837, 3.106300
72494, 30584320, 1864.0370, 3.106056
72495, 26259968, 1863.8903, 3.105811
72496, 26098176, 1863.7436, 3.105567
72497, 30315520, 1863.5968, 3.105322
72498, 37465088, 1863.4501, 3.105078
72499, 44954624, 1863.3034, 3.104833
72500, 49990656, 1863.1567, 3.104589
72501, 50533376, 1863.0100, 3.104344
72502, 45933056, 1862.8632, 3.104100
72503, 37069824, 1862.7165, 3.103855
72504, 26037248, 1862.5698, 3.103611
72505, 15513088, 1862.4231, 3.103366
72506, 8013312, 1862.2764, 3.103122
72507, 5202944, 1862.1296, 3.102877
72508, 7414784, 1861.9829, 3.102633
72509, 13505536, 1861.8362, 3.102388
72510, 21142528, 1861.6895, 3.102144
72511, 27508224, 1861.5428, 3.101900
72512, 30257664, 1861.3960, 3.101655
72513, 28408320, 1861.2493, 3.101411
72514, 22795264, 1861.1026, 3.101166
72515, 15831040, 1860.9559, 3.100922
72516, 10592768, 1860.8092, 3.100677
72517, 9556992, 1860.6624, 3.100433
72518, 13523456, 1860.5157, 3.100188
72519, 21215232, 1860.3690, 3.099944
72520, 29772288, 1860.2223, 3.099699
72521, 35941888, 1860.0756, 3.099455
72522, 37427712, 1859.9289, 3.099210
72523, 33785856, 1859.7821, 3.098966
72524, 26462208, 1859.6354, 3.098721
72525, 17991680, 1859.4887, 3.098477
72526, 10776576, 1859.3420, 3.098232
72527, 6048256, 1859.1953, 3.097988
72528, 3497984, 1859.0485, 3.097743
72529, 1698816, 1858.9018, 3.097499
72530, -954368, 1858.7551, 3.097254
72531, -5307904, 1858.6084, 3.097010
72532, -10972672, 1858.4617, 3.096765
72533, -16514560, 1858.3149, 3.096521
72534, -20148224, 1858.1682, 3.096276
72535, -20540416, 1858.0215, 3.096032
72536, -17342464, 1857.8748, 3.095788
72537, -11241472, 1857.7281, 3.095543
72538, -3605504, 1857.5813, 3.095299
72539, 4025344, 1857.4346, 3.095054
72540, 10364416, 1857.2879, 3.094810
72541, 14580736, 1857.1412, 3.094565
72542, 16336384, 1856.9945, 3.094321
72543, 15771136, 1856.8478, 3.094076
72544, 13508096, 1856.7010, 3.093832
72545, 10619392, 1856.5543, 3.093587
72546, 8441344, 1856.4076, 3.093343
72547, 8150528, 1856.2609, 3.093098
72548, 10210304, 1856.1142, 3.092854
72549, 13957632, 1855.9674, 3.092609
72550, 17642496, 1855.8207, 3.092365
72551, 19066880, 1855.6740, 3.092120
72552, 16633856, 1855.5273, 3.091876
72553, 10333696, 1855.3806, 3.091631
72554, 2105856, 1855.2338, 3.091387
72555, -4745216, 1855.0871, 3.091142
72556, -6924800, 1854.9404, 3.090898
72557, -2712576, 1854.7937, 3.090653
72558, 7082496, 1854.6470, 3.090409
72559, 19336192, 1854.5002, 3.090165
72560, 29990912, 1854.3535, 3.089920
72561, 35974656, 1854.2068, 3.089676
72562, 36703744, 1854.0601, 3.089431
72563, 34355200, 1853.9134, 3.089187
72564, 32714752, 1853.7667, 3.088942
72565, 35136512, 1853.6199, 3.088698
72566, 42658304, 1853.4732, 3.088453
72567, 53269504, 1853.3265, 3.088209
72568, 62757376, 1853.1798, 3.087964
72569, 66742272, 1853.0331, 3.087720
72570, 62874624, 1852.8863, 3.087475
72571, 52062720, 1852.7396, 3.087231
72572, 38097920, 1852.5929, 3.086986
72573, 25870336, 1852.4462, 3.086742
72574, 19091456, 1852.2995, 3.086497
72575, 18694656, 1852.1527, 3.086253
72576, 22674944, 1852.0060, 3.086008
72577, 27379712, 1851.8593, 3.085764
72578, 29486592, 1851.7126, 3.085519
72579, 27591680, 1851.5659, 3.085275
72580, 22600704, 1851.4191, 3.085030
72581, 16839168, 1851.2724, 3.084786
72582, 12494336, 1851.1257, 3.084542
72583, 10364416, 1850.9790, 3.084297
72584, 9635840, 1850.8323, 3.084053
72585, 8765952, 1850.6855, 3.083808
72586, 6858240, 1850.5388, 3.083564
72587, 4610048, 1850.3921, 3.083319
72588, 4160000, 1850.2454, 3.083075
72589, 7839232, 1850.0987, 3.082830
72590, 16519168, 1849.9520, 3.082586
72591, 28559872, 1849.8052, 3.082341
72592, 40078336, 1849.6585, 3.082097
72593, 46538240, 1849.5118, 3.081852
72594, 44898304, 1849.3651, 3.081608
72595, 35197952, 1849.2184, 3.081363
72596, 20704768, 1849.0716, 3.081119
72597, 6516736, 1848.9249, 3.080874
72598, -2686976, 1848.7782, 3.080630
72599, -4584960, 1848.6315, 3.080385
72600, 128000, 1848.4848, 3.080141
72601, 8617472, 1848.3380, 3.079896
72602, 17735680, 1848.1913, 3.079652
72603, 25727488, 1848.0446, 3.079407
72604, 32861696, 1847.8979, 3.079163
72605, 40699904, 1847.7512, 3.078918
72606, 50536448, 1847.6044, 3.078674
72607, 62021120, 1847.4577, 3.078430
72608, 72870400, 1847.3110, 3.078185
72609, 79895040, 1847.1643, 3.077941
72610, 80780800, 1847.0176, 3.077696
72611, 75552768, 1846.8709, 3.077452
72612, 66812928, 1846.7241, 3.077207
72613, 58519040, 1846.5774, 3.076963
72614, 53944832, 1846.4307, 3.076718
72615, 53964800, 1846.2840, 3.076474
72616, 56675328, 1846.1373, 3.076229
72617, 58608640, 1845.9905, 3.075985
72618, 56884736, 1845.8438, 3.075740
72619, 51058176, 1845.6971, 3.075496
72620, 43539456, 1845.5504, 3.075251
72621, 38256640, 1845.4037, 3.075007
72622, 38231040, 1845.2569, 3.074762
72623, 43428352, 1845.1102, 3.074518
72624, 50180608, 1844.9635, 3.074273
72625, 52674048, 1844.8168, 3.074029
72626, 45860864, 1844.6701, 3.073784
72627, 28337664, 1844.5233, 3.073540
72628, 3630080, 1844.3766, 3.073295
72629, -20883456, 1844.2299, 3.073051
72630, -37016576, 1844.0832, 3.072807
72631, -39335424, 1843.9365, 3.072562
72632, -27537408, 1843.7897, 3.072318
72633, -6504960, 1843.6430, 3.072073
72634, 15930368, 1843.4963, 3.071829
72635, 32377856, 1843.3496, 3.071584
72636, 38775296, 1843.2029, 3.071340
72637, 35499520, 1843.0562, 3.071095
72638, 26370560, 1842.9094, 3.070851
72639, 16308224, 1842.7627, 3.070606
72640, 8969728, 1842.6160, 3.070362
72641, 5550080, 1842.4693, 3.070117
72642, 5140992, 1842.3226, 3.069873
72643, 6146048, 1842.1758, 3.069628
72644, 7715328, 1842.0291, 3.069384
72645, 10286080, 1841.8824, 3.069139
72646, 14953472, 1841.7357, 3.068895
72647, 22191104, 1841.5890, 3.068650
72648, 30841856, 1841.4422, 3.068406
72649, 38152704, 1841.2955, 3.068161
72650, 40971776, 1841.1488, 3.067917
72651, 37476352, 1841.0021, 3.067672
72652, 28439040, 1840.8554, 3.067428
72653, 17227264, 1840.7086, 3.067184
72654, 8427520, 1840.5619, 3.066939
72655, 5747712, 1840.4152, 3.066695
72656, 10269696, 1840.2685, 3.066450
72657, 19948544, 1840.1218, 3.066206
72658, 30591488, 1839.9751, 3.065961
72659, 37774848, 1839.8283, 3.065717
72660, 38701056, 1839.6816, 3.065472
72661, 33090560, 1839.5349, 3.065228
72662, 22802432, 1839.3882, 3.064983
72663, 10568704, 1839.2415, 3.064739
72664, -1330176, 1839.0947, 3.064494
72665, -11704832, 1838.9480, 3.064250
72666, -20165120, 1838.8013, 3.064005
72667, -26292736, 1838.6546, 3.063761
72668, -28980736, 1838.5079, 3.063516
72669, -26530304, 1838.3611, 3.063272
72670, -17566720, 1838.2144, 3.063027
72671, -2241024, 1838.0677, 3.062783
72672, 17064960, 1837.9210, 3.062538
72673, 36117504, 1837.7743, 3.062294
72674, 50262016, 1837.6275, 3.062049
72675, 56269312, 1837.4808, 3.061805
72676, 53656576, 1837.3341, 3.061560
72677, 44788736, 1837.1874, 3.061316
72678, 33700864, 1837.0407, 3.061072
72679, 24255488, 1836.8940, 3.060827
72680, 18585600, 1836.7472, 3.060583
72681, 16586752, 1836.6005, 3.060338
72682, 16594432, 1836.4538, 3.060094
72683, 16742912, 1836.3071, 3.059849
72684, 16141824, 1836.1604, 3.059605
72685, 15208448, 1836.0136, 3.059360
72686, 15037952, 1835.8669, 3.059116
72687, 16325120, 1835.7202, 3.058871
72688, 18609152, 1835.5735, 3.058627
72689, 20399104, 1835.4268, 3.058382
72690, 20141056, 1835.2800, 3.058138
72691, 17411072, 1835.1333, 3.057893
72692, 13508608, 1834.9866, 3.057649
72693, 10951168, 1834.8399, 3.057404
72694, 12045824, 1834.6932, 3.057160
72695, 17334272, 1834.5464, 3.056915
72696, 24885760, 1834.3997, 3.056671
72697, 31003136, 1834.2530, 3.056426
72698, 32097792, 1834.1063, 3.056182
72699, 26761216, 1833.9596, 3.055937
72700, 16850432, 1833.8128, 3.055693
72701, 6858752, 1833.6661, 3.055449
72702, 1774080, 1833.5194, 3.055204
72703, 4498944, 1833.3727, 3.054960
72704, 14227456, 1833.2260, 3.054715
72705, 26725888, 1833.0793, 3.054471
72706, 36451328, 1832.9325, 3.054226
72707, 39428096, 1832.7858, 3.053982
72708, 35330560, 1832.6391, 3.053737
72709, 27611648, 1832.4924, 3.053493
72710, 21555712, 1832.3457, 3.053248
72711, 21277184, 1832.1989, 3.053004
72712, 27308544, 1832.0522, 3.052759
72713, 36138496, 1831.9055, 3.052515
72714, 42019840, 1831.7588, 3.052270
72715, 40133120, 1831.6121, 3.052026
72716, 29406720, 1831.4653, 3.051781
72717, 13441024, 1831.3186, 3.051537
72718, -1028096, 1831.1719, 3.051292
72719, -7380992, 1831.0252, 3.051048
72720, -2389504, 1830.8785, 3.050803
72721, 12172800, 1830.7317, 3.050559
72722, 30440960, 1830.5850, 3.050314
72723, 45367808, 1830.4383, 3.050070
72724, 52100608, 1830.2916, 3.049826
72725, 50061312, 1830.1449, 3.049581
72726, 42702848, 1829.9982, 3.049337
72727, 35196416, 1829.8514, 3.049092
72728, 31391744, 1829.7047, 3.048848
72729, 31756800, 1829.5580, 3.048603
72730, 33397760, 1829.4113, 3.048359
72731, 32077824, 1829.2646, 3.048114
72732, 25037312, 1829.1178, 3.047870
72733, 12969984, 1828.9711, 3.047625
72734, 15872, 1828.8244, 3.047381
72735, -8272384, 1828.6777, 3.047136
72736, -7891968, 1828.5310, 3.046892
72737, 1342976, 1828.3842, 3.046647
72738, 15471104, 1828.2375, 3.046403
72739, 28186624, 1828.0908, 3.046158
72740, 33833984, 1827.9441, 3.045914
72741, 30040064, 1827.7974, 3.045669
72742, 18646528, 1827.6506, 3.045425
72743, 4556800, 1827.5039, 3.045180
72744, -6805504, 1827.3572, 3.044936
72745, -12035584, 1827.2105, 3.044691
72746, -11006976, 1827.0638, 3.044447
72747, -6339072, 1826.9170, 3.044202
72748, -1564672, 1826.7703, 3.043958
72749, 857088, 1826.6236, 3.043714
72750, 586752, 1826.4769, 3.043469
72751, -967680, 1826.3302, 3.043225
72752, -2006528, 1826.1835, 3.042980
72753, -1708544, 1826.0367, 3.042736
72754, -704000, 1825.8900, 3.042491
72755, -354816, 1825.7433, 3.042247
72756, -1358848, 1825.5966, 3.042002
72757, -2673664, 1825.4499, 3.041758
72758, -1600000, 1825.3031, 3.041513
72759, 4813824, 1825.1564, 3.041269
72760, 17754624, 1825.0097, 3.041024
72761, 35183104, 1824.8630, 3.040780
72762, 51942912, 1824.7163, 3.040535
72763, 61642752, 1824.5695, 3.040291
72764, 59535872, 1824.4228, 3.040046
72765, 44998656, 1824.2761, 3.039802
72766, 22306816, 1824.1294, 3.039557
72767, -809472, 1823.9827, 3.039313
72768, -16242688, 1823.8359, 3.039068
72769, -18801664, 1823.6892, 3.038824
72770, -8195584, 1823.5425, 3.038579
72771, 11182592, 1823.3958, 3.038335
72772, 32488448, 1823.2491, 3.038091
72773, 49517568, 1823.1024, 3.037846
72774, 59175936, 1822.9556, 3.037602
72775, 62223360, 1822.8089, 3.037357
72776, 62115328, 1822.6622, 3.037113
72777, 62711808, 1822.5155, 3.036868
72778, 66101760, 1822.3688, 3.036624
72779, 71619584, 1822.2220, 3.036379
72780, 76425728, 1822.0753, 3.036135
72781, 77195776, 1821.9286, 3.035890
72782, 71943168, 1821.7819, 3.035646
72783, 61045248, 1821.6352, 3.035401
72784, 47040000, 1821.4884, 3.035157
72785, 33434624, 1821.3417, 3.034912
72786, 23236608, 1821.1950, 3.034668
72787, 17948160, 1821.0483, 3.034423
72788, 17415168, 1820.9016, 3.034179
72789, 20405760, 1820.7548, 3.033934
72790, 25438720, 1820.6081, 3.033690
72791, 31344640, 1820.4614, 3.033445
72792, 37313024, 1820.3147, 3.033201
72793, 42573312, 1820.1680, 3.032956
72794, 46082560, 1820.0213, 3.032712
72795, 46577152, 1819.8745, 3.032467
72796, 43056128, 1819.7278, 3.032223
72797, 35451904, 1819.5811, 3.031979
72798, 25049088, 1819.4344, 3.031734
72799, 14311424, 1819.2877, 3.031490
72800, 6087680, 1819.1409, 3.031245
72801, 2509824, 1818.9942, 3.031001
72802, 4098048, 1818.8475, 3.030756
72803, 9501696, 1818.7008, 3.030512
72804, 16015872, 1818.5541, 3.030267
72805, 20649984, 1818.4073, 3.030023
72806, 21280768, 1818.2606, 3.029778
72807, 17419776, 1818.1139, 3.029534
72808, 10324992, 1817.9672, 3.029289
72809, 2482688, 1817.8205, 3.029045
72810, -3282944, 1817.6737, 3.028800
72811, -4735488, 1817.5270, 3.028556
72812, -900096, 1817.3803, 3.028311
72813, 7635456, 1817.2336, 3.028067
72814, 18833408, 1817.0869, 3.027822
72815, 29659136, 1816.9401, 3.027578
72816, 36824064, 1816.7934, 3.027333
72817, 37694976, 1816.6467, 3.027089
72818, 31179264, 1816.5000, 3.026844
72819, 18324992, 1816.3533, 3.026600
72820, 2340864, 1816.2066, 3.026356
72821, -12120064, 1816.0598, 3.026111
72822, -20325888, 1815.9131, 3.025867
72823, -19065344, 1815.7664, 3.025622
72824, -7915520, 1815.6197, 3.025378
72825, 10395136, 1815.4730, 3.025133
72826, 30761472, 1815.3262, 3.024889
72827, 47400960, 1815.1795, 3.024644
72828, 55865856, 1815.0328, 3.024400
72829, 54573056, 1814.8861, 3.024155
72830, 45260288, 1814.7394, 3.023911
72831, 32197120, 1814.5926, 3.023666
72832, 20508672, 1814.4459, 3.023422
72833, 14314496, 1814.2992, 3.023177
72834, 15414272, 1814.1525, 3.022933
72835, 22967808, 1814.0058, 3.022688
72836, 34179584, 1813.8590, 3.022444
72837, 45576704, 1813.7123, 3.022199
72838, 54305280, 1813.5656, 3.021955
72839, 58945536, 1813.4189, 3.021710
72840, 59632128, 1813.2722, 3.021466
72841, 57587200, 1813.1255, 3.021221
72842, 54373376, 1812.9787, 3.020977
72843, 51222016, 1812.8320, 3.020733
72844, 48672256, 1812.6853, 3.020488
72845, 46577152, 1812.5386, 3.020244
72846, 44392448, 1812.3919, 3.019999
72847, 41584128, 1812.2451, 3.019755
72848, 37978112, 1812.0984, 3.019510
72849, 33932288, 1811.9517, 3.019266
72850, 30251520, 1811.8050, 3.019021
72851, 27857920, 1811.6583, 3.018777
72852, 27302912, 1811.5115, 3.018532
72853, 28318208, 1811.3648, 3.018288
72854, 29628416, 1811.2181, 3.018043
72855, 29219840, 1811.0714, 3.017799
72856, 25075712, 1810.9247, 3.017554
72857, 16157696, 1810.7779, 3.017310
72858, 3209728, 1810.6312, 3.017065
72859, -11057152, 1810.4845, 3.016821
72860, -22662656, 1810.3378, 3.016576
72861, -27778048, 1810.1911, 3.016332
72862, -24343552, 1810.0443, 3.016087
72863, -13157376, 1809.8976, 3.015843
72864, 2156032, 1809.7509, 3.015598
72865, 16401920, 1809.6042, 3.015354
72866, 24824832, 1809.4575, 3.015109
72867, 25007104, 1809.3108, 3.014865
72868, 17782272, 1809.1640, 3.014621
72869, 6728192, 1809.0173, 3.014376
72870, -3509248, 1808.8706, 3.014132
72871, -9250816, 1808.7239, 3.013887
72872, -9182720, 1808.5772, 3.013643
72873, -4477952, 1808.4304, 3.013398
72874, 2321408, 1808.2837, 3.013154
72875, 8975360, 1808.1370, 3.012909
72876, 14786048, 1807.9903, 3.012665
72877, 20708864, 1807.8436, 3.012420
72878, 28290560, 1807.6968, 3.012176
72879, 38096384, 1807.5501, 3.011931
72880, 48636416, 1807.4034, 3.011687
72881, 56543744, 1807.2567, 3.011442
72882, 58073600, 1807.1100, 3.011198
72883, 51180544, 1806.9632, 3.010953
72884, 37038592, 1806.8165, 3.010709
72885, 20045312, 1806.6698, 3.010464
72886, 6144000, 1806.5231, 3.010220
72887, 189952, 1806.3764, 3.009975
72888, 3677184, 1806.2297, 3.009731
72889, 14020096, 1806.0829, 3.009486
72890, 25827840, 1805.9362, 3.009242
72891, 33574400, 1805.7895, 3.008998
72892, 34312704, 1805.6428, 3.008753
72893, 29036032, 1805.4961, 3.008509
72894, 21975552, 1805.3493, 3.008264
72895, 18196992, 1805.2026, 3.008020
72896, 20776960, 1805.0559, 3.007775
72897, 29045760, 1804.9092, 3.007531
72898, 38840320, 1804.7625, 3.007286
72899, 44634112, 1804.6157, 3.007042
72900, 42411520, 1804.4690, 3.006797
72901, 31768064, 1804.3223, 3.006553
72902, 16130048, 1804.1756, 3.006308
72903, 998400, 1804.0289, 3.006064
72904, -8830976, 1803.8821, 3.005819
72905, -11593216, 1803.7354, 3.005575
72906, -9205760, 1803.5887, 3.005330
72907, -5954048, 1803.4420, 3.005086
72908, -5960704, 1803.2953, 3.004841
72909, -10833408, 1803.1486, 3.004597
72910, -18743808, 1803.0018, 3.004352
72911, -25406976, 1802.8551, 3.004108
72912, -26391040, 1802.7084, 3.003863
72913, -19494912, 1802.5617, 3.003619
72914, -5933056, 1802.4150, 3.003375
72915, 10265088, 1802.2682, 3.003130
72916, 24262656, 1802.1215, 3.002886
72917, 32731648, 1801.9748, 3.002641
72918, 35272192, 1801.8281, 3.002397
72919, 34262528, 1801.6814, 3.002152
72920, 33342464, 1801.5346, 3.001908
72921, 35424768, 1801.3879, 3.001663
72922, 41307136, 1801.2412, 3.001419
72923, 49543168, 1801.0945, 3.001174
72924, 57478656, 1800.9478, 3.000930
72925, 62752256, 1800.8010, 3.000685
72926, 64372224, 1800.6543, 3.000441
72927, 62836224, 1800.5076, 3.000196
72928, 59377152, 1800.3609, 2.999952
72929, 54941184, 1800.2142, 2.999707
72930, 49592832, 1800.0674, 2.999463
72931, 42722304, 1799.9207, 2.999218
72932, 33848832, 1799.7740, 2.998974
72933, 23416320, 1799.6273, 2.998729
72934, 12967936, 1799.4806, 2.998485
72935, 4487680, 1799.3339, 2.998240
72936, -718336, 1799.1871, 2.997996
72937, -2897920, 1799.0404, 2.997751
72938, -3840512, 1798.8937, 2.997507
72939, -5868032, 1798.7470, 2.997263
72940, -10343424, 1798.6003, 2.997018
72941, -16582656, 1798.4535, 2.996774
72942, -21918208, 1798.3068, 2.996529
72943, -23034880, 1798.1601, 2.996285
72944, -17942016, 1798.0134, 2.996040
72945, -7503360, 1797.8667, 2.995796
72946, 4432384, 1797.7199, 2.995551
72947, 12544000, 1797.5732, 2.995307
72948, 12544000, 1797.4265, 2.995062
72949, 3431424, 1797.2798, 2.994818
72950, -11722752, 1797.1331, 2.994573
72951, -26956800, 1796.9863, 2.994329
72952, -36064768, 1796.8396, 2.994084
72953, -35427840, 1796.6929, 2.993840
72954, -25627648, 1796.5462, 2.993595
72955, -11026432, 1796.3995, 2.993351
72956, 2444800, 1796.2528, 2.993106
72957, 10168320, 1796.1060, 2.992862
72958, 10928128, 1795.9593, 2.992617
72959, 7198720, 1795.8126, 2.992373
72960, 3576320, 1795.6659, 2.992128
72961, 4238336, 1795.5192, 2.991884
72962, 10788864, 1795.3724, 2.991640
72963, 21576704, 1795.2257, 2.991395
72964, 32745472, 1795.0790, 2.991151
72965, 40374272, 1794.9323, 2.990906
72966, 42507776, 1794.7856, 2.990662
72967, 40019968, 1794.6388, 2.990417
72968, 35931648, 1794.4921, 2.990173
72969, 33638400, 1794.3454, 2.989928
72970, 35072512, 1794.1987, 2.989684
72971, 39772672, 1794.0520, 2.989439
72972, 45304832, 1793.9052, 2.989195
72973, 48697344, 1793.7585, 2.988950
72974, 48047616, 1793.6118, 2.988706
72975, 43410432, 1793.4651, 2.988461
72976, 36547584, 1793.3184, 2.988217
72977, 29768192, 1793.1717, 2.987972
72978, 24591360, 1793.0249, 2.987728
72979, 21003264, 1792.8782, 2.987483
72980, 17708544, 1792.7315, 2.987239
72981, 13176320, 1792.5848, 2.986994
72982, 6846464, 1792.4381, 2.986750
72983, -229888, 1792.2913, 2.986505
72984, -5682688, 1792.1446, 2.986261
72985, -6913536, 1791.9979, 2.986016
72986, -2405376, 1791.8512, 2.985772
72987, 7420928, 1791.7045, 2.985528
72988, 20222976, 1791.5577, 2.985283
72989, 32585216, 1791.4110, 2.985039
72990, 41278464, 1791.2643, 2.984794
72991, 44359680, 1791.1176, 2.984550
72992, 41679872, 1790.9709, 2.984305
72993, 34709504, 1790.8241, 2.984061
72994, 25866240, 1790.6774, 2.983816
72995, 17688576, 1790.5307, 2.983572
72996, 12123136, 1790.3840, 2.983327
72997, 10077184, 1790.2373, 2.983083
72998, 11238400, 1790.0905, 2.982838
72999, 14149632, 1789.9438, 2.982594
73000, 16552448, 1789.7971, 2.982349
73001, 16015872, 1789.6504, 2.982105
73002, 10771456, 1789.5037, 2.981860
73003, 528384, 1789.3570, 2.981616
73004, -13105152, 1789.2102, 2.981371
73005, -26910720, 1789.0635, 2.981127
73006, -37110784, 1788.9168, 2.980882
73007, -40851456, 1788.7701, 2.980638
73008, -37470208, 1788.6234, 2.980393
73009, -28882944, 1788.4766, 2.980149
73010, -18781696, 1788.3299, 2.979905
73011, -10917376, 1788.1832, 2.979660
73012, -7267328, 1788.0365, 2.979416
73013, -7042560, 1787.8898, 2.979171
73014, -7149056, 1787.7430, 2.978927
73015, -3974144, 1787.5963, 2.978682
73016, 4354048, 1787.4496, 2.978438
73017, 16443392, 1787.3029, 2.978193
73018, 27767808, 1787.1562, 2.977949
73019, 32578048, 1787.0094, 2.977704
73020, 26757120, 1786.8627, 2.977460
73021, 10215936, 1786.7160, 2.977215
73022, -12463104, 1786.5693, 2.976971
73023, -33605632, 1786.4226, 2.976726
73024, -45628928, 1786.2759, 2.976482
73025, -44360192, 1786.1291, 2.976237
73026, -30893056, 1785.9824, 2.975993
73027, -11060736, 1785.8357, 2.975748
73028, 7240192, 1785.6890, 2.975504
73029, 17584128, 1785.5423, 2.975259
73030, 17719808, 1785.3955, 2.975015
73031, 10177536, 1785.2488, 2.974770
73032, 597504, 1785.1021, 2.974526
73033, -5303296, 1784.9554, 2.974282
73034, -4550144, 1784.8087, 2.974037
73035, 1857536, 1784.6619, 2.973793
73036, 9801728, 1784.5152, 2.973548
73037, 14411776, 1784.3685, 2.973304
73038, 12625920, 1784.2218, 2.973059
73039, 4638208, 1784.0751, 2.972815
73040, -6428160, 1783.9283, 2.972570
73041, -16293376, 1783.7816, 2.972326
73042, -21685248, 1783.6349, 2.972081
73043, -21735424, 1783.4882, 2.971837
73044, -17948160, 1783.3415, 2.971592
73045, -12922880, 1783.1947, 2.971348
73046, -8684032, 1783.0480, 2.971103
73047, -5614080, 1782.9013, 2.970859
73048, -2564608, 1782.7546, 2.970614
73049, 2022912, 1782.6079, 2.970370
73050, 8739328, 1782.4612, 2.970125
73051, 16462336, 1782.3144, 2.969881
73052, 22738944, 1782.1677, 2.969636
73053, 25083904, 1782.0210, 2.969392
73054, 22439936, 1781.8743, 2.969147
73055, 15920128, 1781.7276, 2.968903
73056, 8364032, 1781.5808, 2.968658
73057, 2909696, 1781.4341, 2.968414
73058, 1359872, 1781.2874, 2.968170
73059, 3249664, 1781.1407, 2.967925
73060, 6146048, 1780.9940, 2.967681
73061, 7015936, 1780.8472, 2.967436
73062, 3934208, 1780.7005, 2.967192
73063, -2804736, 1780.5538, 2.966947
73064, -10756096, 1780.4071, 2.966703
73065, -16519680, 1780.2604, 2.966458
73066, -17408000, 1780.1136, 2.966214
73067, -12692992, 1779.9669, 2.965969
73068, -3811840, 1779.8202, 2.965725
73069, 6510592, 1779.6735, 2.965480
73070, 15685120, 1779.5268, 2.965236
73071, 22413312, 1779.3801, 2.964991
73072, 26994176, 1779.2333, 2.964747
73073, 30679040, 1779.0866, 2.964502
73074, 34529792, 1778.9399, 2.964258
73075, 38497280, 1778.7932, 2.964013
73076, 41243648, 1778.6465, 2.963769
73077, 40818176, 1778.4997, 2.963524
73078, 35768832, 1778.3530, 2.963280
73079, 26053632, 1778.2063, 2.963035
73080, 13245952, 1778.0596, 2.962791
73081, -55296, 1777.9129, 2.962547
73082, -11269632, 1777.7661, 2.962302
73083, -18739200, 1777.6194, 2.962058
73084, -22063616, 1777.4727, 2.961813
73085, -21766144, 1777.3260, 2.961569
73086, -18609152, 1777.1793, 2.961324
73087, -13038592, 1777.0325, 2.961080
73088, -5122560, 1776.8858, 2.960835
73089, 5011456, 1776.7391, 2.960591
73090, 16585728, 1776.5924, 2.960346
73091, 27891200, 1776.4457, 2.960102
73092, 36628992, 1776.2990, 2.959857
73093, 40784896, 1776.1522, 2.959613
73094, 39603200, 1776.0055, 2.959368
73095, 34102784, 1775.8588, 2.959124
73096, 26778624, 1775.7121, 2.958879
73097, 20548608, 1775.5654, 2.958635
73098, 17437696, 1775.4186, 2.958390
73099, 17641984, 1775.2719, 2.958146
73100, 19465216, 1775.1252, 2.957901
73101, 20182016, 1774.9785, 2.957657
73102, 17421312, 1774.8318, 2.957412
73103, 10403328, 1774.6850, 2.957168
73104, 428544, 1774.5383, 2.956924
73105, -9602048, 1774.3916, 2.956679
73106, -16417792, 1774.2449, 2.956435
73107, -17769984, 1774.0982, 2.956190
73108, -13390336, 1773.9514, 2.955946
73109, -5102080, 1773.8047, 2.955701
73110, 3899392, 1773.6580, 2.955457
73111, 10269696, 1773.5113, 2.955212
73112, 11715584, 1773.3646, 2.954968
73113, 7739392, 1773.2178, 2.954723
73114, -300544, 1773.0711, 2.954479
73115, -9768960, 1772.9244, 2.954234
73116, -17710592, 1772.7777, 2.953990
73117, -21854720, 1772.6310, 2.953745
73118, -21343744, 1772.4843, 2.953501
73119, -16974848, 1772.3375, 2.953256
73120, -10877952, 1772.1908, 2.953012
73121, -5727232, 1772.0441, 2.952767
73122, -3727360, 1771.8974, 2.952523
73123, -5730304, 1771.7507, 2.952278
73124, -10841600, 1771.6039, 2.952034
73125, -16728064, 1771.4572, 2.951789
73126, -20573184, 1771.3105, 2.951545
73127, -20327424, 1771.1638, 2.951300
73128, -15701504, 1771.0171, 2.951056
73129, -8401920, 1770.8703, 2.950812
73130, -1413632, 1770.7236, 2.950567
73131, 2413568, 1770.5769, 2.950323
73132, 1829376, 1770.4302, 2.950078
73133, -2058752, 1770.2835, 2.949834
73134, -6187520, 1770.1367, 2.949589
73135, -7009280, 1769.9900, 2.949345
73136, -2372096, 1769.8433, 2.949100
73137, 7141376, 1769.6966, 2.948856
73138, 18177024, 1769.5499, 2.948611
73139, 25993728, 1769.4032, 2.948367
73140, 26701824, 1769.2564, 2.948122
73141, 19252224, 1769.1097, 2.947878
73142, 6155264, 1768.9630, 2.947633
73143, -7516672, 1768.8163, 2.947389
73144, -16434688, 1768.6696, 2.947144
73145, -17522688, 1768.5228, 2.946900
73146, -11427328, 1768.3761, 2.946655
73147, -2182656, 1768.2294, 2.946411
73148, 4795904, 1768.0827, 2.946166
73149, 5412864, 1767.9360, 2.945922
73150, -1069568, 1767.7892, 2.945677
73151, -11665920, 1767.6425, 2.945433
73152, -21149696, 1767.4958, 2.945189
73153, -24624128, 1767.3491, 2.944944
73154, -19867136, 1767.2024, 2.944700
73155, -8285696, 1767.0556, 2.944455
73156, 5959680, 1766.9089, 2.944211
73157, 18137600, 1766.7622, 2.943966
73158, 25261568, 1766.6155, 2.943722
73159, 27337216, 1766.4688, 2.943477
73160, 26945024, 1766.3220, 2.943233
73161, 27469312, 1766.1753, 2.942988
73162, 30995968, 1766.0286, 2.942744
73163, 37053440, 1765.8819, 2.942499
73164, 42869248, 1765.7352, 2.942255
73165, 44986368, 1765.5885, 2.942010
73166, 41312768, 1765.4417, 2.941766
73167, 32464384, 1765.2950, 2.941521
73168, 21651968, 1765.1483, 2.941277
73169, 13135872, 1765.0016, 2.941032
73170, 10076672, 1764.8549, 2.940788
73171, 12900864, 1764.7081, 2.940543
73172, 19041792, 1764.5614, 2.940299
73173, 24170496, 1764.4147, 2.940054
73174, 24273920, 1764.2680, 2.939810
73175, 17515008, 1764.1213, 2.939566
73176, 4965888, 1763.9745, 2.939321
73177, -10069504, 1763.8278, 2.939077
73178, -23700480, 1763.6811, 2.938832
73179, -33150976, 1763.5344, 2.938588
73180, -37669376, 1763.3877, 2.938343
73181, -38273024, 1763.2409, 2.938099
73182, -36630528, 1763.0942, 2.937854
73183, -33813504, 1762.9475, 2.937610
73184, -29669376, 1762.8008, 2.937365
73185, -23152640, 1762.6541, 2.937121
73186, -13373952, 1762.5074, 2.936876
73187, -698368, 1762.3606, 2.936632
73188, 12804608, 1762.2139, 2.936387
73189, 23896576, 1762.0672, 2.936143
73190, 29476352, 1761.9205, 2.935898
73191, 28016640, 1761.7738, 2.935654
73192, 20387840, 1761.6270, 2.935409
73193, 9635840, 1761.4803, 2.935165
73194, -212480, 1761.3336, 2.934920
73195, -5773312, 1761.1869, 2.934676
73196, -5620736, 1761.0402, 2.934431
73197, -738304, 1760.8934, 2.934187
73198, 6036992, 1760.7467, 2.933942
73199, 11288576, 1760.6000, 2.933698
73200, 12419584, 1760.4533, 2.933454
73201, 8612864, 1760.3066, 2.933209
73202, 1019392, 1760.1598, 2.932965
73203, -7814656, 1760.0131, 2.932720
73204, -14994944, 1759.8664, 2.932476
73205, -18358272, 1759.7197, 2.932231
73206, -17223680, 1759.5730, 2.931987
73207, -12567040, 1759.4263, 2.931742
73208, -6612480, 1759.2795, 2.931498
73209, -1982976, 1759.1328, 2.931253
73210, -707072, 1758.9861, 2.931009
73211, -3417088, 1758.8394, 2.930764
73212, -9047552, 1758.6927, 2.930520
73213, -15185408, 1758.5459, 2.930275
73214, -19001344, 1758.3992, 2.930031
73215, -18432512, 1758.2525, 2.929786
73216, -13137920, 1758.1058, 2.929542
73217, -4761600, 1757.9591, 2.929297
73218, 3686912, 1757.8123, 2.929053
73219, 9148928, 1757.6656, 2.928808
73220, 9963008, 1757.5189, 2.928564
73221, 6761472, 1757.3722, 2.928319
73222, 2313728, 1757.2255, 2.928075
73223, 305664, 1757.0787, 2.927831
73224, 3578368, 1756.9320, 2.927586
73225, 12659200, 1756.7853, 2.927342
73226, 25355776, 1756.6386, 2.927097
73227, 37669376, 1756.4919, 2.926853
73228, 45653504, 1756.3451, 2.926608
73229, 47312384, 1756.1984, 2.926364
73230, 43589120, 1756.0517, 2.926119
73231, 37913088, 1755.9050, 2.925875
73232, 34494464, 1755.7583, 2.925630
73233, 36218368, 1755.6116, 2.925386
73234, 43199488, 1755.4648, 2.925141
73235, 52755456, 1755.3181, 2.924897
73236, 60806144, 1755.1714, 2.924652
73237, 63988224, 1755.0247, 2.924408
73238, 61379584, 1754.8780, 2.924163
73239, 54949888, 1754.7312, 2.923919
73240, 48516608, 1754.5845, 2.923674
73241, 45772288, 1754.4378, 2.923430
73242, 48438784, 1754.2911, 2.923185
73243, 55492096, 1754.1444, 2.922941
73244, 63832576, 1753.9976, 2.922696
73245, 69970432, 1753.8509, 2.922452
73246, 71784448, 1753.7042, 2.922207
73247, 69402624, 1753.5575, 2.921963
73248, 64786944, 1753.4108, 2.921719
73249, 60333056, 1753.2640, 2.921474
73250, 57357312, 1753.1173, 2.921230
73251, 55357952, 1752.9706, 2.920985
73252, 52472832, 1752.8239, 2.920741
73253, 46821888, 1752.6772, 2.920496
73254, 37902336, 1752.5305, 2.920252
73255, 27151360, 1752.3837, 2.920007
73256, 17293312, 1752.2370, 2.919763
73257, 10809344, 1752.0903, 2.919518
73258, 8424448, 1751.9436, 2.919274
73259, 8548864, 1751.7969, 2.919029
73260, 8089088, 1751.6501, 2.918785
73261, 4257792, 1751.5034, 2.918540
73262, -3598848, 1751.3567, 2.918296
73263, -13237248, 1751.2100, 2.918051
73264, -20343808, 1751.0633, 2.917807
73265, -20638208, 1750.9165, 2.917562
73266, -12207616, 1750.7698, 2.917318
73267, 3178496, 1750.6231, 2.917073
73268, 20514816, 1750.4764, 2.916829
73269, 33640960, 1750.3297, 2.916584
73270, 37960192, 1750.1829, 2.916340
73271, 32479232, 1750.0362, 2.916096
73272, 20182528, 1749.8895, 2.915851
73273, 6609920, 1749.7428, 2.915607
73274, -2618368, 1749.5961, 2.915362
73275, -4091392, 1749.4494, 2.915118
73276, 2327040, 1749.3026, 2.914873
73277, 14011904, 1749.1559, 2.914629
73278, 27191296, 1749.0092, 2.914384
73279, 38707200, 1748.8625, 2.914140
73280, 47010304, 1748.7158, 2.913895
73281, 52051456, 1748.5690, 2.913651
73282, 54411264, 1748.4223, 2.913406
73283, 54412288, 1748.2756, 2.913162
73284, 51868672, 1748.1289, 2.912917
73285, 46623232, 1747.9822, 2.912673
73286, 39411712, 1747.8354, 2.912428
73287, 32329728, 1747.6887, 2.912184
73288, 28351488, 1747.5420, 2.911939
73289, 29970432, 1747.3953, 2.911695
73290, 37646848, 1747.2486, 2.911450
73291, 49003520, 1747.1018, 2.911206
73292, 59424768, 1746.9551, 2.910961
73293, 63963136, 1746.8084, 2.910717
73294, 59707904, 1746.6617, 2.910473
73295, 47393280, 1746.5150, 2.910228
73296, 31328768, 1746.3682, 2.909984
73297, 17545728, 1746.2215, 2.909739
73298, 10993152, 1746.0748, 2.909495
73299, 13154816, 1745.9281, 2.909250
73300, 21306880, 1745.7814, 2.909006
73301, 29829120, 1745.6347, 2.908761
73302, 32953344, 1745.4879, 2.908517
73303, 27592192, 1745.3412, 2.908272
73304, 14849536, 1745.1945, 2.908028
73305, -517632, 1745.0478, 2.907783
73306, -12397568, 1744.9011, 2.907539
73307, -16199680, 1744.7543, 2.907294
73308, -10918400, 1744.6076, 2.907050
73309, 599040, 1744.4609, 2.906805
73310, 13188608, 1744.3142, 2.906561
73311, 21860352, 1744.1675, 2.906316
73312, 23971328, 1744.0207, 2.906072
73313, 20074496, 1743.8740, 2.905827
73314, 13165568, 1743.7273, 2.905583
73315, 6888960, 1743.5806, 2.905338
73316, 3713024, 1743.4339, 2.905094
73317, 3988480, 1743.2871, 2.904849
73318, 6246912, 1743.1404, 2.904605
73319, 8402944, 1742.9937, 2.904361
73320, 9089536, 1742.8470, 2.904116
73321, 8392192, 1742.7003, 2.903872
73322, 7649792, 1742.5536, 2.903627
73323, 8563712, 1742.4068, 2.903383
73324, 12193792, 1742.2601, 2.903138
73325, 18426880, 1742.1134, 2.902894
73326, 26148864, 1741.9667, 2.902649
73327, 33939968, 1741.8200, 2.902405
73328, 40809472, 1741.6732, 2.902160
73329, 46552064, 1741.5265, 2.901916
73330, 51567616, 1741.3798, 2.901671
73331, 56348160, 1741.2331, 2.901427
73332, 61012992, 1741.0864, 2.901182
73333, 65197056, 1740.9396, 2.900938
73334, 68323840, 1740.7929, 2.900693
73335, 70019072, 1740.6462, 2.900449
73336, 70335488, 1740.4995, 2.900204
73337, 69602304, 1740.3528, 2.899960
73338, 67997184, 1740.2060, 2.899715
73339, 65178112, 1740.0593, 2.899471
73340, 60311040, 1739.9126, 2.899226
73341, 52590080, 1739.7659, 2.898982
73342, 41999872, 1739.6192, 2.898738
73343, 29835264, 1739.4724, 2.898493
73344, 18549760, 1739.3257, 2.898249
73345, 10851840, 1739.1790, 2.898004
73346, 8421376, 1739.0323, 2.897760
73347, 10914816, 1738.8856, 2.897515
73348, 15863808, 1738.7389, 2.897271
73349, 19670528, 1738.5921, 2.897026
73350, 19297792, 1738.4454, 2.896782
73351, 13854208, 1738.2987, 2.896537
73352, 5250048, 1738.1520, 2.896293
73353, -2487808, 1738.0053, 2.896048
73354, -4976128, 1737.8585, 2.895804
73355, 503296, 1737.7118, 2.895559
73356, 13697536, 1737.5651, 2.895315
73357, 31422976, 1737.4184, 2.895070
73358, 48939008, 1737.2717, 2.894826
73359, 61970944, 1737.1249, 2.894581
73360, 68410880, 1736.9782, 2.894337
73361, 68911616, 1736.8315, 2.894092
73362, 66172416, 1736.6848, 2.893848
73363, 63370240, 1736.5381, 2.893603
73364, 62582784, 1736.3913, 2.893359
73365, 63982080, 1736.2446, 2.893115
73366, 66127872, 1736.0979, 2.892870
73367, 67082752, 1735.9512, 2.892626
73368, 65668608, 1735.8045, 2.892381
73369, 62160384, 1735.6578, 2.892137
73370, 58070016, 1735.5110, 2.891892
73371, 55192576, 1735.3643, 2.891648
73372, 54489088, 1735.2176, 2.891403
73373, 55434240, 1735.0709, 2.891159
73374, 56180736, 1734.9242, 2.890914
73375, 54437376, 1734.7774, 2.890670
73376, 48584704, 1734.6307, 2.890425
73377, 38445568, 1734.4840, 2.890181
73378, 25356800, 1734.3373, 2.889936
73379, 11559936, 1734.1906, 2.889692
73380, -722944, 1734.0438, 2.889447
73381, -10049536, 1733.8971, 2.889203
73382, -16014336, 1733.7504, 2.888958
73383, -18979840, 1733.6037, 2.888714
73384, -19538432, 1733.4570, 2.888469
73385, -18057216, 1733.3102, 2.888225
73386, -14571520, 1733.1635, 2.887980
73387, -9029120, 1733.0168, 2.887736
73388, -1676800, 1732.8701, 2.887491
73389, 6690816, 1732.7234, 2.887247
73390, 14813184, 1732.5767, 2.887003
73391, 21352448, 1732.4299, 2.886758
73392, 25381376, 1732.2832, 2.886514
73393, 26722816, 1732.1365, 2.886269
73394, 25958400, 1731.9898, 2.886025
73395, 24120832, 1731.8431, 2.885780
73396, 22237184, 1731.6963, 2.885536
73397, 20938240, 1731.5496, 2.885291
73398, 20294656, 1731.4029, 2.885047
73399, 19905024, 1731.2562, 2.884802
73400, 19152384, 1731.1095, 2.884558
73401, 17488384, 1730.9627, 2.884313
73402, 14652416, 1730.8160, 2.884069
73403, 10780672, 1730.6693, 2.883824
73404, 6418432, 1730.5226, 2.883580
73405, 2448384, 1730.3759, 2.883335
73406, -77312, 1730.2291, 2.883091
73407, -212992, 1730.0824, 2.882846
73408, 2531840, 1729.9357, 2.882602
73409, 7863808, 1729.7890, 2.882357
73410, 14576640, 1729.6423, 2.882113
73411, 20753920, 1729.4955, 2.881868
73412, 24328192, 1729.3488, 2.881624
73413, 23846912, 1729.2021, 2.881380
73414, 19133440, 1729.0554, 2.881135
73415, 11537920, 1728.9087, 2.880891
73416, 3604480, 1728.7620, 2.880646
73417, -1770496, 1728.6152, 2.880402
73418, -2378240, 1728.4685, 2.880157
73419, 2506752, 1728.3218, 2.879913
73420, 11878400, 1728.1751, 2.879668
73421, 23395840, 1728.0284, 2.879424
73422, 34229248, 1727.8816, 2.879179
73423, 41971200, 1727.7349, 2.878935
73424, 45261312, 1727.5882, 2.878690
73425, 43929600, 1727.4415, 2.878446
73426, 38718976, 1727.2948, 2.878201
73427, 30814720, 1727.1480, 2.877957
73428, 21436416, 1727.0013, 2.877712
73429, 11634176, 1726.8546, 2.877468
73430, 2283520, 1726.7079, 2.877223
73431, -5858816, 1726.5612, 2.876979
73432, -12154880, 1726.4144, 2.876734
73433, -16162304, 1726.2677, 2.876490
73434, -17725440, 1726.1210, 2.876245
73435, -16959488, 1725.9743, 2.876001
73436, -14103552, 1725.8276, 2.875756
73437, -9320960, 1725.6809, 2.875512
73438, -2602496, 1725.5341, 2.875268
73439, 6094848, 1725.3874, 2.875023
73440, 16522752, 1725.2407, 2.874779
73441, 27816960, 1725.0940, 2.874534
73442, 38458880, 1724.9473, 2.874290
73443, 46667264, 1724.8005, 2.874045
73444, 51142656, 1724.6538, 2.873801
73445, 51797504, 1724.5071, 2.873556
73446, 50034176, 1724.3604, 2.873312
73447, 48279552, 1724.2137, 2.873067
73448, 48872448, 1724.0669, 2.872823
73449, 52783616, 1723.9202, 2.872578
73450, 58840576, 1723.7735, 2.872334
73451, 63960064, 1723.6268, 2.872089
73452, 64414208, 1723.4801, 2.871845
73453, 57618944, 1723.3333, 2.871600
73454, 43569152, 1723.1866, 2.871356
73455, 25170944, 1723.0399, 2.871111
73456, 7187456, 1722.8932, 2.870867
73457, -5764608, 1722.7465, 2.870622
73458, -11232256, 1722.5997, 2.870378
73459, -9968640, 1722.4530, 2.870133
73460, -5460992, 1722.3063, 2.869889
73461, -2158592, 1722.1596, 2.869645
73462, -3272704, 1722.0129, 2.869400
73463, -9248256, 1721.8662, 2.869156
73464, -17657856, 1721.7194, 2.868911
73465, -24541184, 1721.5727, 2.868667
73466, -26466304, 1721.4260, 2.868422
73467, -22233088, 1721.2793, 2.868178
73468, -13357568, 1721.1326, 2.867933
73469, -3127808, 1720.9858, 2.867689
73470, 5203456, 1720.8391, 2.867444
73471, 10093056, 1720.6924, 2.867200
73472, 12355584, 1720.5457, 2.866955
73473, 14479360, 1720.3990, 2.866711
73474, 19037184, 1720.2522, 2.866466
73475, 27112960, 1720.1055, 2.866222
73476, 37609472, 1719.9588, 2.865977
73477, 47803392, 1719.8121, 2.865733
73478, 54797312, 1719.6654, 2.865488
73479, 57028608, 1719.5186, 2.865244
73480, 54992384, 1719.3719, 2.864999
73481, 50803712, 1719.2252, 2.864755
73482, 46901760, 1719.0785, 2.864510
73483, 44676096, 1718.9318, 2.864266
73484, 43821056, 1718.7851, 2.864022
73485, 42774528, 1718.6383, 2.863777
73486, 39945216, 1718.4916, 2.863533
73487, 34951168, 1718.3449, 2.863288
73488, 29090816, 1718.1982, 2.863044
73489, 24716288, 1718.0515, 2.862799
73490, 23842816, 1717.9047, 2.862555
73491, 26820608, 1717.7580, 2.862310
73492, 31890432, 1717.6113, 2.862066
73493, 35962368, 1717.4646, 2.861821
73494, 36243968, 1717.3179, 2.861577
73495, 31819776, 1717.1711, 2.861332
73496, 24261120, 1717.0244, 2.861088
73497, 16837120, 1716.8777, 2.860843
73498, 12705792, 1716.7310, 2.860599
73499, 13038592, 1716.5843, 2.860354
73500, 16151552, 1716.4375, 2.860110
73501, 18193920, 1716.2908, 2.859865
73502, 15122432, 1716.1441, 2.859621
73503, 4963328, 1715.9974, 2.859376
73504, -10834432, 1715.8507, 2.859132
73505, -27722752, 1715.7040, 2.858887
73506, -39947264, 1715.5572, 2.858643
73507, -43119616, 1715.4105, 2.858398
73508, -36185088, 1715.2638, 2.858154
73509, -21830656, 1715.1171, 2.857910
73510, -5163520, 1714.9704, 2.857665
73511, 8642560, 1714.8236, 2.857421
73512, 16562176, 1714.6769, 2.857176
73513, 18728960, 1714.5302, 2.856932
73514, 17878528, 1714.3835, 2.856687
73515, 17629184, 1714.2368, 2.856443
73516, 20576768, 1714.0900, 2.856198
73517, 27165696, 1713.9433, 2.855954
73518, 35801088, 1713.7966, 2.855709
73519, 43973632, 1713.6499, 2.855465
73520, 49651712, 1713.5032, 2.855220
73521, 52165632, 1713.3564, 2.854976
73522, 52167680, 1713.2097, 2.854731
73523, 50846720, 1713.0630, 2.854487
73524, 48984064, 1712.9163, 2.854242
73525, 46470656, 1712.7696, 2.853998
73526, 42558464, 1712.6228, 2.853753
73527, 36630528, 1712.4761, 2.853509
73528, 28934144, 1712.3294, 2.853264
73529, 20755456, 1712.1827, 2.853020
73530, 13862400, 1712.0360, 2.852775
73531, 9529344, 1711.8893, 2.852531
73532, 7739392, 1711.7425, 2.852287
73533, 7090688, 1711.5958, 2.852042
73534, 5526528, 1711.4491, 2.851798
73535, 1520640, 1711.3024, 2.851553
73536, -4940800, 1711.1557, 2.851309
73537, -12173824, 1711.0089, 2.851064
73538, -17549312, 1710.8622, 2.850820
73539, -18812928, 1710.7155, 2.850575
73540, -15277056, 1710.5688, 2.850331
73541, -8232960, 1710.4221, 2.850086
73542, -352256, 1710.2753, 2.849842
73543, 5592064, 1710.1286, 2.849597
73544, 8024064, 1709.9819, 2.849353
73545, 7193600, 1709.8352, 2.849108
73546, 4845568, 1709.6885, 2.848864
73547, 3161088, 1709.5417, 2.848619
73548, 3564544, 1709.3950, 2.848375
73549, 6054400, 1709.2483, 2.848130
73550, 9370624, 1709.1016, 2.847886
73551, 11852800, 1708.9549, 2.847641
73552, 12464128, 1708.8082, 2.847397
73553, 11406848, 1708.6614, 2.847152
73554, 10012160, 1708.5147, 2.846908
73555, 10017792, 1708.3680, 2.846664
73556, 12663296, 1708.2213, 2.846419
73557, 18106880, 1708.0746, 2.846175
73558, 25428480, 1707.9278, 2.845930
73559, 33132544, 1707.7811, 2.845686
73560, 39796736, 1707.6344, 2.845441
73561, 44480000, 1707.4877, 2.845197
73562, 46712832, 1707.3410, 2.844952
73563, 46202880, 1707.1942, 2.844708
73564, 42569728, 1707.0475, 2.844463
73565, 35397120, 1706.9008, 2.844219
73566, 24631808, 1706.7541, 2.843974
73567, 11088896, 1706.6074, 2.843730
73568, -3330560, 1706.4606, 2.843485
73569, -15988224, 1706.3139, 2.843241
73570, -24360960, 1706.1672, 2.842996
73571, -27047936, 1706.0205, 2.842752
73572, -24397824, 1705.8738, 2.842507
73573, -18397696, 1705.7270, 2.842263
73574, -11827712, 1705.5803, 2.842018
73575, -7071744, 1705.4336, 2.841774
73576, -5167104, 1705.2869, 2.841529
73577, -5551104, 1705.1402, 2.841285
73578, -6582784, 1704.9935, 2.841040
73579, -6520832, 1704.8467, 2.840796
73580, -4409856, 1704.7000, 2.840552
73581, -426496, 1704.5533, 2.840307
73582, 4428288, 1704.4066, 2.840063
73583, 9032192, 1704.2599, 2.839818
73584, 12762624, 1704.1131, 2.839574
73585, 15680512, 1703.9664, 2.839329
73586, 18204160, 1703.8197, 2.839085
73587, 20570624, 1703.6730, 2.838840
73588, 22498816, 1703.5263, 2.838596
73589, 23343104, 1703.3795, 2.838351
73590, 22679552, 1703.2328, 2.838107
73591, 20925952, 1703.0861, 2.837862
73592, 19531776, 1702.9394, 2.837618
73593, 20462592, 1702.7927, 2.837373
73594, 25171968, 1702.6459, 2.837129
73595, 33584640, 1702.4992, 2.836884
73596, 43741184, 1702.3525, 2.836640
73597, 52439040, 1702.2058, 2.836395
73598, 56684544, 1702.0591, 2.836151
73599, 55280128, 1701.9124, 2.835906
73600, 49712640, 1701.7656, 2.835662
73601, 43795456, 1701.6189, 2.835417
73602, 42126336, 1701.4722, 2.835173
73603, 48027136, 1701.3255, 2.834929
73604, 61939200, 1701.1788, 2.834684
73605, 81049088, 1701.0320, 2.834440
73606, 100325888, 1700.8853, 2.834195
73607, 114495488, 1700.7386, 2.833951
73608, 120028160, 1700.5919, 2.833706
73609, 116272128, 1700.4452, 2.833462
73610, 105322496, 1700.2984, 2.833217
73611, 90842624, 1700.1517, 2.832973
73612, 76513280, 1700.0050, 2.832728
73613, 64844288, 1699.8583, 2.832484
73614, 56778240, 1699.7116, 2.832239
73615, 52021248, 1699.5648, 2.831995
73616, 49676288, 1699.4181, 2.831750
73617, 48711168, 1699.2714, 2.831506
73618, 48047104, 1699.1247, 2.831261
73619, 46412288, 1698.9780, 2.831017
73620, 42323456, 1698.8313, 2.830772
73621, 34477568, 1698.6845, 2.830528
73622, 22494208, 1698.5378, 2.830283
73623, 7598592, 1698.3911, 2.830039
73624, -7288832, 1698.2444, 2.829794
73625, -18360832, 1698.0977, 2.829550
73626, -22448640, 1697.9509, 2.829306
73627, -18596352, 1697.8042, 2.829061
73628, -8853504, 1697.6575, 2.828817
73629, 2254848, 1697.5108, 2.828572
73630, 9502208, 1697.3641, 2.828328
73631, 9224192, 1697.2173, 2.828083
73632, 1021952, 1697.0706, 2.827839
73633, -11948032, 1696.9239, 2.827594
73634, -24287744, 1696.7772, 2.827350
73635, -30675456, 1696.6305, 2.827105
73636, -28108288, 1696.4837, 2.826861
73637, -17031680, 1696.3370, 2.826616
73638, -882176, 1696.1903, 2.826372
73639, 15619584, 1696.0436, 2.826127
73640, 28525568, 1695.8969, 2.825883
73641, 36034048, 1695.7501, 2.825638
73642, 38624768, 1695.6034, 2.825394
73643, 38055936, 1695.4567, 2.825149
73644, 35948544, 1695.3100, 2.824905
73645, 32821248, 1695.1633, 2.824660
73646, 28093952, 1695.0166, 2.824416
73647, 20982272, 1694.8698, 2.824171
73648, 11635200, 1694.7231, 2.823927
73649, 1747968, 1694.5764, 2.823682
73650, -5822464, 1694.4297, 2.823438
73651, -8308736, 1694.2830, 2.823194
73652, -4484096, 1694.1362, 2.822949
73653, 4484096, 1693.9895, 2.822705
73654, 15314432, 1693.8428, 2.822460
73655, 23919616, 1693.6961, 2.822216
73656, 27139072, 1693.5494, 2.821971
73657, 24034816, 1693.4026, 2.821727
73658, 16152576, 1693.2559, 2.821482
73659, 6686208, 1693.1092, 2.821238
73660, -962560, 1692.9625, 2.820993
73661, -4495360, 1692.8158, 2.820749
73662, -3283456, 1692.6690, 2.820504
73663, 1931776, 1692.5223, 2.820260
73664, 9890816, 1692.3756, 2.820015
73665, 19624960, 1692.2289, 2.819771
73666, 30768128, 1692.0822, 2.819526
73667, 43272192, 1691.9355, 2.819282
73668, 56809984, 1691.7887, 2.819037
73669, 70347264, 1691.6420, 2.818793
73670, 82224128, 1691.4953, 2.818548
73671, 90744320, 1691.3486, 2.818304
73672, 94938624, 1691.2019, 2.818059
73673, 95035904, 1691.0551, 2.817815
73674, 92344320, 1690.9084, 2.817571
73675, 88590848, 1690.7617, 2.817326
73676, 85072384, 1690.6150, 2.817082
73677, 82094592, 1690.4683, 2.816837
73678, 78978560, 1690.3215, 2.816593
73679, 74592256, 1690.1748, 2.816348
73680, 68069376, 1690.0281, 2.816104
73681, 59290112, 1689.8814, 2.815859
73682, 48900096, 1689.7347, 2.815615
73683, 37921280, 1689.5879, 2.815370
73684, 27290112, 1689.4412, 2.815126
73685, 17646080, 1689.2945, 2.814881
73686, 9503232, 1689.1478, 2.814637
73687, 3621376, 1689.0011, 2.814392
73688, 1208832, 1688.8544, 2.814148
73689, 3644416, 1688.7076, 2.813903
73690, 11724800, 1688.5609, 2.813659
73691, 24787968, 1688.4142, 2.813414
73692, 40270336, 1688.2675, 2.813170
73693, 54117376, 1688.1208, 2.812925
73694, 62055936, 1687.9740, 2.812681
73695, 61255168, 1687.8273, 2.812436
73696, 51619328, 1687.6806, 2.812192
73697, 36045824, 1687.5339, 2.811947
73698, 19444736, 1687.3872, 2.811703
73699, 6898176, 1687.2404, 2.811459
73700, 1761280, 1687.0937, 2.811214
73701, 4541440, 1686.9470, 2.810970
73702, 13001216, 1686.8003, 2.810725
73703, 23362048, 1686.6536, 2.810481
73704, 31978496, 1686.5068, 2.810236
73705, 36712448, 1686.3601, 2.809992
73706, 37460480, 1686.2134, 2.809747
73707, 35757568, 1686.0667, 2.809503
73708, 33816064, 1685.9200, 2.809258
73709, 33545728, 1685.7732, 2.809014
73710, 35965952, 1685.6265, 2.808769
73711, 41123840, 1685.4798, 2.808525
73712, 48322048, 1685.3331, 2.808280
73713, 56395264, 1685.1864, 2.808036
73714, 63876096, 1685.0397, 2.807791
73715, 69121536, 1684.8929, 2.807547
73716, 70580736, 1684.7462, 2.807302
73717, 67304960, 1684.5995, 2.807058
73718, 59550720, 1684.4528, 2.806813
73719, 49116160, 1684.3061, 2.806569
73720, 39041024, 1684.1593, 2.806324
73721, 32572928, 1684.0126, 2.806080
73722, 31745536, 1683.8659, 2.805836
73723, 36259840, 1683.7192, 2.805591
73724, 43339776, 1683.5725, 2.805347
73725, 48837632, 1683.4257, 2.805102
73726, 49199616, 1683.2790, 2.804858
73727, 43363840, 1683.1323, 2.804613
73728, 33575424, 1682.9856, 2.804369
73729, 24556032, 1682.8389, 2.804124
73730, 21297152, 1682.6921, 2.803880
73731, 26509824, 1682.5454, 2.803635
73732, 39041024, 1682.3987, 2.803391
73733, 54151168, 1682.2520, 2.803146
73734, 65625600, 1682.1053, 2.802902
73735, 68725760, 1681.9586, 2.802657
73736, 62497792, 1681.8118, 2.802413
73737, 50225152, 1681.6651, 2.802168
73738, 37755392, 1681.5184, 2.801924
73739, 30531584, 1681.3717, 2.801679
73740, 30865920, 1681.2250, 2.801435
73741, 36879872, 1681.0782, 2.801190
73742, 43673088, 1680.9315, 2.800946
73743, 46088704, 1680.7848, 2.800701
73744, 41595904, 1680.6381, 2.800457
73745, 31715840, 1680.4914, 2.800213
73746, 21212160, 1680.3446, 2.799968
73747, 15461888, 1680.1979, 2.799724
73748, 17420800, 1680.0512, 2.799479
73749, 25849856, 1679.9045, 2.799235
73750, 35788288, 1679.7578, 2.798990
73751, 41081344, 1679.6110, 2.798746
73752, 37633024, 1679.4643, 2.798501
73753, 25677312, 1679.3176, 2.798257
73754, 9842176, 1679.1709, 2.798012
73755, -3044352, 1679.0242, 2.797768
73756, -7267328, 1678.8774, 2.797523
73757, -952320, 1678.7307, 2.797279
73758, 13165056, 1678.5840, 2.797034
73759, 29265408, 1678.4373, 2.796790
73760, 41375744, 1678.2906, 2.796545
73761, 46148608, 1678.1439, 2.796301
73762, 44066816, 1677.9971, 2.796056
73763, 38572032, 1677.8504, 2.795812
73764, 33748992, 1677.7037, 2.795567
73765, 31944192, 1677.5570, 2.795323
73766, 32655360, 1677.4103, 2.795078
73767, 33232896, 1677.2635, 2.794834
73768, 30891520, 1677.1168, 2.794589
73769, 24772608, 1676.9701, 2.794345
73770, 16803328, 1676.8234, 2.794101
73771, 10810880, 1676.6767, 2.793856
73772, 10373120, 1676.5299, 2.793612
73773, 16638976, 1676.3832, 2.793367
73774, 27384320, 1676.2365, 2.793123
73775, 37904384, 1676.0898, 2.792878
73776, 43308032, 1675.9431, 2.792634
73777, 40987648, 1675.7963, 2.792389
73778, 31938048, 1675.6496, 2.792145
73779, 20191232, 1675.5029, 2.791900
73780, 10684416, 1675.3562, 2.791656
73781, 6705152, 1675.2095, 2.791411
73782, 8295424, 1675.0628, 2.791167
73783, 12452352, 1674.9160, 2.790922
73784, 14984704, 1674.7693, 2.790678
73785, 12991488, 1674.6226, 2.790433
73786, 6599168, 1674.4759, 2.790189
73787, -987648, 1674.3292, 2.789944
73788, -5144064, 1674.1824, 2.789700
73789, -2302976, 1674.0357, 2.789455
73790, 8068096, 1673.8890, 2.789211
73791, 23031296, 1673.7423, 2.788966
73792, 37489152, 1673.5956, 2.788722
73793, 46555136, 1673.4488, 2.788478
73794, 47760384, 1673.3021, 2.788233
73795, 42016256, 1673.1554, 2.787989
73796, 32924160, 1673.0087, 2.787744
73797, 24886272, 1672.8620, 2.787500
73798, 21026816, 1672.7152, 2.787255
73799, 21954560, 1672.5685, 2.787011
73800, 25875968, 1672.4218, 2.786766
73801, 29847040, 1672.2751, 2.786522
73802, 31395840, 1672.1284, 2.786277
73803, 29650944, 1671.9817, 2.786033
73804, 25465856, 1671.8349, 2.785788
73805, 20622336, 1671.6882, 2.785544
73806, 16666624, 1671.5415, 2.785299
73807, 14072320, 1671.3948, 2.785055
73808, 12155904, 1671.2481, 2.784810
73809, 9718784, 1671.1013, 2.784566
73810, 5987840, 1670.9546, 2.784321
73811, 1291264, 1670.8079, 2.784077
73812, -2899968, 1670.6612, 2.783832
73813, -4591616, 1670.5145, 2.783588
73814, -2200064, 1670.3677, 2.783343
73815, 4639744, 1670.2210, 2.783099
73816, 14775808, 1670.0743, 2.782855
73817, 25848832, 1669.9276, 2.782610
73818, 35055616, 1669.7809, 2.782366
73819, 40069120, 1669.6341, 2.782121
73820, 39788032, 1669.4874, 2.781877
73821, 34705408, 1669.3407, 2.781632
73822, 26810368, 1669.1940, 2.781388
73823, 19033088, 1669.0473, 2.781143
73824, 14355456, 1668.9005, 2.780899
73825, 14788096, 1668.7538, 2.780654
73826, 20514304, 1668.6071, 2.780410
73827, 29541376, 1668.4604, 2.780165
73828, 38110720, 1668.3137, 2.779921
73829, 41885184, 1668.1670, 2.779676
73830, 37593088, 1668.0202, 2.779432
73831, 24513024, 1667.8735, 2.779187
73832, 5117952, 1667.7268, 2.778943
73833, -15539200, 1667.5801, 2.778698
73834, -31602176, 1667.4334, 2.778454
73835, -38684160, 1667.2866, 2.778209
73836, -35670016, 1667.1399, 2.777965
73837, -25177088, 1666.9932, 2.777720
73838, -12403712, 1666.8465, 2.777476
73839, -2812416, 1666.6998, 2.777231
73840, 296448, 1666.5530, 2.776987
73841, -2803200, 1666.4063, 2.776743
73842, -8552448, 1666.2596, 2.776498
73843, -11940352, 1666.1129, 2.776254
73844, -8998912, 1665.9662, 2.776009
73845, 1273344, 1665.8194, 2.775765
73846, 16466944, 1665.6727, 2.775520
73847, 31977472, 1665.5260, 2.775276
73848, 43209216, 1665.3793, 2.775031
73849, 47647232, 1665.2326, 2.774787
73850, 45776384, 1665.0859, 2.774542
73851, 40486400, 1664.9391, 2.774298
73852, 35389440, 1664.7924, 2.774053
73853, 33015808, 1664.6457, 2.773809
73854, 33844736, 1664.4990, 2.773564
73855, 36587008, 1664.3523, 2.773320
73856, 39418880, 1664.2055, 2.773075
73857, 41337856, 1664.0588, 2.772831
73858, 42796544, 1663.9121, 2.772586
73859, 45240320, 1663.7654, 2.772342
73860, 49876992, 1663.6187, 2.772097
73861, 56475648, 1663.4719, 2.771853
73862, 63005184, 1663.3252, 2.771608
73863, 66440192, 1663.1785, 2.771364
73864, 64338432, 1663.0318, 2.771120
73865, 56317440, 1662.8851, 2.770875
73866, 44540928, 1662.7383, 2.770631
73867, 32845824, 1662.5916, 2.770386
73868, 24899072, 1662.4449, 2.770142
73869, 22349824, 1662.2982, 2.769897
73870, 23969280, 1662.1515, 2.769653
73871, 26304512, 1662.0047, 2.769408
73872, 25517568, 1661.8580, 2.769164
73873, 19479040, 1661.7113, 2.768919
73874, 8985088, 1661.5646, 2.768675
73875, -2546176, 1661.4179, 2.768430
73876, -10760704, 1661.2712, 2.768186
73877, -12553728, 1661.1244, 2.767941
73878, -7624192, 1660.9777, 2.767697
73879, 1403904, 1660.8310, 2.767452
73880, 10330624, 1660.6843, 2.767208
73881, 15479808, 1660.5376, 2.766963
73882, 15458304, 1660.3908, 2.766719
73883, 11713536, 1660.2441, 2.766474
73884, 7662080, 1660.0974, 2.766230
73885, 6912512, 1659.9507, 2.765985
73886, 11514880, 1659.8040, 2.765741
73887, 21097472, 1659.6572, 2.765497
73888, 33214464, 1659.5105, 2.765252
73889, 44605440, 1659.3638, 2.765008
73890, 52639232, 1659.2171, 2.764763
73891, 56226304, 1659.0704, 2.764519
73892, 55863808, 1658.9236, 2.764274
73893, 52980736, 1658.7769, 2.764030
73894, 49086976, 1658.6302, 2.763785
73895, 45215744, 1658.4835, 2.763541
73896, 41885696, 1658.3368, 2.763296
73897, 39399936, 1658.1901, 2.763052
73898, 38139392, 1658.0433, 2.762807
73899, 38542336, 1657.8966, 2.762563
73900, 40765952, 1657.7499, 2.762318
73901, 44304384, 1657.6032, 2.762074
73902, 47907328, 1657.4565, 2.761829
73903, 49989120, 1657.3097, 2.761585
73904, 49359872, 1657.1630, 2.761340
73905, 45861888, 1657.0163, 2.761096
73906, 40488960, 1656.8696, 2.760851
73907, 34840576, 1656.7229, 2.760607
73908, 30183936, 1656.5761, 2.760362
73909, 26665472, 1656.4294, 2.760118
73910, 23188480, 1656.2827, 2.759873
73911, 18098176, 1656.1360, 2.759629
73912, 10336256, 1655.9893, 2.759385
73913, 379392, 1655.8425, 2.759140
73914, -9640960, 1655.6958, 2.758896
73915, -16817152, 1655.5491, 2.758651
73916, -18933760, 1655.4024, 2.758407
73917, -15712768, 1655.2557, 2.758162
73918, -9083392, 1655.1090, 2.757918
73919, -2223616, 1654.9622, 2.757673
73920, 2189824, 1654.8155, 2.757429
73921, 3581440, 1654.6688, 2.757184
73922, 3987968, 1654.5221, 2.756940
73923, 7091200, 1654.3754, 2.756695
73924, 16174080, 1654.2286, 2.756451
73925, 32042496, 1654.0819, 2.756206
73926, 52062208, 1653.9352, 2.755962
73927, 70925312, 1653.7885, 2.755717
73928, 82883072, 1653.6418, 2.755473
73929, 84381184, 1653.4950, 2.755228
73930, 75781120, 1653.3483, 2.754984
73931, 61262848, 1653.2016, 2.754739
73932, 46924800, 1653.0549, 2.754495
73933, 38002176, 1652.9082, 2.754250
73934, 36581888, 1652.7614, 2.754006
73935, 40928256, 1652.6147, 2.753762
73936, 46704128, 1652.4680, 2.753517
73937, 49409024, 1652.3213, 2.753273
73938, 46750720, 1652.1746, 2.753028
73939, 39741952, 1652.0278, 2.752784
73940, 32000000, 1651.8811, 2.752539
73941, 27672576, 1651.7344, 2.752295
73942, 29093888, 1651.5877, 2.752050
73943, 35382784, 1651.4410, 2.751806
73944, 42677760, 1651.2943, 2.751561
73945, 45852672, 1651.1475, 2.751317
73946, 40849408, 1651.0008, 2.751072
73947, 26503680, 1650.8541, 2.750828
73948, 5070336, 1650.7074, 2.750583
73949, -18672128, 1650.5607, 2.750339
73950, -39207424, 1650.4139, 2.750094
73951, -52086272, 1650.2672, 2.749850
73952, -55058944, 1650.1205, 2.749605
73953, -48248320, 1649.9738, 2.749361
73954, -33597952, 1649.8271, 2.749116
73955, -14064128, 1649.6803, 2.748872
73956, 7045120, 1649.5336, 2.748627
73957, 26463232, 1649.3869, 2.748383
73958, 41224192, 1649.2402, 2.748138
73959, 49019904, 1649.0935, 2.747894
73960, 48702464, 1648.9467, 2.747650
73961, 40753152, 1648.8000, 2.747405
73962, 27377152, 1648.6533, 2.747161
73963, 11985920, 1648.5066, 2.746916
73964, -1870848, 1648.3599, 2.746672
73965, -11705856, 1648.2132, 2.746427
73966, -16868352, 1648.0664, 2.746183
73967, -18479616, 1647.9197, 2.745938
73968, -18529792, 1647.7730, 2.745694
73969, -18594816, 1647.6263, 2.745449
73970, -18850304, 1647.4796, 2.745205
73971, -17929728, 1647.3328, 2.744960
73972, -13729280, 1647.1861, 2.744716
73973, -4737024, 1647.0394, 2.744471
73974, 8830464, 1646.8927, 2.744227
73975, 24723968, 1646.7460, 2.743982
73976, 39390720, 1646.5992, 2.743738
73977, 49400832, 1646.4525, 2.743493
73978, 52853760, 1646.3058, 2.743249
73979, 50081792, 1646.1591, 2.743004
73980, 43328512, 1646.0124, 2.742760
73981, 35626496, 1645.8656, 2.742515
73982, 29480960, 1645.7189, 2.742271
73983, 26025984, 1645.5722, 2.742027
73984, 24991744, 1645.4255, 2.741782
73985, 25368576, 1645.2788, 2.741538
73986, 26280448, 1645.1321, 2.741293
73987, 27526144, 1644.9853, 2.741049
73988, 29506560, 1644.8386, 2.740804
73989, 32664064, 1644.6919, 2.740560
73990, 36873728, 1644.5452, 2.740315
73991, 41229312, 1644.3985, 2.740071
73992, 44419072, 1644.2517, 2.739826
73993, 45467648, 1644.1050, 2.739582
73994, 44387840, 1643.9583, 2.739337
73995, 42287616, 1643.8116, 2.739093
73996, 40804864, 1643.6649, 2.738848
73997, 41141248, 1643.5181, 2.738604
73998, 43244032, 1643.3714, 2.738359
73999, 45636608, 1643.2247, 2.738115
74000, 46054912, 1643.0780, 2.737870
74001, 42600448, 1642.9313, 2.737626
74002, 34799104, 1642.7845, 2.737381
74003, 24007168, 1642.6378, 2.737137
74004, 12907008, 1642.4911, 2.736892
74005, 4348928, 1642.3444, 2.736648
74006, 116736, 1642.1977, 2.736404
74007, 236544, 1642.0509, 2.736159
74008, 3146240, 1641.9042, 2.735915
74009, 6582272, 1641.7575, 2.735670
74010, 8672256, 1641.6108, 2.735426
74011, 8671232, 1641.4641, 2.735181
74012, 6998016, 1641.3174, 2.734937
74013, 4666368, 1641.1706, 2.734692
74014, 2521600, 1641.0239, 2.734448
74015, 779776, 1640.8772, 2.734203
74016, -856064, 1640.7305, 2.733959
74017, -2619392, 1640.5838, 2.733714
74018, -4029440, 1640.4370, 2.733470
74019, -3652608, 1640.2903, 2.733225
74020, 499712, 1640.1436, 2.732981
74021, 10066432, 1639.9969, 2.732736
74022, 25363968, 1639.8502, 2.732492
74023, 44859904, 1639.7034, 2.732247
74024, 65393152, 1639.5567, 2.732003
74025, 83079168, 1639.4100, 2.731758
74026, 94515200, 1639.2633, 2.731514
74027, 97778176, 1639.1166, 2.731269
74028, 92853248, 1638.9698, 2.731025
74029, 81411072, 1638.8231, 2.730780
74030, 66145280, 1638.6764, 2.730536
74031, 50000896, 1638.5297, 2.730292
74032, 35568640, 1638.3830, 2.730047
74033, 24732672, 1638.2363, 2.729803
74034, 18511360, 1638.0895, 2.729558
74035, 16974336, 1637.9428, 2.729314
74036, 19206144, 1637.7961, 2.729069
74037, 23397376, 1637.6494, 2.728825
74038, 27181568, 1637.5027, 2.728580
74039, 28253696, 1637.3559, 2.728336
74040, 25128960, 1637.2092, 2.728091
74041, 17735168, 1637.0625, 2.727847
74042, 7539200, 1636.9158, 2.727602
74043, -2929152, 1636.7691, 2.727358
74044, -11006976, 1636.6223, 2.727113
74045, -14884352, 1636.4756, 2.726869
74046, -14219776, 1636.3289, 2.726624
74047, -10103296, 1636.1822, 2.726380
74048, -4430848, 1636.0355, 2.726135
74049, 968704, 1635.8887, 2.725891
74050, 5019136, 1635.7420, 2.725646
74051, 7575552, 1635.5953, 2.725402
74052, 9106944, 1635.4486, 2.725157
74053, 10149376, 1635.3019, 2.724913
74054, 10893824, 1635.1551, 2.724669
74055, 11158528, 1635.0084, 2.724424
74056, 10701824, 1634.8617, 2.724180
74057, 9614848, 1634.7150, 2.723935
74058, 8465920, 1634.5683, 2.723691
74059, 8054272, 1634.4216, 2.723446
74060, 8902656, 1634.2748, 2.723202
74061, 10838528, 1634.1281, 2.722957
74062, 12988928, 1633.9814, 2.722713
74063, 14278656, 1633.8347, 2.722468
74064, 14178816, 1633.6880, 2.722224
74065, 13242368, 1633.5412, 2.721979
74066, 13019136, 1633.3945, 2.721735
74067, 15274496, 1633.2478, 2.721490
74068, 20876800, 1633.1011, 2.721246
74069, 28961280, 1632.9544, 2.721001
74070, 36930048, 1632.8076, 2.720757
74071, 41419776, 1632.6609, 2.720512
74072, 39840768, 1632.5142, 2.720268
74073, 31723520, 1632.3675, 2.720023
74074, 19137536, 1632.2208, 2.719779
74075, 5903872, 1632.0740, 2.719534
74076, -4069888, 1631.9273, 2.719290
74077, -8501248, 1631.7806, 2.719046
74078, -7621120, 1631.6339, 2.718801
74079, -3786240, 1631.4872, 2.718557
74080, -33280, 1631.3405, 2.718312
74081, 1644544, 1631.1937, 2.718068
74082, 1361920, 1631.0470, 2.717823
74083, 1187328, 1630.9003, 2.717579
74084, 3879424, 1630.7536, 2.717334
74085, 11232768, 1630.6069, 2.717090
74086, 22972928, 1630.4601, 2.716845
74087, 36804096, 1630.3134, 2.716601
74088, 49582592, 1630.1667, 2.716356
74089, 58930176, 1630.0200, 2.716112
74090, 64364544, 1629.8733, 2.715867
74091, 67306496, 1629.7265, 2.715623
74092, 69965824, 1629.5798, 2.715378
74093, 73770496, 1629.4331, 2.715134
74094, 78269440, 1629.2864, 2.714889
74095, 81180160, 1629.1397, 2.714645
74096, 79600640, 1628.9929, 2.714400
74097, 71720448, 1628.8462, 2.714156
74098, 58064384, 1628.6995, 2.713911
74099, 41530368, 1628.5528, 2.713667
74100, 26163200, 1628.4061, 2.713422
74101, 15306752, 1628.2594, 2.713178
74102, 10130944, 1628.1126, 2.712934
74103, 9328128, 1627.9659, 2.712689
74104, 10121216, 1627.8192, 2.712445
74105, 9975296, 1627.6725, 2.712200
74106, 8027136, 1627.5258, 2.711956
74107, 5417984, 1627.3790, 2.711711
74108, 4348416, 1627.2323, 2.711467
74109, 6432768, 1627.0856, 2.711222
74110, 11359232, 1626.9389, 2.710978
74111, 16685568, 1626.7922, 2.710733
74112, 18982400, 1626.6454, 2.710489
74113, 15730176, 1626.4987, 2.710244
74114, 6926336, 1626.3520, 2.710000
74115, -4537344, 1626.2053, 2.709755
74116, -14012416, 1626.0586, 2.709511
74117, -17198592, 1625.9118, 2.709266
74118, -12155392, 1625.7651, 2.709022
74119, -169984, 1625.6184, 2.708777
74120, 14945280, 1625.4717, 2.708533
74121, 28729344, 1625.3250, 2.708288
74122, 38121984, 1625.1782, 2.708044
74123, 42649600, 1625.0315, 2.707799
74124, 44199936, 1624.8848, 2.707555
74125, 45647872, 1624.7381, 2.707311
74126, 49163776, 1624.5914, 2.707066
74127, 55159808, 1624.4447, 2.706822
74128, 62380032, 1624.2979, 2.706577
74129, 68943360, 1624.1512, 2.706333
74130, 73615360, 1624.0045, 2.706088
74131, 76480512, 1623.8578, 2.705844
74132, 78626304, 1623.7111, 2.705599
74133, 81070592, 1623.5643, 2.705355
74134, 83668480, 1623.4176, 2.705110
74135, 84764672, 1623.2709, 2.704866
74136, 81898496, 1623.1242, 2.704621
74137, 73225728, 1622.9775, 2.704377
74138, 58841088, 1622.8307, 2.704132
74139, 41191936, 1622.6840, 2.703888
74140, 24259072, 1622.5373, 2.703643
74141, 11881472, 1622.3906, 2.703399
74142, 6104576, 1622.2439, 2.703154
74143, 6439424, 1622.0971, 2.702910
74144, 10420224, 1621.9504, 2.702665
74145, 15117824, 1621.8037, 2.702421
74146, 18753024, 1621.6570, 2.702176
74147, 21490688, 1621.5103, 2.701932
74148, 25005568, 1621.3636, 2.701687
74149, 31119872, 1621.2168, 2.701443
74150, 40345600, 1621.0701, 2.701199
74151, 51233280, 1620.9234, 2.700954
74152, 60911616, 1620.7767, 2.700710
74153, 66522624, 1620.6300, 2.700465
74154, 66705408, 1620.4832, 2.700221
74155, 62253568, 1620.3365, 2.699976
74156, 55566848, 1620.1898, 2.699732
74157, 49241088, 1620.0431, 2.699487
74158, 44657664, 1619.8964, 2.699243
74159, 41441280, 1619.7496, 2.698998
74160, 38123520, 1619.6029, 2.698754
74161, 33596928, 1619.4562, 2.698509
74162, 28405760, 1619.3095, 2.698265
74163, 24978432, 1619.1628, 2.698020
74164, 26483712, 1619.0160, 2.697776
74165, 34857984, 1618.8693, 2.697531
74166, 49125888, 1618.7226, 2.697287
74167, 65094144, 1618.5759, 2.697042
74168, 76811264, 1618.4292, 2.696798
74169, 79220224, 1618.2824, 2.696553
74170, 70689792, 1618.1357, 2.696309
74171, 54082560, 1617.9890, 2.696064
74172, 35696128, 1617.8423, 2.695820
74173, 22516224, 1617.6956, 2.695576
74174, 19103744, 1617.5489, 2.695331
74175, 25662464, 1617.4021, 2.695087
74176, 38226944, 1617.2554, 2.694842
74177, 50826752, 1617.1087, 2.694598
74178, 58458624, 1616.9620, 2.694353
74179, 59331072, 1616.8153, 2.694109
74180, 55287808, 1616.6685, 2.693864
74181, 50313216, 1616.5218, 2.693620
74182, 48079360, 1616.3751, 2.693375
74183, 49930240, 1616.2284, 2.693131
74184, 54401024, 1616.0817, 2.692886
74185, 58441216, 1615.9349, 2.692642
74186, 59523072, 1615.7882, 2.692397
74187, 57327104, 1615.6415, 2.692153
74188, 53985280, 1615.4948, 2.691908
74189, 52703744, 1615.3481, 2.691664
74190, 55591936, 1615.2013, 2.691419
74191, 62006784, 1615.0546, 2.691175
74192, 68460544, 1614.9079, 2.690930
74193, 70283264, 1614.7612, 2.690686
74194, 64197632, 1614.6145, 2.690441
74195, 50410496, 1614.4678, 2.690197
74196, 33019904, 1614.3210, 2.689953
74197, 18413568, 1614.1743, 2.689708
74198, 12395008, 1614.0276, 2.689464
74199, 17475072, 1613.8809, 2.689219
74200, 31680000, 1613.7342, 2.688975
74201, 49461760, 1613.5874, 2.688730
74202, 64206848, 1613.4407, 2.688486
74203, 71077376, 1613.2940, 2.688241
74204, 68796928, 1613.1473, 2.687997
74205, 59642368, 1613.0006, 2.687752
74206, 47839232, 1612.8538, 2.687508
74207, 37363712, 1612.7071, 2.687263
74208, 30330880, 1612.5604, 2.687019
74209, 26706432, 1612.4137, 2.686774
74210, 25239552, 1612.2670, 2.686530
74211, 24870400, 1612.1202, 2.686285
74212, 25636352, 1611.9735, 2.686041
74213, 28538368, 1611.8268, 2.685796
74214, 34499072, 1611.6801, 2.685552
74215, 43150336, 1611.5334, 2.685307
74216, 52297216, 1611.3867, 2.685063
74217, 58502144, 1611.2399, 2.684818
74218, 58559488, 1611.0932, 2.684574
74219, 51075584, 1610.9465, 2.684329
74220, 37272064, 1610.7998, 2.684085
74221, 20558336, 1610.6531, 2.683841
74222, 5079552, 1610.5063, 2.683596
74223, -5997056, 1610.3596, 2.683352
74224, -11577856, 1610.2129, 2.683107
74225, -12616704, 1610.0662, 2.682863
74226, -11117056, 1609.9195, 2.682618
74227, -8805888, 1609.7727, 2.682374
74228, -6269440, 1609.6260, 2.682129
74229, -2985984, 1609.4793, 2.681885
74230, 1874432, 1609.3326, 2.681640
74231, 8479232, 1609.1859, 2.681396
74232, 15859200, 1609.0391, 2.681151
74233, 22259712, 1608.8924, 2.680907
74234, 26113024, 1608.7457, 2.680662
74235, 27012096, 1608.5990, 2.680418
74236, 26052608, 1608.4523, 2.680173
74237, 25291776, 1608.3055, 2.679929
74238, 26604544, 1608.1588, 2.679684
74239, 30607360, 1608.0121, 2.679440
74240, 36293632, 1607.8654, 2.679195
74241, 41616384, 1607.7187, 2.678951
74242, 44679168, 1607.5720, 2.678706
74243, 44844032, 1607.4252, 2.678462
74244, 43076096, 1607.2785, 2.678218
74245, 41321472, 1607.1318, 2.677973
74246, 41273344, 1606.9851, 2.677729
74247, 43261952, 1606.8384, 2.677484
74248, 45952000, 1606.6916, 2.677240
74249, 47041536, 1606.5449, 2.676995
74250, 44576256, 1606.3982, 2.676751
74251, 38103552, 1606.2515, 2.676506
74252, 28971520, 1606.1048, 2.676262
74253, 19582464, 1605.9580, 2.676017
74254, 12038144, 1605.8113, 2.675773
74255, 6987776, 1605.6646, 2.675528
74256, 3400192, 1605.5179, 2.675284
74257, -578048, 1605.3712, 2.675039
74258, -6174720, 1605.2244, 2.674795
74259, -12846080, 1605.0777, 2.674550
74260, -18215936, 1604.9310, 2.674306
74261, -19243008, 1604.7843, 2.674061
74262, -14047232, 1604.6376, 2.673817
74263, -3345408, 1604.4909, 2.673572
74264, 9413120, 1604.3441, 2.673328
74265, 19450368, 1604.1974, 2.673083
74266, 22974464, 1604.0507, 2.672839
74267, 19225088, 1603.9040, 2.672595
74268, 11103744, 1603.7573, 2.672350
74269, 3947008, 1603.6105, 2.672106
74270, 2969088, 1603.4638, 2.671861
74271, 10623488, 1603.3171, 2.671617
74272, 25237504, 1603.1704, 2.671372
74273, 41641472, 1603.0237, 2.671128
74274, 53526528, 1602.8769, 2.670883
74275, 56375296, 1602.7302, 2.670639
74276, 49530368, 1602.5835, 2.670394
74277, 36415488, 1602.4368, 2.670150
74278, 22858752, 1602.2901, 2.669905
74279, 14401536, 1602.1433, 2.669661
74280, 13925888, 1601.9966, 2.669416
74281, 20691456, 1601.8499, 2.669172
74282, 31101440, 1601.7032, 2.668927
74283, 40644608, 1601.5565, 2.668683
74284, 45944320, 1601.4098, 2.668438
74285, 45924864, 1601.2630, 2.668194
74286, 41683968, 1601.1163, 2.667949
74287, 35381760, 1600.9696, 2.667705
74288, 28929024, 1600.8229, 2.667460
74289, 23233024, 1600.6762, 2.667216
74290, 18311168, 1600.5294, 2.666971
74291, 14019584, 1600.3827, 2.666727
74292, 10770944, 1600.2360, 2.666483
74293, 9693696, 1600.0893, 2.666238
74294, 12068864, 1599.9426, 2.665994
74295, 18400768, 1599.7958, 2.665749
74296, 27719680, 1599.6491, 2.665505
74297, 37625856, 1599.5024, 2.665260
74298, 45143040, 1599.3557, 2.665016
74299, 47977984, 1599.2090, 2.664771
74300, 45542912, 1599.0622, 2.664527
74301, 39204864, 1598.9155, 2.664282
74302, 31667200, 1598.7688, 2.664038
74303, 25833472, 1598.6221, 2.663793
74304, 23738880, 1598.4754, 2.663549
74305, 26051072, 1598.3286, 2.663304
74306, 32245248, 1598.1819, 2.663060
74307, 41191424, 1598.0352, 2.662815
74308, 51697152, 1597.8885, 2.662571
74309, 62678016, 1597.7418, 2.662326
74310, 72969216, 1597.5951, 2.662082
74311, 81085440, 1597.4483, 2.661837
74312, 85308416, 1597.3016, 2.661593
74313, 84261376, 1597.1549, 2.661348
74314, 77737472, 1597.0082, 2.661104
74315, 67281920, 1596.8615, 2.660860
74316, 56027136, 1596.7147, 2.660615
74317, 47673856, 1596.5680, 2.660371
74318, 44969472, 1596.4213, 2.660126
74319, 48432640, 1596.2746, 2.659882
74320, 56018432, 1596.1279, 2.659637
74321, 63996416, 1595.9811, 2.659393
74322, 68678144, 1595.8344, 2.659148
74323, 68155392, 1595.6877, 2.658904
74324, 63152128, 1595.5410, 2.658659
74325, 56524800, 1595.3943, 2.658415
74326, 51643904, 1595.2475, 2.658170
74327, 50493952, 1595.1008, 2.657926
74328, 52485120, 1594.9541, 2.657681
74329, 54627328, 1594.8074, 2.657437
74330, 52996608, 1594.6607, 2.657192
74331, 44754944, 1594.5140, 2.656948
74332, 29694464, 1594.3672, 2.656703
74333, 10521600, 1594.2205, 2.656459
74334, -8243712, 1594.0738, 2.656214
74335, -22193664, 1593.9271, 2.655970
74336, -28824064, 1593.7804, 2.655725
74337, -28355072, 1593.6336, 2.655481
74338, -23284736, 1593.4869, 2.655237
74339, -17007616, 1593.3402, 2.654992
74340, -12269568, 1593.1935, 2.654748
74341, -10198528, 1593.0468, 2.654503
74342, -10275840, 1592.9000, 2.654259
74343, -11069952, 1592.7533, 2.654014
74344, -11205120, 1592.6066, 2.653770
74345, -10004992, 1592.4599, 2.653525
74346, -7557120, 1592.3132, 2.653281
74347, -4326912, 1592.1664, 2.653036
74348, -701952, 1592.0197, 2.652792
74349, 3179008, 1591.8730, 2.652547
74350, 7235072, 1591.7263, 2.652303
74351, 11095552, 1591.5796, 2.652058
74352, 13962752, 1591.4328, 2.651814
74353, 14882304, 1591.2861, 2.651569
74354, 13349376, 1591.1394, 2.651325
74355, 9858560, 1590.9927, 2.651080
74356, 5997056, 1590.8460, 2.650836
74357, 3869184, 1590.6993, 2.650591
74358, 5081600, 1590.5525, 2.650347
74359, 9795072, 1590.4058, 2.650102
74360, 16419840, 1590.2591, 2.649858
74361, 22202368, 1590.1124, 2.649613
74362, 24490496, 1589.9657, 2.649369
74363, 22059008, 1589.8189, 2.649125
74364, 15807488, 1589.6722, 2.648880
74365, 8438272, 1589.5255, 2.648636
74366, 3255808, 1589.3788, 2.648391
74367, 2690048, 1589.2321, 2.648147
74368, 7270912, 1589.0853, 2.647902
74369, 15554560, 1588.9386, 2.647658
74370, 24963584, 1588.7919, 2.647413
74371, 33052160, 1588.6452, 2.647169
74372, 38508544, 1588.4985, 2.646924
74373, 41419264, 1588.3517, 2.646680
74374, 42767360, 1588.2050, 2.646435
74375, 43571200, 1588.0583, 2.646191
74376, 44230144, 1587.9116, 2.645946
74377, 44463104, 1587.7649, 2.645702
74378, 43798016, 1587.6182, 2.645457
74379, 42217472, 1587.4714, 2.645213
74380, 40452096, 1587.3247, 2.644968
74381, 39661056, 1587.1780, 2.644724
74382, 40659456, 1587.0313, 2.644479
74383, 43200512, 1586.8846, 2.644235
74384, 45837824, 1586.7378, 2.643990
74385, 46576640, 1586.5911, 2.643746
74386, 44038144, 1586.4444, 2.643502
74387, 38471168, 1586.2977, 2.643257
74388, 31968768, 1586.1510, 2.643013
74389, 27633664, 1586.0042, 2.642768
74390, 28039168, 1585.8575, 2.642524
74391, 33770496, 1585.7108, 2.642279
74392, 42876416, 1585.5641, 2.642035
74393, 51610624, 1585.4174, 2.641790
74394, 56160256, 1585.2706, 2.641546
74395, 54513152, 1585.1239, 2.641301
74396, 47478272, 1584.9772, 2.641057
74397, 38303232, 1584.8305, 2.640812
74398, 31047680, 1584.6838, 2.640568
74399, 28538880, 1584.5371, 2.640323
74400, 30949888, 1584.3903, 2.640079
74401, 35733504, 1584.2436, 2.639834
74402, 38925312, 1584.0969, 2.639590
74403, 37126656, 1583.9502, 2.639345
74404, 29154816, 1583.8035, 2.639101
74405, 16555008, 1583.6567, 2.638856
74406, 2792960, 1583.5100, 2.638612
74407, -8364032, 1583.3633, 2.638367
74408, -14405632, 1583.2166, 2.638123
74409, -14812672, 1583.0699, 2.637878
74410, -10736128, 1582.9231, 2.637634
74411, -3979776, 1582.7764, 2.637390
74412, 4024832, 1582.6297, 2.637145
74413, 12637696, 1582.4830, 2.636901
74414, 21679616, 1582.3363, 2.636656
74415, 30702080, 1582.1895, 2.636412
74416, 38465536, 1582.0428, 2.636167
74417, 43083264, 1581.8961, 2.635923
74418, 42834944, 1581.7494, 2.635678
74419, 37190144, 1581.6027, 2.635434
74420, 27385856, 1581.4559, 2.635189
74421, 16127488, 1581.3092, 2.634945
74422, 6487552, 1581.1625, 2.634700
74423, 562176, 1581.0158, 2.634456
74424, -1372672, 1580.8691, 2.634211
74425, -738304, 1580.7224, 2.633967
74426, 374784, 1580.5756, 2.633722
74427, 534528, 1580.4289, 2.633478
74428, -187904, 1580.2822, 2.633233
74429, -339456, 1580.1355, 2.632989
74430, 1895424, 1579.9888, 2.632744
74431, 7414784, 1579.8420, 2.632500
74432, 15451136, 1579.6953, 2.632255
74433, 23869440, 1579.5486, 2.632011
74434, 30386176, 1579.4019, 2.631767
74435, 34000384, 1579.2552, 2.631522
74436, 35758080, 1579.1084, 2.631278
74437, 38303232, 1578.9617, 2.631033
74438, 44362752, 1578.8150, 2.630789
74439, 54962176, 1578.6683, 2.630544
74440, 68398592, 1578.5216, 2.630300
74441, 80645120, 1578.3748, 2.630055
74442, 87090176, 1578.2281, 2.629811
74443, 84780032, 1578.0814, 2.629566
74444, 73986048, 1577.9347, 2.629322
74445, 58247168, 1577.7880, 2.629077
74446, 42796544, 1577.6413, 2.628833
74447, 32157696, 1577.4945, 2.628588
74448, 28115456, 1577.3478, 2.628344
74449, 29086720, 1577.2011, 2.628099
74450, 31166464, 1577.0544, 2.627855
74451, 30265856, 1576.9077, 2.627610
74452, 24192512, 1576.7609, 2.627366
74453, 13626880, 1576.6142, 2.627121
74454, 1569280, 1576.4675, 2.626877
74455, -8330752, 1576.3208, 2.626632
74456, -13580800, 1576.1741, 2.626388
74457, -13809152, 1576.0273, 2.626144
74458, -10453504, 1575.8806, 2.625899
74459, -5497856, 1575.7339, 2.625655
74460, -103424, 1575.5872, 2.625410
74461, 5996032, 1575.4405, 2.625166
74462, 13993472, 1575.2937, 2.624921
74463, 24734208, 1575.1470, 2.624677
74464, 37528576, 1575.0003, 2.624432
74465, 49855488, 1574.8536, 2.624188
74466, 58257920, 1574.7069, 2.623943
74467, 60014080, 1574.5601, 2.623699
74468, 54668288, 1574.4134, 2.623454
74469, 44539904, 1574.2667, 2.623210
74470, 33846272, 1574.1200, 2.622965
74471, 26841088, 1573.9733, 2.622721
74472, 25906688, 1573.8266, 2.622476
74473, 30562816, 1573.6798, 2.622232
74474, 37872128, 1573.5331, 2.621987
74475, 43980800, 1573.3864, 2.621743
74476, 45951488, 1573.2397, 2.621498
74477, 42962944, 1573.0930, 2.621254
74478, 36338688, 1572.9462, 2.621009
74479, 28559872, 1572.7995, 2.620765
74480, 21922304, 1572.6528, 2.620520
74481, 17624064, 1572.5061, 2.620276
74482, 15710720, 1572.3594, 2.620032
74483, 15720448, 1572.2126, 2.619787
74484, 17454592, 1572.0659, 2.619543
74485, 21250048, 1571.9192, 2.619298
74486, 27521536, 1571.7725, 2.619054
74487, 35891200, 1571.6258, 2.618809
74488, 44575744, 1571.4790, 2.618565
74489, 50621440, 1571.3323, 2.618320
74490, 51086848, 1571.1856, 2.618076
74491, 44645888, 1571.0389, 2.617831
74492, 32710144, 1570.8922, 2.617587
74493, 19320832, 1570.7455, 2.617342
74494, 9654784, 1570.5987, 2.617098
74495, 7762944, 1570.4520, 2.616853
74496, 14638592, 1570.3053, 2.616609
74497, 27631616, 1570.1586, 2.616364
74498, 41565696, 1570.0119, 2.616120
74499, 51067392, 1569.8651, 2.615875
74500, 52960768, 1569.7184, 2.615631
74501, 47561728, 1569.5717, 2.615386
74502, 38261760, 1569.4250, 2.615142
74503, 29691392, 1569.2783, 2.614897
74504, 25453056, 1569.1315, 2.614653
74505, 26605056, 1568.9848, 2.614409
74506, 31595520, 1568.8381, 2.614164
74507, 37547008, 1568.6914, 2.613920
74508, 42060800, 1568.5447, 2.613675
74509, 44483072, 1568.3979, 2.613431
74510, 45950976, 1568.2512, 2.613186
74511, 48279040, 1568.1045, 2.612942
74512, 52430848, 1567.9578, 2.612697
74513, 57542144, 1567.8111, 2.612453
74514, 61128704, 1567.6644, 2.612208
74515, 60389376, 1567.5176, 2.611964
74516, 53861888, 1567.3709, 2.611719
74517, 42452480, 1567.2242, 2.611475
74518, 29211648, 1567.0775, 2.611230
74519, 17933312, 1566.9308, 2.610986
74520, 11318272, 1566.7840, 2.610741
74521, 9719296, 1566.6373, 2.610497
74522, 11142656, 1566.4906, 2.610252
74523, 12500992, 1566.3439, 2.610008
74524, 11404800, 1566.1972, 2.609763
74525, 7490560, 1566.0504, 2.609519
74526, 2561536, 1565.9037, 2.609274
74527, -527360, 1565.7570, 2.609030
74528, 403968, 1565.6103, 2.608786
74529, 5506560, 1565.4636, 2.608541
74530, 12659712, 1565.3168, 2.608297
74531, 18499584, 1565.1701, 2.608052
74532, 20135424, 1565.0234, 2.607808
74533, 16652288, 1564.8767, 2.607563
74534, 9596416, 1564.7300, 2.607319
74535, 2240000, 1564.5832, 2.607074
74536, -1954304, 1564.4365, 2.606830
74537, -855040, 1564.2898, 2.606585
74538, 5575680, 1564.1431, 2.606341
74539, 15552000, 1563.9964, 2.606096
74540, 26479616, 1563.8497, 2.605852
74541, 36095488, 1563.7029, 2.605607
74542, 43141632, 1563.5562, 2.605363
74543, 47356928, 1563.4095, 2.605118
74544, 49012736, 1563.2628, 2.604874
74545, 48445440, 1563.1161, 2.604629
74546, 45946880, 1562.9693, 2.604385
74547, 42026496, 1562.8226, 2.604140
74548, 37727232, 1562.6759, 2.603896
74549, 34577408, 1562.5292, 2.603651
74550, 33990656, 1562.3825, 2.603407
74551, 36346368, 1562.2357, 2.603162
74552, 40299520, 1562.0890, 2.602918
74553, 42883072, 1561.9423, 2.602674
74554, 40580608, 1561.7956, 2.602429
74555, 30987776, 1561.6489, 2.602185
74556, 14268928, 1561.5021, 2.601940
74557, -6415872, 1561.3554, 2.601696
74558, -25868288, 1561.2087, 2.601451
74559, -38849536, 1561.0620, 2.601207
74560, -42225152, 1560.9153, 2.600962
74561, -36206080, 1560.7686, 2.600718
74562, -24095744, 1560.6218, 2.600473
74563, -10677248, 1560.4751, 2.600229
74564, -69120, 1560.3284, 2.599984
74565, 5867008, 1560.1817, 2.599740
74566, 7830528, 1560.0350, 2.599495
74567, 8058880, 1559.8882, 2.599251
74568, 8670720, 1559.7415, 2.599006
74569, 10365440, 1559.5948, 2.598762
74570, 12225024, 1559.4481, 2.598517
74571, 12678656, 1559.3014, 2.598273
74572, 10997760, 1559.1546, 2.598028
74573, 8343552, 1559.0079, 2.597784
74574, 7632384, 1558.8612, 2.597539
74575, 12168704, 1558.7145, 2.597295
74576, 23715328, 1558.5678, 2.597051
74577, 41078784, 1558.4210, 2.596806
74578, 60059648, 1558.2743, 2.596562
74579, 74937856, 1558.1276, 2.596317
74580, 80851456, 1557.9809, 2.596073
74581, 75933696, 1557.8342, 2.595828
74582, 62162944, 1557.6874, 2.595584
74583, 44516864, 1557.5407, 2.595339
74584, 28855296, 1557.3940, 2.595095
74585, 19553280, 1557.2473, 2.594850
74586, 17974272, 1557.1006, 2.594606
74587, 22405120, 1556.9539, 2.594361
74588, 29298176, 1556.8071, 2.594117
74589, 35087872, 1556.6604, 2.593872
74590, 37633536, 1556.5137, 2.593628
74591, 36682752, 1556.3670, 2.593383
74592, 33331712, 1556.2203, 2.593139
74593, 28990976, 1556.0735, 2.592894
74594, 24538112, 1555.9268, 2.592650
74595, 20122624, 1555.7801, 2.592405
74596, 15604224, 1555.6334, 2.592161
74597, 11207680, 1555.4867, 2.591916
74598, 7863808, 1555.3399, 2.591672
74599, 6946304, 1555.1932, 2.591427
74600, 9522176, 1555.0465, 2.591183
74601, 15589376, 1554.8998, 2.590939
74602, 23803392, 1554.7531, 2.590694
74603, 31932416, 1554.6063, 2.590450
74604, 37853184, 1554.4596, 2.590205
74605, 40553984, 1554.3129, 2.589961
74606, 40599040, 1554.1662, 2.589716
74607, 39775744, 1554.0195, 2.589472
74608, 40102400, 1553.8728, 2.589227
74609, 42710016, 1553.7260, 2.588983
74610, 47182848, 1553.5793, 2.588738
74611, 51693568, 1553.4326, 2.588494
74612, 53840896, 1553.2859, 2.588249
74613, 51753472, 1553.1392, 2.588005
74614, 44929024, 1552.9924, 2.587760
74615, 34431488, 1552.8457, 2.587516
74616, 22443520, 1552.6990, 2.587271
74617, 11459584, 1552.5523, 2.587027
74618, 3517952, 1552.4056, 2.586782
74619, -231424, 1552.2588, 2.586538
74620, 422400, 1552.1121, 2.586293
74621, 4947968, 1551.9654, 2.586049
74622, 12289024, 1551.8187, 2.585804
74623, 21023232, 1551.6720, 2.585560
74624, 29484032, 1551.5252, 2.585316
74625, 35981312, 1551.3785, 2.585071
74626, 39169024, 1551.2318, 2.584827
74627, 38478336, 1551.0851, 2.584582
74628, 34383872, 1550.9384, 2.584338
74629, 28292096, 1550.7917, 2.584093
74630, 22016512, 1550.6449, 2.583849
74631, 17041920, 1550.4982, 2.583604
74632, 13953024, 1550.3515, 2.583360
74633, 12361728, 1550.2048, 2.583115
74634, 11395072, 1550.0581, 2.582871
74635, 10499584, 1549.9113, 2.582626
74636, 10070528, 1549.7646, 2.582382
74637, 11491328, 1549.6179, 2.582137
74638, 16455680, 1549.4712, 2.581893
74639, 25886720, 1549.3245, 2.581648
74640, 39023104, 1549.1777, 2.581404
74641, 53237760, 1549.0310, 2.581159
74642, 64783360, 1548.8843, 2.580915
74643, 70195712, 1548.7376, 2.580670
74644, 67689472, 1548.5909, 2.580426
74645, 57884672, 1548.4441, 2.580181
74646, 43509248, 1548.2974, 2.579937
74647, 28249600, 1548.1507, 2.579693
74648, 15342080, 1548.0040, 2.579448
74649, 6589440, 1547.8573, 2.579204
74650, 2193408, 1547.7105, 2.578959
74651, 1337344, 1547.5638, 2.578715
74652, 3017216, 1547.4171, 2.578470
74653, 6563840, 1547.2704, 2.578226
74654, 11548160, 1547.1237, 2.577981
74655, 17238528, 1546.9770, 2.577737
74656, 22109696, 1546.8302, 2.577492
74657, 23934976, 1546.6835, 2.577248
74658, 20628480, 1546.5368, 2.577003
74659, 11490304, 1546.3901, 2.576759
74660, -1865728, 1546.2434, 2.576514
74661, -15582208, 1546.0966, 2.576270
74662, -24822784, 1545.9499, 2.576025
74663, -25789952, 1545.8032, 2.575781
74664, -17547776, 1545.6565, 2.575536
74665, -2687488, 1545.5098, 2.575292
74666, 13599232, 1545.3630, 2.575047
74667, 25710080, 1545.2163, 2.574803
74668, 30053888, 1545.0696, 2.574558
74669, 26559488, 1544.9229, 2.574314
74670, 18526208, 1544.7762, 2.574069
74671, 10918912, 1544.6294, 2.573825
74672, 7976448, 1544.4827, 2.573581
74673, 11328000, 1544.3360, 2.573336
74674, 19514368, 1544.1893, 2.573092
74675, 29047296, 1544.0426, 2.572847
74676, 36339200, 1543.8959, 2.572603
74677, 39433216, 1543.7491, 2.572358
74678, 38639104, 1543.6024, 2.572114
74679, 35851776, 1543.4557, 2.571869
74680, 33068544, 1543.3090, 2.571625
74681, 31066624, 1543.1623, 2.571380
74682, 29046272, 1543.0155, 2.571136
74683, 25434112, 1542.8688, 2.570891
74684, 19337216, 1542.7221, 2.570647
74685, 11707392, 1542.5754, 2.570402
74686, 5417984, 1542.4287, 2.570158
74687, 4073472, 1542.2819, 2.569913
74688, 10111488, 1542.1352, 2.569669
74689, 23213568, 1541.9885, 2.569424
74690, 39936512, 1541.8418, 2.569180
74691, 54865408, 1541.6951, 2.568935
74692, 62807040, 1541.5483, 2.568691
74693, 60982272, 1541.4016, 2.568446
74694, 50184192, 1541.2549, 2.568202
74695, 34367488, 1541.1082, 2.567958
74696, 18931200, 1540.9615, 2.567713
74697, 8537600, 1540.8148, 2.567469
74698, 5469184, 1540.6680, 2.567224
74699, 9171968, 1540.5213, 2.566980
74700, 16993280, 1540.3746, 2.566735
74701, 25575424, 1540.2279, 2.566491
74702, 32169984, 1540.0812, 2.566246
74703, 35338240, 1539.9344, 2.566002
74704, 34950656, 1539.7877, 2.565757
74705, 31768064, 1539.6410, 2.565513
74706, 27013120, 1539.4943, 2.565268
74707, 22147072, 1539.3476, 2.565024
74708, 18789888, 1539.2008, 2.564779
74709, 18516992, 1539.0541, 2.564535
74710, 22379008, 1538.9074, 2.564290
74711, 30232064, 1538.7607, 2.564046
74712, 40292352, 1538.6140, 2.563801
74713, 49357824, 1538.4672, 2.563557
74714, 53852672, 1538.3205, 2.563312
74715, 51396096, 1538.1738, 2.563068
74716, 42156032, 1538.0271, 2.562823
74717, 29218304, 1537.8804, 2.562579
74718, 17597440, 1537.7336, 2.562335
74719, 12180480, 1537.5869, 2.562090
74720, 15519232, 1537.4402, 2.561846
74721, 26541056, 1537.2935, 2.561601
74722, 40882688, 1537.1468, 2.561357
74723, 52754432, 1537.0001, 2.561112
74724, 57469440, 1536.8533, 2.560868
74725, 53421568, 1536.7066, 2.560623
74726, 42569216, 1536.5599, 2.560379
74727, 29247488, 1536.4132, 2.560134
74728, 17986560, 1536.2665, 2.559890
74729, 11499520, 1536.1197, 2.559645
74730, 9848832, 1535.9730, 2.559401
74731, 11124736, 1535.8263, 2.559156
74732, 13101056, 1535.6796, 2.558912
74733, 14834176, 1535.5329, 2.558667
74734, 17223680, 1535.3861, 2.558423
74735, 22211584, 1535.2394, 2.558178
74736, 31116800, 1535.0927, 2.557934
74737, 43141632, 1534.9460, 2.557689
74738, 55023616, 1534.7993, 2.557445
74739, 62183424, 1534.6525, 2.557200
74740, 60840448, 1534.5058, 2.556956
74741, 49992704, 1534.3591, 2.556711
74742, 32173056, 1534.2124, 2.556467
74743, 12505600, 1534.0657, 2.556223
74744, -3492352, 1533.9190, 2.555978
74745, -12271616, 1533.7722, 2.555734
74746, -13573632, 1533.6255, 2.555489
74747, -10094592, 1533.4788, 2.555245
74748, -5739520, 1533.3321, 2.555000
74749, -3451392, 1533.1854, 2.554756
74750, -3777536, 1533.0386, 2.554511
74751, -4878336, 1532.8919, 2.554267
74752, -3875840, 1532.7452, 2.554022
74753, 1301504, 1532.5985, 2.553778
74754, 10627584, 1532.4518, 2.553533
74755, 21940224, 1532.3050, 2.553289
74756, 32109056, 1532.1583, 2.553044
74757, 38687232, 1532.0116, 2.552800
74758, 41083904, 1531.8649, 2.552555
74759, 40622080, 1531.7182, 2.552311
74760, 39518720, 1531.5714, 2.552066
74761, 39443456, 1531.4247, 2.551822
74762, 40540672, 1531.2780, 2.551577
74763, 41478656, 1531.1313, 2.551333
74764, 40456192, 1530.9846, 2.551088
74765, 36528128, 1530.8378, 2.550844
74766, 30406656, 1530.6911, 2.550600
74767, 24242176, 1530.5444, 2.550355
74768, 20485632, 1530.3977, 2.550111
74769, 20513280, 1530.2510, 2.549866
74770, 23834624, 1530.1043, 2.549622
74771, 28367360, 1529.9575, 2.549377
74772, 31632896, 1529.8108, 2.549133
74773, 32173056, 1529.6641, 2.548888
74774, 30351872, 1529.5174, 2.548644
74775, 28061696, 1529.3707, 2.548399
74776, 27518464, 1529.2239, 2.548155
74777, 29858304, 1529.0772, 2.547910
74778, 34397696, 1528.9305, 2.547666
74779, 39024128, 1528.7838, 2.547421
74780, 41499648, 1528.6371, 2.547177
74781, 40904704, 1528.4903, 2.546932
74782, 38316032, 1528.3436, 2.546688
74783, 36244992, 1528.1969, 2.546443
74784, 37082624, 1528.0502, 2.546199
74785, 41420288, 1527.9035, 2.545954
74786, 47263232, 1527.7567, 2.545710
74787, 50701312, 1527.6100, 2.545465
74788, 47806976, 1527.4633, 2.545221
74789, 36807168, 1527.3166, 2.544977
74790, 19363328, 1527.1699, 2.544732
74791, 194560, 1527.0232, 2.544488
74792, -14868480, 1526.8764, 2.544243
74793, -21480960, 1526.7297, 2.543999
74794, -18735616, 1526.5830, 2.543754
74795, -9507840, 1526.4363, 2.543510
74796, 1005568, 1526.2896, 2.543265
74797, 7810560, 1526.1428, 2.543021
74798, 8457216, 1525.9961, 2.542776
74799, 4083712, 1525.8494, 2.542532
74800, -1301504, 1525.7027, 2.542287
74801, -2863616, 1525.5560, 2.542043
74802, 2722304, 1525.4092, 2.541798
74803, 15747072, 1525.2625, 2.541554
74804, 33388544, 1525.1158, 2.541309
74805, 50982400, 1524.9691, 2.541065
74806, 63934464, 1524.8224, 2.540820
74807, 69383680, 1524.6756, 2.540576
74808, 66972672, 1524.5289, 2.540331
74809, 58588672, 1524.3822, 2.540087
74810, 47409152, 1524.2355, 2.539842
74811, 36768256, 1524.0888, 2.539598
74812, 29267456, 1523.9421, 2.539353
74813, 26290688, 1523.7953, 2.539109
74814, 27854336, 1523.6486, 2.538865
74815, 32669696, 1523.5019, 2.538620
74816, 38392320, 1523.3552, 2.538376
74817, 42127360, 1523.2085, 2.538131
74818, 41229824, 1523.0617, 2.537887
74819, 34268160, 1522.9150, 2.537642
74820, 21787648, 1522.7683, 2.537398
74821, 6419456, 1522.6216, 2.537153
74822, -7901184, 1522.4749, 2.536909
74823, -17455616, 1522.3281, 2.536664
74824, -20371968, 1522.1814, 2.536420
74825, -17574912, 1522.0347, 2.536175
74826, -12464128, 1521.8880, 2.535931
74827, -9336832, 1521.7413, 2.535686
74828, -11231232, 1521.5945, 2.535442
74829, -18242560, 1521.4478, 2.535197
74830, -27225088, 1521.3011, 2.534953
74831, -33136128, 1521.1544, 2.534708
74832, -31442432, 1521.0077, 2.534464
74833, -20436992, 1520.8609, 2.534219
74834, -2276352, 1520.7142, 2.533975
74835, 17811456, 1520.5675, 2.533730
74836, 33819136, 1520.4208, 2.533486
74837, 41623552, 1520.2741, 2.533242
74838, 40736256, 1520.1274, 2.532997
74839, 34290176, 1519.9806, 2.532753
74840, 27328512, 1519.8339, 2.532508
74841, 24306688, 1519.6872, 2.532264
74842, 27069440, 1519.5405, 2.532019
74843, 34267136, 1519.3938, 2.531775
74844, 42384384, 1519.2470, 2.531530
74845, 47725056, 1519.1003, 2.531286
74846, 48257024, 1518.9536, 2.531041
74847, 44385280, 1518.8069, 2.530797
74848, 38375936, 1518.6602, 2.530552
74849, 32902656, 1518.5134, 2.530308
74850, 29611520, 1518.3667, 2.530063
74851, 28486144, 1518.2200, 2.529819
74852, 28272640, 1518.0733, 2.529574
74853, 27563520, 1517.9266, 2.529330
74854, 25798656, 1517.7798, 2.529085
74855, 23563264, 1517.6331, 2.528841
74856, 22056448, 1517.4864, 2.528596
74857, 22147584, 1517.3397, 2.528352
74858, 23712256, 1517.1930, 2.528107
74859, 25723392, 1517.0463, 2.527863
74860, 27072000, 1516.8995, 2.527618
74861, 27554816, 1516.7528, 2.527374
74862, 28317184, 1516.6061, 2.527130
74863, 31317504, 1516.4594, 2.526885
74864, 38008320, 1516.3127, 2.526641
74865, 47979520, 1516.1659, 2.526396
74866, 58452480, 1516.0192, 2.526152
74867, 65123328, 1515.8725, 2.525907
74868, 64100352, 1515.7258, 2.525663
74869, 54014976, 1515.5791, 2.525418
74870, 37150208, 1515.4323, 2.525174
74871, 18873344, 1515.2856, 2.524929
74872, 5490688, 1515.1389, 2.524685
74873, 1490944, 1514.9922, 2.524440
74874, 7518208, 1514.8455, 2.524196
74875, 20072448, 1514.6987, 2.523951
74876, 33115136, 1514.5520, 2.523707
74877, 40778240, 1514.4053, 2.523462
74878, 39872512, 1514.2586, 2.523218
74879, 31012352, 1514.1119, 2.522973
74880, 17933824, 1513.9651, 2.522729
74881, 5502464, 1513.8184, 2.522484
74882, -2496000, 1513.6717, 2.522240
74883, -4672000, 1513.5250, 2.521995
74884, -1946624, 1513.3783, 2.521751
74885, 3641344, 1513.2316, 2.521507
74886, 10383872, 1513.0848, 2.521262
74887, 17704448, 1512.9381, 2.521018
74888, 25919488, 1512.7914, 2.520773
74889, 35250176, 1512.6447, 2.520529
74890, 44854272, 1512.4980, 2.520284
74891, 52608512, 1512.3512, 2.520040
74892, 55898112, 1512.2045, 2.519795
74893, 52993024, 1512.0578, 2.519551
74894, 44188160, 1511.9111, 2.519306
74895, 31965696, 1511.7644, 2.519062
74896, 19996672, 1511.6176, 2.518817
74897, 11464192, 1511.4709, 2.518573
74898, 7632384, 1511.3242, 2.518328
74899, 7449600, 1511.1775, 2.518084
74900, 8417792, 1511.0308, 2.517839
74901, 8212992, 1510.8840, 2.517595
74902, 6123008, 1510.7373, 2.517350
74903, 3437056, 1510.5906, 2.517106
74904, 2557952, 1510.4439, 2.516861
74905, 5323776, 1510.2972, 2.516617
74906, 11541504, 1510.1505, 2.516372
74907, 18633728, 1510.0037, 2.516128
74908, 22702080, 1509.8570, 2.515884
74909, 20514304, 1509.7103, 2.515639
74910, 11386368, 1509.5636, 2.515395
74911, -2071040, 1509.4169, 2.515150
74912, -14772736, 1509.2701, 2.514906
74913, -21182464, 1509.1234, 2.514661
74914, -17571328, 1508.9767, 2.514417
74915, -3445248, 1508.8300, 2.514172
74916, 18451456, 1508.6833, 2.513928
74917, 43406848, 1508.5365, 2.513683
74918, 66547200, 1508.3898, 2.513439
74919, 84291072, 1508.2431, 2.513194
74920, 94907392, 1508.0964, 2.512950
74921, 98209280, 1507.9497, 2.512705
74922, 94884352, 1507.8029, 2.512461
74923, 86039040, 1507.6562, 2.512216
74924, 73207296, 1507.5095, 2.511972
74925, 58616832, 1507.3628, 2.511727
74926, 45211648, 1507.2161, 2.511483
74927, 36050944, 1507.0694, 2.511238
74928, 33147904, 1506.9226, 2.510994
74929, 36319232, 1506.7759, 2.510749
74930, 42808320, 1506.6292, 2.510505
74931, 48152576, 1506.4825, 2.510260
74932, 48108032, 1506.3358, 2.510016
74933, 40765440, 1506.1890, 2.509772
74934, 27737600, 1506.0423, 2.509527
74935, 13658624, 1505.8956, 2.509283
74936, 4076544, 1505.7489, 2.509038
74937, 2713088, 1505.6022, 2.508794
74938, 9481216, 1505.4554, 2.508549
74939, 20355584, 1505.3087, 2.508305
74940, 29267456, 1505.1620, 2.508060
74941, 31111168, 1505.0153, 2.507816
74942, 24341504, 1504.8686, 2.507571
74943, 11778048, 1504.7218, 2.507327
74944, -830976, 1504.5751, 2.507082
74945, -7775744, 1504.4284, 2.506838
74946, -6334976, 1504.2817, 2.506593
74947, 1842176, 1504.1350, 2.506349
74948, 11655680, 1503.9882, 2.506104
74949, 17289728, 1503.8415, 2.505860
74950, 15312896, 1503.6948, 2.505615
74951, 6495232, 1503.5481, 2.505371
74952, -4621824, 1503.4014, 2.505126
74953, -12153344, 1503.2547, 2.504882
74954, -12001792, 1503.1079, 2.504637
74955, -4024832, 1502.9612, 2.504393
74956, 7891968, 1502.8145, 2.504149
74957, 17862656, 1502.6678, 2.503904
74958, 21029888, 1502.5211, 2.503660
74959, 15993344, 1502.3743, 2.503415
74960, 5395968, 1502.2276, 2.503171
74961, -5561344, 1502.0809, 2.502926
74962, -11821056, 1501.9342, 2.502682
74963, -10924544, 1501.7875, 2.502437
74964, -3981824, 1501.6407, 2.502193
74965, 5233664, 1501.4940, 2.501948
74966, 12448256, 1501.3473, 2.501704
74967, 15045120, 1501.2006, 2.501459
74968, 13085184, 1501.0539, 2.501215
74969, 8755200, 1500.9071, 2.500970
74970, 4728320, 1500.7604, 2.500726
74971, 2497024, 1500.6137, 2.500481
74972, 1677312, 1500.4670, 2.500237
74973, 642560, 1500.3203, 2.499992
74974, -1977856, 1500.1736, 2.499748
74975, -5923328, 1500.0268, 2.499503
74976, -8956928, 1499.8801, 2.499259
74977, -7855104, 1499.7334, 2.499014
74978, -218112, 1499.5867, 2.498770
74979, 13914624, 1499.4400, 2.498526
74980, 31586816, 1499.2932, 2.498281
74981, 47928832, 1499.1465, 2.498037
74982, 58178048, 1498.9998, 2.497792
74983, 59707904, 1498.8531, 2.497548
74984, 53051904, 1498.7064, 2.497303
74985, 41468928, 1498.5596, 2.497059
74986, 29352960, 1498.4129, 2.496814
74987, 20355584, 1498.2662, 2.496570
74988, 16161280, 1498.1195, 2.496325
74989, 16413696, 1497.9728, 2.496081
74990, 19613696, 1497.8260, 2.495836
74991, 24320000, 1497.6793, 2.495592
74992, 29899776, 1497.5326, 2.495347
74993, 36452352, 1497.3859, 2.495103
74994, 44097536, 1497.2392, 2.494858
74995, 52226560, 1497.0925, 2.494614
74996, 59317760, 1496.9457, 2.494369
74997, 63526400, 1496.7990, 2.494125
74998, 63729664, 1496.6523, 2.493880
74999, 60362752, 1496.5056, 2.493636
75000, 55456256, 1496.3589, 2.493391
75001, 51725312, 1496.2121, 2.493147
75002, 51145216, 1496.0654, 2.492902
75003, 53790208, 1495.9187, 2.492658
75004, 57611776, 1495.7720, 2.492414
75005, 59357184, 1495.6253, 2.492169
75006, 56176128, 1495.4785, 2.491925
75007, 47092736, 1495.3318, 2.491680
75008, 33554432, 1495.1851, 2.491436
75009, 18775552, 1495.0384, 2.491191
75010, 6232576, 1494.8917, 2.490947
75011, -1875456, 1494.7449, 2.490702
75012, -5389824, 1494.5982, 2.490458
75013, -5819904, 1494.4515, 2.490213
75014, -5107200, 1494.3048, 2.489969
75015, -4278784, 1494.1581, 2.489724
75016, -2783232, 1494.0113, 2.489480
75017, 1105920, 1493.8646, 2.489235
75018, 9042944, 1493.7179, 2.488991
75019, 21238784, 1493.5712, 2.488746
75020, 35768832, 1493.4245, 2.488502
75021, 49000960, 1493.2778, 2.488257
75022, 56981504, 1493.1310, 2.488013
75023, 57106944, 1492.9843, 2.487768
75024, 49253888, 1492.8376, 2.487524
75025, 35824128, 1492.6909, 2.487279
75026, 20715008, 1492.5442, 2.487035
75027, 7740416, 1492.3974, 2.486791
75028, -736768, 1492.2507, 2.486546
75029, -4385792, 1492.1040, 2.486302
75030, -4541440, 1491.9573, 2.486057
75031, -3221504, 1491.8106, 2.485813
75032, -2079744, 1491.6638, 2.485568
75033, -1791488, 1491.5171, 2.485324
75034, -2062848, 1491.3704, 2.485079
75035, -2098176, 1491.2237, 2.484835
75036, -1182720, 1491.0770, 2.484590
75037, 962560, 1490.9302, 2.484346
75038, 4162560, 1490.7835, 2.484101
75039, 8026624, 1490.6368, 2.483857
75040, 12221952, 1490.4901, 2.483612
75041, 16625664, 1490.3434, 2.483368
75042, 21302784, 1490.1967, 2.483123
75043, 26407424, 1490.0499, 2.482879
75044, 32097280, 1489.9032, 2.482634
75045, 38496768, 1489.7565, 2.482390
75046, 45648384, 1489.6098, 2.482145
75047, 53381120, 1489.4631, 2.481901
75048, 61092352, 1489.3163, 2.481656
75049, 67592704, 1489.1696, 2.481412
75050, 71210496, 1489.0229, 2.481167
75051, 70283776, 1488.8762, 2.480923
75052, 63944192, 1488.7295, 2.480679
75053, 52859392, 1488.5827, 2.480434
75054, 39500800, 1488.4360, 2.480190
75055, 27634688, 1488.2893, 2.479945
75056, 21095424, 1488.1426, 2.479701
75057, 22283264, 1487.9959, 2.479456
75058, 31056896, 1487.8491, 2.479212
75059, 44587008, 1487.7024, 2.478967
75060, 58327040, 1487.5557, 2.478723
75061, 67732480, 1487.4090, 2.478478
75062, 69984256, 1487.2623, 2.478234
75063, 64957440, 1487.1155, 2.477989
75064, 55019520, 1486.9688, 2.477745
75065, 43822080, 1486.8221, 2.477500
75066, 34691072, 1486.6754, 2.477256
75067, 29382656, 1486.5287, 2.477011
75068, 27729408, 1486.3820, 2.476767
75069, 28200960, 1486.2352, 2.476522
75070, 28964352, 1486.0885, 2.476278
75071, 28831232, 1485.9418, 2.476033
75072, 27635200, 1485.7951, 2.475789
75073, 25966080, 1485.6484, 2.475544
75074, 24564736, 1485.5016, 2.475300
75075, 23814144, 1485.3549, 2.475056
75076, 23627776, 1485.2082, 2.474811
75077, 23714816, 1485.0615, 2.474567
75078, 23927296, 1484.9148, 2.474322
75079, 24367616, 1484.7680, 2.474078
75080, 25129472, 1484.6213, 2.473833
75081, 25867776, 1484.4746, 2.473589
75082, 25588224, 1484.3279, 2.473344
75083, 22956032, 1484.1812, 2.473100
75084, 17082880, 1484.0344, 2.472855
75085, 8389632, 1483.8877, 2.472611
75086, -1060352, 1483.7410, 2.472366
75087, -8137728, 1483.5943, 2.472122
75088, -10018816, 1483.4476, 2.471877
75089, -5724160, 1483.3009, 2.471633
75090, 3060224, 1483.1541, 2.471388
75091, 12481536, 1483.0074, 2.471144
75092, 18271744, 1482.8607, 2.470899
75093, 17974784, 1482.7140, 2.470655
75094, 12471296, 1482.5673, 2.470410
75095, 5870080, 1482.4205, 2.470166
75096, 3634176, 1482.2738, 2.469921
75097, 9748480, 1482.1271, 2.469677
75098, 24346624, 1481.9804, 2.469433
75099, 43116032, 1481.8337, 2.469188
75100, 58950656, 1481.6869, 2.468944
75101, 65198592, 1481.5402, 2.468699
75102, 58965504, 1481.3935, 2.468455
75103, 42799616, 1481.2468, 2.468210
75104, 23836672, 1481.1001, 2.467966
75105, 10698752, 1480.9533, 2.467721
75106, 9593856, 1480.8066, 2.467477
75107, 21476352, 1480.6599, 2.467232
75108, 41635840, 1480.5132, 2.466988
75109, 61889024, 1480.3665, 2.466743
75110, 74290176, 1480.2198, 2.466499
75111, 74564096, 1480.0730, 2.466254
75112, 63670272, 1479.9263, 2.466010
75113, 46888960, 1479.7796, 2.465765
75114, 31065088, 1479.6329, 2.465521
75115, 21489152, 1479.4862, 2.465276
75116, 19949056, 1479.3394, 2.465032
75117, 24742912, 1479.1927, 2.464787
75118, 32369152, 1479.0460, 2.464543
75119, 39756288, 1478.8993, 2.464298
75120, 45742080, 1478.7526, 2.464054
75121, 51066368, 1478.6058, 2.463809
75122, 57070592, 1478.4591, 2.463565
75123, 64064000, 1478.3124, 2.463321
75124, 70460928, 1478.1657, 2.463076
75125, 73305088, 1478.0190, 2.462832
75126, 69937152, 1477.8722, 2.462587
75127, 59831808, 1477.7255, 2.462343
75128, 45496320, 1477.5788, 2.462098
75129, 31787008, 1477.4321, 2.461854
75130, 23887872, 1477.2854, 2.461609
75131, 24923136, 1477.1386, 2.461365
75132, 34421248, 1476.9919, 2.461120
75133, 48416768, 1476.8452, 2.460876
75134, 61148672, 1476.6985, 2.460631
75135, 67510784, 1476.5518, 2.460387
75136, 65075200, 1476.4051, 2.460142
75137, 54789632, 1476.2583, 2.459898
75138, 40141312, 1476.1116, 2.459653
75139, 25367040, 1475.9649, 2.459409
75140, 13659136, 1475.8182, 2.459164
75141, 6204928, 1475.6715, 2.458920
75142, 2362880, 1475.5247, 2.458675
75143, 632832, 1475.3780, 2.458431
75144, -243712, 1475.2313, 2.458186
75145, -689664, 1475.0846, 2.457942
75146, -398848, 1474.9379, 2.457698
75147, 1081344, 1474.7911, 2.457453
75148, 3806208, 1474.6444, 2.457209
75149, 7300096, 1474.4977, 2.456964
75150, 10909184, 1474.3510, 2.456720
75151, 14327296, 1474.2043, 2.456475
75152, 17877504, 1474.0575, 2.456231
75153, 22305280, 1473.9108, 2.455986
75154, 28174848, 1473.7641, 2.455742
75155, 35267584, 1473.6174, 2.455497
75156, 42412544, 1473.4707, 2.455253
75157, 47926784, 1473.3240, 2.455008
75158, 50465792, 1473.1772, 2.454764
75159, 49787904, 1473.0305, 2.454519
75160, 46957568, 1472.8838, 2.454275
75161, 43821056, 1472.7371, 2.454030
75162, 42020352, 1472.5904, 2.453786
75163, 42103808, 1472.4436, 2.453541
75164, 43265536, 1472.2969, 2.453297
75165, 43890176, 1472.1502, 2.453052
75166, 42609152, 1472.0035, 2.452808
75167, 39260160, 1471.8568, 2.452563
75168, 35179008, 1471.7100, 2.452319
75169, 32623616, 1471.5633, 2.452075
75170, 33622016, 1471.4166, 2.451830
75171, 38883328, 1471.2699, 2.451586
75172, 47380480, 1471.1232, 2.451341
75173, 56830464, 1470.9764, 2.451097
75174, 64805376, 1470.8297, 2.450852
75175, 69843968, 1470.6830, 2.450608
75176, 71966208, 1470.5363, 2.450363
75177, 72346112, 1470.3896, 2.450119
75178, 72399360, 1470.2428, 2.449874
75179, 72873472, 1470.0961, 2.449630
75180, 73491456, 1469.9494, 2.449385
75181, 73347584, 1469.8027, 2.449141
75182, 71754240, 1469.6560, 2.448896
75183, 68956160, 1469.5093, 2.448652
75184, 66212352, 1469.3625, 2.448407
75185, 65123840, 1469.2158, 2.448163
75186, 66614272, 1469.0691, 2.447918
75187, 70198272, 1468.9224, 2.447674
75188, 74065920, 1468.7757, 2.447429
75189, 76025344, 1468.6289, 2.447185
75190, 74793472, 1468.4822, 2.446940
75191, 70877696, 1468.3355, 2.446696
75192, 66454528, 1468.1888, 2.446451
75193, 64214528, 1468.0421, 2.446207
75194, 65780224, 1467.8953, 2.445963
75195, 70600192, 1467.7486, 2.445718
75196, 76026880, 1467.6019, 2.445474
75197, 78652416, 1467.4552, 2.445229
75198, 76223488, 1467.3085, 2.444985
75199, 69091328, 1467.1617, 2.444740
75200, 60304384, 1467.0150, 2.444496
75201, 54180352, 1466.8683, 2.444251
75202, 54031872, 1466.7216, 2.444007
75203, 60242944, 1466.5749, 2.443762
75204, 69786624, 1466.4282, 2.443518
75205, 77537792, 1466.2814, 2.443273
75206, 78792192, 1466.1347, 2.443029
75207, 71710208, 1465.9880, 2.442784
75208, 58400768, 1465.8413, 2.442540
75209, 44037632, 1465.6946, 2.442295
75210, 34407424, 1465.5478, 2.442051
75211, 33128960, 1465.4011, 2.441806
75212, 39956992, 1465.2544, 2.441562
75213, 51029504, 1465.1077, 2.441317
75214, 60902912, 1464.9610, 2.441073
75215, 65302016, 1464.8142, 2.440828
75216, 63160832, 1464.6675, 2.440584
75217, 56923136, 1464.5208, 2.440340
75218, 51014656, 1464.3741, 2.440095
75219, 49338880, 1464.2274, 2.439851
75220, 53148160, 1464.0806, 2.439606
75221, 60384256, 1463.9339, 2.439362
75222, 66793984, 1463.7872, 2.439117
75223, 68183552, 1463.6405, 2.438873
75224, 62605312, 1463.4938, 2.438628
75225, 51369984, 1463.3471, 2.438384
75226, 38416896, 1463.2003, 2.438139
75227, 28442624, 1463.0536, 2.437895
75228, 24787456, 1462.9069, 2.437650
75229, 28122112, 1462.7602, 2.437406
75230, 36488192, 1462.6135, 2.437161
75231, 46519296, 1462.4667, 2.436917
75232, 55097344, 1462.3200, 2.436672
75233, 60580864, 1462.1733, 2.436428
75234, 63081472, 1462.0266, 2.436183
75235, 63830016, 1461.8799, 2.435939
75236, 64153088, 1461.7331, 2.435694
75237, 64689152, 1461.5864, 2.435450
75238, 65240576, 1461.4397, 2.435205
75239, 65207808, 1461.2930, 2.434961
75240, 64232960, 1461.1463, 2.434717
75241, 62585856, 1460.9995, 2.434472
75242, 61060608, 1460.8528, 2.434228
75243, 60485120, 1460.7061, 2.433983
75244, 61189120, 1460.5594, 2.433739
75245, 62768128, 1460.4127, 2.433494
75246, 64282624, 1460.2659, 2.433250
75247, 64735744, 1460.1192, 2.433005
75248, 63523840, 1459.9725, 2.432761
75249, 60611072, 1459.8258, 2.432516
75250, 56389632, 1459.6791, 2.432272
75251, 51410432, 1459.5324, 2.432027
75252, 46228480, 1459.3856, 2.431783
75253, 41487872, 1459.2389, 2.431538
75254, 38132736, 1459.0922, 2.431294
75255, 37469696, 1458.9455, 2.431049
75256, 40861184, 1458.7988, 2.430805
75257, 49062912, 1458.6520, 2.430560
75258, 61521408, 1458.5053, 2.430316
75259, 76088320, 1458.3586, 2.430071
75260, 89477632, 1458.2119, 2.429827
75261, 98401792, 1458.0652, 2.429582
75262, 100916736, 1457.9184, 2.429338
75263, 97305600, 1457.7717, 2.429093
75264, 89994240, 1457.6250, 2.428849
75265, 82470912, 1457.4783, 2.428605
75266, 77708288, 1457.3316, 2.428360
75267, 76880384, 1457.1848, 2.428116
75268, 79034880, 1457.0381, 2.427871
75269, 81863680, 1456.8914, 2.427627
75270, 83117568, 1456.7447, 2.427382
75271, 81860096, 1456.5980, 2.427138
75272, 78843392, 1456.4513, 2.426893
75273, 75830784, 1456.3045, 2.426649
75274, 74298880, 1456.1578, 2.426404
75275, 74350592, 1456.0111, 2.426160
75276, 74562048, 1455.8644, 2.425915
75277, 72915968, 1455.7177, 2.425671
75278, 68308992, 1455.5709, 2.425426
75279, 61695488, 1455.4242, 2.425182
75280, 56071680, 1455.2775, 2.424937
75281, 55144960, 1455.1308, 2.424693
75282, 61301248, 1454.9841, 2.424448
75283, 73990144, 1454.8373, 2.424204
75284, 89501696, 1454.6906, 2.423959
75285, 102408704, 1454.5439, 2.423715
75286, 108036608, 1454.3972, 2.423470
75287, 104702976, 1454.2505, 2.423226
75288, 94521856, 1454.1037, 2.422982
75289, 82298368, 1453.9570, 2.422737
75290, 73065984, 1453.8103, 2.422493
75291, 69567488, 1453.6636, 2.422248
75292, 71045120, 1453.5169, 2.422004
75293, 73994752, 1453.3702, 2.421759
75294, 74460672, 1453.2234, 2.421515
75295, 70562816, 1453.0767, 2.421270
75296, 63788032, 1452.9300, 2.421026
75297, 58237952, 1452.7833, 2.420781
75298, 58179072, 1452.6366, 2.420537
75299, 65232896, 1452.4898, 2.420292
75300, 76834304, 1452.3431, 2.420048
75301, 86963200, 1452.1964, 2.419803
75302, 88945664, 1452.0497, 2.419559
75303, 78957568, 1451.9030, 2.419314
75304, 58394112, 1451.7562, 2.419070
75305, 33786368, 1451.6095, 2.418825
75306, 14160384, 1451.4628, 2.418581
75307, 7077888, 1451.3161, 2.418336
75308, 15283712, 1451.1694, 2.418092
75309, 35601920, 1451.0226, 2.417847
75310, 60597760, 1450.8759, 2.417603
75311, 82109952, 1450.7292, 2.417358
75312, 94868992, 1450.5825, 2.417114
75313, 98429440, 1450.4358, 2.416870
75314, 96589824, 1450.2890, 2.416625
75315, 94795264, 1450.1423, 2.416381
75316, 97017344, 1449.9956, 2.416136
75317, 103794688, 1449.8489, 2.415892
75318, 112372224, 1449.7022, 2.415647
75319, 118706176, 1449.5555, 2.415403
75320, 120082432, 1449.4087, 2.415158
75321, 116836864, 1449.2620, 2.414914
75322, 112224768, 1449.1153, 2.414669
75323, 110565888, 1448.9686, 2.414425
75324, 114741248, 1448.8219, 2.414180
75325, 124476416, 1448.6751, 2.413936
75326, 136352768, 1448.5284, 2.413691
75327, 145533440, 1448.3817, 2.413447
75328, 148232192, 1448.2350, 2.413202
75329, 143586304, 1448.0883, 2.412958
75330, 133940736, 1447.9415, 2.412713
75331, 123449856, 1447.7948, 2.412469
75332, 115812864, 1447.6481, 2.412224
75333, 112388096, 1447.5014, 2.411980
75334, 111669760, 1447.3547, 2.411735
75335, 110343168, 1447.2079, 2.411491
75336, 105254912, 1447.0612, 2.411247
75337, 95196672, 1446.9145, 2.411002
75338, 81554432, 1446.7678, 2.410758
75339, 67552768, 1446.6211, 2.410513
75340, 56583680, 1446.4744, 2.410269
75341, 50577920, 1446.3276, 2.410024
75342, 49274368, 1446.1809, 2.409780
75343, 50674688, 1446.0342, 2.409535
75344, 52318720, 1445.8875, 2.409291
75345, 52594176, 1445.7408, 2.409046
75346, 51363840, 1445.5940, 2.408802
75347, 49664000, 1445.4473, 2.408557
75348, 48789504, 1445.3006, 2.408313
75349, 49412096, 1445.1539, 2.408068
75350, 51281920, 1445.0072, 2.407824
75351, 53648384, 1444.8604, 2.407579
75352, 56048640, 1444.7137, 2.407335
75353, 58872320, 1444.5670, 2.407090
75354, 63262720, 1444.4203, 2.406846
75355, 70348288, 1444.2736, 2.406601
75356, 80265728, 1444.1268, 2.406357
75357, 91604992, 1443.9801, 2.406112
75358, 101718016, 1443.8334, 2.405868
75359, 107830272, 1443.6867, 2.405624
75360, 108412416, 1443.5400, 2.405379
75361, 104077312, 1443.3932, 2.405135
75362, 97475584, 1443.2465, 2.404890
75363, 92193792, 1443.0998, 2.404646
75364, 91175424, 1442.9531, 2.404401
75365, 95450112, 1442.8064, 2.404157
75366, 103769600, 1442.6597, 2.403912
75367, 113289216, 1442.5129, 2.403668
75368, 120879616, 1442.3662, 2.403423
75369, 124386304, 1442.2195, 2.403179
75370, 123237888, 1442.0728, 2.402934
75371, 118222336, 1441.9261, 2.402690
75372, 110705664, 1441.7793, 2.402445
75373, 101834752, 1441.6326, 2.402201
75374, 92189696, 1441.4859, 2.401956
75375, 82002432, 1441.3392, 2.401712
75376, 71682560, 1441.1925, 2.401467
75377, 62194688, 1441.0457, 2.401223
75378, 54946304, 1440.8990, 2.400978
75379, 51196416, 1440.7523, 2.400734
75380, 51325440, 1440.6056, 2.400489
75381, 54460928, 1440.4589, 2.400245
75382, 58758656, 1440.3121, 2.400000
75383, 62274048, 1440.1654, 2.399756
75384, 63971328, 1440.0187, 2.399512
75385, 64314368, 1439.8720, 2.399267
75386, 65065472, 1439.7253, 2.399023
75387, 68348928, 1439.5786, 2.398778
75388, 75444224, 1439.4318, 2.398534
75389, 85950464, 1439.2851, 2.398289
75390, 97765376, 1439.1384, 2.398045
75391, 107924480, 1438.9917, 2.397800
75392, 113883136, 1438.8450, 2.397556
75393, 114615808, 1438.6982, 2.397311
75394, 111003136, 1438.5515, 2.397067
75395, 105360384, 1438.4048, 2.396822
75396, 100378624, 1438.2581, 2.396578
75397, 98017792, 1438.1114, 2.396333
75398, 98837504, 1437.9646, 2.396089
75399, 102012928, 1437.8179, 2.395844
75400, 105897984, 1437.6712, 2.395600
75401, 108786688, 1437.5245, 2.395355
75402, 109516800, 1437.3778, 2.395111
75403, 107706880, 1437.2310, 2.394866
75404, 103684608, 1437.0843, 2.394622
75405, 98265600, 1436.9376, 2.394377
75406, 92551168, 1436.7909, 2.394133
75407, 87777280, 1436.6442, 2.393889
75408, 85133312, 1436.4975, 2.393644
75409, 85471232, 1436.3507, 2.393400
75410, 88914432, 1436.2040, 2.393155
75411, 94556160, 1436.0573, 2.392911
75412, 100472320, 1435.9106, 2.392666
75413, 104187392, 1435.7639, 2.392422
75414, 103496704, 1435.6171, 2.392177
75415, 97320960, 1435.4704, 2.391933
75416, 86190592, 1435.3237, 2.391688
75417, 72084480, 1435.1770, 2.391444
75418, 57692672, 1435.0303, 2.391199
75419, 45439488, 1434.8835, 2.390955
75420, 36767232, 1434.7368, 2.390710
75421, 32006144, 1434.5901, 2.390466
75422, 30826496, 1434.4434, 2.390221
75423, 32923136, 1434.2967, 2.389977
75424, 38431744, 1434.1499, 2.389732
75425, 47758848, 1434.0032, 2.389488
75426, 60875264, 1433.8565, 2.389243
75427, 76524544, 1433.7098, 2.388999
75428, 91929088, 1433.5631, 2.388754
75429, 103371264, 1433.4163, 2.388510
75430, 107546112, 1433.2696, 2.388266
75431, 103110144, 1433.1229, 2.388021
75432, 91631616, 1432.9762, 2.387777
75433, 77350912, 1432.8295, 2.387532
75434, 65735168, 1432.6828, 2.387288
75435, 61382656, 1432.5360, 2.387043
75436, 66221568, 1432.3893, 2.386799
75437, 78812160, 1432.2426, 2.386554
75438, 95055872, 1432.0959, 2.386310
75439, 109937664, 1431.9492, 2.386065
75440, 119465472, 1431.8024, 2.385821
75441, 121922560, 1431.6557, 2.385576
75442, 117974528, 1431.5090, 2.385332
75443, 109758464, 1431.3623, 2.385087
75444, 99599360, 1431.2156, 2.384843
75445, 89070592, 1431.0688, 2.384598
75446, 78841344, 1430.9221, 2.384354
75447, 69213184, 1430.7754, 2.384109
75448, 60845568, 1430.6287, 2.383865
75449, 55071232, 1430.4820, 2.383620
75450, 53514240, 1430.3352, 2.383376
75451, 57185280, 1430.1885, 2.383131
75452, 65617408, 1430.0418, 2.382887
75453, 76632064, 1429.8951, 2.382642
75454, 86989824, 1429.7484, 2.382398
75455, 93685760, 1429.6017, 2.382154
75456, 95238144, 1429.4549, 2.381909
75457, 92300800, 1429.3082, 2.381665
75458, 87271424, 1429.1615, 2.381420
75459, 83099648, 1429.0148, 2.381176
75460, 81937920, 1428.8681, 2.380931
75461, 84342272, 1428.7213, 2.380687
75462, 89400832, 1428.5746, 2.380442
75463, 95648256, 1428.4279, 2.380198
75464, 102169600, 1428.2812, 2.379953
75465, 109215232, 1428.1345, 2.379709
75466, 117937152, 1427.9877, 2.379464
75467, 129404928, 1427.8410, 2.379220
75468, 143477760, 1427.6943, 2.378975
75469, 158237184, 1427.5476, 2.378731
75470, 170385408, 1427.4009, 2.378486
75471, 176481280, 1427.2541, 2.378242
75472, 174419968, 1427.1074, 2.377997
75473, 164414976, 1426.9607, 2.377753
75474, 148988928, 1426.8140, 2.377508
75475, 131992064, 1426.6673, 2.377264
75476, 117150208, 1426.5205, 2.377019
75477, 106845184, 1426.3738, 2.376775
75478, 101642752, 1426.2271, 2.376531
75479, 100657664, 1426.0804, 2.376286
75480, 102405120, 1425.9337, 2.376042
75481, 105590784, 1425.7870, 2.375797
75482, 109427712, 1425.6402, 2.375553
75483, 113426432, 1425.4935, 2.375308
75484, 116947968, 1425.3468, 2.375064
75485, 118957056, 1425.2001, 2.374819
75486, 118236672, 1425.0534, 2.374575
75487, 114001920, 1424.9066, 2.374330
75488, 106546688, 1424.7599, 2.374086
75489, 97483264, 1424.6132, 2.373841
75490, 89345024, 1424.4665, 2.373597
75491, 84674560, 1424.3198, 2.373352
75492, 85034496, 1424.1730, 2.373108
75493, 90417664, 1424.0263, 2.372863
75494, 99340800, 1423.8796, 2.372619
75495, 109522432, 1423.7329, 2.372374
75496, 118760960, 1423.5862, 2.372130
75497, 125562880, 1423.4394, 2.371885
75498, 129277952, 1423.2927, 2.371641
75499, 129800704, 1423.1460, 2.371396
75500, 127176192, 1422.9993, 2.371152
75501, 121427968, 1422.8526, 2.370908
75502, 112743936, 1422.7059, 2.370663
75503, 101836800, 1422.5591, 2.370419
75504, 90142720, 1422.4124, 2.370174
75505, 79581184, 1422.2657, 2.369930
75506, 71885824, 1422.1190, 2.369685
75507, 67843072, 1421.9723, 2.369441
75508, 66897408, 1421.8255, 2.369196
75509, 67448832, 1421.6788, 2.368952
75510, 67758080, 1421.5321, 2.368707
75511, 67006976, 1421.3854, 2.368463
75512, 65901568, 1421.2387, 2.368218
75513, 66402816, 1421.0919, 2.367974
75514, 70659584, 1420.9452, 2.367729
75515, 79675904, 1420.7985, 2.367485
75516, 92464128, 1420.6518, 2.367240
75517, 106198528, 1420.5051, 2.366996
75518, 117365760, 1420.3583, 2.366751
75519, 123330560, 1420.2116, 2.366507
75520, 123486208, 1420.0649, 2.366262
75521, 119357952, 1419.9182, 2.366018
75522, 113600512, 1419.7715, 2.365773
75523, 108465664, 1419.6248, 2.365529
75524, 104624640, 1419.4780, 2.365284
75525, 101046272, 1419.3313, 2.365040
75526, 96021504, 1419.1846, 2.364796
75527, 88733696, 1419.0379, 2.364551
75528, 80406528, 1418.8912, 2.364307
75529, 74243072, 1418.7444, 2.364062
75530, 74030080, 1418.5977, 2.363818
75531, 82068992, 1418.4510, 2.363573
75532, 97542656, 1418.3043, 2.363329
75533, 116299776, 1418.1576, 2.363084
75534, 132325888, 1418.0108, 2.362840
75535, 140274688, 1417.8641, 2.362595
75536, 137843712, 1417.7174, 2.362351
75537, 126796800, 1417.5707, 2.362106
75538, 112102400, 1417.4240, 2.361862
75539, 99622400, 1417.2772, 2.361617
75540, 93513728, 1417.1305, 2.361373
75541, 94625792, 1416.9838, 2.361128
75542, 100638720, 1416.8371, 2.360884
75543, 107740160, 1416.6904, 2.360639
75544, 112854016, 1416.5436, 2.360395
75545, 115195392, 1416.3969, 2.360150
75546, 116354048, 1416.2502, 2.359906
75547, 118962176, 1416.1035, 2.359661
75548, 124805120, 1415.9568, 2.359417
75549, 133493760, 1415.8101, 2.359173
75550, 142499328, 1415.6633, 2.358928
75551, 148515840, 1415.5166, 2.358684
75552, 149373952, 1415.3699, 2.358439
75553, 145398272, 1415.2232, 2.358195
75554, 139414016, 1415.0765, 2.357950
75555, 135368704, 1414.9297, 2.357706
75556, 136307200, 1414.7830, 2.357461
75557, 142795264, 1414.6363, 2.357217
75558, 152626688, 1414.4896, 2.356972
75559, 161958912, 1414.3429, 2.356728
75560, 167237632, 1414.1961, 2.356483
75561, 166892544, 1414.0494, 2.356239
75562, 161951744, 1413.9027, 2.355994
75563, 155348992, 1413.7560, 2.355750
75564, 150400000, 1413.6093, 2.355505
75565, 149320192, 1413.4625, 2.355261
75566, 152531456, 1413.3158, 2.355016
75567, 158989824, 1413.1691, 2.354772
75568, 167151616, 1413.0224, 2.354527
75569, 175887360, 1412.8757, 2.354283
75570, 184774656, 1412.7290, 2.354038
75571, 193690624, 1412.5822, 2.353794
75572, 202106368, 1412.4355, 2.353549
75573, 208718848, 1412.2888, 2.353305
75574, 211802624, 1412.1421, 2.353061
75575, 210188288, 1411.9954, 2.352816
75576, 204274176, 1411.8486, 2.352572
75577, 196382720, 1411.7019, 2.352327
75578, 190094336, 1411.5552, 2.352083
75579, 188802048, 1411.4085, 2.351838
75580, 194230272, 1411.2618, 2.351594
75581, 205752832, 1411.1150, 2.351349
75582, 220945408, 1410.9683, 2.351105
75583, 237081600, 1410.8216, 2.350860
75584, 252736512, 1410.6749, 2.350616
75585, 268532736, 1410.5282, 2.350371
75586, 286546944, 1410.3814, 2.350127
75587, 308682240, 1410.2347, 2.349882
75588, 334959104, 1410.0880, 2.349638
75589, 362825216, 1409.9413, 2.349393
75590, 388039680, 1409.7946, 2.349149
75591, 406814720, 1409.6478, 2.348904
75592, 418096128, 1409.5011, 2.348660
75593, 424666624, 1409.3544, 2.348415
75594, 432312320, 1409.2077, 2.348171
75595, 447290880, 1409.0610, 2.347926
75596, 473313792, 1408.9143, 2.347682
75597, 509599744, 1408.7675, 2.347438
75598, 551069696, 1408.6208, 2.347193
75599, 590672896, 1408.4741, 2.346949
75600, 622690304, 1408.3274, 2.346704
75601, 645301760, 1408.1807, 2.346460
75602, 661045248, 1408.0339, 2.346215
75603, 674874880, 1407.8872, 2.345971
75604, 690795520, 1407.7405, 2.345726
75605, 708836352, 1407.5938, 2.345482
75606, 724017152, 1407.4471, 2.345237
75607, 727963136, 1407.3003, 2.344993
75608, 712496640, 1407.1536, 2.344748
75609, 673512448, 1407.0069, 2.344504
75610, 613272064, 1406.8602, 2.344259
75611, 540019712, 1406.7135, 2.344015
75612, 465100288, 1406.5667, 2.343770
75613, 398926848, 1406.4200, 2.343526
75614, 347612672, 1406.2733, 2.343281
75615, 311669760, 1406.1266, 2.343037
75616, 287107584, 1405.9799, 2.342792
75617, 268162560, 1405.8332, 2.342548
75618, 250226688, 1405.6864, 2.342303
75619, 231649280, 1405.5397, 2.342059
75620, 213809664, 1405.3930, 2.341815
75621, 199755264, 1405.2463, 2.341570
75622, 192328704, 1405.0996, 2.341326
75623, 192769536, 1404.9528, 2.341081
75624, 200349696, 1404.8061, 2.340837
75625, 212957184, 1404.6594, 2.340592
75626, 228108800, 1404.5127, 2.340348
75627, 243783168, 1404.3660, 2.340103
75628, 258753536, 1404.2192, 2.339859
75629, 272493568, 1404.0725, 2.339614
75630, 284965888, 1403.9258, 2.339370
75631, 296562176, 1403.7791, 2.339125
75632, 308219392, 1403.6324, 2.338881
75633, 321481728, 1403.4856, 2.338636
75634, 338231808, 1403.3389, 2.338392
75635, 360034816, 1403.1922, 2.338147
75636, 387348992, 1403.0455, 2.337903
75637, 419107840, 1402.8988, 2.337658
75638, 453061632, 1402.7521, 2.337414
75639, 486923776, 1402.6053, 2.337169
75640, 519855616, 1402.4586, 2.336925
75641, 553533952, 1402.3119, 2.336680
75642, 592122368, 1402.1652, 2.336436
75643, 640936960, 1402.0185, 2.336191
75644, 704237568, 1401.8717, 2.335947
75645, 783050752, 1401.7250, 2.335703
75646, 873967104, 1401.5783, 2.335458
75647, 969472000, 1401.4316, 2.335214
75648, 1059674112, 1401.2849, 2.334969
75649, 1134732800, 1401.1381, 2.334725
75650, 1187051520, 1400.9914, 2.334480
75651, 1212515328, 1400.8447, 2.334236
75652, 1210580480, 1400.6980, 2.333991
75653, 1183531520, 1400.5513, 2.333747
75654, 1135479296, 1400.4045, 2.333502
75655, 1071572480, 1400.2578, 2.333258
75656, 997580800, 1400.1111, 2.333013
75657, 919654912, 1399.9644, 2.332769
75658, 843967488, 1399.8177, 2.332524
75659, 776087552, 1399.6709, 2.332280
75660, 720220672, 1399.5242, 2.332035
75661, 678679552, 1399.3775, 2.331791
75662, 651908096, 1399.2308, 2.331546
75663, 639123968, 1399.0841, 2.331302
75664, 639268352, 1398.9374, 2.331057
75665, 651745280, 1398.7906, 2.330813
75666, 676517888, 1398.6439, 2.330568
75667, 713467392, 1398.4972, 2.330324
75668, 761382912, 1398.3505, 2.330080
75669, 817191424, 1398.2038, 2.329835
75670, 875958784, 1398.0570, 2.329591
75671, 931795456, 1397.9103, 2.329346
75672, 979307008, 1397.7636, 2.329102
75673, 1014926336, 1397.6169, 2.328857
75674, 1037509120, 1397.4702, 2.328613
75675, 1047985152, 1397.3234, 2.328368
75676, 1048357888, 1397.1767, 2.328124
75677, 1040673792, 1397.0300, 2.327879
75678, 1026555904, 1396.8833, 2.327635
75679, 1007501312, 1396.7366, 2.327390
75680, 985649152, 1396.5898, 2.327146
75681, 964385280, 1396.4431, 2.326901
75682, 948237312, 1396.2964, 2.326657
75683, 941894656, 1396.1497, 2.326412
75684, 948753408, 1396.0030, 2.326168
75685, 969723392, 1395.8563, 2.325923
75686, 1002970624, 1395.7095, 2.325679
75687, 1044825088, 1395.5628, 2.325434
75688, 1091482112, 1395.4161, 2.325190
75689, 1140698624, 1395.2694, 2.324945
75690, 1192684032, 1395.1227, 2.324701
75691, 1249795072, 1394.9759, 2.324457
75692, 1315277824, 1394.8292, 2.324212
75693, 1391760896, 1394.6825, 2.323968
75694, 1480302080, 1394.5358, 2.323723
75695, 1580441088, 1394.3891, 2.323479
75696, 1691131392, 1394.2423, 2.323234
75697, 1811921408, 1394.0956, 2.322990
75698, 1943625216, 1393.9489, 2.322745
75699, 2087979520, 1393.8022, 2.322501
75700, 2246327808, 1393.6555, 2.322256
75701, 2417851392, 1393.5087, 2.322012
75702, 2598120960, 1393.3620, 2.321767
75703, 2778564096, 1393.2153, 2.321523
75704, 2947088384, 1393.0686, 2.321278
75705, 3089668608, 1392.9219, 2.321034
75706, 3192475648, 1392.7752, 2.320789
75707, 3244100096, 1392.6284, 2.320545
75708, 3237561856, 1392.4817, 2.320300
75709, 3171892736, 1392.3350, 2.320056
75710, 3053058048, 1392.1883, 2.319811
75711, 2893906944, 1392.0416, 2.319567
75712, 2712809472, 1391.8948, 2.319322
75713, 2530850304, 1391.7481, 2.319078
75714, 2367910400, 1391.6014, 2.318833
75715, 2238529024, 1391.4547, 2.318589
75716, 2148781568, 1391.3080, 2.318345
75717, 2095328256, 1391.1612, 2.318100
75718, 2067133952, 1391.0145, 2.317856
75719, 2049413120, 1390.8678, 2.317611
75720, 2028473856, 1390.7211, 2.317367
75721, 1995749376, 1390.5744, 2.317122
75722, 1949628416, 1390.4276, 2.316878
75723, 1894627328, 1390.2809, 2.316633
75724, 1838525440, 1390.1342, 2.316389
75725, 1788884480, 1389.9875, 2.316144
75726, 1750481408, 1389.8408, 2.315900
75727, 1724613632, 1389.6940, 2.315655
75728, 1710261248, 1389.5473, 2.315411
75729, 1706242560, 1389.4006, 2.315166
75730, 1713112576, 1389.2539, 2.314922
75731, 1733821952, 1389.1072, 2.314677
75732, 1772872704, 1388.9605, 2.314433
75733, 1834475008, 1388.8137, 2.314188
75734, 1920668672, 1388.6670, 2.313944
75735, 2030326784, 1388.5203, 2.313699
75736, 2159475200, 1388.3736, 2.313455
75737, 2302750720, 1388.2269, 2.313210
75738, 2455367168, 1388.0801, 2.312966
75739, 2614843904, 1387.9334, 2.312722
75740, 2781974016, 1387.7867, 2.312477
75741, 2960846848, 1387.6400, 2.312233
75742, 3158055936, 1387.4933, 2.311988
75743, 3381328384, 1387.3465, 2.311744
75744, 3637808640, 1387.1998, 2.311499
75745, 3932170752, 1387.0531, 2.311255
75746, 4264765440, 1386.9064, 2.311010
75747, 4630124544, 1386.7597, 2.310766
75748, 5016226304, 1386.6129, 2.310521
75749, 5404901888, 1386.4662, 2.310277
75750, 5773525504, 1386.3195, 2.310032
75751, 6097741824, 1386.1728, 2.309788
75752, 6354667520, 1386.0261, 2.309543
75753, 6525848064, 1385.8794, 2.309299
75754, 6599388672, 1385.7326, 2.309054
75755, 6571020288, 1385.5859, 2.308810
75756, 6444211712, 1385.4392, 2.308565
75757, 6229623808, 1385.2925, 2.308321
75758, 5944158720, 1385.1458, 2.308076
75759, 5609652224, 1384.9990, 2.307832
75760, 5251117056, 1384.8523, 2.307587
75761, 4894454784, 1384.7056, 2.307343
75762, 4563806720, 1384.5589, 2.307098
75763, 4279029248, 1384.4122, 2.306854
75764, 4053907456, 1384.2654, 2.306610
75765, 3895563264, 1384.1187, 2.306365
75766, 3805057536, 1383.9720, 2.306121
75767, 3778663936, 1383.8253, 2.305876
75768, 3809018880, 1383.6786, 2.305632
75769, 3885549568, 1383.5318, 2.305387
75770, 3994122240, 1383.3851, 2.305143
75771, 4116567040, 1383.2384, 2.304898
75772, 4231074816, 1383.0917, 2.304654
75773, 4314259456, 1382.9450, 2.304409
75774, 4344915456, 1382.7982, 2.304165
75775, 4308516352, 1382.6515, 2.303920
75776, 4200854528, 1382.5048, 2.303676
75777, 4029285376, 1382.3581, 2.303431
75778, 3810863616, 1382.2114, 2.303187
75779, 3567896576, 1382.0647, 2.302942
75780, 3322511360, 1381.9179, 2.302698
75781, 3092192256, 1381.7712, 2.302453
75782, 2887719424, 1381.6245, 2.302209
75783, 2713798656, 1381.4778, 2.301964
75784, 2571497984, 1381.3311, 2.301720
75785, 2460968448, 1381.1843, 2.301475
75786, 2383121408, 1381.0376, 2.301231
75787, 2339768832, 1380.8909, 2.300987
75788, 2332711936, 1380.7442, 2.300742
75789, 2362791936, 1380.5975, 2.300498
75790, 2429761536, 1380.4507, 2.300253
75791, 2533079552, 1380.3040, 2.300009
75792, 2672905216, 1380.1573, 2.299764
75793, 2850220544, 1380.0106, 2.299520
75794, 3065376768, 1379.8639, 2.299275
75795, 3315315200, 1379.7171, 2.299031
75796, 3590696960, 1379.5704, 2.298786
75797, 3874586624, 1379.4237, 2.298542
75798, 4143885824, 1379.2770, 2.298297
75799, 4373540352, 1379.1303, 2.298053
75800, 4542237696, 1378.9836, 2.297808
75801, 4637543424, 1378.8368, 2.297564
75802, 4658600448, 1378.6901, 2.297319
75803, 4615564288, 1378.5434, 2.297075
75804, 4526343168, 1378.3967, 2.296830
75805, 4412222464, 1378.2500, 2.296586
75806, 4294139904, 1378.1032, 2.296341
75807, 4190703616, 1377.9565, 2.296097
75808, 4117925376, 1377.8098, 2.295852
75809, 4089785344, 1377.6631, 2.295608
75810, 4118499328, 1377.5164, 2.295364
75811, 4213889536, 1377.3696, 2.295119
75812, 4382066688, 1377.2229, 2.294875
75813, 4624224768, 1377.0762, 2.294630
75814, 4936327168, 1376.9295, 2.294386
75815, 5309832192, 1376.7828, 2.294141
75816, 5732831744, 1376.6360, 2.293897
75817, 6190599680, 1376.4893, 2.293652
75818, 6664903168, 1376.3426, 2.293408
75819, 7132388864, 1376.1959, 2.293163
75820, 7563363328, 1376.0492, 2.292919
75821, 7922662912, 1375.9025, 2.292674
75822, 8173685760, 1375.7557, 2.292430
75823, 8285184000, 1375.6090, 2.292185
75824, 8238819328, 1375.4623, 2.291941
75825, 8034617344, 1375.3156, 2.291696
75826, 7691883520, 1375.1689, 2.291452
75827, 7244801536, 1375.0221, 2.291207
75828, 6734117888, 1374.8754, 2.290963
75829, 6197929472, 1374.7287, 2.290718
75830, 5664911360, 1374.5820, 2.290474
75831, 5152108544, 1374.4353, 2.290229
75832, 4667296256, 1374.2885, 2.289985
75833, 4213929472, 1374.1418, 2.289740
75834, 3795790336, 1373.9951, 2.289496
75835, 3419001856, 1373.8484, 2.289252
75836, 3090760704, 1373.7017, 2.289007
75837, 2815984640, 1373.5549, 2.288763
75838, 2594141696, 1373.4082, 2.288518
75839, 2418311680, 1373.2615, 2.288274
75840, 2277191680, 1373.1148, 2.288029
75841, 2159102976, 1372.9681, 2.287785
75842, 2055982080, 1372.8213, 2.287540
75843, 1965398016, 1372.6746, 2.287296
75844, 1889748480, 1372.5279, 2.287051
75845, 1833296384, 1372.3812, 2.286807
75846, 1798807040, 1372.2345, 2.286562
75847, 1785605632, 1372.0878, 2.286318
75848, 1789985280, 1371.9410, 2.286073
75849, 1807553024, 1371.7943, 2.285829
75850, 1836071936, 1371.6476, 2.285584
75851, 1877194752, 1371.5009, 2.285340
75852, 1936206336, 1371.3542, 2.285095
75853, 2020044800, 1371.2074, 2.284851
75854, 2134759936, 1371.0607, 2.284606
75855, 2283734016, 1370.9140, 2.284362
75856, 2467345408, 1370.7673, 2.284117
75857, 2683795456, 1370.6206, 2.283873
75858, 2930073088, 1370.4738, 2.283629
75859, 3202018816, 1370.3271, 2.283384
75860, 3493128192, 1370.1804, 2.283140
75861, 3792705024, 1370.0337, 2.282895
75862, 4084645376, 1369.8870, 2.282651
75863, 4348060160, 1369.7402, 2.282406
75864, 4560145920, 1369.5935, 2.282162
75865, 4700597248, 1369.4468, 2.281917
75866, 4756013056, 1369.3001, 2.281673
75867, 4722680320, 1369.1534, 2.281428
75868, 4606785536, 1369.0067, 2.281184
75869, 4422214144, 1368.8599, 2.280939
75870, 4187013120, 1368.7132, 2.280695
75871, 3919915008, 1368.5665, 2.280450
75872, 3637934592, 1368.4198, 2.280206
75873, 3355277312, 1368.2731, 2.279961
75874, 3083112960, 1368.1263, 2.279717
75875, 2829546496, 1367.9796, 2.279472
75876, 2599410176, 1367.8329, 2.279228
75877, 2394041856, 1367.6862, 2.278983
75878, 2211552768, 1367.5395, 2.278739
75879, 2047987712, 1367.3927, 2.278494
75880, 1899265536, 1367.2460, 2.278250
75881, 1763155456, 1367.0993, 2.278006
75882, 1640323072, 1366.9526, 2.277761
75883, 1533771264, 1366.8059, 2.277517
75884, 1446822912, 1366.6591, 2.277272
75885, 1380611072, 1366.5124, 2.277028
75886, 1332443136, 1366.3657, 2.276783
75887, 1296032768, 1366.2190, 2.276539
75888, 1263673856, 1366.0723, 2.276294
75889, 1229378560, 1365.9255, 2.276050
75890, 1191397888, 1365.7788, 2.275805
75891, 1152818688, 1365.6321, 2.275561
75892, 1119839232, 1365.4854, 2.275316
75893, 1098547200, 1365.3387, 2.275072
75894, 1091774464, 1365.1920, 2.274827
75895, 1097566720, 1365.0452, 2.274583
75896, 1109969920, 1364.8985, 2.274338
75897, 1121621504, 1364.7518, 2.274094
75898, 1126768128, 1364.6051, 2.273849
75899, 1123170304, 1364.4584, 2.273605
75900, 1112059904, 1364.3116, 2.273360
75901, 1096393216, 1364.1649, 2.273116
75902, 1078554624, 1364.0182, 2.272871
75903, 1058873856, 1363.8715, 2.272627
75904, 1035782144, 1363.7248, 2.272382
75905, 1007412736, 1363.5780, 2.272138
75906, 973628928, 1363.4313, 2.271894
75907, 937195520, 1363.2846, 2.271649
75908, 903329280, 1363.1379, 2.271405
75909, 877790720, 1362.9912, 2.271160
75910, 864527872, 1362.8444, 2.270916
75911, 864154624, 1362.6977, 2.270671
75912, 874089472, 1362.5510, 2.270427
75913, 890304000, 1362.4043, 2.270182
75914, 909744640, 1362.2576, 2.269938
75915, 932169216, 1362.1109, 2.269693
75916, 960441344, 1361.9641, 2.269449
75917, 999159808, 1361.8174, 2.269204
75918, 1052303872, 1361.6707, 2.268960
75919, 1121029120, 1361.5240, 2.268715
75920, 1202568192, 1361.3773, 2.268471
75921, 1290587648, 1361.2305, 2.268226
75922, 1376646656, 1361.0838, 2.267982
75923, 1452022272, 1360.9371, 2.267737
75924, 1509179904, 1360.7904, 2.267493
75925, 1542584320, 1360.6437, 2.267248
75926, 1548957184, 1360.4969, 2.267004
75927, 1527315456, 1360.3502, 2.266759
75928, 1479021056, 1360.2035, 2.266515
75929, 1407787520, 1360.0568, 2.266271
75930, 1319382528, 1359.9101, 2.266026
75931, 1220804096, 1359.7633, 2.265782
75932, 1119005184, 1359.6166, 2.265537
75933, 1019598336, 1359.4699, 2.265293
75934, 926114304, 1359.3232, 2.265048
75935, 840187904, 1359.1765, 2.264804
75936, 762554880, 1359.0298, 2.264559
75937, 694264832, 1358.8830, 2.264315
75938, 637336576, 1358.7363, 2.264070
75939, 594358784, 1358.5896, 2.263826
75940, 567156224, 1358.4429, 2.263581
75941, 555244032, 1358.2962, 2.263337
75942, 555025408, 1358.1494, 2.263092
75943, 560387072, 1358.0027, 2.262848
75944, 564608000, 1357.8560, 2.262603
75945, 562777088, 1357.7093, 2.262359
75946, 553555968, 1357.5626, 2.262114
75947, 539410432, 1357.4158, 2.261870
75948, 525178368, 1357.2691, 2.261625
75949, 515713024, 1357.1224, 2.261381
75950, 513792000, 1356.9757, 2.261136
75951, 519325184, 1356.8290, 2.260892
75952, 530165760, 1356.6822, 2.260648
75953, 543990784, 1356.5355, 2.260403
75954, 560146944, 1356.3888, 2.260159
75955, 580447744, 1356.2421, 2.259914
75956, 608527360, 1356.0954, 2.259670
75957, 648148480, 1355.9486, 2.259425
75958, 701403136, 1355.8019, 2.259181
75959, 767699968, 1355.6552, 2.258936
75960, 843920384, 1355.5085, 2.258692
75961, 925410304, 1355.3618, 2.258447
75962, 1007074816, 1355.2151, 2.258203
75963, 1083920384, 1355.0683, 2.257958
75964, 1150915072, 1354.9216, 2.257714
75965, 1202628608, 1354.7749, 2.257469
75966, 1233369600, 1354.6282, 2.257225
75967, 1238264320, 1354.4815, 2.256980
75968, 1215045632, 1354.3347, 2.256736
75969, 1165679616, 1354.1880, 2.256491
75970, 1096774656, 1354.0413, 2.256247
75971, 1018185216, 1353.8946, 2.256002
75972, 940135424, 1353.7479, 2.255758
75973, 870039040, 1353.6011, 2.255513
75974, 810495488, 1353.4544, 2.255269
75975, 759450624, 1353.3077, 2.255024
75976, 712423424, 1353.1610, 2.254780
75977, 665654272, 1353.0143, 2.254536
75978, 618518016, 1352.8675, 2.254291
75979, 573937152, 1352.7208, 2.254047
75980, 536635904, 1352.5741, 2.253802
75981, 510235136, 1352.4274, 2.253558
75982, 494855168, 1352.2807, 2.253313
75983, 486600704, 1352.1340, 2.253069
75984, 479256576, 1351.9872, 2.252824
75985, 467276800, 1351.8405, 2.252580
75986, 448421376, 1351.6938, 2.252335
75987, 424575488, 1351.5471, 2.252091
75988, 400312832, 1351.4004, 2.251846
75989, 380035072, 1351.2536, 2.251602
75990, 365339648, 1351.1069, 2.251357
75991, 354141696, 1350.9602, 2.251113
75992, 342075904, 1350.8135, 2.250868
75993, 325397504, 1350.6668, 2.250624
75994, 303701504, 1350.5200, 2.250379
75995, 280839168, 1350.3733, 2.250135
75996, 263380480, 1350.2266, 2.249890
75997, 257355264, 1350.0799, 2.249646
75998, 264997376, 1349.9332, 2.249401
75999, 283256320, 1349.7864, 2.249157
76000, 304947200, 1349.6397, 2.248913
76001, 321968640, 1349.4930, 2.248668
76002, 328941056, 1349.3463, 2.248424
76003, 325382656, 1349.1996, 2.248179
76004, 315371008, 1349.0529, 2.247935
76005, 304974848, 1348.9061, 2.247690
76006, 298918912, 1348.7594, 2.247446
76007, 298287616, 1348.6127, 2.247201
76008, 300410880, 1348.4660, 2.246957
76009, 300829696, 1348.3193, 2.246712
76010, 296114688, 1348.1725, 2.246468
76011, 285893632, 1348.0258, 2.246223
76012, 272997888, 1347.8791, 2.245979
76013, 261750784, 1347.7324, 2.245734
76014, 255495680, 1347.5857, 2.245490
76015, 254823936, 1347.4389, 2.245245
76016, 257500672, 1347.2922, 2.245001
76017, 260042752, 1347.1455, 2.244756
76018, 259928064, 1346.9988, 2.244512
76019, 257089536, 1346.8521, 2.244267
76020, 253817344, 1346.7053, 2.244023
76021, 253180928, 1346.5586, 2.243778
76022, 256983552, 1346.4119, 2.243534
76023, 264525312, 1346.2652, 2.243289
76024, 272935424, 1346.1185, 2.243045
76025, 278873600, 1345.9717, 2.242801
76026, 280538112, 1345.8250, 2.242556
76027, 278732800, 1345.6783, 2.242312
76028, 276316672, 1345.5316, 2.242067
76029, 276345344, 1345.3849, 2.241823
76030, 280051712, 1345.2382, 2.241578
76031, 285929984, 1345.0914, 2.241334
76032, 290545664, 1344.9447, 2.241089
76033, 290628096, 1344.7980, 2.240845
76034, 285193728, 1344.6513, 2.240600
76035, 276356096, 1344.5046, 2.240356
76036, 268243456, 1344.3578, 2.240111
76037, 264582656, 1344.2111, 2.239867
76038, 266373632, 1344.0644, 2.239622
76039, 271119872, 1343.9177, 2.239378
76040, 274215936, 1343.7710, 2.239133
76041, 271801344, 1343.6242, 2.238889
76042, 263447040, 1343.4775, 2.238644
76043, 252992000, 1343.3308, 2.238400
76044, 246844416, 1343.1841, 2.238155
76045, 250520064, 1343.0374, 2.237911
76046, 265330176, 1342.8906, 2.237666
76047, 287212032, 1342.7439, 2.237422
76048, 308637696, 1342.5972, 2.237178
76049, 322811904, 1342.4505, 2.236933
76050, 327974912, 1342.3038, 2.236689
76051, 329344000, 1342.1571, 2.236444
76052, 337300992, 1342.0103, 2.236200
76053, 362370048, 1341.8636, 2.235955
76054, 409319936, 1341.7169, 2.235711
76055, 473387008, 1341.5702, 2.235466
76056, 540739072, 1341.4235, 2.235222
76057, 593291776, 1341.2767, 2.234977
76058, 615836672, 1341.1300, 2.234733
76059, 602230272, 1340.9833, 2.234488
76060, 557820928, 1340.8366, 2.234244
76061, 497021440, 1340.6899, 2.233999
76062, 437253120, 1340.5431, 2.233755
76063, 392086016, 1340.3964, 2.233510
76064, 366637568, 1340.2497, 2.233266
76065, 357037056, 1340.1030, 2.233021
76066, 353742848, 1339.9563, 2.232777
76067, 346758144, 1339.8095, 2.232532
76068, 330141184, 1339.6628, 2.232288
76069, 303876096, 1339.5161, 2.232043
76070, 272706048, 1339.3694, 2.231799
76071, 243044352, 1339.2227, 2.231555
76072, 219825152, 1339.0759, 2.231310
76073, 204847104, 1338.9292, 2.231066
76074, 197087232, 1338.7825, 2.230821
76075, 194319872, 1338.6358, 2.230577
76076, 194784256, 1338.4891, 2.230332
76077, 197875712, 1338.3424, 2.230088
76078, 203636736, 1338.1956, 2.229843
76079, 211655680, 1338.0489, 2.229599
76080, 220345344, 1337.9022, 2.229354
76081, 227247104, 1337.7555, 2.229110
76082, 230294016, 1337.6088, 2.228865
76083, 229259264, 1337.4620, 2.228621
76084, 226440704, 1337.3153, 2.228376
76085, 226034176, 1337.1686, 2.228132
76086, 232395264, 1337.0219, 2.227887
76087, 248050688, 1336.8752, 2.227643
76088, 272456192, 1336.7284, 2.227398
76089, 302107648, 1336.5817, 2.227154
76090, 331857920, 1336.4350, 2.226909
76091, 356709888, 1336.2883, 2.226665
76092, 373190144, 1336.1416, 2.226420
76093, 379777024, 1335.9948, 2.226176
76094, 376467456, 1335.8481, 2.225931
76095, 364034048, 1335.7014, 2.225687
76096, 343594496, 1335.5547, 2.225443
76097, 316727808, 1335.4080, 2.225198
76098, 285888000, 1335.2613, 2.224954
76099, 254541312, 1335.1145, 2.224709
76100, 226609664, 1334.9678, 2.224465
76101, 205281280, 1334.8211, 2.224220
76102, 191769088, 1334.6744, 2.223976
76103, 184796672, 1334.5277, 2.223731
76104, 181271040, 1334.3809, 2.223487
76105, 177942528, 1334.2342, 2.223242
76106, 173211136, 1334.0875, 2.222998
76107, 168059904, 1333.9408, 2.222753
76108, 165505536, 1333.7941, 2.222509
76109, 168771072, 1333.6473, 2.222264
76110, 179161600, 1333.5006, 2.222020
76111, 194848256, 1333.3539, 2.221775
76112, 211347456, 1333.2072, 2.221531
76113, 223521280, 1333.0605, 2.221286
76114, 228068864, 1332.9137, 2.221042
76115, 225135616, 1332.7670, 2.220797
76116, 218108416, 1332.6203, 2.220553
76117, 211670016, 1332.4736, 2.220308
76118, 209157632, 1332.3269, 2.220064
76119, 210706944, 1332.1802, 2.219820
76120, 213239808, 1332.0334, 2.219575
76121, 212337152, 1331.8867, 2.219331
76122, 204958720, 1331.7400, 2.219086
76123, 191472640, 1331.5933, 2.218842
76124, 175807488, 1331.4466, 2.218597
76125, 163585536, 1331.2998, 2.218353
76126, 159227392, 1331.1531, 2.218108
76127, 163614720, 1331.0064, 2.217864
76128, 173605376, 1330.8597, 2.217619
76129, 183662592, 1330.7130, 2.217375
76130, 188711424, 1330.5662, 2.217130
76131, 186634240, 1330.4195, 2.216886
76132, 179072512, 1330.2728, 2.216641
76133, 170150912, 1330.1261, 2.216397
76134, 163934720, 1329.9794, 2.216152
76135, 162130432, 1329.8326, 2.215908
76136, 163351040, 1329.6859, 2.215663
76137, 164349440, 1329.5392, 2.215419
76138, 162426368, 1329.3925, 2.215174
76139, 157537792, 1329.2458, 2.214930
76140, 152762368, 1329.0990, 2.214685
76141, 152762880, 1328.9523, 2.214441
76142, 161044992, 1328.8056, 2.214197
76143, 177588736, 1328.6589, 2.213952
76144, 198261248, 1328.5122, 2.213708
76145, 216473088, 1328.3655, 2.213463
76146, 226280960, 1328.2187, 2.213219
76147, 225311232, 1328.0720, 2.212974
76148, 215937536, 1327.9253, 2.212730
76149, 204085760, 1327.7786, 2.212485
76150, 196293632, 1327.6319, 2.212241
76151, 196594176, 1327.4851, 2.211996
76152, 204832256, 1327.3384, 2.211752
76153, 217204224, 1327.1917, 2.211507
76154, 228598784, 1327.0450, 2.211263
76155, 235355648, 1326.8983, 2.211018
76156, 236944384, 1326.7515, 2.210774
76157, 235743744, 1326.6048, 2.210529
76158, 235230720, 1326.4581, 2.210285
76159, 237765120, 1326.3114, 2.210040
76160, 243309056, 1326.1647, 2.209796
76161, 249766400, 1326.0179, 2.209551
76162, 254640640, 1325.8712, 2.209307
76163, 256881152, 1325.7245, 2.209062
76164, 257735168, 1325.5778, 2.208818
76165, 260036096, 1325.4311, 2.208573
76166, 266353152, 1325.2844, 2.208329
76167, 277150720, 1325.1376, 2.208085
76168, 290116608, 1324.9909, 2.207840
76169, 301140992, 1324.8442, 2.207596
76170, 306427392, 1324.6975, 2.207351
76171, 304510464, 1324.5508, 2.207107
76172, 297000960, 1324.4040, 2.206862
76173, 287582720, 1324.2573, 2.206618
76174, 279847936, 1324.1106, 2.206373
76175, 275241984, 1323.9639, 2.206129
76176, 272347136, 1323.8172, 2.205884
76177, 267963392, 1323.6704, 2.205640
76178, 259360256, 1323.5237, 2.205395
76179, 246357504, 1323.3770, 2.205151
76180, 231951872, 1323.2303, 2.204906
76181, 221016576, 1323.0836, 2.204662
76182, 217739776, 1322.9368, 2.204417
76183, 223226880, 1322.7901, 2.204173
76184, 234660864, 1322.6434, 2.203928
76185, 246557184, 1322.4967, 2.203684
76186, 253477376, 1322.3500, 2.203439
76187, 252725760, 1322.2032, 2.203195
76188, 245548544, 1322.0565, 2.202950
76189, 236192768, 1321.9098, 2.202706
76190, 229393408, 1321.7631, 2.202462
76191, 227737600, 1321.6164, 2.202217
76192, 230418432, 1321.4697, 2.201973
76193, 234075648, 1321.3229, 2.201728
76194, 235193344, 1321.1762, 2.201484
76195, 232614912, 1321.0295, 2.201239
76196, 228643328, 1320.8828, 2.200995
76197, 227987456, 1320.7361, 2.200750
76198, 235078144, 1320.5893, 2.200506
76199, 251230208, 1320.4426, 2.200261
76200, 273284096, 1320.2959, 2.200017
76201, 294575616, 1320.1492, 2.199772
76202, 307818496, 1320.0025, 2.199528
76203, 308419072, 1319.8557, 2.199283
76204, 296517632, 1319.7090, 2.199039
76205, 276718592, 1319.5623, 2.198794
76206, 255729664, 1319.4156, 2.198550
76207, 239207936, 1319.2689, 2.198305
76208, 229462528, 1319.1221, 2.198061
76209, 225110016, 1318.9754, 2.197816
76210, 222653952, 1318.8287, 2.197572
76211, 218921984, 1318.6820, 2.197327
76212, 212916736, 1318.5353, 2.197083
76213, 206100992, 1318.3886, 2.196838
76214, 201123840, 1318.2418, 2.196594
76215, 199918592, 1318.0951, 2.196350
76216, 202408960, 1317.9484, 2.196105
76217, 206614528, 1317.8017, 2.195861
76218, 210027008, 1317.6550, 2.195616
76219, 211313664, 1317.5082, 2.195372
76220, 211219456, 1317.3615, 2.195127
76221, 212037632, 1317.2148, 2.194883
76222, 215949312, 1317.0681, 2.194638
76223, 223280640, 1316.9214, 2.194394
76224, 231825408, 1316.7746, 2.194149
76225, 237780480, 1316.6279, 2.193905
76226, 237844480, 1316.4812, 2.193660
76227, 231277056, 1316.3345, 2.193416
76228, 220658176, 1316.1878, 2.193171
76229, 210783232, 1316.0410, 2.192927
76230, 206216192, 1315.8943, 2.192682
76231, 208832512, 1315.7476, 2.192438
76232, 216766976, 1315.6009, 2.192193
76233, 225420800, 1315.4542, 2.191949
76234, 230034432, 1315.3075, 2.191704
76235, 228413440, 1315.1607, 2.191460
76236, 222270976, 1315.0140, 2.191215
76237, 216395776, 1314.8673, 2.190971
76238, 216070144, 1314.7206, 2.190727
76239, 224152576, 1314.5739, 2.190482
76240, 239458304, 1314.4271, 2.190238
76241, 257376768, 1314.2804, 2.189993
76242, 272425472, 1314.1337, 2.189749
76243, 281383424, 1313.9870, 2.189504
76244, 285317120, 1313.8403, 2.189260
76245, 289407488, 1313.6935, 2.189015
76246, 300672000, 1313.5468, 2.188771
76247, 324758528, 1313.4001, 2.188526
76248, 363413504, 1313.2534, 2.188282
76249, 413772800, 1313.1067, 2.188037
76250, 469607424, 1312.9599, 2.187793
76251, 523639808, 1312.8132, 2.187548
76252, 569654784, 1312.6665, 2.187304
76253, 603463168, 1312.5198, 2.187059
76254, 622642688, 1312.3731, 2.186815
76255, 625747968, 1312.2263, 2.186570
76256, 611933184, 1312.0796, 2.186326
76257, 581472256, 1311.9329, 2.186081
76258, 536869888, 1311.7862, 2.185837
76259, 483617792, 1311.6395, 2.185592
76260, 429668864, 1311.4928, 2.185348
76261, 383379968, 1311.3460, 2.185104
76262, 350658560, 1311.1993, 2.184859
76263, 332711424, 1311.0526, 2.184615
76264, 325685248, 1310.9059, 2.184370
76265, 322600448, 1310.7592, 2.184126
76266, 316734976, 1310.6124, 2.183881
76267, 304795136, 1310.4657, 2.183637
76268, 288206336, 1310.3190, 2.183392
76269, 271834624, 1310.1723, 2.183148
76270, 260839936, 1310.0256, 2.182903
76271, 257389568, 1309.8788, 2.182659
76272, 259091968, 1309.7321, 2.182414
76273, 260084736, 1309.5854, 2.182170
76274, 254237696, 1309.4387, 2.181925
76275, 238742528, 1309.2920, 2.181681
76276, 216083456, 1309.1452, 2.181436
76277, 193232384, 1308.9985, 2.181192
76278, 178391552, 1308.8518, 2.180947
76279, 176954880, 1308.7051, 2.180703
76280, 188785664, 1308.5584, 2.180458
76281, 208232448, 1308.4117, 2.180214
76282, 226845696, 1308.2649, 2.179969
76283, 237360640, 1308.1182, 2.179725
76284, 236905472, 1307.9715, 2.179480
76285, 227864576, 1307.8248, 2.179236
76286, 216138752, 1307.6781, 2.178992
76287, 207899648, 1307.5313, 2.178747
76288, 206627840, 1307.3846, 2.178503
76289, 211916288, 1307.2379, 2.178258
76290, 220434432, 1307.0912, 2.178014
76291, 228235776, 1306.9445, 2.177769
76292, 232948736, 1306.7977, 2.177525
76293, 234636288, 1306.6510, 2.177280
76294, 235021824, 1306.5043, 2.177036
76295, 235809280, 1306.3576, 2.176791
76296, 237312512, 1306.2109, 2.176547
76297, 238320640, 1306.0641, 2.176302
76298, 237239808, 1305.9174, 2.176058
76299, 233684480, 1305.7707, 2.175813
76300, 229355008, 1305.6240, 2.175569
76301, 227470848, 1305.4773, 2.175324
76302, 230962176, 1305.3305, 2.175080
76303, 240472064, 1305.1838, 2.174835
76304, 253438976, 1305.0371, 2.174591
76305, 264961536, 1304.8904, 2.174346
76306, 270100480, 1304.7437, 2.174102
76307, 266394112, 1304.5970, 2.173857
76308, 255150080, 1304.4502, 2.173613
76309, 240737792, 1304.3035, 2.173369
76310, 228242944, 1304.1568, 2.173124
76311, 220801024, 1304.0101, 2.172880
76312, 218134528, 1303.8634, 2.172635
76313, 217132544, 1303.7166, 2.172391
76314, 214117376, 1303.5699, 2.172146
76315, 207415296, 1303.4232, 2.171902
76316, 198668288, 1303.2765, 2.171657
76317, 192018944, 1303.1298, 2.171413
76318, 191587840, 1302.9830, 2.171168
76319, 198706688, 1302.8363, 2.170924
76320, 210610176, 1302.6896, 2.170679
76321, 221481984, 1302.5429, 2.170435
76322, 225420288, 1302.3962, 2.170190
76323, 219719168, 1302.2494, 2.169946
76324, 206591488, 1302.1027, 2.169701
76325, 192275968, 1301.9560, 2.169457
76326, 183907328, 1301.8093, 2.169212
76327, 185808384, 1301.6626, 2.168968
76328, 197233664, 1301.5159, 2.168723
76329, 212824064, 1301.3691, 2.168479
76330, 225541120, 1301.2224, 2.168234
76331, 230467584, 1301.0757, 2.167990
76332, 227369984, 1300.9290, 2.167746
76333, 220610048, 1300.7823, 2.167501
76334, 216480256, 1300.6355, 2.167257
76335, 219479552, 1300.4888, 2.167012
76336, 229641728, 1300.3421, 2.166768
76337, 242430976, 1300.1954, 2.166523
76338, 251262976, 1300.0487, 2.166279
76339, 251244544, 1299.9019, 2.166034
76340, 242028544, 1299.7552, 2.165790
76341, 228193792, 1299.6085, 2.165545
76342, 216940544, 1299.4618, 2.165301
76343, 214382592, 1299.3151, 2.165056
76344, 222461952, 1299.1683, 2.164812
76345, 238124032, 1299.0216, 2.164567
76346, 255100928, 1298.8749, 2.164323
76347, 267216896, 1298.7282, 2.164078
76348, 271348736, 1298.5815, 2.163834
76349, 268475392, 1298.4348, 2.163589
76350, 262420480, 1298.2880, 2.163345
76351, 257218048, 1298.1413, 2.163100
76352, 254753792, 1297.9946, 2.162856
76353, 254051328, 1297.8479, 2.162611
76354, 252502016, 1297.7012, 2.162367
76355, 248118272, 1297.5544, 2.162122
76356, 241292288, 1297.4077, 2.161878
76357, 234884608, 1297.2610, 2.161634
76358, 232542208, 1297.1143, 2.161389
76359, 236289536, 1296.9676, 2.161145
76360, 244925952, 1296.8208, 2.160900
76361, 254317568, 1296.6741, 2.160656
76362, 259528192, 1296.5274, 2.160411
76363, 257591808, 1296.3807, 2.160167
76364, 249290240, 1296.2340, 2.159922
76365, 238843392, 1296.0872, 2.159678
76366, 231636480, 1295.9405, 2.159433
76367, 231282688, 1295.7938, 2.159189
76368, 237746688, 1295.6471, 2.158944
76369, 247631360, 1295.5004, 2.158700
76370, 256460288, 1295.3536, 2.158455
76371, 261557760, 1295.2069, 2.158211
76372, 263752192, 1295.0602, 2.157966
76373, 266801664, 1294.9135, 2.157722
76374, 274817024, 1294.7668, 2.157477
76375, 289230848, 1294.6201, 2.157233
76376, 307231232, 1294.4733, 2.156988
76377, 322791936, 1294.3266, 2.156744
76378, 329921536, 1294.1799, 2.156499
76379, 326356992, 1294.0332, 2.156255
76380, 315531776, 1293.8865, 2.156011
76381, 305473024, 1293.7397, 2.155766
76382, 304997376, 1293.5930, 2.155522
76383, 319121920, 1293.4463, 2.155277
76384, 346186240, 1293.2996, 2.155033
76385, 378336768, 1293.1529, 2.154788
76386, 405251072, 1293.0061, 2.154544
76387, 419190784, 1292.8594, 2.154299
76388, 418735616, 1292.7127, 2.154055
76389, 409217024, 1292.5660, 2.153810
76390, 399674368, 1292.4193, 2.153566
76391, 398016512, 1292.2725, 2.153321
76392, 407040000, 1292.1258, 2.153077
76393, 423408640, 1291.9791, 2.152832
76394, 440038400, 1291.8324, 2.152588
76395, 450424320, 1291.6857, 2.152343
76396, 452405248, 1291.5390, 2.152099
76397, 449262080, 1291.3922, 2.151854
76398, 447596544, 1291.2455, 2.151610
76399, 453308416, 1291.0988, 2.151365
76400, 468046848, 1290.9521, 2.151121
76401, 488187904, 1290.8054, 2.150876
76402, 506905600, 1290.6586, 2.150632
76403, 518090752, 1290.5119, 2.150388
76404, 519804416, 1290.3652, 2.150143
76405, 515258368, 1290.2185, 2.149899
76406, 510766592, 1290.0718, 2.149654
76407, 511903232, 1289.9250, 2.149410
76408, 520151040, 1289.7783, 2.149165
76409, 532040192, 1289.6316, 2.148921
76410, 541308928, 1289.4849, 2.148676
76411, 542830592, 1289.3382, 2.148432
76412, 535989248, 1289.1914, 2.148187
76413, 525463040, 1289.0447, 2.147943
76414, 518878720, 1288.8980, 2.147698
76415, 522614272, 1288.7513, 2.147454
76416, 538143744, 1288.6046, 2.147209
76417, 561044992, 1288.4579, 2.146965
76418, 583304704, 1288.3111, 2.146720
76419, 597659648, 1288.1644, 2.146476
76420, 601541632, 1288.0177, 2.146231
76421, 598391808, 1287.8710, 2.145987
76422, 595606528, 1287.7243, 2.145742
76423, 600287232, 1287.5775, 2.145498
76424, 615229952, 1287.4308, 2.145253
76425, 637460992, 1287.2841, 2.145009
76426, 660173824, 1287.1374, 2.144764
76427, 676977152, 1286.9907, 2.144520
76428, 686020608, 1286.8439, 2.144276
76429, 691624448, 1286.6972, 2.144031
76430, 702410240, 1286.5505, 2.143787
76431, 726918144, 1286.4038, 2.143542
76432, 769102336, 1286.2571, 2.143298
76433, 826195456, 1286.1103, 2.143053
76434, 890122240, 1285.9636, 2.142809
76435, 951709184, 1285.8169, 2.142564
76436, 1005407232, 1285.6702, 2.142320
76437, 1052012544, 1285.5235, 2.142075
76438, 1097975808, 1285.3767, 2.141831
76439, 1151748608, 1285.2300, 2.141586
76440, 1219142656, 1285.0833, 2.141342
76441, 1300090368, 1284.9366, 2.141097
76442, 1388322304, 1284.7899, 2.140853
76443, 1473840640, 1284.6432, 2.140608
76444, 1546676224, 1284.4964, 2.140364
76445, 1599919104, 1284.3497, 2.140119
76446, 1630725120, 1284.2030, 2.139875
76447, 1639288320, 1284.0563, 2.139630
76448, 1626968064, 1283.9096, 2.139386
76449, 1595068928, 1283.7628, 2.139141
76450, 1545159680, 1283.6161, 2.138897
76451, 1480669184, 1283.4694, 2.138653
76452, 1408595456, 1283.3227, 2.138408
76453, 1339983872, 1283.1760, 2.138164
76454, 1288534016, 1283.0292, 2.137919
76455, 1267734016, 1282.8825, 2.137675
76456, 1287695360, 1282.7358, 2.137430
76457, 1352922112, 1282.5891, 2.137186
76458, 1461607936, 1282.4424, 2.136941
76459, 1606192640, 1282.2956, 2.136697
76460, 1774428160, 1282.1489, 2.136452
76461, 1950355456, 1282.0022, 2.136208
76462, 2115262464, 1281.8555, 2.135963
76463, 2249273856, 1281.7088, 2.135719
76464, 2334226432, 1281.5621, 2.135474
76465, 2357738496, 1281.4153, 2.135230
76466, 2317290496, 1281.2686, 2.134985
76467, 2222430208, 1281.1219, 2.134741
76468, 2093512192, 1280.9752, 2.134496
76469, 1956702720, 1280.8285, 2.134252
76470, 1836790272, 1280.6817, 2.134007
76471, 1750583296, 1280.5350, 2.133763
76472, 1703632384, 1280.3883, 2.133518
76473, 1691518464, 1280.2416, 2.133274
76474, 1704738816, 1280.0949, 2.133029
76475, 1734459904, 1279.9481, 2.132785
76476, 1776084480, 1279.8014, 2.132541
76477, 1828934144, 1279.6547, 2.132296
76478, 1892643840, 1279.5080, 2.132052
76479, 1962854400, 1279.3613, 2.131807
76480, 2029253120, 1279.2145, 2.131563
76481, 2077725184, 1279.0678, 2.131318
76482, 2095915520, 1278.9211, 2.131074
76483, 2079369216, 1278.7744, 2.130829
76484, 2034797056, 1278.6277, 2.130585
76485, 1978379776, 1278.4809, 2.130340
76486, 1929653760, 1278.3342, 2.130096
76487, 1903954432, 1278.1875, 2.129851
76488, 1907242496, 1278.0408, 2.129607
76489, 1935822848, 1277.8941, 2.129362
76490, 1980744192, 1277.7474, 2.129118
76491, 2034016768, 1277.6006, 2.128873
76492, 2092793344, 1277.4539, 2.128629
76493, 2158898176, 1277.3072, 2.128384
76494, 2233961984, 1277.1605, 2.128140
76495, 2313243136, 1277.0138, 2.127895
76496, 2382340096, 1276.8670, 2.127651
76497, 2419656192, 1276.7203, 2.127406
76498, 2404323328, 1276.5736, 2.127162
76499, 2326031360, 1276.4269, 2.126918
76500, 2191720960, 1276.2802, 2.126673
76501, 2025299968, 1276.1334, 2.126429
76502, 1859933184, 1275.9867, 2.126184
76503, 1726226944, 1275.8400, 2.125940
76504, 1641753600, 1275.6933, 2.125695
76505, 1606676992, 1275.5466, 2.125451
76506, 1607084032, 1275.3998, 2.125206
76507, 1623707648, 1275.2531, 2.124962
76508, 1641158144, 1275.1064, 2.124717
76509, 1652940800, 1274.9597, 2.124473
76510, 1660235776, 1274.8130, 2.124228
76511, 1666104832, 1274.6663, 2.123984
76512, 1669355520, 1274.5195, 2.123739
76513, 1662279168, 1274.3728, 2.123495
76514, 1633996288, 1274.2261, 2.123250
76515, 1577582080, 1274.0794, 2.123006
76516, 1496669184, 1273.9327, 2.122761
76517, 1407259136, 1273.7859, 2.122517
76518, 1333037056, 1273.6392, 2.122272
76519, 1296157184, 1273.4925, 2.122028
76520, 1308098560, 1273.3458, 2.121783
76521, 1365302272, 1273.1991, 2.121539
76522, 1451780608, 1273.0523, 2.121295
76523, 1547128320, 1272.9056, 2.121050
76524, 1635546624, 1272.7589, 2.120806
76525, 1711121408, 1272.6122, 2.120561
76526, 1776941568, 1272.4655, 2.120317
76527, 1839259136, 1272.3187, 2.120072
76528, 1900741120, 1272.1720, 2.119828
76529, 1957240320, 1272.0253, 2.119583
76530, 2000274944, 1271.8786, 2.119339
76531, 2023805440, 1271.7319, 2.119094
76532, 2031109120, 1271.5852, 2.118850
76533, 2037220864, 1271.4384, 2.118605
76534, 2064761344, 1271.2917, 2.118361
76535, 2134740480, 1271.1450, 2.118116
76536, 2256886784, 1270.9983, 2.117872
76537, 2424534016, 1270.8516, 2.117627
76538, 2616739328, 1270.7048, 2.117383
76539, 2806450688, 1270.5581, 2.117138
76540, 2970370048, 1270.4114, 2.116894
76541, 3095437312, 1270.2647, 2.116649
76542, 3179012608, 1270.1180, 2.116405
76543, 3223580672, 1269.9712, 2.116160
76544, 3229934592, 1269.8245, 2.115916
76545, 3193536512, 1269.6778, 2.115671
76546, 3106622976, 1269.5311, 2.115427
76547, 2964939776, 1269.3844, 2.115183
76548, 2774889472, 1269.2376, 2.114938
76549, 2556281344, 1269.0909, 2.114694
76550, 2338166784, 1268.9442, 2.114449
76551, 2149178368, 1268.7975, 2.114205
76552, 2007096320, 1268.6508, 2.113960
76553, 1913072640, 1268.5040, 2.113716
76554, 1853604352, 1268.3573, 2.113471
76555, 1809185280, 1268.2106, 2.113227
76556, 1764980736, 1268.0639, 2.112982
76557, 1717818368, 1267.9172, 2.112738
76558, 1675975168, 1267.7705, 2.112493
76559, 1652325376, 1267.6237, 2.112249
76560, 1655142400, 1267.4770, 2.112004
76561, 1682053632, 1267.3303, 2.111760
76562, 1720693760, 1267.1836, 2.111515
76563, 1755599360, 1267.0369, 2.111271
76564, 1777234944, 1266.8901, 2.111026
76565, 1787779584, 1266.7434, 2.110782
76566, 1800224768, 1266.5967, 2.110537
76567, 1831259648, 1266.4500, 2.110293
76568, 1892022784, 1266.3033, 2.110048
76569, 1982038528, 1266.1565, 2.109804
76570, 2089710592, 1266.0098, 2.109560
76571, 2198860288, 1265.8631, 2.109315
76572, 2297241088, 1265.7164, 2.109071
76573, 2381873152, 1265.5697, 2.108826
76574, 2458083840, 1265.4229, 2.108582
76575, 2533093376, 1265.2762, 2.108337
76576, 2608456704, 1265.1295, 2.108093
76577, 2676529152, 1264.9828, 2.107848
76578, 2723728384, 1264.8361, 2.107604
76579, 2739124224, 1264.6894, 2.107359
76580, 2723268608, 1264.5426, 2.107115
76581, 2691497472, 1264.3959, 2.106870
76582, 2668767232, 1264.2492, 2.106626
76583, 2677924352, 1264.1025, 2.106381
76584, 2727388160, 1263.9558, 2.106137
76585, 2805117440, 1263.8090, 2.105892
76586, 2882671616, 1263.6623, 2.105648
76587, 2927797760, 1263.5156, 2.105403
76588, 2919207936, 1263.3689, 2.105159
76589, 2855836672, 1263.2222, 2.104914
76590, 2755727872, 1263.0754, 2.104670
76591, 2645327872, 1262.9287, 2.104425
76592, 2545205760, 1262.7820, 2.104181
76593, 2460144128, 1262.6353, 2.103937
76594, 2379004928, 1262.4886, 2.103692
76595, 2284208640, 1262.3418, 2.103448
76596, 2165199872, 1262.1951, 2.103203
76597, 2028031488, 1262.0484, 2.102959
76598, 1895451136, 1261.9017, 2.102714
76599, 1797340160, 1261.7550, 2.102470
76600, 1756865024, 1261.6082, 2.102225
76601, 1780097024, 1261.4615, 2.101981
76602, 1854731776, 1261.3148, 2.101736
76603, 1958177792, 1261.1681, 2.101492
76604, 2069833728, 1261.0214, 2.101247
76605, 2180058624, 1260.8747, 2.101003
76606, 2290571776, 1260.7279, 2.100758
76607, 2406458880, 1260.5812, 2.100514
76608, 2525370880, 1260.4345, 2.100269
76609, 2631558144, 1260.2878, 2.100025
76610, 2699666944, 1260.1411, 2.099780
76611, 2707261952, 1259.9943, 2.099536
76612, 2649252864, 1259.8476, 2.099291
76613, 2545408512, 1259.7009, 2.099047
76614, 2435335168, 1259.5542, 2.098802
76615, 2362147840, 1259.4075, 2.098558
76616, 2352705024, 1259.2607, 2.098313
76617, 2404805632, 1259.1140, 2.098069
76618, 2488496128, 1258.9673, 2.097825
76619, 2561170944, 1258.8206, 2.097580
76620, 2588609536, 1258.6739, 2.097336
76621, 2560728576, 1258.5271, 2.097091
76622, 2493747712, 1258.3804, 2.096847
76623, 2418038784, 1258.2337, 2.096602
76624, 2359025152, 1258.0870, 2.096358
76625, 2322386944, 1257.9403, 2.096113
76626, 2292227072, 1257.7936, 2.095869
76627, 2243204096, 1257.6468, 2.095624
76628, 2159249920, 1257.5001, 2.095380
76629, 2047390208, 1257.3534, 2.095135
76630, 1937797632, 1257.2067, 2.094891
76631, 1869282304, 1257.0600, 2.094646
76632, 1868237312, 1256.9132, 2.094402
76633, 1933432320, 1256.7665, 2.094157
76634, 2036161536, 1256.6198, 2.093913
76635, 2136514560, 1256.4731, 2.093668
76636, 2206882304, 1256.3264, 2.093424
76637, 2248946176, 1256.1796, 2.093179
76638, 2293505024, 1256.0329, 2.092935
76639, 2382096384, 1255.8862, 2.092690
76640, 2540204032, 1255.7395, 2.092446
76641, 2757509632, 1255.5928, 2.092202
76642, 2987571200, 1255.4460, 2.091957
76643, 3168724480, 1255.2993, 2.091713
76644, 3255760384, 1255.1526, 2.091468
76645, 3244989440, 1255.0059, 2.091224
76646, 3178079744, 1254.8592, 2.090979
76647, 3121363968, 1254.7125, 2.090735
76648, 3131149824, 1254.5657, 2.090490
76649, 3223980544, 1254.4190, 2.090246
76650, 3368715264, 1254.2723, 2.090001
76651, 3505458176, 1254.1256, 2.089757
76652, 3581102080, 1253.9789, 2.089512
76653, 3581339136, 1253.8321, 2.089268
76654, 3540328960, 1253.6854, 2.089023
76655, 3521630720, 1253.5387, 2.088779
76656, 3580692480, 1253.3920, 2.088534
76657, 3730648576, 1253.2453, 2.088290
76658, 3932345856, 1253.0985, 2.088045
76659, 4116241920, 1252.9518, 2.087801
76660, 4225117184, 1252.8051, 2.087556
76661, 4253230592, 1252.6584, 2.087312
76662, 4257795072, 1252.5117, 2.087067
76663, 4333343744, 1252.3649, 2.086823
76664, 4561095680, 1252.2182, 2.086578
76665, 4961570816, 1252.0715, 2.086334
76666, 5479499264, 1251.9248, 2.086090
76667, 6013604352, 1251.7781, 2.085845
76668, 6478375424, 1251.6313, 2.085601
76669, 6864515584, 1251.4846, 2.085356
76670, 7262036992, 1251.3379, 2.085112
76671, 7828363776, 1251.1912, 2.084867
76672, 8714913280, 1251.0445, 2.084623
76673, 9992646144, 1250.8978, 2.084378
76674, 11623691776, 1250.7510, 2.084134
76675, 13505724928, 1250.6043, 2.083889
76676, 15576157184, 1250.4576, 2.083645
76677, 17924116992, 1250.3109, 2.083400
76678, 20841480704, 1250.1642, 2.083156
76679, 24762540032, 1250.0174, 2.082911
76680, 30090694656, 1249.8707, 2.082667
76681, 36968842240, 1249.7240, 2.082422
76682, 45089591808, 1249.5773, 2.082178
76683, 53640190464, 1249.4306, 2.081933
76684, 61431200768, 1249.2838, 2.081689
76685, 67184755200, 1249.1371, 2.081444
76686, 69889126912, 1248.9904, 2.081200
76687, 69092788224, 1248.8437, 2.080955
76688, 65029469696, 1248.6970, 2.080711
76689, 58529519616, 1248.5502, 2.080467
76690, 50754923520, 1248.4035, 2.080222
76691, 42860641280, 1248.2568, 2.079978
76692, 35706076160, 1248.1101, 2.079733
76693, 29710497792, 1247.9634, 2.079489
76694, 24880737792, 1247.8167, 2.079244
76695, 20968899584, 1247.6699, 2.079000
76696, 17672891392, 1247.5232, 2.078755
76697, 14790147584, 1247.3765, 2.078511
76698, 12271364096, 1247.2298, 2.078266
76699, 10175484928, 1247.0831, 2.078022
76700, 8572553728, 1246.9363, 2.077777
76701, 7457435648, 1246.7896, 2.077533
76702, 6720855552, 1246.6429, 2.077288
76703, 6186969088, 1246.4962, 2.077044
76704, 5689786880, 1246.3495, 2.076799
76705, 5142775296, 1246.2027, 2.076555
76706, 4563905024, 1246.0560, 2.076310
76707, 4045520384, 1245.9093, 2.076066
76708, 3688654848, 1245.7626, 2.075821
76709, 3538745344, 1245.6159, 2.075577
76710, 3556146176, 1245.4691, 2.075332
76711, 3634056192, 1245.3224, 2.075088
76712, 3650780160, 1245.1757, 2.074844
76713, 3526521344, 1245.0290, 2.074599
76714, 3255137792, 1244.8823, 2.074355
76715, 2896956416, 1244.7356, 2.074110
76716, 2540231680, 1244.5888, 2.073866
76717, 2254369792, 1244.4421, 2.073621
76718, 2059876864, 1244.2954, 2.073377
76719, 1928482816, 1244.1487, 2.073132
76720, 1809314816, 1244.0020, 2.072888
76721, 1663427584, 1243.8552, 2.072643
76722, 1486393856, 1243.7085, 2.072399
76723, 1307465216, 1243.5618, 2.072154
76724, 1168180736, 1243.4151, 2.071910
76725, 1094832640, 1243.2684, 2.071665
76726, 1081581056, 1243.1216, 2.071421
76727, 1093684224, 1242.9749, 2.071176
76728, 1087972864, 1242.8282, 2.070932
76729, 1037789184, 1242.6815, 2.070687
76730, 947572736, 1242.5348, 2.070443
76731, 848876544, 1242.3880, 2.070198
76732, 780689408, 1242.2413, 2.069954
76733, 765889024, 1242.0946, 2.069709
76734, 797539840, 1241.9479, 2.069465
76735, 842671616, 1241.8012, 2.069220
76736, 860988928, 1241.6544, 2.068976
76737, 827497984, 1241.5077, 2.068732
76738, 746136064, 1241.3610, 2.068487
76739, 646947328, 1241.2143, 2.068243
76740, 568830464, 1241.0676, 2.067998
76741, 537954816, 1240.9209, 2.067754
76742, 554031104, 1240.7741, 2.067509
76743, 591814144, 1240.6274, 2.067265
76744, 616425472, 1240.4807, 2.067020
76745, 603376128, 1240.3340, 2.066776
76746, 551890432, 1240.1873, 2.066531
76747, 484306944, 1240.0405, 2.066287
76748, 432436736, 1239.8938, 2.066042
76749, 419075584, 1239.7471, 2.065798
76750, 445287936, 1239.6004, 2.065553
76751, 490458112, 1239.4537, 2.065309
76752, 524628480, 1239.3069, 2.065064
76753, 525714432, 1239.1602, 2.064820
76754, 491684864, 1239.0135, 2.064575
76755, 440952320, 1238.8668, 2.064331
76756, 401141248, 1238.7201, 2.064086
76757, 392977408, 1238.5733, 2.063842
76758, 418607616, 1238.4266, 2.063597
76759, 460866560, 1238.2799, 2.063353
76760, 493602816, 1238.1332, 2.063109
76761, 496869376, 1237.9865, 2.062864
76762, 468193280, 1237.8398, 2.062620
76763, 423589376, 1237.6930, 2.062375
76764, 387973632, 1237.5463, 2.062131
76765, 380670976, 1237.3996, 2.061886
76766, 404375040, 1237.2529, 2.061642
76767, 443761664, 1237.1062, 2.061397
76768, 474350592, 1236.9594, 2.061153
76769, 476386816, 1236.8127, 2.060908
76770, 445789184, 1236.6660, 2.060664
76771, 396059136, 1236.5193, 2.060419
76772, 350296064, 1236.3726, 2.060175
76773, 328090112, 1236.2258, 2.059930
76774, 334830592, 1236.0791, 2.059686
76775, 359405568, 1235.9324, 2.059441
76776, 381370368, 1235.7857, 2.059197
76777, 383223296, 1235.6390, 2.058952
76778, 360640512, 1235.4922, 2.058708
76779, 324821504, 1235.3455, 2.058463
76780, 295750144, 1235.1988, 2.058219
76781, 290372096, 1235.0521, 2.057974
76782, 312577024, 1234.9054, 2.057730
76783, 350731776, 1234.7586, 2.057486
76784, 384138240, 1234.6119, 2.057241
76785, 394670080, 1234.4652, 2.056997
76786, 376940032, 1234.3185, 2.056752
76787, 341215232, 1234.1718, 2.056508
76788, 307492864, 1234.0251, 2.056263
76789, 294146560, 1233.8783, 2.056019
76790, 307604992, 1233.7316, 2.055774
76791, 338862592, 1233.5849, 2.055530
76792, 368731648, 1233.4382, 2.055285
76793, 378773504, 1233.2915, 2.055041
76794, 361717248, 1233.1447, 2.054796
76795, 325511680, 1232.9980, 2.054552
76796, 288816640, 1232.8513, 2.054307
76797, 270551040, 1232.7046, 2.054063
76798, 279419392, 1232.5579, 2.053818
76799, 309249024, 1232.4111, 2.053574
76800, 342642688, 1232.2644, 2.053329
76801, 360770048, 1232.1177, 2.053085
76802, 353728512, 1231.9710, 2.052840
76803, 325708288, 1231.8243, 2.052596
76804, 292197888, 1231.6775, 2.052351
76805, 270983680, 1231.5308, 2.052107
76806, 272118272, 1231.3841, 2.051862
76807, 292507136, 1231.2374, 2.051618
76808, 318034432, 1231.0907, 2.051374
76809, 331874304, 1230.9440, 2.051129
76810, 324157440, 1230.7972, 2.050885
76811, 297515520, 1230.6505, 2.050640
76812, 265437184, 1230.5038, 2.050396
76813, 244494848, 1230.3571, 2.050151
76814, 244941824, 1230.2104, 2.049907
76815, 265030144, 1230.0636, 2.049662
76816, 292214784, 1229.9169, 2.049418
76817, 310472192, 1229.7702, 2.049173
76818, 309511168, 1229.6235, 2.048929
76819, 290615808, 1229.4768, 2.048684
76820, 265846784, 1229.3300, 2.048440
76821, 251083776, 1229.1833, 2.048195
76822, 256884736, 1229.0366, 2.047951
76823, 282333696, 1228.8899, 2.047706
76824, 315323392, 1228.7432, 2.047462
76825, 339102208, 1228.5964, 2.047217
76826, 341392896, 1228.4497, 2.046973
76827, 321018880, 1228.3030, 2.046728
76828, 288414720, 1228.1563, 2.046484
76829, 259847680, 1228.0096, 2.046239
76830, 248665600, 1227.8629, 2.045995
76831, 258455552, 1227.7161, 2.045751
76832, 281813504, 1227.5694, 2.045506
76833, 305204224, 1227.4227, 2.045262
76834, 316965376, 1227.2760, 2.045017
76835, 313835008, 1227.1293, 2.044773
76836, 302337536, 1226.9825, 2.044528
76837, 294378496, 1226.8358, 2.044284
76838, 299740672, 1226.6891, 2.044039
76839, 319886848, 1226.5424, 2.043795
76840, 346696192, 1226.3957, 2.043550
76841, 366859776, 1226.2489, 2.043306
76842, 369422848, 1226.1022, 2.043061
76843, 352127488, 1225.9555, 2.042817
76844, 322926592, 1225.8088, 2.042572
76845, 295784448, 1225.6621, 2.042328
76846, 283143680, 1225.5153, 2.042083
76847, 289322496, 1225.3686, 2.041839
76848, 308566016, 1225.2219, 2.041594
76849, 328791552, 1225.0752, 2.041350
76850, 338836992, 1224.9285, 2.041105
76851, 335017472, 1224.7817, 2.040861
76852, 323223040, 1224.6350, 2.040616
76853, 315345408, 1224.4883, 2.040372
76854, 322084352, 1224.3416, 2.040128
76855, 346274304, 1224.1949, 2.039883
76856, 380598272, 1224.0482, 2.039639
76857, 411069440, 1223.9014, 2.039394
76858, 424399872, 1223.7547, 2.039150
76859, 415144960, 1223.6080, 2.038905
76860, 388639744, 1223.4613, 2.038661
76861, 358108672, 1223.3146, 2.038416
76862, 337598976, 1223.1678, 2.038172
76863, 334720512, 1223.0211, 2.037927
76864, 347221504, 1222.8744, 2.037683
76865, 365187584, 1222.7277, 2.037438
76866, 377423872, 1222.5810, 2.037194
76867, 378204160, 1222.4342, 2.036949
76868, 370419712, 1222.2875, 2.036705
76869, 363331072, 1222.1408, 2.036460
76870, 366326784, 1221.9941, 2.036216
76871, 382497280, 1221.8474, 2.035971
76872, 405989888, 1221.7006, 2.035727
76873, 424921600, 1221.5539, 2.035482
76874, 428332032, 1221.4072, 2.035238
76875, 413155840, 1221.2605, 2.034993
76876, 387010560, 1221.1138, 2.034749
76877, 364862464, 1220.9671, 2.034504
76878, 361162752, 1220.8203, 2.034260
76879, 381735424, 1220.6736, 2.034016
76880, 420068864, 1220.5269, 2.033771
76881, 460312064, 1220.3802, 2.033527
76882, 485544960, 1220.2335, 2.033282
76883, 486857728, 1220.0867, 2.033038
76884, 468165120, 1219.9400, 2.032793
76885, 443970048, 1219.7933, 2.032549
76886, 431193088, 1219.6466, 2.032304
76887, 439578112, 1219.4999, 2.032060
76888, 466073088, 1219.3531, 2.031815
76889, 496456704, 1219.2064, 2.031571
76890, 513412608, 1219.0597, 2.031326
76891, 506592768, 1218.9130, 2.031082
76892, 478954496, 1218.7663, 2.030837
76893, 445651968, 1218.6195, 2.030593
76894, 425907712, 1218.4728, 2.030348
76895, 432284160, 1218.3261, 2.030104
76896, 463369728, 1218.1794, 2.029859
76897, 504098816, 1218.0327, 2.029615
76898, 533728256, 1217.8859, 2.029370
76899, 537165312, 1217.7392, 2.029126
76900, 513377792, 1217.5925, 2.028881
76901, 476153856, 1217.4458, 2.028637
76902, 446671360, 1217.2991, 2.028393
76903, 441945088, 1217.1524, 2.028148
76904, 465561600, 1217.0056, 2.027904
76905, 505887232, 1216.8589, 2.027659
76906, 542768128, 1216.7122, 2.027415
76907, 558969344, 1216.5655, 2.027170
76908, 549884928, 1216.4188, 2.026926
76909, 526019584, 1216.2720, 2.026681
76910, 506809856, 1216.1253, 2.026437
76911, 509307392, 1215.9786, 2.026192
76912, 538196992, 1215.8319, 2.025948
76913, 582932480, 1215.6852, 2.025703
76914, 623705088, 1215.5384, 2.025459
76915, 642879488, 1215.3917, 2.025214
76916, 635326464, 1215.2450, 2.024970
76917, 611595776, 1215.0983, 2.024725
76918, 591959552, 1214.9516, 2.024481
76919, 594624000, 1214.8048, 2.024236
76920, 624900608, 1214.6581, 2.023992
76921, 671708672, 1214.5114, 2.023747
76922, 713675264, 1214.3647, 2.023503
76923, 731516416, 1214.2180, 2.023258
76924, 719619584, 1214.0713, 2.023014
76925, 689981440, 1213.9245, 2.022769
76926, 665912832, 1213.7778, 2.022525
76927, 668823040, 1213.6311, 2.022281
76928, 705545728, 1213.4844, 2.022036
76929, 763644416, 1213.3377, 2.021792
76930, 817725952, 1213.1909, 2.021547
76931, 843516928, 1213.0442, 2.021303
76932, 831818752, 1212.8975, 2.021058
76933, 794259968, 1212.7508, 2.020814
76934, 757242368, 1212.6041, 2.020569
76935, 747220480, 1212.4573, 2.020325
76936, 775579648, 1212.3106, 2.020080
76937, 831894016, 1212.1639, 2.019836
76938, 889755136, 1212.0172, 2.019591
76939, 922189824, 1211.8705, 2.019347
76940, 917962240, 1211.7237, 2.019102
76941, 889228288, 1211.5770, 2.018858
76942, 865689600, 1211.4303, 2.018613
76943, 878103552, 1211.2836, 2.018369
76944, 940325376, 1211.1369, 2.018124
76945, 1040316928, 1210.9902, 2.017880
76946, 1145738240, 1210.8434, 2.017635
76947, 1221472768, 1210.6967, 2.017391
76948, 1249377792, 1210.5500, 2.017146
76949, 1238849024, 1210.4033, 2.016902
76950, 1221707264, 1210.2566, 2.016658
76951, 1233815040, 1210.1098, 2.016413
76952, 1293711872, 1209.9631, 2.016169
76953, 1390766080, 1209.8164, 2.015924
76954, 1490293760, 1209.6697, 2.015680
76955, 1553444864, 1209.5230, 2.015435
76956, 1560829440, 1209.3762, 2.015191
76957, 1526048256, 1209.2295, 2.014946
76958, 1490503680, 1209.0828, 2.014702
76959, 1501421568, 1208.9361, 2.014457
76960, 1585037824, 1208.7894, 2.014213
76961, 1730455552, 1208.6426, 2.013968
76962, 1894336000, 1208.4959, 2.013724
76963, 2024935936, 1208.3492, 2.013479
76964, 2092551168, 1208.2025, 2.013235
76965, 2108845568, 1208.0558, 2.012990
76966, 2123006464, 1207.9090, 2.012746
76967, 2195533312, 1207.7623, 2.012501
76968, 2363704320, 1207.6156, 2.012257
76969, 2618610688, 1207.4689, 2.012012
76970, 2908174848, 1207.3222, 2.011768
76971, 3166233600, 1207.1755, 2.011523
76972, 3352329216, 1207.0287, 2.011279
76973, 3479379968, 1206.8820, 2.011035
76974, 3611800576, 1206.7353, 2.010790
76975, 3832821248, 1206.5886, 2.010546
76976, 4198010880, 1206.4419, 2.010301
76977, 4701754880, 1206.2951, 2.010057
76978, 5278262272, 1206.1484, 2.009812
76979, 5840172544, 1206.0017, 2.009568
76980, 6335749632, 1205.8550, 2.009323
76981, 6792607232, 1205.7083, 2.009079
76982, 7320506368, 1205.5615, 2.008834
76983, 8067319296, 1205.4148, 2.008590
76984, 9149904384, 1205.2681, 2.008345
76985, 10599961600, 1205.1214, 2.008101
76986, 12361871872, 1204.9747, 2.007856
76987, 14353838592, 1204.8279, 2.007612
76988, 16566782464, 1204.6812, 2.007367
76989, 19146677248, 1204.5345, 2.007123
76990, 22402665472, 1204.3878, 2.006878
76991, 26711299072, 1204.2411, 2.006634
76992, 32336417792, 1204.0944, 2.006389
76993, 39232100352, 1203.9476, 2.006145
76994, 46918225920, 1203.8009, 2.005900
76995, 54500339200, 1203.6542, 2.005656
76996, 60851793408, 1203.5075, 2.005411
76997, 64908404736, 1203.3608, 2.005167
76998, 65974152192, 1203.2140, 2.004923
76999, 63925203968, 1203.0673, 2.004678
77000, 59235557376, 1202.9206, 2.004434
77001, 52816309248, 1202.7739, 2.004189
77002, 45732541440, 1202.6272, 2.003945
77003, 38905940992, 1202.4804, 2.003700
77004, 32909330944, 1202.3337, 2.003456
77005, 27914043904, 1202.1870, 2.003211
77006, 23784300544, 1202.0403, 2.002967
77007, 20254976512, 1201.8936, 2.002722
77008, 17104675328, 1201.7468, 2.002478
77009, 14252622848, 1201.6001, 2.002233
77010, 11753760256, 1201.4534, 2.001989
77011, 9717488640, 1201.3067, 2.001744
77012, 8207358976, 1201.1600, 2.001500
77013, 7178976768, 1201.0133, 2.001255
77014, 6485198848, 1200.8665, 2.001011
77015, 5938620928, 1200.7198, 2.000766
77016, 5392167936, 1200.5731, 2.000522
77017, 4793093632, 1200.4264, 2.000277
77018, 4184202752, 1200.2797, 2.000033
77019, 3656665088, 1200.1329, 1.999788
77020, 3284166144, 1199.9862, 1.999544
77021, 3075404288, 1199.8395, 1.999300
77022, 2968758784, 1199.6928, 1.999055
77023, 2868058112, 1199.5461, 1.998811
77024, 2696064000, 1199.3993, 1.998566
77025, 2434411520, 1199.2526, 1.998322
77026, 2128531968, 1199.1059, 1.998077
77027, 1856951296, 1198.9592, 1.997833
77028, 1684172288, 1198.8125, 1.997588
77029, 1624299520, 1198.6657, 1.997344
77030, 1635021312, 1198.5190, 1.997099
77031, 1643588608, 1198.3723, 1.996855
77032, 1588553216, 1198.2256, 1.996610
77033, 1453112832, 1198.0789, 1.996366
77034, 1271841280, 1197.9321, 1.996121
77035, 1108332544, 1197.7854, 1.995877
77036, 1017644032, 1197.6387, 1.995632
77037, 1015251968, 1197.4920, 1.995388
77038, 1069599232, 1197.3453, 1.995143
77039, 1121351680, 1197.1986, 1.994899
77040, 1117419520, 1197.0518, 1.994654
77041, 1040068096, 1196.9051, 1.994410
77042, 915040768, 1196.7584, 1.994165
77043, 795071488, 1196.6117, 1.993921
77044, 729078784, 1196.4650, 1.993677
77045, 734942720, 1196.3182, 1.993432
77046, 790970368, 1196.1715, 1.993188
77047, 850025472, 1196.0248, 1.992943
77048, 867375616, 1195.8781, 1.992699
77049, 825924608, 1195.7314, 1.992454
77050, 744643584, 1195.5846, 1.992210
77051, 666058752, 1195.4379, 1.991965
77052, 630710784, 1195.2912, 1.991721
77053, 653603840, 1195.1445, 1.991476
77054, 716054016, 1194.9978, 1.991232
77055, 777122304, 1194.8510, 1.990987
77056, 797554176, 1194.7043, 1.990743
77057, 762207744, 1194.5576, 1.990498
77058, 688205824, 1194.4109, 1.990254
77059, 614510080, 1194.2642, 1.990009
77060, 579292160, 1194.1175, 1.989765
77061, 598256128, 1193.9707, 1.989520
77062, 656186368, 1193.8240, 1.989276
77063, 716202496, 1193.6773, 1.989031
77064, 741043712, 1193.5306, 1.988787
77065, 714057728, 1193.3839, 1.988542
77066, 648058368, 1193.2371, 1.988298
77067, 577389056, 1193.0904, 1.988053
77068, 538143744, 1192.9437, 1.987809
77069, 548025344, 1192.7970, 1.987565
77070, 597181440, 1192.6503, 1.987320
77071, 654797824, 1192.5035, 1.987076
77072, 687169024, 1192.3568, 1.986831
77073, 676626432, 1192.2101, 1.986587
77074, 630594048, 1192.0634, 1.986342
77075, 576035328, 1191.9167, 1.986098
77076, 543055360, 1191.7699, 1.985853
77077, 547509760, 1191.6232, 1.985609
77078, 582689792, 1191.4765, 1.985364
77079, 624589824, 1191.3298, 1.985120
77080, 647248896, 1191.1831, 1.984875
77081, 638855168, 1191.0363, 1.984631
77082, 609071616, 1190.8896, 1.984386
77083, 583333376, 1190.7429, 1.984142
77084, 587581952, 1190.5962, 1.983897
77085, 632467968, 1190.4495, 1.983653
77086, 706326016, 1190.3028, 1.983408
77087, 781079552, 1190.1560, 1.983164
77088, 827716608, 1190.0093, 1.982919
77089, 832463872, 1189.8626, 1.982675
77090, 804414976, 1189.7159, 1.982430
77091, 770327552, 1189.5692, 1.982186
77092, 759646720, 1189.4224, 1.981942
77093, 788360192, 1189.2757, 1.981697
77094, 850830336, 1189.1290, 1.981453
77095, 924068352, 1188.9823, 1.981208
77096, 981748736, 1188.8356, 1.980964
77097, 1009741312, 1188.6888, 1.980719
77098, 1014190592, 1188.5421, 1.980475
77099, 1017572864, 1188.3954, 1.980230
77100, 1045103104, 1188.2487, 1.979986
77101, 1109378048, 1188.1020, 1.979741
77102, 1202062336, 1187.9552, 1.979497
77103, 1297321984, 1187.8085, 1.979252
77104, 1364983808, 1187.6618, 1.979008
77105, 1385933312, 1187.5151, 1.978763
77106, 1361129472, 1187.3684, 1.978519
77107, 1309421056, 1187.2217, 1.978274
77108, 1255794176, 1187.0749, 1.978030
77109, 1217056256, 1186.9282, 1.977785
77110, 1193243136, 1186.7815, 1.977541
77111, 1169509888, 1186.6348, 1.977296
77112, 1127099904, 1186.4881, 1.977052
77113, 1056737792, 1186.3413, 1.976807
77114, 966440448, 1186.1946, 1.976563
77115, 879069696, 1186.0479, 1.976318
77116, 820915200, 1185.9012, 1.976074
77117, 807787008, 1185.7545, 1.975830
77118, 836531712, 1185.6077, 1.975585
77119, 886801920, 1185.4610, 1.975341
77120, 932076032, 1185.3143, 1.975096
77121, 953779200, 1185.1676, 1.974852
77122, 950703104, 1185.0209, 1.974607
77123, 938711040, 1184.8741, 1.974363
77124, 941242880, 1184.7274, 1.974118
77125, 976196608, 1184.5807, 1.973874
77126, 1046560256, 1184.4340, 1.973629
77127, 1139741184, 1184.2873, 1.973385
77128, 1235430400, 1184.1406, 1.973140
77129, 1317025280, 1183.9938, 1.972896
77130, 1379880960, 1183.8471, 1.972651
77131, 1431833088, 1183.7004, 1.972407
77132, 1486163968, 1183.5537, 1.972162
77133, 1551653376, 1183.4070, 1.971918
77134, 1625888256, 1183.2602, 1.971673
77135, 1695894528, 1183.1135, 1.971429
77136, 1745605120, 1182.9668, 1.971184
77137, 1765548544, 1182.8201, 1.970940
77138, 1758796800, 1182.6734, 1.970695
77139, 1739480576, 1182.5266, 1.970451
77140, 1724660736, 1182.3799, 1.970207
77141, 1724375040, 1182.2332, 1.969962
77142, 1735853056, 1182.0865, 1.969718
77143, 1745473536, 1181.9398, 1.969473
77144, 1737507328, 1181.7930, 1.969229
77145, 1704603136, 1181.6463, 1.968984
77146, 1653858304, 1181.4996, 1.968740
77147, 1604755456, 1181.3529, 1.968495
77148, 1579922432, 1181.2062, 1.968251
77149, 1593822720, 1181.0594, 1.968006
77150, 1645735936, 1180.9127, 1.967762
77151, 1720976896, 1180.7660, 1.967517
77152, 1799627776, 1180.6193, 1.967273
77153, 1867801600, 1180.4726, 1.967028
77154, 1925038592, 1180.3259, 1.966784
77155, 1983727104, 1180.1791, 1.966539
77156, 2061006336, 1180.0324, 1.966295
77157, 2167926784, 1179.8857, 1.966050
77158, 2302130688, 1179.7390, 1.965806
77159, 2448214528, 1179.5923, 1.965561
77160, 2585434624, 1179.4455, 1.965317
77161, 2698167808, 1179.2988, 1.965072
77162, 2782982144, 1179.1521, 1.964828
77163, 2848189440, 1179.0054, 1.964584
77164, 2906195456, 1178.8587, 1.964339
77165, 2963212800, 1178.7119, 1.964095
77166, 3012524032, 1178.5652, 1.963850
77167, 3035517952, 1178.4185, 1.963606
77168, 3010286080, 1178.2718, 1.963361
77169, 2923211776, 1178.1251, 1.963117
77170, 2777191424, 1177.9783, 1.962872
77171, 2591895040, 1177.8316, 1.962628
77172, 2395856896, 1177.6849, 1.962383
77173, 2214609920, 1177.5382, 1.962139
77174, 2061153792, 1177.3915, 1.961894
77175, 1933579776, 1177.2448, 1.961650
77176, 1820600320, 1177.0980, 1.961405
77177, 1711377408, 1176.9513, 1.961161
77178, 1603869184, 1176.8046, 1.960916
77179, 1507053568, 1176.6579, 1.960672
77180, 1436118016, 1176.5112, 1.960427
77181, 1403790336, 1176.3644, 1.960183
77182, 1413089280, 1176.2177, 1.959938
77183, 1455755264, 1176.0710, 1.959694
77184, 1517150720, 1175.9243, 1.959449
77185, 1584602624, 1175.7776, 1.959205
77186, 1654193664, 1175.6308, 1.958960
77187, 1732033024, 1175.4841, 1.958716
77188, 1829374464, 1175.3374, 1.958472
77189, 1954590720, 1175.1907, 1.958227
77190, 2106849280, 1175.0440, 1.957983
77191, 2275274752, 1174.8972, 1.957738
77192, 2444137984, 1174.7505, 1.957494
77193, 2601048064, 1174.6038, 1.957249
77194, 2743388160, 1174.4571, 1.957005
77195, 2879276544, 1174.3104, 1.956760
77196, 3022533120, 1174.1636, 1.956516
77197, 3184558592, 1174.0169, 1.956271
77198, 3367738880, 1173.8702, 1.956027
77199, 3563962880, 1173.7235, 1.955782
77200, 3758756352, 1173.5768, 1.955538
77201, 3938265600, 1173.4301, 1.955293
77202, 4094769152, 1173.2833, 1.955049
77203, 4227472896, 1173.1366, 1.954804
77204, 4338362880, 1172.9899, 1.954560
77205, 4426020864, 1172.8432, 1.954315
77206, 4481666560, 1172.6965, 1.954071
77207, 4490435584, 1172.5497, 1.953826
77208, 4437780480, 1172.4030, 1.953582
77209, 4317727232, 1172.2563, 1.953337
77210, 4138406912, 1172.1096, 1.953093
77211, 3921616896, 1171.9629, 1.952849
77212, 3696378880, 1171.8161, 1.952604
77213, 3489717248, 1171.6694, 1.952360
77214, 3319259648, 1171.5227, 1.952115
77215, 3191054336, 1171.3760, 1.951871
77216, 3102886912, 1171.2293, 1.951626
77217, 3050263552, 1171.0825, 1.951382
77218, 3030933504, 1170.9358, 1.951137
77219, 3045056512, 1170.7891, 1.950893
77220, 3091165696, 1170.6424, 1.950648
77221, 3160989696, 1170.4957, 1.950404
77222, 3237226496, 1170.3490, 1.950159
77223, 3296826880, 1170.2022, 1.949915
77224, 3319059456, 1170.0555, 1.949670
77225, 3294569472, 1169.9088, 1.949426
77226, 3230617600, 1169.7621, 1.949181
77227, 3149383168, 1169.6154, 1.948937
77228, 3079753216, 1169.4686, 1.948692
77229, 3046395904, 1169.3219, 1.948448
77230, 3061275648, 1169.1752, 1.948203
77231, 3121311744, 1169.0285, 1.947959
77232, 3212517888, 1168.8818, 1.947714
77233, 3317603840, 1168.7350, 1.947470
77234, 3422555648, 1168.5883, 1.947226
77235, 3518901248, 1168.4416, 1.946981
77236, 3601371648, 1168.2949, 1.946737
77237, 3663621120, 1168.1482, 1.946492
77238, 3695804928, 1168.0014, 1.946248
77239, 3686412800, 1167.8547, 1.946003
77240, 3627817984, 1167.7080, 1.945759
77241, 3522265088, 1167.5613, 1.945514
77242, 3384349696, 1167.4146, 1.945270
77243, 3237809152, 1167.2679, 1.945025
77244, 3107738112, 1167.1211, 1.944781
77245, 3012116480, 1166.9744, 1.944536
77246, 2957084160, 1166.8277, 1.944292
77247, 2938345472, 1166.6810, 1.944047
77248, 2947514880, 1166.5343, 1.943803
77249, 2979348480, 1166.3875, 1.943558
77250, 3035327488, 1166.2408, 1.943314
77251, 3121378816, 1166.0941, 1.943069
77252, 3241257472, 1165.9474, 1.942825
77253, 3390077952, 1165.8007, 1.942580
77254, 3552695808, 1165.6539, 1.942336
77255, 3708897792, 1165.5072, 1.942091
77256, 3843135488, 1165.3605, 1.941847
77257, 3953302016, 1165.2138, 1.941602
77258, 4052940800, 1165.0671, 1.941358
77259, 4164524032, 1164.9203, 1.941114
77260, 4306436608, 1164.7736, 1.940869
77261, 4480215552, 1164.6269, 1.940625
77262, 4665112576, 1164.4802, 1.940380
77263, 4823618560, 1164.3335, 1.940136
77264, 4915980288, 1164.1867, 1.939891
77265, 4916929536, 1164.0400, 1.939647
77266, 4826502144, 1163.8933, 1.939402
77267, 4669777408, 1163.7466, 1.939158
77268, 4486022144, 1163.5999, 1.938913
77269, 4313006592, 1163.4532, 1.938669
77270, 4174317056, 1163.3064, 1.938424
77271, 4075315200, 1163.1597, 1.938180
77272, 4008271360, 1163.0130, 1.937935
77273, 3962185216, 1162.8663, 1.937691
77274, 3930739712, 1162.7196, 1.937446
77275, 3913736192, 1162.5728, 1.937202
77276, 3912047616, 1162.4261, 1.936957
77277, 3920551424, 1162.2794, 1.936713
77278, 3924985344, 1162.1327, 1.936468
77279, 3906157568, 1161.9860, 1.936224
77280, 3850004480, 1161.8392, 1.935979
77281, 3757626368, 1161.6925, 1.935735
77282, 3648550400, 1161.5458, 1.935491
77283, 3553871360, 1161.3991, 1.935246
77284, 3501840896, 1161.2524, 1.935002
77285, 3503413248, 1161.1056, 1.934757
77286, 3546085376, 1160.9589, 1.934513
77287, 3600217088, 1160.8122, 1.934268
77288, 3634990592, 1160.6655, 1.934024
77289, 3635235840, 1160.5188, 1.933779
77290, 3609257984, 1160.3721, 1.933535
77291, 3582509568, 1160.2253, 1.933290
77292, 3580284416, 1160.0786, 1.933046
77293, 3609728512, 1159.9319, 1.932801
77294, 3653128704, 1159.7852, 1.932557
77295, 3678889472, 1159.6385, 1.932312
77296, 3666479616, 1159.4917, 1.932068
77297, 3632174592, 1159.3450, 1.931823
77298, 3639372800, 1159.1983, 1.931579
77299, 3783064576, 1159.0516, 1.931334
77300, 4150641664, 1158.9049, 1.931090
77301, 4774495232, 1158.7581, 1.930845
77302, 5598771200, 1158.6114, 1.930601
77303, 6478885376, 1158.4647, 1.930356
77304, 7218948096, 1158.3180, 1.930112
77305, 7634992128, 1158.1713, 1.929868
77306, 7619196928, 1158.0245, 1.929623
77307, 7178458624, 1157.8778, 1.929379
77308, 6431011840, 1157.7311, 1.929134
77309, 5562694144, 1157.5844, 1.928890
77310, 4761558528, 1157.4377, 1.928645
77311, 4157986816, 1157.2909, 1.928401
77312, 3793494016, 1157.1442, 1.928156
77313, 3627402240, 1156.9975, 1.927912
77314, 3573473280, 1156.8508, 1.927667
77315, 3546523136, 1156.7041, 1.927423
77316, 3497274880, 1156.5574, 1.927178
77317, 3422151680, 1156.4106, 1.926934
77318, 3348413952, 1156.2639, 1.926689
77319, 3306830336, 1156.1172, 1.926445
77320, 3308376576, 1155.9705, 1.926200
77321, 3336923136, 1155.8238, 1.925956
77322, 3359771136, 1155.6770, 1.925711
77323, 3347970560, 1155.5303, 1.925467
77324, 3293813248, 1155.3836, 1.925222
77325, 3215558144, 1155.2369, 1.924978
77326, 3147293696, 1155.0902, 1.924733
77327, 3120147968, 1154.9434, 1.924489
77328, 3145371136, 1154.7967, 1.924244
77329, 3208113152, 1154.6500, 1.924000
77330, 3274435584, 1154.5033, 1.923756
77331, 3306964480, 1154.3566, 1.923511
77332, 3280569856, 1154.2098, 1.923267
77333, 3190361600, 1154.0631, 1.923022
77334, 3049244160, 1153.9164, 1.922778
77335, 2878086144, 1153.7697, 1.922533
77336, 2695020032, 1153.6230, 1.922289
77337, 2509802496, 1153.4763, 1.922044
77338, 2325268480, 1153.3295, 1.921800
77339, 2143357952, 1153.1828, 1.921555
77340, 1970665472, 1153.0361, 1.921311
77341, 1819334656, 1152.8894, 1.921066
77342, 1702572544, 1152.7427, 1.920822
77343, 1627835392, 1152.5959, 1.920577
77344, 1592393728, 1152.4492, 1.920333
77345, 1584589312, 1152.3025, 1.920088
77346, 1590517760, 1152.1558, 1.919844
77347, 1602356736, 1152.0091, 1.919599
77348, 1623318528, 1151.8623, 1.919355
77349, 1665984512, 1151.7156, 1.919110
77350, 1744626688, 1151.5689, 1.918866
77351, 1865696256, 1151.4222, 1.918621
77352, 2021876736, 1151.2755, 1.918377
77353, 2193204736, 1151.1287, 1.918133
77354, 2354808320, 1150.9820, 1.917888
77355, 2487089664, 1150.8353, 1.917644
77356, 2582824960, 1150.6886, 1.917399
77357, 2647428608, 1150.5419, 1.917155
77358, 2692516864, 1150.3952, 1.916910
77359, 2726690816, 1150.2484, 1.916666
77360, 2748945920, 1150.1017, 1.916421
77361, 2748562944, 1149.9550, 1.916177
77362, 2711574016, 1149.8083, 1.915932
77363, 2630162432, 1149.6616, 1.915688
77364, 2509660160, 1149.5148, 1.915443
77365, 2369152512, 1149.3681, 1.915199
77366, 2235167744, 1149.2214, 1.914954
77367, 2131651072, 1149.0747, 1.914710
77368, 2071236608, 1148.9280, 1.914465
77369, 2051926016, 1148.7812, 1.914221
77370, 2060228096, 1148.6345, 1.913976
77371, 2078447616, 1148.4878, 1.913732
77372, 2092003328, 1148.3411, 1.913487
77373, 2093262336, 1148.1944, 1.913243
77374, 2080861696, 1148.0476, 1.912998
77375, 2056217600, 1147.9009, 1.912754
77376, 2020306432, 1147.7542, 1.912509
77377, 1973051392, 1147.6075, 1.912265
77378, 1915460608, 1147.4608, 1.912021
77379, 1852457984, 1147.3140, 1.911776
77380, 1793623552, 1147.1673, 1.911532
77381, 1750330880, 1147.0206, 1.911287
77382, 1730188800, 1146.8739, 1.911043
77383, 1731830272, 1146.7272, 1.910798
77384, 1743420416, 1146.5805, 1.910554
77385, 1746494976, 1146.4337, 1.910309
77386, 1723792384, 1146.2870, 1.910065
77387, 1667295744, 1146.1403, 1.909820
77388, 1582252544, 1145.9936, 1.909576
77389, 1484887040, 1145.8469, 1.909331
77390, 1394781696, 1145.7001, 1.909087
77391, 1325792768, 1145.5534, 1.908842
77392, 1280155648, 1145.4067, 1.908598
77393, 1248699904, 1145.2600, 1.908353
77394, 1216818176, 1145.1133, 1.908109
77395, 1172748800, 1144.9665, 1.907864
77396, 1113635328, 1144.8198, 1.907620
77397, 1046237696, 1144.6731, 1.907375
77398, 982249472, 1144.5264, 1.907131
77399, 931207680, 1144.3797, 1.906886
77400, 895173632, 1144.2329, 1.906642
77401, 868192256, 1144.0862, 1.906398
77402, 840622080, 1143.9395, 1.906153
77403, 805592064, 1143.7928, 1.905909
77404, 763643904, 1143.6461, 1.905664
77405, 722754048, 1143.4994, 1.905420
77406, 693723136, 1143.3526, 1.905175
77407, 683667968, 1143.2059, 1.904931
77408, 691488768, 1143.0592, 1.904686
77409, 708050432, 1142.9125, 1.904442
77410, 721042432, 1142.7658, 1.904197
77411, 721756672, 1142.6190, 1.903953
77412, 709880320, 1142.4723, 1.903708
77413, 693529600, 1142.3256, 1.903464
77414, 684508672, 1142.1789, 1.903219
77415, 691527168, 1142.0322, 1.902975
77416, 715314688, 1141.8854, 1.902730
77417, 748461056, 1141.7387, 1.902486
77418, 780102656, 1141.5920, 1.902241
77419, 802752512, 1141.4453, 1.901997
77420, 817316352, 1141.2986, 1.901752
77421, 833324032, 1141.1518, 1.901508
77422, 864098816, 1141.0051, 1.901263
77423, 919442432, 1140.8584, 1.901019
77424, 999806464, 1140.7117, 1.900775
77425, 1095116800, 1140.5650, 1.900530
77426, 1188835840, 1140.4183, 1.900286
77427, 1265044992, 1140.2715, 1.900041
77428, 1314778112, 1140.1248, 1.899797
77429, 1338459648, 1139.9781, 1.899552
77430, 1343585280, 1139.8314, 1.899308
77431, 1339430912, 1139.6847, 1.899063
77432, 1332072960, 1139.5379, 1.898819
77433, 1322505728, 1139.3912, 1.898574
77434, 1308583424, 1139.2445, 1.898330
77435, 1289127424, 1139.0978, 1.898085
77436, 1267253248, 1138.9511, 1.897841
77437, 1250534400, 1138.8043, 1.897596
77438, 1247638528, 1138.6576, 1.897352
77439, 1263347712, 1138.5109, 1.897107
77440, 1294969856, 1138.3642, 1.896863
77441, 1332485632, 1138.2175, 1.896618
77442, 1362637312, 1138.0707, 1.896374
77443, 1374900736, 1137.9240, 1.896129
77444, 1366137344, 1137.7773, 1.895885
77445, 1341456384, 1137.6306, 1.895640
77446, 1310920704, 1137.4839, 1.895396
77447, 1284077568, 1137.3371, 1.895151
77448, 1265424384, 1137.1904, 1.894907
77449, 1253300224, 1137.0437, 1.894663
77450, 1242599936, 1136.8970, 1.894418
77451, 1229453312, 1136.7503, 1.894174
77452, 1214893568, 1136.6036, 1.893929
77453, 1205166592, 1136.4568, 1.893685
77454, 1208387584, 1136.3101, 1.893440
77455, 1229476864, 1136.1634, 1.893196
77456, 1266374144, 1136.0167, 1.892951
77457, 1309870080, 1135.8700, 1.892707
77458, 1347319808, 1135.7232, 1.892462
77459, 1368261120, 1135.5765, 1.892218
77460, 1368864256, 1135.4298, 1.891973
77461, 1352793600, 1135.2831, 1.891729
77462, 1328126976, 1135.1364, 1.891484
77463, 1302215168, 1134.9896, 1.891240
77464, 1277500928, 1134.8429, 1.890995
77465, 1250695168, 1134.6962, 1.890751
77466, 1215684096, 1134.5495, 1.890506
77467, 1168343552, 1134.4028, 1.890262
77468, 1110299136, 1134.2560, 1.890017
77469, 1049306624, 1134.1093, 1.889773
77470, 995913216, 1133.9626, 1.889528
77471, 958263296, 1133.8159, 1.889284
77472, 938020352, 1133.6692, 1.889040
77473, 929772544, 1133.5225, 1.888795
77474, 924267520, 1133.3757, 1.888551
77475, 913648128, 1133.2290, 1.888306
77476, 895692800, 1133.0823, 1.888062
77477, 874684416, 1132.9356, 1.887817
77478, 858493440, 1132.7889, 1.887573
77479, 853656576, 1132.6421, 1.887328
77480, 861382656, 1132.4954, 1.887084
77481, 876833280, 1132.3487, 1.886839
77482, 892086784, 1132.2020, 1.886595
77483, 901015552, 1132.0553, 1.886350
77484, 903171584, 1131.9085, 1.886106
77485, 904360960, 1131.7618, 1.885861
77486, 913521152, 1131.6151, 1.885617
77487, 937705984, 1131.4684, 1.885372
77488, 978101248, 1131.3217, 1.885128
77489, 1029412352, 1131.1749, 1.884883
77490, 1083018752, 1131.0282, 1.884639
77491, 1132079616, 1130.8815, 1.884394
77492, 1175632384, 1130.7348, 1.884150
77493, 1219293184, 1130.5881, 1.883905
77494, 1272133632, 1130.4413, 1.883661
77495, 1341530624, 1130.2946, 1.883417
77496, 1428959232, 1130.1479, 1.883172
77497, 1529149952, 1130.0012, 1.882928
77498, 1633084928, 1129.8545, 1.882683
77499, 1733054464, 1129.7078, 1.882439
77500, 1826803712, 1129.5610, 1.882194
77501, 1918336000, 1129.4143, 1.881950
77502, 2014893568, 1129.2676, 1.881705
77503, 2121903616, 1129.1209, 1.881461
77504, 2238882816, 1128.9742, 1.881216
77505, 2358772736, 1128.8274, 1.880972
77506, 2471164416, 1128.6807, 1.880727
77507, 2567579136, 1128.5340, 1.880483
77508, 2645691904, 1128.3873, 1.880238
77509, 2709917696, 1128.2406, 1.879994
77510, 2767855616, 1128.0938, 1.879749
77511, 2824489984, 1127.9471, 1.879505
77512, 2877460992, 1127.8004, 1.879260
77513, 2916257792, 1127.6537, 1.879016
77514, 2926076928, 1127.5070, 1.878771
77515, 2894548992, 1127.3602, 1.878527
77516, 2817886720, 1127.2135, 1.878282
77517, 2703263744, 1127.0668, 1.878038
77518, 2566201856, 1126.9201, 1.877793
77519, 2424350208, 1126.7734, 1.877549
77520, 2290861056, 1126.6267, 1.877305
77521, 2170620928, 1126.4799, 1.877060
77522, 2060913152, 1126.3332, 1.876816
77523, 1955641856, 1126.1865, 1.876571
77524, 1850439168, 1126.0398, 1.876327
77525, 1745739264, 1125.8931, 1.876082
77526, 1646329856, 1125.7463, 1.875838
77527, 1558060032, 1125.5996, 1.875593
77528, 1484020224, 1125.4529, 1.875349
77529, 1422693888, 1125.3062, 1.875104
77530, 1369252864, 1125.1595, 1.874860
77531, 1319161344, 1125.0127, 1.874615
77532, 1271782912, 1124.8660, 1.874371
77533, 1231658496, 1124.7193, 1.874126
77534, 1206495232, 1124.5726, 1.873882
77535, 1202928640, 1124.4259, 1.873637
77536, 1222524416, 1124.2791, 1.873393
77537, 1260455936, 1124.1324, 1.873148
77538, 1307809792, 1123.9857, 1.872904
77539, 1356390400, 1123.8390, 1.872659
77540, 1403408896, 1123.6923, 1.872415
77541, 1453436416, 1123.5456, 1.872170
77542, 1516493312, 1123.3988, 1.871926
77543, 1603287040, 1123.2521, 1.871682
77544, 1720208384, 1123.1054, 1.871437
77545, 1866797056, 1122.9587, 1.871193
77546, 2036995072, 1122.8120, 1.870948
77547, 2223358976, 1122.6652, 1.870704
77548, 2421752832, 1122.5185, 1.870459
77549, 2633799168, 1122.3718, 1.870215
77550, 2865638400, 1122.2251, 1.869970
77551, 3123630592, 1122.0784, 1.869726
77552, 3409313792, 1121.9316, 1.869481
77553, 3716312064, 1121.7849, 1.869237
77554, 4030793728, 1121.6382, 1.868992
77555, 4335144960, 1121.4915, 1.868748
77556, 4612897792, 1121.3448, 1.868503
77557, 4852475392, 1121.1980, 1.868259
77558, 5048197632, 1121.0513, 1.868014
77559, 5198661632, 1120.9046, 1.867770
77560, 5304034816, 1120.7579, 1.867525
77561, 5364174848, 1120.6112, 1.867281
77562, 5378688512, 1120.4644, 1.867036
77563, 5348608512, 1120.3177, 1.866792
77564, 5278208512, 1120.1710, 1.866547
77565, 5175377920, 1120.0243, 1.866303
77566, 5049895424, 1119.8776, 1.866059
77567, 4910384640, 1119.7309, 1.865814
77568, 4761701376, 1119.5841, 1.865570
77569, 4604395008, 1119.4374, 1.865325
77570, 4436711424, 1119.2907, 1.865081
77571, 4258041856, 1119.1440, 1.864836
77572, 4071741440, 1118.9973, 1.864592
77573, 3885465088, 1118.8505, 1.864347
77574, 3708563456, 1118.7038, 1.864103
77575, 3547806208, 1118.5571, 1.863858
77576, 3403845120, 1118.4104, 1.863614
77577, 3270551040, 1118.2637, 1.863369
77578, 3137895424, 1118.1169, 1.863125
77579, 2997067264, 1117.9702, 1.862880
77580, 2845218816, 1117.8235, 1.862636
77581, 2687349760, 1117.6768, 1.862391
77582, 2534313984, 1117.5301, 1.862147
77583, 2398025216, 1117.3833, 1.861902
77584, 2286417920, 1117.2366, 1.861658
77585, 2200814592, 1117.0899, 1.861413
77586, 2136973824, 1116.9432, 1.861169
77587, 2089048576, 1116.7965, 1.860924
77588, 2054093312, 1116.6498, 1.860680
77589, 2034526208, 1116.5030, 1.860435
77590, 2037166592, 1116.3563, 1.860191
77591, 2069444608, 1116.2096, 1.859947
77592, 2134965248, 1116.0629, 1.859702
77593, 2230920704, 1115.9162, 1.859458
77594, 2348756480, 1115.7694, 1.859213
77595, 2477619200, 1115.6227, 1.858969
77596, 2608572928, 1115.4760, 1.858724
77597, 2737250304, 1115.3293, 1.858480
77598, 2863622656, 1115.1826, 1.858235
77599, 2989362176, 1115.0358, 1.857991
77600, 3114719232, 1114.8891, 1.857746
77601, 3237107200, 1114.7424, 1.857502
77602, 3352496128, 1114.5957, 1.857257
77603, 3458924544, 1114.4490, 1.857013
77604, 3559968768, 1114.3022, 1.856768
77605, 3665782272, 1114.1555, 1.856524
77606, 3790511616, 1114.0088, 1.856279
77607, 3946843648, 1113.8621, 1.856035
77608, 4140132352, 1113.7154, 1.855790
77609, 4364955136, 1113.5686, 1.855546
77610, 4605896192, 1113.4219, 1.855301
77611, 4842316800, 1113.2752, 1.855057
77612, 5054988288, 1113.1285, 1.854812
77613, 5231673344, 1112.9818, 1.854568
77614, 5369413120, 1112.8351, 1.854324
77615, 5472992768, 1112.6883, 1.854079
77616, 5550849024, 1112.5416, 1.853835
77617, 5610647552, 1112.3949, 1.853590
77618, 5656465408, 1112.2482, 1.853346
77619, 5688309248, 1112.1015, 1.853101
77620, 5703346688, 1111.9547, 1.852857
77621, 5697521664, 1111.8080, 1.852612
77622, 5666471936, 1111.6613, 1.852368
77623, 5605587968, 1111.5146, 1.852123
77624, 5509916160, 1111.3679, 1.851879
77625, 5374855680, 1111.2211, 1.851634
77626, 5198013952, 1111.0744, 1.851390
77627, 4981570048, 1110.9277, 1.851145
77628, 4733777920, 1110.7810, 1.850901
77629, 4468346880, 1110.6343, 1.850656
77630, 4201424384, 1110.4875, 1.850412
77631, 3947237888, 1110.3408, 1.850167
77632, 3714358272, 1110.1941, 1.849923
77633, 3504400384, 1110.0474, 1.849678
77634, 3313822720, 1109.9007, 1.849434
77635, 3137881088, 1109.7540, 1.849189
77636, 2974638592, 1109.6072, 1.848945
77637, 2826919424, 1109.4605, 1.848700
77638, 2701202944, 1109.3138, 1.848456
77639, 2604140032, 1109.1671, 1.848212
77640, 2538660864, 1109.0204, 1.847967
77641, 2501838848, 1108.8736, 1.847723
77642, 2485659136, 1108.7269, 1.847478
77643, 2480248320, 1108.5802, 1.847234
77644, 2477781504, 1108.4335, 1.846989
77645, 2475022336, 1108.2868, 1.846745
77646, 2473329664, 1108.1400, 1.846500
77647, 2476454400, 1107.9933, 1.846256
77648, 2487678464, 1107.8466, 1.846011
77649, 2508093952, 1107.6999, 1.845767
77650, 2536977920, 1107.5532, 1.845522
77651, 2573830144, 1107.4064, 1.845278
77652, 2620567040, 1107.2597, 1.845033
77653, 2682232832, 1107.1130, 1.844789
77654, 2765543936, 1106.9663, 1.844544
77655, 2875944448, 1106.8196, 1.844300
77656, 3014864896, 1106.6729, 1.844055
77657, 3178812416, 1106.5261, 1.843811
77658, 3360863232, 1106.3794, 1.843566
77659, 3553637376, 1106.2327, 1.843322
77660, 3751865344, 1106.0860, 1.843077
77661, 3952848896, 1105.9393, 1.842833
77662, 4154395648, 1105.7925, 1.842589
77663, 4351459328, 1105.6458, 1.842344
77664, 4533773312, 1105.4991, 1.842100
77665, 4686455296, 1105.3524, 1.841855
77666, 4794025984, 1105.2057, 1.841611
77667, 4846284800, 1105.0589, 1.841366
77668, 4843150336, 1104.9122, 1.841122
77669, 4795764736, 1104.7655, 1.840877
77670, 4722832384, 1104.6188, 1.840633
77671, 4643537920, 1104.4721, 1.840388
77672, 4570157568, 1104.3253, 1.840144
77673, 4503744000, 1104.1786, 1.839899
77674, 4434788864, 1104.0319, 1.839655
77675, 4348347904, 1103.8852, 1.839410
77676, 4231022592, 1103.7385, 1.839166
77677, 4076458496, 1103.5917, 1.838921
77678, 3887046144, 1103.4450, 1.838677
77679, 3671603200, 1103.2983, 1.838432
77680, 3440882176, 1103.1516, 1.838188
77681, 3203599872, 1103.0049, 1.837943
77682, 2965032448, 1102.8582, 1.837699
77683, 2728432640, 1102.7114, 1.837454
77684, 2497782272, 1102.5647, 1.837210
77685, 2279657984, 1102.4180, 1.836966
77686, 2082651136, 1102.2713, 1.836721
77687, 1914448384, 1102.1246, 1.836477
77688, 1778249728, 1101.9778, 1.836232
77689, 1670800896, 1101.8311, 1.835988
77690, 1583473664, 1101.6844, 1.835743
77691, 1506118144, 1101.5377, 1.835499
77692, 1431753728, 1101.3910, 1.835254
77693, 1359609856, 1101.2442, 1.835010
77694, 1294865408, 1101.0975, 1.834765
77695, 1245252608, 1100.9508, 1.834521
77696, 1216446976, 1100.8041, 1.834276
77697, 1208815616, 1100.6574, 1.834032
77698, 1217349120, 1100.5106, 1.833787
77699, 1234766336, 1100.3639, 1.833543
77700, 1256020992, 1100.2172, 1.833298
77701, 1281631232, 1100.0705, 1.833054
77702, 1317932032, 1099.9238, 1.832809
77703, 1374071808, 1099.7771, 1.832565
77704, 1457363968, 1099.6303, 1.832320
77705, 1569460224, 1099.4836, 1.832076
77706, 1705284096, 1099.3369, 1.831831
77707, 1855087104, 1099.1902, 1.831587
77708, 2008295424, 1099.0435, 1.831342
77709, 2156972032, 1098.8967, 1.831098
77710, 2297168896, 1098.7500, 1.830854
77711, 2427830784, 1098.6033, 1.830609
77712, 2548432896, 1098.4566, 1.830365
77713, 2657165824, 1098.3099, 1.830120
77714, 2750981632, 1098.1631, 1.829876
77715, 2827427840, 1098.0164, 1.829631
77716, 2886876160, 1097.8697, 1.829387
77717, 2933323264, 1097.7230, 1.829142
77718, 2972740096, 1097.5763, 1.828898
77719, 3009497088, 1097.4295, 1.828653
77720, 3042794496, 1097.2828, 1.828409
77721, 3065334272, 1097.1361, 1.828164
77722, 3065426944, 1096.9894, 1.827920
77723, 3031860736, 1096.8427, 1.827675
77724, 2959203328, 1096.6960, 1.827431
77725, 2850751488, 1096.5492, 1.827186
77726, 2717460992, 1096.4025, 1.826942
77727, 2573264384, 1096.2558, 1.826697
77728, 2429177856, 1096.1091, 1.826453
77729, 2289266176, 1095.9624, 1.826208
77730, 2150599168, 1095.8156, 1.825964
77731, 2007139328, 1095.6689, 1.825719
77732, 1855336960, 1095.5222, 1.825475
77733, 1698241536, 1095.3755, 1.825231
77734, 1545732096, 1095.2288, 1.824986
77735, 1410595840, 1095.0820, 1.824742
77736, 1302521344, 1094.9353, 1.824497
77737, 1223256064, 1094.7886, 1.824253
77738, 1165612544, 1094.6419, 1.824008
77739, 1116946432, 1094.4952, 1.823764
77740, 1065316864, 1094.3484, 1.823519
77741, 1005102592, 1094.2017, 1.823275
77742, 939146752, 1094.0550, 1.823030
77743, 876406784, 1093.9083, 1.822786
77744, 826482688, 1093.7616, 1.822541
77745, 794040320, 1093.6148, 1.822297
77746, 776102912, 1093.4681, 1.822052
77747, 763574784, 1093.3214, 1.821808
77748, 746023936, 1093.1747, 1.821563
77749, 717058048, 1093.0280, 1.821319
77750, 677411328, 1092.8813, 1.821074
77751, 634207744, 1092.7345, 1.820830
77752, 596996096, 1092.5878, 1.820585
77753, 572826624, 1092.4411, 1.820341
77754, 563023360, 1092.2944, 1.820096
77755, 563190272, 1092.1477, 1.819852
77756, 566148608, 1092.0009, 1.819608
77757, 565916160, 1091.8542, 1.819363
77758, 560457728, 1091.7075, 1.819119
77759, 551831552, 1091.5608, 1.818874
77760, 543993856, 1091.4141, 1.818630
77761, 539862528, 1091.2673, 1.818385
77762, 539578368, 1091.1206, 1.818141
77763, 541015040, 1090.9739, 1.817896
77764, 542131200, 1090.8272, 1.817652
77765, 543561728, 1090.6805, 1.817407
77766, 549675008, 1090.5337, 1.817163
77767, 567242240, 1090.3870, 1.816918
77768, 602309632, 1090.2403, 1.816674
77769, 656984576, 1090.0936, 1.816429
77770, 727944192, 1089.9469, 1.816185
77771, 807516160, 1089.8002, 1.815940
77772, 886708736, 1089.6534, 1.815696
77773, 958504960, 1089.5067, 1.815451
77774, 1019609088, 1089.3600, 1.815207
77775, 1069844480, 1089.2133, 1.814962
77776, 1109790720, 1089.0666, 1.814718
77777, 1138334208, 1088.9198, 1.814473
77778, 1151808512, 1088.7731, 1.814229
77779, 1145423872, 1088.6264, 1.813984
77780, 1116240384, 1088.4797, 1.813740
77781, 1065900032, 1088.3330, 1.813496
77782, 1001375744, 1088.1862, 1.813251
77783, 933033472, 1088.0395, 1.813007
77784, 870841856, 1087.8928, 1.812762
77785, 820632064, 1087.7461, 1.812518
77786, 782362624, 1087.5994, 1.812273
77787, 751262208, 1087.4526, 1.812029
77788, 721169408, 1087.3059, 1.811784
77789, 688229376, 1087.1592, 1.811540
77790, 652951552, 1087.0125, 1.811295
77791, 619628544, 1086.8658, 1.811051
77792, 593591296, 1086.7190, 1.810806
77793, 577975296, 1086.5723, 1.810562
77794, 571857920, 1086.4256, 1.810317
77795, 570759168, 1086.2789, 1.810073
77796, 569111552, 1086.1322, 1.809828
77797, 563175424, 1085.9855, 1.809584
77798, 552697344, 1085.8387, 1.809339
77799, 540420608, 1085.6920, 1.809095
77800, 529852416, 1085.5453, 1.808850
77801, 522727424, 1085.3986, 1.808606
77802, 517742080, 1085.2519, 1.808361
77803, 511314944, 1085.1051, 1.808117
77804, 499886080, 1084.9584, 1.807873
77805, 482319872, 1084.8117, 1.807628
77806, 460905984, 1084.6650, 1.807384
77807, 440309248, 1084.5183, 1.807139
77808, 425060352, 1084.3715, 1.806895
77809, 417065472, 1084.2248, 1.806650
77810, 414628352, 1084.0781, 1.806406
77811, 413573632, 1083.9314, 1.806161
77812, 409810432, 1083.7847, 1.805917
77813, 401799680, 1083.6379, 1.805672
77814, 391437824, 1083.4912, 1.805428
77815, 382818304, 1083.3445, 1.805183
77816, 379594240, 1083.1978, 1.804939
77817, 382547456, 1083.0511, 1.804694
77818, 388851712, 1082.9044, 1.804450
77819, 393541120, 1082.7576, 1.804205
77820, 392366592, 1082.6109, 1.803961
77821, 384357376, 1082.4642, 1.803716
77822, 372534272, 1082.3175, 1.803472
77823, 362273280, 1082.1708, 1.803227
77824, 358196736, 1082.0240, 1.802983
77825, 361375232, 1081.8773, 1.802738
77826, 368487424, 1081.7306, 1.802494
77827, 373490688, 1081.5839, 1.802249
77828, 370924032, 1081.4372, 1.802005
77829, 358984704, 1081.2904, 1.801761
77830, 340648960, 1081.1437, 1.801516
77831, 322175488, 1080.9970, 1.801272
77832, 309831168, 1080.8503, 1.801027
77833, 306673664, 1080.7036, 1.800783
77834, 311176704, 1080.5568, 1.800538
77835, 318411264, 1080.4101, 1.800294
77836, 323020800, 1080.2634, 1.800049
77837, 322232320, 1080.1167, 1.799805
77838, 317153280, 1079.9700, 1.799560
77839, 311676928, 1079.8233, 1.799316
77840, 309741056, 1079.6765, 1.799071
77841, 312674304, 1079.5298, 1.798827
77842, 318282240, 1079.3831, 1.798582
77843, 322259968, 1079.2364, 1.798338
77844, 321065984, 1079.0897, 1.798093
77845, 314474496, 1078.9429, 1.797849
77846, 306137600, 1078.7962, 1.797604
77847, 301688832, 1078.6495, 1.797360
77848, 305394176, 1078.5028, 1.797115
77849, 317321728, 1078.3561, 1.796871
77850, 332798976, 1078.2093, 1.796626
77851, 344640000, 1078.0626, 1.796382
77852, 347004416, 1077.9159, 1.796138
77853, 338723840, 1077.7692, 1.795893
77854, 324130816, 1077.6225, 1.795649
77855, 310807552, 1077.4757, 1.795404
77856, 305416192, 1077.3290, 1.795160
77857, 309952000, 1077.1823, 1.794915
77858, 320578560, 1077.0356, 1.794671
77859, 329801216, 1076.8889, 1.794426
77860, 330832384, 1076.7421, 1.794182
77861, 321692672, 1076.5954, 1.793937
77862, 306678784, 1076.4487, 1.793693
77863, 294239744, 1076.3020, 1.793448
77864, 292339712, 1076.1553, 1.793204
77865, 303841280, 1076.0086, 1.792959
77866, 324509184, 1075.8618, 1.792715
77867, 344851968, 1075.7151, 1.792470
77868, 354882048, 1075.5684, 1.792226
77869, 349268480, 1075.4217, 1.791981
77870, 330086400, 1075.2750, 1.791737
77871, 305666560, 1075.1282, 1.791492
77872, 286201344, 1074.9815, 1.791248
77873, 278503424, 1074.8348, 1.791003
77874, 282783744, 1074.6881, 1.790759
77875, 293130752, 1074.5414, 1.790515
77876, 301307392, 1074.3946, 1.790270
77877, 301634048, 1074.2479, 1.790026
77878, 294156800, 1074.1012, 1.789781
77879, 284330496, 1073.9545, 1.789537
77880, 279465472, 1073.8078, 1.789292
77881, 284043776, 1073.6610, 1.789048
77882, 296677888, 1073.5143, 1.788803
77883, 310531072, 1073.3676, 1.788559
77884, 317044224, 1073.2209, 1.788314
77885, 310886912, 1073.0742, 1.788070
77886, 293321728, 1072.9275, 1.787825
77887, 272010752, 1072.7807, 1.787581
77888, 257273344, 1072.6340, 1.787336
77889, 256788480, 1072.4873, 1.787092
77890, 271617024, 1072.3406, 1.786847
77891, 295696384, 1072.1939, 1.786603
77892, 319057408, 1072.0471, 1.786358
77893, 332973568, 1071.9004, 1.786114
77894, 334240768, 1071.7537, 1.785869
77895, 326319616, 1071.6070, 1.785625
77896, 316864512, 1071.4603, 1.785380
77897, 313160704, 1071.3135, 1.785136
77898, 318094336, 1071.1668, 1.784891
77899, 328891392, 1071.0201, 1.784647
77900, 339208704, 1070.8734, 1.784403
77901, 343240192, 1070.7267, 1.784158
77902, 339388928, 1070.5799, 1.783914
77903, 331349504, 1070.4332, 1.783669
77904, 326009344, 1070.2865, 1.783425
77905, 329418240, 1070.1398, 1.783180
77906, 343200768, 1069.9931, 1.782936
77907, 363510784, 1069.8463, 1.782691
77908, 383141888, 1069.6996, 1.782447
77909, 395572736, 1069.5529, 1.782202
77910, 398605824, 1069.4062, 1.781958
77911, 395482624, 1069.2595, 1.781713
77912, 392813568, 1069.1128, 1.781469
77913, 396504064, 1068.9660, 1.781224
77914, 408024064, 1068.8193, 1.780980
77915, 423204864, 1068.6726, 1.780735
77916, 434327040, 1068.5259, 1.780491
77917, 434393600, 1068.3792, 1.780246
77918, 421227520, 1068.2324, 1.780002
77919, 399092224, 1068.0857, 1.779757
77920, 376879104, 1067.9390, 1.779513
77921, 363784704, 1067.7923, 1.779268
77922, 364783104, 1067.6456, 1.779024
77923, 378279936, 1067.4988, 1.778780
77924, 397163520, 1067.3521, 1.778535
77925, 412611072, 1067.2054, 1.778291
77926, 418582016, 1067.0587, 1.778046
77927, 414627840, 1066.9120, 1.777802
77928, 405645312, 1066.7652, 1.777557
77929, 398894592, 1066.6185, 1.777313
77930, 400033280, 1066.4718, 1.777068
77931, 410337792, 1066.3251, 1.776824
77932, 426509824, 1066.1784, 1.776579
77933, 442964992, 1066.0317, 1.776335
77934, 455160320, 1065.8849, 1.776090
77935, 462061056, 1065.7382, 1.775846
77936, 466447872, 1065.5915, 1.775601
77937, 473074176, 1065.4448, 1.775357
77938, 485866496, 1065.2981, 1.775112
77939, 505819136, 1065.1513, 1.774868
77940, 530695680, 1065.0046, 1.774623
77941, 556552192, 1064.8579, 1.774379
77942, 580042240, 1064.7112, 1.774134
77943, 600111104, 1064.5645, 1.773890
77944, 618167296, 1064.4177, 1.773645
77945, 636788736, 1064.2710, 1.773401
77946, 657915904, 1064.1243, 1.773157
77947, 681721344, 1063.9776, 1.772912
77948, 706836480, 1063.8309, 1.772668
77949, 731723264, 1063.6841, 1.772423
77950, 756218368, 1063.5374, 1.772179
77951, 782176256, 1063.3907, 1.771934
77952, 812710912, 1063.2440, 1.771690
77953, 850443776, 1063.0973, 1.771445
77954, 895823872, 1062.9506, 1.771201
77955, 946595328, 1062.8038, 1.770956
77956, 998803456, 1062.6571, 1.770712
77957, 1048790528, 1062.5104, 1.770467
77958, 1094980096, 1062.3637, 1.770223
77959, 1138317824, 1062.2170, 1.769978
77960, 1181006336, 1062.0702, 1.769734
77961, 1224196608, 1061.9235, 1.769489
77962, 1265976320, 1061.7768, 1.769245
77963, 1300921344, 1061.6301, 1.769000
77964, 1321655296, 1061.4834, 1.768756
77965, 1321735680, 1061.3366, 1.768511
77966, 1298433024, 1061.1899, 1.768267
77967, 1253970432, 1061.0432, 1.768022
77968, 1194593792, 1060.8965, 1.767778
77969, 1127995392, 1060.7498, 1.767533
77970, 1060441088, 1060.6030, 1.767289
77971, 995058176, 1060.4563, 1.767045
77972, 932010496, 1060.3096, 1.766800
77973, 870237184, 1060.1629, 1.766556
77974, 809567744, 1060.0162, 1.766311
77975, 751913984, 1059.8694, 1.766067
77976, 700855296, 1059.7227, 1.765822
77977, 659933696, 1059.5760, 1.765578
77978, 630731776, 1059.4293, 1.765333
77979, 611939840, 1059.2826, 1.765089
77980, 599997952, 1059.1359, 1.764844
77981, 590977024, 1058.9891, 1.764600
77982, 582612992, 1058.8424, 1.764355
77983, 575351808, 1058.6957, 1.764111
77984, 571826688, 1058.5490, 1.763866
77985, 575118336, 1058.4023, 1.763622
77986, 586838528, 1058.2555, 1.763377
77987, 606144000, 1058.1088, 1.763133
77988, 630224384, 1057.9621, 1.762888
77989, 655921152, 1057.8154, 1.762644
77990, 681496576, 1057.6687, 1.762399
77991, 707498496, 1057.5219, 1.762155
77992, 736253952, 1057.3752, 1.761910
77993, 770344448, 1057.2285, 1.761666
77994, 811022336, 1057.0818, 1.761422
77995, 857557504, 1056.9351, 1.761177
77996, 907914240, 1056.7883, 1.760933
77997, 960364544, 1056.6416, 1.760688
77998, 1015055360, 1056.4949, 1.760444
77999, 1074572800, 1056.3482, 1.760199
78000, 1143113216, 1056.2015, 1.759955
78001, 1224678400, 1056.0548, 1.759710
78002, 1321247232, 1055.9080, 1.759466
78003, 1431868416, 1055.7613, 1.759221
78004, 1553065984, 1055.6146, 1.758977
78005, 1680196096, 1055.4679, 1.758732
78006, 1808929280, 1055.3212, 1.758488
78007, 1936057856, 1055.1744, 1.758243
78008, 2059369984, 1055.0277, 1.757999
78009, 2176974848, 1054.8810, 1.757754
78010, 2286796288, 1054.7343, 1.757510
78011, 2386802688, 1054.5876, 1.757265
78012, 2475911168, 1054.4408, 1.757021
78013, 2554937344, 1054.2941, 1.756776
78014, 2626711040, 1054.1474, 1.756532
78015, 2694896640, 1054.0007, 1.756287
78016, 2761809408, 1053.8540, 1.756043
78017, 2826271744, 1053.7072, 1.755799
78018, 2882728448, 1053.5605, 1.755554
78019, 2922345472, 1053.4138, 1.755310
78020, 2935822336, 1053.2671, 1.755065
78021, 2916706816, 1053.1204, 1.754821
78022, 2863673344, 1052.9736, 1.754576
78023, 2780684800, 1052.8269, 1.754332
78024, 2675030528, 1052.6802, 1.754087
78025, 2554316800, 1052.5335, 1.753843
78026, 2423965184, 1052.3868, 1.753598
78027, 2286438912, 1052.2401, 1.753354
78028, 2142389760, 1052.0933, 1.753109
78029, 1992839168, 1051.9466, 1.752865
78030, 1840953856, 1051.7999, 1.752620
78031, 1692274176, 1051.6532, 1.752376
78032, 1553216512, 1051.5065, 1.752131
78033, 1428713472, 1051.3597, 1.751887
78034, 1320407040, 1051.2130, 1.751642
78035, 1226486272, 1051.0663, 1.751398
78036, 1143293440, 1050.9196, 1.751153
78037, 1067788800, 1050.7729, 1.750909
78038, 999424512, 1050.6261, 1.750664
78039, 940340224, 1050.4794, 1.750420
78040, 893785600, 1050.3327, 1.750175
78041, 861759488, 1050.1860, 1.749931
78042, 843350016, 1050.0393, 1.749687
78043, 834884096, 1049.8925, 1.749442
78044, 831912448, 1049.7458, 1.749198
78045, 831927296, 1049.5991, 1.748953
78046, 836187648, 1049.4524, 1.748709
78047, 849455616, 1049.3057, 1.748464
78048, 877625344, 1049.1590, 1.748220
78049, 924467200, 1049.0122, 1.747975
78050, 989297152, 1048.8655, 1.747731
78051, 1066966528, 1048.7188, 1.747486
78052, 1150306816, 1048.5721, 1.747242
78053, 1233782272, 1048.4254, 1.746997
78054, 1316390400, 1048.2786, 1.746753
78055, 1402189824, 1048.1319, 1.746508
78056, 1498123264, 1047.9852, 1.746264
78057, 1610269696, 1047.8385, 1.746019
78058, 1740544000, 1047.6918, 1.745775
78059, 1885615616, 1047.5450, 1.745530
78060, 2038587392, 1047.3983, 1.745286
78061, 2192468992, 1047.2516, 1.745041
78062, 2343481856, 1047.1049, 1.744797
78063, 2492354560, 1046.9582, 1.744552
78064, 2642909696, 1046.8114, 1.744308
78065, 2798750720, 1046.6647, 1.744064
78066, 2959901696, 1046.5180, 1.743819
78067, 3121239040, 1046.3713, 1.743575
78068, 3273513984, 1046.2246, 1.743330
78069, 3406318592, 1046.0779, 1.743086
78070, 3511309312, 1045.9311, 1.742841
78071, 3583976448, 1045.7844, 1.742597
78072, 3623214080, 1045.6377, 1.742352
78073, 3629317120, 1045.4910, 1.742108
78074, 3601968640, 1045.3443, 1.741863
78075, 3539756032, 1045.1975, 1.741619
78076, 3441718272, 1045.0508, 1.741374
78077, 3310043648, 1044.9041, 1.741130
78078, 3152124928, 1044.7574, 1.740885
78079, 2980331520, 1044.6107, 1.740641
78080, 2809039360, 1044.4639, 1.740396
78081, 2650058752, 1044.3172, 1.740152
78082, 2508654592, 1044.1705, 1.739907
78083, 2382261248, 1044.0238, 1.739663
78084, 2262708224, 1043.8771, 1.739418
78085, 2140980736, 1043.7303, 1.739174
78086, 2012171264, 1043.5836, 1.738929
78087, 1878153216, 1043.4369, 1.738685
78088, 1746677760, 1043.2902, 1.738440
78089, 1627455488, 1043.1435, 1.738196
78090, 1527367168, 1042.9967, 1.737952
78091, 1447349760, 1042.8500, 1.737707
78092, 1382567424, 1042.7033, 1.737463
78093, 1325666816, 1042.5566, 1.737218
78094, 1271270400, 1042.4099, 1.736974
78095, 1219233792, 1042.2632, 1.736729
78096, 1174913536, 1042.1164, 1.736485
78097, 1146356224, 1041.9697, 1.736240
78098, 1139989504, 1041.8230, 1.735996
78099, 1157165056, 1041.6763, 1.735751
78100, 1193388544, 1041.5296, 1.735507
78101, 1240564224, 1041.3828, 1.735262
78102, 1290962432, 1041.2361, 1.735018
78103, 1340729856, 1041.0894, 1.734773
78104, 1391101952, 1040.9427, 1.734529
78105, 1446793728, 1040.7960, 1.734284
78106, 1512577024, 1040.6492, 1.734040
78107, 1589984768, 1040.5025, 1.733795
78108, 1675904000, 1040.3558, 1.733551
78109, 1763693568, 1040.2091, 1.733306
78110, 1846064128, 1040.0624, 1.733062
78111, 1918043648, 1039.9156, 1.732817
78112, 1978435072, 1039.7689, 1.732573
78113, 2029123584, 1039.6222, 1.732329
78114, 2072844800, 1039.4755, 1.732084
78115, 2110872576, 1039.3288, 1.731840
78116, 2142035456, 1039.1821, 1.731595
78117, 2163639296, 1039.0353, 1.731351
78118, 2173718528, 1038.8886, 1.731106
78119, 2173272576, 1038.7419, 1.730862
78120, 2167136256, 1038.5952, 1.730617
78121, 2162882560, 1038.4485, 1.730373
78122, 2168219136, 1038.3017, 1.730128
78123, 2188076032, 1038.1550, 1.729884
78124, 2222685184, 1038.0083, 1.729639
78125, 2267347968, 1037.8616, 1.729395
78126, 2313751040, 1037.7149, 1.729150
78127, 2352041984, 1037.5681, 1.728906
78128, 2372757504, 1037.4214, 1.728661
78129, 2368102400, 1037.2747, 1.728417
78130, 2332629504, 1037.1280, 1.728172
78131, 2263701504, 1036.9813, 1.727928
78132, 2162040320, 1036.8345, 1.727683
78133, 2032252928, 1036.6878, 1.727439
78134, 1882838016, 1036.5411, 1.727194
78135, 1725158400, 1036.3944, 1.726950
78136, 1571278336, 1036.2477, 1.726706
78137, 1431230976, 1036.1010, 1.726461
78138, 1310768640, 1035.9542, 1.726217
78139, 1210591232, 1035.8075, 1.725972
78140, 1127438848, 1035.6608, 1.725728
78141, 1056536576, 1035.5141, 1.725483
78142, 994196480, 1035.3674, 1.725239
78143, 939325440, 1035.2206, 1.724994
78144, 893202944, 1035.0739, 1.724750
78145, 857861632, 1034.9272, 1.724505
78146, 834162176, 1034.7805, 1.724261
78147, 820795904, 1034.6338, 1.724016
78148, 814839296, 1034.4870, 1.723772
78149, 813538816, 1034.3403, 1.723527
78150, 816217088, 1034.1936, 1.723283
78151, 825081344, 1034.0469, 1.723038
78152, 844340736, 1033.9002, 1.722794
78153, 878049280, 1033.7534, 1.722549
78154, 927894528, 1033.6067, 1.722305
78155, 992248832, 1033.4600, 1.722060
78156, 1067111936, 1033.3133, 1.721816
78157, 1148467200, 1033.1666, 1.721571
78158, 1234690560, 1033.0198, 1.721327
78159, 1327516160, 1032.8731, 1.721082
78160, 1430809088, 1032.7264, 1.720838
78161, 1547609600, 1032.5797, 1.720594
78162, 1676943872, 1032.4330, 1.720349
78163, 1812147200, 1032.2863, 1.720105
78164, 1941744640, 1032.1395, 1.719860
78165, 2052647424, 1031.9928, 1.719616
78166, 2134228480, 1031.8461, 1.719371
78167, 2181407232, 1031.6994, 1.719127
78168, 2195386368, 1031.5527, 1.718882
78169, 2181894144, 1031.4059, 1.718638
78170, 2148009984, 1031.2592, 1.718393
78171, 2099236352, 1031.1125, 1.718149
78172, 2038168064, 1030.9658, 1.717904
78173, 1965107200, 1030.8191, 1.717660
78174, 1879894016, 1030.6723, 1.717415
78175, 1783648768, 1030.5256, 1.717171
78176, 1679368192, 1030.3789, 1.716926
78177, 1571145728, 1030.2322, 1.716682
78178, 1462675968, 1030.0855, 1.716437
78179, 1356124160, 1029.9387, 1.716193
78180, 1252124672, 1029.7920, 1.715948
78181, 1150884864, 1029.6453, 1.715704
78182, 1053579264, 1029.4986, 1.715459
78183, 962985472, 1029.3519, 1.715215
78184, 882766336, 1029.2052, 1.714971
78185, 815669760, 1029.0584, 1.714726
78186, 761713152, 1028.9117, 1.714482
78187, 717543424, 1028.7650, 1.714237
78188, 677578752, 1028.6183, 1.713993
78189, 636508672, 1028.4716, 1.713748
78190, 591874560, 1028.3248, 1.713504
78191, 545294336, 1028.1781, 1.713259
78192, 501582336, 1028.0314, 1.713015
78193, 466166784, 1027.8847, 1.712770
78194, 442173440, 1027.7380, 1.712526
78195, 428775424, 1027.5912, 1.712281
78196, 421720064, 1027.4445, 1.712037
78197, 415724032, 1027.2978, 1.711792
78198, 407366656, 1027.1511, 1.711548
78199, 396820992, 1027.0044, 1.711303
78200, 387420672, 1026.8576, 1.711059
78201, 383326720, 1026.7109, 1.710814
78202, 386665984, 1026.5642, 1.710570
78203, 395866112, 1026.4175, 1.710325
78204, 406238208, 1026.2708, 1.710081
78205, 412569088, 1026.1240, 1.709836
78206, 412280832, 1025.9773, 1.709592
78207, 407329792, 1025.8306, 1.709348
78208, 403662336, 1025.6839, 1.709103
78209, 408421888, 1025.5372, 1.708859
78210, 426382336, 1025.3905, 1.708614
78211, 457577984, 1025.2437, 1.708370
78212, 497489920, 1025.0970, 1.708125
78213, 539735552, 1024.9503, 1.707881
78214, 579791872, 1024.8036, 1.707636
78215, 617679872, 1024.6569, 1.707392
78216, 658041856, 1024.5101, 1.707147
78217, 707468288, 1024.3634, 1.706903
78218, 770419712, 1024.2167, 1.706658
78219, 845906944, 1024.0700, 1.706414
78220, 926693376, 1023.9233, 1.706169
78221, 1001478656, 1023.7765, 1.705925
78222, 1058973696, 1023.6298, 1.705680
78223, 1091833856, 1023.4831, 1.705436
78224, 1098607616, 1023.3364, 1.705191
78225, 1082968576, 1023.1897, 1.704947
78226, 1050981376, 1023.0429, 1.704702
78227, 1008073216, 1022.8962, 1.704458
78228, 957368832, 1022.7495, 1.704213
78229, 900064768, 1022.6028, 1.703969
78230, 837256192, 1022.4561, 1.703724
78231, 771768832, 1022.3094, 1.703480
78232, 708636672, 1022.1626, 1.703236
78233, 653745152, 1022.0159, 1.702991
78234, 611375616, 1021.8692, 1.702747
78235, 582098432, 1021.7225, 1.702502
78236, 562352128, 1021.5758, 1.702258
78237, 546074624, 1021.4290, 1.702013
78238, 527577088, 1021.2823, 1.701769
78239, 504122880, 1021.1356, 1.701524
78240, 476813312, 1020.9889, 1.701280
78241, 449371648, 1020.8422, 1.701035
78242, 425592320, 1020.6954, 1.700791
78243, 406974464, 1020.5487, 1.700546
78244, 391907328, 1020.4020, 1.700302
78245, 376832000, 1020.2553, 1.700057
78246, 358615552, 1020.1086, 1.699813
78247, 336675328, 1019.9618, 1.699568
78248, 313530880, 1019.8151, 1.699324
78249, 293438464, 1019.6684, 1.699079
78250, 279909888, 1019.5217, 1.698835
78251, 273620480, 1019.3750, 1.698590
78252, 271987200, 1019.2283, 1.698346
78253, 270728704, 1019.0815, 1.698101
78254, 266499072, 1018.9348, 1.697857
78255, 259014656, 1018.7881, 1.697613
78256, 251356672, 1018.6414, 1.697368
78257, 248155136, 1018.4947, 1.697124
78258, 252662272, 1018.3479, 1.696879
78259, 264403968, 1018.2012, 1.696635
78260, 278866944, 1018.0545, 1.696390
78261, 289523712, 1017.9078, 1.696146
78262, 291169280, 1017.7611, 1.695901
78263, 282716160, 1017.6143, 1.695657
78264, 267839488, 1017.4676, 1.695412
78265, 253030912, 1017.3209, 1.695168
78266, 244066816, 1017.1742, 1.694923
78267, 242827776, 1017.0275, 1.694679
78268, 246258688, 1016.8807, 1.694434
78269, 248089088, 1016.7340, 1.694190
78270, 242411520, 1016.5873, 1.693945
78271, 227144704, 1016.4406, 1.693701
78272, 205456384, 1016.2939, 1.693456
78273, 184309248, 1016.1471, 1.693212
78274, 170883584, 1016.0004, 1.692967
78275, 168806912, 1015.8537, 1.692723
78276, 176243712, 1015.7070, 1.692478
78277, 186887168, 1015.5603, 1.692234
78278, 193331712, 1015.4136, 1.691989
78279, 190997504, 1015.2668, 1.691745
78280, 180512256, 1015.1201, 1.691501
78281, 167286784, 1014.9734, 1.691256
78282, 158556160, 1014.8267, 1.691012
78283, 159488512, 1014.6800, 1.690767
78284, 170434048, 1014.5332, 1.690523
78285, 186710016, 1014.3865, 1.690278
78286, 200948736, 1014.2398, 1.690034
78287, 206699008, 1014.0931, 1.689789
78288, 201383936, 1013.9464, 1.689545
78289, 187180032, 1013.7996, 1.689300
78290, 169550336, 1013.6529, 1.689056
78291, 154404864, 1013.5062, 1.688811
78292, 145452544, 1013.3595, 1.688567
78293, 143055872, 1013.2128, 1.688322
78294, 144923136, 1013.0660, 1.688078
78295, 147972096, 1012.9193, 1.687833
78296, 150138368, 1012.7726, 1.687589
78297, 151143424, 1012.6259, 1.687344
78298, 151983104, 1012.4792, 1.687100
78299, 153711616, 1012.3325, 1.686855
78300, 156450816, 1012.1857, 1.686611
78301, 159295488, 1012.0390, 1.686366
78302, 161099264, 1011.8923, 1.686122
78303, 161494016, 1011.7456, 1.685878
78304, 161336320, 1011.5989, 1.685633
78305, 162170880, 1011.4521, 1.685389
78306, 164995584, 1011.3054, 1.685144
78307, 169154048, 1011.1587, 1.684900
78308, 172180992, 1011.0120, 1.684655
78309, 170876928, 1010.8653, 1.684411
78310, 163088896, 1010.7185, 1.684166
78311, 149165568, 1010.5718, 1.683922
78312, 132137984, 1010.4251, 1.683677
78313, 116382208, 1010.2784, 1.683433
78314, 105429504, 1010.1317, 1.683188
78315, 100146688, 1009.9849, 1.682944
78316, 98388992, 1009.8382, 1.682699
78317, 96409088, 1009.6915, 1.682455
78318, 91282944, 1009.5448, 1.682210
78319, 82963456, 1009.3981, 1.681966
78320, 74705408, 1009.2513, 1.681721
78321, 71482880, 1009.1046, 1.681477
78322, 77164544, 1008.9579, 1.681232
78323, 91985408, 1008.8112, 1.680988
78324, 111759360, 1008.6645, 1.680743
78325, 129393664, 1008.5178, 1.680499
78326, 138006016, 1008.3710, 1.680255
78327, 134064128, 1008.2243, 1.680010
78328, 118936576, 1008.0776, 1.679766
78329, 98082304, 1007.9309, 1.679521
78330, 78375936, 1007.7842, 1.679277
78331, 65043456, 1007.6374, 1.679032
78332, 59804672, 1007.4907, 1.678788
78333, 61096448, 1007.3440, 1.678543
78334, 66008064, 1007.1973, 1.678299
78335, 72630272, 1007.0506, 1.678054
78336, 81328128, 1006.9038, 1.677810
78337, 94163456, 1006.7571, 1.677565
78338, 112858624, 1006.6104, 1.677321
78339, 136624640, 1006.4637, 1.677076
78340, 161302016, 1006.3170, 1.676832
78341, 180544512, 1006.1702, 1.676587
78342, 188554752, 1006.0235, 1.676343
78343, 182942720, 1005.8768, 1.676098
78344, 166109696, 1005.7301, 1.675854
78345, 144321536, 1005.5834, 1.675609
78346, 124900352, 1005.4367, 1.675365
78347, 112982528, 1005.2899, 1.675120
78348, 109551104, 1005.1432, 1.674876
78349, 111711232, 1004.9965, 1.674631
78350, 114957312, 1004.8498, 1.674387
78351, 116071424, 1004.7031, 1.674143
78352, 114995200, 1004.5563, 1.673898
78353, 114639360, 1004.4096, 1.673654
78354, 118818304, 1004.2629, 1.673409
78355, 129554944, 1004.1162, 1.673165
78356, 145378304, 1003.9695, 1.672920
78357, 161637376, 1003.8227, 1.672676
78358, 172692992, 1003.6760, 1.672431
78359, 174777856, 1003.5293, 1.672187
78360, 167917056, 1003.3826, 1.671942
78361, 155862528, 1003.2359, 1.671698
78362, 144078336, 1003.0891, 1.671453
78363, 136925184, 1002.9424, 1.671209
78364, 135581184, 1002.7957, 1.670964
78365, 137789952, 1002.6490, 1.670720
78366, 139466240, 1002.5023, 1.670475
78367, 137168384, 1002.3556, 1.670231
78368, 130018816, 1002.2088, 1.669986
78369, 120050176, 1002.0621, 1.669742
78370, 110910976, 1001.9154, 1.669497
78371, 105794048, 1001.7687, 1.669253
78372, 105831424, 1001.6220, 1.669008
78373, 109825024, 1001.4752, 1.668764
78374, 115314176, 1001.3285, 1.668520
78375, 120182784, 1001.1818, 1.668275
78376, 123732992, 1001.0351, 1.668031
78377, 126593024, 1000.8884, 1.667786
78378, 129627136, 1000.7416, 1.667542
78379, 132719616, 1000.5949, 1.667297
78380, 134384128, 1000.4482, 1.667053
78381, 132608000, 1000.3015, 1.666808
78382, 126456832, 1000.1548, 1.666564
78383, 117363200, 1000.0080, 1.666319
78384, 109071360, 999.8613, 1.666075
78385, 105996288, 999.7146, 1.665830
78386, 110750720, 999.5679, 1.665586
78387, 122265600, 999.4212, 1.665341
78388, 135758336, 999.2744, 1.665097
78389, 144828416, 999.1277, 1.664852
78390, 144745984, 998.9810, 1.664608
78391, 135160320, 998.8343, 1.664363
78392, 120657408, 998.6876, 1.664119
78393, 108660224, 998.5409, 1.663874
78394, 105659392, 998.3941, 1.663630
78395, 113755648, 998.2474, 1.663385
78396, 129441792, 998.1007, 1.663141
78397, 145394176, 997.9540, 1.662897
78398, 154402816, 997.8073, 1.662652
78399, 153331712, 997.6605, 1.662408
78400, 144906240, 997.5138, 1.662163
78401, 136248832, 997.3671, 1.661919
78402, 134873088, 997.2204, 1.661674
78403, 144281088, 997.0737, 1.661430
78404, 161607680, 996.9269, 1.661185
78405, 178705408, 996.7802, 1.660941
78406, 186202624, 996.6335, 1.660696
78407, 178426368, 996.4868, 1.660452
78408, 156554240, 996.3401, 1.660207
78409, 128255488, 996.1933, 1.659963
78410, 103969280, 996.0466, 1.659718
78411, 91750400, 995.8999, 1.659474
78412, 93406720, 995.7532, 1.659229
78413, 103940608, 995.6065, 1.658985
78414, 114532352, 995.4598, 1.658740
78415, 117404160, 995.3130, 1.658496
78416, 109925888, 995.1663, 1.658251
78417, 95803392, 995.0196, 1.658007
78418, 82793984, 994.8729, 1.657762
78419, 78314496, 994.7262, 1.657518
78420, 85390336, 994.5794, 1.657273
78421, 101140480, 994.4327, 1.657029
78422, 118529536, 994.2860, 1.656785
78423, 130305024, 994.1393, 1.656540
78424, 132865024, 993.9926, 1.656296
78425, 127918080, 993.8458, 1.656051
78426, 121117696, 993.6991, 1.655807
78427, 118556672, 993.5524, 1.655562
78428, 123210752, 993.4057, 1.655318
78429, 133355520, 993.2590, 1.655073
78430, 143811584, 993.1122, 1.654829
78431, 149225472, 992.9655, 1.654584
78432, 147411968, 992.8188, 1.654340
78433, 140800000, 992.6721, 1.654095
78434, 135109632, 992.5254, 1.653851
78435, 136019456, 992.3787, 1.653606
78436, 145733632, 992.2319, 1.653362
78437, 161432576, 992.0852, 1.653117
78438, 176524800, 991.9385, 1.652873
78439, 184044544, 991.7918, 1.652628
78440, 180320256, 991.6451, 1.652384
78441, 166906880, 991.4983, 1.652139
78442, 149740544, 991.3516, 1.651895
78443, 136007680, 991.2049, 1.651650
78444, 130484224, 991.0582, 1.651406
78445, 133312512, 990.9115, 1.651162
78446, 140360704, 990.7647, 1.650917
78447, 145837568, 990.6180, 1.650673
78448, 145614336, 990.4713, 1.650428
78449, 139380736, 990.3246, 1.650184
78450, 130508288, 990.1779, 1.649939
78451, 123822080, 990.0311, 1.649695
78452, 122662912, 989.8844, 1.649450
78453, 126975488, 989.7377, 1.649206
78454, 133492224, 989.5910, 1.648961
78455, 137841664, 989.4443, 1.648717
78456, 137303040, 989.2975, 1.648472
78457, 132574208, 989.1508, 1.648228
78458, 127512576, 989.0041, 1.647983
78459, 127001600, 988.8574, 1.647739
78460, 134141440, 988.7107, 1.647494
78461, 148351488, 988.5640, 1.647250
78462, 165424128, 988.4172, 1.647005
78463, 179478528, 988.2705, 1.646761
78464, 185733632, 988.1238, 1.646516
78465, 182633472, 987.9771, 1.646272
78466, 172284416, 987.8304, 1.646027
78467, 159139840, 987.6836, 1.645783
78468, 147793920, 987.5369, 1.645539
78469, 141117952, 987.3902, 1.645294
78470, 139614208, 987.2435, 1.645050
78471, 142066688, 987.0968, 1.644805
78472, 146806784, 986.9500, 1.644561
78473, 152676352, 986.8033, 1.644316
78474, 159117824, 986.6566, 1.644072
78475, 165545984, 986.5099, 1.643827
78476, 170670592, 986.3632, 1.643583
78477, 172519936, 986.2164, 1.643338
78478, 169370624, 986.0697, 1.643094
78479, 161104896, 985.9230, 1.642849
78480, 150051840, 985.7763, 1.642605
78481, 140546048, 985.6296, 1.642360
78482, 137136128, 985.4829, 1.642116
78483, 142250496, 985.3361, 1.641871
78484, 154593792, 985.1894, 1.641627
78485, 169287168, 985.0427, 1.641382
78486, 179880448, 984.8960, 1.641138
78487, 181322240, 984.7493, 1.640893
78488, 172358656, 984.6025, 1.640649
78489, 156073984, 984.4558, 1.640404
78490, 138249216, 984.3091, 1.640160
78491, 124390912, 984.1624, 1.639915
78492, 117035008, 984.0157, 1.639671
78493, 114784256, 983.8689, 1.639427
78494, 113577472, 983.7222, 1.639182
78495, 109443072, 983.5755, 1.638938
78496, 101145600, 983.4288, 1.638693
78497, 91189760, 983.2821, 1.638449
78498, 84582912, 983.1353, 1.638204
78499, 86018560, 982.9886, 1.637960
78500, 97076224, 982.8419, 1.637715
78501, 115022336, 982.6952, 1.637471
78502, 133934080, 982.5485, 1.637226
78503, 147546112, 982.4017, 1.636982
78504, 152283136, 982.2550, 1.636737
78505, 148822528, 982.1083, 1.636493
78506, 141390848, 981.9616, 1.636248
78507, 135256576, 981.8149, 1.636004
78508, 133894144, 981.6682, 1.635759
78509, 137421312, 981.5214, 1.635515
78510, 143133184, 981.3747, 1.635270
78511, 147712000, 981.2280, 1.635026
78512, 149703680, 981.0813, 1.634781
78513, 150701056, 980.9346, 1.634537
78514, 154460672, 980.7878, 1.634292
78515, 164417536, 980.6411, 1.634048
78516, 181076480, 980.4944, 1.633804
78517, 200880128, 980.3477, 1.633559
78518, 217375232, 980.2010, 1.633315
78519, 224171520, 980.0542, 1.633070
78520, 218138112, 979.9075, 1.632826
78521, 201076736, 979.7608, 1.632581
78522, 178905088, 979.6141, 1.632337
78523, 158740480, 979.4674, 1.632092
78524, 145439744, 979.3206, 1.631848
78525, 139451392, 979.1739, 1.631603
78526, 137124352, 979.0272, 1.631359
78527, 133257728, 978.8805, 1.631114
78528, 124444672, 978.7338, 1.630870
78529, 111339520, 978.5871, 1.630625
78530, 98592256, 978.4403, 1.630381
78531, 92486656, 978.2936, 1.630136
78532, 97585152, 978.1469, 1.629892
78533, 114211328, 978.0002, 1.629647
78534, 138095616, 977.8535, 1.629403
78535, 162329088, 977.7067, 1.629158
78536, 180508672, 977.5600, 1.628914
78537, 189385728, 977.4133, 1.628669
78538, 189684736, 977.2666, 1.628425
78539, 184852480, 977.1199, 1.628180
78540, 178635264, 976.9731, 1.627936
78541, 172975616, 976.8264, 1.627692
78542, 167417856, 976.6797, 1.627447
78543, 160226816, 976.5330, 1.627203
78544, 150383104, 976.3863, 1.626958
78545, 139101184, 976.2395, 1.626714
78546, 129824256, 976.0928, 1.626469
78547, 126604800, 975.9461, 1.626225
78548, 131771392, 975.7994, 1.625980
78549, 144273408, 975.6527, 1.625736
78550, 159739392, 975.5060, 1.625491
78551, 172336128, 975.3592, 1.625247
78552, 177497088, 975.2125, 1.625002
78553, 174083584, 975.0658, 1.624758
78554, 164836864, 974.9191, 1.624513
78555, 154923520, 974.7724, 1.624269
78556, 149368832, 974.6256, 1.624024
78557, 150751232, 974.4789, 1.623780
78558, 158286848, 974.3322, 1.623535
78559, 168640512, 974.1855, 1.623291
78560, 177839616, 974.0388, 1.623046
78561, 183158272, 973.8920, 1.622802
78562, 183989248, 973.7453, 1.622557
78563, 181422080, 973.5986, 1.622313
78564, 177031680, 973.4519, 1.622069
78565, 171793408, 973.3052, 1.621824
78566, 165838336, 973.1584, 1.621580
78567, 159102976, 973.0117, 1.621335
78568, 152296448, 972.8650, 1.621091
78569, 147329024, 972.7183, 1.620846
78570, 146723328, 972.5716, 1.620602
78571, 152201728, 972.4248, 1.620357
78572, 163303424, 972.2781, 1.620113
78573, 176970752, 972.1314, 1.619868
78574, 188588032, 971.9847, 1.619624
78575, 194074624, 971.8380, 1.619379
78576, 191965184, 971.6913, 1.619135
78577, 184281600, 971.5445, 1.618890
78578, 175609344, 971.3978, 1.618646
78579, 170742272, 971.2511, 1.618401
78580, 172110848, 971.1044, 1.618157
78581, 178361344, 970.9577, 1.617912
78582, 184892416, 970.8109, 1.617668
78583, 186106880, 970.6642, 1.617423
78584, 178218496, 970.5175, 1.617179
78585, 161166848, 970.3708, 1.616934
78586, 138688000, 970.2241, 1.616690
78587, 116594688, 970.0773, 1.616446
78588, 100250624, 969.9306, 1.616201
78589, 92568576, 969.7839, 1.615957
78590, 93459968, 969.6372, 1.615712
78591, 100762112, 969.4905, 1.615468
78592, 111851008, 969.3437, 1.615223
78593, 124835840, 969.1970, 1.614979
78594, 138667520, 969.0503, 1.614734
78595, 152303104, 968.9036, 1.614490
78596, 163773440, 968.7569, 1.614245
78597, 170110976, 968.6102, 1.614001
78598, 168522752, 968.4634, 1.613756
78599, 158282240, 968.3167, 1.613512
78600, 142152192, 968.1700, 1.613267
78601, 126185984, 968.0233, 1.613023
78602, 117573632, 967.8766, 1.612778
78603, 121357312, 967.7298, 1.612534
78604, 137653760, 967.5831, 1.612289
78605, 161005056, 967.4364, 1.612045
78606, 182466048, 967.2897, 1.611800
78607, 193634816, 967.1430, 1.611556
78608, 190684672, 966.9962, 1.611311
78609, 176328192, 966.8495, 1.611067
78610, 158603264, 966.7028, 1.610822
78611, 146984960, 966.5561, 1.610578
78612, 147743232, 966.4094, 1.610334
78613, 160903168, 966.2626, 1.610089
78614, 180369408, 966.1159, 1.609845
78615, 197144064, 965.9692, 1.609600
78616, 203965952, 965.8225, 1.609356
78617, 198959616, 965.6758, 1.609111
78618, 186442752, 965.5290, 1.608867
78619, 174532608, 965.3823, 1.608622
78620, 170874880, 965.2356, 1.608378
78621, 178746368, 965.0889, 1.608133
78622, 195520512, 964.9422, 1.607889
78623, 214164992, 964.7955, 1.607644
78624, 226846720, 964.6487, 1.607400
78625, 228665856, 964.5020, 1.607155
78626, 219619328, 964.3553, 1.606911
78627, 203939840, 964.2086, 1.606666
78628, 187438592, 964.0619, 1.606422
78629, 174472192, 963.9151, 1.606177
78630, 166207488, 963.7684, 1.605933
78631, 160973824, 963.6217, 1.605688
78632, 156228608, 963.4750, 1.605444
78633, 150742016, 963.3283, 1.605199
78634, 145610752, 963.1815, 1.604955
78635, 143485952, 963.0348, 1.604711
78636, 146577408, 962.8881, 1.604466
78637, 154746880, 962.7414, 1.604222
78638, 164977664, 962.5947, 1.603977
78639, 172662272, 962.4479, 1.603733
78640, 174029312, 962.3012, 1.603488
78641, 168314880, 962.1545, 1.603244
78642, 158372864, 962.0078, 1.602999
78643, 149292032, 961.8611, 1.602755
78644, 145756160, 961.7144, 1.602510
78645, 149588480, 961.5676, 1.602266
78646, 158861824, 961.4209, 1.602021
78647, 169051136, 961.2742, 1.601777
78648, 175556096, 961.1275, 1.601532
78649, 176161280, 960.9808, 1.601288
78650, 172052992, 960.8340, 1.601043
78651, 166874624, 960.6873, 1.600799
78652, 164445184, 960.5406, 1.600554
78653, 166502912, 960.3939, 1.600310
78654, 171805696, 960.2472, 1.600065
78655, 177079296, 960.1004, 1.599821
78656, 179185664, 959.9537, 1.599576
78657, 177175040, 959.8070, 1.599332
78658, 172935680, 959.6603, 1.599088
78659, 170018304, 959.5136, 1.598843
78660, 171306496, 959.3668, 1.598599
78661, 176949760, 959.2201, 1.598354
78662, 183847424, 959.0734, 1.598110
78663, 187115008, 958.9267, 1.597865
78664, 182786048, 958.7800, 1.597621
78665, 170262016, 958.6333, 1.597376
78666, 153085440, 958.4865, 1.597132
78667, 137528320, 958.3398, 1.596887
78668, 129680384, 958.1931, 1.596643
78669, 132568064, 958.0464, 1.596398
78670, 144818176, 957.8997, 1.596154
78671, 161530368, 957.7529, 1.595909
78672, 176821248, 957.6062, 1.595665
78673, 186621952, 957.4595, 1.595420
78674, 190237184, 957.3128, 1.595176
78675, 189939200, 957.1661, 1.594931
78676, 189004288, 957.0193, 1.594687
78677, 189456896, 956.8726, 1.594442
78678, 190867456, 956.7259, 1.594198
78679, 190872064, 956.5792, 1.593953
78680, 186993664, 956.4325, 1.593709
78681, 178586112, 956.2857, 1.593464
78682, 167656960, 956.1390, 1.593220
78683, 158031360, 955.9923, 1.592976
78684, 153338880, 955.8456, 1.592731
78685, 155046912, 955.6989, 1.592487
78686, 161732608, 955.5521, 1.592242
78687, 170065408, 955.4054, 1.591998
78688, 176915456, 955.2587, 1.591753
78689, 181312512, 955.1120, 1.591509
78690, 185026048, 954.9653, 1.591264
78691, 191355904, 954.8186, 1.591020
78692, 202799616, 954.6718, 1.590775
78693, 218979328, 954.5251, 1.590531
78694, 236134912, 954.3784, 1.590286
78695, 248620032, 954.2317, 1.590042
78696, 251675136, 954.0850, 1.589797
78697, 243979776, 953.9382, 1.589553
78698, 228546560, 953.7915, 1.589308
78699, 211409920, 953.6448, 1.589064
78700, 198779392, 953.4981, 1.588819
78701, 194187264, 953.3514, 1.588575
78702, 197156352, 953.2046, 1.588330
78703, 204041728, 953.0579, 1.588086
78704, 210478080, 952.9112, 1.587841
78705, 213965312, 952.7645, 1.587597
78706, 215090688, 952.6178, 1.587353
78707, 216713216, 952.4710, 1.587108
78708, 221670912, 952.3243, 1.586864
78709, 230453760, 952.1776, 1.586619
78710, 240325120, 952.0309, 1.586375
78711, 246531072, 951.8842, 1.586130
78712, 244975616, 951.7375, 1.585886
78713, 234827264, 951.5907, 1.585641
78714, 219481088, 951.4440, 1.585397
78715, 205194240, 951.2973, 1.585152
78716, 198017536, 951.1506, 1.584908
78717, 200665600, 951.0039, 1.584663
78718, 211043840, 950.8571, 1.584419
78719, 223282176, 950.7104, 1.584174
78720, 230747648, 950.5637, 1.583930
78721, 229417472, 950.4170, 1.583685
78722, 219799040, 950.2703, 1.583441
78723, 206394368, 950.1235, 1.583196
78724, 195088384, 949.9768, 1.582952
78725, 189954048, 949.8301, 1.582707
78726, 191278080, 949.6834, 1.582463
78727, 195843072, 949.5367, 1.582218
78728, 199198208, 949.3899, 1.581974
78729, 198508544, 949.2432, 1.581729
78730, 194272256, 949.0965, 1.581485
78731, 189891584, 948.9498, 1.581241
78732, 189380096, 948.8031, 1.580996
78733, 194609664, 948.6564, 1.580752
78734, 203798528, 948.5096, 1.580507
78735, 212234752, 948.3629, 1.580263
78736, 214898688, 948.2162, 1.580018
78737, 209505280, 948.0695, 1.579774
78738, 198173184, 947.9228, 1.579529
78739, 186655744, 947.7760, 1.579285
78740, 181442560, 947.6293, 1.579040
78741, 186285568, 947.4826, 1.578796
78742, 200075776, 947.3359, 1.578551
78743, 217297920, 947.1892, 1.578307
78744, 230858752, 947.0424, 1.578062
78745, 235774976, 946.8957, 1.577818
78746, 231696384, 946.7490, 1.577573
78747, 222877184, 946.6023, 1.577329
78748, 215627776, 946.4556, 1.577084
78749, 214677504, 946.3088, 1.576840
78750, 220483072, 946.1621, 1.576595
78751, 228987392, 946.0154, 1.576351
78752, 233956352, 945.8687, 1.576106
78753, 230579712, 945.7220, 1.575862
78754, 218315264, 945.5752, 1.575618
78755, 201379328, 945.4285, 1.575373
78756, 186607104, 945.2818, 1.575129
78757, 179860992, 945.1351, 1.574884
78758, 182967296, 944.9884, 1.574640
78759, 192851968, 944.8417, 1.574395
78760, 203311104, 944.6949, 1.574151
78761, 208409088, 944.5482, 1.573906
78762, 205622272, 944.4015, 1.573662
78763, 197035008, 944.2548, 1.573417
78764, 188021760, 944.1081, 1.573173
78765, 184238080, 943.9613, 1.572928
78766, 188646912, 943.8146, 1.572684
78767, 200203776, 943.6679, 1.572439
78768, 214825984, 943.5212, 1.572195
78769, 227949056, 943.3745, 1.571950
78770, 237113344, 943.2277, 1.571706
78771, 243055616, 943.0810, 1.571461
78772, 248742400, 942.9343, 1.571217
78773, 257000448, 942.7876, 1.570972
78774, 268246528, 942.6409, 1.570728
78775, 279751680, 942.4941, 1.570483
78776, 286956032, 942.3474, 1.570239
78777, 286131712, 942.2007, 1.569995
78778, 276856320, 942.0540, 1.569750
78779, 262807040, 941.9073, 1.569506
78780, 250320896, 941.7606, 1.569261
78781, 245399552, 941.6138, 1.569017
78782, 250742784, 941.4671, 1.568772
78783, 264395776, 941.3204, 1.568528
78784, 280742400, 941.1737, 1.568283
78785, 293304320, 941.0270, 1.568039
78786, 297864192, 940.8802, 1.567794
78787, 294282240, 940.7335, 1.567550
78788, 286144000, 940.5868, 1.567305
78789, 278550528, 940.4401, 1.567061
78790, 275344384, 940.2934, 1.566816
78791, 277278208, 940.1466, 1.566572
78792, 282029568, 939.9999, 1.566327
78793, 285890560, 939.8532, 1.566083
78794, 286053888, 939.7065, 1.565838
78795, 282157568, 939.5598, 1.565594
78796, 276267008, 939.4130, 1.565349
78797, 271418880, 939.2663, 1.565105
78798, 269669376, 939.1196, 1.564860
78799, 270836736, 938.9729, 1.564616
78800, 272649216, 938.8262, 1.564371
78801, 272176128, 938.6794, 1.564127
78802, 267655168, 938.5327, 1.563883
78803, 259648000, 938.3860, 1.563638
78804, 250866176, 938.2393, 1.563394
78805, 244810752, 938.0926, 1.563149
78806, 244017152, 937.9459, 1.562905
78807, 248881664, 937.7991, 1.562660
78808, 257654784, 937.6524, 1.562416
78809, 267472896, 937.5057, 1.562171
78810, 275754496, 937.3590, 1.561927
78811, 281150976, 937.2123, 1.561682
78812, 283629568, 937.0655, 1.561438
78813, 283869696, 936.9188, 1.561193
78814, 282564096, 936.7721, 1.560949
78815, 280219136, 936.6254, 1.560704
78816, 277599232, 936.4787, 1.560460
78817, 276409856, 936.3319, 1.560215
78818, 279528448, 936.1852, 1.559971
78819, 290294272, 936.0385, 1.559726
78820, 310967808, 935.8918, 1.559482
78821, 341108224, 935.7451, 1.559237
78822, 376861696, 935.5983, 1.558993
78823, 411796992, 935.4516, 1.558748
78824, 439130624, 935.3049, 1.558504
78825, 454361600, 935.1582, 1.558260
78826, 457008128, 935.0115, 1.558015
78827, 450499072, 934.8648, 1.557771
78828, 440233472, 934.7180, 1.557526
78829, 430779392, 934.5713, 1.557282
78830, 423706112, 934.4246, 1.557037
78831, 417210368, 934.2779, 1.556793
78832, 407740416, 934.1312, 1.556548
78833, 392711168, 933.9844, 1.556304
78834, 372763136, 933.8377, 1.556059
78835, 352232960, 933.6910, 1.555815
78836, 337453568, 933.5443, 1.555570
78837, 333702144, 933.3976, 1.555326
78838, 342383616, 933.2508, 1.555081
78839, 359969792, 933.1041, 1.554837
78840, 379307520, 932.9574, 1.554592
78841, 392688128, 932.8107, 1.554348
78842, 395150848, 932.6640, 1.554103
78843, 386394624, 932.5172, 1.553859
78844, 370430464, 932.3705, 1.553614
78845, 353284096, 932.2238, 1.553370
78846, 340023808, 932.0771, 1.553125
78847, 332655104, 931.9304, 1.552881
78848, 329846784, 931.7837, 1.552637
78849, 328420864, 931.6369, 1.552392
78850, 325606400, 931.4902, 1.552148
78851, 320759296, 931.3435, 1.551903
78852, 315649536, 931.1968, 1.551659
78853, 313308672, 931.0501, 1.551414
78854, 316216832, 930.9033, 1.551170
78855, 324911616, 930.7566, 1.550925
78856, 337747968, 930.6099, 1.550681
78857, 351811072, 930.4632, 1.550436
78858, 364322816, 930.3165, 1.550192
78859, 373696000, 930.1697, 1.549947
78860, 379700736, 930.0230, 1.549703
78861, 382867968, 929.8763, 1.549458
78862, 383704576, 929.7296, 1.549214
78863, 382384128, 929.5829, 1.548969
78864, 379135488, 929.4361, 1.548725
78865, 374989824, 929.2894, 1.548480
78866, 372181504, 929.1427, 1.548236
78867, 373665280, 928.9960, 1.547991
78868, 381779968, 928.8493, 1.547747
78869, 396750848, 928.7025, 1.547502
78870, 416013824, 928.5558, 1.547258
78871, 435000832, 928.4091, 1.547013
78872, 449222144, 928.2624, 1.546769
78873, 456638464, 928.1157, 1.546525
78874, 458978816, 927.9690, 1.546280
78875, 461079040, 927.8222, 1.546036
78876, 468361728, 927.6755, 1.545791
78877, 483657728, 927.5288, 1.545547
78878, 505092608, 927.3821, 1.545302
78879, 526337024, 927.2354, 1.545058
78880, 539344896, 927.0886, 1.544813
78881, 538328064, 926.9419, 1.544569
78882, 522951680, 926.7952, 1.544324
78883, 498997760, 926.6485, 1.544080
78884, 475982336, 926.5018, 1.543835
78885, 462792192, 926.3550, 1.543591
78886, 463487488, 926.2083, 1.543346
78887, 475409408, 926.0616, 1.543102
78888, 490596352, 925.9149, 1.542857
78889, 499814912, 925.7682, 1.542613
78890, 497181696, 925.6214, 1.542368
78891, 483030016, 925.4747, 1.542124
78892, 463599104, 925.3280, 1.541879
78893, 447776256, 925.1813, 1.541635
78894, 442626048, 925.0346, 1.541390
78895, 450013184, 924.8879, 1.541146
78896, 466004992, 924.7411, 1.540902
78897, 483218432, 924.5944, 1.540657
78898, 494759936, 924.4477, 1.540413
78899, 497620480, 924.3010, 1.540168
78900, 493790720, 924.1543, 1.539924
78901, 488650240, 924.0075, 1.539679
78902, 487660544, 923.8608, 1.539435
78903, 493252608, 923.7141, 1.539190
78904, 503596032, 923.5674, 1.538946
78905, 513833984, 923.4207, 1.538701
78906, 518988800, 923.2739, 1.538457
78907, 516877312, 923.1272, 1.538212
78908, 509420032, 922.9805, 1.537968
78909, 501696512, 922.8338, 1.537723
78910, 499338752, 922.6871, 1.537479
78911, 505733632, 922.5403, 1.537234
78912, 520535040, 922.3936, 1.536990
78913, 540178432, 922.2469, 1.536745
78914, 559980032, 922.1002, 1.536501
78915, 576558592, 921.9535, 1.536256
78916, 589251584, 921.8067, 1.536012
78917, 599862272, 921.6600, 1.535767
78918, 611059200, 921.5133, 1.535523
78919, 624491520, 921.3666, 1.535279
78920, 639752704, 921.2199, 1.535034
78921, 654725120, 921.0732, 1.534790
78922, 666990592, 920.9264, 1.534545
78923, 675344384, 920.7797, 1.534301
78924, 680449536, 920.6330, 1.534056
78925, 684250112, 920.4863, 1.533812
78926, 688548864, 920.3396, 1.533567
78927, 693700096, 920.1928, 1.533323
78928, 698281984, 920.0461, 1.533078
78929, 700013056, 919.8994, 1.532834
78930, 697373184, 919.7527, 1.532589
78931, 690915840, 919.6060, 1.532345
78932, 683403776, 919.4592, 1.532100
78933, 678570496, 919.3125, 1.531856
78934, 679149056, 919.1658, 1.531611
78935, 685289984, 919.0191, 1.531367
78936, 694322176, 918.8724, 1.531122
78937, 702074880, 918.7256, 1.530878
78938, 705081856, 918.5789, 1.530633
78939, 702468096, 918.4322, 1.530389
78940, 696460800, 918.2855, 1.530144
78941, 691222528, 918.1388, 1.529900
78942, 690646016, 917.9921, 1.529655
78943, 696326144, 917.8453, 1.529411
78944, 706837504, 917.6986, 1.529167
78945, 718697472, 917.5519, 1.528922
78946, 728443904, 917.4052, 1.528678
78947, 734630912, 917.2585, 1.528433
78948, 738598400, 917.1117, 1.528189
78949, 743584256, 916.9650, 1.527944
78950, 752706048, 916.8183, 1.527700
78951, 766991872, 916.6716, 1.527455
78952, 784622592, 916.5249, 1.527211
78953, 801849856, 916.3781, 1.526966
78954, 815089152, 916.2314, 1.526722
78955, 823008768, 916.0847, 1.526477
78956, 827402752, 915.9380, 1.526233
78957, 832332800, 915.7913, 1.525988
78958, 841996288, 915.6445, 1.525744
78959, 858502656, 915.4978, 1.525499
78960, 880818688, 915.3511, 1.525255
78961, 905487872, 915.2044, 1.525010
78962, 928710144, 915.0577, 1.524766
78963, 948617728, 914.9110, 1.524521
78964, 966415872, 914.7642, 1.524277
78965, 985701376, 914.6175, 1.524032
78966, 1010268672, 914.4708, 1.523788
78967, 1041579008, 914.3241, 1.523544
78968, 1077300736, 914.1774, 1.523299
78969, 1111773696, 914.0306, 1.523055
78970, 1138247680, 913.8839, 1.522810
78971, 1151803392, 913.7372, 1.522566
78972, 1151508992, 913.5905, 1.522321
78973, 1140755456, 913.4438, 1.522077
78974, 1125668352, 913.2970, 1.521832
78975, 1112453632, 913.1503, 1.521588
78976, 1105006592, 913.0036, 1.521343
78977, 1103911936, 912.8569, 1.521099
78978, 1107144192, 912.7102, 1.520854
78979, 1111904768, 912.5634, 1.520610
78980, 1116490752, 912.4167, 1.520365
78981, 1121199104, 912.2700, 1.520121
78982, 1127887872, 912.1233, 1.519876
78983, 1138615808, 911.9766, 1.519632
78984, 1154243072, 911.8298, 1.519387
78985, 1173850112, 911.6831, 1.519143
78986, 1195295232, 911.5364, 1.518898
78987, 1216546304, 911.3897, 1.518654
78988, 1236995072, 911.2430, 1.518409
78989, 1257987072, 911.0963, 1.518165
78990, 1282271744, 910.9495, 1.517920
78991, 1312696832, 910.8028, 1.517676
78992, 1350879744, 910.6561, 1.517432
78993, 1396569088, 910.5094, 1.517187
78994, 1448012800, 910.3627, 1.516943
78995, 1503072256, 910.2159, 1.516698
78996, 1560447488, 910.0692, 1.516454
78997, 1620349440, 909.9225, 1.516209
78998, 1684306432, 909.7758, 1.515965
78999, 1754275328, 909.6291, 1.515720
79000, 1831571456, 909.4823, 1.515476
79001, 1916180992, 909.3356, 1.515231
79002, 2006732288, 909.1889, 1.514987
79003, 2101017088, 909.0422, 1.514742
79004, 2196649472, 908.8955, 1.514498
79005, 2291440128, 908.7487, 1.514253
79006, 2383275008, 908.6020, 1.514009
79007, 2469618176, 908.4553, 1.513764
79008, 2546987008, 908.3086, 1.513520
79009, 2610752512, 908.1619, 1.513275
79010, 2655444992, 908.0152, 1.513031
79011, 2675480576, 907.8684, 1.512786
79012, 2666061824, 907.7217, 1.512542
79013, 2624007680, 907.5750, 1.512297
79014, 2548361728, 907.4283, 1.512053
79015, 2440783360, 907.2816, 1.511809
79016, 2305736704, 907.1348, 1.511564
79017, 2150435328, 906.9881, 1.511320
79018, 1984394240, 906.8414, 1.511075
79019, 1818437632, 906.6947, 1.510831
79020, 1663179776, 906.5480, 1.510586
79021, 1527262720, 906.4012, 1.510342
79022, 1415875584, 906.2545, 1.510097
79023, 1330123776, 906.1078, 1.509853
79024, 1267538944, 905.9611, 1.509608
79025, 1223596544, 905.8144, 1.509364
79026, 1193631744, 905.6676, 1.509119
79027, 1174383104, 905.5209, 1.508875
79028, 1164551168, 905.3742, 1.508630
79029, 1164251136, 905.2275, 1.508386
79030, 1173788160, 905.0808, 1.508141
79031, 1192496640, 904.9340, 1.507897
79032, 1218321920, 904.7873, 1.507652
79033, 1248384512, 904.6406, 1.507408
79034, 1280226816, 904.4939, 1.507163
79035, 1313041920, 904.3472, 1.506919
79036, 1348214784, 904.2005, 1.506674
79037, 1388855296, 904.0537, 1.506430
79038, 1438566912, 903.9070, 1.506186
79039, 1500070400, 903.7603, 1.505941
79040, 1574369280, 903.6136, 1.505697
79041, 1660805632, 903.4669, 1.505452
79042, 1757858304, 903.3201, 1.505208
79043, 1864164864, 903.1734, 1.504963
79044, 1979172352, 903.0267, 1.504719
79045, 2103128576, 902.8800, 1.504474
79046, 2236563968, 902.7333, 1.504230
79047, 2379744256, 902.5865, 1.503985
79048, 2532564480, 902.4398, 1.503741
79049, 2695047168, 902.2931, 1.503496
79050, 2868130816, 902.1464, 1.503252
79051, 3054149120, 901.9997, 1.503007
79052, 3256459264, 901.8529, 1.502763
79053, 3478118912, 901.7062, 1.502518
79054, 3720041984, 901.5595, 1.502274
79055, 3979479040, 901.4128, 1.502029
79056, 4249575936, 901.2661, 1.501785
79057, 4520338432, 901.1194, 1.501540
79058, 4780635136, 900.9726, 1.501296
79059, 5020379648, 900.8259, 1.501051
79060, 5231958528, 900.6792, 1.500807
79061, 5410372096, 900.5325, 1.500562
79062, 5552243712, 900.3858, 1.500318
79063, 5654428672, 900.2390, 1.500074
79064, 5713133568, 900.0923, 1.499829
79065, 5724151808, 899.9456, 1.499585
79066, 5684177920, 899.7989, 1.499340
79067, 5592561664, 899.6522, 1.499096
79068, 5452596224, 899.5054, 1.498851
79069, 5271663616, 899.3587, 1.498607
79070, 5060113920, 899.2120, 1.498362
79071, 4829366272, 899.0653, 1.498118
79072, 4590030848, 898.9186, 1.497873
79073, 4350734336, 898.7718, 1.497629
79074, 4117883392, 898.6251, 1.497384
79075, 3896079360, 898.4784, 1.497140
79076, 3688614912, 898.3317, 1.496895
79077, 3497580544, 898.1850, 1.496651
79078, 3323484672, 898.0383, 1.496406
79079, 3164730368, 897.8915, 1.496162
79080, 3017498112, 897.7448, 1.495917
79081, 2876432384, 897.5981, 1.495673
79082, 2736099840, 897.4514, 1.495428
79083, 2592739328, 897.3047, 1.495184
79084, 2445588480, 897.1579, 1.494939
79085, 2297226240, 897.0112, 1.494695
79086, 2152800256, 896.8645, 1.494451
79087, 2018510848, 896.7178, 1.494206
79088, 1900011520, 896.5711, 1.493962
79089, 1801344512, 896.4243, 1.493717
79090, 1724682240, 896.2776, 1.493473
79091, 1670724096, 896.1309, 1.493228
79092, 1639326208, 895.9842, 1.492984
79093, 1629957120, 895.8375, 1.492739
79094, 1641806848, 895.6907, 1.492495
79095, 1673680896, 895.5440, 1.492250
79096, 1723964416, 895.3973, 1.492006
79097, 1790840832, 895.2506, 1.491761
79098, 1872719872, 895.1039, 1.491517
79099, 1968584192, 894.9571, 1.491272
79100, 2077955584, 894.8104, 1.491028
79101, 2200377344, 894.6637, 1.490783
79102, 2334684672, 894.5170, 1.490539
79103, 2478557696, 894.3703, 1.490294
79104, 2628829696, 894.2236, 1.490050
79105, 2782655488, 894.0768, 1.489805
79106, 2939133440, 893.9301, 1.489561
79107, 3100610560, 893.7834, 1.489316
79108, 3272891904, 893.6367, 1.489072
79109, 3464019968, 893.4900, 1.488828
79110, 3681953280, 893.3432, 1.488583
79111, 3932052992, 893.1965, 1.488339
79112, 4215428608, 893.0498, 1.488094
79113, 4528836096, 892.9031, 1.487850
79114, 4866065920, 892.7564, 1.487605
79115, 5220040192, 892.6096, 1.487361
79116, 5584477696, 892.4629, 1.487116
79117, 5954237440, 892.3162, 1.486872
79118, 6324125696, 892.1695, 1.486627
79119, 6686799872, 892.0228, 1.486383
79120, 7030902272, 891.8760, 1.486138
79121, 7340528640, 891.7293, 1.485894
79122, 7596544000, 891.5826, 1.485649
79123, 7779446272, 891.4359, 1.485405
79124, 7872803328, 891.2892, 1.485160
79125, 7866125312, 891.1425, 1.484916
79126, 7756358656, 890.9957, 1.484671
79127, 7547844608, 890.8490, 1.484427
79128, 7251167232, 890.7023, 1.484182
79129, 6881569792, 890.5556, 1.483938
79130, 6457459200, 890.4089, 1.483693
79131, 5999110144, 890.2621, 1.483449
79132, 5527331328, 890.1154, 1.483204
79133, 5061827072, 889.9687, 1.482960
79134, 4619265536, 889.8220, 1.482716
79135, 4211485696, 889.6753, 1.482471
79136, 3844546048, 889.5285, 1.482227
79137, 3519164928, 889.3818, 1.481982
79138, 3232576512, 889.2351, 1.481738
79139, 2981148672, 889.0884, 1.481493
79140, 2762664960, 888.9417, 1.481249
79141, 2577253888, 888.7949, 1.481004
79142, 2426546688, 888.6482, 1.480760
79143, 2311522816, 888.5015, 1.480515
79144, 2230192640, 888.3548, 1.480271
79145, 2176406528, 888.2081, 1.480026
79146, 2140547584, 888.0614, 1.479782
79147, 2111946752, 887.9146, 1.479537
79148, 2081963520, 887.7679, 1.479293
79149, 2046323200, 887.6212, 1.479048
79150, 2005649920, 887.4745, 1.478804
79151, 1964028416, 887.3278, 1.478559
79152, 1926403072, 887.1810, 1.478315
79153, 1896177152, 887.0343, 1.478070
79154, 1874209280, 886.8876, 1.477826
79155, 1859609088, 886.7409, 1.477581
79156, 1851750400, 886.5942, 1.477337
79157, 1852239360, 886.4474, 1.477093
79158, 1865622528, 886.3007, 1.476848
79159, 1898310144, 886.1540, 1.476604
79160, 1956206592, 886.0073, 1.476359
79161, 2042273280, 885.8606, 1.476115
79162, 2155355136, 885.7138, 1.475870
79163, 2290928640, 885.5671, 1.475626
79164, 2443400704, 885.4204, 1.475381
79165, 2608727552, 885.2737, 1.475137
79166, 2785900544, 885.1270, 1.474892
79167, 2976435712, 884.9802, 1.474648
79168, 3182086656, 884.8335, 1.474403
79169, 3401992192, 884.6868, 1.474159
79170, 3630854656, 884.5401, 1.473914
79171, 3859249664, 884.3934, 1.473670
79172, 4076071936, 884.2467, 1.473425
79173, 4271959040, 884.0999, 1.473181
79174, 4441966592, 883.9532, 1.472936
79175, 4586100736, 883.8065, 1.472692
79176, 4707406848, 883.6598, 1.472447
79177, 4808617984, 883.5131, 1.472203
79178, 4889161216, 883.3663, 1.471958
79179, 4944218624, 883.2196, 1.471714
79180, 4966494720, 883.0729, 1.471469
79181, 4949963264, 882.9262, 1.471225
79182, 4893771264, 882.7795, 1.470981
79183, 4804323328, 882.6327, 1.470736
79184, 4694402048, 882.4860, 1.470492
79185, 4579574784, 882.3393, 1.470247
79186, 4473438720, 882.1926, 1.470003
79187, 4383730176, 882.0459, 1.469758
79188, 4310851584, 881.8991, 1.469514
79189, 4249140224, 881.7524, 1.469269
79190, 4189937152, 881.6057, 1.469025
79191, 4124845568, 881.4590, 1.468780
79192, 4047781376, 881.3123, 1.468536
79193, 3955324928, 881.1656, 1.468291
79194, 3845938688, 881.0188, 1.468047
79195, 3719159808, 880.8721, 1.467802
79196, 3575646720, 880.7254, 1.467558
79197, 3418139136, 880.5787, 1.467313
79198, 3252506624, 880.4320, 1.467069
79199, 3087732224, 880.2852, 1.466824
79200, 2934140928, 880.1385, 1.466580
79201, 2800249344, 879.9918, 1.466335
79202, 2689607680, 879.8451, 1.466091
79203, 2599339520, 879.6984, 1.465846
79204, 2521425920, 879.5516, 1.465602
79205, 2446423040, 879.4049, 1.465358
79206, 2367944704, 879.2582, 1.465113
79207, 2285698048, 879.1115, 1.464869
79208, 2205469184, 878.9648, 1.464624
79209, 2135986688, 878.8180, 1.464380
79210, 2084273152, 878.6713, 1.464135
79211, 2051939328, 878.5246, 1.463891
79212, 2034443776, 878.3779, 1.463646
79213, 2023751168, 878.2312, 1.463402
79214, 2012960768, 878.0844, 1.463157
79215, 2000325120, 877.9377, 1.462913
79216, 1990372352, 877.7910, 1.462668
79217, 1991419392, 877.6443, 1.462424
79218, 2010808320, 877.4976, 1.462179
79219, 2050544640, 877.3509, 1.461935
79220, 2105896448, 877.2041, 1.461690
79221, 2167891456, 877.0574, 1.461446
79222, 2228429312, 876.9107, 1.461201
79223, 2285164032, 876.7640, 1.460957
```
