## Supplementary material for "Rhizobial enzyme reveals pH-driven catalytic switching and ʟ-amino acid incorporation by ʟ,ᴅ-transpeptidases": File S3. Julia Notebook: 3-3 Dimer (Citrate @ pH 4) (-ve)_16_UV_VIS_1.txt

```
URL	chrom://desktop-8dojj41/ChromeleonLocal/Brooks/2025-09-04 Final In Vitro Assays (4h %40 28C %2B pH Gradient).seq/605.smp/UV_VIS_1.channel/UV_VIS_1.chm
Channel	UV_VIS_1

Injection Information:
Data Vault	ChromeleonLocal
Sequence	2025-09-04 Final In Vitro Assays (4h @ 28C + pH Gradient)
Name	3-3 Dimer (Citrate @ pH 4) (-ve)
Number	16
Position	BA1
Comment	
Processing Method	Basic Quantitative
Instrument Method	E. coli v520ul HypersilGold aQ 600ul 15% 10min 60C
Type	Calibration Standard
Status	Finished
Inject Time	04/09/2025 20:08:45 +01:00
Volume (µl)	10.000
Dilution Factor	1.0000
Weight	1.0000

Chromatogram Data Information:
Time Min. (min)	0.001500
Time Max. (min)	10.001500
Data Points	6001
Detector	UV
Generating Data System	Chromeleon 7.2.10.24543
Exporting Data System	Chromeleon 7.2.10.0
Operator	Instrument Controller
Signal Quantity	Absorbance
Signal Unit	mAU
Signal Min.	-105.129136
Signal Max.	4,999.999998
Channel	UV_VIS_1
Driver Name	VWD3000.dll
Channel Type	Evaluation
Min. Step (s)	0.1
Max. Step (s)	0.1
Average Step (s)	0.1

Signal Parameter Information:
Signal Info	WVL:202 nm

Chromatogram Data:
Time (min)	Step (s)	Value (mAU)
0.001500	n.a.	-0.103322
0.003167	0.1	-0.107512
0.004833	0.1	-0.120585
0.006500	0.1	-0.101808
0.008167	0.1	-0.108435
0.009833	0.1	-0.108193
0.011500	0.1	-0.118696
0.013167	0.1	-0.114588
0.014833	0.1	-0.110667
0.016500	0.1	-0.117696
0.018167	0.1	-0.107404
0.019833	0.1	-0.117508
0.021500	0.1	-0.116581
0.023167	0.1	-0.130638
0.024833	0.1	-0.115776
0.026500	0.1	-0.113167
0.028167	0.1	-0.110976
0.029833	0.1	-0.120601
0.031500	0.1	-0.104373
0.033167	0.1	-0.100763
0.034833	0.1	-0.101178
0.036500	0.1	-0.112623
0.038167	0.1	-0.109436
0.039833	0.1	-0.122175
0.041500	0.1	-0.107711
0.043167	0.1	-0.127065
0.044833	0.1	-0.102855
0.046500	0.1	-0.123000
0.048167	0.1	-0.113593
0.049833	0.1	-0.113370
0.051500	0.1	-0.128430
0.053167	0.1	-0.131612
0.054833	0.1	-0.143411
0.056500	0.1	-0.143045
0.058167	0.1	-0.148876
0.059833	0.1	-0.148558
0.061500	0.1	-0.143093
0.063167	0.1	-0.146507
0.064833	0.1	-0.131758
0.066500	0.1	-0.140231
0.068167	0.1	-0.140401
0.069833	0.1	-0.143939
0.071500	0.1	-0.131752
0.073167	0.1	-0.122423
0.074833	0.1	-0.118672
0.076500	0.1	-0.103993
0.078167	0.1	-0.089686
0.079833	0.1	-0.088716
0.081500	0.1	-0.065019
0.083167	0.1	-0.062122
0.084833	0.1	-0.038428
0.086500	0.1	-0.023722
0.088167	0.1	-0.024328
0.089833	0.1	-0.006471
0.091500	0.1	0.001406
0.093167	0.1	0.009868
0.094833	0.1	0.013349
0.096500	0.1	0.013001
0.098167	0.1	0.033033
0.099833	0.1	0.026454
0.101500	0.1	0.028946
0.103167	0.1	0.021356
0.104833	0.1	0.036180
0.106500	0.1	0.021862
0.108167	0.1	0.033430
0.109833	0.1	0.037806
0.111500	0.1	0.038413
0.113167	0.1	0.040791
0.114833	0.1	0.029162
0.116500	0.1	0.030993
0.118167	0.1	0.039999
0.119833	0.1	0.032875
0.121500	0.1	0.034952
0.123167	0.1	0.024572
0.124833	0.1	0.050873
0.126500	0.1	0.032210
0.128167	0.1	0.041773
0.129833	0.1	0.034919
0.131500	0.1	0.019702
0.133167	0.1	0.015244
0.134833	0.1	0.019299
0.136500	0.1	0.029797
0.138167	0.1	0.021903
0.139833	0.1	0.013635
0.141500	0.1	0.015551
0.143167	0.1	0.009189
0.144833	0.1	0.012606
0.146500	0.1	0.008578
0.148167	0.1	0.013177
0.149833	0.1	0.002193
0.151500	0.1	0.009389
0.153167	0.1	0.002955
0.154833	0.1	0.003057
0.156500	0.1	-0.005599
0.158167	0.1	0.006782
0.159833	0.1	-0.005381
0.161500	0.1	-0.000479
0.163167	0.1	0.006700
0.164833	0.1	0.022399
0.166500	0.1	0.007408
0.168167	0.1	0.015386
0.169833	0.1	0.012839
0.171500	0.1	-0.003906
0.173167	0.1	0.004707
0.174833	0.1	0.010526
0.176500	0.1	0.017462
0.178167	0.1	0.020766
0.179833	0.1	0.023241
0.181500	0.1	0.011346
0.183167	0.1	0.006776
0.184833	0.1	-0.012933
0.186500	0.1	0.011298
0.188167	0.1	0.007697
0.189833	0.1	0.018152
0.191500	0.1	0.032653
0.193167	0.1	0.023775
0.194833	0.1	0.012122
0.196500	0.1	0.016576
0.198167	0.1	0.020305
0.199833	0.1	0.027500
0.201500	0.1	0.018208
0.203167	0.1	0.025007
0.204833	0.1	0.022039
0.206500	0.1	0.011448
0.208167	0.1	0.020212
0.209833	0.1	0.027428
0.211500	0.1	0.032429
0.213167	0.1	0.026494
0.214833	0.1	0.032950
0.216500	0.1	0.020577
0.218167	0.1	-0.001086
0.219833	0.1	0.007530
0.221500	0.1	0.006082
0.223167	0.1	0.013473
0.224833	0.1	0.029719
0.226500	0.1	0.021602
0.228167	0.1	0.013060
0.229833	0.1	0.016913
0.231500	0.1	0.029355
0.233167	0.1	0.020066
0.234833	0.1	0.034431
0.236500	0.1	0.024395
0.238167	0.1	0.033350
0.239833	0.1	0.020913
0.241500	0.1	0.029942
0.243167	0.1	0.034029
0.244833	0.1	0.025637
0.246500	0.1	0.017324
0.248167	0.1	0.017383
0.249833	0.1	0.021362
0.251500	0.1	0.019086
0.253167	0.1	0.014340
0.254833	0.1	0.020007
0.256500	0.1	0.022242
0.258167	0.1	0.024836
0.259833	0.1	0.023579
0.261500	0.1	0.013035
0.263167	0.1	0.013821
0.264833	0.1	0.023711
0.266500	0.1	0.027148
0.268167	0.1	0.016452
0.269833	0.1	0.003341
0.271500	0.1	0.015243
0.273167	0.1	0.003240
0.274833	0.1	0.006390
0.276500	0.1	0.007722
0.278167	0.1	0.017395
0.279833	0.1	0.020778
0.281500	0.1	0.023375
0.283167	0.1	0.027302
0.284833	0.1	0.017195
0.286500	0.1	0.026285
0.288167	0.1	0.018387
0.289833	0.1	0.012964
0.291500	0.1	0.012343
0.293167	0.1	0.003842
0.294833	0.1	0.024374
0.296500	0.1	0.024512
0.298167	0.1	0.023221
0.299833	0.1	0.014998
0.301500	0.1	0.009414
0.303167	0.1	0.027887
0.304833	0.1	0.001639
0.306500	0.1	0.000941
0.308167	0.1	0.004315
0.309833	0.1	0.009524
0.311500	0.1	0.003358
0.313167	0.1	0.020186
0.314833	0.1	0.026953
0.316500	0.1	0.028017
0.318167	0.1	0.026654
0.319833	0.1	0.011146
0.321500	0.1	0.026225
0.323167	0.1	0.030187
0.324833	0.1	0.031225
0.326500	0.1	0.035913
0.328167	0.1	0.049008
0.329833	0.1	0.044103
0.331500	0.1	0.032808
0.333167	0.1	0.031814
0.334833	0.1	0.042931
0.336500	0.1	0.031524
0.338167	0.1	0.029680
0.339833	0.1	0.025247
0.341500	0.1	0.040470
0.343167	0.1	0.025974
0.344833	0.1	0.044170
0.346500	0.1	0.046471
0.348167	0.1	0.046968
0.349833	0.1	0.044759
0.351500	0.1	0.041862
0.353167	0.1	0.043917
0.354833	0.1	0.043978
0.356500	0.1	0.043050
0.358167	0.1	0.045332
0.359833	0.1	0.056282
0.361500	0.1	0.046595
0.363167	0.1	0.049900
0.364833	0.1	0.036733
0.366500	0.1	0.045079
0.368167	0.1	0.043505
0.369833	0.1	0.057334
0.371500	0.1	0.055053
0.373167	0.1	0.064189
0.374833	0.1	0.064913
0.376500	0.1	0.051949
0.378167	0.1	0.054157
0.379833	0.1	0.052910
0.381500	0.1	0.056981
0.383167	0.1	0.052855
0.384833	0.1	0.053689
0.386500	0.1	0.057905
0.388167	0.1	0.064619
0.389833	0.1	0.063097
0.391500	0.1	0.061012
0.393167	0.1	0.049402
0.394833	0.1	0.067990
0.396500	0.1	0.055208
0.398167	0.1	0.059327
0.399833	0.1	0.058540
0.401500	0.1	0.073243
0.403167	0.1	0.062109
0.404833	0.1	0.063871
0.406500	0.1	0.058040
0.408167	0.1	0.073505
0.409833	0.1	0.067370
0.411500	0.1	0.057771
0.413167	0.1	0.064435
0.414833	0.1	0.071109
0.416500	0.1	0.072193
0.418167	0.1	0.065282
0.419833	0.1	0.058129
0.421500	0.1	0.061175
0.423167	0.1	0.054659
0.424833	0.1	0.053423
0.426500	0.1	0.057614
0.428167	0.1	0.058278
0.429833	0.1	0.060483
0.431500	0.1	0.055420
0.433167	0.1	0.050583
0.434833	0.1	0.053662
0.436500	0.1	0.064751
0.438167	0.1	0.051713
0.439833	0.1	0.054175
0.441500	0.1	0.047744
0.443167	0.1	0.057659
0.444833	0.1	0.036620
0.446500	0.1	0.048571
0.448167	0.1	0.046805
0.449833	0.1	0.065487
0.451500	0.1	0.067104
0.453167	0.1	0.063898
0.454833	0.1	0.071669
0.456500	0.1	0.068100
0.458167	0.1	0.061547
0.459833	0.1	0.066775
0.461500	0.1	0.057442
0.463167	0.1	0.070568
0.464833	0.1	0.064438
0.466500	0.1	0.061456
0.468167	0.1	0.066167
0.469833	0.1	0.071331
0.471500	0.1	0.067315
0.473167	0.1	0.091339
0.474833	0.1	0.078703
0.476500	0.1	0.064638
0.478167	0.1	0.076619
0.479833	0.1	0.082198
0.481500	0.1	0.072955
0.483167	0.1	0.068494
0.484833	0.1	0.078936
0.486500	0.1	0.083863
0.488167	0.1	0.076154
0.489833	0.1	0.091338
0.491500	0.1	0.091346
0.493167	0.1	0.086903
0.494833	0.1	0.085583
0.496500	0.1	0.083486
0.498167	0.1	0.112656
0.499833	0.1	0.111112
0.501500	0.1	0.116307
0.503167	0.1	0.131182
0.504833	0.1	0.120509
0.506500	0.1	0.114508
0.508167	0.1	0.114709
0.509833	0.1	0.122095
0.511500	0.1	0.147361
0.513167	0.1	0.127199
0.514833	0.1	0.143798
0.516500	0.1	0.165371
0.518167	0.1	0.154752
0.519833	0.1	0.174112
0.521500	0.1	0.188557
0.523167	0.1	0.172014
0.524833	0.1	0.163436
0.526500	0.1	0.160917
0.528167	0.1	0.169800
0.529833	0.1	0.185129
0.531500	0.1	0.186563
0.533167	0.1	0.200328
0.534833	0.1	0.208123
0.536500	0.1	0.219766
0.538167	0.1	0.238576
0.539833	0.1	0.248903
0.541500	0.1	0.239617
0.543167	0.1	0.250217
0.544833	0.1	0.250959
0.546500	0.1	0.255300
0.548167	0.1	0.267719
0.549833	0.1	0.278935
0.551500	0.1	0.307937
0.553167	0.1	0.310359
0.554833	0.1	0.303124
0.556500	0.1	0.300662
0.558167	0.1	0.319385
0.559833	0.1	0.344717
0.561500	0.1	0.341375
0.563167	0.1	0.343443
0.564833	0.1	0.359127
0.566500	0.1	0.413068
0.568167	0.1	0.504501
0.569833	0.1	0.700807
0.571500	0.1	1.009678
0.573167	0.1	1.496525
0.574833	0.1	2.312256
0.576500	0.1	3.530258
0.578167	0.1	5.318190
0.579833	0.1	7.870344
0.581500	0.1	11.445040
0.583167	0.1	16.446241
0.584833	0.1	23.395745
0.586500	0.1	33.138072
0.588167	0.1	46.896497
0.589833	0.1	66.405479
0.591500	0.1	94.074242
0.593167	0.1	133.063872
0.594833	0.1	187.441576
0.596500	0.1	261.858478
0.598167	0.1	361.520532
0.599833	0.1	491.680497
0.601500	0.1	657.023238
0.603167	0.1	860.263233
0.604833	0.1	1,101.895067
0.606500	0.1	1,378.327570
0.608167	0.1	1,683.345690
0.609833	0.1	2,008.674386
0.611500	0.1	2,342.784587
0.613167	0.1	2,699.305685
0.614833	0.1	3,104.662230
0.616500	0.1	4,053.559695
0.618167	0.1	4,527.393341
0.619833	0.1	4,764.003019
0.621500	0.1	4,882.154486
0.623167	0.1	4,941.153632
0.624833	0.1	4,970.614961
0.626500	0.1	4,985.326528
0.628167	0.1	4,992.672776
0.629833	0.1	4,996.341137
0.631500	0.1	4,998.172940
0.633167	0.1	4,999.087655
0.634833	0.1	4,999.544419
0.636500	0.1	4,999.772505
0.638167	0.1	4,999.886400
0.639833	0.1	4,999.943274
0.641500	0.1	4,999.971674
0.643167	0.1	4,999.985855
0.644833	0.1	4,999.992937
0.646500	0.1	4,999.996473
0.648167	0.1	4,999.998239
0.649833	0.1	4,999.999121
0.651500	0.1	4,999.999561
0.653167	0.1	4,999.999781
0.654833	0.1	4,999.999890
0.656500	0.1	4,999.999945
0.658167	0.1	4,999.999973
0.659833	0.1	4,999.999986
0.661500	0.1	4,999.999993
0.663167	0.1	4,999.999997
0.664833	0.1	4,999.999998
0.666500	0.1	4,010.427717
0.668167	0.1	3,258.250936
0.669833	0.1	2,718.505231
0.671500	0.1	2,315.049826
0.673167	0.1	1,999.415261
0.674833	0.1	1,744.756441
0.676500	0.1	1,533.737478
0.678167	0.1	1,356.365498
0.679833	0.1	1,206.303274
0.681500	0.1	1,079.041376
0.683167	0.1	970.883126
0.684833	0.1	879.086971
0.686500	0.1	801.091871
0.688167	0.1	734.770067
0.689833	0.1	678.305146
0.691500	0.1	630.244626
0.693167	0.1	589.158254
0.694833	0.1	553.985532
0.696500	0.1	523.726695
0.698167	0.1	497.682894
0.699833	0.1	475.180036
0.701500	0.1	455.672777
0.703167	0.1	438.772064
0.704833	0.1	424.103494
0.706500	0.1	411.295303
0.708167	0.1	400.276340
0.709833	0.1	390.831227
0.711500	0.1	382.770168
0.713167	0.1	376.084547
0.714833	0.1	370.665387
0.716500	0.1	366.530388
0.718167	0.1	363.638625
0.719833	0.1	361.941723
0.721500	0.1	361.443267
0.723167	0.1	362.071942
0.724833	0.1	363.801740
0.726500	0.1	366.581320
0.728167	0.1	370.404182
0.729833	0.1	375.206717
0.731500	0.1	381.010593
0.733167	0.1	387.831225
0.734833	0.1	395.688319
0.736500	0.1	404.648448
0.738167	0.1	414.750375
0.739833	0.1	426.090438
0.741500	0.1	438.720942
0.743167	0.1	452.617359
0.744833	0.1	467.855204
0.746500	0.1	484.291234
0.748167	0.1	501.821244
0.749833	0.1	520.330980
0.751500	0.1	539.637590
0.753167	0.1	559.457654
0.754833	0.1	579.526020
0.756500	0.1	599.606217
0.758167	0.1	619.402532
0.759833	0.1	638.651573
0.761500	0.1	657.195752
0.763167	0.1	674.729912
0.764833	0.1	691.085530
0.766500	0.1	706.108522
0.768167	0.1	719.746758
0.769833	0.1	731.972019
0.771500	0.1	742.676801
0.773167	0.1	752.005049
0.774833	0.1	759.995006
0.776500	0.1	766.651688
0.778167	0.1	772.031688
0.779833	0.1	776.291146
0.781500	0.1	779.366829
0.783167	0.1	781.567514
0.784833	0.1	782.845681
0.786500	0.1	783.453391
0.788167	0.1	783.206074
0.789833	0.1	782.368886
0.791500	0.1	780.924895
0.793167	0.1	778.778916
0.794833	0.1	776.090539
0.796500	0.1	772.784622
0.798167	0.1	768.698978
0.799833	0.1	763.963126
0.801500	0.1	758.438801
0.803167	0.1	752.125331
0.804833	0.1	745.215450
0.806500	0.1	737.809072
0.808167	0.1	730.166934
0.809833	0.1	722.521192
0.811500	0.1	715.262283
0.813167	0.1	708.648565
0.814833	0.1	703.040342
0.816500	0.1	698.699863
0.818167	0.1	695.819350
0.819833	0.1	694.465751
0.821500	0.1	694.862288
0.823167	0.1	696.923077
0.824833	0.1	700.689772
0.826500	0.1	706.160316
0.828167	0.1	713.279488
0.829833	0.1	721.940473
0.831500	0.1	732.160049
0.833167	0.1	743.831559
0.834833	0.1	756.787148
0.836500	0.1	771.155626
0.838167	0.1	786.769962
0.839833	0.1	803.534936
0.841500	0.1	821.273057
0.843167	0.1	840.034502
0.844833	0.1	859.412961
0.846500	0.1	879.194944
0.848167	0.1	899.025061
0.849833	0.1	918.335825
0.851500	0.1	936.859557
0.853167	0.1	954.023598
0.854833	0.1	969.255687
0.856500	0.1	982.335667
0.858167	0.1	993.045541
0.859833	0.1	1,001.251580
0.861500	0.1	1,007.117316
0.863167	0.1	1,010.811369
0.864833	0.1	1,012.547078
0.866500	0.1	1,012.722983
0.868167	0.1	1,011.591049
0.869833	0.1	1,009.373517
0.871500	0.1	1,006.304706
0.873167	0.1	1,002.412048
0.874833	0.1	997.844257
0.876500	0.1	992.744179
0.878167	0.1	986.973077
0.879833	0.1	980.879491
0.881500	0.1	974.131685
0.883167	0.1	967.071001
0.884833	0.1	959.662540
0.886500	0.1	951.972818
0.888167	0.1	944.025495
0.889833	0.1	936.070680
0.891500	0.1	927.995364
0.893167	0.1	919.879089
0.894833	0.1	911.943054
0.896500	0.1	904.258820
0.898167	0.1	896.783331
0.899833	0.1	889.718171
0.901500	0.1	883.289845
0.903167	0.1	877.450714
0.904833	0.1	872.468773
0.906500	0.1	868.371444
0.908167	0.1	865.312686
0.909833	0.1	863.407475
0.911500	0.1	862.777914
0.913167	0.1	863.299530
0.914833	0.1	865.137636
0.916500	0.1	868.174908
0.918167	0.1	872.290887
0.919833	0.1	877.228594
0.921500	0.1	882.875662
0.923167	0.1	888.869018
0.924833	0.1	894.867687
0.926500	0.1	900.576944
0.928167	0.1	905.623307
0.929833	0.1	909.539010
0.931500	0.1	912.038914
0.933167	0.1	912.654043
0.934833	0.1	910.861868
0.936500	0.1	906.184328
0.938167	0.1	898.354673
0.939833	0.1	886.777985
0.941500	0.1	871.066618
0.943167	0.1	851.049845
0.944833	0.1	826.417545
0.946500	0.1	797.235451
0.948167	0.1	763.641285
0.949833	0.1	726.249335
0.951500	0.1	685.552454
0.953167	0.1	642.451651
0.954833	0.1	597.826388
0.956500	0.1	552.636864
0.958167	0.1	507.797338
0.959833	0.1	464.092093
0.961500	0.1	422.187531
0.963167	0.1	382.509620
0.964833	0.1	345.431543
0.966500	0.1	311.185151
0.968167	0.1	279.810663
0.969833	0.1	251.283686
0.971500	0.1	225.546186
0.973167	0.1	202.470961
0.974833	0.1	181.838054
0.976500	0.1	163.508180
0.978167	0.1	147.188465
0.979833	0.1	132.794245
0.981500	0.1	120.032954
0.983167	0.1	108.745209
0.984833	0.1	98.783432
0.986500	0.1	89.951335
0.988167	0.1	82.151623
0.989833	0.1	75.216742
0.991500	0.1	69.060960
0.993167	0.1	63.564031
0.994833	0.1	58.700146
0.996500	0.1	54.323902
0.998167	0.1	50.389249
0.999833	0.1	46.867166
1.001500	0.1	43.707806
1.003167	0.1	40.845759
1.004833	0.1	38.262413
1.006500	0.1	35.924418
1.008167	0.1	33.801358
1.009833	0.1	31.858972
1.011500	0.1	30.111507
1.013167	0.1	28.495775
1.014833	0.1	27.005410
1.016500	0.1	25.651852
1.018167	0.1	24.374162
1.019833	0.1	23.215623
1.021500	0.1	22.132141
1.023167	0.1	21.127698
1.024833	0.1	20.176764
1.026500	0.1	19.306928
1.028167	0.1	18.472650
1.029833	0.1	17.692799
1.031500	0.1	16.979819
1.033167	0.1	16.292671
1.034833	0.1	15.648715
1.036500	0.1	15.017824
1.038167	0.1	14.451053
1.039833	0.1	13.886294
1.041500	0.1	13.360189
1.043167	0.1	12.868125
1.044833	0.1	12.381077
1.046500	0.1	11.924250
1.048167	0.1	11.491623
1.049833	0.1	11.068495
1.051500	0.1	10.667319
1.053167	0.1	10.298088
1.054833	0.1	9.942017
1.056500	0.1	9.577428
1.058167	0.1	9.261865
1.059833	0.1	8.937604
1.061500	0.1	8.634928
1.063167	0.1	8.329798
1.064833	0.1	8.035829
1.066500	0.1	7.773698
1.068167	0.1	7.496481
1.069833	0.1	7.260288
1.071500	0.1	7.012331
1.073167	0.1	6.775852
1.074833	0.1	6.536154
1.076500	0.1	6.313568
1.078167	0.1	6.114467
1.079833	0.1	5.903963
1.081500	0.1	5.708855
1.083167	0.1	5.505774
1.084833	0.1	5.323116
1.086500	0.1	5.151676
1.088167	0.1	4.992722
1.089833	0.1	4.847737
1.091500	0.1	4.687730
1.093167	0.1	4.550831
1.094833	0.1	4.399980
1.096500	0.1	4.275074
1.098167	0.1	4.137866
1.099833	0.1	4.016430
1.101500	0.1	3.874675
1.103167	0.1	3.760972
1.104833	0.1	3.642177
1.106500	0.1	3.537814
1.108167	0.1	3.437988
1.109833	0.1	3.343818
1.111500	0.1	3.250132
1.113167	0.1	3.152221
1.114833	0.1	3.070254
1.116500	0.1	2.984855
1.118167	0.1	2.897566
1.119833	0.1	2.817281
1.121500	0.1	2.742845
1.123167	0.1	2.687765
1.124833	0.1	2.628270
1.126500	0.1	2.569991
1.128167	0.1	2.498602
1.129833	0.1	2.446736
1.131500	0.1	2.386950
1.133167	0.1	2.326301
1.134833	0.1	2.273336
1.136500	0.1	2.218066
1.138167	0.1	2.171041
1.139833	0.1	2.120586
1.141500	0.1	2.084559
1.143167	0.1	2.056939
1.144833	0.1	2.006191
1.146500	0.1	1.977698
1.148167	0.1	1.947005
1.149833	0.1	1.911586
1.151500	0.1	1.859785
1.153167	0.1	1.853168
1.154833	0.1	1.829486
1.156500	0.1	1.791795
1.158167	0.1	1.755175
1.159833	0.1	1.751260
1.161500	0.1	1.719031
1.163167	0.1	1.698757
1.164833	0.1	1.671690
1.166500	0.1	1.646058
1.168167	0.1	1.611816
1.169833	0.1	1.584071
1.171500	0.1	1.572734
1.173167	0.1	1.544901
1.174833	0.1	1.519765
1.176500	0.1	1.500957
1.178167	0.1	1.484102
1.179833	0.1	1.482567
1.181500	0.1	1.459960
1.183167	0.1	1.439929
1.184833	0.1	1.430609
1.186500	0.1	1.426164
1.188167	0.1	1.431713
1.189833	0.1	1.414857
1.191500	0.1	1.409912
1.193167	0.1	1.404502
1.194833	0.1	1.413502
1.196500	0.1	1.409622
1.198167	0.1	1.423300
1.199833	0.1	1.436268
1.201500	0.1	1.429641
1.203167	0.1	1.442243
1.204833	0.1	1.452278
1.206500	0.1	1.467615
1.208167	0.1	1.462278
1.209833	0.1	1.483781
1.211500	0.1	1.477066
1.213167	0.1	1.491186
1.214833	0.1	1.495061
1.216500	0.1	1.499200
1.218167	0.1	1.485824
1.219833	0.1	1.472214
1.221500	0.1	1.497521
1.223167	0.1	1.468317
1.224833	0.1	1.456745
1.226500	0.1	1.455529
1.228167	0.1	1.450558
1.229833	0.1	1.429388
1.231500	0.1	1.403826
1.233167	0.1	1.397022
1.234833	0.1	1.374230
1.236500	0.1	1.335047
1.238167	0.1	1.324830
1.239833	0.1	1.325421
1.241500	0.1	1.306991
1.243167	0.1	1.308671
1.244833	0.1	1.307093
1.246500	0.1	1.290794
1.248167	0.1	1.291504
1.249833	0.1	1.299412
1.251500	0.1	1.299628
1.253167	0.1	1.297090
1.254833	0.1	1.286854
1.256500	0.1	1.250969
1.258167	0.1	1.246364
1.259833	0.1	1.226879
1.261500	0.1	1.212026
1.263167	0.1	1.203798
1.264833	0.1	1.193446
1.266500	0.1	1.192901
1.268167	0.1	1.166899
1.269833	0.1	1.157787
1.271500	0.1	1.143302
1.273167	0.1	1.126204
1.274833	0.1	1.097146
1.276500	0.1	1.063521
1.278167	0.1	1.050269
1.279833	0.1	1.023738
1.281500	0.1	1.010987
1.283167	0.1	0.999545
1.284833	0.1	0.970714
1.286500	0.1	0.968136
1.288167	0.1	0.950540
1.289833	0.1	0.947800
1.291500	0.1	0.914983
1.293167	0.1	0.895815
1.294833	0.1	0.886110
1.296500	0.1	0.878253
1.298167	0.1	0.862920
1.299833	0.1	0.864159
1.301500	0.1	0.837973
1.303167	0.1	0.841628
1.304833	0.1	0.827544
1.306500	0.1	0.809873
1.308167	0.1	0.802165
1.309833	0.1	0.777871
1.311500	0.1	0.779218
1.313167	0.1	0.781086
1.314833	0.1	0.765768
1.316500	0.1	0.756375
1.318167	0.1	0.749990
1.319833	0.1	0.755197
1.321500	0.1	0.753970
1.323167	0.1	0.759826
1.324833	0.1	0.753119
1.326500	0.1	0.728681
1.328167	0.1	0.724647
1.329833	0.1	0.723546
1.331500	0.1	0.720090
1.333167	0.1	0.720347
1.334833	0.1	0.706937
1.336500	0.1	0.716996
1.338167	0.1	0.707548
1.339833	0.1	0.694544
1.341500	0.1	0.680682
1.343167	0.1	0.676347
1.344833	0.1	0.676508
1.346500	0.1	0.664927
1.348167	0.1	0.679097
1.349833	0.1	0.688154
1.351500	0.1	0.693086
1.353167	0.1	0.689121
1.354833	0.1	0.695005
1.356500	0.1	0.702478
1.358167	0.1	0.698968
1.359833	0.1	0.722697
1.361500	0.1	0.733462
1.363167	0.1	0.756601
1.364833	0.1	0.801145
1.366500	0.1	0.792783
1.368167	0.1	0.815304
1.369833	0.1	0.855241
1.371500	0.1	0.888874
1.373167	0.1	0.914019
1.374833	0.1	0.937248
1.376500	0.1	0.961645
1.378167	0.1	0.982333
1.379833	0.1	0.971624
1.381500	0.1	0.984544
1.383167	0.1	0.984291
1.384833	0.1	0.975558
1.386500	0.1	0.973362
1.388167	0.1	0.943795
1.389833	0.1	0.914250
1.391500	0.1	0.891926
1.393167	0.1	0.866707
1.394833	0.1	0.834429
1.396500	0.1	0.801770
1.398167	0.1	0.768784
1.399833	0.1	0.745563
1.401500	0.1	0.725910
1.403167	0.1	0.696163
1.404833	0.1	0.679841
1.406500	0.1	0.662124
1.408167	0.1	0.644226
1.409833	0.1	0.632889
1.411500	0.1	0.613326
1.413167	0.1	0.598131
1.414833	0.1	0.583622
1.416500	0.1	0.573770
1.418167	0.1	0.563410
1.419833	0.1	0.559000
1.421500	0.1	0.548444
1.423167	0.1	0.541550
1.424833	0.1	0.542341
1.426500	0.1	0.529268
1.428167	0.1	0.524380
1.429833	0.1	0.507490
1.431500	0.1	0.500836
1.433167	0.1	0.501064
1.434833	0.1	0.491538
1.436500	0.1	0.481743
1.438167	0.1	0.467819
1.439833	0.1	0.472571
1.441500	0.1	0.462761
1.443167	0.1	0.473148
1.444833	0.1	0.464951
1.446500	0.1	0.472029
1.448167	0.1	0.475425
1.449833	0.1	0.465375
1.451500	0.1	0.463689
1.453167	0.1	0.461061
1.454833	0.1	0.454384
1.456500	0.1	0.448916
1.458167	0.1	0.456665
1.459833	0.1	0.441327
1.461500	0.1	0.441170
1.463167	0.1	0.447112
1.464833	0.1	0.428619
1.466500	0.1	0.433876
1.468167	0.1	0.444832
1.469833	0.1	0.447184
1.471500	0.1	0.450092
1.473167	0.1	0.443169
1.474833	0.1	0.438391
1.476500	0.1	0.447789
1.478167	0.1	0.452864
1.479833	0.1	0.450453
1.481500	0.1	0.463851
1.483167	0.1	0.453298
1.484833	0.1	0.474705
1.486500	0.1	0.474003
1.488167	0.1	0.472906
1.489833	0.1	0.477668
1.491500	0.1	0.483025
1.493167	0.1	0.475916
1.494833	0.1	0.483810
1.496500	0.1	0.498355
1.498167	0.1	0.499025
1.499833	0.1	0.504854
1.501500	0.1	0.530113
1.503167	0.1	0.565279
1.504833	0.1	0.584364
1.506500	0.1	0.599067
1.508167	0.1	0.631910
1.509833	0.1	0.654889
1.511500	0.1	0.670058
1.513167	0.1	0.702402
1.514833	0.1	0.726234
1.516500	0.1	0.748816
1.518167	0.1	0.772046
1.519833	0.1	0.786553
1.521500	0.1	0.801702
1.523167	0.1	0.831204
1.524833	0.1	0.841241
1.526500	0.1	0.871463
1.528167	0.1	0.865413
1.529833	0.1	0.867683
1.531500	0.1	0.874638
1.533167	0.1	0.857552
1.534833	0.1	0.857112
1.536500	0.1	0.853922
1.538167	0.1	0.841050
1.539833	0.1	0.845933
1.541500	0.1	0.850676
1.543167	0.1	0.836208
1.544833	0.1	0.821407
1.546500	0.1	0.810141
1.548167	0.1	0.790379
1.549833	0.1	0.765086
1.551500	0.1	0.750810
1.553167	0.1	0.730253
1.554833	0.1	0.723298
1.556500	0.1	0.738530
1.558167	0.1	0.716346
1.559833	0.1	0.701170
1.561500	0.1	0.692025
1.563167	0.1	0.671796
1.564833	0.1	0.660691
1.566500	0.1	0.638505
1.568167	0.1	0.625291
1.569833	0.1	0.625740
1.571500	0.1	0.636225
1.573167	0.1	0.631087
1.574833	0.1	0.599992
1.576500	0.1	0.584134
1.578167	0.1	0.571909
1.579833	0.1	0.572126
1.581500	0.1	0.574462
1.583167	0.1	0.580594
1.584833	0.1	0.582060
1.586500	0.1	0.580705
1.588167	0.1	0.587201
1.589833	0.1	0.590727
1.591500	0.1	0.589303
1.593167	0.1	0.607115
1.594833	0.1	0.616244
1.596500	0.1	0.613198
1.598167	0.1	0.611868
1.599833	0.1	0.606236
1.601500	0.1	0.621308
1.603167	0.1	0.623956
1.604833	0.1	0.641450
1.606500	0.1	0.632378
1.608167	0.1	0.644386
1.609833	0.1	0.666695
1.611500	0.1	0.657550
1.613167	0.1	0.658480
1.614833	0.1	0.670907
1.616500	0.1	0.684006
1.618167	0.1	0.676242
1.619833	0.1	0.681856
1.621500	0.1	0.688264
1.623167	0.1	0.698246
1.624833	0.1	0.698086
1.626500	0.1	0.710660
1.628167	0.1	0.717966
1.629833	0.1	0.716173
1.631500	0.1	0.722412
1.633167	0.1	0.726105
1.634833	0.1	0.730934
1.636500	0.1	0.735452
1.638167	0.1	0.721793
1.639833	0.1	0.740965
1.641500	0.1	0.746261
1.643167	0.1	0.751016
1.644833	0.1	0.768414
1.646500	0.1	0.760104
1.648167	0.1	0.777738
1.649833	0.1	0.784079
1.651500	0.1	0.802699
1.653167	0.1	0.821388
1.654833	0.1	0.808901
1.656500	0.1	0.814659
1.658167	0.1	0.825641
1.659833	0.1	0.827490
1.661500	0.1	0.831471
1.663167	0.1	0.847909
1.664833	0.1	0.841067
1.666500	0.1	0.840434
1.668167	0.1	0.855451
1.669833	0.1	0.838914
1.671500	0.1	0.851691
1.673167	0.1	0.856223
1.674833	0.1	0.869004
1.676500	0.1	0.884531
1.678167	0.1	0.901491
1.679833	0.1	0.883428
1.681500	0.1	0.866388
1.683167	0.1	0.902540
1.684833	0.1	0.885379
1.686500	0.1	0.898328
1.688167	0.1	0.887385
1.689833	0.1	0.892270
1.691500	0.1	0.900098
1.693167	0.1	0.887098
1.694833	0.1	0.885458
1.696500	0.1	0.885537
1.698167	0.1	0.875293
1.699833	0.1	0.888423
1.701500	0.1	0.894909
1.703167	0.1	0.892815
1.704833	0.1	0.883986
1.706500	0.1	0.894843
1.708167	0.1	0.882467
1.709833	0.1	0.873367
1.711500	0.1	0.870508
1.713167	0.1	0.861340
1.714833	0.1	0.847532
1.716500	0.1	0.861715
1.718167	0.1	0.851732
1.719833	0.1	0.863211
1.721500	0.1	0.876436
1.723167	0.1	0.862791
1.724833	0.1	0.867434
1.726500	0.1	0.887744
1.728167	0.1	0.889342
1.729833	0.1	0.887590
1.731500	0.1	0.889107
1.733167	0.1	0.878132
1.734833	0.1	0.875986
1.736500	0.1	0.882670
1.738167	0.1	0.896563
1.739833	0.1	0.883824
1.741500	0.1	0.886271
1.743167	0.1	0.912597
1.744833	0.1	0.908828
1.746500	0.1	0.915601
1.748167	0.1	0.892921
1.749833	0.1	0.902559
1.751500	0.1	0.892334
1.753167	0.1	0.901447
1.754833	0.1	0.907882
1.756500	0.1	0.902715
1.758167	0.1	0.900681
1.759833	0.1	0.913826
1.761500	0.1	0.924199
1.763167	0.1	0.930579
1.764833	0.1	0.920036
1.766500	0.1	0.923484
1.768167	0.1	0.923599
1.769833	0.1	0.915828
1.771500	0.1	0.918526
1.773167	0.1	0.918413
1.774833	0.1	0.927933
1.776500	0.1	0.928754
1.778167	0.1	0.930120
1.779833	0.1	0.929739
1.781500	0.1	0.923737
1.783167	0.1	0.929893
1.784833	0.1	0.947241
1.786500	0.1	0.939271
1.788167	0.1	0.937722
1.789833	0.1	0.934147
1.791500	0.1	0.928940
1.793167	0.1	0.950282
1.794833	0.1	0.963432
1.796500	0.1	0.943380
1.798167	0.1	0.953624
1.799833	0.1	0.954307
1.801500	0.1	0.947100
1.803167	0.1	0.954246
1.804833	0.1	0.924798
1.806500	0.1	0.926970
1.808167	0.1	0.926498
1.809833	0.1	0.914338
1.811500	0.1	0.917878
1.813167	0.1	0.917559
1.814833	0.1	0.903574
1.816500	0.1	0.908687
1.818167	0.1	0.903930
1.819833	0.1	0.903968
1.821500	0.1	0.882747
1.823167	0.1	0.872742
1.824833	0.1	0.865043
1.826500	0.1	0.881747
1.828167	0.1	0.868784
1.829833	0.1	0.856274
1.831500	0.1	0.856682
1.833167	0.1	0.848040
1.834833	0.1	0.844504
1.836500	0.1	0.841685
1.838167	0.1	0.840246
1.839833	0.1	0.833354
1.841500	0.1	0.836873
1.843167	0.1	0.824869
1.844833	0.1	0.828093
1.846500	0.1	0.837632
1.848167	0.1	0.822664
1.849833	0.1	0.825266
1.851500	0.1	0.829573
1.853167	0.1	0.825762
1.854833	0.1	0.819436
1.856500	0.1	0.813674
1.858167	0.1	0.807476
1.859833	0.1	0.819518
1.861500	0.1	0.809620
1.863167	0.1	0.809634
1.864833	0.1	0.818725
1.866500	0.1	0.818874
1.868167	0.1	0.826030
1.869833	0.1	0.826519
1.871500	0.1	0.806961
1.873167	0.1	0.804115
1.874833	0.1	0.799966
1.876500	0.1	0.793800
1.878167	0.1	0.787605
1.879833	0.1	0.788437
1.881500	0.1	0.793018
1.883167	0.1	0.802280
1.884833	0.1	0.790741
1.886500	0.1	0.798118
1.888167	0.1	0.790317
1.889833	0.1	0.780482
1.891500	0.1	0.802380
1.893167	0.1	0.791923
1.894833	0.1	0.767336
1.896500	0.1	0.771953
1.898167	0.1	0.760627
1.899833	0.1	0.756177
1.901500	0.1	0.738322
1.903167	0.1	0.729836
1.904833	0.1	0.744486
1.906500	0.1	0.752660
1.908167	0.1	0.757039
1.909833	0.1	0.747603
1.911500	0.1	0.732524
1.913167	0.1	0.723854
1.914833	0.1	0.726467
1.916500	0.1	0.720654
1.918167	0.1	0.725333
1.919833	0.1	0.731178
1.921500	0.1	0.713972
1.923167	0.1	0.718939
1.924833	0.1	0.711332
1.926500	0.1	0.716215
1.928167	0.1	0.703319
1.929833	0.1	0.712496
1.931500	0.1	0.716045
1.933167	0.1	0.716370
1.934833	0.1	0.697459
1.936500	0.1	0.698329
1.938167	0.1	0.700142
1.939833	0.1	0.703375
1.941500	0.1	0.692368
1.943167	0.1	0.684983
1.944833	0.1	0.681219
1.946500	0.1	0.665639
1.948167	0.1	0.669953
1.949833	0.1	0.676585
1.951500	0.1	0.683571
1.953167	0.1	0.679700
1.954833	0.1	0.689179
1.956500	0.1	0.677983
1.958167	0.1	0.686282
1.959833	0.1	0.693171
1.961500	0.1	0.697095
1.963167	0.1	0.699150
1.964833	0.1	0.697455
1.966500	0.1	0.694756
1.968167	0.1	0.684364
1.969833	0.1	0.686187
1.971500	0.1	0.702208
1.973167	0.1	0.710978
1.974833	0.1	0.707975
1.976500	0.1	0.715952
1.978167	0.1	0.726126
1.979833	0.1	0.724366
1.981500	0.1	0.718738
1.983167	0.1	0.723769
1.984833	0.1	0.738887
1.986500	0.1	0.753636
1.988167	0.1	0.770359
1.989833	0.1	0.773511
1.991500	0.1	0.803748
1.993167	0.1	0.819462
1.994833	0.1	0.829021
1.996500	0.1	0.839363
1.998167	0.1	0.851978
1.999833	0.1	0.849206
2.001500	0.1	0.858041
2.003167	0.1	0.878596
2.004833	0.1	0.908676
2.006500	0.1	0.917724
2.008167	0.1	0.916878
2.009833	0.1	0.939297
2.011500	0.1	0.948373
2.013167	0.1	0.956969
2.014833	0.1	0.962160
2.016500	0.1	0.979979
2.018167	0.1	0.986128
2.019833	0.1	0.972875
2.021500	0.1	0.977659
2.023167	0.1	0.981206
2.024833	0.1	0.979842
2.026500	0.1	0.993451
2.028167	0.1	0.989555
2.029833	0.1	0.992262
2.031500	0.1	0.989573
2.033167	0.1	0.985894
2.034833	0.1	0.985372
2.036500	0.1	0.988893
2.038167	0.1	1.006567
2.039833	0.1	0.997328
2.041500	0.1	0.987453
2.043167	0.1	0.964000
2.044833	0.1	0.966997
2.046500	0.1	0.964311
2.048167	0.1	0.962240
2.049833	0.1	0.945514
2.051500	0.1	0.957580
2.053167	0.1	0.946931
2.054833	0.1	0.928597
2.056500	0.1	0.927518
2.058167	0.1	0.922908
2.059833	0.1	0.912280
2.061500	0.1	0.900022
2.063167	0.1	0.895483
2.064833	0.1	0.894114
2.066500	0.1	0.887345
2.068167	0.1	0.871892
2.069833	0.1	0.858163
2.071500	0.1	0.825582
2.073167	0.1	0.811693
2.074833	0.1	0.814538
2.076500	0.1	0.811109
2.078167	0.1	0.783528
2.079833	0.1	0.794612
2.081500	0.1	0.769833
2.083167	0.1	0.773743
2.084833	0.1	0.759756
2.086500	0.1	0.760300
2.088167	0.1	0.738679
2.089833	0.1	0.735071
2.091500	0.1	0.729821
2.093167	0.1	0.726546
2.094833	0.1	0.729117
2.096500	0.1	0.715683
2.098167	0.1	0.713172
2.099833	0.1	0.694218
2.101500	0.1	0.690633
2.103167	0.1	0.685129
2.104833	0.1	0.683504
2.106500	0.1	0.674634
2.108167	0.1	0.656999
2.109833	0.1	0.641878
2.111500	0.1	0.636206
2.113167	0.1	0.644960
2.114833	0.1	0.628364
2.116500	0.1	0.625446
2.118167	0.1	0.626226
2.119833	0.1	0.631824
2.121500	0.1	0.637966
2.123167	0.1	0.629341
2.124833	0.1	0.612775
2.126500	0.1	0.599378
2.128167	0.1	0.592846
2.129833	0.1	0.583482
2.131500	0.1	0.563795
2.133167	0.1	0.571117
2.134833	0.1	0.566132
2.136500	0.1	0.577851
2.138167	0.1	0.584082
2.139833	0.1	0.588490
2.141500	0.1	0.577533
2.143167	0.1	0.571070
2.144833	0.1	0.566839
2.146500	0.1	0.570012
2.148167	0.1	0.565358
2.149833	0.1	0.551609
2.151500	0.1	0.550447
2.153167	0.1	0.559854
2.154833	0.1	0.572550
2.156500	0.1	0.561168
2.158167	0.1	0.568187
2.159833	0.1	0.557208
2.161500	0.1	0.573482
2.163167	0.1	0.555127
2.164833	0.1	0.548484
2.166500	0.1	0.547473
2.168167	0.1	0.530598
2.169833	0.1	0.541662
2.171500	0.1	0.554132
2.173167	0.1	0.560115
2.174833	0.1	0.549319
2.176500	0.1	0.553386
2.178167	0.1	0.559788
2.179833	0.1	0.552943
2.181500	0.1	0.536419
2.183167	0.1	0.547193
2.184833	0.1	0.545048
2.186500	0.1	0.542405
2.188167	0.1	0.551693
2.189833	0.1	0.545556
2.191500	0.1	0.540327
2.193167	0.1	0.557081
2.194833	0.1	0.575306
2.196500	0.1	0.552387
2.198167	0.1	0.550317
2.199833	0.1	0.553193
2.201500	0.1	0.565863
2.203167	0.1	0.560502
2.204833	0.1	0.557137
2.206500	0.1	0.548043
2.208167	0.1	0.552575
2.209833	0.1	0.561361
2.211500	0.1	0.553861
2.213167	0.1	0.572447
2.214833	0.1	0.567249
2.216500	0.1	0.557134
2.218167	0.1	0.559104
2.219833	0.1	0.568368
2.221500	0.1	0.570882
2.223167	0.1	0.576548
2.224833	0.1	0.573065
2.226500	0.1	0.585798
2.228167	0.1	0.568652
2.229833	0.1	0.552871
2.231500	0.1	0.559861
2.233167	0.1	0.549363
2.234833	0.1	0.539411
2.236500	0.1	0.546482
2.238167	0.1	0.547936
2.239833	0.1	0.549897
2.241500	0.1	0.567989
2.243167	0.1	0.559311
2.244833	0.1	0.569752
2.246500	0.1	0.576851
2.248167	0.1	0.573072
2.249833	0.1	0.578501
2.251500	0.1	0.565120
2.253167	0.1	0.567687
2.254833	0.1	0.569644
2.256500	0.1	0.574905
2.258167	0.1	0.568093
2.259833	0.1	0.568394
2.261500	0.1	0.561268
2.263167	0.1	0.551999
2.264833	0.1	0.565675
2.266500	0.1	0.551309
2.268167	0.1	0.575231
2.269833	0.1	0.576290
2.271500	0.1	0.562818
2.273167	0.1	0.546451
2.274833	0.1	0.548281
2.276500	0.1	0.550928
2.278167	0.1	0.552722
2.279833	0.1	0.551195
2.281500	0.1	0.564039
2.283167	0.1	0.545833
2.284833	0.1	0.536011
2.286500	0.1	0.535317
2.288167	0.1	0.525365
2.289833	0.1	0.537356
2.291500	0.1	0.529886
2.293167	0.1	0.543506
2.294833	0.1	0.540216
2.296500	0.1	0.536208
2.298167	0.1	0.540983
2.299833	0.1	0.545202
2.301500	0.1	0.545557
2.303167	0.1	0.556049
2.304833	0.1	0.535602
2.306500	0.1	0.547658
2.308167	0.1	0.550217
2.309833	0.1	0.530015
2.311500	0.1	0.544268
2.313167	0.1	0.549099
2.314833	0.1	0.541847
2.316500	0.1	0.540429
2.318167	0.1	0.532078
2.319833	0.1	0.539603
2.321500	0.1	0.528042
2.323167	0.1	0.527047
2.324833	0.1	0.536004
2.326500	0.1	0.533124
2.328167	0.1	0.536618
2.329833	0.1	0.542149
2.331500	0.1	0.539239
2.333167	0.1	0.529982
2.334833	0.1	0.525536
2.336500	0.1	0.521406
2.338167	0.1	0.535588
2.339833	0.1	0.538619
2.341500	0.1	0.542418
2.343167	0.1	0.535523
2.344833	0.1	0.535522
2.346500	0.1	0.528953
2.348167	0.1	0.525440
2.349833	0.1	0.525707
2.351500	0.1	0.544587
2.353167	0.1	0.548045
2.354833	0.1	0.539015
2.356500	0.1	0.549421
2.358167	0.1	0.561725
2.359833	0.1	0.559045
2.361500	0.1	0.554112
2.363167	0.1	0.560609
2.364833	0.1	0.569877
2.366500	0.1	0.580797
2.368167	0.1	0.578572
2.369833	0.1	0.582120
2.371500	0.1	0.580618
2.373167	0.1	0.561082
2.374833	0.1	0.571871
2.376500	0.1	0.586821
2.378167	0.1	0.603496
2.379833	0.1	0.599485
2.381500	0.1	0.606951
2.383167	0.1	0.599654
2.384833	0.1	0.615580
2.386500	0.1	0.610792
2.388167	0.1	0.614263
2.389833	0.1	0.624599
2.391500	0.1	0.635263
2.393167	0.1	0.632544
2.394833	0.1	0.627853
2.396500	0.1	0.649881
2.398167	0.1	0.640272
2.399833	0.1	0.665340
2.401500	0.1	0.648308
2.403167	0.1	0.654484
2.404833	0.1	0.645845
2.406500	0.1	0.649307
2.408167	0.1	0.655771
2.409833	0.1	0.659582
2.411500	0.1	0.666897
2.413167	0.1	0.670189
2.414833	0.1	0.676251
2.416500	0.1	0.698249
2.418167	0.1	0.687617
2.419833	0.1	0.687178
2.421500	0.1	0.697133
2.423167	0.1	0.712160
2.424833	0.1	0.711232
2.426500	0.1	0.728076
2.428167	0.1	0.750975
2.429833	0.1	0.754769
2.431500	0.1	0.757097
2.433167	0.1	0.772248
2.434833	0.1	0.777669
2.436500	0.1	0.789127
2.438167	0.1	0.806432
2.439833	0.1	0.802807
2.441500	0.1	0.813752
2.443167	0.1	0.819290
2.444833	0.1	0.843641
2.446500	0.1	0.855950
2.448167	0.1	0.864394
2.449833	0.1	0.876405
2.451500	0.1	0.903984
2.453167	0.1	0.911382
2.454833	0.1	0.917653
2.456500	0.1	0.925786
2.458167	0.1	0.956007
2.459833	0.1	0.968345
2.461500	0.1	0.991921
2.463167	0.1	1.016205
2.464833	0.1	1.051317
2.466500	0.1	1.074682
2.468167	0.1	1.084479
2.469833	0.1	1.115703
2.471500	0.1	1.150402
2.473167	0.1	1.175891
2.474833	0.1	1.188051
2.476500	0.1	1.223697
2.478167	0.1	1.241787
2.479833	0.1	1.270152
2.481500	0.1	1.294820
2.483167	0.1	1.328981
2.484833	0.1	1.352018
2.486500	0.1	1.387737
2.488167	0.1	1.422430
2.489833	0.1	1.472277
2.491500	0.1	1.520650
2.493167	0.1	1.542572
2.494833	0.1	1.570821
2.496500	0.1	1.614547
2.498167	0.1	1.631287
2.499833	0.1	1.648526
2.501500	0.1	1.677971
2.503167	0.1	1.717688
2.504833	0.1	1.741322
2.506500	0.1	1.766735
2.508167	0.1	1.793549
2.509833	0.1	1.818144
2.511500	0.1	1.850142
2.513167	0.1	1.872352
2.514833	0.1	1.909178
2.516500	0.1	1.933254
2.518167	0.1	1.969843
2.519833	0.1	2.000597
2.521500	0.1	2.034551
2.523167	0.1	2.055610
2.524833	0.1	2.105843
2.526500	0.1	2.132976
2.528167	0.1	2.165529
2.529833	0.1	2.205353
2.531500	0.1	2.241799
2.533167	0.1	2.279057
2.534833	0.1	2.324776
2.536500	0.1	2.358534
2.538167	0.1	2.408867
2.539833	0.1	2.442979
2.541500	0.1	2.502516
2.543167	0.1	2.544212
2.544833	0.1	2.585887
2.546500	0.1	2.634788
2.548167	0.1	2.697257
2.549833	0.1	2.766764
2.551500	0.1	2.835988
2.553167	0.1	2.890055
2.554833	0.1	2.954970
2.556500	0.1	3.007571
2.558167	0.1	3.102079
2.559833	0.1	3.160506
2.561500	0.1	3.214184
2.563167	0.1	3.274612
2.564833	0.1	3.340192
2.566500	0.1	3.399952
2.568167	0.1	3.472776
2.569833	0.1	3.544527
2.571500	0.1	3.609780
2.573167	0.1	3.681287
2.574833	0.1	3.741034
2.576500	0.1	3.807726
2.578167	0.1	3.876742
2.579833	0.1	3.936091
2.581500	0.1	4.006664
2.583167	0.1	4.087987
2.584833	0.1	4.153585
2.586500	0.1	4.209615
2.588167	0.1	4.264240
2.589833	0.1	4.350601
2.591500	0.1	4.401319
2.593167	0.1	4.468946
2.594833	0.1	4.555022
2.596500	0.1	4.644046
2.598167	0.1	4.711922
2.599833	0.1	4.785461
2.601500	0.1	4.858709
2.603167	0.1	4.934675
2.604833	0.1	5.023941
2.606500	0.1	5.099064
2.608167	0.1	5.172527
2.609833	0.1	5.254685
2.611500	0.1	5.343211
2.613167	0.1	5.436418
2.614833	0.1	5.526028
2.616500	0.1	5.614118
2.618167	0.1	5.690618
2.619833	0.1	5.773618
2.621500	0.1	5.871764
2.623167	0.1	5.980915
2.624833	0.1	6.084028
2.626500	0.1	6.172533
2.628167	0.1	6.273066
2.629833	0.1	6.379292
2.631500	0.1	6.480311
2.633167	0.1	6.597846
2.634833	0.1	6.706308
2.636500	0.1	6.817728
2.638167	0.1	6.922594
2.639833	0.1	7.019931
2.641500	0.1	7.127081
2.643167	0.1	7.251183
2.644833	0.1	7.356417
2.646500	0.1	7.480038
2.648167	0.1	7.608673
2.649833	0.1	7.724251
2.651500	0.1	7.865163
2.653167	0.1	7.987015
2.654833	0.1	8.100970
2.656500	0.1	8.222422
2.658167	0.1	8.350439
2.659833	0.1	8.455087
2.661500	0.1	8.585006
2.663167	0.1	8.723300
2.664833	0.1	8.853139
2.666500	0.1	8.995985
2.668167	0.1	9.135140
2.669833	0.1	9.278124
2.671500	0.1	9.404697
2.673167	0.1	9.550617
2.674833	0.1	9.680708
2.676500	0.1	9.821146
2.678167	0.1	9.960508
2.679833	0.1	10.089452
2.681500	0.1	10.235422
2.683167	0.1	10.386679
2.684833	0.1	10.519619
2.686500	0.1	10.676799
2.688167	0.1	10.805227
2.689833	0.1	10.956973
2.691500	0.1	11.118676
2.693167	0.1	11.259053
2.694833	0.1	11.413815
2.696500	0.1	11.564913
2.698167	0.1	11.724371
2.699833	0.1	11.884117
2.701500	0.1	12.046734
2.703167	0.1	12.201070
2.704833	0.1	12.354497
2.706500	0.1	12.524558
2.708167	0.1	12.683385
2.709833	0.1	12.846420
2.711500	0.1	13.009494
2.713167	0.1	13.172537
2.714833	0.1	13.350253
2.716500	0.1	13.520619
2.718167	0.1	13.689540
2.719833	0.1	13.860942
2.721500	0.1	14.027430
2.723167	0.1	14.194172
2.724833	0.1	14.366579
2.726500	0.1	14.549272
2.728167	0.1	14.720008
2.729833	0.1	14.892863
2.731500	0.1	15.084299
2.733167	0.1	15.263279
2.734833	0.1	15.455426
2.736500	0.1	15.618639
2.738167	0.1	15.812662
2.739833	0.1	16.014438
2.741500	0.1	16.191695
2.743167	0.1	16.382544
2.744833	0.1	16.548939
2.746500	0.1	16.748841
2.748167	0.1	16.965376
2.749833	0.1	17.142976
2.751500	0.1	17.339599
2.753167	0.1	17.525370
2.754833	0.1	17.707373
2.756500	0.1	17.919635
2.758167	0.1	18.112145
2.759833	0.1	18.303822
2.761500	0.1	18.504444
2.763167	0.1	18.697895
2.764833	0.1	18.897132
2.766500	0.1	19.079758
2.768167	0.1	19.289712
2.769833	0.1	19.483727
2.771500	0.1	19.688865
2.773167	0.1	19.894837
2.774833	0.1	20.075064
2.776500	0.1	20.275739
2.778167	0.1	20.478902
2.779833	0.1	20.689964
2.781500	0.1	20.888530
2.783167	0.1	21.106295
2.784833	0.1	21.303438
2.786500	0.1	21.505356
2.788167	0.1	21.727736
2.789833	0.1	21.925537
2.791500	0.1	22.137433
2.793167	0.1	22.333703
2.794833	0.1	22.537559
2.796500	0.1	22.744897
2.798167	0.1	22.940839
2.799833	0.1	23.164735
2.801500	0.1	23.370525
2.803167	0.1	23.571375
2.804833	0.1	23.779273
2.806500	0.1	23.991967
2.808167	0.1	24.179355
2.809833	0.1	24.392774
2.811500	0.1	24.616596
2.813167	0.1	24.817682
2.814833	0.1	25.038276
2.816500	0.1	25.241025
2.818167	0.1	25.446203
2.819833	0.1	25.661651
2.821500	0.1	25.871560
2.823167	0.1	26.087539
2.824833	0.1	26.284783
2.826500	0.1	26.485342
2.828167	0.1	26.697134
2.829833	0.1	26.909992
2.831500	0.1	27.117844
2.833167	0.1	27.324301
2.834833	0.1	27.553927
2.836500	0.1	27.749548
2.838167	0.1	27.955648
2.839833	0.1	28.152476
2.841500	0.1	28.355655
2.843167	0.1	28.570389
2.844833	0.1	28.760405
2.846500	0.1	28.962485
2.848167	0.1	29.170424
2.849833	0.1	29.371861
2.851500	0.1	29.577515
2.853167	0.1	29.768544
2.854833	0.1	29.970104
2.856500	0.1	30.169221
2.858167	0.1	30.381823
2.859833	0.1	30.564538
2.861500	0.1	30.777209
2.863167	0.1	30.971331
2.864833	0.1	31.173095
2.866500	0.1	31.373353
2.868167	0.1	31.574911
2.869833	0.1	31.775742
2.871500	0.1	31.966489
2.873167	0.1	32.140447
2.874833	0.1	32.344685
2.876500	0.1	32.528768
2.878167	0.1	32.730552
2.879833	0.1	32.895137
2.881500	0.1	33.094438
2.883167	0.1	33.265128
2.884833	0.1	33.456289
2.886500	0.1	33.644128
2.888167	0.1	33.808834
2.889833	0.1	34.003384
2.891500	0.1	34.190164
2.893167	0.1	34.376172
2.894833	0.1	34.545504
2.896500	0.1	34.742918
2.898167	0.1	34.906635
2.899833	0.1	35.086187
2.901500	0.1	35.252895
2.903167	0.1	35.412520
2.904833	0.1	35.582539
2.906500	0.1	35.746685
2.908167	0.1	35.917267
2.909833	0.1	36.076125
2.911500	0.1	36.247717
2.913167	0.1	36.383762
2.914833	0.1	36.556921
2.916500	0.1	36.703953
2.918167	0.1	36.854542
2.919833	0.1	37.006403
2.921500	0.1	37.145989
2.923167	0.1	37.306906
2.924833	0.1	37.457523
2.926500	0.1	37.592616
2.928167	0.1	37.752002
2.929833	0.1	37.905149
2.931500	0.1	38.048485
2.933167	0.1	38.179384
2.934833	0.1	38.312238
2.936500	0.1	38.451986
2.938167	0.1	38.596519
2.939833	0.1	38.722306
2.941500	0.1	38.838202
2.943167	0.1	38.943009
2.944833	0.1	39.061008
2.946500	0.1	39.181753
2.948167	0.1	39.317225
2.949833	0.1	39.425353
2.951500	0.1	39.535073
2.953167	0.1	39.655065
2.954833	0.1	39.779801
2.956500	0.1	39.881141
2.958167	0.1	39.974186
2.959833	0.1	40.090619
2.961500	0.1	40.190121
2.963167	0.1	40.312307
2.964833	0.1	40.392977
2.966500	0.1	40.479596
2.968167	0.1	40.592334
2.969833	0.1	40.684793
2.971500	0.1	40.767204
2.973167	0.1	40.853640
2.974833	0.1	40.951637
2.976500	0.1	41.028611
2.978167	0.1	41.118451
2.979833	0.1	41.186576
2.981500	0.1	41.262964
2.983167	0.1	41.343440
2.984833	0.1	41.417618
2.986500	0.1	41.495484
2.988167	0.1	41.565638
2.989833	0.1	41.625087
2.991500	0.1	41.688270
2.993167	0.1	41.740021
2.994833	0.1	41.798805
2.996500	0.1	41.875800
2.998167	0.1	41.933396
2.999833	0.1	41.987175
3.001500	0.1	42.031503
3.003167	0.1	42.098515
3.004833	0.1	42.144235
3.006500	0.1	42.204992
3.008167	0.1	42.250551
3.009833	0.1	42.286407
3.011500	0.1	42.346658
3.013167	0.1	42.391427
3.014833	0.1	42.411803
3.016500	0.1	42.455489
3.018167	0.1	42.495713
3.019833	0.1	42.531922
3.021500	0.1	42.556294
3.023167	0.1	42.579155
3.024833	0.1	42.590630
3.026500	0.1	42.647471
3.028167	0.1	42.680956
3.029833	0.1	42.724422
3.031500	0.1	42.754954
3.033167	0.1	42.742398
3.034833	0.1	42.775318
3.036500	0.1	42.799080
3.038167	0.1	42.804701
3.039833	0.1	42.825857
3.041500	0.1	42.834406
3.043167	0.1	42.846239
3.044833	0.1	42.860406
3.046500	0.1	42.885431
3.048167	0.1	42.889455
3.049833	0.1	42.890796
3.051500	0.1	42.887463
3.053167	0.1	42.890797
3.054833	0.1	42.896953
3.056500	0.1	42.897496
3.058167	0.1	42.879702
3.059833	0.1	42.875667
3.061500	0.1	42.855124
3.063167	0.1	42.854116
3.064833	0.1	42.845977
3.066500	0.1	42.842331
3.068167	0.1	42.815712
3.069833	0.1	42.802147
3.071500	0.1	42.768786
3.073167	0.1	42.742444
3.074833	0.1	42.725522
3.076500	0.1	42.688591
3.078167	0.1	42.660750
3.079833	0.1	42.624703
3.081500	0.1	42.619036
3.083167	0.1	42.592081
3.084833	0.1	42.567529
3.086500	0.1	42.535603
3.088167	0.1	42.497639
3.089833	0.1	42.465725
3.091500	0.1	42.425891
3.093167	0.1	42.389080
3.094833	0.1	42.363103
3.096500	0.1	42.326488
3.098167	0.1	42.276969
3.099833	0.1	42.246478
3.101500	0.1	42.200941
3.103167	0.1	42.183388
3.104833	0.1	42.151333
3.106500	0.1	42.100373
3.108167	0.1	42.069761
3.109833	0.1	42.024930
3.111500	0.1	41.970519
3.113167	0.1	41.918027
3.114833	0.1	41.891269
3.116500	0.1	41.851716
3.118167	0.1	41.800525
3.119833	0.1	41.759930
3.121500	0.1	41.716231
3.123167	0.1	41.669724
3.124833	0.1	41.617731
3.126500	0.1	41.572639
3.128167	0.1	41.520196
3.129833	0.1	41.479319
3.131500	0.1	41.431426
3.133167	0.1	41.387076
3.134833	0.1	41.339315
3.136500	0.1	41.289774
3.138167	0.1	41.210194
3.139833	0.1	41.180181
3.141500	0.1	41.111395
3.143167	0.1	41.040442
3.144833	0.1	40.978520
3.146500	0.1	40.901520
3.148167	0.1	40.851151
3.149833	0.1	40.781784
3.151500	0.1	40.714167
3.153167	0.1	40.626467
3.154833	0.1	40.532758
3.156500	0.1	40.478631
3.158167	0.1	40.417191
3.159833	0.1	40.336930
3.161500	0.1	40.249595
3.163167	0.1	40.173679
3.164833	0.1	40.093044
3.166500	0.1	40.012077
3.168167	0.1	39.931086
3.169833	0.1	39.858412
3.171500	0.1	39.768030
3.173167	0.1	39.688902
3.174833	0.1	39.638095
3.176500	0.1	39.569096
3.178167	0.1	39.493258
3.179833	0.1	39.405637
3.181500	0.1	39.325764
3.183167	0.1	39.243675
3.184833	0.1	39.166988
3.186500	0.1	39.077840
3.188167	0.1	39.005238
3.189833	0.1	38.937004
3.191500	0.1	38.872630
3.193167	0.1	38.772706
3.194833	0.1	38.679529
3.196500	0.1	38.616065
3.198167	0.1	38.540933
3.199833	0.1	38.447575
3.201500	0.1	38.364395
3.203167	0.1	38.285680
3.204833	0.1	38.214474
3.206500	0.1	38.129306
3.208167	0.1	38.065626
3.209833	0.1	37.981504
3.211500	0.1	37.883787
3.213167	0.1	37.797574
3.214833	0.1	37.719604
3.216500	0.1	37.640748
3.218167	0.1	37.552287
3.219833	0.1	37.493070
3.221500	0.1	37.424571
3.223167	0.1	37.337743
3.224833	0.1	37.265632
3.226500	0.1	37.205153
3.228167	0.1	37.148087
3.229833	0.1	37.072799
3.231500	0.1	37.007961
3.233167	0.1	36.940051
3.234833	0.1	36.867989
3.236500	0.1	36.798313
3.238167	0.1	36.738584
3.239833	0.1	36.660255
3.241500	0.1	36.610693
3.243167	0.1	36.538523
3.244833	0.1	36.434230
3.246500	0.1	36.355765
3.248167	0.1	36.289498
3.249833	0.1	36.204275
3.251500	0.1	36.112256
3.253167	0.1	36.033217
3.254833	0.1	35.922186
3.256500	0.1	35.822755
3.258167	0.1	35.734350
3.259833	0.1	35.633489
3.261500	0.1	35.545287
3.263167	0.1	35.455878
3.264833	0.1	35.351162
3.266500	0.1	35.249423
3.268167	0.1	35.144115
3.269833	0.1	35.035221
3.271500	0.1	34.947239
3.273167	0.1	34.851346
3.274833	0.1	34.761097
3.276500	0.1	34.649595
3.278167	0.1	34.577722
3.279833	0.1	34.474508
3.281500	0.1	34.388957
3.283167	0.1	34.295058
3.284833	0.1	34.201251
3.286500	0.1	34.100380
3.288167	0.1	34.003595
3.289833	0.1	33.918851
3.291500	0.1	33.839605
3.293167	0.1	33.757308
3.294833	0.1	33.667878
3.296500	0.1	33.568038
3.298167	0.1	33.481743
3.299833	0.1	33.388979
3.301500	0.1	33.308104
3.303167	0.1	33.228078
3.304833	0.1	33.148544
3.306500	0.1	33.061150
3.308167	0.1	32.973387
3.309833	0.1	32.879478
3.311500	0.1	32.788349
3.313167	0.1	32.711887
3.314833	0.1	32.632931
3.316500	0.1	32.535248
3.318167	0.1	32.439457
3.319833	0.1	32.349510
3.321500	0.1	32.298191
3.323167	0.1	32.208940
3.324833	0.1	32.117661
3.326500	0.1	32.035510
3.328167	0.1	31.951151
3.329833	0.1	31.866199
3.331500	0.1	31.801131
3.333167	0.1	31.700394
3.334833	0.1	31.623690
3.336500	0.1	31.533713
3.338167	0.1	31.458996
3.339833	0.1	31.371667
3.341500	0.1	31.290554
3.343167	0.1	31.226494
3.344833	0.1	31.152804
3.346500	0.1	31.064365
3.348167	0.1	30.990088
3.349833	0.1	30.908029
3.351500	0.1	30.819951
3.353167	0.1	30.751478
3.354833	0.1	30.682280
3.356500	0.1	30.597656
3.358167	0.1	30.507682
3.359833	0.1	30.437482
3.361500	0.1	30.364690
3.363167	0.1	30.296201
3.364833	0.1	30.211824
3.366500	0.1	30.142248
3.368167	0.1	30.087025
3.369833	0.1	29.991930
3.371500	0.1	29.933116
3.373167	0.1	29.869226
3.374833	0.1	29.799681
3.376500	0.1	29.738032
3.378167	0.1	29.665728
3.379833	0.1	29.589364
3.381500	0.1	29.520862
3.383167	0.1	29.458387
3.384833	0.1	29.376506
3.386500	0.1	29.297922
3.388167	0.1	29.244901
3.389833	0.1	29.176169
3.391500	0.1	29.099966
3.393167	0.1	29.042626
3.394833	0.1	28.978802
3.396500	0.1	28.902823
3.398167	0.1	28.874826
3.399833	0.1	28.788564
3.401500	0.1	28.717291
3.403167	0.1	28.650558
3.404833	0.1	28.581406
3.406500	0.1	28.519347
3.408167	0.1	28.456142
3.409833	0.1	28.396095
3.411500	0.1	28.326668
3.413167	0.1	28.256613
3.414833	0.1	28.170600
3.416500	0.1	28.098276
3.418167	0.1	28.051090
3.419833	0.1	27.980624
3.421500	0.1	27.905457
3.423167	0.1	27.829961
3.424833	0.1	27.777510
3.426500	0.1	27.703928
3.428167	0.1	27.649184
3.429833	0.1	27.584969
3.431500	0.1	27.514606
3.433167	0.1	27.460200
3.434833	0.1	27.417302
3.436500	0.1	27.337418
3.438167	0.1	27.253659
3.439833	0.1	27.174300
3.441500	0.1	27.123489
3.443167	0.1	27.065119
3.444833	0.1	27.005608
3.446500	0.1	26.949665
3.448167	0.1	26.884072
3.449833	0.1	26.826481
3.451500	0.1	26.792868
3.453167	0.1	26.743767
3.454833	0.1	26.689347
3.456500	0.1	26.631398
3.458167	0.1	26.600598
3.459833	0.1	26.539341
3.461500	0.1	26.497220
3.463167	0.1	26.441302
3.464833	0.1	26.401996
3.466500	0.1	26.346875
3.468167	0.1	26.289145
3.469833	0.1	26.239859
3.471500	0.1	26.204420
3.473167	0.1	26.137269
3.474833	0.1	26.077754
3.476500	0.1	26.027213
3.478167	0.1	25.988886
3.479833	0.1	25.946678
3.481500	0.1	25.898082
3.483167	0.1	25.872114
3.484833	0.1	25.816798
3.486500	0.1	25.769357
3.488167	0.1	25.732668
3.489833	0.1	25.696640
3.491500	0.1	25.662044
3.493167	0.1	25.634753
3.494833	0.1	25.600760
3.496500	0.1	25.549007
3.498167	0.1	25.532996
3.499833	0.1	25.496697
3.501500	0.1	25.500361
3.503167	0.1	25.500666
3.504833	0.1	25.527177
3.506500	0.1	25.552980
3.508167	0.1	25.583956
3.509833	0.1	25.623980
3.511500	0.1	25.680871
3.513167	0.1	25.728075
3.514833	0.1	25.796618
3.516500	0.1	25.852593
3.518167	0.1	25.899683
3.519833	0.1	25.938133
3.521500	0.1	25.994272
3.523167	0.1	26.000393
3.524833	0.1	26.029369
3.526500	0.1	26.023494
3.528167	0.1	26.024940
3.529833	0.1	26.002808
3.531500	0.1	25.987411
3.533167	0.1	25.945597
3.534833	0.1	25.908986
3.536500	0.1	25.856045
3.538167	0.1	25.770698
3.539833	0.1	25.676984
3.541500	0.1	25.577738
3.543167	0.1	25.464407
3.544833	0.1	25.323083
3.546500	0.1	25.213980
3.548167	0.1	25.094509
3.549833	0.1	24.984948
3.551500	0.1	24.864549
3.553167	0.1	24.769309
3.554833	0.1	24.683572
3.556500	0.1	24.594302
3.558167	0.1	24.509415
3.559833	0.1	24.446891
3.561500	0.1	24.373602
3.563167	0.1	24.313657
3.564833	0.1	24.265389
3.566500	0.1	24.224913
3.568167	0.1	24.180924
3.569833	0.1	24.159394
3.571500	0.1	24.141337
3.573167	0.1	24.115240
3.574833	0.1	24.080791
3.576500	0.1	24.063303
3.578167	0.1	24.052238
3.579833	0.1	24.029574
3.581500	0.1	24.004934
3.583167	0.1	23.975660
3.584833	0.1	23.949825
3.586500	0.1	23.920024
3.588167	0.1	23.892844
3.589833	0.1	23.840020
3.591500	0.1	23.807797
3.593167	0.1	23.751909
3.594833	0.1	23.709212
3.596500	0.1	23.680640
3.598167	0.1	23.642220
3.599833	0.1	23.600088
3.601500	0.1	23.551452
3.603167	0.1	23.510047
3.604833	0.1	23.459472
3.606500	0.1	23.412681
3.608167	0.1	23.378054
3.609833	0.1	23.340915
3.611500	0.1	23.305601
3.613167	0.1	23.284226
3.614833	0.1	23.244911
3.616500	0.1	23.242738
3.618167	0.1	23.211577
3.619833	0.1	23.194641
3.621500	0.1	23.163765
3.623167	0.1	23.167874
3.624833	0.1	23.163387
3.626500	0.1	23.172165
3.628167	0.1	23.154161
3.629833	0.1	23.161244
3.631500	0.1	23.139708
3.633167	0.1	23.114414
3.634833	0.1	23.091518
3.636500	0.1	23.066212
3.638167	0.1	23.045182
3.639833	0.1	23.001176
3.641500	0.1	22.968269
3.643167	0.1	22.932700
3.644833	0.1	22.896666
3.646500	0.1	22.852147
3.648167	0.1	22.816381
3.649833	0.1	22.786378
3.651500	0.1	22.748075
3.653167	0.1	22.723064
3.654833	0.1	22.694946
3.656500	0.1	22.671356
3.658167	0.1	22.649363
3.659833	0.1	22.620136
3.661500	0.1	22.605850
3.663167	0.1	22.579173
3.664833	0.1	22.563567
3.666500	0.1	22.555135
3.668167	0.1	22.536735
3.669833	0.1	22.522817
3.671500	0.1	22.500195
3.673167	0.1	22.487156
3.674833	0.1	22.469486
3.676500	0.1	22.457350
3.678167	0.1	22.437146
3.679833	0.1	22.422994
3.681500	0.1	22.400598
3.683167	0.1	22.388282
3.684833	0.1	22.373743
3.686500	0.1	22.351181
3.688167	0.1	22.343707
3.689833	0.1	22.331026
3.691500	0.1	22.312803
3.693167	0.1	22.310841
3.694833	0.1	22.296974
3.696500	0.1	22.306237
3.698167	0.1	22.301635
3.699833	0.1	22.272609
3.701500	0.1	22.272404
3.703167	0.1	22.271810
3.704833	0.1	22.268509
3.706500	0.1	22.271471
3.708167	0.1	22.288713
3.709833	0.1	22.300880
3.711500	0.1	22.325139
3.713167	0.1	22.366905
3.714833	0.1	22.438366
3.716500	0.1	22.571154
3.718167	0.1	22.714411
3.719833	0.1	22.877114
3.721500	0.1	23.062863
3.723167	0.1	23.295202
3.724833	0.1	23.524214
3.726500	0.1	23.775089
3.728167	0.1	24.011439
3.729833	0.1	24.231935
3.731500	0.1	24.435022
3.733167	0.1	24.592033
3.734833	0.1	24.707690
3.736500	0.1	24.774508
3.738167	0.1	24.788020
3.739833	0.1	24.787827
3.741500	0.1	24.719283
3.743167	0.1	24.598576
3.744833	0.1	24.478301
3.746500	0.1	24.293993
3.748167	0.1	24.122696
3.749833	0.1	23.948549
3.751500	0.1	23.787772
3.753167	0.1	23.645946
3.754833	0.1	23.504168
3.756500	0.1	23.378870
3.758167	0.1	23.273006
3.759833	0.1	23.189409
3.761500	0.1	23.144738
3.763167	0.1	23.087477
3.764833	0.1	23.048377
3.766500	0.1	23.057437
3.768167	0.1	23.075970
3.769833	0.1	23.089818
3.771500	0.1	23.127979
3.773167	0.1	23.160271
3.774833	0.1	23.186763
3.776500	0.1	23.196267
3.778167	0.1	23.244173
3.779833	0.1	23.256914
3.781500	0.1	23.272417
3.783167	0.1	23.268658
3.784833	0.1	23.248963
3.786500	0.1	23.217813
3.788167	0.1	23.192852
3.789833	0.1	23.162938
3.791500	0.1	23.131761
3.793167	0.1	23.074417
3.794833	0.1	23.023756
3.796500	0.1	23.017560
3.798167	0.1	23.006725
3.799833	0.1	22.997737
3.801500	0.1	22.977984
3.803167	0.1	22.971842
3.804833	0.1	22.984218
3.806500	0.1	22.988836
3.808167	0.1	22.999122
3.809833	0.1	23.028184
3.811500	0.1	23.067332
3.813167	0.1	23.115865
3.814833	0.1	23.159059
3.816500	0.1	23.201213
3.818167	0.1	23.258055
3.819833	0.1	23.305625
3.821500	0.1	23.369637
3.823167	0.1	23.437554
3.824833	0.1	23.491199
3.826500	0.1	23.577907
3.828167	0.1	23.619337
3.829833	0.1	23.652688
3.831500	0.1	23.741467
3.833167	0.1	23.804433
3.834833	0.1	23.837709
3.836500	0.1	23.885292
3.838167	0.1	23.932709
3.839833	0.1	23.975728
3.841500	0.1	24.000502
3.843167	0.1	24.021832
3.844833	0.1	24.065337
3.846500	0.1	24.074018
3.848167	0.1	24.106310
3.849833	0.1	24.119459
3.851500	0.1	24.133407
3.853167	0.1	24.158400
3.854833	0.1	24.163897
3.856500	0.1	24.182347
3.858167	0.1	24.213479
3.859833	0.1	24.257392
3.861500	0.1	24.291670
3.863167	0.1	24.336915
3.864833	0.1	24.406151
3.866500	0.1	24.481259
3.868167	0.1	24.528159
3.869833	0.1	24.594240
3.871500	0.1	24.682985
3.873167	0.1	24.771783
3.874833	0.1	24.867557
3.876500	0.1	24.960095
3.878167	0.1	25.043654
3.879833	0.1	25.119760
3.881500	0.1	25.205230
3.883167	0.1	25.284228
3.884833	0.1	25.358046
3.886500	0.1	25.439026
3.888167	0.1	25.507540
3.889833	0.1	25.567073
3.891500	0.1	25.620871
3.893167	0.1	25.671710
3.894833	0.1	25.719396
3.896500	0.1	25.769623
3.898167	0.1	25.805412
3.899833	0.1	25.855173
3.901500	0.1	25.920589
3.903167	0.1	25.983875
3.904833	0.1	26.047488
3.906500	0.1	26.127030
3.908167	0.1	26.200197
3.909833	0.1	26.269600
3.911500	0.1	26.350962
3.913167	0.1	26.435413
3.914833	0.1	26.512300
3.916500	0.1	26.593697
3.918167	0.1	26.679216
3.919833	0.1	26.760341
3.921500	0.1	26.833910
3.923167	0.1	26.903015
3.924833	0.1	26.983780
3.926500	0.1	27.050751
3.928167	0.1	27.102324
3.929833	0.1	27.161117
3.931500	0.1	27.211060
3.933167	0.1	27.262032
3.934833	0.1	27.308657
3.936500	0.1	27.356946
3.938167	0.1	27.408422
3.939833	0.1	27.442318
3.941500	0.1	27.484088
3.943167	0.1	27.542256
3.944833	0.1	27.590624
3.946500	0.1	27.658139
3.948167	0.1	27.720988
3.949833	0.1	27.785319
3.951500	0.1	27.844755
3.953167	0.1	27.912331
3.954833	0.1	27.979803
3.956500	0.1	28.074856
3.958167	0.1	28.161857
3.959833	0.1	28.271332
3.961500	0.1	28.395061
3.963167	0.1	28.544317
3.964833	0.1	28.715885
3.966500	0.1	28.923864
3.968167	0.1	29.166080
3.969833	0.1	29.465590
3.971500	0.1	29.784657
3.973167	0.1	30.152575
3.974833	0.1	30.521148
3.976500	0.1	30.884930
3.978167	0.1	31.225195
3.979833	0.1	31.545292
3.981500	0.1	31.833075
3.983167	0.1	32.037130
3.984833	0.1	32.167420
3.986500	0.1	32.270787
3.988167	0.1	32.299240
3.989833	0.1	32.297819
3.991500	0.1	32.262996
3.993167	0.1	32.226416
3.994833	0.1	32.202905
3.996500	0.1	32.191302
3.998167	0.1	32.261311
3.999833	0.1	32.383458
4.001500	0.1	32.582526
4.003167	0.1	32.946160
4.004833	0.1	33.427395
4.006500	0.1	34.081672
4.008167	0.1	35.034050
4.009833	0.1	36.399554
4.011500	0.1	38.515701
4.013167	0.1	41.930433
4.014833	0.1	47.545434
4.016500	0.1	56.467090
4.018167	0.1	69.852119
4.019833	0.1	88.797396
4.021500	0.1	113.859432
4.023167	0.1	144.913873
4.024833	0.1	181.000882
4.026500	0.1	220.464217
4.028167	0.1	261.216420
4.029833	0.1	301.024113
4.031500	0.1	337.966557
4.033167	0.1	370.497348
4.034833	0.1	397.503553
4.036500	0.1	418.374145
4.038167	0.1	432.908171
4.039833	0.1	441.274442
4.041500	0.1	443.719697
4.043167	0.1	440.786729
4.044833	0.1	433.110743
4.046500	0.1	421.282060
4.048167	0.1	405.998777
4.049833	0.1	387.948840
4.051500	0.1	367.811123
4.053167	0.1	346.169505
4.054833	0.1	323.597366
4.056500	0.1	300.698312
4.058167	0.1	277.923878
4.059833	0.1	255.679797
4.061500	0.1	234.301723
4.063167	0.1	214.080344
4.064833	0.1	195.134736
4.066500	0.1	177.654396
4.068167	0.1	161.657916
4.069833	0.1	147.134195
4.071500	0.1	134.059277
4.073167	0.1	122.367036
4.074833	0.1	111.944894
4.076500	0.1	102.714955
4.078167	0.1	94.550482
4.079833	0.1	87.338304
4.081500	0.1	80.980515
4.083167	0.1	75.381628
4.084833	0.1	70.445476
4.086500	0.1	66.104768
4.088167	0.1	62.278438
4.089833	0.1	58.916039
4.091500	0.1	55.941481
4.093167	0.1	53.320778
4.094833	0.1	51.027483
4.096500	0.1	48.978940
4.098167	0.1	47.169895
4.099833	0.1	45.559944
4.101500	0.1	44.127683
4.103167	0.1	42.832823
4.104833	0.1	41.673164
4.106500	0.1	40.646799
4.108167	0.1	39.713722
4.109833	0.1	38.890101
4.111500	0.1	38.149180
4.113167	0.1	37.468558
4.114833	0.1	36.872681
4.116500	0.1	36.331876
4.118167	0.1	35.825347
4.119833	0.1	35.357822
4.121500	0.1	34.904619
4.123167	0.1	34.484674
4.124833	0.1	34.097780
4.126500	0.1	33.720255
4.128167	0.1	33.375104
4.129833	0.1	33.044366
4.131500	0.1	32.746812
4.133167	0.1	32.482009
4.134833	0.1	32.241984
4.136500	0.1	32.036649
4.138167	0.1	31.874259
4.139833	0.1	31.763588
4.141500	0.1	31.698242
4.143167	0.1	31.661294
4.144833	0.1	31.651343
4.146500	0.1	31.674890
4.148167	0.1	31.713119
4.149833	0.1	31.759705
4.151500	0.1	31.788593
4.153167	0.1	31.810370
4.154833	0.1	31.804384
4.156500	0.1	31.777545
4.158167	0.1	31.733454
4.159833	0.1	31.682484
4.161500	0.1	31.605015
4.163167	0.1	31.524900
4.164833	0.1	31.461253
4.166500	0.1	31.389647
4.168167	0.1	31.335764
4.169833	0.1	31.304480
4.171500	0.1	31.249158
4.173167	0.1	31.185569
4.174833	0.1	31.116796
4.176500	0.1	30.993181
4.178167	0.1	30.854987
4.179833	0.1	30.710442
4.181500	0.1	30.508846
4.183167	0.1	30.284395
4.184833	0.1	30.043737
4.186500	0.1	29.782147
4.188167	0.1	29.500787
4.189833	0.1	29.221468
4.191500	0.1	28.930928
4.193167	0.1	28.634398
4.194833	0.1	28.361500
4.196500	0.1	28.085599
4.198167	0.1	27.829044
4.199833	0.1	27.588243
4.201500	0.1	27.375431
4.203167	0.1	27.175434
4.204833	0.1	26.963394
4.206500	0.1	26.785154
4.208167	0.1	26.622205
4.209833	0.1	26.479576
4.211500	0.1	26.361845
4.213167	0.1	26.272386
4.214833	0.1	26.181402
4.216500	0.1	26.096527
4.218167	0.1	26.037115
4.219833	0.1	25.985473
4.221500	0.1	25.940190
4.223167	0.1	25.893564
4.224833	0.1	25.863391
4.226500	0.1	25.837430
4.228167	0.1	25.793386
4.229833	0.1	25.768122
4.231500	0.1	25.721540
4.233167	0.1	25.658480
4.234833	0.1	25.625566
4.236500	0.1	25.575311
4.238167	0.1	25.531899
4.239833	0.1	25.481235
4.241500	0.1	25.417848
4.243167	0.1	25.363167
4.244833	0.1	25.319366
4.246500	0.1	25.264644
4.248167	0.1	25.211051
4.249833	0.1	25.150258
4.251500	0.1	25.089028
4.253167	0.1	25.039334
4.254833	0.1	24.992251
4.256500	0.1	24.943864
4.258167	0.1	24.899130
4.259833	0.1	24.851576
4.261500	0.1	24.817427
4.263167	0.1	24.770965
4.264833	0.1	24.736926
4.266500	0.1	24.681145
4.268167	0.1	24.633354
4.269833	0.1	24.586539
4.271500	0.1	24.575362
4.273167	0.1	24.532389
4.274833	0.1	24.508061
4.276500	0.1	24.471208
4.278167	0.1	24.425216
4.279833	0.1	24.402641
4.281500	0.1	24.376982
4.283167	0.1	24.354882
4.284833	0.1	24.305516
4.286500	0.1	24.279028
4.288167	0.1	24.250716
4.289833	0.1	24.225002
4.291500	0.1	24.199738
4.293167	0.1	24.180148
4.294833	0.1	24.144881
4.296500	0.1	24.146249
4.298167	0.1	24.123163
4.299833	0.1	24.117025
4.301500	0.1	24.115942
4.303167	0.1	24.103756
4.304833	0.1	24.100548
4.306500	0.1	24.084129
4.308167	0.1	24.092651
4.309833	0.1	24.076656
4.311500	0.1	24.065666
4.313167	0.1	24.056731
4.314833	0.1	24.053704
4.316500	0.1	24.035253
4.318167	0.1	24.029392
4.319833	0.1	24.016006
4.321500	0.1	24.006278
4.323167	0.1	23.987974
4.324833	0.1	23.988360
4.326500	0.1	23.962587
4.328167	0.1	23.948654
4.329833	0.1	23.933094
4.331500	0.1	23.911745
4.333167	0.1	23.902396
4.334833	0.1	23.895100
4.336500	0.1	23.899402
4.338167	0.1	23.858581
4.339833	0.1	23.852592
4.341500	0.1	23.870075
4.343167	0.1	23.846601
4.344833	0.1	23.847687
4.346500	0.1	23.846520
4.348167	0.1	23.867354
4.349833	0.1	23.867466
4.351500	0.1	23.887639
4.353167	0.1	23.898112
4.354833	0.1	23.918263
4.356500	0.1	23.950694
4.358167	0.1	23.992916
4.359833	0.1	24.046470
4.361500	0.1	24.104223
4.363167	0.1	24.196011
4.364833	0.1	24.262316
4.366500	0.1	24.325648
4.368167	0.1	24.367271
4.369833	0.1	24.416100
4.371500	0.1	24.443256
4.373167	0.1	24.456522
4.374833	0.1	24.470868
4.376500	0.1	24.473527
4.378167	0.1	24.446212
4.379833	0.1	24.420214
4.381500	0.1	24.389016
4.383167	0.1	24.330912
4.384833	0.1	24.294822
4.386500	0.1	24.275616
4.388167	0.1	24.219364
4.389833	0.1	24.182659
4.391500	0.1	24.152842
4.393167	0.1	24.131306
4.394833	0.1	24.098310
4.396500	0.1	24.074822
4.398167	0.1	24.076670
4.399833	0.1	24.049404
4.401500	0.1	24.056493
4.403167	0.1	24.050416
4.404833	0.1	24.039139
4.406500	0.1	24.031554
4.408167	0.1	24.034837
4.409833	0.1	24.026616
4.411500	0.1	24.007112
4.413167	0.1	24.002981
4.414833	0.1	24.002291
4.416500	0.1	23.976218
4.418167	0.1	23.955330
4.419833	0.1	23.952731
4.421500	0.1	23.935300
4.423167	0.1	23.903032
4.424833	0.1	23.877680
4.426500	0.1	23.854642
4.428167	0.1	23.840330
4.429833	0.1	23.813380
4.431500	0.1	23.809368
4.433167	0.1	23.805142
4.434833	0.1	23.791638
4.436500	0.1	23.810765
4.438167	0.1	23.811253
4.439833	0.1	23.822700
4.441500	0.1	23.855299
4.443167	0.1	23.859736
4.444833	0.1	23.875601
4.446500	0.1	23.892981
4.448167	0.1	23.903821
4.449833	0.1	23.934598
4.451500	0.1	23.944115
4.453167	0.1	23.948836
4.454833	0.1	23.944435
4.456500	0.1	23.970284
4.458167	0.1	23.975935
4.459833	0.1	23.964829
4.461500	0.1	23.962191
4.463167	0.1	23.974563
4.464833	0.1	23.982394
4.466500	0.1	23.993639
4.468167	0.1	23.989427
4.469833	0.1	23.981145
4.471500	0.1	23.983649
4.473167	0.1	23.991964
4.474833	0.1	24.003938
4.476500	0.1	23.995923
4.478167	0.1	23.982466
4.479833	0.1	23.970770
4.481500	0.1	23.973751
4.483167	0.1	23.969897
4.484833	0.1	23.955823
4.486500	0.1	23.940301
4.488167	0.1	23.926424
4.489833	0.1	23.915618
4.491500	0.1	23.905843
4.493167	0.1	23.908528
4.494833	0.1	23.875227
4.496500	0.1	23.863044
4.498167	0.1	23.840339
4.499833	0.1	23.804406
4.501500	0.1	23.781827
4.503167	0.1	23.761537
4.504833	0.1	23.732745
4.506500	0.1	23.713604
4.508167	0.1	23.684461
4.509833	0.1	23.668458
4.511500	0.1	23.662949
4.513167	0.1	23.658977
4.514833	0.1	23.640191
4.516500	0.1	23.604283
4.518167	0.1	23.587383
4.519833	0.1	23.595600
4.521500	0.1	23.589848
4.523167	0.1	23.567174
4.524833	0.1	23.550729
4.526500	0.1	23.546371
4.528167	0.1	23.531178
4.529833	0.1	23.530000
4.531500	0.1	23.538201
4.533167	0.1	23.543704
4.534833	0.1	23.544053
4.536500	0.1	23.545787
4.538167	0.1	23.540605
4.539833	0.1	23.525979
4.541500	0.1	23.529771
4.543167	0.1	23.544851
4.544833	0.1	23.523448
4.546500	0.1	23.501428
4.548167	0.1	23.487818
4.549833	0.1	23.466023
4.551500	0.1	23.481089
4.553167	0.1	23.475292
4.554833	0.1	23.477689
4.556500	0.1	23.457994
4.558167	0.1	23.447237
4.559833	0.1	23.440976
4.561500	0.1	23.420493
4.563167	0.1	23.411586
4.564833	0.1	23.422498
4.566500	0.1	23.409900
4.568167	0.1	23.403211
4.569833	0.1	23.403428
4.571500	0.1	23.407884
4.573167	0.1	23.419929
4.574833	0.1	23.427201
4.576500	0.1	23.422009
4.578167	0.1	23.432504
4.579833	0.1	23.436489
4.581500	0.1	23.437687
4.583167	0.1	23.447224
4.584833	0.1	23.467256
4.586500	0.1	23.486524
4.588167	0.1	23.479300
4.589833	0.1	23.482547
4.591500	0.1	23.473816
4.593167	0.1	23.477791
4.594833	0.1	23.480211
4.596500	0.1	23.478484
4.598167	0.1	23.479966
4.599833	0.1	23.483654
4.601500	0.1	23.494755
4.603167	0.1	23.506657
4.604833	0.1	23.526108
4.606500	0.1	23.541566
4.608167	0.1	23.563210
4.609833	0.1	23.593178
4.611500	0.1	23.620795
4.613167	0.1	23.650212
4.614833	0.1	23.671143
4.616500	0.1	23.699747
4.618167	0.1	23.726012
4.619833	0.1	23.700811
4.621500	0.1	23.696695
4.623167	0.1	23.694293
4.624833	0.1	23.679663
4.626500	0.1	23.657297
4.628167	0.1	23.619012
4.629833	0.1	23.600712
4.631500	0.1	23.567221
4.633167	0.1	23.549996
4.634833	0.1	23.531330
4.636500	0.1	23.513819
4.638167	0.1	23.500775
4.639833	0.1	23.505127
4.641500	0.1	23.492418
4.643167	0.1	23.484415
4.644833	0.1	23.497743
4.646500	0.1	23.492263
4.648167	0.1	23.488742
4.649833	0.1	23.477658
4.651500	0.1	23.473349
4.653167	0.1	23.468909
4.654833	0.1	23.464323
4.656500	0.1	23.453005
4.658167	0.1	23.443204
4.659833	0.1	23.432118
4.661500	0.1	23.411920
4.663167	0.1	23.405258
4.664833	0.1	23.395301
4.666500	0.1	23.377588
4.668167	0.1	23.346733
4.669833	0.1	23.345064
4.671500	0.1	23.337039
4.673167	0.1	23.319011
4.674833	0.1	23.303996
4.676500	0.1	23.300187
4.678167	0.1	23.306411
4.679833	0.1	23.294317
4.681500	0.1	23.266393
4.683167	0.1	23.259138
4.684833	0.1	23.253494
4.686500	0.1	23.235112
4.688167	0.1	23.242831
4.689833	0.1	23.214862
4.691500	0.1	23.211054
4.693167	0.1	23.199494
4.694833	0.1	23.182575
4.696500	0.1	23.164559
4.698167	0.1	23.140470
4.699833	0.1	23.140261
4.701500	0.1	23.138114
4.703167	0.1	23.131663
4.704833	0.1	23.111989
4.706500	0.1	23.114405
4.708167	0.1	23.126994
4.709833	0.1	23.101777
4.711500	0.1	23.097766
4.713167	0.1	23.077798
4.714833	0.1	23.087095
4.716500	0.1	23.079369
4.718167	0.1	23.072643
4.719833	0.1	23.071921
4.721500	0.1	23.065208
4.723167	0.1	23.067226
4.724833	0.1	23.051164
4.726500	0.1	23.050197
4.728167	0.1	23.050297
4.729833	0.1	23.053361
4.731500	0.1	23.051461
4.733167	0.1	23.043894
4.734833	0.1	23.037592
4.736500	0.1	23.043889
4.738167	0.1	23.062316
4.739833	0.1	23.069886
4.741500	0.1	23.092576
4.743167	0.1	23.075365
4.744833	0.1	23.064708
4.746500	0.1	23.058743
4.748167	0.1	23.068576
4.749833	0.1	23.084590
4.751500	0.1	23.078171
4.753167	0.1	23.073878
4.754833	0.1	23.076208
4.756500	0.1	23.071257
4.758167	0.1	23.055784
4.759833	0.1	23.053672
4.761500	0.1	23.050126
4.763167	0.1	23.047993
4.764833	0.1	23.044605
4.766500	0.1	23.035027
4.768167	0.1	23.043827
4.769833	0.1	23.044190
4.771500	0.1	23.045372
4.773167	0.1	23.056769
4.774833	0.1	23.059117
4.776500	0.1	23.076204
4.778167	0.1	23.095050
4.779833	0.1	23.110755
4.781500	0.1	23.127759
4.783167	0.1	23.153444
4.784833	0.1	23.174045
4.786500	0.1	23.201024
4.788167	0.1	23.229671
4.789833	0.1	23.262717
4.791500	0.1	23.296045
4.793167	0.1	23.324987
4.794833	0.1	23.355326
4.796500	0.1	23.395147
4.798167	0.1	23.431681
4.799833	0.1	23.470354
4.801500	0.1	23.519155
4.803167	0.1	23.550767
4.804833	0.1	23.610702
4.806500	0.1	23.641870
4.808167	0.1	23.673100
4.809833	0.1	23.710504
4.811500	0.1	23.730181
4.813167	0.1	23.769900
4.814833	0.1	23.780874
4.816500	0.1	23.799094
4.818167	0.1	23.802193
4.819833	0.1	23.803275
4.821500	0.1	23.810902
4.823167	0.1	23.811779
4.824833	0.1	23.811341
4.826500	0.1	23.800118
4.828167	0.1	23.777511
4.829833	0.1	23.770511
4.831500	0.1	23.723244
4.833167	0.1	23.681385
4.834833	0.1	23.637577
4.836500	0.1	23.585895
4.838167	0.1	23.547542
4.839833	0.1	23.503830
4.841500	0.1	23.465605
4.843167	0.1	23.432283
4.844833	0.1	23.379082
4.846500	0.1	23.325805
4.848167	0.1	23.297433
4.849833	0.1	23.267546
4.851500	0.1	23.231301
4.853167	0.1	23.197437
4.854833	0.1	23.170231
4.856500	0.1	23.128987
4.858167	0.1	23.124740
4.859833	0.1	23.090383
4.861500	0.1	23.081251
4.863167	0.1	23.084229
4.864833	0.1	23.072079
4.866500	0.1	23.074547
4.868167	0.1	23.067208
4.869833	0.1	23.027414
4.871500	0.1	23.015096
4.873167	0.1	22.999913
4.874833	0.1	22.980263
4.876500	0.1	22.964777
4.878167	0.1	22.951845
4.879833	0.1	22.926112
4.881500	0.1	22.895334
4.883167	0.1	22.875670
4.884833	0.1	22.849093
4.886500	0.1	22.823308
4.888167	0.1	22.810324
4.889833	0.1	22.780019
4.891500	0.1	22.753858
4.893167	0.1	22.745152
4.894833	0.1	22.721340
4.896500	0.1	22.711571
4.898167	0.1	22.706033
4.899833	0.1	22.680076
4.901500	0.1	22.698083
4.903167	0.1	22.690487
4.904833	0.1	22.680640
4.906500	0.1	22.682204
4.908167	0.1	22.694959
4.909833	0.1	22.705054
4.911500	0.1	22.698206
4.913167	0.1	22.697898
4.914833	0.1	22.695575
4.916500	0.1	22.699696
4.918167	0.1	22.700205
4.919833	0.1	22.697638
4.921500	0.1	22.709626
4.923167	0.1	22.705178
4.924833	0.1	22.700888
4.926500	0.1	22.686410
4.928167	0.1	22.703656
4.929833	0.1	22.697415
4.931500	0.1	22.690594
4.933167	0.1	22.690082
4.934833	0.1	22.675951
4.936500	0.1	22.645985
4.938167	0.1	22.628475
4.939833	0.1	22.618343
4.941500	0.1	22.596075
4.943167	0.1	22.586402
4.944833	0.1	22.590282
4.946500	0.1	22.552636
4.948167	0.1	22.547200
4.949833	0.1	22.536003
4.951500	0.1	22.523079
4.953167	0.1	22.509264
4.954833	0.1	22.504833
4.956500	0.1	22.493694
4.958167	0.1	22.497267
4.959833	0.1	22.478550
4.961500	0.1	22.460947
4.963167	0.1	22.444649
4.964833	0.1	22.437531
4.966500	0.1	22.441156
4.968167	0.1	22.428426
4.969833	0.1	22.416157
4.971500	0.1	22.432632
4.973167	0.1	22.430824
4.974833	0.1	22.407031
4.976500	0.1	22.401641
4.978167	0.1	22.389643
4.979833	0.1	22.396535
4.981500	0.1	22.397557
4.983167	0.1	22.386339
4.984833	0.1	22.383331
4.986500	0.1	22.382837
4.988167	0.1	22.388389
4.989833	0.1	22.364675
4.991500	0.1	22.354261
4.993167	0.1	22.355632
4.994833	0.1	22.360077
4.996500	0.1	22.334968
4.998167	0.1	22.346669
4.999833	0.1	22.337216
5.001500	0.1	22.336450
5.003167	0.1	22.329584
5.004833	0.1	22.314777
5.006500	0.1	22.307238
5.008167	0.1	22.305158
5.009833	0.1	22.301830
5.011500	0.1	22.299409
5.013167	0.1	22.304496
5.014833	0.1	22.284702
5.016500	0.1	22.290998
5.018167	0.1	22.271498
5.019833	0.1	22.266196
5.021500	0.1	22.262038
5.023167	0.1	22.248466
5.024833	0.1	22.243227
5.026500	0.1	22.251046
5.028167	0.1	22.248196
5.029833	0.1	22.257635
5.031500	0.1	22.233281
5.033167	0.1	22.230216
5.034833	0.1	22.224695
5.036500	0.1	22.234554
5.038167	0.1	22.226776
5.039833	0.1	22.221504
5.041500	0.1	22.213236
5.043167	0.1	22.218972
5.044833	0.1	22.196515
5.046500	0.1	22.184173
5.048167	0.1	22.178482
5.049833	0.1	22.185074
5.051500	0.1	22.183778
5.053167	0.1	22.159141
5.054833	0.1	22.137326
5.056500	0.1	22.119089
5.058167	0.1	22.118972
5.059833	0.1	22.118927
5.061500	0.1	22.094397
5.063167	0.1	22.075721
5.064833	0.1	22.097863
5.066500	0.1	22.082037
5.068167	0.1	22.090778
5.069833	0.1	22.091879
5.071500	0.1	22.068961
5.073167	0.1	22.065307
5.074833	0.1	22.062472
5.076500	0.1	22.056739
5.078167	0.1	22.048726
5.079833	0.1	22.033207
5.081500	0.1	22.030597
5.083167	0.1	22.032085
5.084833	0.1	22.022832
5.086500	0.1	22.032366
5.088167	0.1	22.050567
5.089833	0.1	22.060053
5.091500	0.1	22.080384
5.093167	0.1	22.081243
5.094833	0.1	22.091281
5.096500	0.1	22.091056
5.098167	0.1	22.104851
5.099833	0.1	22.108122
5.101500	0.1	22.143546
5.103167	0.1	22.154282
5.104833	0.1	22.163601
5.106500	0.1	22.171893
5.108167	0.1	22.176071
5.109833	0.1	22.171266
5.111500	0.1	22.192531
5.113167	0.1	22.203997
5.114833	0.1	22.194658
5.116500	0.1	22.178824
5.118167	0.1	22.170158
5.119833	0.1	22.167878
5.121500	0.1	22.154330
5.123167	0.1	22.127956
5.124833	0.1	22.099995
5.126500	0.1	22.080873
5.128167	0.1	22.056517
5.129833	0.1	22.038045
5.131500	0.1	22.048379
5.133167	0.1	22.016454
5.134833	0.1	21.993192
5.136500	0.1	21.981638
5.138167	0.1	21.974108
5.139833	0.1	21.960695
5.141500	0.1	21.938408
5.143167	0.1	21.926133
5.144833	0.1	21.916891
5.146500	0.1	21.895799
5.148167	0.1	21.888590
5.149833	0.1	21.888083
5.151500	0.1	21.896921
5.153167	0.1	21.870248
5.154833	0.1	21.864137
5.156500	0.1	21.836370
5.158167	0.1	21.833556
5.159833	0.1	21.832064
5.161500	0.1	21.820272
5.163167	0.1	21.815720
5.164833	0.1	21.813201
5.166500	0.1	21.809572
5.168167	0.1	21.797099
5.169833	0.1	21.796287
5.171500	0.1	21.811079
5.173167	0.1	21.803233
5.174833	0.1	21.800306
5.176500	0.1	21.795504
5.178167	0.1	21.793935
5.179833	0.1	21.791948
5.181500	0.1	21.796387
5.183167	0.1	21.781871
5.184833	0.1	21.782924
5.186500	0.1	21.777460
5.188167	0.1	21.772881
5.189833	0.1	21.766363
5.191500	0.1	21.768605
5.193167	0.1	21.764897
5.194833	0.1	21.765479
5.196500	0.1	21.777646
5.198167	0.1	21.769779
5.199833	0.1	21.766959
5.201500	0.1	21.768568
5.203167	0.1	21.767176
5.204833	0.1	21.763693
5.206500	0.1	21.746821
5.208167	0.1	21.755052
5.209833	0.1	21.746366
5.211500	0.1	21.757722
5.213167	0.1	21.755552
5.214833	0.1	21.747358
5.216500	0.1	21.726870
5.218167	0.1	21.721795
5.219833	0.1	21.720910
5.221500	0.1	21.722408
5.223167	0.1	21.734275
5.224833	0.1	21.733027
5.226500	0.1	21.728766
5.228167	0.1	21.713608
5.229833	0.1	21.703975
5.231500	0.1	21.701377
5.233167	0.1	21.715207
5.234833	0.1	21.715268
5.236500	0.1	21.716504
5.238167	0.1	21.712233
5.239833	0.1	21.708159
5.241500	0.1	21.718189
5.243167	0.1	21.697620
5.244833	0.1	21.710428
5.246500	0.1	21.707376
5.248167	0.1	21.718637
5.249833	0.1	21.709311
5.251500	0.1	21.717024
5.253167	0.1	21.687148
5.254833	0.1	21.686378
5.256500	0.1	21.705807
5.258167	0.1	21.695187
5.259833	0.1	21.697769
5.261500	0.1	21.702094
5.263167	0.1	21.698304
5.264833	0.1	21.691324
5.266500	0.1	21.692710
5.268167	0.1	21.693196
5.269833	0.1	21.704011
5.271500	0.1	21.683404
5.273167	0.1	21.695623
5.274833	0.1	21.697806
5.276500	0.1	21.696210
5.278167	0.1	21.702242
5.279833	0.1	21.698685
5.281500	0.1	21.684485
5.283167	0.1	21.680399
5.284833	0.1	21.682113
5.286500	0.1	21.690747
5.288167	0.1	21.683670
5.289833	0.1	21.691178
5.291500	0.1	21.686492
5.293167	0.1	21.686996
5.294833	0.1	21.684596
5.296500	0.1	21.686905
5.298167	0.1	21.674228
5.299833	0.1	21.679445
5.301500	0.1	21.678165
5.303167	0.1	21.662590
5.304833	0.1	21.662690
5.306500	0.1	21.673584
5.308167	0.1	21.688067
5.309833	0.1	21.701715
5.311500	0.1	21.688040
5.313167	0.1	21.675533
5.314833	0.1	21.673142
5.316500	0.1	21.670875
5.318167	0.1	21.676284
5.319833	0.1	21.680561
5.321500	0.1	21.659278
5.323167	0.1	21.668605
5.324833	0.1	21.658485
5.326500	0.1	21.661144
5.328167	0.1	21.677801
5.329833	0.1	21.676175
5.331500	0.1	21.684306
5.333167	0.1	21.681562
5.334833	0.1	21.693044
5.336500	0.1	21.697827
5.338167	0.1	21.702849
5.339833	0.1	21.699902
5.341500	0.1	21.685823
5.343167	0.1	21.687518
5.344833	0.1	21.694611
5.346500	0.1	21.678862
5.348167	0.1	21.669021
5.349833	0.1	21.662203
5.351500	0.1	21.672079
5.353167	0.1	21.680709
5.354833	0.1	21.666543
5.356500	0.1	21.673351
5.358167	0.1	21.674289
5.359833	0.1	21.690926
5.361500	0.1	21.683796
5.363167	0.1	21.683592
5.364833	0.1	21.692432
5.366500	0.1	21.692047
5.368167	0.1	21.697085
5.369833	0.1	21.679331
5.371500	0.1	21.706851
5.373167	0.1	21.711498
5.374833	0.1	21.700571
5.376500	0.1	21.685554
5.378167	0.1	21.673633
5.379833	0.1	21.685120
5.381500	0.1	21.682673
5.383167	0.1	21.696761
5.384833	0.1	21.697058
5.386500	0.1	21.674688
5.388167	0.1	21.684762
5.389833	0.1	21.680140
5.391500	0.1	21.663973
5.393167	0.1	21.687308
5.394833	0.1	21.665378
5.396500	0.1	21.688480
5.398167	0.1	21.672278
5.399833	0.1	21.680863
5.401500	0.1	21.692891
5.403167	0.1	21.696010
5.404833	0.1	21.675400
5.406500	0.1	21.675310
5.408167	0.1	21.662888
5.409833	0.1	21.661855
5.411500	0.1	21.662266
5.413167	0.1	21.666759
5.414833	0.1	21.666654
5.416500	0.1	21.654469
5.418167	0.1	21.659814
5.419833	0.1	21.660355
5.421500	0.1	21.669257
5.423167	0.1	21.674417
5.424833	0.1	21.658105
5.426500	0.1	21.671007
5.428167	0.1	21.659656
5.429833	0.1	21.676176
5.431500	0.1	21.697191
5.433167	0.1	21.696830
5.434833	0.1	21.700341
5.436500	0.1	21.693413
5.438167	0.1	21.695594
5.439833	0.1	21.714629
5.441500	0.1	21.699934
5.443167	0.1	21.717580
5.444833	0.1	21.721616
5.446500	0.1	21.714684
5.448167	0.1	21.731415
5.449833	0.1	21.739364
5.451500	0.1	21.764378
5.453167	0.1	21.789620
5.454833	0.1	21.816494
5.456500	0.1	21.843678
5.458167	0.1	21.877092
5.459833	0.1	21.908530
5.461500	0.1	21.969262
5.463167	0.1	22.011589
5.464833	0.1	22.064135
5.466500	0.1	22.150200
5.468167	0.1	22.219621
5.469833	0.1	22.297831
5.471500	0.1	22.393281
5.473167	0.1	22.512726
5.474833	0.1	22.619322
5.476500	0.1	22.734947
5.478167	0.1	22.887775
5.479833	0.1	23.021747
5.481500	0.1	23.198425
5.483167	0.1	23.362044
5.484833	0.1	23.545137
5.486500	0.1	23.741902
5.488167	0.1	23.930884
5.489833	0.1	24.133875
5.491500	0.1	24.321569
5.493167	0.1	24.526399
5.494833	0.1	24.740362
5.496500	0.1	24.953537
5.498167	0.1	25.159874
5.499833	0.1	25.338375
5.501500	0.1	25.516907
5.503167	0.1	25.716525
5.504833	0.1	25.911564
5.506500	0.1	26.103033
5.508167	0.1	26.265043
5.509833	0.1	26.425203
5.511500	0.1	26.594800
5.513167	0.1	26.748585
5.514833	0.1	26.889782
5.516500	0.1	27.039219
5.518167	0.1	27.175983
5.519833	0.1	27.293491
5.521500	0.1	27.407467
5.523167	0.1	27.513108
5.524833	0.1	27.610097
5.526500	0.1	27.679571
5.528167	0.1	27.732564
5.529833	0.1	27.769717
5.531500	0.1	27.794672
5.533167	0.1	27.777776
5.534833	0.1	27.743391
5.536500	0.1	27.689120
5.538167	0.1	27.593143
5.539833	0.1	27.484212
5.541500	0.1	27.329290
5.543167	0.1	27.159405
5.544833	0.1	26.968074
5.546500	0.1	26.742320
5.548167	0.1	26.518390
5.549833	0.1	26.289378
5.551500	0.1	26.016211
5.553167	0.1	25.768646
5.554833	0.1	25.523599
5.556500	0.1	25.260829
5.558167	0.1	24.994217
5.559833	0.1	24.741125
5.561500	0.1	24.513930
5.563167	0.1	24.272949
5.564833	0.1	24.074850
5.566500	0.1	23.859090
5.568167	0.1	23.648716
5.569833	0.1	23.460057
5.571500	0.1	23.298617
5.573167	0.1	23.159025
5.574833	0.1	23.030467
5.576500	0.1	22.908657
5.578167	0.1	22.783873
5.579833	0.1	22.679140
5.581500	0.1	22.594442
5.583167	0.1	22.512263
5.584833	0.1	22.424729
5.586500	0.1	22.365868
5.588167	0.1	22.307816
5.589833	0.1	22.265826
5.591500	0.1	22.224358
5.593167	0.1	22.187976
5.594833	0.1	22.149746
5.596500	0.1	22.123094
5.598167	0.1	22.077006
5.599833	0.1	22.065827
5.601500	0.1	22.045044
5.603167	0.1	22.045623
5.604833	0.1	22.026594
5.606500	0.1	22.006112
5.608167	0.1	22.000763
5.609833	0.1	21.990339
5.611500	0.1	21.969716
5.613167	0.1	21.950659
5.614833	0.1	21.941558
5.616500	0.1	21.948744
5.618167	0.1	21.954174
5.619833	0.1	21.928781
5.621500	0.1	21.906359
5.623167	0.1	21.908301
5.624833	0.1	21.898815
5.626500	0.1	21.887660
5.628167	0.1	21.893836
5.629833	0.1	21.897335
5.631500	0.1	21.880253
5.633167	0.1	21.882960
5.634833	0.1	21.867813
5.636500	0.1	21.858272
5.638167	0.1	21.842378
5.639833	0.1	21.849527
5.641500	0.1	21.865763
5.643167	0.1	21.839559
5.644833	0.1	21.827817
5.646500	0.1	21.822688
5.648167	0.1	21.825215
5.649833	0.1	21.814220
5.651500	0.1	21.817657
5.653167	0.1	21.830959
5.654833	0.1	21.820916
5.656500	0.1	21.834511
5.658167	0.1	21.820358
5.659833	0.1	21.810476
5.661500	0.1	21.805690
5.663167	0.1	21.807855
5.664833	0.1	21.815679
5.666500	0.1	21.784852
5.668167	0.1	21.787107
5.669833	0.1	21.795263
5.671500	0.1	21.778562
5.673167	0.1	21.780176
5.674833	0.1	21.780169
5.676500	0.1	21.772666
5.678167	0.1	21.752554
5.679833	0.1	21.743269
5.681500	0.1	21.759694
5.683167	0.1	21.757670
5.684833	0.1	21.751050
5.686500	0.1	21.765888
5.688167	0.1	21.770700
5.689833	0.1	21.766541
5.691500	0.1	21.754006
5.693167	0.1	21.752864
5.694833	0.1	21.742141
5.696500	0.1	21.735478
5.698167	0.1	21.736040
5.699833	0.1	21.742142
5.701500	0.1	21.727532
5.703167	0.1	21.733879
5.704833	0.1	21.731189
5.706500	0.1	21.720573
5.708167	0.1	21.723139
5.709833	0.1	21.716246
5.711500	0.1	21.714499
5.713167	0.1	21.725702
5.714833	0.1	21.708484
5.716500	0.1	21.716942
5.718167	0.1	21.706854
5.719833	0.1	21.714855
5.721500	0.1	21.708607
5.723167	0.1	21.713599
5.724833	0.1	21.704248
5.726500	0.1	21.696952
5.728167	0.1	21.713040
5.729833	0.1	21.702676
5.731500	0.1	21.708879
5.733167	0.1	21.698324
5.734833	0.1	21.694687
5.736500	0.1	21.696971
5.738167	0.1	21.693461
5.739833	0.1	21.693805
5.741500	0.1	21.692510
5.743167	0.1	21.711308
5.744833	0.1	21.701478
5.746500	0.1	21.694321
5.748167	0.1	21.692141
5.749833	0.1	21.687232
5.751500	0.1	21.707844
5.753167	0.1	21.690863
5.754833	0.1	21.682058
5.756500	0.1	21.688711
5.758167	0.1	21.698767
5.759833	0.1	21.691924
5.761500	0.1	21.690953
5.763167	0.1	21.701529
5.764833	0.1	21.697841
5.766500	0.1	21.698875
5.768167	0.1	21.696406
5.769833	0.1	21.687559
5.771500	0.1	21.690325
5.773167	0.1	21.686941
5.774833	0.1	21.693856
5.776500	0.1	21.699189
5.778167	0.1	21.683782
5.779833	0.1	21.664396
5.781500	0.1	21.673694
5.783167	0.1	21.677563
5.784833	0.1	21.661524
5.786500	0.1	21.673417
5.788167	0.1	21.665677
5.789833	0.1	21.651792
5.791500	0.1	21.638685
5.793167	0.1	21.639819
5.794833	0.1	21.641558
5.796500	0.1	21.640035
5.798167	0.1	21.621404
5.799833	0.1	21.633957
5.801500	0.1	21.620093
5.803167	0.1	21.629982
5.804833	0.1	21.621166
5.806500	0.1	21.618451
5.808167	0.1	21.606322
5.809833	0.1	21.609531
5.811500	0.1	21.598747
5.813167	0.1	21.609372
5.814833	0.1	21.601870
5.816500	0.1	21.595553
5.818167	0.1	21.596992
5.819833	0.1	21.595799
5.821500	0.1	21.603185
5.823167	0.1	21.595814
5.824833	0.1	21.586218
5.826500	0.1	21.608297
5.828167	0.1	21.612214
5.829833	0.1	21.594732
5.831500	0.1	21.577512
5.833167	0.1	21.588585
5.834833	0.1	21.578843
5.836500	0.1	21.576965
5.838167	0.1	21.583623
5.839833	0.1	21.587082
5.841500	0.1	21.562455
5.843167	0.1	21.549371
5.844833	0.1	21.542730
5.846500	0.1	21.544285
5.848167	0.1	21.531585
5.849833	0.1	21.539227
5.851500	0.1	21.536689
5.853167	0.1	21.539447
5.854833	0.1	21.514227
5.856500	0.1	21.520384
5.858167	0.1	21.530440
5.859833	0.1	21.535912
5.861500	0.1	21.517378
5.863167	0.1	21.522760
5.864833	0.1	21.508529
5.866500	0.1	21.493649
5.868167	0.1	21.508041
5.869833	0.1	21.512461
5.871500	0.1	21.506129
5.873167	0.1	21.506391
5.874833	0.1	21.505543
5.876500	0.1	21.503906
5.878167	0.1	21.490782
5.879833	0.1	21.492694
5.881500	0.1	21.502274
5.883167	0.1	21.494764
5.884833	0.1	21.491653
5.886500	0.1	21.498832
5.888167	0.1	21.501297
5.889833	0.1	21.492402
5.891500	0.1	21.494914
5.893167	0.1	21.489780
5.894833	0.1	21.504560
5.896500	0.1	21.521156
5.898167	0.1	21.514511
5.899833	0.1	21.532268
5.901500	0.1	21.528465
5.903167	0.1	21.517121
5.904833	0.1	21.506072
5.906500	0.1	21.517251
5.908167	0.1	21.512784
5.909833	0.1	21.525191
5.911500	0.1	21.533722
5.913167	0.1	21.551965
5.914833	0.1	21.548942
5.916500	0.1	21.531458
5.918167	0.1	21.534951
5.919833	0.1	21.545974
5.921500	0.1	21.524322
5.923167	0.1	21.523686
5.924833	0.1	21.520644
5.926500	0.1	21.489889
5.928167	0.1	21.506028
5.929833	0.1	21.486198
5.931500	0.1	21.498642
5.933167	0.1	21.501394
5.934833	0.1	21.502117
5.936500	0.1	21.503048
5.938167	0.1	21.478241
5.939833	0.1	21.458054
5.941500	0.1	21.458073
5.943167	0.1	21.480809
5.944833	0.1	21.470502
5.946500	0.1	21.465417
5.948167	0.1	21.475610
5.949833	0.1	21.484950
5.951500	0.1	21.489385
5.953167	0.1	21.500972
5.954833	0.1	21.524408
5.956500	0.1	21.533276
5.958167	0.1	21.551846
5.959833	0.1	21.574370
5.961500	0.1	21.606548
5.963167	0.1	21.617950
5.964833	0.1	21.637772
5.966500	0.1	21.661313
5.968167	0.1	21.679365
5.969833	0.1	21.684805
5.971500	0.1	21.713291
5.973167	0.1	21.754711
5.974833	0.1	21.795131
5.976500	0.1	21.805117
5.978167	0.1	21.823859
5.979833	0.1	21.838681
5.981500	0.1	21.869974
5.983167	0.1	21.883190
5.984833	0.1	21.916489
5.986500	0.1	21.936049
5.988167	0.1	21.955433
5.989833	0.1	21.981264
5.991500	0.1	21.996323
5.993167	0.1	22.029094
5.994833	0.1	22.042787
5.996500	0.1	22.050501
5.998167	0.1	22.070214
5.999833	0.1	22.071931
6.001500	0.1	22.076502
6.003167	0.1	22.053290
6.004833	0.1	22.083081
6.006500	0.1	22.070799
6.008167	0.1	22.075033
6.009833	0.1	22.056785
6.011500	0.1	22.043988
6.013167	0.1	22.030640
6.014833	0.1	22.018606
6.016500	0.1	22.006738
6.018167	0.1	21.986857
6.019833	0.1	21.954671
6.021500	0.1	21.928313
6.023167	0.1	21.893752
6.024833	0.1	21.871990
6.026500	0.1	21.835023
6.028167	0.1	21.789408
6.029833	0.1	21.753985
6.031500	0.1	21.724224
6.033167	0.1	21.688358
6.034833	0.1	21.647941
6.036500	0.1	21.625669
6.038167	0.1	21.594332
6.039833	0.1	21.582862
6.041500	0.1	21.556029
6.043167	0.1	21.537904
6.044833	0.1	21.526156
6.046500	0.1	21.492603
6.048167	0.1	21.481476
6.049833	0.1	21.462068
6.051500	0.1	21.442656
6.053167	0.1	21.438792
6.054833	0.1	21.421739
6.056500	0.1	21.394492
6.058167	0.1	21.381235
6.059833	0.1	21.378925
6.061500	0.1	21.367690
6.063167	0.1	21.344836
6.064833	0.1	21.351753
6.066500	0.1	21.348661
6.068167	0.1	21.339869
6.069833	0.1	21.339517
6.071500	0.1	21.340803
6.073167	0.1	21.323918
6.074833	0.1	21.338341
6.076500	0.1	21.334628
6.078167	0.1	21.336273
6.079833	0.1	21.327816
6.081500	0.1	21.338639
6.083167	0.1	21.338964
6.084833	0.1	21.339337
6.086500	0.1	21.344824
6.088167	0.1	21.370118
6.089833	0.1	21.376006
6.091500	0.1	21.369365
6.093167	0.1	21.377985
6.094833	0.1	21.391477
6.096500	0.1	21.401290
6.098167	0.1	21.396344
6.099833	0.1	21.406413
6.101500	0.1	21.419069
6.103167	0.1	21.404848
6.104833	0.1	21.419783
6.106500	0.1	21.451524
6.108167	0.1	21.442497
6.109833	0.1	21.446934
6.111500	0.1	21.455526
6.113167	0.1	21.463749
6.114833	0.1	21.475120
6.116500	0.1	21.487382
6.118167	0.1	21.517199
6.119833	0.1	21.517753
6.121500	0.1	21.538398
6.123167	0.1	21.539660
6.124833	0.1	21.569557
6.126500	0.1	21.586067
6.128167	0.1	21.596536
6.129833	0.1	21.613305
6.131500	0.1	21.652528
6.133167	0.1	21.656222
6.134833	0.1	21.682685
6.136500	0.1	21.704389
6.138167	0.1	21.717698
6.139833	0.1	21.720113
6.141500	0.1	21.749960
6.143167	0.1	21.760946
6.144833	0.1	21.772931
6.146500	0.1	21.789941
6.148167	0.1	21.781596
6.149833	0.1	21.787724
6.151500	0.1	21.796590
6.153167	0.1	21.793900
6.154833	0.1	21.798270
6.156500	0.1	21.773673
6.158167	0.1	21.768582
6.159833	0.1	21.785333
6.161500	0.1	21.759661
6.163167	0.1	21.747725
6.164833	0.1	21.732122
6.166500	0.1	21.731239
6.168167	0.1	21.726881
6.169833	0.1	21.719322
6.171500	0.1	21.689799
6.173167	0.1	21.684861
6.174833	0.1	21.659186
6.176500	0.1	21.631661
6.178167	0.1	21.632473
6.179833	0.1	21.623156
6.181500	0.1	21.605264
6.183167	0.1	21.591548
6.184833	0.1	21.600474
6.186500	0.1	21.579703
6.188167	0.1	21.564685
6.189833	0.1	21.554772
6.191500	0.1	21.540628
6.193167	0.1	21.547124
6.194833	0.1	21.539850
6.196500	0.1	21.545163
6.198167	0.1	21.530638
6.199833	0.1	21.539204
6.201500	0.1	21.532804
6.203167	0.1	21.518414
6.204833	0.1	21.520348
6.206500	0.1	21.524965
6.208167	0.1	21.526260
6.209833	0.1	21.531164
6.211500	0.1	21.518207
6.213167	0.1	21.529064
6.214833	0.1	21.527648
6.216500	0.1	21.546171
6.218167	0.1	21.536210
6.219833	0.1	21.536195
6.221500	0.1	21.542168
6.223167	0.1	21.552165
6.224833	0.1	21.542203
6.226500	0.1	21.566473
6.228167	0.1	21.561830
6.229833	0.1	21.560766
6.231500	0.1	21.570635
6.233167	0.1	21.593046
6.234833	0.1	21.602470
6.236500	0.1	21.592103
6.238167	0.1	21.591949
6.239833	0.1	21.603103
6.241500	0.1	21.603095
6.243167	0.1	21.609378
6.244833	0.1	21.645254
6.246500	0.1	21.642718
6.248167	0.1	21.636444
6.249833	0.1	21.653968
6.251500	0.1	21.643136
6.253167	0.1	21.656709
6.254833	0.1	21.661799
6.256500	0.1	21.655687
6.258167	0.1	21.646429
6.259833	0.1	21.664639
6.261500	0.1	21.668159
6.263167	0.1	21.688833
6.264833	0.1	21.691843
6.266500	0.1	21.688192
6.268167	0.1	21.704872
6.269833	0.1	21.693420
6.271500	0.1	21.684526
6.273167	0.1	21.687099
6.274833	0.1	21.684400
6.276500	0.1	21.704192
6.278167	0.1	21.716267
6.279833	0.1	21.708075
6.281500	0.1	21.728842
6.283167	0.1	21.732975
6.284833	0.1	21.737974
6.286500	0.1	21.733036
6.288167	0.1	21.722753
6.289833	0.1	21.720012
6.291500	0.1	21.712806
6.293167	0.1	21.737630
6.294833	0.1	21.736949
6.296500	0.1	21.730630
6.298167	0.1	21.736025
6.299833	0.1	21.741032
6.301500	0.1	21.753508
6.303167	0.1	21.749005
6.304833	0.1	21.739922
6.306500	0.1	21.742803
6.308167	0.1	21.745517
6.309833	0.1	21.746222
6.311500	0.1	21.743540
6.313167	0.1	21.732133
6.314833	0.1	21.731130
6.316500	0.1	21.747509
6.318167	0.1	21.768808
6.319833	0.1	21.768317
6.321500	0.1	21.771419
6.323167	0.1	21.777220
6.324833	0.1	21.772555
6.326500	0.1	21.776477
6.328167	0.1	21.758666
6.329833	0.1	21.780486
6.331500	0.1	21.780792
6.333167	0.1	21.784958
6.334833	0.1	21.770202
6.336500	0.1	21.785311
6.338167	0.1	21.788581
6.339833	0.1	21.815091
6.341500	0.1	21.804462
6.343167	0.1	21.793910
6.344833	0.1	21.802211
6.346500	0.1	21.821247
6.348167	0.1	21.832276
6.349833	0.1	21.836017
6.351500	0.1	21.837588
6.353167	0.1	21.850471
6.354833	0.1	21.862683
6.356500	0.1	21.880706
6.358167	0.1	21.871805
6.359833	0.1	21.868104
6.361500	0.1	21.870439
6.363167	0.1	21.859962
6.364833	0.1	21.856250
6.366500	0.1	21.872972
6.368167	0.1	21.900646
6.369833	0.1	21.926814
6.371500	0.1	21.929786
6.373167	0.1	21.932300
6.374833	0.1	21.928820
6.376500	0.1	21.951929
6.378167	0.1	21.950048
6.379833	0.1	21.936041
6.381500	0.1	21.943523
6.383167	0.1	21.956906
6.384833	0.1	21.961612
6.386500	0.1	21.976080
6.388167	0.1	21.977772
6.389833	0.1	21.971193
6.391500	0.1	21.971118
6.393167	0.1	21.982864
6.394833	0.1	21.990346
6.396500	0.1	21.983379
6.398167	0.1	21.991597
6.399833	0.1	21.996975
6.401500	0.1	21.978823
6.403167	0.1	21.994187
6.404833	0.1	22.015671
6.406500	0.1	22.009069
6.408167	0.1	22.015927
6.409833	0.1	22.013872
6.411500	0.1	22.000595
6.413167	0.1	22.025246
6.414833	0.1	22.035363
6.416500	0.1	22.037669
6.418167	0.1	22.032008
6.419833	0.1	22.046005
6.421500	0.1	22.044982
6.423167	0.1	22.028640
6.424833	0.1	22.027884
6.426500	0.1	22.053665
6.428167	0.1	22.037067
6.429833	0.1	22.042440
6.431500	0.1	22.046758
6.433167	0.1	22.045565
6.434833	0.1	22.056146
6.436500	0.1	22.050056
6.438167	0.1	22.046309
6.439833	0.1	22.048212
6.441500	0.1	22.047237
6.443167	0.1	22.048551
6.444833	0.1	22.054748
6.446500	0.1	22.051346
6.448167	0.1	22.050017
6.449833	0.1	22.038490
6.451500	0.1	22.042368
6.453167	0.1	22.047259
6.454833	0.1	22.060112
6.456500	0.1	22.061362
6.458167	0.1	22.065312
6.459833	0.1	22.058592
6.461500	0.1	22.052334
6.463167	0.1	22.064240
6.464833	0.1	22.073590
6.466500	0.1	22.082370
6.468167	0.1	22.062917
6.469833	0.1	22.065119
6.471500	0.1	22.066469
6.473167	0.1	22.084341
6.474833	0.1	22.080075
6.476500	0.1	22.099810
6.478167	0.1	22.095200
6.479833	0.1	22.111928
6.481500	0.1	22.114690
6.483167	0.1	22.105163
6.484833	0.1	22.110806
6.486500	0.1	22.115626
6.488167	0.1	22.133029
6.489833	0.1	22.125398
6.491500	0.1	22.124113
6.493167	0.1	22.148165
6.494833	0.1	22.162479
6.496500	0.1	22.146044
6.498167	0.1	22.155714
6.499833	0.1	22.153143
6.501500	0.1	22.141637
6.503167	0.1	22.147315
6.504833	0.1	22.136130
6.506500	0.1	22.149328
6.508167	0.1	22.156440
6.509833	0.1	22.142841
6.511500	0.1	22.169222
6.513167	0.1	22.179209
6.514833	0.1	22.166620
6.516500	0.1	22.194810
6.518167	0.1	22.191677
6.519833	0.1	22.175616
6.521500	0.1	22.182240
6.523167	0.1	22.191547
6.524833	0.1	22.191132
6.526500	0.1	22.196542
6.528167	0.1	22.203947
6.529833	0.1	22.204389
6.531500	0.1	22.208403
6.533167	0.1	22.205729
6.534833	0.1	22.226695
6.536500	0.1	22.232570
6.538167	0.1	22.226421
6.539833	0.1	22.219819
6.541500	0.1	22.228682
6.543167	0.1	22.213092
6.544833	0.1	22.227606
6.546500	0.1	22.227317
6.548167	0.1	22.249026
6.549833	0.1	22.252711
6.551500	0.1	22.238828
6.553167	0.1	22.235496
6.554833	0.1	22.227536
6.556500	0.1	22.235087
6.558167	0.1	22.232866
6.559833	0.1	22.242526
6.561500	0.1	22.243676
6.563167	0.1	22.249455
6.564833	0.1	22.254970
6.566500	0.1	22.261471
6.568167	0.1	22.242488
6.569833	0.1	22.257787
6.571500	0.1	22.256589
6.573167	0.1	22.245966
6.574833	0.1	22.249112
6.576500	0.1	22.267431
6.578167	0.1	22.259123
6.579833	0.1	22.265082
6.581500	0.1	22.258707
6.583167	0.1	22.258782
6.584833	0.1	22.266171
6.586500	0.1	22.277897
6.588167	0.1	22.259117
6.589833	0.1	22.251977
6.591500	0.1	22.267414
6.593167	0.1	22.273057
6.594833	0.1	22.281098
6.596500	0.1	22.289908
6.598167	0.1	22.296712
6.599833	0.1	22.297499
6.601500	0.1	22.292097
6.603167	0.1	22.295818
6.604833	0.1	22.307700
6.606500	0.1	22.294654
6.608167	0.1	22.300471
6.609833	0.1	22.294681
6.611500	0.1	22.318516
6.613167	0.1	22.321709
6.614833	0.1	22.320492
6.616500	0.1	22.336451
6.618167	0.1	22.334620
6.619833	0.1	22.339597
6.621500	0.1	22.345416
6.623167	0.1	22.361294
6.624833	0.1	22.359495
6.626500	0.1	22.364068
6.628167	0.1	22.366826
6.629833	0.1	22.374392
6.631500	0.1	22.375058
6.633167	0.1	22.383635
6.634833	0.1	22.384102
6.636500	0.1	22.383560
6.638167	0.1	22.377371
6.639833	0.1	22.384531
6.641500	0.1	22.376127
6.643167	0.1	22.377728
6.644833	0.1	22.377732
6.646500	0.1	22.388282
6.648167	0.1	22.401337
6.649833	0.1	22.409576
6.651500	0.1	22.386163
6.653167	0.1	22.397702
6.654833	0.1	22.388127
6.656500	0.1	22.387717
6.658167	0.1	22.383892
6.659833	0.1	22.387208
6.661500	0.1	22.388950
6.663167	0.1	22.384753
6.664833	0.1	22.390637
6.666500	0.1	22.400612
6.668167	0.1	22.397835
6.669833	0.1	22.396672
6.671500	0.1	22.388422
6.673167	0.1	22.384829
6.674833	0.1	22.384539
6.676500	0.1	22.378322
6.678167	0.1	22.394346
6.679833	0.1	22.401608
6.681500	0.1	22.389512
6.683167	0.1	22.384215
6.684833	0.1	22.383082
6.686500	0.1	22.372528
6.688167	0.1	22.381116
6.689833	0.1	22.390977
6.691500	0.1	22.402914
6.693167	0.1	22.406559
6.694833	0.1	22.402510
6.696500	0.1	22.404030
6.698167	0.1	22.409423
6.699833	0.1	22.416091
6.701500	0.1	22.411580
6.703167	0.1	22.403925
6.704833	0.1	22.413203
6.706500	0.1	22.412181
6.708167	0.1	22.419669
6.709833	0.1	22.415027
6.711500	0.1	22.398092
6.713167	0.1	22.396070
6.714833	0.1	22.401377
6.716500	0.1	22.426077
6.718167	0.1	22.428053
6.719833	0.1	22.437410
6.721500	0.1	22.448249
6.723167	0.1	22.472035
6.724833	0.1	22.460898
6.726500	0.1	22.473378
6.728167	0.1	22.486674
6.729833	0.1	22.498142
6.731500	0.1	22.503855
6.733167	0.1	22.507098
6.734833	0.1	22.501080
6.736500	0.1	22.527552
6.738167	0.1	22.542614
6.739833	0.1	22.551719
6.741500	0.1	22.559463
6.743167	0.1	22.551779
6.744833	0.1	22.562710
6.746500	0.1	22.568169
6.748167	0.1	22.590277
6.749833	0.1	22.585404
6.751500	0.1	22.597797
6.753167	0.1	22.607277
6.754833	0.1	22.598792
6.756500	0.1	22.605967
6.758167	0.1	22.629158
6.759833	0.1	22.665261
6.761500	0.1	22.660871
6.763167	0.1	22.659071
6.764833	0.1	22.683938
6.766500	0.1	22.703357
6.768167	0.1	22.712192
6.769833	0.1	22.728347
6.771500	0.1	22.730713
6.773167	0.1	22.730896
6.774833	0.1	22.740790
6.776500	0.1	22.745232
6.778167	0.1	22.757189
6.779833	0.1	22.773765
6.781500	0.1	22.787954
6.783167	0.1	22.795533
6.784833	0.1	22.806988
6.786500	0.1	22.820058
6.788167	0.1	22.838331
6.789833	0.1	22.854424
6.791500	0.1	22.856177
6.793167	0.1	22.870318
6.794833	0.1	22.876411
6.796500	0.1	22.886167
6.798167	0.1	22.905319
6.799833	0.1	22.929750
6.801500	0.1	22.940140
6.803167	0.1	22.959631
6.804833	0.1	22.959504
6.806500	0.1	22.988766
6.808167	0.1	23.001288
6.809833	0.1	23.027165
6.811500	0.1	23.052091
6.813167	0.1	23.096973
6.814833	0.1	23.122823
6.816500	0.1	23.148591
6.818167	0.1	23.173209
6.819833	0.1	23.202480
6.821500	0.1	23.219820
6.823167	0.1	23.264508
6.824833	0.1	23.292191
6.826500	0.1	23.336513
6.828167	0.1	23.381337
6.829833	0.1	23.428496
6.831500	0.1	23.452100
6.833167	0.1	23.511812
6.834833	0.1	23.560216
6.836500	0.1	23.605991
6.838167	0.1	23.656435
6.839833	0.1	23.717234
6.841500	0.1	23.773749
6.843167	0.1	23.828413
6.844833	0.1	23.863958
6.846500	0.1	23.956133
6.848167	0.1	24.033845
6.849833	0.1	24.094134
6.851500	0.1	24.165470
6.853167	0.1	24.249255
6.854833	0.1	24.311271
6.856500	0.1	24.386482
6.858167	0.1	24.467059
6.859833	0.1	24.548628
6.861500	0.1	24.626605
6.863167	0.1	24.732711
6.864833	0.1	24.826412
6.866500	0.1	24.918283
6.868167	0.1	25.025807
6.869833	0.1	25.130203
6.871500	0.1	25.224139
6.873167	0.1	25.342709
6.874833	0.1	25.459620
6.876500	0.1	25.573028
6.878167	0.1	25.683048
6.879833	0.1	25.797443
6.881500	0.1	25.920530
6.883167	0.1	26.073828
6.884833	0.1	26.197016
6.886500	0.1	26.341921
6.888167	0.1	26.477117
6.889833	0.1	26.631911
6.891500	0.1	26.769677
6.893167	0.1	26.933043
6.894833	0.1	27.117719
6.896500	0.1	27.292346
6.898167	0.1	27.459351
6.899833	0.1	27.624633
6.901500	0.1	27.808518
6.903167	0.1	27.990143
6.904833	0.1	28.176344
6.906500	0.1	28.390343
6.908167	0.1	28.602652
6.909833	0.1	28.813902
6.911500	0.1	29.016276
6.913167	0.1	29.233639
6.914833	0.1	29.491040
6.916500	0.1	29.722953
6.918167	0.1	29.966088
6.919833	0.1	30.209562
6.921500	0.1	30.492803
6.923167	0.1	30.781435
6.924833	0.1	31.054186
6.926500	0.1	31.348517
6.928167	0.1	31.635369
6.929833	0.1	31.949587
6.931500	0.1	32.270574
6.933167	0.1	32.595686
6.934833	0.1	32.934718
6.936500	0.1	33.286611
6.938167	0.1	33.648592
6.939833	0.1	33.995821
6.941500	0.1	34.370210
6.943167	0.1	34.747297
6.944833	0.1	35.133302
6.946500	0.1	35.524380
6.948167	0.1	35.941041
6.949833	0.1	36.368314
6.951500	0.1	36.807742
6.953167	0.1	37.239444
6.954833	0.1	37.699215
6.956500	0.1	38.166704
6.958167	0.1	38.662986
6.959833	0.1	39.175476
6.961500	0.1	39.672500
6.963167	0.1	40.213344
6.964833	0.1	40.766730
6.966500	0.1	41.333925
6.968167	0.1	41.891012
6.969833	0.1	42.468812
6.971500	0.1	43.046136
6.973167	0.1	43.652516
6.974833	0.1	44.291616
6.976500	0.1	44.929889
6.978167	0.1	45.564202
6.979833	0.1	46.238930
6.981500	0.1	46.929096
6.983167	0.1	47.613583
6.984833	0.1	48.321930
6.986500	0.1	49.045055
6.988167	0.1	49.793446
6.989833	0.1	50.534040
6.991500	0.1	51.317528
6.993167	0.1	52.100574
6.994833	0.1	52.935882
6.996500	0.1	53.778694
6.998167	0.1	54.632780
6.999833	0.1	55.501009
7.001500	0.1	56.387280
7.003167	0.1	57.326906
7.004833	0.1	58.288092
7.006500	0.1	59.283398
7.008167	0.1	60.299715
7.009833	0.1	61.364354
7.011500	0.1	62.464397
7.013167	0.1	63.607562
7.014833	0.1	64.830483
7.016500	0.1	66.117222
7.018167	0.1	67.454045
7.019833	0.1	68.899836
7.021500	0.1	70.427924
7.023167	0.1	72.073841
7.024833	0.1	73.857873
7.026500	0.1	75.806493
7.028167	0.1	77.919402
7.029833	0.1	80.227504
7.031500	0.1	82.762893
7.033167	0.1	85.574601
7.034833	0.1	88.682036
7.036500	0.1	92.118555
7.038167	0.1	95.914955
7.039833	0.1	100.100719
7.041500	0.1	104.739329
7.043167	0.1	109.833851
7.044833	0.1	115.386491
7.046500	0.1	121.462135
7.048167	0.1	128.014833
7.049833	0.1	135.055483
7.051500	0.1	142.557270
7.053167	0.1	150.482835
7.054833	0.1	158.775599
7.056500	0.1	167.351805
7.058167	0.1	176.130291
7.059833	0.1	184.972100
7.061500	0.1	193.779885
7.063167	0.1	202.373685
7.064833	0.1	210.608076
7.066500	0.1	218.386134
7.068167	0.1	225.474277
7.069833	0.1	231.843444
7.071500	0.1	237.307915
7.073167	0.1	241.795373
7.074833	0.1	245.185454
7.076500	0.1	247.506996
7.078167	0.1	248.691626
7.079833	0.1	248.757388
7.081500	0.1	247.763965
7.083167	0.1	245.739574
7.084833	0.1	242.795041
7.086500	0.1	239.071634
7.088167	0.1	234.744090
7.089833	0.1	229.896344
7.091500	0.1	224.730828
7.093167	0.1	219.325306
7.094833	0.1	213.867321
7.096500	0.1	208.507449
7.098167	0.1	203.319696
7.099833	0.1	198.410334
7.101500	0.1	193.844542
7.103167	0.1	189.700330
7.104833	0.1	185.968151
7.106500	0.1	182.711995
7.108167	0.1	179.916229
7.109833	0.1	177.573865
7.111500	0.1	175.680399
7.113167	0.1	174.179594
7.114833	0.1	173.055590
7.116500	0.1	172.273338
7.118167	0.1	171.798068
7.119833	0.1	171.582423
7.121500	0.1	171.609793
7.123167	0.1	171.828429
7.124833	0.1	172.189444
7.126500	0.1	172.694560
7.128167	0.1	173.330034
7.129833	0.1	174.036080
7.131500	0.1	174.808469
7.133167	0.1	175.639576
7.134833	0.1	176.515421
7.136500	0.1	177.414335
7.138167	0.1	178.321110
7.139833	0.1	179.231167
7.141500	0.1	180.174678
7.143167	0.1	181.117055
7.144833	0.1	182.059456
7.146500	0.1	182.973758
7.148167	0.1	183.932090
7.149833	0.1	184.872795
7.151500	0.1	185.797477
7.153167	0.1	186.745825
7.154833	0.1	187.686317
7.156500	0.1	188.608835
7.158167	0.1	189.536483
7.159833	0.1	190.439786
7.161500	0.1	191.329674
7.163167	0.1	192.219121
7.164833	0.1	193.076264
7.166500	0.1	193.914545
7.168167	0.1	194.735297
7.169833	0.1	195.548371
7.171500	0.1	196.334099
7.173167	0.1	197.067708
7.174833	0.1	197.791100
7.176500	0.1	198.462388
7.178167	0.1	199.120786
7.179833	0.1	199.756596
7.181500	0.1	200.378581
7.183167	0.1	200.945240
7.184833	0.1	201.480777
7.186500	0.1	201.972068
7.188167	0.1	202.461391
7.189833	0.1	202.907200
7.191500	0.1	203.278628
7.193167	0.1	203.624085
7.194833	0.1	203.951915
7.196500	0.1	204.244577
7.198167	0.1	204.465186
7.199833	0.1	204.654793
7.201500	0.1	204.798165
7.203167	0.1	204.894870
7.204833	0.1	204.935604
7.206500	0.1	204.978905
7.208167	0.1	204.963565
7.209833	0.1	204.943327
7.211500	0.1	204.894596
7.213167	0.1	204.819431
7.214833	0.1	204.733337
7.216500	0.1	204.628675
7.218167	0.1	204.448892
7.219833	0.1	204.253981
7.221500	0.1	203.958988
7.223167	0.1	203.609615
7.224833	0.1	203.163752
7.226500	0.1	202.663352
7.228167	0.1	202.087001
7.229833	0.1	201.426089
7.231500	0.1	200.717181
7.233167	0.1	199.956781
7.234833	0.1	199.135623
7.236500	0.1	198.310722
7.238167	0.1	197.449227
7.239833	0.1	196.578917
7.241500	0.1	195.650775
7.243167	0.1	194.688615
7.244833	0.1	193.702749
7.246500	0.1	192.712190
7.248167	0.1	191.725969
7.249833	0.1	190.693336
7.251500	0.1	189.652313
7.253167	0.1	188.573704
7.254833	0.1	187.500579
7.256500	0.1	186.378612
7.258167	0.1	185.263642
7.259833	0.1	184.081070
7.261500	0.1	182.857622
7.263167	0.1	181.607226
7.264833	0.1	180.308248
7.266500	0.1	178.936115
7.268167	0.1	177.553323
7.269833	0.1	176.136159
7.271500	0.1	174.633471
7.273167	0.1	173.125476
7.274833	0.1	171.610282
7.276500	0.1	170.075532
7.278167	0.1	168.468946
7.279833	0.1	166.882382
7.281500	0.1	165.234145
7.283167	0.1	163.556837
7.284833	0.1	161.851948
7.286500	0.1	160.130164
7.288167	0.1	158.392868
7.289833	0.1	156.634558
7.291500	0.1	154.858077
7.293167	0.1	153.089745
7.294833	0.1	151.314875
7.296500	0.1	149.531091
7.298167	0.1	147.731596
7.299833	0.1	145.948408
7.301500	0.1	144.143332
7.303167	0.1	142.347187
7.304833	0.1	140.568136
7.306500	0.1	138.823363
7.308167	0.1	137.057611
7.309833	0.1	135.320287
7.311500	0.1	133.609860
7.313167	0.1	131.887461
7.314833	0.1	130.185961
7.316500	0.1	128.510479
7.318167	0.1	126.827000
7.319833	0.1	125.175976
7.321500	0.1	123.531969
7.323167	0.1	121.855682
7.324833	0.1	120.226256
7.326500	0.1	118.598620
7.328167	0.1	116.979725
7.329833	0.1	115.365490
7.331500	0.1	113.745767
7.333167	0.1	112.162365
7.334833	0.1	110.586767
7.336500	0.1	109.008994
7.338167	0.1	107.462383
7.339833	0.1	105.893452
7.341500	0.1	104.381566
7.343167	0.1	102.847728
7.344833	0.1	101.342626
7.346500	0.1	99.813278
7.348167	0.1	98.278215
7.349833	0.1	96.778630
7.351500	0.1	95.271768
7.353167	0.1	93.797816
7.354833	0.1	92.331938
7.356500	0.1	90.904396
7.358167	0.1	89.515643
7.359833	0.1	88.181229
7.361500	0.1	86.863672
7.363167	0.1	85.552101
7.364833	0.1	84.252329
7.366500	0.1	82.928795
7.368167	0.1	81.617649
7.369833	0.1	80.303975
7.371500	0.1	78.970560
7.373167	0.1	77.636851
7.374833	0.1	76.338095
7.376500	0.1	75.050574
7.378167	0.1	73.800461
7.379833	0.1	72.565571
7.381500	0.1	71.369600
7.383167	0.1	70.214817
7.384833	0.1	69.064202
7.386500	0.1	67.922954
7.388167	0.1	66.805710
7.389833	0.1	65.663226
7.391500	0.1	64.535930
7.393167	0.1	63.418143
7.394833	0.1	62.315824
7.396500	0.1	61.230656
7.398167	0.1	60.145109
7.399833	0.1	59.069955
7.401500	0.1	58.013188
7.403167	0.1	56.984215
7.404833	0.1	55.969915
7.406500	0.1	54.967628
7.408167	0.1	53.975781
7.409833	0.1	53.011097
7.411500	0.1	52.087740
7.413167	0.1	51.195614
7.414833	0.1	50.304546
7.416500	0.1	49.432305
7.418167	0.1	48.588268
7.419833	0.1	47.735966
7.421500	0.1	46.875269
7.423167	0.1	45.998436
7.424833	0.1	45.146540
7.426500	0.1	44.286917
7.428167	0.1	43.431660
7.429833	0.1	42.571608
7.431500	0.1	41.682428
7.433167	0.1	40.813030
7.434833	0.1	39.971200
7.436500	0.1	39.144620
7.438167	0.1	38.369193
7.439833	0.1	37.606232
7.441500	0.1	36.882078
7.443167	0.1	36.176556
7.444833	0.1	35.518957
7.446500	0.1	34.891196
7.448167	0.1	34.302265
7.449833	0.1	33.757664
7.451500	0.1	33.265975
7.453167	0.1	32.860660
7.454833	0.1	32.522458
7.456500	0.1	32.290994
7.458167	0.1	32.078155
7.459833	0.1	31.866486
7.461500	0.1	31.608111
7.463167	0.1	31.278083
7.464833	0.1	30.834410
7.466500	0.1	30.263826
7.468167	0.1	29.587954
7.469833	0.1	28.775144
7.471500	0.1	27.873505
7.473167	0.1	26.918078
7.474833	0.1	25.907649
7.476500	0.1	24.878043
7.478167	0.1	23.862765
7.479833	0.1	22.850250
7.481500	0.1	21.878295
7.483167	0.1	20.937327
7.484833	0.1	20.025150
7.486500	0.1	19.164202
7.488167	0.1	18.324388
7.489833	0.1	17.513864
7.491500	0.1	16.719563
7.493167	0.1	15.955975
7.494833	0.1	15.209859
7.496500	0.1	14.492264
7.498167	0.1	13.794539
7.499833	0.1	13.118442
7.501500	0.1	12.465863
7.503167	0.1	11.837090
7.504833	0.1	11.233969
7.506500	0.1	10.637958
7.508167	0.1	10.084453
7.509833	0.1	9.552131
7.511500	0.1	9.043745
7.513167	0.1	8.554544
7.514833	0.1	8.043483
7.516500	0.1	7.554640
7.518167	0.1	7.085758
7.519833	0.1	6.649845
7.521500	0.1	6.241281
7.523167	0.1	5.858680
7.524833	0.1	5.534638
7.526500	0.1	5.259090
7.528167	0.1	5.026528
7.529833	0.1	4.793545
7.531500	0.1	4.598732
7.533167	0.1	4.381988
7.534833	0.1	4.119862
7.536500	0.1	3.820694
7.538167	0.1	3.474467
7.539833	0.1	3.056033
7.541500	0.1	2.632771
7.543167	0.1	2.197407
7.544833	0.1	1.740516
7.546500	0.1	1.318810
7.548167	0.1	0.879566
7.549833	0.1	0.475302
7.551500	0.1	0.098735
7.553167	0.1	-0.277404
7.554833	0.1	-0.610760
7.556500	0.1	-0.920107
7.558167	0.1	-1.220411
7.559833	0.1	-1.534784
7.561500	0.1	-1.869766
7.563167	0.1	-2.238151
7.564833	0.1	-2.651490
7.566500	0.1	-3.113319
7.568167	0.1	-3.583636
7.569833	0.1	-4.070881
7.571500	0.1	-4.584425
7.573167	0.1	-5.106005
7.574833	0.1	-5.620888
7.576500	0.1	-6.091691
7.578167	0.1	-6.541778
7.579833	0.1	-6.979742
7.581500	0.1	-7.361835
7.583167	0.1	-7.714115
7.584833	0.1	-8.033619
7.586500	0.1	-8.347965
7.588167	0.1	-8.638824
7.589833	0.1	-8.913694
7.591500	0.1	-9.179744
7.593167	0.1	-9.473618
7.594833	0.1	-9.771973
7.596500	0.1	-10.087826
7.598167	0.1	-10.447243
7.599833	0.1	-10.804618
7.601500	0.1	-11.184276
7.603167	0.1	-11.580836
7.604833	0.1	-11.953241
7.606500	0.1	-12.344678
7.608167	0.1	-12.730534
7.609833	0.1	-13.117863
7.611500	0.1	-13.527794
7.613167	0.1	-13.922168
7.614833	0.1	-14.326321
7.616500	0.1	-14.723155
7.618167	0.1	-15.122507
7.619833	0.1	-15.513649
7.621500	0.1	-15.902658
7.623167	0.1	-16.294770
7.624833	0.1	-16.670181
7.626500	0.1	-17.047959
7.628167	0.1	-17.415275
7.629833	0.1	-17.780693
7.631500	0.1	-18.137065
7.633167	0.1	-18.482892
7.634833	0.1	-18.803474
7.636500	0.1	-19.090281
7.638167	0.1	-19.346071
7.639833	0.1	-19.564922
7.641500	0.1	-19.729267
7.643167	0.1	-19.832760
7.644833	0.1	-19.916632
7.646500	0.1	-20.012129
7.648167	0.1	-20.122103
7.649833	0.1	-20.253638
7.651500	0.1	-20.400277
7.653167	0.1	-20.584272
7.654833	0.1	-20.790780
7.656500	0.1	-21.018948
7.658167	0.1	-21.262521
7.659833	0.1	-21.489070
7.661500	0.1	-21.703834
7.663167	0.1	-21.899340
7.664833	0.1	-22.094768
7.666500	0.1	-22.255073
7.668167	0.1	-22.399374
7.669833	0.1	-22.507333
7.671500	0.1	-22.601286
7.673167	0.1	-22.643875
7.674833	0.1	-22.704921
7.676500	0.1	-22.760574
7.678167	0.1	-22.843569
7.679833	0.1	-22.943308
7.681500	0.1	-23.092916
7.683167	0.1	-23.277462
7.684833	0.1	-23.517522
7.686500	0.1	-23.787158
7.688167	0.1	-24.094567
7.689833	0.1	-24.413379
7.691500	0.1	-24.768848
7.693167	0.1	-25.129241
7.694833	0.1	-25.530629
7.696500	0.1	-25.905267
7.698167	0.1	-26.293577
7.699833	0.1	-26.657247
7.701500	0.1	-27.034159
7.703167	0.1	-27.382920
7.704833	0.1	-27.723951
7.706500	0.1	-28.031820
7.708167	0.1	-28.331519
7.709833	0.1	-28.617784
7.711500	0.1	-28.899250
7.713167	0.1	-29.161830
7.714833	0.1	-29.407319
7.716500	0.1	-29.638049
7.718167	0.1	-29.842642
7.719833	0.1	-30.008752
7.721500	0.1	-30.129924
7.723167	0.1	-30.195883
7.724833	0.1	-30.167044
7.726500	0.1	-30.003087
7.728167	0.1	-29.674959
7.729833	0.1	-29.118533
7.731500	0.1	-28.277751
7.733167	0.1	-27.144023
7.734833	0.1	-25.764551
7.736500	0.1	-24.193170
7.738167	0.1	-22.578756
7.739833	0.1	-21.057146
7.741500	0.1	-19.760869
7.743167	0.1	-18.836770
7.744833	0.1	-18.341503
7.746500	0.1	-18.282920
7.748167	0.1	-18.611255
7.749833	0.1	-19.311563
7.751500	0.1	-20.278649
7.753167	0.1	-21.451795
7.754833	0.1	-22.743227
7.756500	0.1	-24.063356
7.758167	0.1	-25.397502
7.759833	0.1	-26.680337
7.761500	0.1	-27.878153
7.763167	0.1	-29.001669
7.764833	0.1	-30.024689
7.766500	0.1	-30.917886
7.768167	0.1	-31.720692
7.769833	0.1	-32.422066
7.771500	0.1	-33.061181
7.773167	0.1	-33.620961
7.774833	0.1	-34.126600
7.776500	0.1	-34.595379
7.778167	0.1	-35.031737
7.779833	0.1	-35.414448
7.781500	0.1	-35.794369
7.783167	0.1	-36.158656
7.784833	0.1	-36.481055
7.786500	0.1	-36.792823
7.788167	0.1	-37.090761
7.789833	0.1	-37.384859
7.791500	0.1	-37.672605
7.793167	0.1	-37.957590
7.794833	0.1	-38.226970
7.796500	0.1	-38.486864
7.798167	0.1	-38.761646
7.799833	0.1	-38.975207
7.801500	0.1	-39.215962
7.803167	0.1	-39.429336
7.804833	0.1	-39.648150
7.806500	0.1	-39.861002
7.808167	0.1	-40.058420
7.809833	0.1	-40.240793
7.811500	0.1	-40.409352
7.813167	0.1	-40.553621
7.814833	0.1	-40.671971
7.816500	0.1	-40.770659
7.818167	0.1	-40.858357
7.819833	0.1	-40.918982
7.821500	0.1	-40.969946
7.823167	0.1	-41.033007
7.824833	0.1	-41.065220
7.826500	0.1	-41.103166
7.828167	0.1	-41.125094
7.829833	0.1	-41.154476
7.831500	0.1	-41.175848
7.833167	0.1	-41.189223
7.834833	0.1	-41.199323
7.836500	0.1	-41.193004
7.838167	0.1	-41.187587
7.839833	0.1	-41.152459
7.841500	0.1	-41.086320
7.843167	0.1	-41.011821
7.844833	0.1	-40.923300
7.846500	0.1	-40.818284
7.848167	0.1	-40.723179
7.849833	0.1	-40.647604
7.851500	0.1	-40.615558
7.853167	0.1	-40.623991
7.854833	0.1	-40.701202
7.856500	0.1	-40.825200
7.858167	0.1	-40.975660
7.859833	0.1	-41.194994
7.861500	0.1	-41.438381
7.863167	0.1	-41.666347
7.864833	0.1	-41.940350
7.866500	0.1	-42.191674
7.868167	0.1	-42.416006
7.869833	0.1	-42.627553
7.871500	0.1	-42.836143
7.873167	0.1	-43.013490
7.874833	0.1	-43.181768
7.876500	0.1	-43.347050
7.878167	0.1	-43.507618
7.879833	0.1	-43.671151
7.881500	0.1	-43.838366
7.883167	0.1	-43.993645
7.884833	0.1	-44.157206
7.886500	0.1	-44.277556
7.888167	0.1	-44.344978
7.889833	0.1	-44.358607
7.891500	0.1	-44.317227
7.893167	0.1	-44.236388
7.894833	0.1	-44.153263
7.896500	0.1	-44.088079
7.898167	0.1	-44.066463
7.899833	0.1	-44.092948
7.901500	0.1	-44.177008
7.903167	0.1	-44.343355
7.904833	0.1	-44.543641
7.906500	0.1	-44.783267
7.908167	0.1	-45.043272
7.909833	0.1	-45.307502
7.911500	0.1	-45.533454
7.913167	0.1	-45.740762
7.914833	0.1	-45.933246
7.916500	0.1	-46.083954
7.918167	0.1	-46.204452
7.919833	0.1	-46.279977
7.921500	0.1	-46.336460
7.923167	0.1	-46.381960
7.924833	0.1	-46.394027
7.926500	0.1	-46.387206
7.928167	0.1	-46.375867
7.929833	0.1	-46.369710
7.931500	0.1	-46.385656
7.933167	0.1	-46.389806
7.934833	0.1	-46.409134
7.936500	0.1	-46.424275
7.938167	0.1	-46.449320
7.939833	0.1	-46.435796
7.941500	0.1	-46.406727
7.943167	0.1	-46.370317
7.944833	0.1	-46.300874
7.946500	0.1	-46.215939
7.948167	0.1	-46.090018
7.949833	0.1	-45.958607
7.951500	0.1	-45.788075
7.953167	0.1	-45.622439
7.954833	0.1	-45.459656
7.956500	0.1	-45.254813
7.958167	0.1	-45.030654
7.959833	0.1	-44.781014
7.961500	0.1	-44.522869
7.963167	0.1	-44.267750
7.964833	0.1	-43.978252
7.966500	0.1	-43.723139
7.968167	0.1	-43.475647
7.969833	0.1	-43.239927
7.971500	0.1	-43.010699
7.973167	0.1	-42.808884
7.974833	0.1	-42.603530
7.976500	0.1	-42.421854
7.978167	0.1	-42.276921
7.979833	0.1	-42.157668
7.981500	0.1	-42.055493
7.983167	0.1	-41.976987
7.984833	0.1	-41.962361
7.986500	0.1	-41.974478
7.988167	0.1	-42.055781
7.989833	0.1	-42.182564
7.991500	0.1	-42.380617
7.993167	0.1	-42.635506
7.994833	0.1	-42.965282
7.996500	0.1	-43.350404
7.998167	0.1	-43.811732
7.999833	0.1	-44.299675
8.001500	0.1	-44.818516
8.003167	0.1	-45.337841
8.004833	0.1	-45.841996
8.006500	0.1	-46.286214
8.008167	0.1	-46.705697
8.009833	0.1	-47.084959
8.011500	0.1	-47.420416
8.013167	0.1	-47.698265
8.014833	0.1	-47.983452
8.016500	0.1	-48.259064
8.018167	0.1	-48.536196
8.019833	0.1	-48.803403
8.021500	0.1	-49.077605
8.023167	0.1	-49.359012
8.024833	0.1	-49.641742
8.026500	0.1	-49.932576
8.028167	0.1	-50.231532
8.029833	0.1	-50.510857
8.031500	0.1	-50.809190
8.033167	0.1	-51.093847
8.034833	0.1	-51.376716
8.036500	0.1	-51.657362
8.038167	0.1	-51.920565
8.039833	0.1	-52.165521
8.041500	0.1	-52.394376
8.043167	0.1	-52.590270
8.044833	0.1	-52.769841
8.046500	0.1	-52.930938
8.048167	0.1	-53.057080
8.049833	0.1	-53.188097
8.051500	0.1	-53.288639
8.053167	0.1	-53.401865
8.054833	0.1	-53.520275
8.056500	0.1	-53.612650
8.058167	0.1	-53.716634
8.059833	0.1	-53.807126
8.061500	0.1	-53.908627
8.063167	0.1	-53.989823
8.064833	0.1	-54.094942
8.066500	0.1	-54.181018
8.068167	0.1	-54.264139
8.069833	0.1	-54.332266
8.071500	0.1	-54.405996
8.073167	0.1	-54.472157
8.074833	0.1	-54.537518
8.076500	0.1	-54.585615
8.078167	0.1	-54.631518
8.079833	0.1	-54.667753
8.081500	0.1	-54.695540
8.083167	0.1	-54.707688
8.084833	0.1	-54.714313
8.086500	0.1	-54.702680
8.088167	0.1	-54.682393
8.089833	0.1	-54.613426
8.091500	0.1	-54.550578
8.093167	0.1	-54.470944
8.094833	0.1	-54.386632
8.096500	0.1	-54.253502
8.098167	0.1	-54.105411
8.099833	0.1	-53.898849
8.101500	0.1	-53.540682
8.103167	0.1	-53.041354
8.104833	0.1	-52.333095
8.106500	0.1	-51.315566
8.108167	0.1	-49.983223
8.109833	0.1	-48.375128
8.111500	0.1	-46.506193
8.113167	0.1	-44.422736
8.114833	0.1	-42.185454
8.116500	0.1	-39.910263
8.118167	0.1	-37.652612
8.119833	0.1	-35.468333
8.121500	0.1	-33.467436
8.123167	0.1	-31.759531
8.124833	0.1	-30.422494
8.126500	0.1	-29.514708
8.128167	0.1	-29.150114
8.129833	0.1	-29.288693
8.131500	0.1	-29.920837
8.133167	0.1	-30.952438
8.134833	0.1	-32.324815
8.136500	0.1	-33.928234
8.138167	0.1	-35.681143
8.139833	0.1	-37.487523
8.141500	0.1	-39.280710
8.143167	0.1	-41.029991
8.144833	0.1	-42.693139
8.146500	0.1	-44.212968
8.148167	0.1	-45.613761
8.149833	0.1	-46.872352
8.151500	0.1	-48.006494
8.153167	0.1	-49.009070
8.154833	0.1	-49.876645
8.156500	0.1	-50.650238
8.158167	0.1	-51.311458
8.159833	0.1	-51.858308
8.161500	0.1	-52.329841
8.163167	0.1	-52.707817
8.164833	0.1	-52.975361
8.166500	0.1	-53.154906
8.168167	0.1	-53.216046
8.169833	0.1	-53.161846
8.171500	0.1	-52.978798
8.173167	0.1	-52.725754
8.174833	0.1	-52.422448
8.176500	0.1	-52.074107
8.178167	0.1	-51.739839
8.179833	0.1	-51.448444
8.181500	0.1	-51.204711
8.183167	0.1	-51.047081
8.184833	0.1	-50.980312
8.186500	0.1	-50.981390
8.188167	0.1	-51.071196
8.189833	0.1	-51.226099
8.191500	0.1	-51.448186
8.193167	0.1	-51.711552
8.194833	0.1	-51.996044
8.196500	0.1	-52.323767
8.198167	0.1	-52.665674
8.199833	0.1	-52.997791
8.201500	0.1	-53.323275
8.203167	0.1	-53.661194
8.204833	0.1	-53.977041
8.206500	0.1	-54.301457
8.208167	0.1	-54.614314
8.209833	0.1	-54.889416
8.211500	0.1	-55.156396
8.213167	0.1	-55.404809
8.214833	0.1	-55.608891
8.216500	0.1	-55.813161
8.218167	0.1	-56.009956
8.219833	0.1	-56.202847
8.221500	0.1	-56.358493
8.223167	0.1	-56.515613
8.224833	0.1	-56.655344
8.226500	0.1	-56.788226
8.228167	0.1	-56.902470
8.229833	0.1	-56.995798
8.231500	0.1	-57.076737
8.233167	0.1	-57.142558
8.234833	0.1	-57.186615
8.236500	0.1	-57.229860
8.238167	0.1	-57.261201
8.239833	0.1	-57.287913
8.241500	0.1	-57.301492
8.243167	0.1	-57.339810
8.244833	0.1	-57.350798
8.246500	0.1	-57.409803
8.248167	0.1	-57.454226
8.249833	0.1	-57.497675
8.251500	0.1	-57.552958
8.253167	0.1	-57.596187
8.254833	0.1	-57.658519
8.256500	0.1	-57.708117
8.258167	0.1	-57.774817
8.259833	0.1	-57.844544
8.261500	0.1	-57.922725
8.263167	0.1	-57.999876
8.264833	0.1	-58.077368
8.266500	0.1	-58.142510
8.268167	0.1	-58.220448
8.269833	0.1	-58.308612
8.271500	0.1	-58.364070
8.273167	0.1	-58.433199
8.274833	0.1	-58.485328
8.276500	0.1	-58.527288
8.278167	0.1	-58.579233
8.279833	0.1	-58.634737
8.281500	0.1	-58.684884
8.283167	0.1	-58.738522
8.284833	0.1	-58.783100
8.286500	0.1	-58.840602
8.288167	0.1	-58.888415
8.289833	0.1	-58.929793
8.291500	0.1	-58.955601
8.293167	0.1	-58.983027
8.294833	0.1	-59.018140
8.296500	0.1	-59.025361
8.298167	0.1	-59.035979
8.299833	0.1	-59.056120
8.301500	0.1	-59.081367
8.303167	0.1	-59.118299
8.304833	0.1	-59.144043
8.306500	0.1	-59.177253
8.308167	0.1	-59.219159
8.309833	0.1	-59.235199
8.311500	0.1	-59.254802
8.313167	0.1	-59.293325
8.314833	0.1	-59.298372
8.316500	0.1	-59.282942
8.318167	0.1	-59.273866
8.319833	0.1	-59.224751
8.321500	0.1	-59.180261
8.323167	0.1	-59.114460
8.324833	0.1	-59.037517
8.326500	0.1	-58.954337
8.328167	0.1	-58.876651
8.329833	0.1	-58.787896
8.331500	0.1	-58.693141
8.333167	0.1	-58.607289
8.334833	0.1	-58.549951
8.336500	0.1	-58.511600
8.338167	0.1	-58.473589
8.339833	0.1	-58.437732
8.341500	0.1	-58.443122
8.343167	0.1	-58.470530
8.344833	0.1	-58.493337
8.346500	0.1	-58.530384
8.348167	0.1	-58.590227
8.349833	0.1	-58.635354
8.351500	0.1	-58.689965
8.353167	0.1	-58.728570
8.354833	0.1	-58.779024
8.356500	0.1	-58.829226
8.358167	0.1	-58.891082
8.359833	0.1	-58.963218
8.361500	0.1	-59.024737
8.363167	0.1	-59.077730
8.364833	0.1	-59.153421
8.366500	0.1	-59.222779
8.368167	0.1	-59.280215
8.369833	0.1	-59.341035
8.371500	0.1	-59.378357
8.373167	0.1	-59.424501
8.374833	0.1	-59.455549
8.376500	0.1	-59.489635
8.378167	0.1	-59.521083
8.379833	0.1	-59.533125
8.381500	0.1	-59.528324
8.383167	0.1	-59.537555
8.384833	0.1	-59.538293
8.386500	0.1	-59.517355
8.388167	0.1	-59.497858
8.389833	0.1	-59.459924
8.391500	0.1	-59.419658
8.393167	0.1	-59.372336
8.394833	0.1	-59.325294
8.396500	0.1	-59.245290
8.398167	0.1	-59.206929
8.399833	0.1	-59.154823
8.401500	0.1	-59.088208
8.403167	0.1	-59.009176
8.404833	0.1	-58.927904
8.406500	0.1	-58.855843
8.408167	0.1	-58.785329
8.409833	0.1	-58.705788
8.411500	0.1	-58.620655
8.413167	0.1	-58.552133
8.414833	0.1	-58.467151
8.416500	0.1	-58.380945
8.418167	0.1	-58.289929
8.419833	0.1	-58.165959
8.421500	0.1	-58.028242
8.423167	0.1	-57.879204
8.424833	0.1	-57.727379
8.426500	0.1	-57.550222
8.428167	0.1	-57.318329
8.429833	0.1	-57.060275
8.431500	0.1	-56.800470
8.433167	0.1	-56.504981
8.434833	0.1	-56.224617
8.436500	0.1	-55.957453
8.438167	0.1	-55.684276
8.439833	0.1	-55.450893
8.441500	0.1	-55.257749
8.443167	0.1	-55.117810
8.444833	0.1	-54.999043
8.446500	0.1	-54.934198
8.448167	0.1	-54.883475
8.449833	0.1	-54.873428
8.451500	0.1	-54.849799
8.453167	0.1	-54.853474
8.454833	0.1	-54.852645
8.456500	0.1	-54.857549
8.458167	0.1	-54.848851
8.459833	0.1	-54.838079
8.461500	0.1	-54.820536
8.463167	0.1	-54.786464
8.464833	0.1	-54.752918
8.466500	0.1	-54.696558
8.468167	0.1	-54.637698
8.469833	0.1	-54.562039
8.471500	0.1	-54.465988
8.473167	0.1	-54.359437
8.474833	0.1	-54.247580
8.476500	0.1	-54.140724
8.478167	0.1	-53.989719
8.479833	0.1	-53.818220
8.481500	0.1	-53.647601
8.483167	0.1	-53.433744
8.484833	0.1	-53.230181
8.486500	0.1	-53.011364
8.488167	0.1	-52.763995
8.489833	0.1	-52.505311
8.491500	0.1	-52.245985
8.493167	0.1	-51.980439
8.494833	0.1	-51.712704
8.496500	0.1	-51.438696
8.498167	0.1	-51.166148
8.499833	0.1	-50.903206
8.501500	0.1	-50.620452
8.503167	0.1	-50.345355
8.504833	0.1	-50.081316
8.506500	0.1	-49.820791
8.508167	0.1	-49.563179
8.509833	0.1	-49.303731
8.511500	0.1	-49.060013
8.513167	0.1	-48.788050
8.514833	0.1	-48.536714
8.516500	0.1	-48.259976
8.518167	0.1	-48.003487
8.519833	0.1	-47.710301
8.521500	0.1	-47.388628
8.523167	0.1	-47.050941
8.524833	0.1	-46.717331
8.526500	0.1	-46.340907
8.528167	0.1	-45.971461
8.529833	0.1	-45.556200
8.531500	0.1	-45.124407
8.533167	0.1	-44.695863
8.534833	0.1	-44.236821
8.536500	0.1	-43.784368
8.538167	0.1	-43.316841
8.539833	0.1	-42.820814
8.541500	0.1	-42.355705
8.543167	0.1	-41.885500
8.544833	0.1	-41.406734
8.546500	0.1	-40.973179
8.548167	0.1	-40.539243
8.549833	0.1	-40.102699
8.551500	0.1	-39.676126
8.553167	0.1	-39.240049
8.554833	0.1	-38.836903
8.556500	0.1	-38.433747
8.558167	0.1	-38.001828
8.559833	0.1	-37.578552
8.561500	0.1	-37.120358
8.563167	0.1	-36.693986
8.564833	0.1	-36.238488
8.566500	0.1	-35.765636
8.568167	0.1	-35.292227
8.569833	0.1	-34.800408
8.571500	0.1	-34.294248
8.573167	0.1	-33.783403
8.574833	0.1	-33.287156
8.576500	0.1	-32.776730
8.578167	0.1	-32.260257
8.579833	0.1	-31.722849
8.581500	0.1	-31.220224
8.583167	0.1	-30.714346
8.584833	0.1	-30.198617
8.586500	0.1	-29.660603
8.588167	0.1	-29.149153
8.589833	0.1	-28.627642
8.591500	0.1	-28.116529
8.593167	0.1	-27.598623
8.594833	0.1	-27.066761
8.596500	0.1	-26.540596
8.598167	0.1	-26.009512
8.599833	0.1	-25.479585
8.601500	0.1	-24.935352
8.603167	0.1	-24.397957
8.604833	0.1	-23.836435
8.606500	0.1	-23.290904
8.608167	0.1	-22.717369
8.609833	0.1	-22.154960
8.611500	0.1	-21.588315
8.613167	0.1	-21.042479
8.614833	0.1	-20.482477
8.616500	0.1	-19.925583
8.618167	0.1	-19.364373
8.619833	0.1	-18.809304
8.621500	0.1	-18.244801
8.623167	0.1	-17.684902
8.624833	0.1	-17.123554
8.626500	0.1	-16.579429
8.628167	0.1	-16.029567
8.629833	0.1	-15.495918
8.631500	0.1	-14.947357
8.633167	0.1	-14.421167
8.634833	0.1	-13.910508
8.636500	0.1	-13.380829
8.638167	0.1	-12.874883
8.639833	0.1	-12.374031
8.641500	0.1	-11.885541
8.643167	0.1	-11.400260
8.644833	0.1	-10.934736
8.646500	0.1	-10.487662
8.648167	0.1	-10.046089
8.649833	0.1	-9.604605
8.651500	0.1	-9.184182
8.653167	0.1	-8.768812
8.654833	0.1	-8.352540
8.656500	0.1	-7.975246
8.658167	0.1	-7.596708
8.659833	0.1	-7.243880
8.661500	0.1	-6.902231
8.663167	0.1	-6.568136
8.664833	0.1	-6.244888
8.666500	0.1	-5.929978
8.668167	0.1	-5.630291
8.669833	0.1	-5.355236
8.671500	0.1	-5.106236
8.673167	0.1	-4.848653
8.674833	0.1	-4.624741
8.676500	0.1	-4.405450
8.678167	0.1	-4.213887
8.679833	0.1	-4.041654
8.681500	0.1	-3.890583
8.683167	0.1	-3.734665
8.684833	0.1	-3.597566
8.686500	0.1	-3.522561
8.688167	0.1	-3.435600
8.689833	0.1	-3.360374
8.691500	0.1	-3.306125
8.693167	0.1	-3.273216
8.694833	0.1	-3.274440
8.696500	0.1	-3.296635
8.698167	0.1	-3.332460
8.699833	0.1	-3.388670
8.701500	0.1	-3.460389
8.703167	0.1	-3.562728
8.704833	0.1	-3.677530
8.706500	0.1	-3.816664
8.708167	0.1	-3.976213
8.709833	0.1	-4.146001
8.711500	0.1	-4.355465
8.713167	0.1	-4.578559
8.714833	0.1	-4.829807
8.716500	0.1	-5.089408
8.718167	0.1	-5.357800
8.719833	0.1	-5.647546
8.721500	0.1	-5.972691
8.723167	0.1	-6.323895
8.724833	0.1	-6.693925
8.726500	0.1	-7.070650
8.728167	0.1	-7.460853
8.729833	0.1	-7.885220
8.731500	0.1	-8.319856
8.733167	0.1	-8.767966
8.734833	0.1	-9.239571
8.736500	0.1	-9.739786
8.738167	0.1	-10.255210
8.739833	0.1	-10.806415
8.741500	0.1	-11.337018
8.743167	0.1	-11.906723
8.744833	0.1	-12.488698
8.746500	0.1	-13.064865
8.748167	0.1	-13.671303
8.749833	0.1	-14.291833
8.751500	0.1	-14.903513
8.753167	0.1	-15.537288
8.754833	0.1	-16.202575
8.756500	0.1	-16.851343
8.758167	0.1	-17.517482
8.759833	0.1	-18.183577
8.761500	0.1	-18.862930
8.763167	0.1	-19.541927
8.764833	0.1	-20.237414
8.766500	0.1	-20.942416
8.768167	0.1	-21.680524
8.769833	0.1	-22.415616
8.771500	0.1	-23.178564
8.773167	0.1	-23.961195
8.774833	0.1	-24.781646
8.776500	0.1	-25.609046
8.778167	0.1	-26.455966
8.779833	0.1	-27.338613
8.781500	0.1	-28.225170
8.783167	0.1	-29.120897
8.784833	0.1	-30.039572
8.786500	0.1	-30.991608
8.788167	0.1	-31.949769
8.789833	0.1	-32.908228
8.791500	0.1	-33.899460
8.793167	0.1	-34.882862
8.794833	0.1	-35.866796
8.796500	0.1	-36.863368
8.798167	0.1	-37.839623
8.799833	0.1	-38.820357
8.801500	0.1	-39.811192
8.803167	0.1	-40.792608
8.804833	0.1	-41.766198
8.806500	0.1	-42.728524
8.808167	0.1	-43.695774
8.809833	0.1	-44.654879
8.811500	0.1	-45.607043
8.813167	0.1	-46.558007
8.814833	0.1	-47.484847
8.816500	0.1	-48.424116
8.818167	0.1	-49.338798
8.819833	0.1	-50.267754
8.821500	0.1	-51.180424
8.823167	0.1	-52.064129
8.824833	0.1	-52.956722
8.826500	0.1	-53.846999
8.828167	0.1	-54.734584
8.829833	0.1	-55.600104
8.831500	0.1	-56.449381
8.833167	0.1	-57.311786
8.834833	0.1	-58.148429
8.836500	0.1	-58.970772
8.838167	0.1	-59.803877
8.839833	0.1	-60.620680
8.841500	0.1	-61.415690
8.843167	0.1	-62.207637
8.844833	0.1	-62.991724
8.846500	0.1	-63.745769
8.848167	0.1	-64.519640
8.849833	0.1	-65.267482
8.851500	0.1	-66.008476
8.853167	0.1	-66.731307
8.854833	0.1	-67.474898
8.856500	0.1	-68.189993
8.858167	0.1	-68.874722
8.859833	0.1	-69.574300
8.861500	0.1	-70.262545
8.863167	0.1	-70.952991
8.864833	0.1	-71.613340
8.866500	0.1	-72.273524
8.868167	0.1	-72.935789
8.869833	0.1	-73.600716
8.871500	0.1	-74.237353
8.873167	0.1	-74.874997
8.874833	0.1	-75.517964
8.876500	0.1	-76.156507
8.878167	0.1	-76.785433
8.879833	0.1	-77.400315
8.881500	0.1	-78.037127
8.883167	0.1	-78.655331
8.884833	0.1	-79.258003
8.886500	0.1	-79.872440
8.888167	0.1	-80.495408
8.889833	0.1	-81.093858
8.891500	0.1	-81.704086
8.893167	0.1	-82.306006
8.894833	0.1	-82.916085
8.896500	0.1	-83.514716
8.898167	0.1	-84.117385
8.899833	0.1	-84.703440
8.901500	0.1	-85.295038
8.903167	0.1	-85.884241
8.904833	0.1	-86.463121
8.906500	0.1	-87.037588
8.908167	0.1	-87.607587
8.909833	0.1	-88.172472
8.911500	0.1	-88.744629
8.913167	0.1	-89.309862
8.914833	0.1	-89.849863
8.916500	0.1	-90.403373
8.918167	0.1	-90.943370
8.919833	0.1	-91.477856
8.921500	0.1	-92.004921
8.923167	0.1	-92.514829
8.924833	0.1	-93.026015
8.926500	0.1	-93.533313
8.928167	0.1	-94.018164
8.929833	0.1	-94.501602
8.931500	0.1	-94.966093
8.933167	0.1	-95.429122
8.934833	0.1	-95.893257
8.936500	0.1	-96.342352
8.938167	0.1	-96.789855
8.939833	0.1	-97.209683
8.941500	0.1	-97.614456
8.943167	0.1	-98.026897
8.944833	0.1	-98.420965
8.946500	0.1	-98.790714
8.948167	0.1	-99.168179
8.949833	0.1	-99.537721
8.951500	0.1	-99.885021
8.953167	0.1	-100.206029
8.954833	0.1	-100.517351
8.956500	0.1	-100.841251
8.958167	0.1	-101.138796
8.959833	0.1	-101.439064
8.961500	0.1	-101.714797
8.963167	0.1	-101.971042
8.964833	0.1	-102.239071
8.966500	0.1	-102.470132
8.968167	0.1	-102.712689
8.969833	0.1	-102.922785
8.971500	0.1	-103.125490
8.973167	0.1	-103.329663
8.974833	0.1	-103.503077
8.976500	0.1	-103.679444
8.978167	0.1	-103.828961
8.979833	0.1	-103.964248
8.981500	0.1	-104.108645
8.983167	0.1	-104.251691
8.984833	0.1	-104.372322
8.986500	0.1	-104.472208
8.988167	0.1	-104.575318
8.989833	0.1	-104.663354
8.991500	0.1	-104.755997
8.993167	0.1	-104.817293
8.994833	0.1	-104.878494
8.996500	0.1	-104.932157
8.998167	0.1	-104.994876
8.999833	0.1	-105.039816
9.001500	0.1	-105.060847
9.003167	0.1	-105.095623
9.004833	0.1	-105.118439
9.006500	0.1	-105.129136
9.008167	0.1	-105.122018
9.009833	0.1	-105.122135
9.011500	0.1	-105.111141
9.013167	0.1	-105.110780
9.014833	0.1	-105.076537
9.016500	0.1	-105.056350
9.018167	0.1	-105.025614
9.019833	0.1	-104.983923
9.021500	0.1	-104.934124
9.023167	0.1	-104.881534
9.024833	0.1	-104.808662
9.026500	0.1	-104.755375
9.028167	0.1	-104.686171
9.029833	0.1	-104.611252
9.031500	0.1	-104.538803
9.033167	0.1	-104.444251
9.034833	0.1	-104.362872
9.036500	0.1	-104.266830
9.038167	0.1	-104.163272
9.039833	0.1	-104.049245
9.041500	0.1	-103.948964
9.043167	0.1	-103.840442
9.044833	0.1	-103.711719
9.046500	0.1	-103.584262
9.048167	0.1	-103.454269
9.049833	0.1	-103.319384
9.051500	0.1	-103.170018
9.053167	0.1	-103.024697
9.054833	0.1	-102.856369
9.056500	0.1	-102.696664
9.058167	0.1	-102.534685
9.059833	0.1	-102.380808
9.061500	0.1	-102.214553
9.063167	0.1	-102.046415
9.064833	0.1	-101.875083
9.066500	0.1	-101.715188
9.068167	0.1	-101.545743
9.069833	0.1	-101.360466
9.071500	0.1	-101.202776
9.073167	0.1	-101.004973
9.074833	0.1	-100.814384
9.076500	0.1	-100.630681
9.078167	0.1	-100.426947
9.079833	0.1	-100.224316
9.081500	0.1	-99.998729
9.083167	0.1	-99.751460
9.084833	0.1	-99.504045
9.086500	0.1	-99.255993
9.088167	0.1	-99.018794
9.089833	0.1	-98.780432
9.091500	0.1	-98.540020
9.093167	0.1	-98.305539
9.094833	0.1	-98.078477
9.096500	0.1	-97.857686
9.098167	0.1	-97.653092
9.099833	0.1	-97.434245
9.101500	0.1	-97.230555
9.103167	0.1	-96.998505
9.104833	0.1	-96.784712
9.106500	0.1	-96.567756
9.108167	0.1	-96.337317
9.109833	0.1	-96.098596
9.111500	0.1	-95.872781
9.113167	0.1	-95.634236
9.114833	0.1	-95.382674
9.116500	0.1	-95.142165
9.118167	0.1	-94.886837
9.119833	0.1	-94.629278
9.121500	0.1	-94.362511
9.123167	0.1	-94.102507
9.124833	0.1	-93.827352
9.126500	0.1	-93.570425
9.128167	0.1	-93.313708
9.129833	0.1	-93.038039
9.131500	0.1	-92.774791
9.133167	0.1	-92.522900
9.134833	0.1	-92.244529
9.136500	0.1	-91.974011
9.138167	0.1	-91.701910
9.139833	0.1	-91.461723
9.141500	0.1	-91.179280
9.143167	0.1	-90.909236
9.144833	0.1	-90.646858
9.146500	0.1	-90.391146
9.148167	0.1	-90.121857
9.149833	0.1	-89.860131
9.151500	0.1	-89.586224
9.153167	0.1	-89.337309
9.154833	0.1	-89.073327
9.156500	0.1	-88.817477
9.158167	0.1	-88.557591
9.159833	0.1	-88.299280
9.161500	0.1	-88.048046
9.163167	0.1	-87.786810
9.164833	0.1	-87.529600
9.166500	0.1	-87.288420
9.168167	0.1	-87.021609
9.169833	0.1	-86.764112
9.171500	0.1	-86.512398
9.173167	0.1	-86.247215
9.174833	0.1	-85.991893
9.176500	0.1	-85.721883
9.178167	0.1	-85.472944
9.179833	0.1	-85.216692
9.181500	0.1	-84.973530
9.183167	0.1	-84.713648
9.184833	0.1	-84.475451
9.186500	0.1	-84.206233
9.188167	0.1	-83.952506
9.189833	0.1	-83.704062
9.191500	0.1	-83.461629
9.193167	0.1	-83.206903
9.194833	0.1	-82.952321
9.196500	0.1	-82.710505
9.198167	0.1	-82.453903
9.199833	0.1	-82.206357
9.201500	0.1	-81.950760
9.203167	0.1	-81.695856
9.204833	0.1	-81.442430
9.206500	0.1	-81.180637
9.208167	0.1	-80.919935
9.209833	0.1	-80.681484
9.211500	0.1	-80.439391
9.213167	0.1	-80.175775
9.214833	0.1	-79.939046
9.216500	0.1	-79.704410
9.218167	0.1	-79.469850
9.219833	0.1	-79.220042
9.221500	0.1	-78.987229
9.223167	0.1	-78.746514
9.224833	0.1	-78.519072
9.226500	0.1	-78.272069
9.228167	0.1	-78.028170
9.229833	0.1	-77.790465
9.231500	0.1	-77.550769
9.233167	0.1	-77.306781
9.234833	0.1	-77.074260
9.236500	0.1	-76.830691
9.238167	0.1	-76.605022
9.239833	0.1	-76.363787
9.241500	0.1	-76.142447
9.243167	0.1	-75.924155
9.244833	0.1	-75.713350
9.246500	0.1	-75.500507
9.248167	0.1	-75.285625
9.249833	0.1	-75.069418
9.251500	0.1	-74.856481
9.253167	0.1	-74.665034
9.254833	0.1	-74.475654
9.256500	0.1	-74.284038
9.258167	0.1	-74.104369
9.259833	0.1	-73.902843
9.261500	0.1	-73.718202
9.263167	0.1	-73.495539
9.264833	0.1	-73.304474
9.266500	0.1	-73.110161
9.268167	0.1	-72.906260
9.269833	0.1	-72.689653
9.271500	0.1	-72.479365
9.273167	0.1	-72.270811
9.274833	0.1	-72.065043
9.276500	0.1	-71.854490
9.278167	0.1	-71.635817
9.279833	0.1	-71.404980
9.281500	0.1	-71.195761
9.283167	0.1	-70.994027
9.284833	0.1	-70.797344
9.286500	0.1	-70.586330
9.288167	0.1	-70.388048
9.289833	0.1	-70.190862
9.291500	0.1	-69.985466
9.293167	0.1	-69.766722
9.294833	0.1	-69.577511
9.296500	0.1	-69.387409
9.298167	0.1	-69.212141
9.299833	0.1	-69.017547
9.301500	0.1	-68.820856
9.303167	0.1	-68.637024
9.304833	0.1	-68.459886
9.306500	0.1	-68.281398
9.308167	0.1	-68.110964
9.309833	0.1	-67.943122
9.311500	0.1	-67.766615
9.313167	0.1	-67.590862
9.314833	0.1	-67.419781
9.316500	0.1	-67.263434
9.318167	0.1	-67.106905
9.319833	0.1	-66.936739
9.321500	0.1	-66.759854
9.323167	0.1	-66.603575
9.324833	0.1	-66.436511
9.326500	0.1	-66.269968
9.328167	0.1	-66.118148
9.329833	0.1	-65.935170
9.331500	0.1	-65.785251
9.333167	0.1	-65.635978
9.334833	0.1	-65.484130
9.336500	0.1	-65.307336
9.338167	0.1	-65.133300
9.339833	0.1	-64.971744
9.341500	0.1	-64.822789
9.343167	0.1	-64.667246
9.344833	0.1	-64.507806
9.346500	0.1	-64.345215
9.348167	0.1	-64.193565
9.349833	0.1	-64.028264
9.351500	0.1	-63.883959
9.353167	0.1	-63.717972
9.354833	0.1	-63.568208
9.356500	0.1	-63.415348
9.358167	0.1	-63.261465
9.359833	0.1	-63.110398
9.361500	0.1	-62.980219
9.363167	0.1	-62.841297
9.364833	0.1	-62.692752
9.366500	0.1	-62.531245
9.368167	0.1	-62.390036
9.369833	0.1	-62.234616
9.371500	0.1	-62.084639
9.373167	0.1	-61.949874
9.374833	0.1	-61.806775
9.376500	0.1	-61.666492
9.378167	0.1	-61.530935
9.379833	0.1	-61.409095
9.381500	0.1	-61.286853
9.383167	0.1	-61.161156
9.384833	0.1	-61.036533
9.386500	0.1	-60.899936
9.388167	0.1	-60.762698
9.389833	0.1	-60.649576
9.391500	0.1	-60.529632
9.393167	0.1	-60.415775
9.394833	0.1	-60.292275
9.396500	0.1	-60.170516
9.398167	0.1	-60.049719
9.399833	0.1	-59.916549
9.401500	0.1	-59.809017
9.403167	0.1	-59.686987
9.404833	0.1	-59.562782
9.406500	0.1	-59.421022
9.408167	0.1	-59.311811
9.409833	0.1	-59.202539
9.411500	0.1	-59.086305
9.413167	0.1	-58.965465
9.414833	0.1	-58.850637
9.416500	0.1	-58.743509
9.418167	0.1	-58.643765
9.419833	0.1	-58.530286
9.421500	0.1	-58.413131
9.423167	0.1	-58.310882
9.424833	0.1	-58.222695
9.426500	0.1	-58.105601
9.428167	0.1	-57.993058
9.429833	0.1	-57.876939
9.431500	0.1	-57.775850
9.433167	0.1	-57.679744
9.434833	0.1	-57.578638
9.436500	0.1	-57.468887
9.438167	0.1	-57.377421
9.439833	0.1	-57.288074
9.441500	0.1	-57.183319
9.443167	0.1	-57.087849
9.444833	0.1	-56.980056
9.446500	0.1	-56.877234
9.448167	0.1	-56.775658
9.449833	0.1	-56.691163
9.451500	0.1	-56.595978
9.453167	0.1	-56.503834
9.454833	0.1	-56.414883
9.456500	0.1	-56.329536
9.458167	0.1	-56.242539
9.459833	0.1	-56.130559
9.461500	0.1	-56.060473
9.463167	0.1	-55.980027
9.464833	0.1	-55.892920
9.466500	0.1	-55.815277
9.468167	0.1	-55.746159
9.469833	0.1	-55.656820
9.471500	0.1	-55.564184
9.473167	0.1	-55.493885
9.474833	0.1	-55.428656
9.476500	0.1	-55.344853
9.478167	0.1	-55.276844
9.479833	0.1	-55.197833
9.481500	0.1	-55.110378
9.483167	0.1	-55.027253
9.484833	0.1	-54.941710
9.486500	0.1	-54.866003
9.488167	0.1	-54.802169
9.489833	0.1	-54.713949
9.491500	0.1	-54.641198
9.493167	0.1	-54.567198
9.494833	0.1	-54.494777
9.496500	0.1	-54.436671
9.498167	0.1	-54.367196
9.499833	0.1	-54.307791
9.501500	0.1	-54.236725
9.503167	0.1	-54.179929
9.504833	0.1	-54.115485
9.506500	0.1	-54.061659
9.508167	0.1	-54.002514
9.509833	0.1	-53.952296
9.511500	0.1	-53.886822
9.513167	0.1	-53.808454
9.514833	0.1	-53.779444
9.516500	0.1	-53.712228
9.518167	0.1	-53.667556
9.519833	0.1	-53.603315
9.521500	0.1	-53.542814
9.523167	0.1	-53.486057
9.524833	0.1	-53.448504
9.526500	0.1	-53.393485
9.528167	0.1	-53.326623
9.529833	0.1	-53.274724
9.531500	0.1	-53.225669
9.533167	0.1	-53.180377
9.534833	0.1	-53.131161
9.536500	0.1	-53.079855
9.538167	0.1	-53.030394
9.539833	0.1	-53.004405
9.541500	0.1	-52.941778
9.543167	0.1	-52.886900
9.544833	0.1	-52.834842
9.546500	0.1	-52.779409
9.548167	0.1	-52.734571
9.549833	0.1	-52.683450
9.551500	0.1	-52.637826
9.553167	0.1	-52.587786
9.554833	0.1	-52.544939
9.556500	0.1	-52.499610
9.558167	0.1	-52.444435
9.559833	0.1	-52.397535
9.561500	0.1	-52.352110
9.563167	0.1	-52.304114
9.564833	0.1	-52.258340
9.566500	0.1	-52.213616
9.568167	0.1	-52.153942
9.569833	0.1	-52.126693
9.571500	0.1	-52.081182
9.573167	0.1	-52.041670
9.574833	0.1	-51.998286
9.576500	0.1	-51.953761
9.578167	0.1	-51.926103
9.579833	0.1	-51.892520
9.581500	0.1	-51.854508
9.583167	0.1	-51.798658
9.584833	0.1	-51.759687
9.586500	0.1	-51.701644
9.588167	0.1	-51.667344
9.589833	0.1	-51.616951
9.591500	0.1	-51.585847
9.593167	0.1	-51.544794
9.594833	0.1	-51.495080
9.596500	0.1	-51.448267
9.598167	0.1	-51.419144
9.599833	0.1	-51.360985
9.601500	0.1	-51.317751
9.603167	0.1	-51.289072
9.604833	0.1	-51.245698
9.606500	0.1	-51.192143
9.608167	0.1	-51.149733
9.609833	0.1	-51.115007
9.611500	0.1	-51.082214
9.613167	0.1	-51.032104
9.614833	0.1	-50.982386
9.616500	0.1	-50.947028
9.618167	0.1	-50.901522
9.619833	0.1	-50.845994
9.621500	0.1	-50.821519
9.623167	0.1	-50.781816
9.624833	0.1	-50.731242
9.626500	0.1	-50.678463
9.628167	0.1	-50.620769
9.629833	0.1	-50.582038
9.631500	0.1	-50.542070
9.633167	0.1	-50.505244
9.634833	0.1	-50.472019
9.636500	0.1	-50.433619
9.638167	0.1	-50.404969
9.639833	0.1	-50.380748
9.641500	0.1	-50.340928
9.643167	0.1	-50.293221
9.644833	0.1	-50.243141
9.646500	0.1	-50.189954
9.648167	0.1	-50.150337
9.649833	0.1	-50.104903
9.651500	0.1	-50.077613
9.653167	0.1	-50.029751
9.654833	0.1	-49.991067
9.656500	0.1	-49.935336
9.658167	0.1	-49.906269
9.659833	0.1	-49.852981
9.661500	0.1	-49.812315
9.663167	0.1	-49.762371
9.664833	0.1	-49.729528
9.666500	0.1	-49.687674
9.668167	0.1	-49.639057
9.669833	0.1	-49.578924
9.671500	0.1	-49.541708
9.673167	0.1	-49.485188
9.674833	0.1	-49.422379
9.676500	0.1	-49.383969
9.678167	0.1	-49.346431
9.679833	0.1	-49.291668
9.681500	0.1	-49.235668
9.683167	0.1	-49.200428
9.684833	0.1	-49.150945
9.686500	0.1	-49.089137
9.688167	0.1	-49.040482
9.689833	0.1	-48.977397
9.691500	0.1	-48.936184
9.693167	0.1	-48.888017
9.694833	0.1	-48.835839
9.696500	0.1	-48.778631
9.698167	0.1	-48.741059
9.699833	0.1	-48.700092
9.701500	0.1	-48.631736
9.703167	0.1	-48.588070
9.704833	0.1	-48.535128
9.706500	0.1	-48.478956
9.708167	0.1	-48.414922
9.709833	0.1	-48.363030
9.711500	0.1	-48.331407
9.713167	0.1	-48.261214
9.714833	0.1	-48.204253
9.716500	0.1	-48.152126
9.718167	0.1	-48.095204
9.719833	0.1	-48.044303
9.721500	0.1	-48.001677
9.723167	0.1	-47.940436
9.724833	0.1	-47.894378
9.726500	0.1	-47.853299
9.728167	0.1	-47.785207
9.729833	0.1	-47.733303
9.731500	0.1	-47.679542
9.733167	0.1	-47.622285
9.734833	0.1	-47.553697
9.736500	0.1	-47.514801
9.738167	0.1	-47.451974
9.739833	0.1	-47.401282
9.741500	0.1	-47.350333
9.743167	0.1	-47.282149
9.744833	0.1	-47.217164
9.746500	0.1	-47.153816
9.748167	0.1	-47.086695
9.749833	0.1	-47.031432
9.751500	0.1	-46.960880
9.753167	0.1	-46.906750
9.754833	0.1	-46.838645
9.756500	0.1	-46.772902
9.758167	0.1	-46.705936
9.759833	0.1	-46.637958
9.761500	0.1	-46.576876
9.763167	0.1	-46.521861
9.764833	0.1	-46.467499
9.766500	0.1	-46.416318
9.768167	0.1	-46.349562
9.769833	0.1	-46.296513
9.771500	0.1	-46.231948
9.773167	0.1	-46.178075
9.774833	0.1	-46.129785
9.776500	0.1	-46.054384
9.778167	0.1	-45.989048
9.779833	0.1	-45.933839
9.781500	0.1	-45.877715
9.783167	0.1	-45.800650
9.784833	0.1	-45.732980
9.786500	0.1	-45.678038
9.788167	0.1	-45.622131
9.789833	0.1	-45.554344
9.791500	0.1	-45.484211
9.793167	0.1	-45.418811
9.794833	0.1	-45.354912
9.796500	0.1	-45.292229
9.798167	0.1	-45.232862
9.799833	0.1	-45.172350
9.801500	0.1	-45.107762
9.803167	0.1	-45.033649
9.804833	0.1	-44.970779
9.806500	0.1	-44.904918
9.808167	0.1	-44.840955
9.809833	0.1	-44.781096
9.811500	0.1	-44.706892
9.813167	0.1	-44.646640
9.814833	0.1	-44.584546
9.816500	0.1	-44.529948
9.818167	0.1	-44.453967
9.819833	0.1	-44.382972
9.821500	0.1	-44.314398
9.823167	0.1	-44.242763
9.824833	0.1	-44.174292
9.826500	0.1	-44.108968
9.828167	0.1	-44.039730
9.829833	0.1	-43.958564
9.831500	0.1	-43.901951
9.833167	0.1	-43.843200
9.834833	0.1	-43.755502
9.836500	0.1	-43.685060
9.838167	0.1	-43.612556
9.839833	0.1	-43.554700
9.841500	0.1	-43.476534
9.843167	0.1	-43.409976
9.844833	0.1	-43.342599
9.846500	0.1	-43.266670
9.848167	0.1	-43.193605
9.849833	0.1	-43.118075
9.851500	0.1	-43.047014
9.853167	0.1	-42.976332
9.854833	0.1	-42.906289
9.856500	0.1	-42.827976
9.858167	0.1	-42.764792
9.859833	0.1	-42.693368
9.861500	0.1	-42.609727
9.863167	0.1	-42.532001
9.864833	0.1	-42.472143
9.866500	0.1	-42.401932
9.868167	0.1	-42.308730
9.869833	0.1	-42.251146
9.871500	0.1	-42.173981
9.873167	0.1	-42.104280
9.874833	0.1	-42.027012
9.876500	0.1	-41.941961
9.878167	0.1	-41.870970
9.879833	0.1	-41.800899
9.881500	0.1	-41.714978
9.883167	0.1	-41.642966
9.884833	0.1	-41.564072
9.886500	0.1	-41.480625
9.888167	0.1	-41.390611
9.889833	0.1	-41.314339
9.891500	0.1	-41.231599
9.893167	0.1	-41.145048
9.894833	0.1	-41.059415
9.896500	0.1	-40.989327
9.898167	0.1	-40.908409
9.899833	0.1	-40.837011
9.901500	0.1	-40.747472
9.903167	0.1	-40.664323
9.904833	0.1	-40.595882
9.906500	0.1	-40.522674
9.908167	0.1	-40.434012
9.909833	0.1	-40.367406
9.911500	0.1	-40.279544
9.913167	0.1	-40.201278
9.914833	0.1	-40.117285
9.916500	0.1	-40.036408
9.918167	0.1	-39.953580
9.919833	0.1	-39.877655
9.921500	0.1	-39.795967
9.923167	0.1	-39.709416
9.924833	0.1	-39.618749
9.926500	0.1	-39.543640
9.928167	0.1	-39.467878
9.929833	0.1	-39.395740
9.931500	0.1	-39.309596
9.933167	0.1	-39.221875
9.934833	0.1	-39.144178
9.936500	0.1	-39.058162
9.938167	0.1	-38.979987
9.939833	0.1	-38.893863
9.941500	0.1	-38.813058
9.943167	0.1	-38.736013
9.944833	0.1	-38.658555
9.946500	0.1	-38.555375
9.948167	0.1	-38.452241
9.949833	0.1	-38.366799
9.951500	0.1	-38.281147
9.953167	0.1	-38.225466
9.954833	0.1	-38.124891
9.956500	0.1	-38.030201
9.958167	0.1	-37.950104
9.959833	0.1	-37.862112
9.961500	0.1	-37.771546
9.963167	0.1	-37.697912
9.964833	0.1	-37.586572
9.966500	0.1	-37.498643
9.968167	0.1	-37.406308
9.969833	0.1	-37.323462
9.971500	0.1	-37.235839
9.973167	0.1	-37.155415
9.974833	0.1	-37.078372
9.976500	0.1	-36.999099
9.978167	0.1	-36.910586
9.979833	0.1	-36.813650
9.981500	0.1	-36.720839
9.983167	0.1	-36.618258
9.984833	0.1	-36.526982
9.986500	0.1	-36.446476
9.988167	0.1	-36.348026
9.989833	0.1	-36.253199
9.991500	0.1	-36.160032
9.993167	0.1	-36.067249
9.994833	0.1	-35.992009
9.996500	0.1	-35.906883
9.998167	0.1	-35.811105
9.999833	0.1	-35.719554
10.001500	0.1	-35.636061
```
