## Supplementary material for "Rhizobial enzyme reveals pH-driven catalytic switching and ʟ-amino acid incorporation by ʟ,ᴅ-transpeptidases": File S3. Julia Notebook: 3-3 Dimer (Tris-HCl @ pH 8) (-ve)_17_UV_VIS_1.txt

```
URL	chrom://desktop-8dojj41/ChromeleonLocal/Brooks/2025-09-04 Final In Vitro Assays (4h %40 28C %2B pH Gradient).seq/165.smp/UV_VIS_1.channel/UV_VIS_1.chm
Channel	UV_VIS_1

Injection Information:
Data Vault	ChromeleonLocal
Sequence	2025-09-04 Final In Vitro Assays (4h @ 28C + pH Gradient)
Name	3-3 Dimer (Tris-HCl @ pH 8) (-ve)
Number	17
Position	BA2
Comment	
Processing Method	Basic Quantitative
Instrument Method	E. coli v520ul HypersilGold aQ 600ul 15% 10min 60C
Type	Calibration Standard
Status	Finished
Inject Time	04/09/2025 20:19:56 +01:00
Volume (µl)	10.000
Dilution Factor	1.0000
Weight	1.0000

Chromatogram Data Information:
Time Min. (min)	0.001500
Time Max. (min)	10.001500
Data Points	6001
Detector	UV
Generating Data System	Chromeleon 7.2.10.24543
Exporting Data System	Chromeleon 7.2.10.0
Operator	Instrument Controller
Signal Quantity	Absorbance
Signal Unit	mAU
Signal Min.	-942.446546
Signal Max.	1,226.909343
Channel	UV_VIS_1
Driver Name	VWD3000.dll
Channel Type	Evaluation
Min. Step (s)	0.1
Max. Step (s)	0.1
Average Step (s)	0.1

Signal Parameter Information:
Signal Info	WVL:202 nm

Chromatogram Data:
Time (min)	Step (s)	Value (mAU)
0.001500	n.a.	20.118601
0.003167	0.1	20.111771
0.004833	0.1	20.116427
0.006500	0.1	20.115166
0.008167	0.1	20.138908
0.009833	0.1	20.145177
0.011500	0.1	20.165128
0.013167	0.1	20.188000
0.014833	0.1	20.196710
0.016500	0.1	20.208447
0.018167	0.1	20.223064
0.019833	0.1	20.236589
0.021500	0.1	20.230240
0.023167	0.1	20.248563
0.024833	0.1	20.265942
0.026500	0.1	20.292388
0.028167	0.1	20.292722
0.029833	0.1	20.300109
0.031500	0.1	20.323904
0.033167	0.1	20.325364
0.034833	0.1	20.334703
0.036500	0.1	20.359560
0.038167	0.1	20.366467
0.039833	0.1	20.382836
0.041500	0.1	20.401287
0.043167	0.1	20.408237
0.044833	0.1	20.409281
0.046500	0.1	20.429647
0.048167	0.1	20.437523
0.049833	0.1	20.451198
0.051500	0.1	20.476799
0.053167	0.1	20.474197
0.054833	0.1	20.500173
0.056500	0.1	20.517913
0.058167	0.1	20.512538
0.059833	0.1	20.534439
0.061500	0.1	20.536822
0.063167	0.1	20.545754
0.064833	0.1	20.559188
0.066500	0.1	20.570867
0.068167	0.1	20.586684
0.069833	0.1	20.600789
0.071500	0.1	20.610058
0.073167	0.1	20.618562
0.074833	0.1	20.627824
0.076500	0.1	20.647857
0.078167	0.1	20.659124
0.079833	0.1	20.662220
0.081500	0.1	20.672961
0.083167	0.1	20.700440
0.084833	0.1	20.720845
0.086500	0.1	20.731448
0.088167	0.1	20.747133
0.089833	0.1	20.752258
0.091500	0.1	20.782047
0.093167	0.1	20.785887
0.094833	0.1	20.818900
0.096500	0.1	20.821437
0.098167	0.1	20.831934
0.099833	0.1	20.844807
0.101500	0.1	20.867015
0.103167	0.1	20.904958
0.104833	0.1	20.921786
0.106500	0.1	20.970841
0.108167	0.1	21.013985
0.109833	0.1	21.058399
0.111500	0.1	21.123840
0.113167	0.1	21.231717
0.114833	0.1	21.327339
0.116500	0.1	21.450763
0.118167	0.1	21.607015
0.119833	0.1	21.781705
0.121500	0.1	21.963382
0.123167	0.1	22.198843
0.124833	0.1	22.428717
0.126500	0.1	22.675320
0.128167	0.1	22.938685
0.129833	0.1	23.229010
0.131500	0.1	23.500618
0.133167	0.1	23.764205
0.134833	0.1	24.021925
0.136500	0.1	24.282842
0.138167	0.1	24.536902
0.139833	0.1	24.771940
0.141500	0.1	24.996737
0.143167	0.1	25.217387
0.144833	0.1	25.400958
0.146500	0.1	25.586529
0.148167	0.1	25.735652
0.149833	0.1	25.846173
0.151500	0.1	25.954953
0.153167	0.1	26.057785
0.154833	0.1	26.155548
0.156500	0.1	26.229693
0.158167	0.1	26.283219
0.159833	0.1	26.299185
0.161500	0.1	26.341001
0.163167	0.1	26.397960
0.164833	0.1	26.405798
0.166500	0.1	26.406981
0.168167	0.1	26.433236
0.169833	0.1	26.421747
0.171500	0.1	26.414037
0.173167	0.1	26.421686
0.174833	0.1	26.406413
0.176500	0.1	26.406563
0.178167	0.1	26.393294
0.179833	0.1	26.396695
0.181500	0.1	26.388956
0.183167	0.1	26.378871
0.184833	0.1	26.377538
0.186500	0.1	26.366995
0.188167	0.1	26.346788
0.189833	0.1	26.332445
0.191500	0.1	26.329016
0.193167	0.1	26.331846
0.194833	0.1	26.312728
0.196500	0.1	26.313525
0.198167	0.1	26.301674
0.199833	0.1	26.299847
0.201500	0.1	26.303600
0.203167	0.1	26.288581
0.204833	0.1	26.275460
0.206500	0.1	26.263468
0.208167	0.1	26.264301
0.209833	0.1	26.252770
0.211500	0.1	26.252055
0.213167	0.1	26.255688
0.214833	0.1	26.263464
0.216500	0.1	26.238456
0.218167	0.1	26.224943
0.219833	0.1	26.227105
0.221500	0.1	26.228479
0.223167	0.1	26.237563
0.224833	0.1	26.224585
0.226500	0.1	26.230073
0.228167	0.1	26.214835
0.229833	0.1	26.219918
0.231500	0.1	26.225870
0.233167	0.1	26.226654
0.234833	0.1	26.202424
0.236500	0.1	26.190983
0.238167	0.1	26.200211
0.239833	0.1	26.205661
0.241500	0.1	26.194675
0.243167	0.1	26.193346
0.244833	0.1	26.199452
0.246500	0.1	26.201983
0.248167	0.1	26.215706
0.249833	0.1	26.196840
0.251500	0.1	26.183921
0.253167	0.1	26.177435
0.254833	0.1	26.169762
0.256500	0.1	26.176010
0.258167	0.1	26.192661
0.259833	0.1	26.196603
0.261500	0.1	26.198505
0.263167	0.1	26.191035
0.264833	0.1	26.191118
0.266500	0.1	26.173196
0.268167	0.1	26.188967
0.269833	0.1	26.193828
0.271500	0.1	26.207945
0.273167	0.1	26.183326
0.274833	0.1	26.184710
0.276500	0.1	26.180392
0.278167	0.1	26.176404
0.279833	0.1	26.172049
0.281500	0.1	26.164437
0.283167	0.1	26.160580
0.284833	0.1	26.180021
0.286500	0.1	26.184319
0.288167	0.1	26.178732
0.289833	0.1	26.163163
0.291500	0.1	26.161294
0.293167	0.1	26.163501
0.294833	0.1	26.164230
0.296500	0.1	26.167468
0.298167	0.1	26.167126
0.299833	0.1	26.159551
0.301500	0.1	26.162008
0.303167	0.1	26.163871
0.304833	0.1	26.145468
0.306500	0.1	26.154044
0.308167	0.1	26.157553
0.309833	0.1	26.158125
0.311500	0.1	26.161005
0.313167	0.1	26.152578
0.314833	0.1	26.145434
0.316500	0.1	26.141723
0.318167	0.1	26.158508
0.319833	0.1	26.158530
0.321500	0.1	26.168291
0.323167	0.1	26.143157
0.324833	0.1	26.148535
0.326500	0.1	26.140998
0.328167	0.1	26.158322
0.329833	0.1	26.150184
0.331500	0.1	26.150968
0.333167	0.1	26.145789
0.334833	0.1	26.151231
0.336500	0.1	26.145064
0.338167	0.1	26.137007
0.339833	0.1	26.143398
0.341500	0.1	26.136239
0.343167	0.1	26.144195
0.344833	0.1	26.134818
0.346500	0.1	26.146338
0.348167	0.1	26.164858
0.349833	0.1	26.148991
0.351500	0.1	26.164018
0.353167	0.1	26.147215
0.354833	0.1	26.142827
0.356500	0.1	26.139726
0.358167	0.1	26.128619
0.359833	0.1	26.127679
0.361500	0.1	26.151553
0.363167	0.1	26.134667
0.364833	0.1	26.136079
0.366500	0.1	26.129420
0.368167	0.1	26.143526
0.369833	0.1	26.139606
0.371500	0.1	26.139938
0.373167	0.1	26.147363
0.374833	0.1	26.141511
0.376500	0.1	26.139263
0.378167	0.1	26.144425
0.379833	0.1	26.137898
0.381500	0.1	26.131608
0.383167	0.1	26.137907
0.384833	0.1	26.134677
0.386500	0.1	26.131091
0.388167	0.1	26.114690
0.389833	0.1	26.123541
0.391500	0.1	26.118792
0.393167	0.1	26.132972
0.394833	0.1	26.124865
0.396500	0.1	26.131006
0.398167	0.1	26.146017
0.399833	0.1	26.148024
0.401500	0.1	26.140232
0.403167	0.1	26.138680
0.404833	0.1	26.132016
0.406500	0.1	26.140967
0.408167	0.1	26.132210
0.409833	0.1	26.145638
0.411500	0.1	26.137453
0.413167	0.1	26.144328
0.414833	0.1	26.150512
0.416500	0.1	26.138533
0.418167	0.1	26.133569
0.419833	0.1	26.142851
0.421500	0.1	26.136399
0.423167	0.1	26.132541
0.424833	0.1	26.117419
0.426500	0.1	26.124896
0.428167	0.1	26.131048
0.429833	0.1	26.120957
0.431500	0.1	26.131790
0.433167	0.1	26.116405
0.434833	0.1	26.114953
0.436500	0.1	26.128178
0.438167	0.1	26.128163
0.439833	0.1	26.116581
0.441500	0.1	26.134980
0.443167	0.1	26.124709
0.444833	0.1	26.132737
0.446500	0.1	26.128905
0.448167	0.1	26.126598
0.449833	0.1	26.131074
0.451500	0.1	26.139208
0.453167	0.1	26.131097
0.454833	0.1	26.127844
0.456500	0.1	26.120912
0.458167	0.1	26.131120
0.459833	0.1	26.130010
0.461500	0.1	26.127964
0.463167	0.1	26.119261
0.464833	0.1	26.135370
0.466500	0.1	26.140100
0.468167	0.1	26.133494
0.469833	0.1	26.117019
0.471500	0.1	26.126530
0.473167	0.1	26.131601
0.474833	0.1	26.146123
0.476500	0.1	26.124784
0.478167	0.1	26.121438
0.479833	0.1	26.141416
0.481500	0.1	26.115796
0.483167	0.1	26.135316
0.484833	0.1	26.142792
0.486500	0.1	26.144119
0.488167	0.1	26.130157
0.489833	0.1	26.145269
0.491500	0.1	26.136452
0.493167	0.1	26.115563
0.494833	0.1	26.121341
0.496500	0.1	26.130625
0.498167	0.1	26.118829
0.499833	0.1	26.117250
0.501500	0.1	26.111840
0.503167	0.1	26.116086
0.504833	0.1	26.119814
0.506500	0.1	26.116459
0.508167	0.1	26.121590
0.509833	0.1	26.112698
0.511500	0.1	26.112390
0.513167	0.1	26.131830
0.514833	0.1	26.127095
0.516500	0.1	26.129460
0.518167	0.1	26.125377
0.519833	0.1	26.116150
0.521500	0.1	26.126237
0.523167	0.1	26.126974
0.524833	0.1	26.131068
0.526500	0.1	26.133892
0.528167	0.1	26.130906
0.529833	0.1	26.151644
0.531500	0.1	26.146847
0.533167	0.1	26.130704
0.534833	0.1	26.125326
0.536500	0.1	26.130843
0.538167	0.1	26.141300
0.539833	0.1	26.126234
0.541500	0.1	26.113915
0.543167	0.1	26.133109
0.544833	0.1	26.132189
0.546500	0.1	26.139265
0.548167	0.1	26.128248
0.549833	0.1	26.134278
0.551500	0.1	26.128950
0.553167	0.1	26.130327
0.554833	0.1	26.136390
0.556500	0.1	26.143914
0.558167	0.1	26.156882
0.559833	0.1	26.156732
0.561500	0.1	26.162384
0.563167	0.1	26.175352
0.564833	0.1	26.186903
0.566500	0.1	26.192114
0.568167	0.1	26.196938
0.569833	0.1	26.210057
0.571500	0.1	26.206166
0.573167	0.1	26.203912
0.574833	0.1	26.187906
0.576500	0.1	26.142870
0.578167	0.1	26.047591
0.579833	0.1	25.872695
0.581500	0.1	25.595278
0.583167	0.1	25.224093
0.584833	0.1	24.801907
0.586500	0.1	24.377145
0.588167	0.1	24.120707
0.589833	0.1	24.208310
0.591500	0.1	24.940704
0.593167	0.1	26.651961
0.594833	0.1	29.751959
0.596500	0.1	34.682753
0.598167	0.1	41.895948
0.599833	0.1	51.835056
0.601500	0.1	65.035455
0.603167	0.1	81.989290
0.604833	0.1	103.147729
0.606500	0.1	128.916771
0.608167	0.1	159.639520
0.609833	0.1	195.488189
0.611500	0.1	236.417196
0.613167	0.1	282.072596
0.614833	0.1	331.734202
0.616500	0.1	384.554962
0.618167	0.1	439.418729
0.619833	0.1	495.399615
0.621500	0.1	551.787833
0.623167	0.1	608.234358
0.624833	0.1	664.971633
0.626500	0.1	722.299837
0.628167	0.1	780.635880
0.629833	0.1	840.045942
0.631500	0.1	900.136729
0.633167	0.1	960.059405
0.634833	0.1	1,018.184189
0.636500	0.1	1,072.677924
0.638167	0.1	1,121.536099
0.639833	0.1	1,162.706681
0.641500	0.1	1,194.569685
0.643167	0.1	1,216.039510
0.644833	0.1	1,226.909343
0.646500	0.1	1,226.883601
0.648167	0.1	1,216.297609
0.649833	0.1	1,196.169183
0.651500	0.1	1,167.630016
0.653167	0.1	1,131.843275
0.654833	0.1	1,090.178234
0.656500	0.1	1,044.383413
0.658167	0.1	995.712204
0.659833	0.1	945.405853
0.661500	0.1	894.752800
0.663167	0.1	844.818534
0.664833	0.1	796.357044
0.666500	0.1	750.057441
0.668167	0.1	706.220602
0.669833	0.1	664.911369
0.671500	0.1	625.921065
0.673167	0.1	588.739754
0.674833	0.1	552.751819
0.676500	0.1	517.349343
0.678167	0.1	482.123946
0.679833	0.1	446.828191
0.681500	0.1	411.583780
0.683167	0.1	376.824065
0.684833	0.1	342.965570
0.686500	0.1	310.614425
0.688167	0.1	280.158259
0.689833	0.1	251.829068
0.691500	0.1	225.554100
0.693167	0.1	201.043761
0.694833	0.1	177.558878
0.696500	0.1	154.067110
0.698167	0.1	129.118609
0.699833	0.1	101.113950
0.701500	0.1	68.515755
0.703167	0.1	29.912397
0.704833	0.1	-15.582082
0.706500	0.1	-68.206867
0.708167	0.1	-127.537492
0.709833	0.1	-192.484319
0.711500	0.1	-261.476290
0.713167	0.1	-332.627588
0.714833	0.1	-404.050736
0.716500	0.1	-473.954955
0.718167	0.1	-540.879225
0.719833	0.1	-603.684773
0.721500	0.1	-661.598399
0.723167	0.1	-714.171541
0.724833	0.1	-761.252171
0.726500	0.1	-802.843217
0.728167	0.1	-839.068576
0.729833	0.1	-870.068406
0.731500	0.1	-895.905286
0.733167	0.1	-916.508315
0.734833	0.1	-931.558167
0.736500	0.1	-940.477162
0.738167	0.1	-942.446546
0.739833	0.1	-936.521565
0.741500	0.1	-921.841320
0.743167	0.1	-897.852381
0.744833	0.1	-864.507215
0.746500	0.1	-822.377332
0.748167	0.1	-772.679731
0.749833	0.1	-717.116061
0.751500	0.1	-657.669703
0.753167	0.1	-596.347519
0.754833	0.1	-535.046990
0.756500	0.1	-475.333490
0.758167	0.1	-418.436844
0.759833	0.1	-365.248287
0.761500	0.1	-316.292301
0.763167	0.1	-271.861323
0.764833	0.1	-232.022721
0.766500	0.1	-196.640465
0.768167	0.1	-165.498915
0.769833	0.1	-138.300902
0.771500	0.1	-114.694080
0.773167	0.1	-94.322330
0.774833	0.1	-76.851943
0.776500	0.1	-61.933264
0.778167	0.1	-49.200472
0.779833	0.1	-38.385444
0.781500	0.1	-29.182528
0.783167	0.1	-21.401022
0.784833	0.1	-14.775340
0.786500	0.1	-9.143897
0.788167	0.1	-4.354297
0.789833	0.1	-0.275848
0.791500	0.1	3.231099
0.793167	0.1	6.248208
0.794833	0.1	8.877188
0.796500	0.1	11.153846
0.798167	0.1	13.168038
0.799833	0.1	14.945969
0.801500	0.1	16.529216
0.803167	0.1	17.944625
0.804833	0.1	19.238113
0.806500	0.1	20.415953
0.808167	0.1	21.495235
0.809833	0.1	22.487178
0.811500	0.1	23.390385
0.813167	0.1	24.261586
0.814833	0.1	25.046797
0.816500	0.1	25.796521
0.818167	0.1	26.492771
0.819833	0.1	27.141641
0.821500	0.1	27.749597
0.823167	0.1	28.346605
0.824833	0.1	28.909845
0.826500	0.1	29.431909
0.828167	0.1	29.937382
0.829833	0.1	30.422075
0.831500	0.1	30.906661
0.833167	0.1	31.353751
0.834833	0.1	31.778222
0.836500	0.1	32.195445
0.838167	0.1	32.605438
0.839833	0.1	32.986845
0.841500	0.1	33.332064
0.843167	0.1	33.642102
0.844833	0.1	33.953522
0.846500	0.1	34.222728
0.848167	0.1	34.457197
0.849833	0.1	34.654399
0.851500	0.1	34.832785
0.853167	0.1	34.978197
0.854833	0.1	35.099586
0.856500	0.1	35.181249
0.858167	0.1	35.242333
0.859833	0.1	35.293413
0.861500	0.1	35.350844
0.863167	0.1	35.385725
0.864833	0.1	35.395296
0.866500	0.1	35.400661
0.868167	0.1	35.425372
0.869833	0.1	35.437879
0.871500	0.1	35.464116
0.873167	0.1	35.490412
0.874833	0.1	35.496166
0.876500	0.1	35.504271
0.878167	0.1	35.538215
0.879833	0.1	35.566374
0.881500	0.1	35.598766
0.883167	0.1	35.615689
0.884833	0.1	35.632500
0.886500	0.1	35.637027
0.888167	0.1	35.644207
0.889833	0.1	35.659118
0.891500	0.1	35.695187
0.893167	0.1	35.701135
0.894833	0.1	35.696066
0.896500	0.1	35.692083
0.898167	0.1	35.698601
0.899833	0.1	35.700301
0.901500	0.1	35.691727
0.903167	0.1	35.688153
0.904833	0.1	35.666803
0.906500	0.1	35.673735
0.908167	0.1	35.661245
0.909833	0.1	35.661478
0.911500	0.1	35.644351
0.913167	0.1	35.633994
0.914833	0.1	35.634916
0.916500	0.1	35.612880
0.918167	0.1	35.573471
0.919833	0.1	35.523884
0.921500	0.1	35.462176
0.923167	0.1	35.409026
0.924833	0.1	35.350954
0.926500	0.1	35.307569
0.928167	0.1	35.286099
0.929833	0.1	35.299835
0.931500	0.1	35.355175
0.933167	0.1	35.442423
0.934833	0.1	35.582454
0.936500	0.1	35.753014
0.938167	0.1	35.977038
0.939833	0.1	36.229903
0.941500	0.1	36.527799
0.943167	0.1	36.785867
0.944833	0.1	37.028484
0.946500	0.1	37.210897
0.948167	0.1	37.254826
0.949833	0.1	37.168359
0.951500	0.1	36.899313
0.953167	0.1	36.481647
0.954833	0.1	35.943434
0.956500	0.1	35.278880
0.958167	0.1	34.566974
0.959833	0.1	33.818430
0.961500	0.1	33.044281
0.963167	0.1	32.289276
0.964833	0.1	31.570971
0.966500	0.1	30.904190
0.968167	0.1	30.289001
0.969833	0.1	29.722438
0.971500	0.1	29.207394
0.973167	0.1	28.767926
0.974833	0.1	28.355241
0.976500	0.1	27.997528
0.978167	0.1	27.666935
0.979833	0.1	27.375394
0.981500	0.1	27.164875
0.983167	0.1	26.963349
0.984833	0.1	26.785937
0.986500	0.1	26.643012
0.988167	0.1	26.512870
0.989833	0.1	26.388379
0.991500	0.1	26.315048
0.993167	0.1	26.248951
0.994833	0.1	26.191064
0.996500	0.1	26.147078
0.998167	0.1	26.101164
0.999833	0.1	26.087966
1.001500	0.1	26.068568
1.003167	0.1	26.059388
1.004833	0.1	26.055343
1.006500	0.1	26.063143
1.008167	0.1	26.051381
1.009833	0.1	26.062608
1.011500	0.1	26.068373
1.013167	0.1	26.079213
1.014833	0.1	26.101397
1.016500	0.1	26.120509
1.018167	0.1	26.128270
1.019833	0.1	26.147271
1.021500	0.1	26.159874
1.023167	0.1	26.173983
1.024833	0.1	26.188544
1.026500	0.1	26.211878
1.028167	0.1	26.228562
1.029833	0.1	26.246081
1.031500	0.1	26.255253
1.033167	0.1	26.268002
1.034833	0.1	26.267191
1.036500	0.1	26.286997
1.038167	0.1	26.299100
1.039833	0.1	26.303555
1.041500	0.1	26.300916
1.043167	0.1	26.318740
1.044833	0.1	26.323255
1.046500	0.1	26.335585
1.048167	0.1	26.345489
1.049833	0.1	26.350211
1.051500	0.1	26.340034
1.053167	0.1	26.337796
1.054833	0.1	26.337697
1.056500	0.1	26.325159
1.058167	0.1	26.335578
1.059833	0.1	26.333140
1.061500	0.1	26.332780
1.063167	0.1	26.332255
1.064833	0.1	26.341351
1.066500	0.1	26.338788
1.068167	0.1	26.345873
1.069833	0.1	26.332909
1.071500	0.1	26.316838
1.073167	0.1	26.329321
1.074833	0.1	26.322035
1.076500	0.1	26.345332
1.078167	0.1	26.345908
1.079833	0.1	26.344356
1.081500	0.1	26.361572
1.083167	0.1	26.344911
1.084833	0.1	26.353673
1.086500	0.1	26.341575
1.088167	0.1	26.350965
1.089833	0.1	26.369337
1.091500	0.1	26.351574
1.093167	0.1	26.364179
1.094833	0.1	26.371973
1.096500	0.1	26.387079
1.098167	0.1	26.395051
1.099833	0.1	26.407388
1.101500	0.1	26.398165
1.103167	0.1	26.390036
1.104833	0.1	26.399008
1.106500	0.1	26.392876
1.108167	0.1	26.410366
1.109833	0.1	26.428553
1.111500	0.1	26.433901
1.113167	0.1	26.438500
1.114833	0.1	26.437568
1.116500	0.1	26.442851
1.118167	0.1	26.466200
1.119833	0.1	26.483635
1.121500	0.1	26.480906
1.123167	0.1	26.490934
1.124833	0.1	26.499549
1.126500	0.1	26.509939
1.128167	0.1	26.521444
1.129833	0.1	26.543381
1.131500	0.1	26.563549
1.133167	0.1	26.587487
1.134833	0.1	26.608855
1.136500	0.1	26.627533
1.138167	0.1	26.651362
1.139833	0.1	26.681032
1.141500	0.1	26.697036
1.143167	0.1	26.733938
1.144833	0.1	26.769814
1.146500	0.1	26.810761
1.148167	0.1	26.858500
1.149833	0.1	26.891760
1.151500	0.1	26.947834
1.153167	0.1	26.998281
1.154833	0.1	27.067036
1.156500	0.1	27.094399
1.158167	0.1	27.138385
1.159833	0.1	27.172668
1.161500	0.1	27.206800
1.163167	0.1	27.219637
1.164833	0.1	27.244868
1.166500	0.1	27.234885
1.168167	0.1	27.228678
1.169833	0.1	27.208887
1.171500	0.1	27.171663
1.173167	0.1	27.126343
1.174833	0.1	27.095844
1.176500	0.1	27.034944
1.178167	0.1	26.985295
1.179833	0.1	26.929972
1.181500	0.1	26.870541
1.183167	0.1	26.832477
1.184833	0.1	26.782121
1.186500	0.1	26.727817
1.188167	0.1	26.693733
1.189833	0.1	26.655703
1.191500	0.1	26.624934
1.193167	0.1	26.604160
1.194833	0.1	26.590022
1.196500	0.1	26.583990
1.198167	0.1	26.563144
1.199833	0.1	26.518364
1.201500	0.1	26.499392
1.203167	0.1	26.486054
1.204833	0.1	26.478536
1.206500	0.1	26.460443
1.208167	0.1	26.433231
1.209833	0.1	26.418070
1.211500	0.1	26.400215
1.213167	0.1	26.387403
1.214833	0.1	26.375460
1.216500	0.1	26.358929
1.218167	0.1	26.352274
1.219833	0.1	26.328720
1.221500	0.1	26.319266
1.223167	0.1	26.288917
1.224833	0.1	26.265582
1.226500	0.1	26.242095
1.228167	0.1	26.214900
1.229833	0.1	26.197202
1.231500	0.1	26.194027
1.233167	0.1	26.154860
1.234833	0.1	26.125753
1.236500	0.1	26.100959
1.238167	0.1	26.070516
1.239833	0.1	26.045664
1.241500	0.1	26.010099
1.243167	0.1	25.967485
1.244833	0.1	25.937241
1.246500	0.1	25.920692
1.248167	0.1	25.881513
1.249833	0.1	25.854322
1.251500	0.1	25.817177
1.253167	0.1	25.787485
1.254833	0.1	25.744152
1.256500	0.1	25.727930
1.258167	0.1	25.702340
1.259833	0.1	25.681136
1.261500	0.1	25.647353
1.263167	0.1	25.627274
1.264833	0.1	25.583401
1.266500	0.1	25.568083
1.268167	0.1	25.528911
1.269833	0.1	25.517398
1.271500	0.1	25.474180
1.273167	0.1	25.447445
1.274833	0.1	25.442397
1.276500	0.1	25.411337
1.278167	0.1	25.381071
1.279833	0.1	25.351672
1.281500	0.1	25.315966
1.283167	0.1	25.266355
1.284833	0.1	25.249150
1.286500	0.1	25.181017
1.288167	0.1	25.125500
1.289833	0.1	25.077301
1.291500	0.1	25.027825
1.293167	0.1	24.985978
1.294833	0.1	24.953841
1.296500	0.1	24.875551
1.298167	0.1	24.833677
1.299833	0.1	24.769551
1.301500	0.1	24.694755
1.303167	0.1	24.637820
1.304833	0.1	24.578924
1.306500	0.1	24.528833
1.308167	0.1	24.468883
1.309833	0.1	24.424301
1.311500	0.1	24.371467
1.313167	0.1	24.334496
1.314833	0.1	24.283612
1.316500	0.1	24.241827
1.318167	0.1	24.192933
1.319833	0.1	24.154745
1.321500	0.1	24.114136
1.323167	0.1	24.060814
1.324833	0.1	23.998457
1.326500	0.1	23.963613
1.328167	0.1	23.939928
1.329833	0.1	23.897596
1.331500	0.1	23.844877
1.333167	0.1	23.790523
1.334833	0.1	23.747976
1.336500	0.1	23.699582
1.338167	0.1	23.641813
1.339833	0.1	23.589950
1.341500	0.1	23.544986
1.343167	0.1	23.496822
1.344833	0.1	23.447302
1.346500	0.1	23.402335
1.348167	0.1	23.350829
1.349833	0.1	23.333427
1.351500	0.1	23.286764
1.353167	0.1	23.247828
1.354833	0.1	23.195694
1.356500	0.1	23.162990
1.358167	0.1	23.142039
1.359833	0.1	23.096825
1.361500	0.1	23.059409
1.363167	0.1	23.034268
1.364833	0.1	22.990708
1.366500	0.1	22.973827
1.368167	0.1	22.943172
1.369833	0.1	22.921794
1.371500	0.1	22.888204
1.373167	0.1	22.870500
1.374833	0.1	22.858109
1.376500	0.1	22.817144
1.378167	0.1	22.812029
1.379833	0.1	22.782980
1.381500	0.1	22.776901
1.383167	0.1	22.743324
1.384833	0.1	22.719003
1.386500	0.1	22.710275
1.388167	0.1	22.685355
1.389833	0.1	22.654575
1.391500	0.1	22.626229
1.393167	0.1	22.616298
1.394833	0.1	22.581355
1.396500	0.1	22.563152
1.398167	0.1	22.529944
1.399833	0.1	22.515608
1.401500	0.1	22.496023
1.403167	0.1	22.486848
1.404833	0.1	22.485227
1.406500	0.1	22.461046
1.408167	0.1	22.435034
1.409833	0.1	22.415996
1.411500	0.1	22.404191
1.413167	0.1	22.386185
1.414833	0.1	22.374946
1.416500	0.1	22.380513
1.418167	0.1	22.383715
1.419833	0.1	22.388636
1.421500	0.1	22.376223
1.423167	0.1	22.372694
1.424833	0.1	22.342748
1.426500	0.1	22.338390
1.428167	0.1	22.328228
1.429833	0.1	22.336196
1.431500	0.1	22.328721
1.433167	0.1	22.336314
1.434833	0.1	22.348983
1.436500	0.1	22.352586
1.438167	0.1	22.357988
1.439833	0.1	22.355989
1.441500	0.1	22.353584
1.443167	0.1	22.362358
1.444833	0.1	22.375271
1.446500	0.1	22.381880
1.448167	0.1	22.394115
1.449833	0.1	22.404042
1.451500	0.1	22.413016
1.453167	0.1	22.425249
1.454833	0.1	22.442589
1.456500	0.1	22.461826
1.458167	0.1	22.485320
1.459833	0.1	22.524593
1.461500	0.1	22.538702
1.463167	0.1	22.563949
1.464833	0.1	22.576306
1.466500	0.1	22.595870
1.468167	0.1	22.641116
1.469833	0.1	22.662213
1.471500	0.1	22.684136
1.473167	0.1	22.714645
1.474833	0.1	22.754310
1.476500	0.1	22.777403
1.478167	0.1	22.822784
1.479833	0.1	22.854280
1.481500	0.1	22.898960
1.483167	0.1	22.936819
1.484833	0.1	22.978931
1.486500	0.1	23.041078
1.488167	0.1	23.075907
1.489833	0.1	23.126429
1.491500	0.1	23.167392
1.493167	0.1	23.239556
1.494833	0.1	23.290932
1.496500	0.1	23.326865
1.498167	0.1	23.370055
1.499833	0.1	23.422230
1.501500	0.1	23.455580
1.503167	0.1	23.495712
1.504833	0.1	23.559298
1.506500	0.1	23.608146
1.508167	0.1	23.659537
1.509833	0.1	23.706819
1.511500	0.1	23.738695
1.513167	0.1	23.792863
1.514833	0.1	23.839708
1.516500	0.1	23.894323
1.518167	0.1	23.915988
1.519833	0.1	23.962454
1.521500	0.1	24.021890
1.523167	0.1	24.065269
1.524833	0.1	24.081317
1.526500	0.1	24.133425
1.528167	0.1	24.157835
1.529833	0.1	24.205180
1.531500	0.1	24.246864
1.533167	0.1	24.301630
1.534833	0.1	24.349451
1.536500	0.1	24.394477
1.538167	0.1	24.437773
1.539833	0.1	24.475605
1.541500	0.1	24.530684
1.543167	0.1	24.587948
1.544833	0.1	24.638372
1.546500	0.1	24.668626
1.548167	0.1	24.707049
1.549833	0.1	24.750273
1.551500	0.1	24.798804
1.553167	0.1	24.840518
1.554833	0.1	24.896658
1.556500	0.1	24.933400
1.558167	0.1	24.979185
1.559833	0.1	25.030285
1.561500	0.1	25.075423
1.563167	0.1	25.115042
1.564833	0.1	25.168339
1.566500	0.1	25.190807
1.568167	0.1	25.233179
1.569833	0.1	25.292663
1.571500	0.1	25.322853
1.573167	0.1	25.371640
1.574833	0.1	25.413907
1.576500	0.1	25.466995
1.578167	0.1	25.509694
1.579833	0.1	25.547157
1.581500	0.1	25.589869
1.583167	0.1	25.627982
1.584833	0.1	25.683516
1.586500	0.1	25.724480
1.588167	0.1	25.740016
1.589833	0.1	25.776379
1.591500	0.1	25.797476
1.593167	0.1	25.854660
1.594833	0.1	25.899670
1.596500	0.1	25.921374
1.598167	0.1	25.969992
1.599833	0.1	26.003708
1.601500	0.1	26.044048
1.603167	0.1	26.071760
1.604833	0.1	26.092290
1.606500	0.1	26.122472
1.608167	0.1	26.169672
1.609833	0.1	26.195775
1.611500	0.1	26.229192
1.613167	0.1	26.256205
1.614833	0.1	26.307371
1.616500	0.1	26.318848
1.618167	0.1	26.348010
1.619833	0.1	26.358710
1.621500	0.1	26.380311
1.623167	0.1	26.405400
1.624833	0.1	26.426491
1.626500	0.1	26.452616
1.628167	0.1	26.466470
1.629833	0.1	26.487805
1.631500	0.1	26.511260
1.633167	0.1	26.531135
1.634833	0.1	26.556852
1.636500	0.1	26.557432
1.638167	0.1	26.573486
1.639833	0.1	26.588416
1.641500	0.1	26.601168
1.643167	0.1	26.599623
1.644833	0.1	26.617533
1.646500	0.1	26.646655
1.648167	0.1	26.664238
1.649833	0.1	26.662110
1.651500	0.1	26.696246
1.653167	0.1	26.703101
1.654833	0.1	26.723283
1.656500	0.1	26.730086
1.658167	0.1	26.729689
1.659833	0.1	26.753446
1.661500	0.1	26.757226
1.663167	0.1	26.767549
1.664833	0.1	26.792566
1.666500	0.1	26.804454
1.668167	0.1	26.825399
1.669833	0.1	26.811302
1.671500	0.1	26.818367
1.673167	0.1	26.841892
1.674833	0.1	26.848842
1.676500	0.1	26.846895
1.678167	0.1	26.852988
1.679833	0.1	26.852953
1.681500	0.1	26.846236
1.683167	0.1	26.842185
1.684833	0.1	26.864696
1.686500	0.1	26.846436
1.688167	0.1	26.873842
1.689833	0.1	26.870627
1.691500	0.1	26.876823
1.693167	0.1	26.890464
1.694833	0.1	26.890965
1.696500	0.1	26.872644
1.698167	0.1	26.882075
1.699833	0.1	26.885691
1.701500	0.1	26.887026
1.703167	0.1	26.897441
1.704833	0.1	26.885904
1.706500	0.1	26.886884
1.708167	0.1	26.908521
1.709833	0.1	26.912993
1.711500	0.1	26.903031
1.713167	0.1	26.914718
1.714833	0.1	26.919288
1.716500	0.1	26.904712
1.718167	0.1	26.910726
1.719833	0.1	26.919822
1.721500	0.1	26.915515
1.723167	0.1	26.917172
1.724833	0.1	26.921996
1.726500	0.1	26.916371
1.728167	0.1	26.906616
1.729833	0.1	26.919135
1.731500	0.1	26.921642
1.733167	0.1	26.936465
1.734833	0.1	26.929826
1.736500	0.1	26.921983
1.738167	0.1	26.934417
1.739833	0.1	26.932465
1.741500	0.1	26.942918
1.743167	0.1	26.953269
1.744833	0.1	26.946458
1.746500	0.1	26.949600
1.748167	0.1	26.961905
1.749833	0.1	26.982232
1.751500	0.1	26.981748
1.753167	0.1	26.973137
1.754833	0.1	26.973189
1.756500	0.1	26.951156
1.758167	0.1	26.969475
1.759833	0.1	26.969388
1.761500	0.1	26.963002
1.763167	0.1	26.979910
1.764833	0.1	26.973931
1.766500	0.1	26.986951
1.768167	0.1	26.986109
1.769833	0.1	26.975536
1.771500	0.1	26.970027
1.773167	0.1	26.975726
1.774833	0.1	26.987401
1.776500	0.1	26.972444
1.778167	0.1	26.967239
1.779833	0.1	26.976901
1.781500	0.1	26.971311
1.783167	0.1	26.971096
1.784833	0.1	26.968007
1.786500	0.1	26.971597
1.788167	0.1	26.960013
1.789833	0.1	26.972375
1.791500	0.1	26.972796
1.793167	0.1	26.976264
1.794833	0.1	26.974553
1.796500	0.1	26.959612
1.798167	0.1	26.959361
1.799833	0.1	26.962060
1.801500	0.1	26.965777
1.803167	0.1	26.949488
1.804833	0.1	26.940701
1.806500	0.1	26.956153
1.808167	0.1	26.953354
1.809833	0.1	26.956038
1.811500	0.1	26.954194
1.813167	0.1	26.944961
1.814833	0.1	26.954882
1.816500	0.1	26.938521
1.818167	0.1	26.932041
1.819833	0.1	26.927791
1.821500	0.1	26.932891
1.823167	0.1	26.948230
1.824833	0.1	26.953572
1.826500	0.1	26.949690
1.828167	0.1	26.924545
1.829833	0.1	26.932469
1.831500	0.1	26.938062
1.833167	0.1	26.943165
1.834833	0.1	26.931210
1.836500	0.1	26.937006
1.838167	0.1	26.947864
1.839833	0.1	26.924533
1.841500	0.1	26.922541
1.843167	0.1	26.905218
1.844833	0.1	26.921555
1.846500	0.1	26.928034
1.848167	0.1	26.918082
1.849833	0.1	26.920810
1.851500	0.1	26.897604
1.853167	0.1	26.903491
1.854833	0.1	26.904919
1.856500	0.1	26.902180
1.858167	0.1	26.901091
1.859833	0.1	26.915572
1.861500	0.1	26.896834
1.863167	0.1	26.901811
1.864833	0.1	26.879093
1.866500	0.1	26.882771
1.868167	0.1	26.874364
1.869833	0.1	26.884544
1.871500	0.1	26.894454
1.873167	0.1	26.876953
1.874833	0.1	26.863210
1.876500	0.1	26.856627
1.878167	0.1	26.851160
1.879833	0.1	26.851390
1.881500	0.1	26.861242
1.883167	0.1	26.845107
1.884833	0.1	26.827529
1.886500	0.1	26.827356
1.888167	0.1	26.806804
1.889833	0.1	26.811279
1.891500	0.1	26.808704
1.893167	0.1	26.807432
1.894833	0.1	26.800432
1.896500	0.1	26.802789
1.898167	0.1	26.810309
1.899833	0.1	26.808502
1.901500	0.1	26.799560
1.903167	0.1	26.818177
1.904833	0.1	26.805620
1.906500	0.1	26.800894
1.908167	0.1	26.791922
1.909833	0.1	26.811851
1.911500	0.1	26.799242
1.913167	0.1	26.800850
1.914833	0.1	26.807597
1.916500	0.1	26.809185
1.918167	0.1	26.799819
1.919833	0.1	26.804955
1.921500	0.1	26.805350
1.923167	0.1	26.817031
1.924833	0.1	26.830989
1.926500	0.1	26.825811
1.928167	0.1	26.826144
1.929833	0.1	26.811895
1.931500	0.1	26.817048
1.933167	0.1	26.817282
1.934833	0.1	26.811016
1.936500	0.1	26.813466
1.938167	0.1	26.807722
1.939833	0.1	26.813127
1.941500	0.1	26.817901
1.943167	0.1	26.813349
1.944833	0.1	26.818992
1.946500	0.1	26.813612
1.948167	0.1	26.810176
1.949833	0.1	26.830300
1.951500	0.1	26.823775
1.953167	0.1	26.829600
1.954833	0.1	26.826281
1.956500	0.1	26.840408
1.958167	0.1	26.828331
1.959833	0.1	26.812497
1.961500	0.1	26.807416
1.963167	0.1	26.819887
1.964833	0.1	26.817447
1.966500	0.1	26.807342
1.968167	0.1	26.805477
1.969833	0.1	26.808271
1.971500	0.1	26.799403
1.973167	0.1	26.805695
1.974833	0.1	26.818267
1.976500	0.1	26.820372
1.978167	0.1	26.830708
1.979833	0.1	26.813901
1.981500	0.1	26.806782
1.983167	0.1	26.799305
1.984833	0.1	26.799451
1.986500	0.1	26.819728
1.988167	0.1	26.829168
1.989833	0.1	26.818141
1.991500	0.1	26.822218
1.993167	0.1	26.809569
1.994833	0.1	26.801321
1.996500	0.1	26.805611
1.998167	0.1	26.798846
1.999833	0.1	26.801027
2.001500	0.1	26.797318
2.003167	0.1	26.795437
2.004833	0.1	26.785298
2.006500	0.1	26.781965
2.008167	0.1	26.776805
2.009833	0.1	26.762632
2.011500	0.1	26.767152
2.013167	0.1	26.756384
2.014833	0.1	26.765233
2.016500	0.1	26.777266
2.018167	0.1	26.772844
2.019833	0.1	26.778926
2.021500	0.1	26.766923
2.023167	0.1	26.773737
2.024833	0.1	26.759702
2.026500	0.1	26.752943
2.028167	0.1	26.762199
2.029833	0.1	26.762035
2.031500	0.1	26.753151
2.033167	0.1	26.756420
2.034833	0.1	26.767421
2.036500	0.1	26.756770
2.038167	0.1	26.745462
2.039833	0.1	26.767018
2.041500	0.1	26.764536
2.043167	0.1	26.763724
2.044833	0.1	26.756312
2.046500	0.1	26.749123
2.048167	0.1	26.770658
2.049833	0.1	26.753535
2.051500	0.1	26.751661
2.053167	0.1	26.754271
2.054833	0.1	26.740494
2.056500	0.1	26.729985
2.058167	0.1	26.735496
2.059833	0.1	26.753906
2.061500	0.1	26.756642
2.063167	0.1	26.758331
2.064833	0.1	26.735647
2.066500	0.1	26.737836
2.068167	0.1	26.734403
2.069833	0.1	26.735901
2.071500	0.1	26.732228
2.073167	0.1	26.725316
2.074833	0.1	26.738363
2.076500	0.1	26.734968
2.078167	0.1	26.719841
2.079833	0.1	26.725614
2.081500	0.1	26.725128
2.083167	0.1	26.727618
2.084833	0.1	26.735504
2.086500	0.1	26.748821
2.088167	0.1	26.739285
2.089833	0.1	26.742699
2.091500	0.1	26.741575
2.093167	0.1	26.744685
2.094833	0.1	26.761851
2.096500	0.1	26.748740
2.098167	0.1	26.730055
2.099833	0.1	26.752575
2.101500	0.1	26.767679
2.103167	0.1	26.773992
2.104833	0.1	26.761980
2.106500	0.1	26.762549
2.108167	0.1	26.756608
2.109833	0.1	26.759263
2.111500	0.1	26.754239
2.113167	0.1	26.753865
2.114833	0.1	26.764664
2.116500	0.1	26.774413
2.118167	0.1	26.776354
2.119833	0.1	26.762645
2.121500	0.1	26.764363
2.123167	0.1	26.768944
2.124833	0.1	26.772810
2.126500	0.1	26.769116
2.128167	0.1	26.785628
2.129833	0.1	26.766610
2.131500	0.1	26.773081
2.133167	0.1	26.768948
2.134833	0.1	26.771184
2.136500	0.1	26.773541
2.138167	0.1	26.762068
2.139833	0.1	26.757869
2.141500	0.1	26.773807
2.143167	0.1	26.758571
2.144833	0.1	26.758180
2.146500	0.1	26.762376
2.148167	0.1	26.779730
2.149833	0.1	26.774848
2.151500	0.1	26.775326
2.153167	0.1	26.776830
2.154833	0.1	26.772314
2.156500	0.1	26.779912
2.158167	0.1	26.788860
2.159833	0.1	26.780189
2.161500	0.1	26.769182
2.163167	0.1	26.772989
2.164833	0.1	26.762387
2.166500	0.1	26.768898
2.168167	0.1	26.754927
2.169833	0.1	26.748307
2.171500	0.1	26.750551
2.173167	0.1	26.747165
2.174833	0.1	26.743057
2.176500	0.1	26.749565
2.178167	0.1	26.752949
2.179833	0.1	26.752973
2.181500	0.1	26.747771
2.183167	0.1	26.731093
2.184833	0.1	26.728075
2.186500	0.1	26.738936
2.188167	0.1	26.742534
2.189833	0.1	26.728186
2.191500	0.1	26.724110
2.193167	0.1	26.728300
2.194833	0.1	26.725780
2.196500	0.1	26.733734
2.198167	0.1	26.740749
2.199833	0.1	26.738026
2.201500	0.1	26.741307
2.203167	0.1	26.751747
2.204833	0.1	26.744103
2.206500	0.1	26.759047
2.208167	0.1	26.748477
2.209833	0.1	26.741550
2.211500	0.1	26.748312
2.213167	0.1	26.750864
2.214833	0.1	26.767181
2.216500	0.1	26.753415
2.218167	0.1	26.767305
2.219833	0.1	26.760706
2.221500	0.1	26.771498
2.223167	0.1	26.770673
2.224833	0.1	26.767978
2.226500	0.1	26.779065
2.228167	0.1	26.777693
2.229833	0.1	26.778064
2.231500	0.1	26.801998
2.233167	0.1	26.798543
2.234833	0.1	26.791708
2.236500	0.1	26.798150
2.238167	0.1	26.787641
2.239833	0.1	26.798407
2.241500	0.1	26.777437
2.243167	0.1	26.795385
2.244833	0.1	26.806734
2.246500	0.1	26.806520
2.248167	0.1	26.810972
2.249833	0.1	26.811851
2.251500	0.1	26.819028
2.253167	0.1	26.819336
2.254833	0.1	26.809443
2.256500	0.1	26.835079
2.258167	0.1	26.820172
2.259833	0.1	26.811290
2.261500	0.1	26.826256
2.263167	0.1	26.816135
2.264833	0.1	26.835510
2.266500	0.1	26.844756
2.268167	0.1	26.849185
2.269833	0.1	26.836148
2.271500	0.1	26.838137
2.273167	0.1	26.855643
2.274833	0.1	26.857124
2.276500	0.1	26.854182
2.278167	0.1	26.872659
2.279833	0.1	26.880676
2.281500	0.1	26.889227
2.283167	0.1	26.884308
2.284833	0.1	26.888369
2.286500	0.1	26.896106
2.288167	0.1	26.901732
2.289833	0.1	26.916624
2.291500	0.1	26.922849
2.293167	0.1	26.940530
2.294833	0.1	26.941443
2.296500	0.1	26.949503
2.298167	0.1	26.958530
2.299833	0.1	26.941479
2.301500	0.1	26.960593
2.303167	0.1	26.969178
2.304833	0.1	26.959630
2.306500	0.1	26.959493
2.308167	0.1	26.963044
2.309833	0.1	26.963944
2.311500	0.1	26.945599
2.313167	0.1	26.946261
2.314833	0.1	26.956772
2.316500	0.1	26.955228
2.318167	0.1	26.938180
2.319833	0.1	26.931713
2.321500	0.1	26.937051
2.323167	0.1	26.921206
2.324833	0.1	26.913651
2.326500	0.1	26.902878
2.328167	0.1	26.893691
2.329833	0.1	26.906608
2.331500	0.1	26.897243
2.333167	0.1	26.901380
2.334833	0.1	26.900182
2.336500	0.1	26.898073
2.338167	0.1	26.913793
2.339833	0.1	26.903627
2.341500	0.1	26.894264
2.343167	0.1	26.891442
2.344833	0.1	26.884974
2.346500	0.1	26.893180
2.348167	0.1	26.894530
2.349833	0.1	26.888364
2.351500	0.1	26.889865
2.353167	0.1	26.894652
2.354833	0.1	26.876897
2.356500	0.1	26.877483
2.358167	0.1	26.884159
2.359833	0.1	26.888170
2.361500	0.1	26.896138
2.363167	0.1	26.893497
2.364833	0.1	26.911425
2.366500	0.1	26.889905
2.368167	0.1	26.915100
2.369833	0.1	26.917372
2.371500	0.1	26.934207
2.373167	0.1	26.922749
2.374833	0.1	26.917111
2.376500	0.1	26.929875
2.378167	0.1	26.932135
2.379833	0.1	26.929300
2.381500	0.1	26.931150
2.383167	0.1	26.939951
2.384833	0.1	26.955468
2.386500	0.1	26.963031
2.388167	0.1	26.965438
2.389833	0.1	26.976919
2.391500	0.1	26.981587
2.393167	0.1	26.997506
2.394833	0.1	27.002505
2.396500	0.1	27.002974
2.398167	0.1	27.015021
2.399833	0.1	27.021830
2.401500	0.1	27.036519
2.403167	0.1	27.044262
2.404833	0.1	27.045520
2.406500	0.1	27.058238
2.408167	0.1	27.061528
2.409833	0.1	27.076206
2.411500	0.1	27.101370
2.413167	0.1	27.106622
2.414833	0.1	27.119097
2.416500	0.1	27.144152
2.418167	0.1	27.156705
2.419833	0.1	27.164247
2.421500	0.1	27.186261
2.423167	0.1	27.202647
2.424833	0.1	27.226434
2.426500	0.1	27.221363
2.428167	0.1	27.234583
2.429833	0.1	27.251653
2.431500	0.1	27.268855
2.433167	0.1	27.282757
2.434833	0.1	27.308884
2.436500	0.1	27.318181
2.438167	0.1	27.351846
2.439833	0.1	27.370883
2.441500	0.1	27.371462
2.443167	0.1	27.366234
2.444833	0.1	27.400716
2.446500	0.1	27.418304
2.448167	0.1	27.423565
2.449833	0.1	27.442353
2.451500	0.1	27.443502
2.453167	0.1	27.453093
2.454833	0.1	27.470136
2.456500	0.1	27.485424
2.458167	0.1	27.487966
2.459833	0.1	27.504243
2.461500	0.1	27.519330
2.463167	0.1	27.545423
2.464833	0.1	27.552621
2.466500	0.1	27.577333
2.468167	0.1	27.581378
2.469833	0.1	27.610554
2.471500	0.1	27.628469
2.473167	0.1	27.644101
2.474833	0.1	27.666329
2.476500	0.1	27.667029
2.478167	0.1	27.674413
2.479833	0.1	27.710200
2.481500	0.1	27.745228
2.483167	0.1	27.765110
2.484833	0.1	27.772529
2.486500	0.1	27.815928
2.488167	0.1	27.839329
2.489833	0.1	27.855928
2.491500	0.1	27.878159
2.493167	0.1	27.907885
2.494833	0.1	27.926815
2.496500	0.1	27.960750
2.498167	0.1	27.963696
2.499833	0.1	28.005517
2.501500	0.1	28.034209
2.503167	0.1	28.066246
2.504833	0.1	28.105359
2.506500	0.1	28.121378
2.508167	0.1	28.152577
2.509833	0.1	28.209336
2.511500	0.1	28.236660
2.513167	0.1	28.286084
2.514833	0.1	28.324586
2.516500	0.1	28.361282
2.518167	0.1	28.391355
2.519833	0.1	28.424192
2.521500	0.1	28.480654
2.523167	0.1	28.518060
2.524833	0.1	28.549616
2.526500	0.1	28.576825
2.528167	0.1	28.621079
2.529833	0.1	28.664148
2.531500	0.1	28.710642
2.533167	0.1	28.761880
2.534833	0.1	28.798012
2.536500	0.1	28.840172
2.538167	0.1	28.883563
2.539833	0.1	28.932146
2.541500	0.1	28.984306
2.543167	0.1	29.042961
2.544833	0.1	29.088677
2.546500	0.1	29.129995
2.548167	0.1	29.175252
2.549833	0.1	29.235113
2.551500	0.1	29.283602
2.553167	0.1	29.331909
2.554833	0.1	29.381717
2.556500	0.1	29.437858
2.558167	0.1	29.498868
2.559833	0.1	29.557612
2.561500	0.1	29.628692
2.563167	0.1	29.677782
2.564833	0.1	29.732755
2.566500	0.1	29.792294
2.568167	0.1	29.853917
2.569833	0.1	29.914124
2.571500	0.1	29.977042
2.573167	0.1	30.050610
2.574833	0.1	30.106260
2.576500	0.1	30.187712
2.578167	0.1	30.255568
2.579833	0.1	30.320145
2.581500	0.1	30.383359
2.583167	0.1	30.441663
2.584833	0.1	30.514788
2.586500	0.1	30.589412
2.588167	0.1	30.676958
2.589833	0.1	30.753767
2.591500	0.1	30.834749
2.593167	0.1	30.925075
2.594833	0.1	31.003932
2.596500	0.1	31.085715
2.598167	0.1	31.183790
2.599833	0.1	31.247278
2.601500	0.1	31.337074
2.603167	0.1	31.402976
2.604833	0.1	31.502707
2.606500	0.1	31.595133
2.608167	0.1	31.682092
2.609833	0.1	31.773979
2.611500	0.1	31.871887
2.613167	0.1	31.961709
2.614833	0.1	32.064166
2.616500	0.1	32.153577
2.618167	0.1	32.260040
2.619833	0.1	32.356871
2.621500	0.1	32.457098
2.623167	0.1	32.572551
2.624833	0.1	32.664053
2.626500	0.1	32.762941
2.628167	0.1	32.852438
2.629833	0.1	32.965075
2.631500	0.1	33.077282
2.633167	0.1	33.160069
2.634833	0.1	33.278414
2.636500	0.1	33.399651
2.638167	0.1	33.506025
2.639833	0.1	33.615903
2.641500	0.1	33.726134
2.643167	0.1	33.843639
2.644833	0.1	33.950610
2.646500	0.1	34.078136
2.648167	0.1	34.196246
2.649833	0.1	34.311671
2.651500	0.1	34.433054
2.653167	0.1	34.554442
2.654833	0.1	34.684661
2.656500	0.1	34.827904
2.658167	0.1	34.933887
2.659833	0.1	35.068939
2.661500	0.1	35.179921
2.663167	0.1	35.319133
2.664833	0.1	35.447728
2.666500	0.1	35.581386
2.668167	0.1	35.708157
2.669833	0.1	35.853124
2.671500	0.1	35.978599
2.673167	0.1	36.121949
2.674833	0.1	36.256435
2.676500	0.1	36.407217
2.678167	0.1	36.555333
2.679833	0.1	36.700421
2.681500	0.1	36.837745
2.683167	0.1	36.990471
2.684833	0.1	37.128199
2.686500	0.1	37.286139
2.688167	0.1	37.446792
2.689833	0.1	37.588755
2.691500	0.1	37.728660
2.693167	0.1	37.871867
2.694833	0.1	38.048952
2.696500	0.1	38.203205
2.698167	0.1	38.350860
2.699833	0.1	38.507906
2.701500	0.1	38.682143
2.703167	0.1	38.833790
2.704833	0.1	38.998776
2.706500	0.1	39.165842
2.708167	0.1	39.352954
2.709833	0.1	39.528227
2.711500	0.1	39.675510
2.713167	0.1	39.842479
2.714833	0.1	40.005021
2.716500	0.1	40.189491
2.718167	0.1	40.365620
2.719833	0.1	40.530151
2.721500	0.1	40.714680
2.723167	0.1	40.884774
2.724833	0.1	41.060502
2.726500	0.1	41.251433
2.728167	0.1	41.425431
2.729833	0.1	41.596431
2.731500	0.1	41.780831
2.733167	0.1	41.965589
2.734833	0.1	42.157385
2.736500	0.1	42.322105
2.738167	0.1	42.499479
2.739833	0.1	42.681117
2.741500	0.1	42.866799
2.743167	0.1	43.054634
2.744833	0.1	43.255793
2.746500	0.1	43.439081
2.748167	0.1	43.596091
2.749833	0.1	43.792578
2.751500	0.1	43.978152
2.753167	0.1	44.144968
2.754833	0.1	44.337469
2.756500	0.1	44.535905
2.758167	0.1	44.736012
2.759833	0.1	44.915757
2.761500	0.1	45.097665
2.763167	0.1	45.294792
2.764833	0.1	45.469741
2.766500	0.1	45.670637
2.768167	0.1	45.870979
2.769833	0.1	46.056954
2.771500	0.1	46.249185
2.773167	0.1	46.440960
2.774833	0.1	46.639362
2.776500	0.1	46.826285
2.778167	0.1	47.029028
2.779833	0.1	47.221549
2.781500	0.1	47.435135
2.783167	0.1	47.646591
2.784833	0.1	47.834494
2.786500	0.1	48.030058
2.788167	0.1	48.240070
2.789833	0.1	48.424231
2.791500	0.1	48.632683
2.793167	0.1	48.825687
2.794833	0.1	49.030308
2.796500	0.1	49.234439
2.798167	0.1	49.423301
2.799833	0.1	49.624007
2.801500	0.1	49.830274
2.803167	0.1	50.033159
2.804833	0.1	50.251861
2.806500	0.1	50.445355
2.808167	0.1	50.649186
2.809833	0.1	50.845621
2.811500	0.1	51.045678
2.813167	0.1	51.253230
2.814833	0.1	51.487326
2.816500	0.1	51.697234
2.818167	0.1	51.886892
2.819833	0.1	52.079906
2.821500	0.1	52.286681
2.823167	0.1	52.485793
2.824833	0.1	52.678006
2.826500	0.1	52.881443
2.828167	0.1	53.088831
2.829833	0.1	53.305256
2.831500	0.1	53.517112
2.833167	0.1	53.710105
2.834833	0.1	53.909331
2.836500	0.1	54.124241
2.838167	0.1	54.317491
2.839833	0.1	54.523863
2.841500	0.1	54.727369
2.843167	0.1	54.941307
2.844833	0.1	55.142690
2.846500	0.1	55.342377
2.848167	0.1	55.549221
2.849833	0.1	55.748251
2.851500	0.1	55.943063
2.853167	0.1	56.150475
2.854833	0.1	56.350511
2.856500	0.1	56.536342
2.858167	0.1	56.733694
2.859833	0.1	56.931107
2.861500	0.1	57.132111
2.863167	0.1	57.332497
2.864833	0.1	57.516471
2.866500	0.1	57.703507
2.868167	0.1	57.906954
2.869833	0.1	58.096441
2.871500	0.1	58.284570
2.873167	0.1	58.462390
2.874833	0.1	58.640714
2.876500	0.1	58.843893
2.878167	0.1	59.027933
2.879833	0.1	59.233143
2.881500	0.1	59.397221
2.883167	0.1	59.586094
2.884833	0.1	59.769648
2.886500	0.1	59.940102
2.888167	0.1	60.113288
2.889833	0.1	60.289461
2.891500	0.1	60.469940
2.893167	0.1	60.636451
2.894833	0.1	60.804915
2.896500	0.1	60.971459
2.898167	0.1	61.132974
2.899833	0.1	61.317785
2.901500	0.1	61.499399
2.903167	0.1	61.669903
2.904833	0.1	61.821284
2.906500	0.1	61.979705
2.908167	0.1	62.151650
2.909833	0.1	62.305862
2.911500	0.1	62.468735
2.913167	0.1	62.634935
2.914833	0.1	62.782707
2.916500	0.1	62.932277
2.918167	0.1	63.067270
2.919833	0.1	63.228083
2.921500	0.1	63.367384
2.923167	0.1	63.503555
2.924833	0.1	63.658914
2.926500	0.1	63.794350
2.928167	0.1	63.924613
2.929833	0.1	64.087696
2.931500	0.1	64.219271
2.933167	0.1	64.347371
2.934833	0.1	64.486676
2.936500	0.1	64.599917
2.938167	0.1	64.745869
2.939833	0.1	64.885724
2.941500	0.1	65.008162
2.943167	0.1	65.131055
2.944833	0.1	65.259165
2.946500	0.1	65.380548
2.948167	0.1	65.499770
2.949833	0.1	65.623261
2.951500	0.1	65.734418
2.953167	0.1	65.847950
2.954833	0.1	65.971804
2.956500	0.1	66.084369
2.958167	0.1	66.185809
2.959833	0.1	66.290099
2.961500	0.1	66.399386
2.963167	0.1	66.504155
2.964833	0.1	66.616181
2.966500	0.1	66.733687
2.968167	0.1	66.832400
2.969833	0.1	66.946049
2.971500	0.1	67.049813
2.973167	0.1	67.154826
2.974833	0.1	67.244225
2.976500	0.1	67.337827
2.978167	0.1	67.455926
2.979833	0.1	67.549433
2.981500	0.1	67.649791
2.983167	0.1	67.743600
2.984833	0.1	67.838643
2.986500	0.1	67.932452
2.988167	0.1	68.033096
2.989833	0.1	68.139694
2.991500	0.1	68.249754
2.993167	0.1	68.339972
2.994833	0.1	68.424585
2.996500	0.1	68.516527
2.998167	0.1	68.598995
2.999833	0.1	68.689646
3.001500	0.1	68.762563
3.003167	0.1	68.828315
3.004833	0.1	68.899052
3.006500	0.1	68.970366
3.008167	0.1	69.036791
3.009833	0.1	69.084335
3.011500	0.1	69.128812
3.013167	0.1	69.181716
3.014833	0.1	69.229668
3.016500	0.1	69.256037
3.018167	0.1	69.272337
3.019833	0.1	69.293502
3.021500	0.1	69.327149
3.023167	0.1	69.343194
3.024833	0.1	69.349824
3.026500	0.1	69.357908
3.028167	0.1	69.369154
3.029833	0.1	69.366199
3.031500	0.1	69.361443
3.033167	0.1	69.361092
3.034833	0.1	69.372322
3.036500	0.1	69.379585
3.038167	0.1	69.373694
3.039833	0.1	69.363877
3.041500	0.1	69.354123
3.043167	0.1	69.346682
3.044833	0.1	69.338988
3.046500	0.1	69.336448
3.048167	0.1	69.321948
3.049833	0.1	69.302805
3.051500	0.1	69.291404
3.053167	0.1	69.297332
3.054833	0.1	69.283005
3.056500	0.1	69.291162
3.058167	0.1	69.278544
3.059833	0.1	69.287092
3.061500	0.1	69.283145
3.063167	0.1	69.263884
3.064833	0.1	69.264428
3.066500	0.1	69.242836
3.068167	0.1	69.234139
3.069833	0.1	69.218769
3.071500	0.1	69.208599
3.073167	0.1	69.162256
3.074833	0.1	69.150972
3.076500	0.1	69.143080
3.078167	0.1	69.116176
3.079833	0.1	69.090286
3.081500	0.1	69.066954
3.083167	0.1	69.037267
3.084833	0.1	68.985831
3.086500	0.1	68.947656
3.088167	0.1	68.909599
3.089833	0.1	68.882973
3.091500	0.1	68.845555
3.093167	0.1	68.813186
3.094833	0.1	68.759861
3.096500	0.1	68.704966
3.098167	0.1	68.665112
3.099833	0.1	68.620751
3.101500	0.1	68.584343
3.103167	0.1	68.520519
3.104833	0.1	68.485915
3.106500	0.1	68.449656
3.108167	0.1	68.401175
3.109833	0.1	68.344150
3.111500	0.1	68.288881
3.113167	0.1	68.241283
3.114833	0.1	68.172233
3.116500	0.1	68.114427
3.118167	0.1	68.055973
3.119833	0.1	68.007596
3.121500	0.1	67.970430
3.123167	0.1	67.917505
3.124833	0.1	67.880027
3.126500	0.1	67.806355
3.128167	0.1	67.738767
3.129833	0.1	67.652663
3.131500	0.1	67.603503
3.133167	0.1	67.534413
3.134833	0.1	67.474347
3.136500	0.1	67.418303
3.138167	0.1	67.380118
3.139833	0.1	67.309765
3.141500	0.1	67.231476
3.143167	0.1	67.179607
3.144833	0.1	67.105025
3.146500	0.1	67.034052
3.148167	0.1	66.975515
3.149833	0.1	66.893229
3.151500	0.1	66.823263
3.153167	0.1	66.760770
3.154833	0.1	66.693060
3.156500	0.1	66.611294
3.158167	0.1	66.539155
3.159833	0.1	66.477112
3.161500	0.1	66.408831
3.163167	0.1	66.309752
3.164833	0.1	66.248338
3.166500	0.1	66.166793
3.168167	0.1	66.094155
3.169833	0.1	66.026845
3.171500	0.1	65.942890
3.173167	0.1	65.854226
3.174833	0.1	65.779752
3.176500	0.1	65.712294
3.178167	0.1	65.639903
3.179833	0.1	65.559883
3.181500	0.1	65.463593
3.183167	0.1	65.396848
3.184833	0.1	65.328353
3.186500	0.1	65.249858
3.188167	0.1	65.164863
3.189833	0.1	65.090418
3.191500	0.1	65.014787
3.193167	0.1	64.921663
3.194833	0.1	64.847111
3.196500	0.1	64.771978
3.198167	0.1	64.685636
3.199833	0.1	64.579710
3.201500	0.1	64.517569
3.203167	0.1	64.430044
3.204833	0.1	64.350524
3.206500	0.1	64.268520
3.208167	0.1	64.192051
3.209833	0.1	64.106642
3.211500	0.1	64.033899
3.213167	0.1	63.954633
3.214833	0.1	63.871902
3.216500	0.1	63.806583
3.218167	0.1	63.721616
3.219833	0.1	63.646734
3.221500	0.1	63.568207
3.223167	0.1	63.489573
3.224833	0.1	63.407611
3.226500	0.1	63.319518
3.228167	0.1	63.222576
3.229833	0.1	63.166822
3.231500	0.1	63.068748
3.233167	0.1	63.003537
3.234833	0.1	62.938472
3.236500	0.1	62.871929
3.238167	0.1	62.795996
3.239833	0.1	62.716594
3.241500	0.1	62.653793
3.243167	0.1	62.584881
3.244833	0.1	62.517668
3.246500	0.1	62.438102
3.248167	0.1	62.387335
3.249833	0.1	62.319509
3.251500	0.1	62.251079
3.253167	0.1	62.184069
3.254833	0.1	62.120814
3.256500	0.1	62.042660
3.258167	0.1	61.973044
3.259833	0.1	61.907375
3.261500	0.1	61.835724
3.263167	0.1	61.751133
3.264833	0.1	61.678750
3.266500	0.1	61.588768
3.268167	0.1	61.509744
3.269833	0.1	61.419634
3.271500	0.1	61.312996
3.273167	0.1	61.222965
3.274833	0.1	61.141422
3.276500	0.1	61.030614
3.278167	0.1	60.932066
3.279833	0.1	60.840709
3.281500	0.1	60.769360
3.283167	0.1	60.656271
3.284833	0.1	60.548611
3.286500	0.1	60.461260
3.288167	0.1	60.357546
3.289833	0.1	60.259247
3.291500	0.1	60.160430
3.293167	0.1	60.067336
3.294833	0.1	59.958045
3.296500	0.1	59.870627
3.298167	0.1	59.775182
3.299833	0.1	59.687822
3.301500	0.1	59.589113
3.303167	0.1	59.500924
3.304833	0.1	59.417909
3.306500	0.1	59.321230
3.308167	0.1	59.243339
3.309833	0.1	59.146106
3.311500	0.1	59.066646
3.313167	0.1	58.969528
3.314833	0.1	58.874700
3.316500	0.1	58.788048
3.318167	0.1	58.711901
3.319833	0.1	58.637489
3.321500	0.1	58.534602
3.323167	0.1	58.454285
3.324833	0.1	58.385530
3.326500	0.1	58.299708
3.328167	0.1	58.205372
3.329833	0.1	58.119911
3.331500	0.1	58.041844
3.333167	0.1	57.946941
3.334833	0.1	57.882401
3.336500	0.1	57.798046
3.338167	0.1	57.705101
3.339833	0.1	57.623858
3.341500	0.1	57.536232
3.343167	0.1	57.464975
3.344833	0.1	57.380379
3.346500	0.1	57.325885
3.348167	0.1	57.234578
3.349833	0.1	57.161888
3.351500	0.1	57.087166
3.353167	0.1	57.009725
3.354833	0.1	56.905692
3.356500	0.1	56.841990
3.358167	0.1	56.763888
3.359833	0.1	56.698893
3.361500	0.1	56.623859
3.363167	0.1	56.546549
3.364833	0.1	56.466851
3.366500	0.1	56.389428
3.368167	0.1	56.301264
3.369833	0.1	56.238611
3.371500	0.1	56.168279
3.373167	0.1	56.076015
3.374833	0.1	56.002123
3.376500	0.1	55.938066
3.378167	0.1	55.861341
3.379833	0.1	55.792037
3.381500	0.1	55.730547
3.383167	0.1	55.647472
3.384833	0.1	55.577983
3.386500	0.1	55.501908
3.388167	0.1	55.436577
3.389833	0.1	55.385388
3.391500	0.1	55.312993
3.393167	0.1	55.241712
3.394833	0.1	55.183151
3.396500	0.1	55.131814
3.398167	0.1	55.064743
3.399833	0.1	54.990588
3.401500	0.1	54.929794
3.403167	0.1	54.862079
3.404833	0.1	54.791198
3.406500	0.1	54.725731
3.408167	0.1	54.675862
3.409833	0.1	54.626117
3.411500	0.1	54.567376
3.413167	0.1	54.509843
3.414833	0.1	54.468003
3.416500	0.1	54.403215
3.418167	0.1	54.344867
3.419833	0.1	54.297220
3.421500	0.1	54.253823
3.423167	0.1	54.206420
3.424833	0.1	54.164462
3.426500	0.1	54.122345
3.428167	0.1	54.060225
3.429833	0.1	54.032929
3.431500	0.1	53.977779
3.433167	0.1	53.934887
3.434833	0.1	53.887350
3.436500	0.1	53.818319
3.438167	0.1	53.763064
3.439833	0.1	53.720779
3.441500	0.1	53.687990
3.443167	0.1	53.611293
3.444833	0.1	53.551636
3.446500	0.1	53.509675
3.448167	0.1	53.453782
3.449833	0.1	53.389213
3.451500	0.1	53.342189
3.453167	0.1	53.295215
3.454833	0.1	53.223827
3.456500	0.1	53.168774
3.458167	0.1	53.100421
3.459833	0.1	53.037136
3.461500	0.1	52.996697
3.463167	0.1	52.951822
3.464833	0.1	52.884650
3.466500	0.1	52.835605
3.468167	0.1	52.771973
3.469833	0.1	52.721825
3.471500	0.1	52.674572
3.473167	0.1	52.626130
3.474833	0.1	52.586995
3.476500	0.1	52.528328
3.478167	0.1	52.480563
3.479833	0.1	52.435263
3.481500	0.1	52.390202
3.483167	0.1	52.350674
3.484833	0.1	52.302372
3.486500	0.1	52.257183
3.488167	0.1	52.220071
3.489833	0.1	52.167140
3.491500	0.1	52.119265
3.493167	0.1	52.097296
3.494833	0.1	52.040158
3.496500	0.1	51.989159
3.498167	0.1	51.946868
3.499833	0.1	51.903433
3.501500	0.1	51.841575
3.503167	0.1	51.792083
3.504833	0.1	51.745493
3.506500	0.1	51.708423
3.508167	0.1	51.650019
3.509833	0.1	51.595099
3.511500	0.1	51.530880
3.513167	0.1	51.479121
3.514833	0.1	51.434675
3.516500	0.1	51.371471
3.518167	0.1	51.303222
3.519833	0.1	51.262498
3.521500	0.1	51.211059
3.523167	0.1	51.166033
3.524833	0.1	51.125797
3.526500	0.1	51.085223
3.528167	0.1	51.039773
3.529833	0.1	50.998272
3.531500	0.1	50.950769
3.533167	0.1	50.889770
3.534833	0.1	50.864320
3.536500	0.1	50.823198
3.538167	0.1	50.773475
3.539833	0.1	50.721882
3.541500	0.1	50.670279
3.543167	0.1	50.655440
3.544833	0.1	50.607165
3.546500	0.1	50.558240
3.548167	0.1	50.519875
3.549833	0.1	50.483294
3.551500	0.1	50.450190
3.553167	0.1	50.414999
3.554833	0.1	50.368279
3.556500	0.1	50.331492
3.558167	0.1	50.310516
3.559833	0.1	50.289907
3.561500	0.1	50.239965
3.563167	0.1	50.218497
3.564833	0.1	50.190021
3.566500	0.1	50.147081
3.568167	0.1	50.111276
3.569833	0.1	50.080708
3.571500	0.1	50.039665
3.573167	0.1	50.011623
3.574833	0.1	49.967704
3.576500	0.1	49.946684
3.578167	0.1	49.931980
3.579833	0.1	49.917018
3.581500	0.1	49.905492
3.583167	0.1	49.889047
3.584833	0.1	49.865729
3.586500	0.1	49.842333
3.588167	0.1	49.846831
3.589833	0.1	49.840172
3.591500	0.1	49.828658
3.593167	0.1	49.812350
3.594833	0.1	49.827235
3.596500	0.1	49.820717
3.598167	0.1	49.825738
3.599833	0.1	49.830110
3.601500	0.1	49.817340
3.603167	0.1	49.806715
3.604833	0.1	49.775000
3.606500	0.1	49.747543
3.608167	0.1	49.720485
3.609833	0.1	49.695607
3.611500	0.1	49.662918
3.613167	0.1	49.640128
3.614833	0.1	49.590261
3.616500	0.1	49.562987
3.618167	0.1	49.549955
3.619833	0.1	49.505637
3.621500	0.1	49.469056
3.623167	0.1	49.443302
3.624833	0.1	49.422256
3.626500	0.1	49.401016
3.628167	0.1	49.364944
3.629833	0.1	49.340753
3.631500	0.1	49.318868
3.633167	0.1	49.292380
3.634833	0.1	49.279502
3.636500	0.1	49.267667
3.638167	0.1	49.265594
3.639833	0.1	49.229693
3.641500	0.1	49.189676
3.643167	0.1	49.172969
3.644833	0.1	49.163564
3.646500	0.1	49.153374
3.648167	0.1	49.120703
3.649833	0.1	49.117260
3.651500	0.1	49.091072
3.653167	0.1	49.086093
3.654833	0.1	49.073805
3.656500	0.1	49.045789
3.658167	0.1	49.051073
3.659833	0.1	49.033113
3.661500	0.1	49.037554
3.663167	0.1	49.028834
3.664833	0.1	49.025065
3.666500	0.1	49.014966
3.668167	0.1	49.003145
3.669833	0.1	48.977331
3.671500	0.1	49.002178
3.673167	0.1	49.006940
3.674833	0.1	48.997106
3.676500	0.1	49.004252
3.678167	0.1	48.988549
3.679833	0.1	48.995994
3.681500	0.1	49.012057
3.683167	0.1	49.040143
3.684833	0.1	49.052966
3.686500	0.1	49.058417
3.688167	0.1	49.061905
3.689833	0.1	49.079131
3.691500	0.1	49.090305
3.693167	0.1	49.115211
3.694833	0.1	49.152584
3.696500	0.1	49.186886
3.698167	0.1	49.222332
3.699833	0.1	49.251075
3.701500	0.1	49.303120
3.703167	0.1	49.352946
3.704833	0.1	49.420719
3.706500	0.1	49.485160
3.708167	0.1	49.569635
3.709833	0.1	49.628681
3.711500	0.1	49.679320
3.713167	0.1	49.714427
3.714833	0.1	49.761212
3.716500	0.1	49.810883
3.718167	0.1	49.828524
3.719833	0.1	49.817962
3.721500	0.1	49.819164
3.723167	0.1	49.797586
3.724833	0.1	49.754127
3.726500	0.1	49.714916
3.728167	0.1	49.679815
3.729833	0.1	49.647482
3.731500	0.1	49.589697
3.733167	0.1	49.549519
3.734833	0.1	49.509751
3.736500	0.1	49.484970
3.738167	0.1	49.444026
3.739833	0.1	49.427312
3.741500	0.1	49.393170
3.743167	0.1	49.381663
3.744833	0.1	49.354564
3.746500	0.1	49.364507
3.748167	0.1	49.366616
3.749833	0.1	49.381682
3.751500	0.1	49.420522
3.753167	0.1	49.458050
3.754833	0.1	49.489873
3.756500	0.1	49.515669
3.758167	0.1	49.554444
3.759833	0.1	49.600261
3.761500	0.1	49.619385
3.763167	0.1	49.670276
3.764833	0.1	49.697142
3.766500	0.1	49.739646
3.768167	0.1	49.766499
3.769833	0.1	49.805681
3.771500	0.1	49.844915
3.773167	0.1	49.865998
3.774833	0.1	49.925869
3.776500	0.1	49.981755
3.778167	0.1	50.029979
3.779833	0.1	50.084884
3.781500	0.1	50.158020
3.783167	0.1	50.210387
3.784833	0.1	50.276097
3.786500	0.1	50.334020
3.788167	0.1	50.391401
3.789833	0.1	50.442140
3.791500	0.1	50.478891
3.793167	0.1	50.531758
3.794833	0.1	50.599501
3.796500	0.1	50.630675
3.798167	0.1	50.644588
3.799833	0.1	50.692748
3.801500	0.1	50.721342
3.803167	0.1	50.750969
3.804833	0.1	50.783872
3.806500	0.1	50.806110
3.808167	0.1	50.865300
3.809833	0.1	50.916904
3.811500	0.1	50.966557
3.813167	0.1	51.039617
3.814833	0.1	51.108007
3.816500	0.1	51.191240
3.818167	0.1	51.263877
3.819833	0.1	51.346228
3.821500	0.1	51.421975
3.823167	0.1	51.482449
3.824833	0.1	51.550726
3.826500	0.1	51.621119
3.828167	0.1	51.674811
3.829833	0.1	51.726151
3.831500	0.1	51.782939
3.833167	0.1	51.830513
3.834833	0.1	51.886103
3.836500	0.1	51.946025
3.838167	0.1	52.026121
3.839833	0.1	52.095053
3.841500	0.1	52.180978
3.843167	0.1	52.251494
3.844833	0.1	52.349861
3.846500	0.1	52.436489
3.848167	0.1	52.523324
3.849833	0.1	52.618734
3.851500	0.1	52.698467
3.853167	0.1	52.788603
3.854833	0.1	52.865234
3.856500	0.1	52.929781
3.858167	0.1	53.005626
3.859833	0.1	53.083887
3.861500	0.1	53.153700
3.863167	0.1	53.232520
3.864833	0.1	53.305832
3.866500	0.1	53.381542
3.868167	0.1	53.433121
3.869833	0.1	53.482675
3.871500	0.1	53.527801
3.873167	0.1	53.585832
3.874833	0.1	53.636980
3.876500	0.1	53.660919
3.878167	0.1	53.708857
3.879833	0.1	53.765767
3.881500	0.1	53.818877
3.883167	0.1	53.868339
3.884833	0.1	53.924050
3.886500	0.1	54.007949
3.888167	0.1	54.070942
3.889833	0.1	54.138460
3.891500	0.1	54.217298
3.893167	0.1	54.308081
3.894833	0.1	54.391028
3.896500	0.1	54.449141
3.898167	0.1	54.530513
3.899833	0.1	54.593145
3.901500	0.1	54.640752
3.903167	0.1	54.725637
3.904833	0.1	54.772884
3.906500	0.1	54.821193
3.908167	0.1	54.875328
3.909833	0.1	54.923134
3.911500	0.1	54.951756
3.913167	0.1	55.006462
3.914833	0.1	55.056457
3.916500	0.1	55.101249
3.918167	0.1	55.149810
3.919833	0.1	55.215812
3.921500	0.1	55.273180
3.923167	0.1	55.349406
3.924833	0.1	55.412403
3.926500	0.1	55.466709
3.928167	0.1	55.545272
3.929833	0.1	55.622234
3.931500	0.1	55.691213
3.933167	0.1	55.767752
3.934833	0.1	55.872268
3.936500	0.1	55.996717
3.938167	0.1	56.099891
3.939833	0.1	56.257849
3.941500	0.1	56.404417
3.943167	0.1	56.601866
3.944833	0.1	56.820632
3.946500	0.1	57.058513
3.948167	0.1	57.345350
3.949833	0.1	57.654364
3.951500	0.1	57.975708
3.953167	0.1	58.289727
3.954833	0.1	58.607693
3.956500	0.1	58.871788
3.958167	0.1	59.101606
3.959833	0.1	59.322411
3.961500	0.1	59.438924
3.963167	0.1	59.532529
3.964833	0.1	59.553418
3.966500	0.1	59.538857
3.968167	0.1	59.515085
3.969833	0.1	59.486050
3.971500	0.1	59.453810
3.973167	0.1	59.444884
3.974833	0.1	59.480303
3.976500	0.1	59.590368
3.978167	0.1	59.805451
3.979833	0.1	60.159708
3.981500	0.1	60.594889
3.983167	0.1	61.226001
3.984833	0.1	62.056021
3.986500	0.1	63.228239
3.988167	0.1	64.955552
3.989833	0.1	67.676089
3.991500	0.1	72.094739
3.993167	0.1	79.235435
3.994833	0.1	90.341088
3.996500	0.1	106.606002
3.998167	0.1	128.971487
3.999833	0.1	157.759582
4.001500	0.1	192.430346
4.003167	0.1	231.642724
4.004833	0.1	273.493607
4.006500	0.1	315.722387
4.008167	0.1	356.125434
4.009833	0.1	392.853500
4.011500	0.1	424.497649
4.013167	0.1	450.177391
4.014833	0.1	469.409262
4.016500	0.1	482.120961
4.018167	0.1	488.506155
4.019833	0.1	488.947037
4.021500	0.1	484.029107
4.023167	0.1	474.349897
4.024833	0.1	460.568636
4.026500	0.1	443.414002
4.028167	0.1	423.545353
4.029833	0.1	401.661236
4.031500	0.1	378.418556
4.033167	0.1	354.413818
4.034833	0.1	330.235930
4.036500	0.1	306.384239
4.038167	0.1	283.198433
4.039833	0.1	261.090138
4.041500	0.1	240.252344
4.043167	0.1	220.903534
4.044833	0.1	203.092052
4.046500	0.1	186.890801
4.048167	0.1	172.268725
4.049833	0.1	159.129955
4.051500	0.1	147.434480
4.053167	0.1	137.033896
4.054833	0.1	127.821382
4.056500	0.1	119.698855
4.058167	0.1	112.531244
4.059833	0.1	106.252508
4.061500	0.1	100.718316
4.063167	0.1	95.852685
4.064833	0.1	91.575535
4.066500	0.1	87.820284
4.068167	0.1	84.520871
4.069833	0.1	81.613934
4.071500	0.1	79.087717
4.073167	0.1	76.822041
4.074833	0.1	74.820221
4.076500	0.1	73.042103
4.078167	0.1	71.477222
4.079833	0.1	70.076446
4.081500	0.1	68.828220
4.083167	0.1	67.723897
4.084833	0.1	66.713198
4.086500	0.1	65.817978
4.088167	0.1	65.003755
4.089833	0.1	64.294795
4.091500	0.1	63.654148
4.093167	0.1	63.092173
4.094833	0.1	62.579856
4.096500	0.1	62.125698
4.098167	0.1	61.709308
4.099833	0.1	61.319572
4.101500	0.1	60.971534
4.103167	0.1	60.657236
4.104833	0.1	60.364221
4.106500	0.1	60.099321
4.108167	0.1	59.845956
4.109833	0.1	59.612606
4.111500	0.1	59.415964
4.113167	0.1	59.237580
4.114833	0.1	59.065007
4.116500	0.1	58.923886
4.118167	0.1	58.780031
4.119833	0.1	58.667137
4.121500	0.1	58.562137
4.123167	0.1	58.483369
4.124833	0.1	58.398905
4.126500	0.1	58.336298
4.128167	0.1	58.273147
4.129833	0.1	58.196889
4.131500	0.1	58.117273
4.133167	0.1	58.004029
4.134833	0.1	57.891847
4.136500	0.1	57.771380
4.138167	0.1	57.624562
4.139833	0.1	57.484281
4.141500	0.1	57.321350
4.143167	0.1	57.175457
4.144833	0.1	57.024625
4.146500	0.1	56.870508
4.148167	0.1	56.738739
4.149833	0.1	56.573680
4.151500	0.1	56.458708
4.153167	0.1	56.304837
4.154833	0.1	56.136056
4.156500	0.1	55.981644
4.158167	0.1	55.791426
4.159833	0.1	55.593186
4.161500	0.1	55.398389
4.163167	0.1	55.190942
4.164833	0.1	54.990576
4.166500	0.1	54.769457
4.168167	0.1	54.535527
4.169833	0.1	54.313435
4.171500	0.1	54.116137
4.173167	0.1	53.927939
4.174833	0.1	53.718943
4.176500	0.1	53.526081
4.178167	0.1	53.343810
4.179833	0.1	53.165997
4.181500	0.1	53.011685
4.183167	0.1	52.870415
4.184833	0.1	52.733834
4.186500	0.1	52.596817
4.188167	0.1	52.503246
4.189833	0.1	52.390653
4.191500	0.1	52.297626
4.193167	0.1	52.205197
4.194833	0.1	52.113602
4.196500	0.1	52.045762
4.198167	0.1	51.964285
4.199833	0.1	51.903594
4.201500	0.1	51.841983
4.203167	0.1	51.790014
4.204833	0.1	51.738258
4.206500	0.1	51.679336
4.208167	0.1	51.642366
4.209833	0.1	51.603395
4.211500	0.1	51.553683
4.213167	0.1	51.511779
4.214833	0.1	51.488962
4.216500	0.1	51.457417
4.218167	0.1	51.439214
4.219833	0.1	51.398810
4.221500	0.1	51.355038
4.223167	0.1	51.336646
4.224833	0.1	51.304028
4.226500	0.1	51.253537
4.228167	0.1	51.230143
4.229833	0.1	51.184013
4.231500	0.1	51.148185
4.233167	0.1	51.106349
4.234833	0.1	51.072872
4.236500	0.1	51.031178
4.238167	0.1	50.991595
4.239833	0.1	50.950376
4.241500	0.1	50.916613
4.243167	0.1	50.893336
4.244833	0.1	50.863740
4.246500	0.1	50.847953
4.248167	0.1	50.796219
4.249833	0.1	50.766732
4.251500	0.1	50.742418
4.253167	0.1	50.718738
4.254833	0.1	50.685890
4.256500	0.1	50.671038
4.258167	0.1	50.659295
4.259833	0.1	50.653950
4.261500	0.1	50.634839
4.263167	0.1	50.607491
4.264833	0.1	50.597504
4.266500	0.1	50.573057
4.268167	0.1	50.550471
4.269833	0.1	50.541231
4.271500	0.1	50.516389
4.273167	0.1	50.508131
4.274833	0.1	50.487115
4.276500	0.1	50.478068
4.278167	0.1	50.467024
4.279833	0.1	50.446538
4.281500	0.1	50.440380
4.283167	0.1	50.420815
4.284833	0.1	50.408749
4.286500	0.1	50.393673
4.288167	0.1	50.384032
4.289833	0.1	50.381538
4.291500	0.1	50.375844
4.293167	0.1	50.369153
4.294833	0.1	50.365130
4.296500	0.1	50.356007
4.298167	0.1	50.341662
4.299833	0.1	50.349043
4.301500	0.1	50.348249
4.303167	0.1	50.330038
4.304833	0.1	50.323261
4.306500	0.1	50.330474
4.308167	0.1	50.311506
4.309833	0.1	50.300021
4.311500	0.1	50.293092
4.313167	0.1	50.280394
4.314833	0.1	50.276976
4.316500	0.1	50.293457
4.318167	0.1	50.300377
4.319833	0.1	50.301019
4.321500	0.1	50.297238
4.323167	0.1	50.287586
4.324833	0.1	50.284142
4.326500	0.1	50.290777
4.328167	0.1	50.289961
4.329833	0.1	50.281942
4.331500	0.1	50.285736
4.333167	0.1	50.286113
4.334833	0.1	50.276656
4.336500	0.1	50.279626
4.338167	0.1	50.293072
4.339833	0.1	50.278938
4.341500	0.1	50.261941
4.343167	0.1	50.261835
4.344833	0.1	50.256488
4.346500	0.1	50.258847
4.348167	0.1	50.260279
4.349833	0.1	50.255616
4.351500	0.1	50.254946
4.353167	0.1	50.264032
4.354833	0.1	50.261456
4.356500	0.1	50.283726
4.358167	0.1	50.294781
4.359833	0.1	50.308918
4.361500	0.1	50.302609
4.363167	0.1	50.332331
4.364833	0.1	50.328666
4.366500	0.1	50.310529
4.368167	0.1	50.312520
4.369833	0.1	50.319890
4.371500	0.1	50.318092
4.373167	0.1	50.305843
4.374833	0.1	50.303466
4.376500	0.1	50.307403
4.378167	0.1	50.314337
4.379833	0.1	50.298448
4.381500	0.1	50.311026
4.383167	0.1	50.309447
4.384833	0.1	50.310477
4.386500	0.1	50.320627
4.388167	0.1	50.317535
4.389833	0.1	50.317337
4.391500	0.1	50.321659
4.393167	0.1	50.336952
4.394833	0.1	50.323017
4.396500	0.1	50.320159
4.398167	0.1	50.336134
4.399833	0.1	50.325343
4.401500	0.1	50.310455
4.403167	0.1	50.300214
4.404833	0.1	50.292467
4.406500	0.1	50.278997
4.408167	0.1	50.266513
4.409833	0.1	50.268294
4.411500	0.1	50.290120
4.413167	0.1	50.294451
4.414833	0.1	50.294944
4.416500	0.1	50.297099
4.418167	0.1	50.319613
4.419833	0.1	50.331876
4.421500	0.1	50.363161
4.423167	0.1	50.376337
4.424833	0.1	50.397143
4.426500	0.1	50.398444
4.428167	0.1	50.389733
4.429833	0.1	50.384505
4.431500	0.1	50.385106
4.433167	0.1	50.384653
4.434833	0.1	50.366655
4.436500	0.1	50.323554
4.438167	0.1	50.300583
4.439833	0.1	50.271214
4.441500	0.1	50.263884
4.443167	0.1	50.233110
4.444833	0.1	50.212615
4.446500	0.1	50.215424
4.448167	0.1	50.200435
4.449833	0.1	50.172502
4.451500	0.1	50.165636
4.453167	0.1	50.156826
4.454833	0.1	50.131821
4.456500	0.1	50.131457
4.458167	0.1	50.149920
4.459833	0.1	50.124627
4.461500	0.1	50.114217
4.463167	0.1	50.109234
4.464833	0.1	50.100464
4.466500	0.1	50.104365
4.468167	0.1	50.079982
4.469833	0.1	50.057988
4.471500	0.1	50.058147
4.473167	0.1	50.032673
4.474833	0.1	50.031860
4.476500	0.1	50.029214
4.478167	0.1	50.021451
4.479833	0.1	50.013504
4.481500	0.1	50.001018
4.483167	0.1	50.000084
4.484833	0.1	49.988373
4.486500	0.1	49.990110
4.488167	0.1	49.991440
4.489833	0.1	49.980276
4.491500	0.1	49.965360
4.493167	0.1	49.962545
4.494833	0.1	49.949760
4.496500	0.1	49.969917
4.498167	0.1	49.976143
4.499833	0.1	49.968900
4.501500	0.1	49.974632
4.503167	0.1	49.970141
4.504833	0.1	49.962637
4.506500	0.1	49.968764
4.508167	0.1	49.981765
4.509833	0.1	49.962534
4.511500	0.1	49.985406
4.513167	0.1	49.969657
4.514833	0.1	49.964308
4.516500	0.1	49.967472
4.518167	0.1	49.965857
4.519833	0.1	49.954786
4.521500	0.1	49.944253
4.523167	0.1	49.939913
4.524833	0.1	49.944664
4.526500	0.1	49.931516
4.528167	0.1	49.938245
4.529833	0.1	49.910231
4.531500	0.1	49.898491
4.533167	0.1	49.884409
4.534833	0.1	49.870224
4.536500	0.1	49.851758
4.538167	0.1	49.832995
4.539833	0.1	49.836099
4.541500	0.1	49.817739
4.543167	0.1	49.822710
4.544833	0.1	49.820203
4.546500	0.1	49.806665
4.548167	0.1	49.796547
4.549833	0.1	49.786831
4.551500	0.1	49.800611
4.553167	0.1	49.814111
4.554833	0.1	49.795769
4.556500	0.1	49.801843
4.558167	0.1	49.807686
4.559833	0.1	49.803564
4.561500	0.1	49.822098
4.563167	0.1	49.820287
4.564833	0.1	49.822319
4.566500	0.1	49.813994
4.568167	0.1	49.807220
4.569833	0.1	49.827812
4.571500	0.1	49.808909
4.573167	0.1	49.793614
4.574833	0.1	49.805559
4.576500	0.1	49.774083
4.578167	0.1	49.776894
4.579833	0.1	49.773014
4.581500	0.1	49.753753
4.583167	0.1	49.749358
4.584833	0.1	49.740533
4.586500	0.1	49.734566
4.588167	0.1	49.732505
4.589833	0.1	49.735573
4.591500	0.1	49.732914
4.593167	0.1	49.728692
4.594833	0.1	49.723379
4.596500	0.1	49.722329
4.598167	0.1	49.706379
4.599833	0.1	49.711845
4.601500	0.1	49.713611
4.603167	0.1	49.711296
4.604833	0.1	49.712705
4.606500	0.1	49.698473
4.608167	0.1	49.711969
4.609833	0.1	49.712477
4.611500	0.1	49.703700
4.613167	0.1	49.704242
4.614833	0.1	49.720119
4.616500	0.1	49.737826
4.618167	0.1	49.756019
4.619833	0.1	49.759764
4.621500	0.1	49.782555
4.623167	0.1	49.810087
4.624833	0.1	49.824044
4.626500	0.1	49.816582
4.628167	0.1	49.842595
4.629833	0.1	49.854335
4.631500	0.1	49.838986
4.633167	0.1	49.830316
4.634833	0.1	49.844889
4.636500	0.1	49.837931
4.638167	0.1	49.826682
4.639833	0.1	49.818434
4.641500	0.1	49.799803
4.643167	0.1	49.774821
4.644833	0.1	49.747035
4.646500	0.1	49.728909
4.648167	0.1	49.715313
4.649833	0.1	49.698649
4.651500	0.1	49.673798
4.653167	0.1	49.674423
4.654833	0.1	49.641802
4.656500	0.1	49.640549
4.658167	0.1	49.627188
4.659833	0.1	49.611258
4.661500	0.1	49.591254
4.663167	0.1	49.572771
4.664833	0.1	49.567453
4.666500	0.1	49.560720
4.668167	0.1	49.561046
4.669833	0.1	49.550824
4.671500	0.1	49.552915
4.673167	0.1	49.545579
4.674833	0.1	49.521586
4.676500	0.1	49.518165
4.678167	0.1	49.505868
4.679833	0.1	49.497733
4.681500	0.1	49.501369
4.683167	0.1	49.498220
4.684833	0.1	49.488354
4.686500	0.1	49.479706
4.688167	0.1	49.480255
4.689833	0.1	49.488714
4.691500	0.1	49.477438
4.693167	0.1	49.478623
4.694833	0.1	49.470113
4.696500	0.1	49.468719
4.698167	0.1	49.466134
4.699833	0.1	49.467659
4.701500	0.1	49.461318
4.703167	0.1	49.463466
4.704833	0.1	49.452280
4.706500	0.1	49.455764
4.708167	0.1	49.455427
4.709833	0.1	49.456944
4.711500	0.1	49.450435
4.713167	0.1	49.450830
4.714833	0.1	49.448334
4.716500	0.1	49.453212
4.718167	0.1	49.457472
4.719833	0.1	49.466721
4.721500	0.1	49.482710
4.723167	0.1	49.484092
4.724833	0.1	49.474671
4.726500	0.1	49.473544
4.728167	0.1	49.480844
4.729833	0.1	49.476449
4.731500	0.1	49.478876
4.733167	0.1	49.491623
4.734833	0.1	49.490342
4.736500	0.1	49.512300
4.738167	0.1	49.518929
4.739833	0.1	49.506769
4.741500	0.1	49.496011
4.743167	0.1	49.510438
4.744833	0.1	49.524270
4.746500	0.1	49.522232
4.748167	0.1	49.548475
4.749833	0.1	49.542953
4.751500	0.1	49.556500
4.753167	0.1	49.570428
4.754833	0.1	49.583647
4.756500	0.1	49.590292
4.758167	0.1	49.602181
4.759833	0.1	49.611680
4.761500	0.1	49.631800
4.763167	0.1	49.637970
4.764833	0.1	49.651992
4.766500	0.1	49.663058
4.768167	0.1	49.664538
4.769833	0.1	49.682879
4.771500	0.1	49.689162
4.773167	0.1	49.692666
4.774833	0.1	49.708276
4.776500	0.1	49.711627
4.778167	0.1	49.699231
4.779833	0.1	49.701082
4.781500	0.1	49.719212
4.783167	0.1	49.703973
4.784833	0.1	49.705742
4.786500	0.1	49.694646
4.788167	0.1	49.689026
4.789833	0.1	49.691284
4.791500	0.1	49.699246
4.793167	0.1	49.692107
4.794833	0.1	49.672820
4.796500	0.1	49.650583
4.798167	0.1	49.643489
4.799833	0.1	49.614718
4.801500	0.1	49.611342
4.803167	0.1	49.577964
4.804833	0.1	49.575823
4.806500	0.1	49.557901
4.808167	0.1	49.533984
4.809833	0.1	49.518651
4.811500	0.1	49.513914
4.813167	0.1	49.481881
4.814833	0.1	49.470402
4.816500	0.1	49.447465
4.818167	0.1	49.422226
4.819833	0.1	49.415373
4.821500	0.1	49.389776
4.823167	0.1	49.378736
4.824833	0.1	49.357083
4.826500	0.1	49.361462
4.828167	0.1	49.362828
4.829833	0.1	49.354313
4.831500	0.1	49.344188
4.833167	0.1	49.335290
4.834833	0.1	49.319024
4.836500	0.1	49.327657
4.838167	0.1	49.335560
4.839833	0.1	49.347935
4.841500	0.1	49.366579
4.843167	0.1	49.408623
4.844833	0.1	49.419365
4.846500	0.1	49.436067
4.848167	0.1	49.454696
4.849833	0.1	49.465498
4.851500	0.1	49.489562
4.853167	0.1	49.505174
4.854833	0.1	49.482229
4.856500	0.1	49.490713
4.858167	0.1	49.503029
4.859833	0.1	49.484427
4.861500	0.1	49.470910
4.863167	0.1	49.452787
4.864833	0.1	49.430489
4.866500	0.1	49.415491
4.868167	0.1	49.383383
4.869833	0.1	49.361494
4.871500	0.1	49.335716
4.873167	0.1	49.316225
4.874833	0.1	49.293200
4.876500	0.1	49.294833
4.878167	0.1	49.278186
4.879833	0.1	49.269568
4.881500	0.1	49.241647
4.883167	0.1	49.233441
4.884833	0.1	49.224957
4.886500	0.1	49.210043
4.888167	0.1	49.185509
4.889833	0.1	49.189603
4.891500	0.1	49.182025
4.893167	0.1	49.176227
4.894833	0.1	49.174918
4.896500	0.1	49.164586
4.898167	0.1	49.149885
4.899833	0.1	49.148236
4.901500	0.1	49.154971
4.903167	0.1	49.129146
4.904833	0.1	49.124179
4.906500	0.1	49.112705
4.908167	0.1	49.115553
4.909833	0.1	49.117157
4.911500	0.1	49.113141
4.913167	0.1	49.126169
4.914833	0.1	49.104043
4.916500	0.1	49.084910
4.918167	0.1	49.081807
4.919833	0.1	49.105399
4.921500	0.1	49.093579
4.923167	0.1	49.088966
4.924833	0.1	49.079339
4.926500	0.1	49.087962
4.928167	0.1	49.087370
4.929833	0.1	49.073647
4.931500	0.1	49.072294
4.933167	0.1	49.062682
4.934833	0.1	49.074240
4.936500	0.1	49.065276
4.938167	0.1	49.054874
4.939833	0.1	49.038960
4.941500	0.1	49.038840
4.943167	0.1	49.040249
4.944833	0.1	49.035554
4.946500	0.1	49.035508
4.948167	0.1	49.029625
4.949833	0.1	49.009902
4.951500	0.1	49.011947
4.953167	0.1	49.001699
4.954833	0.1	49.032813
4.956500	0.1	49.023253
4.958167	0.1	49.020051
4.959833	0.1	49.017522
4.961500	0.1	48.992013
4.963167	0.1	49.004520
4.964833	0.1	49.001172
4.966500	0.1	49.007291
4.968167	0.1	49.016850
4.969833	0.1	49.012607
4.971500	0.1	49.006185
4.973167	0.1	49.010075
4.974833	0.1	49.026067
4.976500	0.1	49.021403
4.978167	0.1	49.030966
4.979833	0.1	49.027762
4.981500	0.1	49.031579
4.983167	0.1	49.033404
4.984833	0.1	49.038420
4.986500	0.1	49.024817
4.988167	0.1	49.028261
4.989833	0.1	49.026500
4.991500	0.1	49.011391
4.993167	0.1	49.008795
4.994833	0.1	49.005633
4.996500	0.1	48.987509
4.998167	0.1	49.000018
4.999833	0.1	48.998410
5.001500	0.1	48.978701
5.003167	0.1	48.971933
5.004833	0.1	48.949659
5.006500	0.1	48.937390
5.008167	0.1	48.956958
5.009833	0.1	48.947663
5.011500	0.1	48.944562
5.013167	0.1	48.925494
5.014833	0.1	48.925143
5.016500	0.1	48.921182
5.018167	0.1	48.926558
5.019833	0.1	48.916400
5.021500	0.1	48.904772
5.023167	0.1	48.904256
5.024833	0.1	48.900089
5.026500	0.1	48.886628
5.028167	0.1	48.898090
5.029833	0.1	48.893503
5.031500	0.1	48.896329
5.033167	0.1	48.878371
5.034833	0.1	48.885358
5.036500	0.1	48.904390
5.038167	0.1	48.891222
5.039833	0.1	48.864013
5.041500	0.1	48.860169
5.043167	0.1	48.855466
5.044833	0.1	48.857090
5.046500	0.1	48.847355
5.048167	0.1	48.835022
5.049833	0.1	48.843054
5.051500	0.1	48.839313
5.053167	0.1	48.835649
5.054833	0.1	48.838874
5.056500	0.1	48.839306
5.058167	0.1	48.837071
5.059833	0.1	48.839259
5.061500	0.1	48.844699
5.063167	0.1	48.839611
5.064833	0.1	48.867231
5.066500	0.1	48.867240
5.068167	0.1	48.864836
5.069833	0.1	48.877456
5.071500	0.1	48.911314
5.073167	0.1	48.929376
5.074833	0.1	48.922869
5.076500	0.1	48.941602
5.078167	0.1	48.975156
5.079833	0.1	48.985140
5.081500	0.1	48.992306
5.083167	0.1	48.994056
5.084833	0.1	49.019666
5.086500	0.1	49.016589
5.088167	0.1	49.016541
5.089833	0.1	48.995012
5.091500	0.1	48.988429
5.093167	0.1	48.977565
5.094833	0.1	48.954500
5.096500	0.1	48.936082
5.098167	0.1	48.924851
5.099833	0.1	48.894480
5.101500	0.1	48.880393
5.103167	0.1	48.867645
5.104833	0.1	48.848370
5.106500	0.1	48.833357
5.108167	0.1	48.821635
5.109833	0.1	48.808226
5.111500	0.1	48.807243
5.113167	0.1	48.788377
5.114833	0.1	48.777938
5.116500	0.1	48.772917
5.118167	0.1	48.756620
5.119833	0.1	48.752530
5.121500	0.1	48.739168
5.123167	0.1	48.740253
5.124833	0.1	48.720269
5.126500	0.1	48.707103
5.128167	0.1	48.704355
5.129833	0.1	48.691043
5.131500	0.1	48.704978
5.133167	0.1	48.678382
5.134833	0.1	48.685380
5.136500	0.1	48.692073
5.138167	0.1	48.686738
5.139833	0.1	48.688115
5.141500	0.1	48.665420
5.143167	0.1	48.676927
5.144833	0.1	48.680945
5.146500	0.1	48.672352
5.148167	0.1	48.648368
5.149833	0.1	48.628491
5.151500	0.1	48.634971
5.153167	0.1	48.635937
5.154833	0.1	48.636453
5.156500	0.1	48.634494
5.158167	0.1	48.631444
5.159833	0.1	48.623123
5.161500	0.1	48.612909
5.163167	0.1	48.619030
5.164833	0.1	48.624131
5.166500	0.1	48.617667
5.168167	0.1	48.599990
5.169833	0.1	48.593604
5.171500	0.1	48.591875
5.173167	0.1	48.587843
5.174833	0.1	48.588937
5.176500	0.1	48.587233
5.178167	0.1	48.583137
5.179833	0.1	48.585245
5.181500	0.1	48.587331
5.183167	0.1	48.588689
5.184833	0.1	48.578839
5.186500	0.1	48.568498
5.188167	0.1	48.559620
5.189833	0.1	48.564059
5.191500	0.1	48.556647
5.193167	0.1	48.542028
5.194833	0.1	48.547064
5.196500	0.1	48.535603
5.198167	0.1	48.526754
5.199833	0.1	48.520377
5.201500	0.1	48.504323
5.203167	0.1	48.492889
5.204833	0.1	48.487823
5.206500	0.1	48.497803
5.208167	0.1	48.496555
5.209833	0.1	48.499972
5.211500	0.1	48.499849
5.213167	0.1	48.501220
5.214833	0.1	48.497638
5.216500	0.1	48.492571
5.218167	0.1	48.485499
5.219833	0.1	48.484785
5.221500	0.1	48.490204
5.223167	0.1	48.463156
5.224833	0.1	48.473886
5.226500	0.1	48.458891
5.228167	0.1	48.458496
5.229833	0.1	48.457329
5.231500	0.1	48.460498
5.233167	0.1	48.462646
5.234833	0.1	48.452569
5.236500	0.1	48.459819
5.238167	0.1	48.467912
5.239833	0.1	48.465348
5.241500	0.1	48.437205
5.243167	0.1	48.436484
5.244833	0.1	48.462474
5.246500	0.1	48.456804
5.248167	0.1	48.463607
5.249833	0.1	48.454761
5.251500	0.1	48.437357
5.253167	0.1	48.420938
5.254833	0.1	48.430054
5.256500	0.1	48.440345
5.258167	0.1	48.446197
5.259833	0.1	48.444551
5.261500	0.1	48.434795
5.263167	0.1	48.443382
5.264833	0.1	48.436130
5.266500	0.1	48.425610
5.268167	0.1	48.422856
5.269833	0.1	48.413387
5.271500	0.1	48.411425
5.273167	0.1	48.406723
5.274833	0.1	48.388538
5.276500	0.1	48.380451
5.278167	0.1	48.381892
5.279833	0.1	48.381340
5.281500	0.1	48.384513
5.283167	0.1	48.383323
5.284833	0.1	48.367643
5.286500	0.1	48.358299
5.288167	0.1	48.357586
5.289833	0.1	48.336072
5.291500	0.1	48.343641
5.293167	0.1	48.348848
5.294833	0.1	48.328376
5.296500	0.1	48.325716
5.298167	0.1	48.318051
5.299833	0.1	48.307522
5.301500	0.1	48.297834
5.303167	0.1	48.299741
5.304833	0.1	48.289471
5.306500	0.1	48.278507
5.308167	0.1	48.261139
5.309833	0.1	48.282203
5.311500	0.1	48.263097
5.313167	0.1	48.253654
5.314833	0.1	48.254129
5.316500	0.1	48.237134
5.318167	0.1	48.224367
5.319833	0.1	48.226297
5.321500	0.1	48.221929
5.323167	0.1	48.229068
5.324833	0.1	48.244880
5.326500	0.1	48.228496
5.328167	0.1	48.223903
5.329833	0.1	48.210248
5.331500	0.1	48.209951
5.333167	0.1	48.205412
5.334833	0.1	48.205670
5.336500	0.1	48.212240
5.338167	0.1	48.216717
5.339833	0.1	48.189973
5.341500	0.1	48.194535
5.343167	0.1	48.185392
5.344833	0.1	48.190778
5.346500	0.1	48.197286
5.348167	0.1	48.184976
5.349833	0.1	48.180076
5.351500	0.1	48.187658
5.353167	0.1	48.162209
5.354833	0.1	48.162677
5.356500	0.1	48.149423
5.358167	0.1	48.158483
5.359833	0.1	48.165933
5.361500	0.1	48.156567
5.363167	0.1	48.147141
5.364833	0.1	48.147307
5.366500	0.1	48.122877
5.368167	0.1	48.134371
5.369833	0.1	48.146572
5.371500	0.1	48.130786
5.373167	0.1	48.125508
5.374833	0.1	48.134186
5.376500	0.1	48.126997
5.378167	0.1	48.109567
5.379833	0.1	48.118880
5.381500	0.1	48.122458
5.383167	0.1	48.114867
5.384833	0.1	48.107507
5.386500	0.1	48.110203
5.388167	0.1	48.105083
5.389833	0.1	48.106691
5.391500	0.1	48.094836
5.393167	0.1	48.093640
5.394833	0.1	48.097885
5.396500	0.1	48.108106
5.398167	0.1	48.112957
5.399833	0.1	48.100267
5.401500	0.1	48.102518
5.403167	0.1	48.102681
5.404833	0.1	48.116975
5.406500	0.1	48.115981
5.408167	0.1	48.109455
5.409833	0.1	48.129706
5.411500	0.1	48.142094
5.413167	0.1	48.156865
5.414833	0.1	48.184029
5.416500	0.1	48.186561
5.418167	0.1	48.220976
5.419833	0.1	48.261858
5.421500	0.1	48.302096
5.423167	0.1	48.339893
5.424833	0.1	48.386948
5.426500	0.1	48.466386
5.428167	0.1	48.528632
5.429833	0.1	48.624474
5.431500	0.1	48.702540
5.433167	0.1	48.804995
5.434833	0.1	48.928377
5.436500	0.1	49.015146
5.438167	0.1	49.151050
5.439833	0.1	49.278881
5.441500	0.1	49.428578
5.443167	0.1	49.575259
5.444833	0.1	49.721848
5.446500	0.1	49.886406
5.448167	0.1	50.025680
5.449833	0.1	50.189133
5.451500	0.1	50.351267
5.453167	0.1	50.491310
5.454833	0.1	50.634521
5.456500	0.1	50.758715
5.458167	0.1	50.850308
5.459833	0.1	50.947268
5.461500	0.1	51.022217
5.463167	0.1	51.086040
5.464833	0.1	51.128270
5.466500	0.1	51.170206
5.468167	0.1	51.173375
5.469833	0.1	51.177096
5.471500	0.1	51.129177
5.473167	0.1	51.075764
5.474833	0.1	51.008463
5.476500	0.1	50.933260
5.478167	0.1	50.853646
5.479833	0.1	50.760795
5.481500	0.1	50.636149
5.483167	0.1	50.518538
5.484833	0.1	50.406409
5.486500	0.1	50.294173
5.488167	0.1	50.171800
5.489833	0.1	50.068844
5.491500	0.1	49.950695
5.493167	0.1	49.817314
5.494833	0.1	49.687827
5.496500	0.1	49.577362
5.498167	0.1	49.468765
5.499833	0.1	49.373688
5.501500	0.1	49.272996
5.503167	0.1	49.173147
5.504833	0.1	49.082204
5.506500	0.1	49.008608
5.508167	0.1	48.921513
5.509833	0.1	48.853165
5.511500	0.1	48.782675
5.513167	0.1	48.712309
5.514833	0.1	48.655586
5.516500	0.1	48.588530
5.518167	0.1	48.528668
5.519833	0.1	48.485206
5.521500	0.1	48.448790
5.523167	0.1	48.387942
5.524833	0.1	48.330924
5.526500	0.1	48.287669
5.528167	0.1	48.263065
5.529833	0.1	48.235232
5.531500	0.1	48.197992
5.533167	0.1	48.199427
5.534833	0.1	48.178610
5.536500	0.1	48.151944
5.538167	0.1	48.131381
5.539833	0.1	48.110958
5.541500	0.1	48.112012
5.543167	0.1	48.087648
5.544833	0.1	48.092574
5.546500	0.1	48.084727
5.548167	0.1	48.067264
5.549833	0.1	48.064974
5.551500	0.1	48.049233
5.553167	0.1	48.028212
5.554833	0.1	48.018088
5.556500	0.1	48.025146
5.558167	0.1	47.997125
5.559833	0.1	48.004196
5.561500	0.1	48.027171
5.563167	0.1	48.018951
5.564833	0.1	48.016820
5.566500	0.1	48.022454
5.568167	0.1	48.022018
5.569833	0.1	48.016552
5.571500	0.1	48.010494
5.573167	0.1	48.008335
5.574833	0.1	48.003483
5.576500	0.1	47.998388
5.578167	0.1	48.005611
5.579833	0.1	48.017087
5.581500	0.1	47.996468
5.583167	0.1	47.984877
5.584833	0.1	47.979702
5.586500	0.1	47.984665
5.588167	0.1	47.986625
5.589833	0.1	47.993398
5.591500	0.1	47.988580
5.593167	0.1	47.982382
5.594833	0.1	47.971688
5.596500	0.1	47.966959
5.598167	0.1	47.968392
5.599833	0.1	47.970759
5.601500	0.1	47.972918
5.603167	0.1	47.967402
5.604833	0.1	47.957328
5.606500	0.1	47.966110
5.608167	0.1	47.960941
5.609833	0.1	47.954070
5.611500	0.1	47.968479
5.613167	0.1	47.964088
5.614833	0.1	47.950534
5.616500	0.1	47.960076
5.618167	0.1	47.958418
5.619833	0.1	47.955768
5.621500	0.1	47.938659
5.623167	0.1	47.944511
5.624833	0.1	47.966617
5.626500	0.1	47.970561
5.628167	0.1	47.976949
5.629833	0.1	47.964639
5.631500	0.1	47.957111
5.633167	0.1	47.949340
5.634833	0.1	47.955705
5.636500	0.1	47.959669
5.638167	0.1	47.961158
5.639833	0.1	47.978888
5.641500	0.1	47.970619
5.643167	0.1	47.972828
5.644833	0.1	47.953279
5.646500	0.1	47.955816
5.648167	0.1	47.954640
5.649833	0.1	47.977088
5.651500	0.1	47.963295
5.653167	0.1	47.976501
5.654833	0.1	47.979902
5.656500	0.1	47.973567
5.658167	0.1	47.988223
5.659833	0.1	47.981405
5.661500	0.1	47.984413
5.663167	0.1	47.982551
5.664833	0.1	47.982019
5.666500	0.1	47.978748
5.668167	0.1	47.979321
5.669833	0.1	47.969033
5.671500	0.1	47.976309
5.673167	0.1	47.984678
5.674833	0.1	47.987063
5.676500	0.1	47.981552
5.678167	0.1	47.993533
5.679833	0.1	47.995798
5.681500	0.1	47.985385
5.683167	0.1	47.997663
5.684833	0.1	47.989047
5.686500	0.1	47.992524
5.688167	0.1	48.003457
5.689833	0.1	47.990917
5.691500	0.1	48.004482
5.693167	0.1	47.998648
5.694833	0.1	47.997153
5.696500	0.1	47.989481
5.698167	0.1	47.994270
5.699833	0.1	47.994603
5.701500	0.1	47.996611
5.703167	0.1	47.987050
5.704833	0.1	47.982127
5.706500	0.1	47.968287
5.708167	0.1	47.972403
5.709833	0.1	47.973998
5.711500	0.1	47.969227
5.713167	0.1	47.987985
5.714833	0.1	47.980873
5.716500	0.1	47.983858
5.718167	0.1	47.987257
5.719833	0.1	47.996136
5.721500	0.1	47.999775
5.723167	0.1	48.000507
5.724833	0.1	48.007136
5.726500	0.1	47.996486
5.728167	0.1	47.999830
5.729833	0.1	48.000364
5.731500	0.1	48.005016
5.733167	0.1	47.990907
5.734833	0.1	47.999692
5.736500	0.1	48.001145
5.738167	0.1	47.999702
5.739833	0.1	47.997343
5.741500	0.1	48.008195
5.743167	0.1	47.999769
5.744833	0.1	48.006400
5.746500	0.1	48.006963
5.748167	0.1	47.997110
5.749833	0.1	47.980398
5.751500	0.1	47.990836
5.753167	0.1	47.997240
5.754833	0.1	48.001342
5.756500	0.1	48.004428
5.758167	0.1	48.007613
5.759833	0.1	48.005062
5.761500	0.1	48.008669
5.763167	0.1	48.020652
5.764833	0.1	47.998989
5.766500	0.1	48.009360
5.768167	0.1	48.024178
5.769833	0.1	48.021672
5.771500	0.1	48.027448
5.773167	0.1	48.027123
5.774833	0.1	48.028710
5.776500	0.1	48.022791
5.778167	0.1	48.026162
5.779833	0.1	48.017612
5.781500	0.1	48.012212
5.783167	0.1	48.008162
5.784833	0.1	48.021546
5.786500	0.1	48.025847
5.788167	0.1	48.028905
5.789833	0.1	48.015238
5.791500	0.1	48.015115
5.793167	0.1	48.011139
5.794833	0.1	48.005025
5.796500	0.1	48.001175
5.798167	0.1	48.019152
5.799833	0.1	48.023116
5.801500	0.1	48.025022
5.803167	0.1	48.015365
5.804833	0.1	48.013206
5.806500	0.1	48.006779
5.808167	0.1	48.008211
5.809833	0.1	48.024880
5.811500	0.1	48.012797
5.813167	0.1	48.003139
5.814833	0.1	47.993661
5.816500	0.1	48.008410
5.818167	0.1	48.014170
5.819833	0.1	48.002491
5.821500	0.1	47.989398
5.823167	0.1	48.003373
5.824833	0.1	48.008793
5.826500	0.1	48.000136
5.828167	0.1	47.995573
5.829833	0.1	47.996155
5.831500	0.1	48.006640
5.833167	0.1	48.007525
5.834833	0.1	48.013655
5.836500	0.1	47.998981
5.838167	0.1	48.019691
5.839833	0.1	48.010247
5.841500	0.1	48.020120
5.843167	0.1	48.026144
5.844833	0.1	48.025147
5.846500	0.1	48.023201
5.848167	0.1	48.024377
5.849833	0.1	48.028136
5.851500	0.1	48.017636
5.853167	0.1	48.033334
5.854833	0.1	48.058134
5.856500	0.1	48.049655
5.858167	0.1	48.045277
5.859833	0.1	48.051194
5.861500	0.1	48.060729
5.863167	0.1	48.067860
5.864833	0.1	48.057415
5.866500	0.1	48.077175
5.868167	0.1	48.068928
5.869833	0.1	48.082023
5.871500	0.1	48.068330
5.873167	0.1	48.077266
5.874833	0.1	48.092894
5.876500	0.1	48.083093
5.878167	0.1	48.091598
5.879833	0.1	48.088017
5.881500	0.1	48.098570
5.883167	0.1	48.105177
5.884833	0.1	48.100358
5.886500	0.1	48.100604
5.888167	0.1	48.093104
5.889833	0.1	48.104280
5.891500	0.1	48.106619
5.893167	0.1	48.109093
5.894833	0.1	48.125485
5.896500	0.1	48.117647
5.898167	0.1	48.117521
5.899833	0.1	48.124573
5.901500	0.1	48.132544
5.903167	0.1	48.133928
5.904833	0.1	48.135461
5.906500	0.1	48.148397
5.908167	0.1	48.152086
5.909833	0.1	48.167338
5.911500	0.1	48.154984
5.913167	0.1	48.159129
5.914833	0.1	48.174383
5.916500	0.1	48.160265
5.918167	0.1	48.155450
5.919833	0.1	48.166331
5.921500	0.1	48.189050
5.923167	0.1	48.195885
5.924833	0.1	48.188820
5.926500	0.1	48.211403
5.928167	0.1	48.211408
5.929833	0.1	48.233460
5.931500	0.1	48.248551
5.933167	0.1	48.250183
5.934833	0.1	48.260233
5.936500	0.1	48.284446
5.938167	0.1	48.307735
5.939833	0.1	48.333690
5.941500	0.1	48.337848
5.943167	0.1	48.338008
5.944833	0.1	48.354413
5.946500	0.1	48.379462
5.948167	0.1	48.379591
5.949833	0.1	48.400123
5.951500	0.1	48.408349
5.953167	0.1	48.421140
5.954833	0.1	48.424225
5.956500	0.1	48.444903
5.958167	0.1	48.456121
5.959833	0.1	48.457915
5.961500	0.1	48.458836
5.963167	0.1	48.460245
5.964833	0.1	48.455375
5.966500	0.1	48.456510
5.968167	0.1	48.459059
5.969833	0.1	48.441117
5.971500	0.1	48.441081
5.973167	0.1	48.420163
5.974833	0.1	48.398744
5.976500	0.1	48.394145
5.978167	0.1	48.387085
5.979833	0.1	48.382841
5.981500	0.1	48.387578
5.983167	0.1	48.368555
5.984833	0.1	48.374315
5.986500	0.1	48.358169
5.988167	0.1	48.357278
5.989833	0.1	48.342539
5.991500	0.1	48.348142
5.993167	0.1	48.324815
5.994833	0.1	48.316780
5.996500	0.1	48.324673
5.998167	0.1	48.290599
5.999833	0.1	48.286567
6.001500	0.1	48.298210
6.003167	0.1	48.292652
6.004833	0.1	48.282068
6.006500	0.1	48.285873
6.008167	0.1	48.278662
6.009833	0.1	48.268503
6.011500	0.1	48.261538
6.013167	0.1	48.258864
6.014833	0.1	48.268621
6.016500	0.1	48.246420
6.018167	0.1	48.225591
6.019833	0.1	48.214375
6.021500	0.1	48.206839
6.023167	0.1	48.211622
6.024833	0.1	48.202539
6.026500	0.1	48.200741
6.028167	0.1	48.197033
6.029833	0.1	48.209784
6.031500	0.1	48.206904
6.033167	0.1	48.174075
6.034833	0.1	48.160330
6.036500	0.1	48.176225
6.038167	0.1	48.179405
6.039833	0.1	48.180395
6.041500	0.1	48.168832
6.043167	0.1	48.185345
6.044833	0.1	48.176685
6.046500	0.1	48.178123
6.048167	0.1	48.168513
6.049833	0.1	48.163899
6.051500	0.1	48.160031
6.053167	0.1	48.164720
6.054833	0.1	48.158485
6.056500	0.1	48.140494
6.058167	0.1	48.149232
6.059833	0.1	48.147626
6.061500	0.1	48.150624
6.063167	0.1	48.157268
6.064833	0.1	48.160342
6.066500	0.1	48.162727
6.068167	0.1	48.156764
6.069833	0.1	48.184273
6.071500	0.1	48.179238
6.073167	0.1	48.180337
6.074833	0.1	48.186442
6.076500	0.1	48.205590
6.078167	0.1	48.214006
6.079833	0.1	48.227388
6.081500	0.1	48.239551
6.083167	0.1	48.263166
6.084833	0.1	48.290068
6.086500	0.1	48.312524
6.088167	0.1	48.340393
6.089833	0.1	48.363645
6.091500	0.1	48.369681
6.093167	0.1	48.392363
6.094833	0.1	48.421591
6.096500	0.1	48.457746
6.098167	0.1	48.442488
6.099833	0.1	48.471231
6.101500	0.1	48.478112
6.103167	0.1	48.490602
6.104833	0.1	48.495428
6.106500	0.1	48.518195
6.108167	0.1	48.525845
6.109833	0.1	48.520348
6.111500	0.1	48.528421
6.113167	0.1	48.524165
6.114833	0.1	48.530545
6.116500	0.1	48.543720
6.118167	0.1	48.538724
6.119833	0.1	48.522432
6.121500	0.1	48.523627
6.123167	0.1	48.508020
6.124833	0.1	48.483025
6.126500	0.1	48.477566
6.128167	0.1	48.462723
6.129833	0.1	48.425739
6.131500	0.1	48.410448
6.133167	0.1	48.405247
6.134833	0.1	48.406990
6.136500	0.1	48.385142
6.138167	0.1	48.368999
6.139833	0.1	48.348748
6.141500	0.1	48.330944
6.143167	0.1	48.326023
6.144833	0.1	48.297758
6.146500	0.1	48.264661
6.148167	0.1	48.244891
6.149833	0.1	48.237783
6.151500	0.1	48.233921
6.153167	0.1	48.227611
6.154833	0.1	48.223580
6.156500	0.1	48.215194
6.158167	0.1	48.199013
6.159833	0.1	48.183344
6.161500	0.1	48.173662
6.163167	0.1	48.167038
6.164833	0.1	48.153062
6.166500	0.1	48.155893
6.168167	0.1	48.161077
6.169833	0.1	48.158225
6.171500	0.1	48.144066
6.173167	0.1	48.136714
6.174833	0.1	48.116401
6.176500	0.1	48.100822
6.178167	0.1	48.092689
6.179833	0.1	48.095758
6.181500	0.1	48.094417
6.183167	0.1	48.098637
6.184833	0.1	48.080491
6.186500	0.1	48.087579
6.188167	0.1	48.083872
6.189833	0.1	48.077713
6.191500	0.1	48.074544
6.193167	0.1	48.090956
6.194833	0.1	48.076942
6.196500	0.1	48.056704
6.198167	0.1	48.061568
6.199833	0.1	48.059585
6.201500	0.1	48.059531
6.203167	0.1	48.061844
6.204833	0.1	48.047013
6.206500	0.1	48.046281
6.208167	0.1	48.062030
6.209833	0.1	48.055047
6.211500	0.1	48.054267
6.213167	0.1	48.043042
6.214833	0.1	48.030836
6.216500	0.1	48.043458
6.218167	0.1	48.056154
6.219833	0.1	48.069428
6.221500	0.1	48.056292
6.223167	0.1	48.046824
6.224833	0.1	48.044478
6.226500	0.1	48.036894
6.228167	0.1	48.045729
6.229833	0.1	48.036601
6.231500	0.1	48.029469
6.233167	0.1	48.070949
6.234833	0.1	48.049708
6.236500	0.1	48.039621
6.238167	0.1	48.047350
6.239833	0.1	48.056219
6.241500	0.1	48.062423
6.243167	0.1	48.066085
6.244833	0.1	48.061684
6.246500	0.1	48.056015
6.248167	0.1	48.064252
6.249833	0.1	48.054317
6.251500	0.1	48.051479
6.253167	0.1	48.064308
6.254833	0.1	48.063828
6.256500	0.1	48.060420
6.258167	0.1	48.056186
6.259833	0.1	48.049094
6.261500	0.1	48.038191
6.263167	0.1	48.043622
6.264833	0.1	48.041706
6.266500	0.1	48.053340
6.268167	0.1	48.031316
6.269833	0.1	48.034569
6.271500	0.1	48.031754
6.273167	0.1	48.026805
6.274833	0.1	48.029413
6.276500	0.1	48.033274
6.278167	0.1	48.027082
6.279833	0.1	48.013717
6.281500	0.1	47.999478
6.283167	0.1	48.008207
6.284833	0.1	47.996254
6.286500	0.1	47.985141
6.288167	0.1	47.985900
6.289833	0.1	47.992816
6.291500	0.1	47.990701
6.293167	0.1	48.001434
6.294833	0.1	47.998964
6.296500	0.1	47.997498
6.298167	0.1	47.980054
6.299833	0.1	47.971010
6.301500	0.1	47.959366
6.303167	0.1	47.955535
6.304833	0.1	47.948211
6.306500	0.1	47.943285
6.308167	0.1	47.947045
6.309833	0.1	47.949109
6.311500	0.1	47.942772
6.313167	0.1	47.950179
6.314833	0.1	47.935151
6.316500	0.1	47.931034
6.318167	0.1	47.922393
6.319833	0.1	47.934043
6.321500	0.1	47.933568
6.323167	0.1	47.920264
6.324833	0.1	47.906951
6.326500	0.1	47.907275
6.328167	0.1	47.886965
6.329833	0.1	47.906610
6.331500	0.1	47.887626
6.333167	0.1	47.874506
6.334833	0.1	47.890944
6.336500	0.1	47.893409
6.338167	0.1	47.879725
6.339833	0.1	47.897829
6.341500	0.1	47.899868
6.343167	0.1	47.898358
6.344833	0.1	47.904873
6.346500	0.1	47.897519
6.348167	0.1	47.907513
6.349833	0.1	47.900702
6.351500	0.1	47.895992
6.353167	0.1	47.894562
6.354833	0.1	47.903843
6.356500	0.1	47.919772
6.358167	0.1	47.924572
6.359833	0.1	47.921083
6.361500	0.1	47.913340
6.363167	0.1	47.907944
6.364833	0.1	47.911085
6.366500	0.1	47.905459
6.368167	0.1	47.906523
6.369833	0.1	47.916923
6.371500	0.1	47.915901
6.373167	0.1	47.904668
6.374833	0.1	47.911360
6.376500	0.1	47.910831
6.378167	0.1	47.905763
6.379833	0.1	47.924027
6.381500	0.1	47.910837
6.383167	0.1	47.910770
6.384833	0.1	47.915540
6.386500	0.1	47.925047
6.388167	0.1	47.910475
6.389833	0.1	47.898417
6.391500	0.1	47.911683
6.393167	0.1	47.911699
6.394833	0.1	47.908636
6.396500	0.1	47.920446
6.398167	0.1	47.901992
6.399833	0.1	47.900418
6.401500	0.1	47.897635
6.403167	0.1	47.898396
6.404833	0.1	47.877780
6.406500	0.1	47.879715
6.408167	0.1	47.893379
6.409833	0.1	47.898199
6.411500	0.1	47.884006
6.413167	0.1	47.874911
6.414833	0.1	47.872550
6.416500	0.1	47.876489
6.418167	0.1	47.865918
6.419833	0.1	47.861926
6.421500	0.1	47.865165
6.423167	0.1	47.856627
6.424833	0.1	47.871670
6.426500	0.1	47.855433
6.428167	0.1	47.847294
6.429833	0.1	47.829899
6.431500	0.1	47.830056
6.433167	0.1	47.839590
6.434833	0.1	47.853399
6.436500	0.1	47.845901
6.438167	0.1	47.818545
6.439833	0.1	47.815968
6.441500	0.1	47.829646
6.443167	0.1	47.811519
6.444833	0.1	47.816346
6.446500	0.1	47.823024
6.448167	0.1	47.819612
6.449833	0.1	47.826732
6.451500	0.1	47.832163
6.453167	0.1	47.825185
6.454833	0.1	47.825436
6.456500	0.1	47.842693
6.458167	0.1	47.824172
6.459833	0.1	47.828635
6.461500	0.1	47.825186
6.463167	0.1	47.820939
6.464833	0.1	47.828232
6.466500	0.1	47.846295
6.468167	0.1	47.838709
6.469833	0.1	47.835798
6.471500	0.1	47.853567
6.473167	0.1	47.856067
6.474833	0.1	47.858821
6.476500	0.1	47.855429
6.478167	0.1	47.854245
6.479833	0.1	47.874597
6.481500	0.1	47.888090
6.483167	0.1	47.877536
6.484833	0.1	47.872356
6.486500	0.1	47.869795
6.488167	0.1	47.883456
6.489833	0.1	47.898949
6.491500	0.1	47.918081
6.493167	0.1	47.913264
6.494833	0.1	47.911514
6.496500	0.1	47.921077
6.498167	0.1	47.930894
6.499833	0.1	47.954554
6.501500	0.1	47.943031
6.503167	0.1	47.951458
6.504833	0.1	47.952127
6.506500	0.1	47.953840
6.508167	0.1	47.969445
6.509833	0.1	47.969134
6.511500	0.1	47.971437
6.513167	0.1	47.988118
6.514833	0.1	47.980294
6.516500	0.1	47.981442
6.518167	0.1	47.987277
6.519833	0.1	47.979997
6.521500	0.1	47.983319
6.523167	0.1	47.995199
6.524833	0.1	47.978437
6.526500	0.1	47.991321
6.528167	0.1	48.006970
6.529833	0.1	47.993985
6.531500	0.1	48.001994
6.533167	0.1	47.999026
6.534833	0.1	47.988728
6.536500	0.1	47.999360
6.538167	0.1	48.003857
6.539833	0.1	47.988528
6.541500	0.1	47.993390
6.543167	0.1	48.000262
6.544833	0.1	47.992009
6.546500	0.1	47.997381
6.548167	0.1	48.003630
6.549833	0.1	47.996201
6.551500	0.1	47.993281
6.553167	0.1	48.002973
6.554833	0.1	48.008680
6.556500	0.1	48.010450
6.558167	0.1	48.029607
6.559833	0.1	48.017505
6.561500	0.1	48.008979
6.563167	0.1	47.995097
6.564833	0.1	48.001335
6.566500	0.1	48.007409
6.568167	0.1	48.015575
6.569833	0.1	48.024050
6.571500	0.1	48.015239
6.573167	0.1	48.014891
6.574833	0.1	48.007010
6.576500	0.1	48.014871
6.578167	0.1	48.034821
6.579833	0.1	48.028177
6.581500	0.1	48.038830
6.583167	0.1	48.026491
6.584833	0.1	48.024032
6.586500	0.1	48.022590
6.588167	0.1	48.015098
6.589833	0.1	48.019508
6.591500	0.1	48.018559
6.593167	0.1	48.032336
6.594833	0.1	48.042748
6.596500	0.1	48.047921
6.598167	0.1	48.070880
6.599833	0.1	48.067019
6.601500	0.1	48.089670
6.603167	0.1	48.095365
6.604833	0.1	48.090753
6.606500	0.1	48.100266
6.608167	0.1	48.094546
6.609833	0.1	48.102092
6.611500	0.1	48.121968
6.613167	0.1	48.116643
6.614833	0.1	48.116999
6.616500	0.1	48.113444
6.618167	0.1	48.141495
6.619833	0.1	48.152628
6.621500	0.1	48.159853
6.623167	0.1	48.150952
6.624833	0.1	48.156197
6.626500	0.1	48.165419
6.628167	0.1	48.182461
6.629833	0.1	48.188413
6.631500	0.1	48.197740
6.633167	0.1	48.199843
6.634833	0.1	48.220272
6.636500	0.1	48.227351
6.638167	0.1	48.222105
6.639833	0.1	48.213368
6.641500	0.1	48.217463
6.643167	0.1	48.214053
6.644833	0.1	48.228073
6.646500	0.1	48.231503
6.648167	0.1	48.228573
6.649833	0.1	48.228848
6.651500	0.1	48.236964
6.653167	0.1	48.241380
6.654833	0.1	48.249976
6.656500	0.1	48.263461
6.658167	0.1	48.259749
6.659833	0.1	48.249478
6.661500	0.1	48.258351
6.663167	0.1	48.277243
6.664833	0.1	48.274651
6.666500	0.1	48.276128
6.668167	0.1	48.275251
6.669833	0.1	48.295802
6.671500	0.1	48.290406
6.673167	0.1	48.306053
6.674833	0.1	48.301327
6.676500	0.1	48.309757
6.678167	0.1	48.307056
6.679833	0.1	48.319377
6.681500	0.1	48.314960
6.683167	0.1	48.315075
6.684833	0.1	48.306224
6.686500	0.1	48.324513
6.688167	0.1	48.336268
6.689833	0.1	48.350551
6.691500	0.1	48.370741
6.693167	0.1	48.356101
6.694833	0.1	48.349871
6.696500	0.1	48.359509
6.698167	0.1	48.358816
6.699833	0.1	48.343233
6.701500	0.1	48.366961
6.703167	0.1	48.360776
6.704833	0.1	48.367864
6.706500	0.1	48.381979
6.708167	0.1	48.394224
6.709833	0.1	48.414483
6.711500	0.1	48.409547
6.713167	0.1	48.409708
6.714833	0.1	48.415103
6.716500	0.1	48.432009
6.718167	0.1	48.427830
6.719833	0.1	48.443498
6.721500	0.1	48.448330
6.723167	0.1	48.464738
6.724833	0.1	48.488949
6.726500	0.1	48.500960
6.728167	0.1	48.516444
6.729833	0.1	48.517663
6.731500	0.1	48.533614
6.733167	0.1	48.543349
6.734833	0.1	48.571384
6.736500	0.1	48.587558
6.738167	0.1	48.594216
6.739833	0.1	48.610356
6.741500	0.1	48.612590
6.743167	0.1	48.622282
6.744833	0.1	48.610727
6.746500	0.1	48.622120
6.748167	0.1	48.645169
6.749833	0.1	48.667239
6.751500	0.1	48.675679
6.753167	0.1	48.674298
6.754833	0.1	48.687496
6.756500	0.1	48.692763
6.758167	0.1	48.716658
6.759833	0.1	48.732906
6.761500	0.1	48.737973
6.763167	0.1	48.762825
6.764833	0.1	48.751697
6.766500	0.1	48.761758
6.768167	0.1	48.786363
6.769833	0.1	48.801767
6.771500	0.1	48.810189
6.773167	0.1	48.822405
6.774833	0.1	48.832447
6.776500	0.1	48.849656
6.778167	0.1	48.849045
6.779833	0.1	48.863371
6.781500	0.1	48.880590
6.783167	0.1	48.900557
6.784833	0.1	48.927628
6.786500	0.1	48.934911
6.788167	0.1	48.947506
6.789833	0.1	48.971108
6.791500	0.1	48.980754
6.793167	0.1	48.988196
6.794833	0.1	49.019406
6.796500	0.1	49.039663
6.798167	0.1	49.053752
6.799833	0.1	49.061329
6.801500	0.1	49.089383
6.803167	0.1	49.109371
6.804833	0.1	49.108961
6.806500	0.1	49.154859
6.808167	0.1	49.186498
6.809833	0.1	49.210086
6.811500	0.1	49.226145
6.813167	0.1	49.265579
6.814833	0.1	49.288655
6.816500	0.1	49.323676
6.818167	0.1	49.357919
6.819833	0.1	49.389117
6.821500	0.1	49.429041
6.823167	0.1	49.484749
6.824833	0.1	49.520646
6.826500	0.1	49.550546
6.828167	0.1	49.576174
6.829833	0.1	49.619239
6.831500	0.1	49.667512
6.833167	0.1	49.739587
6.834833	0.1	49.788189
6.836500	0.1	49.824016
6.838167	0.1	49.877539
6.839833	0.1	49.952977
6.841500	0.1	50.000057
6.843167	0.1	50.062938
6.844833	0.1	50.132317
6.846500	0.1	50.190955
6.848167	0.1	50.259410
6.849833	0.1	50.341539
6.851500	0.1	50.422213
6.853167	0.1	50.507468
6.854833	0.1	50.560455
6.856500	0.1	50.672435
6.858167	0.1	50.753335
6.859833	0.1	50.825342
6.861500	0.1	50.910087
6.863167	0.1	51.012186
6.864833	0.1	51.106338
6.866500	0.1	51.201921
6.868167	0.1	51.305550
6.869833	0.1	51.419162
6.871500	0.1	51.519171
6.873167	0.1	51.627682
6.874833	0.1	51.733228
6.876500	0.1	51.845982
6.878167	0.1	51.999276
6.879833	0.1	52.118968
6.881500	0.1	52.248323
6.883167	0.1	52.384263
6.884833	0.1	52.524327
6.886500	0.1	52.688282
6.888167	0.1	52.841249
6.889833	0.1	53.003156
6.891500	0.1	53.140707
6.893167	0.1	53.318107
6.894833	0.1	53.494424
6.896500	0.1	53.661809
6.898167	0.1	53.840596
6.899833	0.1	54.023554
6.901500	0.1	54.198810
6.903167	0.1	54.396878
6.904833	0.1	54.600772
6.906500	0.1	54.816543
6.908167	0.1	55.032049
6.909833	0.1	55.244989
6.911500	0.1	55.470883
6.913167	0.1	55.685631
6.914833	0.1	55.947697
6.916500	0.1	56.194026
6.918167	0.1	56.449468
6.919833	0.1	56.731221
6.921500	0.1	56.980073
6.923167	0.1	57.270281
6.924833	0.1	57.559267
6.926500	0.1	57.857688
6.928167	0.1	58.162762
6.929833	0.1	58.471565
6.931500	0.1	58.794767
6.933167	0.1	59.127708
6.934833	0.1	59.470226
6.936500	0.1	59.803168
6.938167	0.1	60.174208
6.939833	0.1	60.549426
6.941500	0.1	60.919553
6.943167	0.1	61.302976
6.944833	0.1	61.708772
6.946500	0.1	62.120856
6.948167	0.1	62.538342
6.949833	0.1	62.947585
6.951500	0.1	63.391502
6.953167	0.1	63.854624
6.954833	0.1	64.321397
6.956500	0.1	64.795875
6.958167	0.1	65.300802
6.959833	0.1	65.796510
6.961500	0.1	66.324028
6.963167	0.1	66.861552
6.964833	0.1	67.412301
6.966500	0.1	67.970575
6.968167	0.1	68.542881
6.969833	0.1	69.111773
6.971500	0.1	69.730815
6.973167	0.1	70.359842
6.974833	0.1	70.972077
6.976500	0.1	71.628446
6.978167	0.1	72.290082
6.979833	0.1	72.951929
6.981500	0.1	73.636237
6.983167	0.1	74.365598
6.984833	0.1	75.093959
6.986500	0.1	75.846732
6.988167	0.1	76.628316
6.989833	0.1	77.410034
6.991500	0.1	78.228001
6.993167	0.1	79.074001
6.994833	0.1	79.921247
6.996500	0.1	80.809875
6.998167	0.1	81.711593
6.999833	0.1	82.673914
7.001500	0.1	83.656016
7.003167	0.1	84.673711
7.004833	0.1	85.748183
7.006500	0.1	86.832796
7.008167	0.1	87.999759
7.009833	0.1	89.214284
7.011500	0.1	90.473804
7.013167	0.1	91.801699
7.014833	0.1	93.179815
7.016500	0.1	94.644855
7.018167	0.1	96.164624
7.019833	0.1	97.759279
7.021500	0.1	99.433689
7.023167	0.1	101.169394
7.024833	0.1	102.997947
7.026500	0.1	104.894987
7.028167	0.1	106.867107
7.029833	0.1	108.883170
7.031500	0.1	110.984879
7.033167	0.1	113.104115
7.034833	0.1	115.260431
7.036500	0.1	117.432676
7.038167	0.1	119.627541
7.039833	0.1	121.789305
7.041500	0.1	123.919907
7.043167	0.1	125.996917
7.044833	0.1	127.999121
7.046500	0.1	129.931123
7.048167	0.1	131.741165
7.049833	0.1	133.494186
7.051500	0.1	135.086802
7.053167	0.1	136.553116
7.054833	0.1	137.896477
7.056500	0.1	139.138282
7.058167	0.1	140.239629
7.059833	0.1	141.242851
7.061500	0.1	142.134937
7.063167	0.1	142.941338
7.064833	0.1	143.694444
7.066500	0.1	144.403842
7.068167	0.1	145.051093
7.069833	0.1	145.686977
7.071500	0.1	146.360089
7.073167	0.1	147.005538
7.074833	0.1	147.708412
7.076500	0.1	148.421097
7.078167	0.1	149.162683
7.079833	0.1	149.962712
7.081500	0.1	150.844101
7.083167	0.1	151.782349
7.084833	0.1	152.794683
7.086500	0.1	153.841307
7.088167	0.1	154.936765
7.089833	0.1	156.122537
7.091500	0.1	157.353544
7.093167	0.1	158.623536
7.094833	0.1	159.922871
7.096500	0.1	161.262863
7.098167	0.1	162.659840
7.099833	0.1	164.084714
7.101500	0.1	165.527544
7.103167	0.1	166.973708
7.104833	0.1	168.422923
7.106500	0.1	169.917386
7.108167	0.1	171.415912
7.109833	0.1	172.896430
7.111500	0.1	174.366424
7.113167	0.1	175.839845
7.114833	0.1	177.324534
7.116500	0.1	178.757695
7.118167	0.1	180.217840
7.119833	0.1	181.649662
7.121500	0.1	183.058268
7.123167	0.1	184.488747
7.124833	0.1	185.879114
7.126500	0.1	187.270452
7.128167	0.1	188.627971
7.129833	0.1	190.002362
7.131500	0.1	191.330354
7.133167	0.1	192.658467
7.134833	0.1	193.961987
7.136500	0.1	195.261788
7.138167	0.1	196.552001
7.139833	0.1	197.817980
7.141500	0.1	199.079666
7.143167	0.1	200.321503
7.144833	0.1	201.541971
7.146500	0.1	202.755180
7.148167	0.1	203.925174
7.149833	0.1	205.075188
7.151500	0.1	206.192828
7.153167	0.1	207.319664
7.154833	0.1	208.396476
7.156500	0.1	209.437059
7.158167	0.1	210.478410
7.159833	0.1	211.480187
7.161500	0.1	212.433056
7.163167	0.1	213.396724
7.164833	0.1	214.318406
7.166500	0.1	215.219218
7.168167	0.1	216.065656
7.169833	0.1	216.868368
7.171500	0.1	217.665821
7.173167	0.1	218.379956
7.174833	0.1	219.099277
7.176500	0.1	219.777903
7.178167	0.1	220.424983
7.179833	0.1	221.050378
7.181500	0.1	221.619994
7.183167	0.1	222.161978
7.184833	0.1	222.659141
7.186500	0.1	223.145774
7.188167	0.1	223.595960
7.189833	0.1	223.984161
7.191500	0.1	224.313613
7.193167	0.1	224.611688
7.194833	0.1	224.885152
7.196500	0.1	225.120231
7.198167	0.1	225.291227
7.199833	0.1	225.459529
7.201500	0.1	225.606565
7.203167	0.1	225.701917
7.204833	0.1	225.747838
7.206500	0.1	225.798423
7.208167	0.1	225.798767
7.209833	0.1	225.787825
7.211500	0.1	225.756515
7.213167	0.1	225.638354
7.214833	0.1	225.468252
7.216500	0.1	225.218268
7.218167	0.1	224.864603
7.219833	0.1	224.456199
7.221500	0.1	223.937451
7.223167	0.1	223.349773
7.224833	0.1	222.718051
7.226500	0.1	222.017799
7.228167	0.1	221.257267
7.229833	0.1	220.473262
7.231500	0.1	219.674562
7.233167	0.1	218.826577
7.234833	0.1	217.954281
7.236500	0.1	217.049129
7.238167	0.1	216.135450
7.239833	0.1	215.211760
7.241500	0.1	214.274308
7.243167	0.1	213.315946
7.244833	0.1	212.318683
7.246500	0.1	211.298756
7.248167	0.1	210.246495
7.249833	0.1	209.180173
7.251500	0.1	208.082028
7.253167	0.1	206.962459
7.254833	0.1	205.765301
7.256500	0.1	204.530431
7.258167	0.1	203.259300
7.259833	0.1	201.958926
7.261500	0.1	200.620113
7.263167	0.1	199.242932
7.264833	0.1	197.835325
7.266500	0.1	196.399077
7.268167	0.1	194.942482
7.269833	0.1	193.447497
7.271500	0.1	191.973279
7.273167	0.1	190.467665
7.274833	0.1	188.938463
7.276500	0.1	187.413751
7.278167	0.1	185.867964
7.279833	0.1	184.298675
7.281500	0.1	182.712012
7.283167	0.1	181.113155
7.284833	0.1	179.467389
7.286500	0.1	177.817452
7.288167	0.1	176.129600
7.289833	0.1	174.450314
7.291500	0.1	172.761855
7.293167	0.1	171.052235
7.294833	0.1	169.349468
7.296500	0.1	167.644254
7.298167	0.1	165.913787
7.299833	0.1	164.198920
7.301500	0.1	162.466489
7.303167	0.1	160.760082
7.304833	0.1	159.036012
7.306500	0.1	157.340553
7.308167	0.1	155.654785
7.309833	0.1	153.973106
7.311500	0.1	152.306075
7.313167	0.1	150.639497
7.314833	0.1	148.963017
7.316500	0.1	147.280742
7.318167	0.1	145.628943
7.319833	0.1	143.995926
7.321500	0.1	142.356665
7.323167	0.1	140.727399
7.324833	0.1	139.107070
7.326500	0.1	137.485129
7.328167	0.1	135.855095
7.329833	0.1	134.264887
7.331500	0.1	132.667393
7.333167	0.1	131.090159
7.334833	0.1	129.519581
7.336500	0.1	127.979901
7.338167	0.1	126.414502
7.339833	0.1	124.899142
7.341500	0.1	123.399571
7.343167	0.1	121.883537
7.344833	0.1	120.394594
7.346500	0.1	118.897933
7.348167	0.1	117.406711
7.349833	0.1	115.927900
7.351500	0.1	114.444459
7.353167	0.1	112.994838
7.354833	0.1	111.564259
7.356500	0.1	110.168433
7.358167	0.1	108.795300
7.359833	0.1	107.461918
7.361500	0.1	106.117906
7.363167	0.1	104.792589
7.364833	0.1	103.469300
7.366500	0.1	102.155499
7.368167	0.1	100.841915
7.369833	0.1	99.510073
7.371500	0.1	98.210725
7.373167	0.1	96.908026
7.374833	0.1	95.632897
7.376500	0.1	94.383542
7.378167	0.1	93.155391
7.379833	0.1	91.970351
7.381500	0.1	90.797655
7.383167	0.1	89.651078
7.384833	0.1	88.481198
7.386500	0.1	87.363706
7.388167	0.1	86.232965
7.389833	0.1	85.109897
7.391500	0.1	83.991769
7.393167	0.1	82.887863
7.394833	0.1	81.807019
7.396500	0.1	80.733833
7.398167	0.1	79.674477
7.399833	0.1	78.629434
7.401500	0.1	77.591449
7.403167	0.1	76.566269
7.404833	0.1	75.572575
7.406500	0.1	74.586751
7.408167	0.1	73.656504
7.409833	0.1	72.731994
7.411500	0.1	71.840791
7.413167	0.1	70.939673
7.414833	0.1	70.062852
7.416500	0.1	69.216554
7.418167	0.1	68.361579
7.419833	0.1	67.506803
7.421500	0.1	66.622400
7.423167	0.1	65.756771
7.424833	0.1	64.893562
7.426500	0.1	64.045827
7.428167	0.1	63.197482
7.429833	0.1	62.361532
7.431500	0.1	61.550400
7.433167	0.1	60.755332
7.434833	0.1	60.014911
7.436500	0.1	59.263289
7.438167	0.1	58.575778
7.439833	0.1	57.895844
7.441500	0.1	57.245719
7.443167	0.1	56.604118
7.444833	0.1	55.980143
7.446500	0.1	55.342512
7.448167	0.1	54.702925
7.449833	0.1	54.094135
7.451500	0.1	53.534232
7.453167	0.1	53.003861
7.454833	0.1	52.542274
7.456500	0.1	52.129138
7.458167	0.1	51.715849
7.459833	0.1	51.309795
7.461500	0.1	50.877949
7.463167	0.1	50.385464
7.464833	0.1	49.841985
7.466500	0.1	49.210606
7.468167	0.1	48.500328
7.469833	0.1	47.694335
7.471500	0.1	46.880348
7.473167	0.1	46.028096
7.474833	0.1	45.152362
7.476500	0.1	44.264436
7.478167	0.1	43.379992
7.479833	0.1	42.510878
7.481500	0.1	41.669684
7.483167	0.1	40.829971
7.484833	0.1	40.005192
7.486500	0.1	39.213303
7.488167	0.1	38.442277
7.489833	0.1	37.668724
7.491500	0.1	36.914613
7.493167	0.1	36.227539
7.494833	0.1	35.540099
7.496500	0.1	34.852181
7.498167	0.1	34.180839
7.499833	0.1	33.549187
7.501500	0.1	32.925853
7.503167	0.1	32.340766
7.504833	0.1	31.778912
7.506500	0.1	31.233007
7.508167	0.1	30.704110
7.509833	0.1	30.193764
7.511500	0.1	29.695459
7.513167	0.1	29.225355
7.514833	0.1	28.774911
7.516500	0.1	28.332447
7.518167	0.1	27.918534
7.519833	0.1	27.514767
7.521500	0.1	27.151944
7.523167	0.1	26.831752
7.524833	0.1	26.574493
7.526500	0.1	26.340433
7.528167	0.1	26.138210
7.529833	0.1	25.933698
7.531500	0.1	25.716727
7.533167	0.1	25.464107
7.534833	0.1	25.141213
7.536500	0.1	24.760289
7.538167	0.1	24.360353
7.539833	0.1	23.890606
7.541500	0.1	23.409007
7.543167	0.1	22.925952
7.544833	0.1	22.445398
7.546500	0.1	21.978873
7.548167	0.1	21.518340
7.549833	0.1	21.096070
7.551500	0.1	20.710709
7.553167	0.1	20.325145
7.554833	0.1	19.933895
7.556500	0.1	19.584099
7.558167	0.1	19.212898
7.559833	0.1	18.853292
7.561500	0.1	18.458416
7.563167	0.1	18.079571
7.564833	0.1	17.667344
7.566500	0.1	17.244478
7.568167	0.1	16.821685
7.569833	0.1	16.386698
7.571500	0.1	15.961625
7.573167	0.1	15.536020
7.574833	0.1	15.124900
7.576500	0.1	14.698983
7.578167	0.1	14.290589
7.579833	0.1	13.891453
7.581500	0.1	13.490756
7.583167	0.1	13.086107
7.584833	0.1	12.705604
7.586500	0.1	12.317352
7.588167	0.1	11.954586
7.589833	0.1	11.598215
7.591500	0.1	11.238846
7.593167	0.1	10.885968
7.594833	0.1	10.526446
7.596500	0.1	10.172275
7.598167	0.1	9.804855
7.599833	0.1	9.423810
7.601500	0.1	9.082593
7.603167	0.1	8.744929
7.604833	0.1	8.419674
7.606500	0.1	8.099834
7.608167	0.1	7.796346
7.609833	0.1	7.518139
7.611500	0.1	7.211205
7.613167	0.1	6.885053
7.614833	0.1	6.539845
7.616500	0.1	6.205552
7.618167	0.1	5.855855
7.619833	0.1	5.490272
7.621500	0.1	5.121922
7.623167	0.1	4.736752
7.624833	0.1	4.345137
7.626500	0.1	3.960730
7.628167	0.1	3.558959
7.629833	0.1	3.194715
7.631500	0.1	2.819441
7.633167	0.1	2.456842
7.634833	0.1	2.132676
7.636500	0.1	1.854223
7.638167	0.1	1.581072
7.639833	0.1	1.379711
7.641500	0.1	1.208172
7.643167	0.1	1.071773
7.644833	0.1	0.981582
7.646500	0.1	0.893968
7.648167	0.1	0.778472
7.649833	0.1	0.650002
7.651500	0.1	0.491369
7.653167	0.1	0.302458
7.654833	0.1	0.094774
7.656500	0.1	-0.123455
7.658167	0.1	-0.343132
7.659833	0.1	-0.586603
7.661500	0.1	-0.808097
7.663167	0.1	-1.022401
7.664833	0.1	-1.250594
7.666500	0.1	-1.475078
7.668167	0.1	-1.662264
7.669833	0.1	-1.854351
7.671500	0.1	-2.026719
7.673167	0.1	-2.192182
7.674833	0.1	-2.355626
7.676500	0.1	-2.512850
7.678167	0.1	-2.684720
7.679833	0.1	-2.874712
7.681500	0.1	-3.068887
7.683167	0.1	-3.293157
7.684833	0.1	-3.533817
7.686500	0.1	-3.808607
7.688167	0.1	-4.084029
7.689833	0.1	-4.359794
7.691500	0.1	-4.649350
7.693167	0.1	-4.959291
7.694833	0.1	-5.274641
7.696500	0.1	-5.580963
7.698167	0.1	-5.913727
7.699833	0.1	-6.218982
7.701500	0.1	-6.550305
7.703167	0.1	-6.845409
7.704833	0.1	-7.137471
7.706500	0.1	-7.435680
7.708167	0.1	-7.706708
7.709833	0.1	-7.967921
7.711500	0.1	-8.239062
7.713167	0.1	-8.479092
7.714833	0.1	-8.712092
7.716500	0.1	-8.906325
7.718167	0.1	-9.077287
7.719833	0.1	-9.214231
7.721500	0.1	-9.306454
7.723167	0.1	-9.334353
7.724833	0.1	-9.308081
7.726500	0.1	-9.177123
7.728167	0.1	-8.896876
7.729833	0.1	-8.422086
7.731500	0.1	-7.725080
7.733167	0.1	-6.772160
7.734833	0.1	-5.573341
7.736500	0.1	-4.241325
7.738167	0.1	-2.839230
7.739833	0.1	-1.544321
7.741500	0.1	-0.428779
7.743167	0.1	0.363695
7.744833	0.1	0.786789
7.746500	0.1	0.796617
7.748167	0.1	0.472060
7.749833	0.1	-0.169802
7.751500	0.1	-1.022390
7.753167	0.1	-2.043766
7.754833	0.1	-3.178079
7.756500	0.1	-4.334723
7.758167	0.1	-5.484730
7.759833	0.1	-6.583794
7.761500	0.1	-7.619927
7.763167	0.1	-8.581640
7.764833	0.1	-9.442661
7.766500	0.1	-10.208926
7.768167	0.1	-10.897955
7.769833	0.1	-11.494625
7.771500	0.1	-12.015369
7.773167	0.1	-12.507531
7.774833	0.1	-12.934730
7.776500	0.1	-13.322499
7.778167	0.1	-13.692483
7.779833	0.1	-14.034228
7.781500	0.1	-14.352256
7.783167	0.1	-14.681779
7.784833	0.1	-14.982161
7.786500	0.1	-15.282281
7.788167	0.1	-15.564369
7.789833	0.1	-15.843338
7.791500	0.1	-16.108497
7.793167	0.1	-16.366893
7.794833	0.1	-16.634457
7.796500	0.1	-16.886671
7.798167	0.1	-17.135439
7.799833	0.1	-17.391807
7.801500	0.1	-17.635686
7.803167	0.1	-17.861615
7.804833	0.1	-18.089208
7.806500	0.1	-18.316543
7.808167	0.1	-18.525784
7.809833	0.1	-18.722050
7.811500	0.1	-18.916491
7.813167	0.1	-19.082526
7.814833	0.1	-19.230004
7.816500	0.1	-19.352663
7.818167	0.1	-19.465951
7.819833	0.1	-19.550394
7.821500	0.1	-19.652676
7.823167	0.1	-19.726269
7.824833	0.1	-19.806934
7.826500	0.1	-19.875362
7.828167	0.1	-19.923747
7.829833	0.1	-19.986676
7.831500	0.1	-20.040366
7.833167	0.1	-20.086585
7.834833	0.1	-20.131856
7.836500	0.1	-20.154661
7.838167	0.1	-20.197816
7.839833	0.1	-20.228966
7.841500	0.1	-20.242454
7.843167	0.1	-20.248124
7.844833	0.1	-20.243708
7.846500	0.1	-20.236014
7.848167	0.1	-20.224987
7.849833	0.1	-20.200009
7.851500	0.1	-20.212809
7.853167	0.1	-20.226406
7.854833	0.1	-20.265017
7.856500	0.1	-20.335086
7.858167	0.1	-20.434629
7.859833	0.1	-20.583012
7.861500	0.1	-20.765154
7.863167	0.1	-20.954208
7.864833	0.1	-21.157601
7.866500	0.1	-21.349149
7.868167	0.1	-21.542275
7.869833	0.1	-21.747637
7.871500	0.1	-21.910718
7.873167	0.1	-22.035242
7.874833	0.1	-22.141347
7.876500	0.1	-22.242864
7.878167	0.1	-22.361705
7.879833	0.1	-22.470670
7.881500	0.1	-22.578192
7.883167	0.1	-22.699980
7.884833	0.1	-22.831673
7.886500	0.1	-22.986437
7.888167	0.1	-23.130016
7.889833	0.1	-23.241226
7.891500	0.1	-23.320528
7.893167	0.1	-23.368724
7.894833	0.1	-23.418520
7.896500	0.1	-23.478225
7.898167	0.1	-23.538121
7.899833	0.1	-23.647061
7.901500	0.1	-23.778280
7.903167	0.1	-23.930559
7.904833	0.1	-24.128821
7.906500	0.1	-24.349914
7.908167	0.1	-24.587173
7.909833	0.1	-24.802492
7.911500	0.1	-25.048562
7.913167	0.1	-25.280773
7.914833	0.1	-25.480342
7.916500	0.1	-25.672368
7.918167	0.1	-25.855295
7.919833	0.1	-25.999979
7.921500	0.1	-26.140115
7.923167	0.1	-26.258974
7.924833	0.1	-26.353540
7.926500	0.1	-26.405730
7.928167	0.1	-26.460382
7.929833	0.1	-26.482224
7.931500	0.1	-26.488044
7.933167	0.1	-26.471534
7.934833	0.1	-26.421638
7.936500	0.1	-26.363878
7.938167	0.1	-26.289505
7.939833	0.1	-26.180551
7.941500	0.1	-26.062570
7.943167	0.1	-25.927878
7.944833	0.1	-25.796938
7.946500	0.1	-25.660594
7.948167	0.1	-25.523038
7.949833	0.1	-25.366315
7.951500	0.1	-25.205549
7.953167	0.1	-25.020287
7.954833	0.1	-24.781488
7.956500	0.1	-24.511979
7.958167	0.1	-24.196114
7.959833	0.1	-23.834988
7.961500	0.1	-23.428867
7.963167	0.1	-23.011504
7.964833	0.1	-22.579015
7.966500	0.1	-22.174490
7.968167	0.1	-21.790245
7.969833	0.1	-21.460820
7.971500	0.1	-21.169048
7.973167	0.1	-20.906445
7.974833	0.1	-20.683696
7.976500	0.1	-20.514764
7.978167	0.1	-20.387829
7.979833	0.1	-20.275832
7.981500	0.1	-20.204714
7.983167	0.1	-20.170163
7.984833	0.1	-20.161494
7.986500	0.1	-20.190089
7.988167	0.1	-20.266401
7.989833	0.1	-20.395209
7.991500	0.1	-20.584952
7.993167	0.1	-20.828566
7.994833	0.1	-21.128344
7.996500	0.1	-21.505697
7.998167	0.1	-21.943415
7.999833	0.1	-22.418382
8.001500	0.1	-22.942171
8.003167	0.1	-23.465443
8.004833	0.1	-23.991864
8.006500	0.1	-24.531260
8.008167	0.1	-25.025400
8.009833	0.1	-25.496190
8.011500	0.1	-25.925611
8.013167	0.1	-26.294791
8.014833	0.1	-26.641658
8.016500	0.1	-26.964341
8.018167	0.1	-27.247916
8.019833	0.1	-27.530029
8.021500	0.1	-27.805662
8.023167	0.1	-28.105217
8.024833	0.1	-28.382845
8.026500	0.1	-28.639748
8.028167	0.1	-28.924627
8.029833	0.1	-29.189766
8.031500	0.1	-29.458094
8.033167	0.1	-29.720538
8.034833	0.1	-29.995885
8.036500	0.1	-30.230809
8.038167	0.1	-30.461364
8.039833	0.1	-30.711291
8.041500	0.1	-30.928237
8.043167	0.1	-31.108403
8.044833	0.1	-31.282692
8.046500	0.1	-31.442754
8.048167	0.1	-31.595549
8.049833	0.1	-31.727958
8.051500	0.1	-31.839958
8.053167	0.1	-31.934372
8.054833	0.1	-32.020650
8.056500	0.1	-32.093417
8.058167	0.1	-32.180103
8.059833	0.1	-32.238513
8.061500	0.1	-32.341883
8.063167	0.1	-32.418960
8.064833	0.1	-32.488998
8.066500	0.1	-32.566865
8.068167	0.1	-32.648674
8.069833	0.1	-32.726665
8.071500	0.1	-32.829495
8.073167	0.1	-32.898219
8.074833	0.1	-32.953499
8.076500	0.1	-33.018318
8.078167	0.1	-33.080989
8.079833	0.1	-33.139655
8.081500	0.1	-33.168767
8.083167	0.1	-33.205405
8.084833	0.1	-33.217543
8.086500	0.1	-33.228559
8.088167	0.1	-33.224135
8.089833	0.1	-33.171001
8.091500	0.1	-33.137875
8.093167	0.1	-33.081029
8.094833	0.1	-33.012412
8.096500	0.1	-32.929035
8.098167	0.1	-32.844757
8.099833	0.1	-32.750568
8.101500	0.1	-32.636052
8.103167	0.1	-32.485913
8.104833	0.1	-32.249404
8.106500	0.1	-31.926095
8.108167	0.1	-31.426986
8.109833	0.1	-30.734826
8.111500	0.1	-29.857604
8.113167	0.1	-28.800987
8.114833	0.1	-27.589783
8.116500	0.1	-26.264210
8.118167	0.1	-24.895779
8.119833	0.1	-23.510278
8.121500	0.1	-22.169177
8.123167	0.1	-20.922902
8.124833	0.1	-19.820913
8.126500	0.1	-18.915309
8.128167	0.1	-18.261614
8.129833	0.1	-17.882050
8.131500	0.1	-17.825424
8.133167	0.1	-18.040575
8.134833	0.1	-18.524671
8.136500	0.1	-19.264477
8.138167	0.1	-20.186197
8.139833	0.1	-21.213260
8.141500	0.1	-22.320250
8.143167	0.1	-23.461480
8.144833	0.1	-24.560806
8.146500	0.1	-25.603391
8.148167	0.1	-26.614813
8.149833	0.1	-27.539393
8.151500	0.1	-28.370786
8.153167	0.1	-29.112883
8.154833	0.1	-29.781018
8.156500	0.1	-30.387112
8.158167	0.1	-30.932891
8.159833	0.1	-31.412170
8.161500	0.1	-31.814704
8.163167	0.1	-32.167163
8.164833	0.1	-32.459779
8.166500	0.1	-32.713900
8.168167	0.1	-32.885070
8.169833	0.1	-32.993964
8.171500	0.1	-33.019211
8.173167	0.1	-32.948132
8.174833	0.1	-32.788097
8.176500	0.1	-32.557237
8.178167	0.1	-32.249873
8.179833	0.1	-31.910754
8.181500	0.1	-31.541293
8.183167	0.1	-31.197994
8.184833	0.1	-30.867130
8.186500	0.1	-30.608744
8.188167	0.1	-30.442547
8.189833	0.1	-30.347285
8.191500	0.1	-30.339001
8.193167	0.1	-30.391631
8.194833	0.1	-30.523031
8.196500	0.1	-30.685944
8.198167	0.1	-30.904946
8.199833	0.1	-31.169040
8.201500	0.1	-31.442845
8.203167	0.1	-31.712681
8.204833	0.1	-32.010724
8.206500	0.1	-32.323853
8.208167	0.1	-32.599811
8.209833	0.1	-32.877658
8.211500	0.1	-33.154314
8.213167	0.1	-33.396079
8.214833	0.1	-33.632851
8.216500	0.1	-33.856549
8.218167	0.1	-34.055891
8.219833	0.1	-34.239809
8.221500	0.1	-34.409981
8.223167	0.1	-34.563148
8.224833	0.1	-34.717723
8.226500	0.1	-34.864510
8.228167	0.1	-34.990627
8.229833	0.1	-35.105389
8.231500	0.1	-35.238231
8.233167	0.1	-35.336102
8.234833	0.1	-35.419813
8.236500	0.1	-35.487970
8.238167	0.1	-35.536044
8.239833	0.1	-35.585112
8.241500	0.1	-35.610057
8.243167	0.1	-35.644505
8.244833	0.1	-35.662924
8.246500	0.1	-35.686629
8.248167	0.1	-35.691741
8.249833	0.1	-35.725629
8.251500	0.1	-35.735247
8.253167	0.1	-35.747403
8.254833	0.1	-35.778939
8.256500	0.1	-35.817635
8.258167	0.1	-35.863435
8.259833	0.1	-35.899335
8.261500	0.1	-35.937405
8.263167	0.1	-35.993453
8.264833	0.1	-36.058093
8.266500	0.1	-36.106503
8.268167	0.1	-36.162347
8.269833	0.1	-36.236664
8.271500	0.1	-36.293316
8.273167	0.1	-36.355750
8.274833	0.1	-36.399275
8.276500	0.1	-36.460979
8.278167	0.1	-36.502005
8.279833	0.1	-36.546716
8.281500	0.1	-36.585305
8.283167	0.1	-36.610847
8.284833	0.1	-36.638592
8.286500	0.1	-36.687403
8.288167	0.1	-36.733109
8.289833	0.1	-36.774425
8.291500	0.1	-36.819908
8.293167	0.1	-36.859283
8.294833	0.1	-36.901354
8.296500	0.1	-36.935457
8.298167	0.1	-36.972394
8.299833	0.1	-37.011816
8.301500	0.1	-37.040965
8.303167	0.1	-37.066081
8.304833	0.1	-37.102372
8.306500	0.1	-37.123723
8.308167	0.1	-37.157424
8.309833	0.1	-37.184273
8.311500	0.1	-37.206627
8.313167	0.1	-37.249918
8.314833	0.1	-37.273071
8.316500	0.1	-37.284168
8.318167	0.1	-37.297185
8.319833	0.1	-37.292561
8.321500	0.1	-37.294195
8.323167	0.1	-37.281863
8.324833	0.1	-37.261434
8.326500	0.1	-37.222361
8.328167	0.1	-37.162605
8.329833	0.1	-37.101604
8.331500	0.1	-37.017846
8.333167	0.1	-36.951643
8.334833	0.1	-36.862433
8.336500	0.1	-36.765269
8.338167	0.1	-36.690267
8.339833	0.1	-36.625304
8.341500	0.1	-36.579400
8.343167	0.1	-36.532981
8.344833	0.1	-36.508491
8.346500	0.1	-36.500633
8.348167	0.1	-36.517934
8.349833	0.1	-36.524708
8.351500	0.1	-36.553874
8.353167	0.1	-36.565364
8.354833	0.1	-36.617213
8.356500	0.1	-36.665211
8.358167	0.1	-36.701903
8.359833	0.1	-36.749098
8.361500	0.1	-36.820684
8.363167	0.1	-36.872775
8.364833	0.1	-36.933568
8.366500	0.1	-37.000184
8.368167	0.1	-37.063358
8.369833	0.1	-37.117687
8.371500	0.1	-37.175754
8.373167	0.1	-37.241336
8.374833	0.1	-37.287278
8.376500	0.1	-37.334125
8.378167	0.1	-37.369316
8.379833	0.1	-37.409535
8.381500	0.1	-37.424068
8.383167	0.1	-37.432524
8.384833	0.1	-37.456436
8.386500	0.1	-37.463066
8.388167	0.1	-37.468414
8.389833	0.1	-37.458718
8.391500	0.1	-37.440527
8.393167	0.1	-37.428971
8.394833	0.1	-37.412053
8.396500	0.1	-37.394940
8.398167	0.1	-37.362537
8.399833	0.1	-37.332040
8.401500	0.1	-37.295666
8.403167	0.1	-37.263365
8.404833	0.1	-37.209710
8.406500	0.1	-37.161522
8.408167	0.1	-37.092960
8.409833	0.1	-37.044968
8.411500	0.1	-36.970326
8.413167	0.1	-36.921110
8.414833	0.1	-36.871720
8.416500	0.1	-36.821364
8.418167	0.1	-36.769525
8.419833	0.1	-36.699271
8.421500	0.1	-36.627553
8.423167	0.1	-36.534135
8.424833	0.1	-36.441140
8.426500	0.1	-36.310095
8.428167	0.1	-36.143049
8.429833	0.1	-35.966359
8.431500	0.1	-35.748104
8.433167	0.1	-35.507295
8.434833	0.1	-35.250308
8.436500	0.1	-34.971180
8.438167	0.1	-34.678404
8.439833	0.1	-34.397454
8.441500	0.1	-34.134971
8.443167	0.1	-33.904851
8.444833	0.1	-33.688526
8.446500	0.1	-33.548712
8.448167	0.1	-33.442323
8.449833	0.1	-33.366068
8.451500	0.1	-33.316507
8.453167	0.1	-33.322581
8.454833	0.1	-33.331643
8.456500	0.1	-33.358163
8.458167	0.1	-33.380827
8.459833	0.1	-33.404371
8.461500	0.1	-33.415467
8.463167	0.1	-33.428113
8.464833	0.1	-33.416020
8.466500	0.1	-33.416609
8.468167	0.1	-33.381593
8.469833	0.1	-33.345338
8.471500	0.1	-33.288194
8.473167	0.1	-33.241009
8.474833	0.1	-33.175219
8.476500	0.1	-33.095223
8.478167	0.1	-33.012371
8.479833	0.1	-32.900982
8.481500	0.1	-32.784192
8.483167	0.1	-32.668415
8.484833	0.1	-32.525964
8.486500	0.1	-32.365549
8.488167	0.1	-32.200641
8.489833	0.1	-32.024138
8.491500	0.1	-31.828950
8.493167	0.1	-31.642653
8.494833	0.1	-31.423228
8.496500	0.1	-31.198791
8.498167	0.1	-30.965091
8.499833	0.1	-30.723493
8.501500	0.1	-30.481109
8.503167	0.1	-30.248941
8.504833	0.1	-30.000733
8.506500	0.1	-29.766248
8.508167	0.1	-29.525657
8.509833	0.1	-29.274252
8.511500	0.1	-29.035158
8.513167	0.1	-28.798477
8.514833	0.1	-28.543302
8.516500	0.1	-28.309436
8.518167	0.1	-28.074883
8.519833	0.1	-27.821957
8.521500	0.1	-27.544779
8.523167	0.1	-27.286229
8.524833	0.1	-27.006457
8.526500	0.1	-26.713423
8.528167	0.1	-26.377611
8.529833	0.1	-26.051475
8.531500	0.1	-25.700397
8.533167	0.1	-25.325055
8.534833	0.1	-24.932094
8.536500	0.1	-24.518090
8.538167	0.1	-24.097345
8.539833	0.1	-23.657683
8.541500	0.1	-23.188133
8.543167	0.1	-22.724814
8.544833	0.1	-22.256504
8.546500	0.1	-21.787022
8.548167	0.1	-21.328274
8.549833	0.1	-20.863254
8.551500	0.1	-20.394318
8.553167	0.1	-19.943012
8.554833	0.1	-19.507583
8.556500	0.1	-19.064006
8.558167	0.1	-18.638917
8.559833	0.1	-18.198120
8.561500	0.1	-17.748960
8.563167	0.1	-17.292831
8.564833	0.1	-16.829914
8.566500	0.1	-16.368167
8.568167	0.1	-15.885046
8.569833	0.1	-15.387677
8.571500	0.1	-14.899464
8.573167	0.1	-14.388494
8.574833	0.1	-13.879750
8.576500	0.1	-13.366423
8.578167	0.1	-12.860139
8.579833	0.1	-12.349991
8.581500	0.1	-11.826398
8.583167	0.1	-11.312274
8.584833	0.1	-10.789486
8.586500	0.1	-10.272210
8.588167	0.1	-9.750264
8.589833	0.1	-9.215631
8.591500	0.1	-8.695166
8.593167	0.1	-8.168201
8.594833	0.1	-7.621130
8.596500	0.1	-7.062365
8.598167	0.1	-6.497515
8.599833	0.1	-5.930723
8.601500	0.1	-5.348460
8.603167	0.1	-4.778897
8.604833	0.1	-4.192602
8.606500	0.1	-3.603279
8.608167	0.1	-2.992019
8.609833	0.1	-2.369702
8.611500	0.1	-1.766432
8.613167	0.1	-1.154969
8.614833	0.1	-0.527687
8.616500	0.1	0.089296
8.618167	0.1	0.706692
8.619833	0.1	1.342912
8.621500	0.1	1.963380
8.623167	0.1	2.601891
8.624833	0.1	3.236152
8.626500	0.1	3.881320
8.628167	0.1	4.518043
8.629833	0.1	5.146110
8.631500	0.1	5.762669
8.633167	0.1	6.367935
8.634833	0.1	6.986967
8.636500	0.1	7.598774
8.638167	0.1	8.197880
8.639833	0.1	8.803898
8.641500	0.1	9.404110
8.643167	0.1	9.990651
8.644833	0.1	10.566727
8.646500	0.1	11.121125
8.648167	0.1	11.679533
8.649833	0.1	12.225461
8.651500	0.1	12.783736
8.653167	0.1	13.315852
8.654833	0.1	13.849669
8.656500	0.1	14.353323
8.658167	0.1	14.857448
8.659833	0.1	15.367321
8.661500	0.1	15.837032
8.663167	0.1	16.302237
8.664833	0.1	16.747575
8.666500	0.1	17.220854
8.668167	0.1	17.652957
8.669833	0.1	18.061280
8.671500	0.1	18.469955
8.673167	0.1	18.862804
8.674833	0.1	19.241193
8.676500	0.1	19.594626
8.678167	0.1	19.930805
8.679833	0.1	20.245130
8.681500	0.1	20.557887
8.683167	0.1	20.840749
8.684833	0.1	21.115892
8.686500	0.1	21.343546
8.688167	0.1	21.580474
8.689833	0.1	21.804387
8.691500	0.1	21.977145
8.693167	0.1	22.139017
8.694833	0.1	22.287658
8.696500	0.1	22.416450
8.698167	0.1	22.523246
8.699833	0.1	22.598494
8.701500	0.1	22.657619
8.703167	0.1	22.697488
8.704833	0.1	22.703470
8.706500	0.1	22.688728
8.708167	0.1	22.653782
8.709833	0.1	22.597685
8.711500	0.1	22.506154
8.713167	0.1	22.399890
8.714833	0.1	22.256220
8.716500	0.1	22.094671
8.718167	0.1	21.917795
8.719833	0.1	21.705274
8.721500	0.1	21.485194
8.723167	0.1	21.229039
8.724833	0.1	20.949311
8.726500	0.1	20.639906
8.728167	0.1	20.318365
8.729833	0.1	19.973005
8.731500	0.1	19.603014
8.733167	0.1	19.218365
8.734833	0.1	18.798434
8.736500	0.1	18.383453
8.738167	0.1	17.924381
8.739833	0.1	17.439373
8.741500	0.1	16.942911
8.743167	0.1	16.421094
8.744833	0.1	15.882679
8.746500	0.1	15.337210
8.748167	0.1	14.763223
8.749833	0.1	14.151754
8.751500	0.1	13.523273
8.753167	0.1	12.884066
8.754833	0.1	12.225193
8.756500	0.1	11.552898
8.758167	0.1	10.853815
8.759833	0.1	10.151006
8.761500	0.1	9.440460
8.763167	0.1	8.708260
8.764833	0.1	7.940984
8.766500	0.1	7.190048
8.768167	0.1	6.420987
8.769833	0.1	5.635348
8.771500	0.1	4.852954
8.773167	0.1	4.061300
8.774833	0.1	3.260862
8.776500	0.1	2.429133
8.778167	0.1	1.591706
8.779833	0.1	0.736780
8.781500	0.1	-0.132440
8.783167	0.1	-1.014180
8.784833	0.1	-1.922816
8.786500	0.1	-2.845098
8.788167	0.1	-3.787728
8.789833	0.1	-4.733020
8.791500	0.1	-5.697399
8.793167	0.1	-6.702321
8.794833	0.1	-7.700142
8.796500	0.1	-8.683198
8.798167	0.1	-9.704497
8.799833	0.1	-10.731783
8.801500	0.1	-11.741270
8.803167	0.1	-12.777879
8.804833	0.1	-13.798237
8.806500	0.1	-14.810924
8.808167	0.1	-15.816594
8.809833	0.1	-16.823104
8.811500	0.1	-17.828858
8.813167	0.1	-18.830140
8.814833	0.1	-19.831174
8.816500	0.1	-20.819002
8.818167	0.1	-21.790808
8.819833	0.1	-22.759704
8.821500	0.1	-23.725635
8.823167	0.1	-24.669854
8.824833	0.1	-25.607733
8.826500	0.1	-26.542180
8.828167	0.1	-27.469515
8.829833	0.1	-28.395889
8.831500	0.1	-29.298773
8.833167	0.1	-30.196550
8.834833	0.1	-31.083485
8.836500	0.1	-31.956135
8.838167	0.1	-32.830212
8.839833	0.1	-33.693334
8.841500	0.1	-34.538397
8.843167	0.1	-35.368849
8.844833	0.1	-36.190349
8.846500	0.1	-36.994653
8.848167	0.1	-37.795307
8.849833	0.1	-38.587877
8.851500	0.1	-39.355010
8.853167	0.1	-40.129198
8.854833	0.1	-40.884924
8.856500	0.1	-41.625171
8.858167	0.1	-42.347763
8.859833	0.1	-43.076291
8.861500	0.1	-43.793851
8.863167	0.1	-44.489944
8.864833	0.1	-45.184800
8.866500	0.1	-45.866533
8.868167	0.1	-46.542927
8.869833	0.1	-47.207243
8.871500	0.1	-47.880595
8.873167	0.1	-48.526871
8.874833	0.1	-49.173545
8.876500	0.1	-49.813129
8.878167	0.1	-50.449835
8.879833	0.1	-51.092878
8.881500	0.1	-51.727944
8.883167	0.1	-52.357488
8.884833	0.1	-52.974659
8.886500	0.1	-53.593407
8.888167	0.1	-54.223531
8.889833	0.1	-54.844468
8.891500	0.1	-55.451612
8.893167	0.1	-56.080193
8.894833	0.1	-56.693121
8.896500	0.1	-57.300452
8.898167	0.1	-57.910679
8.899833	0.1	-58.522023
8.901500	0.1	-59.126048
8.903167	0.1	-59.726423
8.904833	0.1	-60.308992
8.906500	0.1	-60.904164
8.908167	0.1	-61.514021
8.909833	0.1	-62.087735
8.911500	0.1	-62.677677
8.913167	0.1	-63.249904
8.914833	0.1	-63.831033
8.916500	0.1	-64.390962
8.918167	0.1	-64.941809
8.919833	0.1	-65.488648
8.921500	0.1	-66.031305
8.923167	0.1	-66.585661
8.924833	0.1	-67.105751
8.926500	0.1	-67.627908
8.928167	0.1	-68.150723
8.929833	0.1	-68.646466
8.931500	0.1	-69.124858
8.933167	0.1	-69.618847
8.934833	0.1	-70.083072
8.936500	0.1	-70.563429
8.938167	0.1	-71.007534
8.939833	0.1	-71.451242
8.941500	0.1	-71.894414
8.943167	0.1	-72.301228
8.944833	0.1	-72.697707
8.946500	0.1	-73.089173
8.948167	0.1	-73.466962
8.949833	0.1	-73.847981
8.951500	0.1	-74.196639
8.953167	0.1	-74.522688
8.954833	0.1	-74.859483
8.956500	0.1	-75.177526
8.958167	0.1	-75.470366
8.959833	0.1	-75.759848
8.961500	0.1	-76.038104
8.963167	0.1	-76.301372
8.964833	0.1	-76.552939
8.966500	0.1	-76.797916
8.968167	0.1	-77.028201
8.969833	0.1	-77.234309
8.971500	0.1	-77.423469
8.973167	0.1	-77.612019
8.974833	0.1	-77.785984
8.976500	0.1	-77.961145
8.978167	0.1	-78.103640
8.979833	0.1	-78.251048
8.981500	0.1	-78.380068
8.983167	0.1	-78.517438
8.984833	0.1	-78.634047
8.986500	0.1	-78.748277
8.988167	0.1	-78.829187
8.989833	0.1	-78.919847
8.991500	0.1	-78.991990
8.993167	0.1	-79.049200
8.994833	0.1	-79.107087
8.996500	0.1	-79.152552
8.998167	0.1	-79.189856
8.999833	0.1	-79.238696
9.001500	0.1	-79.270302
9.003167	0.1	-79.290610
9.004833	0.1	-79.291368
9.006500	0.1	-79.289392
9.008167	0.1	-79.301589
9.009833	0.1	-79.287120
9.011500	0.1	-79.275815
9.013167	0.1	-79.244835
9.014833	0.1	-79.224813
9.016500	0.1	-79.193544
9.018167	0.1	-79.146533
9.019833	0.1	-79.083232
9.021500	0.1	-79.040913
9.023167	0.1	-78.973824
9.024833	0.1	-78.912375
9.026500	0.1	-78.831562
9.028167	0.1	-78.761664
9.029833	0.1	-78.677385
9.031500	0.1	-78.591822
9.033167	0.1	-78.511942
9.034833	0.1	-78.397489
9.036500	0.1	-78.289182
9.038167	0.1	-78.190622
9.039833	0.1	-78.070993
9.041500	0.1	-77.955081
9.043167	0.1	-77.833976
9.044833	0.1	-77.691945
9.046500	0.1	-77.561063
9.048167	0.1	-77.406862
9.049833	0.1	-77.253887
9.051500	0.1	-77.099028
9.053167	0.1	-76.928410
9.054833	0.1	-76.778376
9.056500	0.1	-76.620270
9.058167	0.1	-76.466062
9.059833	0.1	-76.278802
9.061500	0.1	-76.118604
9.063167	0.1	-75.935898
9.064833	0.1	-75.752663
9.066500	0.1	-75.584200
9.068167	0.1	-75.407768
9.069833	0.1	-75.231261
9.071500	0.1	-75.044063
9.073167	0.1	-74.857681
9.074833	0.1	-74.669763
9.076500	0.1	-74.463928
9.078167	0.1	-74.253992
9.079833	0.1	-74.021341
9.081500	0.1	-73.793266
9.083167	0.1	-73.548874
9.084833	0.1	-73.293961
9.086500	0.1	-73.048182
9.088167	0.1	-72.802072
9.089833	0.1	-72.545688
9.091500	0.1	-72.280827
9.093167	0.1	-72.054454
9.094833	0.1	-71.807962
9.096500	0.1	-71.583507
9.098167	0.1	-71.345806
9.099833	0.1	-71.110541
9.101500	0.1	-70.865226
9.103167	0.1	-70.631247
9.104833	0.1	-70.382701
9.106500	0.1	-70.143726
9.108167	0.1	-69.899311
9.109833	0.1	-69.652445
9.111500	0.1	-69.397354
9.113167	0.1	-69.142934
9.114833	0.1	-68.884144
9.116500	0.1	-68.619185
9.118167	0.1	-68.359609
9.119833	0.1	-68.086505
9.121500	0.1	-67.820072
9.123167	0.1	-67.555024
9.124833	0.1	-67.289696
9.126500	0.1	-67.005580
9.128167	0.1	-66.746191
9.129833	0.1	-66.489451
9.131500	0.1	-66.201456
9.133167	0.1	-65.942986
9.134833	0.1	-65.673221
9.136500	0.1	-65.391555
9.138167	0.1	-65.116540
9.139833	0.1	-64.850200
9.141500	0.1	-64.584304
9.143167	0.1	-64.308839
9.144833	0.1	-64.037578
9.146500	0.1	-63.783343
9.148167	0.1	-63.511453
9.149833	0.1	-63.238547
9.151500	0.1	-62.976724
9.153167	0.1	-62.706079
9.154833	0.1	-62.430672
9.156500	0.1	-62.179501
9.158167	0.1	-61.910934
9.159833	0.1	-61.650756
9.161500	0.1	-61.391388
9.163167	0.1	-61.128298
9.164833	0.1	-60.860060
9.166500	0.1	-60.597903
9.168167	0.1	-60.330718
9.169833	0.1	-60.068510
9.171500	0.1	-59.794238
9.173167	0.1	-59.538153
9.174833	0.1	-59.279436
9.176500	0.1	-59.024728
9.178167	0.1	-58.753543
9.179833	0.1	-58.474978
9.181500	0.1	-58.201303
9.183167	0.1	-57.946448
9.184833	0.1	-57.677813
9.186500	0.1	-57.431402
9.188167	0.1	-57.160571
9.189833	0.1	-56.901919
9.191500	0.1	-56.641304
9.193167	0.1	-56.384144
9.194833	0.1	-56.116111
9.196500	0.1	-55.852670
9.198167	0.1	-55.595900
9.199833	0.1	-55.344927
9.201500	0.1	-55.086320
9.203167	0.1	-54.812823
9.204833	0.1	-54.553021
9.206500	0.1	-54.279251
9.208167	0.1	-54.026516
9.209833	0.1	-53.761846
9.211500	0.1	-53.521411
9.213167	0.1	-53.273396
9.214833	0.1	-53.027566
9.216500	0.1	-52.792898
9.218167	0.1	-52.554017
9.219833	0.1	-52.310844
9.221500	0.1	-52.063524
9.223167	0.1	-51.822282
9.224833	0.1	-51.584307
9.226500	0.1	-51.356853
9.228167	0.1	-51.110419
9.229833	0.1	-50.873966
9.231500	0.1	-50.658025
9.233167	0.1	-50.403028
9.234833	0.1	-50.173881
9.236500	0.1	-49.930080
9.238167	0.1	-49.712767
9.239833	0.1	-49.467326
9.241500	0.1	-49.227045
9.243167	0.1	-48.997748
9.244833	0.1	-48.771847
9.246500	0.1	-48.538334
9.248167	0.1	-48.313786
9.249833	0.1	-48.100170
9.251500	0.1	-47.879635
9.253167	0.1	-47.672133
9.254833	0.1	-47.466111
9.256500	0.1	-47.263238
9.258167	0.1	-47.060280
9.259833	0.1	-46.854599
9.261500	0.1	-46.646838
9.263167	0.1	-46.436542
9.264833	0.1	-46.228089
9.266500	0.1	-46.021951
9.268167	0.1	-45.814746
9.269833	0.1	-45.600164
9.271500	0.1	-45.392111
9.273167	0.1	-45.176381
9.274833	0.1	-44.974264
9.276500	0.1	-44.778800
9.278167	0.1	-44.548705
9.279833	0.1	-44.322271
9.281500	0.1	-44.109161
9.283167	0.1	-43.900967
9.284833	0.1	-43.690774
9.286500	0.1	-43.490804
9.288167	0.1	-43.283354
9.289833	0.1	-43.083280
9.291500	0.1	-42.887324
9.293167	0.1	-42.691674
9.294833	0.1	-42.486969
9.296500	0.1	-42.294865
9.298167	0.1	-42.102887
9.299833	0.1	-41.917193
9.301500	0.1	-41.724417
9.303167	0.1	-41.533068
9.304833	0.1	-41.349926
9.306500	0.1	-41.163231
9.308167	0.1	-40.971821
9.309833	0.1	-40.805176
9.311500	0.1	-40.627238
9.313167	0.1	-40.463687
9.314833	0.1	-40.294510
9.316500	0.1	-40.135919
9.318167	0.1	-39.951762
9.319833	0.1	-39.755954
9.321500	0.1	-39.572339
9.323167	0.1	-39.421483
9.324833	0.1	-39.259582
9.326500	0.1	-39.102467
9.328167	0.1	-38.942589
9.329833	0.1	-38.772911
9.331500	0.1	-38.590715
9.333167	0.1	-38.416881
9.334833	0.1	-38.255687
9.336500	0.1	-38.085182
9.338167	0.1	-37.916584
9.339833	0.1	-37.741350
9.341500	0.1	-37.587007
9.343167	0.1	-37.429296
9.344833	0.1	-37.244579
9.346500	0.1	-37.069130
9.348167	0.1	-36.916161
9.349833	0.1	-36.751838
9.351500	0.1	-36.603650
9.353167	0.1	-36.456227
9.354833	0.1	-36.289355
9.356500	0.1	-36.132238
9.358167	0.1	-35.987746
9.359833	0.1	-35.815356
9.361500	0.1	-35.671098
9.363167	0.1	-35.514817
9.364833	0.1	-35.370897
9.366500	0.1	-35.216787
9.368167	0.1	-35.067504
9.369833	0.1	-34.923263
9.371500	0.1	-34.782671
9.373167	0.1	-34.646510
9.374833	0.1	-34.485522
9.376500	0.1	-34.356336
9.378167	0.1	-34.221057
9.379833	0.1	-34.078189
9.381500	0.1	-33.948546
9.383167	0.1	-33.829635
9.384833	0.1	-33.703864
9.386500	0.1	-33.578487
9.388167	0.1	-33.463117
9.389833	0.1	-33.335342
9.391500	0.1	-33.206898
9.393167	0.1	-33.072415
9.394833	0.1	-32.942976
9.396500	0.1	-32.818695
9.398167	0.1	-32.692610
9.399833	0.1	-32.567381
9.401500	0.1	-32.454891
9.403167	0.1	-32.334297
9.404833	0.1	-32.195567
9.406500	0.1	-32.057114
9.408167	0.1	-31.937088
9.409833	0.1	-31.821749
9.411500	0.1	-31.715704
9.413167	0.1	-31.590528
9.414833	0.1	-31.469778
9.416500	0.1	-31.365517
9.418167	0.1	-31.251061
9.419833	0.1	-31.138708
9.421500	0.1	-31.022242
9.423167	0.1	-30.907578
9.424833	0.1	-30.793999
9.426500	0.1	-30.690853
9.428167	0.1	-30.594769
9.429833	0.1	-30.497435
9.431500	0.1	-30.394759
9.433167	0.1	-30.278912
9.434833	0.1	-30.171160
9.436500	0.1	-30.076040
9.438167	0.1	-29.968515
9.439833	0.1	-29.879487
9.441500	0.1	-29.760197
9.443167	0.1	-29.654771
9.444833	0.1	-29.547757
9.446500	0.1	-29.463384
9.448167	0.1	-29.370776
9.449833	0.1	-29.281426
9.451500	0.1	-29.187750
9.453167	0.1	-29.097807
9.454833	0.1	-29.023271
9.456500	0.1	-28.918574
9.458167	0.1	-28.834564
9.459833	0.1	-28.739659
9.461500	0.1	-28.646424
9.463167	0.1	-28.545652
9.464833	0.1	-28.473140
9.466500	0.1	-28.384008
9.468167	0.1	-28.311674
9.469833	0.1	-28.233346
9.471500	0.1	-28.142105
9.473167	0.1	-28.068640
9.474833	0.1	-27.986282
9.476500	0.1	-27.898795
9.478167	0.1	-27.825860
9.479833	0.1	-27.737237
9.481500	0.1	-27.663307
9.483167	0.1	-27.580936
9.484833	0.1	-27.497160
9.486500	0.1	-27.412364
9.488167	0.1	-27.334673
9.489833	0.1	-27.265285
9.491500	0.1	-27.189673
9.493167	0.1	-27.119882
9.494833	0.1	-27.067272
9.496500	0.1	-26.994108
9.498167	0.1	-26.906153
9.499833	0.1	-26.819817
9.501500	0.1	-26.776493
9.503167	0.1	-26.682240
9.504833	0.1	-26.641642
9.506500	0.1	-26.572334
9.508167	0.1	-26.501920
9.509833	0.1	-26.445500
9.511500	0.1	-26.382641
9.513167	0.1	-26.338858
9.514833	0.1	-26.276144
9.516500	0.1	-26.209083
9.518167	0.1	-26.145932
9.519833	0.1	-26.091295
9.521500	0.1	-26.043865
9.523167	0.1	-25.977333
9.524833	0.1	-25.913115
9.526500	0.1	-25.856225
9.528167	0.1	-25.801513
9.529833	0.1	-25.741403
9.531500	0.1	-25.674112
9.533167	0.1	-25.643177
9.534833	0.1	-25.598840
9.536500	0.1	-25.544190
9.538167	0.1	-25.472437
9.539833	0.1	-25.437794
9.541500	0.1	-25.371642
9.543167	0.1	-25.320317
9.544833	0.1	-25.256684
9.546500	0.1	-25.209972
9.548167	0.1	-25.149816
9.549833	0.1	-25.095725
9.551500	0.1	-25.034144
9.553167	0.1	-25.001329
9.554833	0.1	-24.959966
9.556500	0.1	-24.894097
9.558167	0.1	-24.857349
9.559833	0.1	-24.784917
9.561500	0.1	-24.740883
9.563167	0.1	-24.699339
9.564833	0.1	-24.638762
9.566500	0.1	-24.587520
9.568167	0.1	-24.536243
9.569833	0.1	-24.500708
9.571500	0.1	-24.452375
9.573167	0.1	-24.405025
9.574833	0.1	-24.362446
9.576500	0.1	-24.321324
9.578167	0.1	-24.262469
9.579833	0.1	-24.217830
9.581500	0.1	-24.184806
9.583167	0.1	-24.145293
9.584833	0.1	-24.100524
9.586500	0.1	-24.041140
9.588167	0.1	-24.006569
9.589833	0.1	-23.966962
9.591500	0.1	-23.916190
9.593167	0.1	-23.871048
9.594833	0.1	-23.817152
9.596500	0.1	-23.783762
9.598167	0.1	-23.736992
9.599833	0.1	-23.675567
9.601500	0.1	-23.640785
9.603167	0.1	-23.586645
9.604833	0.1	-23.549353
9.606500	0.1	-23.495508
9.608167	0.1	-23.450984
9.609833	0.1	-23.398454
9.611500	0.1	-23.363518
9.613167	0.1	-23.309349
9.614833	0.1	-23.274488
9.616500	0.1	-23.231467
9.618167	0.1	-23.179993
9.619833	0.1	-23.140155
9.621500	0.1	-23.094020
9.623167	0.1	-23.046057
9.624833	0.1	-22.994338
9.626500	0.1	-22.951866
9.628167	0.1	-22.914697
9.629833	0.1	-22.876381
9.631500	0.1	-22.818781
9.633167	0.1	-22.789305
9.634833	0.1	-22.743998
9.636500	0.1	-22.708686
9.638167	0.1	-22.674670
9.639833	0.1	-22.626211
9.641500	0.1	-22.564804
9.643167	0.1	-22.520073
9.644833	0.1	-22.489981
9.646500	0.1	-22.426952
9.648167	0.1	-22.389446
9.649833	0.1	-22.345175
9.651500	0.1	-22.299961
9.653167	0.1	-22.256030
9.654833	0.1	-22.213592
9.656500	0.1	-22.173885
9.658167	0.1	-22.141770
9.659833	0.1	-22.105766
9.661500	0.1	-22.029489
9.663167	0.1	-22.005365
9.664833	0.1	-21.962043
9.666500	0.1	-21.902747
9.668167	0.1	-21.851508
9.669833	0.1	-21.814849
9.671500	0.1	-21.768467
9.673167	0.1	-21.706585
9.674833	0.1	-21.671307
9.676500	0.1	-21.616423
9.678167	0.1	-21.580759
9.679833	0.1	-21.537908
9.681500	0.1	-21.484216
9.683167	0.1	-21.432420
9.684833	0.1	-21.382531
9.686500	0.1	-21.336473
9.688167	0.1	-21.285800
9.689833	0.1	-21.237416
9.691500	0.1	-21.174800
9.693167	0.1	-21.133243
9.694833	0.1	-21.089615
9.696500	0.1	-21.050112
9.698167	0.1	-20.998892
9.699833	0.1	-20.948115
9.701500	0.1	-20.881973
9.703167	0.1	-20.839620
9.704833	0.1	-20.793377
9.706500	0.1	-20.741300
9.708167	0.1	-20.695377
9.709833	0.1	-20.631951
9.711500	0.1	-20.578744
9.713167	0.1	-20.520453
9.714833	0.1	-20.460662
9.716500	0.1	-20.429336
9.718167	0.1	-20.371303
9.719833	0.1	-20.313273
9.721500	0.1	-20.259386
9.723167	0.1	-20.209827
9.724833	0.1	-20.158263
9.726500	0.1	-20.101384
9.728167	0.1	-20.060618
9.729833	0.1	-20.015676
9.731500	0.1	-19.939253
9.733167	0.1	-19.884287
9.734833	0.1	-19.839746
9.736500	0.1	-19.781580
9.738167	0.1	-19.721260
9.739833	0.1	-19.663745
9.741500	0.1	-19.607409
9.743167	0.1	-19.546134
9.744833	0.1	-19.476651
9.746500	0.1	-19.416560
9.748167	0.1	-19.359318
9.749833	0.1	-19.298978
9.751500	0.1	-19.227644
9.753167	0.1	-19.145574
9.754833	0.1	-19.081619
9.756500	0.1	-19.030188
9.758167	0.1	-18.980461
9.759833	0.1	-18.924569
9.761500	0.1	-18.863095
9.763167	0.1	-18.782842
9.764833	0.1	-18.720997
9.766500	0.1	-18.655771
9.768167	0.1	-18.598189
9.769833	0.1	-18.553093
9.771500	0.1	-18.493610
9.773167	0.1	-18.429605
9.774833	0.1	-18.378832
9.776500	0.1	-18.308385
9.778167	0.1	-18.248337
9.779833	0.1	-18.181641
9.781500	0.1	-18.134726
9.783167	0.1	-18.069539
9.784833	0.1	-18.008950
9.786500	0.1	-17.939322
9.788167	0.1	-17.878705
9.789833	0.1	-17.817755
9.791500	0.1	-17.741212
9.793167	0.1	-17.682919
9.794833	0.1	-17.610427
9.796500	0.1	-17.549413
9.798167	0.1	-17.479215
9.799833	0.1	-17.421630
9.801500	0.1	-17.355029
9.803167	0.1	-17.288266
9.804833	0.1	-17.208250
9.806500	0.1	-17.152108
9.808167	0.1	-17.087199
9.809833	0.1	-17.019091
9.811500	0.1	-16.946539
9.813167	0.1	-16.877338
9.814833	0.1	-16.807692
9.816500	0.1	-16.737550
9.818167	0.1	-16.656223
9.819833	0.1	-16.591426
9.821500	0.1	-16.518694
9.823167	0.1	-16.453496
9.824833	0.1	-16.396055
9.826500	0.1	-16.325300
9.828167	0.1	-16.255825
9.829833	0.1	-16.186546
9.831500	0.1	-16.112411
9.833167	0.1	-16.042252
9.834833	0.1	-15.968395
9.836500	0.1	-15.915581
9.838167	0.1	-15.825693
9.839833	0.1	-15.765385
9.841500	0.1	-15.688788
9.843167	0.1	-15.619275
9.844833	0.1	-15.533198
9.846500	0.1	-15.474852
9.848167	0.1	-15.410094
9.849833	0.1	-15.346788
9.851500	0.1	-15.252512
9.853167	0.1	-15.186352
9.854833	0.1	-15.122103
9.856500	0.1	-15.041351
9.858167	0.1	-14.977229
9.859833	0.1	-14.890647
9.861500	0.1	-14.819216
9.863167	0.1	-14.744462
9.864833	0.1	-14.654578
9.866500	0.1	-14.585193
9.868167	0.1	-14.525402
9.869833	0.1	-14.445367
9.871500	0.1	-14.370192
9.873167	0.1	-14.295415
9.874833	0.1	-14.219525
9.876500	0.1	-14.138621
9.878167	0.1	-14.072082
9.879833	0.1	-13.976116
9.881500	0.1	-13.892520
9.883167	0.1	-13.825583
9.884833	0.1	-13.742848
9.886500	0.1	-13.672688
9.888167	0.1	-13.581626
9.889833	0.1	-13.497091
9.891500	0.1	-13.424117
9.893167	0.1	-13.337887
9.894833	0.1	-13.255600
9.896500	0.1	-13.176295
9.898167	0.1	-13.099495
9.899833	0.1	-13.009421
9.901500	0.1	-12.945176
9.903167	0.1	-12.854785
9.904833	0.1	-12.773952
9.906500	0.1	-12.690000
9.908167	0.1	-12.616243
9.909833	0.1	-12.525729
9.911500	0.1	-12.446343
9.913167	0.1	-12.367102
9.914833	0.1	-12.296035
9.916500	0.1	-12.214135
9.918167	0.1	-12.142172
9.919833	0.1	-12.054766
9.921500	0.1	-11.962485
9.923167	0.1	-11.888972
9.924833	0.1	-11.811078
9.926500	0.1	-11.719135
9.928167	0.1	-11.628793
9.929833	0.1	-11.560030
9.931500	0.1	-11.468666
9.933167	0.1	-11.379179
9.934833	0.1	-11.293561
9.936500	0.1	-11.216587
9.938167	0.1	-11.128026
9.939833	0.1	-11.035453
9.941500	0.1	-10.964060
9.943167	0.1	-10.887788
9.944833	0.1	-10.798384
9.946500	0.1	-10.718537
9.948167	0.1	-10.631409
9.949833	0.1	-10.545790
9.951500	0.1	-10.465169
9.953167	0.1	-10.378740
9.954833	0.1	-10.267980
9.956500	0.1	-10.205667
9.958167	0.1	-10.118019
9.959833	0.1	-10.033624
9.961500	0.1	-9.942407
9.963167	0.1	-9.855699
9.964833	0.1	-9.763726
9.966500	0.1	-9.671432
9.968167	0.1	-9.589739
9.969833	0.1	-9.501077
9.971500	0.1	-9.417150
9.973167	0.1	-9.323236
9.974833	0.1	-9.239319
9.976500	0.1	-9.143528
9.978167	0.1	-9.058358
9.979833	0.1	-8.955686
9.981500	0.1	-8.864981
9.983167	0.1	-8.793269
9.984833	0.1	-8.698923
9.986500	0.1	-8.620204
9.988167	0.1	-8.524789
9.989833	0.1	-8.439841
9.991500	0.1	-8.332595
9.993167	0.1	-8.244382
9.994833	0.1	-8.143957
9.996500	0.1	-8.060308
9.998167	0.1	-7.971357
9.999833	0.1	-7.889728
10.001500	0.1	-7.804588
```
