## Supplementary material for "Rhizobial enzyme reveals pH-driven catalytic switching and ʟ-amino acid incorporation by ʟ,ᴅ-transpeptidases": File S3. Julia Notebook: header.xml

```
<?xml version="1.0" encoding="UTF-8"?><ChromeleonHeader Description="" DateCreated="10 September 2025" CreationDate="134019840681886757" ItemCount="1" UsedCodePage="65001" GeneratorVersion="7.2.10.24543" ContainerVersion="2.0" ContainerVersionChromeleon="7.2.3"><ChromeleonElement Id="1" Name="2025-09-04 Final In Vitro Assays (4h @ 28C + pH Gradient)" Url="chrom://desktop-8dojj41/ChromeleonLocal/Brooks/2025-09-04 Final In Vitro Assays (4h %40 28C %2B pH Gradient).seq" ItemType="Dionex.Chromeleon.Data.Sequence" Filename="2025-09-04 Final In Vitro Assays (4h %40 28C %2B pH Gradient).seq_1.cmd" Size="633385"><ChromeleonElement Id="2" Name="BXT Buffer (-ve) - COPIED" Url="chrom://desktop-8dojj41/ChromeleonLocal/Brooks/2025-09-04 Final In Vitro Assays (4h %40 28C %2B pH Gradient).seq/261.smp" ItemType="Dionex.Chromeleon.Data.Injection" InjectionType="Standard" SingleInjectionLocked="False"><ChromeleonElement Id="3" Name="ColumnOven_Temp" Url="chrom://desktop-8dojj41/ChromeleonLocal/Brooks/2025-09-04 Final In Vitro Assays (4h %40 28C %2B pH Gradient).seq/261.smp/ColumnOven_Temp.channel" ItemType="Dionex.Chromeleon.Data.Signal" RawDataFilename="2_141610261.raw" Size="6463" RawDataFileId="2025\09\10\141610261.raw" /><ChromeleonElement Id="4" Name="Pump_Pressure" Url="chrom://desktop-8dojj41/ChromeleonLocal/Brooks/2025-09-04 Final In Vitro Assays (4h %40 28C %2B pH Gradient).seq/261.smp/Pump_Pressure.channel" ItemType="Dionex.Chromeleon.Data.Signal" RawDataFilename="3_141610308.raw" Size="60676" RawDataFileId="2025\09\10\141610308.raw" /><ChromeleonElement Id="5" Name="UV_VIS_1" Url="chrom://desktop-8dojj41/ChromeleonLocal/Brooks/2025-09-04 Final In Vitro Assays (4h %40 28C %2B pH Gradient).seq/261.smp/UV_VIS_1.channel" ItemType="Dionex.Chromeleon.Data.Signal" RawDataFilename="4_141610348.raw" Size="28244" RawDataFileId="2025\09\10\141610348.raw" /><ChromeleonElement Id="6" Name="Audit" Url="chrom://desktop-8dojj41/ChromeleonLocal/Brooks/2025-09-04 Final In Vitro Assays (4h %40 28C %2B pH Gradient).seq/261.smp/Audit.audit" ItemType="Dionex.Chromeleon.Data.AuditTrail" RawDataFilename="5_141610381.raw" Size="29419" RawDataFileId="2025\09\10\141610381.raw" /></ChromeleonElement><ChromeleonElement Id="7" Name="gm-AEJA (-ve) - COPIED" Url="chrom://desktop-8dojj41/ChromeleonLocal/Brooks/2025-09-04 Final In Vitro Assays (4h %40 28C %2B pH Gradient).seq/418.smp" ItemType="Dionex.Chromeleon.Data.Injection" InjectionType="Standard" SingleInjectionLocked="False"><ChromeleonElement Id="8" Name="ColumnOven_Temp" Url="chrom://desktop-8dojj41/ChromeleonLocal/Brooks/2025-09-04 Final In Vitro Assays (4h %40 28C %2B pH Gradient).seq/418.smp/ColumnOven_Temp.channel" ItemType="Dionex.Chromeleon.Data.Signal" RawDataFilename="6_144059742.raw" Size="6397" RawDataFileId="2025\09\04\144059742.raw" /><ChromeleonElement Id="9" Name="Pump_Pressure" Url="chrom://desktop-8dojj41/ChromeleonLocal/Brooks/2025-09-04 Final In Vitro Assays (4h %40 28C %2B pH Gradient).seq/418.smp/Pump_Pressure.channel" ItemType="Dionex.Chromeleon.Data.Signal" RawDataFilename="7_144059750.raw" Size="60582" RawDataFileId="2025\09\04\144059750.raw" /><ChromeleonElement Id="10" Name="UV_VIS_1" Url="chrom://desktop-8dojj41/ChromeleonLocal/Brooks/2025-09-04 Final In Vitro Assays (4h %40 28C %2B pH Gradient).seq/418.smp/UV_VIS_1.channel" ItemType="Dionex.Chromeleon.Data.Signal" RawDataFilename="8_144059766.raw" Size="28119" RawDataFileId="2025\09\04\144059766.raw" /><ChromeleonElement Id="11" Name="Audit" Url="chrom://desktop-8dojj41/ChromeleonLocal/Brooks/2025-09-04 Final In Vitro Assays (4h %40 28C %2B pH Gradient).seq/418.smp/Audit.audit" ItemType="Dionex.Chromeleon.Data.AuditTrail" RawDataFilename="9_144059774.raw" Size="28798" RawDataFileId="2025\09\04\144059774.raw" /></ChromeleonElement><ChromeleonElement Id="12" Name="D-Phe (-ve) - COPIED" Url="chrom://desktop-8dojj41/ChromeleonLocal/Brooks/2025-09-04 Final In Vitro Assays (4h %40 28C %2B pH Gradient).seq/984.smp" ItemType="Dionex.Chromeleon.Data.Injection" InjectionType="Standard" SingleInjectionLocked="False"><ChromeleonElement Id="13" Name="ColumnOven_Temp" Url="chrom://desktop-8dojj41/ChromeleonLocal/Brooks/2025-09-04 Final In Vitro Assays (4h %40 28C %2B pH Gradient).seq/984.smp/ColumnOven_Temp.channel" ItemType="Dionex.Chromeleon.Data.Signal" RawDataFilename="10_144721384.raw" Size="6430" RawDataFileId="2025\09\04\144721384.raw" /><ChromeleonElement Id="14" Name="Pump_Pressure" Url="chrom://desktop-8dojj41/ChromeleonLocal/Brooks/2025-09-04 Final In Vitro Assays (4h %40 28C %2B pH Gradient).seq/984.smp/Pump_Pressure.channel" ItemType="Dionex.Chromeleon.Data.Signal" RawDataFilename="11_144721407.raw" Size="60629" RawDataFileId="2025\09\04\144721407.raw" /><ChromeleonElement Id="15" Name="UV_VIS_1" Url="chrom://desktop-8dojj41/ChromeleonLocal/Brooks/2025-09-04 Final In Vitro Assays (4h %40 28C %2B pH Gradient).seq/984.smp/UV_VIS_1.channel" ItemType="Dionex.Chromeleon.Data.Signal" RawDataFilename="12_144721440.raw" Size="28154" RawDataFileId="2025\09\04\144721440.raw" /><ChromeleonElement Id="16" Name="Audit" Url="chrom://desktop-8dojj41/ChromeleonLocal/Brooks/2025-09-04 Final In Vitro Assays (4h %40 28C %2B pH Gradient).seq/984.smp/Audit.audit" ItemType="Dionex.Chromeleon.Data.AuditTrail" RawDataFilename="13_144721470.raw" Size="29188" RawDataFileId="2025\09\04\144721470.raw" /></ChromeleonElement><ChromeleonElement Id="17" Name="gm-AEJA + D-Phe (Citrate @ pH 4) (-ve) - COPIED" Url="chrom://desktop-8dojj41/ChromeleonLocal/Brooks/2025-09-04 Final In Vitro Assays (4h %40 28C %2B pH Gradient).seq/446.smp" ItemType="Dionex.Chromeleon.Data.Injection" InjectionType="Standard" SingleInjectionLocked="False"><ChromeleonElement Id="18" Name="ColumnOven_Temp" Url="chrom://desktop-8dojj41/ChromeleonLocal/Brooks/2025-09-04 Final In Vitro Assays (4h %40 28C %2B pH Gradient).seq/446.smp/ColumnOven_Temp.channel" ItemType="Dionex.Chromeleon.Data.Signal" RawDataFilename="14_144323769.raw" Size="6430" RawDataFileId="2025\09\04\144323769.raw" /><ChromeleonElement Id="19" Name="Pump_Pressure" Url="chrom://desktop-8dojj41/ChromeleonLocal/Brooks/2025-09-04 Final In Vitro Assays (4h %40 28C %2B pH Gradient).seq/446.smp/Pump_Pressure.channel" ItemType="Dionex.Chromeleon.Data.Signal" RawDataFilename="15_144323793.raw" Size="60629" RawDataFileId="2025\09\04\144323793.raw" /><ChromeleonElement Id="20" Name="UV_VIS_1" Url="chrom://desktop-8dojj41/ChromeleonLocal/Brooks/2025-09-04 Final In Vitro Assays (4h %40 28C %2B pH Gradient).seq/446.smp/UV_VIS_1.channel" ItemType="Dionex.Chromeleon.Data.Signal" RawDataFilename="16_144323819.raw" Size="28697" RawDataFileId="2025\09\04\144323819.raw" /><ChromeleonElement Id="21" Name="Audit" Url="chrom://desktop-8dojj41/ChromeleonLocal/Brooks/2025-09-04 Final In Vitro Assays (4h %40 28C %2B pH Gradient).seq/446.smp/Audit.audit" ItemType="Dionex.Chromeleon.Data.AuditTrail" RawDataFilename="17_144323852.raw" Size="28862" RawDataFileId="2025\09\04\144323852.raw" /></ChromeleonElement><ChromeleonElement Id="22" Name="gm-AEJA + D-Phe (Citrate @ pH 5) (-ve) - COPIED" Url="chrom://desktop-8dojj41/ChromeleonLocal/Brooks/2025-09-04 Final In Vitro Assays (4h %40 28C %2B pH Gradient).seq/234.smp" ItemType="Dionex.Chromeleon.Data.Injection" InjectionType="Standard" SingleInjectionLocked="False"><ChromeleonElement Id="23" Name="ColumnOven_Temp" Url="chrom://desktop-8dojj41/ChromeleonLocal/Brooks/2025-09-04 Final In Vitro Assays (4h %40 28C %2B pH Gradient).seq/234.smp/ColumnOven_Temp.channel" ItemType="Dionex.Chromeleon.Data.Signal" RawDataFilename="18_144323512.raw" Size="6397" RawDataFileId="2025\09\04\144323512.raw" /><ChromeleonElement Id="24" Name="Pump_Pressure" Url="chrom://desktop-8dojj41/ChromeleonLocal/Brooks/2025-09-04 Final In Vitro Assays (4h %40 28C %2B pH Gradient).seq/234.smp/Pump_Pressure.channel" ItemType="Dionex.Chromeleon.Data.Signal" RawDataFilename="19_144323535.raw" Size="60582" RawDataFileId="2025\09\04\144323535.raw" /><ChromeleonElement Id="25" Name="UV_VIS_1" Url="chrom://desktop-8dojj41/ChromeleonLocal/Brooks/2025-09-04 Final In Vitro Assays (4h %40 28C %2B pH Gradient).seq/234.smp/UV_VIS_1.channel" ItemType="Dionex.Chromeleon.Data.Signal" RawDataFilename="20_144323577.raw" Size="28483" RawDataFileId="2025\09\04\144323577.raw" /><ChromeleonElement Id="26" Name="Audit" Url="chrom://desktop-8dojj41/ChromeleonLocal/Brooks/2025-09-04 Final In Vitro Assays (4h %40 28C %2B pH Gradient).seq/234.smp/Audit.audit" ItemType="Dionex.Chromeleon.Data.AuditTrail" RawDataFilename="21_144323602.raw" Size="28821" RawDataFileId="2025\09\04\144323602.raw" /></ChromeleonElement><ChromeleonElement Id="27" Name="gm-AEJA + D-Phe (Citrate @ pH 6) (-ve) - COPIED" Url="chrom://desktop-8dojj41/ChromeleonLocal/Brooks/2025-09-04 Final In Vitro Assays (4h %40 28C %2B pH Gradient).seq/691.smp" ItemType="Dionex.Chromeleon.Data.Injection" InjectionType="Standard" SingleInjectionLocked="False"><ChromeleonElement Id="28" Name="ColumnOven_Temp" Url="chrom://desktop-8dojj41/ChromeleonLocal/Brooks/2025-09-04 Final In Vitro Assays (4h %40 28C %2B pH Gradient).seq/691.smp/ColumnOven_Temp.channel" ItemType="Dionex.Chromeleon.Data.Signal" RawDataFilename="22_144323644.raw" Size="6529" RawDataFileId="2025\09\04\144323644.raw" /><ChromeleonElement Id="29" Name="Pump_Pressure" Url="chrom://desktop-8dojj41/ChromeleonLocal/Brooks/2025-09-04 Final In Vitro Assays (4h %40 28C %2B pH Gradient).seq/691.smp/Pump_Pressure.channel" ItemType="Dionex.Chromeleon.Data.Signal" RawDataFilename="23_144323662.raw" Size="60770" RawDataFileId="2025\09\04\144323662.raw" /><ChromeleonElement Id="30" Name="UV_VIS_1" Url="chrom://desktop-8dojj41/ChromeleonLocal/Brooks/2025-09-04 Final In Vitro Assays (4h %40 28C %2B pH Gradient).seq/691.smp/UV_VIS_1.channel" ItemType="Dionex.Chromeleon.Data.Signal" RawDataFilename="24_144323702.raw" Size="28626" RawDataFileId="2025\09\04\144323702.raw" /><ChromeleonElement Id="31" Name="Audit" Url="chrom://desktop-8dojj41/ChromeleonLocal/Brooks/2025-09-04 Final In Vitro Assays (4h %40 28C %2B pH Gradient).seq/691.smp/Audit.audit" ItemType="Dionex.Chromeleon.Data.AuditTrail" RawDataFilename="25_144323735.raw" Size="28523" RawDataFileId="2025\09\04\144323735.raw" /></ChromeleonElement><ChromeleonElement Id="32" Name="gm-AEJA + D-Phe (Tris-HCl @ pH 7) (-ve) - COPIED" Url="chrom://desktop-8dojj41/ChromeleonLocal/Brooks/2025-09-04 Final In Vitro Assays (4h %40 28C %2B pH Gradient).seq/296.smp" ItemType="Dionex.Chromeleon.Data.Injection" InjectionType="Standard" SingleInjectionLocked="False"><ChromeleonElement Id="33" Name="ColumnOven_Temp" Url="chrom://desktop-8dojj41/ChromeleonLocal/Brooks/2025-09-04 Final In Vitro Assays (4h %40 28C %2B pH Gradient).seq/296.smp/ColumnOven_Temp.channel" ItemType="Dionex.Chromeleon.Data.Signal" RawDataFilename="26_144425046.raw" Size="6397" RawDataFileId="2025\09\04\144425046.raw" /><ChromeleonElement Id="34" Name="Pump_Pressure" Url="chrom://desktop-8dojj41/ChromeleonLocal/Brooks/2025-09-04 Final In Vitro Assays (4h %40 28C %2B pH Gradient).seq/296.smp/Pump_Pressure.channel" ItemType="Dionex.Chromeleon.Data.Signal" RawDataFilename="27_144425078.raw" Size="60582" RawDataFileId="2025\09\04\144425078.raw" /><ChromeleonElement Id="35" Name="UV_VIS_1" Url="chrom://desktop-8dojj41/ChromeleonLocal/Brooks/2025-09-04 Final In Vitro Assays (4h %40 28C %2B pH Gradient).seq/296.smp/UV_VIS_1.channel" ItemType="Dionex.Chromeleon.Data.Signal" RawDataFilename="28_144425103.raw" Size="28630" RawDataFileId="2025\09\04\144425103.raw" /><ChromeleonElement Id="36" Name="Audit" Url="chrom://desktop-8dojj41/ChromeleonLocal/Brooks/2025-09-04 Final In Vitro Assays (4h %40 28C %2B pH Gradient).seq/296.smp/Audit.audit" ItemType="Dionex.Chromeleon.Data.AuditTrail" RawDataFilename="29_144425127.raw" Size="28809" RawDataFileId="2025\09\04\144425127.raw" /></ChromeleonElement><ChromeleonElement Id="37" Name="gm-AEJA + D-Phe (Tris-HCl @ pH 8) (-ve) - COPIED" Url="chrom://desktop-8dojj41/ChromeleonLocal/Brooks/2025-09-04 Final In Vitro Assays (4h %40 28C %2B pH Gradient).seq/616.smp" ItemType="Dionex.Chromeleon.Data.Injection" InjectionType="Standard" SingleInjectionLocked="False"><ChromeleonElement Id="38" Name="ColumnOven_Temp" Url="chrom://desktop-8dojj41/ChromeleonLocal/Brooks/2025-09-04 Final In Vitro Assays (4h %40 28C %2B pH Gradient).seq/616.smp/ColumnOven_Temp.channel" ItemType="Dionex.Chromeleon.Data.Signal" RawDataFilename="30_144424915.raw" Size="6397" RawDataFileId="2025\09\04\144424915.raw" /><ChromeleonElement Id="39" Name="Pump_Pressure" Url="chrom://desktop-8dojj41/ChromeleonLocal/Brooks/2025-09-04 Final In Vitro Assays (4h %40 28C %2B pH Gradient).seq/616.smp/Pump_Pressure.channel" ItemType="Dionex.Chromeleon.Data.Signal" RawDataFilename="31_144424957.raw" Size="60582" RawDataFileId="2025\09\04\144424957.raw" /><ChromeleonElement Id="40" Name="UV_VIS_1" Url="chrom://desktop-8dojj41/ChromeleonLocal/Brooks/2025-09-04 Final In Vitro Assays (4h %40 28C %2B pH Gradient).seq/616.smp/UV_VIS_1.channel" ItemType="Dionex.Chromeleon.Data.Signal" RawDataFilename="32_144424986.raw" Size="28499" RawDataFileId="2025\09\04\144424986.raw" /><ChromeleonElement Id="41" Name="Audit" Url="chrom://desktop-8dojj41/ChromeleonLocal/Brooks/2025-09-04 Final In Vitro Assays (4h %40 28C %2B pH Gradient).seq/616.smp/Audit.audit" ItemType="Dionex.Chromeleon.Data.AuditTrail" RawDataFilename="33_144425010.raw" Size="29248" RawDataFileId="2025\09\04\144425010.raw" /></ChromeleonElement><ChromeleonElement Id="42" Name="Ldt8 + gm-AEJA + D-Phe (Citrate @ pH 4) - COPIED" Url="chrom://desktop-8dojj41/ChromeleonLocal/Brooks/2025-09-04 Final In Vitro Assays (4h %40 28C %2B pH Gradient).seq/429.smp" ItemType="Dionex.Chromeleon.Data.Injection" InjectionType="Standard" SingleInjectionLocked="False"><ChromeleonElement Id="43" Name="ColumnOven_Temp" Url="chrom://desktop-8dojj41/ChromeleonLocal/Brooks/2025-09-04 Final In Vitro Assays (4h %40 28C %2B pH Gradient).seq/429.smp/ColumnOven_Temp.channel" ItemType="Dionex.Chromeleon.Data.Signal" RawDataFilename="34_144620564.raw" Size="6496" RawDataFileId="2025\09\04\144620564.raw" /><ChromeleonElement Id="44" Name="Pump_Pressure" Url="chrom://desktop-8dojj41/ChromeleonLocal/Brooks/2025-09-04 Final In Vitro Assays (4h %40 28C %2B pH Gradient).seq/429.smp/Pump_Pressure.channel" ItemType="Dionex.Chromeleon.Data.Signal" RawDataFilename="35_144620589.raw" Size="60676" RawDataFileId="2025\09\04\144620589.raw" /><ChromeleonElement Id="45" Name="UV_VIS_1" Url="chrom://desktop-8dojj41/ChromeleonLocal/Brooks/2025-09-04 Final In Vitro Assays (4h %40 28C %2B pH Gradient).seq/429.smp/UV_VIS_1.channel" ItemType="Dionex.Chromeleon.Data.Signal" RawDataFilename="36_144620614.raw" Size="28863" RawDataFileId="2025\09\04\144620614.raw" /><ChromeleonElement Id="46" Name="Audit" Url="chrom://desktop-8dojj41/ChromeleonLocal/Brooks/2025-09-04 Final In Vitro Assays (4h %40 28C %2B pH Gradient).seq/429.smp/Audit.audit" ItemType="Dionex.Chromeleon.Data.AuditTrail" RawDataFilename="37_144620647.raw" Size="28808" RawDataFileId="2025\09\04\144620647.raw" /></ChromeleonElement><ChromeleonElement Id="47" Name="Ldt8 + gm-AEJA + D-Phe (Citrate @ pH 5) - COPIED" Url="chrom://desktop-8dojj41/ChromeleonLocal/Brooks/2025-09-04 Final In Vitro Assays (4h %40 28C %2B pH Gradient).seq/685.smp" ItemType="Dionex.Chromeleon.Data.Injection" InjectionType="Standard" SingleInjectionLocked="False"><ChromeleonElement Id="48" Name="ColumnOven_Temp" Url="chrom://desktop-8dojj41/ChromeleonLocal/Brooks/2025-09-04 Final In Vitro Assays (4h %40 28C %2B pH Gradient).seq/685.smp/ColumnOven_Temp.channel" ItemType="Dionex.Chromeleon.Data.Signal" RawDataFilename="38_144620307.raw" Size="6661" RawDataFileId="2025\09\04\144620307.raw" /><ChromeleonElement Id="49" Name="Pump_Pressure" Url="chrom://desktop-8dojj41/ChromeleonLocal/Brooks/2025-09-04 Final In Vitro Assays (4h %40 28C %2B pH Gradient).seq/685.smp/Pump_Pressure.channel" ItemType="Dionex.Chromeleon.Data.Signal" RawDataFilename="39_144620331.raw" Size="60958" RawDataFileId="2025\09\04\144620331.raw" /><ChromeleonElement Id="50" Name="UV_VIS_1" Url="chrom://desktop-8dojj41/ChromeleonLocal/Brooks/2025-09-04 Final In Vitro Assays (4h %40 28C %2B pH Gradient).seq/685.smp/UV_VIS_1.channel" ItemType="Dionex.Chromeleon.Data.Signal" RawDataFilename="40_144620374.raw" Size="29199" RawDataFileId="2025\09\04\144620374.raw" /><ChromeleonElement Id="51" Name="Audit" Url="chrom://desktop-8dojj41/ChromeleonLocal/Brooks/2025-09-04 Final In Vitro Assays (4h %40 28C %2B pH Gradient).seq/685.smp/Audit.audit" ItemType="Dionex.Chromeleon.Data.AuditTrail" RawDataFilename="41_144620395.raw" Size="28551" RawDataFileId="2025\09\04\144620395.raw" /></ChromeleonElement><ChromeleonElement Id="52" Name="Ldt8 + gm-AEJA + D-Phe (Citrate @ pH 6) - COPIED" Url="chrom://desktop-8dojj41/ChromeleonLocal/Brooks/2025-09-04 Final In Vitro Assays (4h %40 28C %2B pH Gradient).seq/655.smp" ItemType="Dionex.Chromeleon.Data.Injection" InjectionType="Standard" SingleInjectionLocked="False"><ChromeleonElement Id="53" Name="ColumnOven_Temp" Url="chrom://desktop-8dojj41/ChromeleonLocal/Brooks/2025-09-04 Final In Vitro Assays (4h %40 28C %2B pH Gradient).seq/655.smp/ColumnOven_Temp.channel" ItemType="Dionex.Chromeleon.Data.Signal" RawDataFilename="42_144620438.raw" Size="6562" RawDataFileId="2025\09\04\144620438.raw" /><ChromeleonElement Id="54" Name="Pump_Pressure" Url="chrom://desktop-8dojj41/ChromeleonLocal/Brooks/2025-09-04 Final In Vitro Assays (4h %40 28C %2B pH Gradient).seq/655.smp/Pump_Pressure.channel" ItemType="Dionex.Chromeleon.Data.Signal" RawDataFilename="43_144620463.raw" Size="60817" RawDataFileId="2025\09\04\144620463.raw" /><ChromeleonElement Id="55" Name="UV_VIS_1" Url="chrom://desktop-8dojj41/ChromeleonLocal/Brooks/2025-09-04 Final In Vitro Assays (4h %40 28C %2B pH Gradient).seq/655.smp/UV_VIS_1.channel" ItemType="Dionex.Chromeleon.Data.Signal" RawDataFilename="44_144620488.raw" Size="28989" RawDataFileId="2025\09\04\144620488.raw" /><ChromeleonElement Id="56" Name="Audit" Url="chrom://desktop-8dojj41/ChromeleonLocal/Brooks/2025-09-04 Final In Vitro Assays (4h %40 28C %2B pH Gradient).seq/655.smp/Audit.audit" ItemType="Dionex.Chromeleon.Data.AuditTrail" RawDataFilename="45_144620520.raw" Size="28543" RawDataFileId="2025\09\04\144620520.raw" /></ChromeleonElement><ChromeleonElement Id="57" Name="Ldt8 + gm-AEJA + D-Phe (Tris-HCl @ pH 7) - COPIED" Url="chrom://desktop-8dojj41/ChromeleonLocal/Brooks/2025-09-04 Final In Vitro Assays (4h %40 28C %2B pH Gradient).seq/156.smp" ItemType="Dionex.Chromeleon.Data.Injection" InjectionType="Standard" SingleInjectionLocked="False"><ChromeleonElement Id="58" Name="ColumnOven_Temp" Url="chrom://desktop-8dojj41/ChromeleonLocal/Brooks/2025-09-04 Final In Vitro Assays (4h %40 28C %2B pH Gradient).seq/156.smp/ColumnOven_Temp.channel" ItemType="Dionex.Chromeleon.Data.Signal" RawDataFilename="46_144810292.raw" Size="6397" RawDataFileId="2025\09\04\144810292.raw" /><ChromeleonElement Id="59" Name="Pump_Pressure" Url="chrom://desktop-8dojj41/ChromeleonLocal/Brooks/2025-09-04 Final In Vitro Assays (4h %40 28C %2B pH Gradient).seq/156.smp/Pump_Pressure.channel" ItemType="Dionex.Chromeleon.Data.Signal" RawDataFilename="47_144810326.raw" Size="60582" RawDataFileId="2025\09\04\144810326.raw" /><ChromeleonElement Id="60" Name="UV_VIS_1" Url="chrom://desktop-8dojj41/ChromeleonLocal/Brooks/2025-09-04 Final In Vitro Assays (4h %40 28C %2B pH Gradient).seq/156.smp/UV_VIS_1.channel" ItemType="Dionex.Chromeleon.Data.Signal" RawDataFilename="48_144810359.raw" Size="28824" RawDataFileId="2025\09\04\144810359.raw" /><ChromeleonElement Id="61" Name="Audit" Url="chrom://desktop-8dojj41/ChromeleonLocal/Brooks/2025-09-04 Final In Vitro Assays (4h %40 28C %2B pH Gradient).seq/156.smp/Audit.audit" ItemType="Dionex.Chromeleon.Data.AuditTrail" RawDataFilename="49_144810391.raw" Size="28564" RawDataFileId="2025\09\04\144810391.raw" /></ChromeleonElement><ChromeleonElement Id="62" Name="Ldt8 + gm-AEJA + D-Phe (Tris-HCl @ pH 8) - COPIED" Url="chrom://desktop-8dojj41/ChromeleonLocal/Brooks/2025-09-04 Final In Vitro Assays (4h %40 28C %2B pH Gradient).seq/542.smp" ItemType="Dionex.Chromeleon.Data.Injection" InjectionType="Standard" SingleInjectionLocked="False"><ChromeleonElement Id="63" Name="ColumnOven_Temp" Url="chrom://desktop-8dojj41/ChromeleonLocal/Brooks/2025-09-04 Final In Vitro Assays (4h %40 28C %2B pH Gradient).seq/542.smp/ColumnOven_Temp.channel" ItemType="Dionex.Chromeleon.Data.Signal" RawDataFilename="50_144810181.raw" Size="6496" RawDataFileId="2025\09\04\144810181.raw" /><ChromeleonElement Id="64" Name="Pump_Pressure" Url="chrom://desktop-8dojj41/ChromeleonLocal/Brooks/2025-09-04 Final In Vitro Assays (4h %40 28C %2B pH Gradient).seq/542.smp/Pump_Pressure.channel" ItemType="Dionex.Chromeleon.Data.Signal" RawDataFilename="51_144810211.raw" Size="60723" RawDataFileId="2025\09\04\144810211.raw" /><ChromeleonElement Id="65" Name="UV_VIS_1" Url="chrom://desktop-8dojj41/ChromeleonLocal/Brooks/2025-09-04 Final In Vitro Assays (4h %40 28C %2B pH Gradient).seq/542.smp/UV_VIS_1.channel" ItemType="Dionex.Chromeleon.Data.Signal" RawDataFilename="52_144810235.raw" Size="28952" RawDataFileId="2025\09\04\144810235.raw" /><ChromeleonElement Id="66" Name="Audit" Url="chrom://desktop-8dojj41/ChromeleonLocal/Brooks/2025-09-04 Final In Vitro Assays (4h %40 28C %2B pH Gradient).seq/542.smp/Audit.audit" ItemType="Dionex.Chromeleon.Data.AuditTrail" RawDataFilename="53_144810265.raw" Size="29428" RawDataFileId="2025\09\04\144810265.raw" /></ChromeleonElement><ChromeleonElement Id="67" Name="Water" Url="chrom://desktop-8dojj41/ChromeleonLocal/Brooks/2025-09-04 Final In Vitro Assays (4h %40 28C %2B pH Gradient).seq/819.smp" ItemType="Dionex.Chromeleon.Data.Injection" InjectionType="Standard" SingleInjectionLocked="False"><ChromeleonElement Id="68" Name="ColumnOven_Temp" Url="chrom://desktop-8dojj41/ChromeleonLocal/Brooks/2025-09-04 Final In Vitro Assays (4h %40 28C %2B pH Gradient).seq/819.smp/ColumnOven_Temp.channel" ItemType="Dionex.Chromeleon.Data.Signal" RawDataFilename="54_193901638.raw" Size="6397" RawDataFileId="2025\09\04\193901638.raw" /><ChromeleonElement Id="69" Name="Pump_Pressure" Url="chrom://desktop-8dojj41/ChromeleonLocal/Brooks/2025-09-04 Final In Vitro Assays (4h %40 28C %2B pH Gradient).seq/819.smp/Pump_Pressure.channel" ItemType="Dionex.Chromeleon.Data.Signal" RawDataFilename="55_193901716.raw" Size="60617" RawDataFileId="2025\09\04\193901716.raw" /><ChromeleonElement Id="70" Name="UV_VIS_1" Url="chrom://desktop-8dojj41/ChromeleonLocal/Brooks/2025-09-04 Final In Vitro Assays (4h %40 28C %2B pH Gradient).seq/819.smp/UV_VIS_1.channel" ItemType="Dionex.Chromeleon.Data.Signal" RawDataFilename="56_193901997.raw" Size="27848" RawDataFileId="2025\09\04\193901997.raw" /><ChromeleonElement Id="71" Name="Audit" Url="chrom://desktop-8dojj41/ChromeleonLocal/Brooks/2025-09-04 Final In Vitro Assays (4h %40 28C %2B pH Gradient).seq/819.smp/Audit.audit" ItemType="Dionex.Chromeleon.Data.AuditTrail" RawDataFilename="57_193846778.raw" Size="29857" RawDataFileId="2025\09\04\193846778.raw" /></ChromeleonElement><ChromeleonElement Id="72" Name="Water" Url="chrom://desktop-8dojj41/ChromeleonLocal/Brooks/2025-09-04 Final In Vitro Assays (4h %40 28C %2B pH Gradient).seq/260.smp" ItemType="Dionex.Chromeleon.Data.Injection" InjectionType="Standard" SingleInjectionLocked="False"><ChromeleonElement Id="73" Name="ColumnOven_Temp" Url="chrom://desktop-8dojj41/ChromeleonLocal/Brooks/2025-09-04 Final In Vitro Assays (4h %40 28C %2B pH Gradient).seq/260.smp/ColumnOven_Temp.channel" ItemType="Dionex.Chromeleon.Data.Signal" RawDataFilename="58_195035276.raw" Size="6397" RawDataFileId="2025\09\04\195035276.raw" /><ChromeleonElement Id="74" Name="Pump_Pressure" Url="chrom://desktop-8dojj41/ChromeleonLocal/Brooks/2025-09-04 Final In Vitro Assays (4h %40 28C %2B pH Gradient).seq/260.smp/Pump_Pressure.channel" ItemType="Dionex.Chromeleon.Data.Signal" RawDataFilename="59_195035308.raw" Size="60582" RawDataFileId="2025\09\04\195035308.raw" /><ChromeleonElement Id="75" Name="UV_VIS_1" Url="chrom://desktop-8dojj41/ChromeleonLocal/Brooks/2025-09-04 Final In Vitro Assays (4h %40 28C %2B pH Gradient).seq/260.smp/UV_VIS_1.channel" ItemType="Dionex.Chromeleon.Data.Signal" RawDataFilename="60_195035526.raw" Size="27798" RawDataFileId="2025\09\04\195035526.raw" /><ChromeleonElement Id="76" Name="Audit" Url="chrom://desktop-8dojj41/ChromeleonLocal/Brooks/2025-09-04 Final In Vitro Assays (4h %40 28C %2B pH Gradient).seq/260.smp/Audit.audit" ItemType="Dionex.Chromeleon.Data.AuditTrail" RawDataFilename="61_194903262.raw" Size="29501" RawDataFileId="2025\09\04\194903262.raw" /></ChromeleonElement><ChromeleonElement Id="77" Name="3-3 Dimer (Citrate @ pH 4) (-ve)" Url="chrom://desktop-8dojj41/ChromeleonLocal/Brooks/2025-09-04 Final In Vitro Assays (4h %40 28C %2B pH Gradient).seq/605.smp" ItemType="Dionex.Chromeleon.Data.Injection" InjectionType="Standard" SingleInjectionLocked="False"><ChromeleonElement Id="78" Name="ColumnOven_Temp" Url="chrom://desktop-8dojj41/ChromeleonLocal/Brooks/2025-09-04 Final In Vitro Assays (4h %40 28C %2B pH Gradient).seq/605.smp/ColumnOven_Temp.channel" ItemType="Dionex.Chromeleon.Data.Signal" RawDataFilename="62_200845702.raw" Size="6430" RawDataFileId="2025\09\04\200845702.raw" /><ChromeleonElement Id="79" Name="Pump_Pressure" Url="chrom://desktop-8dojj41/ChromeleonLocal/Brooks/2025-09-04 Final In Vitro Assays (4h %40 28C %2B pH Gradient).seq/605.smp/Pump_Pressure.channel" ItemType="Dionex.Chromeleon.Data.Signal" RawDataFilename="63_200845749.raw" Size="60629" RawDataFileId="2025\09\04\200845749.raw" /><ChromeleonElement Id="80" Name="UV_VIS_1" Url="chrom://desktop-8dojj41/ChromeleonLocal/Brooks/2025-09-04 Final In Vitro Assays (4h %40 28C %2B pH Gradient).seq/605.smp/UV_VIS_1.channel" ItemType="Dionex.Chromeleon.Data.Signal" RawDataFilename="64_200845968.raw" Size="28131" RawDataFileId="2025\09\04\200845968.raw" /><ChromeleonElement Id="81" Name="Audit" Url="chrom://desktop-8dojj41/ChromeleonLocal/Brooks/2025-09-04 Final In Vitro Assays (4h %40 28C %2B pH Gradient).seq/605.smp/Audit.audit" ItemType="Dionex.Chromeleon.Data.AuditTrail" RawDataFilename="65_200730890.raw" Size="28956" RawDataFileId="2025\09\04\200730890.raw" /></ChromeleonElement><ChromeleonElement Id="82" Name="3-3 Dimer (Tris-HCl @ pH 8) (-ve)" Url="chrom://desktop-8dojj41/ChromeleonLocal/Brooks/2025-09-04 Final In Vitro Assays (4h %40 28C %2B pH Gradient).seq/165.smp" ItemType="Dionex.Chromeleon.Data.Injection" InjectionType="Standard" SingleInjectionLocked="False"><ChromeleonElement Id="83" Name="ColumnOven_Temp" Url="chrom://desktop-8dojj41/ChromeleonLocal/Brooks/2025-09-04 Final In Vitro Assays (4h %40 28C %2B pH Gradient).seq/165.smp/ColumnOven_Temp.channel" ItemType="Dionex.Chromeleon.Data.Signal" RawDataFilename="66_201956507.raw" Size="6463" RawDataFileId="2025\09\04\201956507.raw" /><ChromeleonElement Id="84" Name="Pump_Pressure" Url="chrom://desktop-8dojj41/ChromeleonLocal/Brooks/2025-09-04 Final In Vitro Assays (4h %40 28C %2B pH Gradient).seq/165.smp/Pump_Pressure.channel" ItemType="Dionex.Chromeleon.Data.Signal" RawDataFilename="67_201956726.raw" Size="60676" RawDataFileId="2025\09\04\201956726.raw" /><ChromeleonElement Id="85" Name="UV_VIS_1" Url="chrom://desktop-8dojj41/ChromeleonLocal/Brooks/2025-09-04 Final In Vitro Assays (4h %40 28C %2B pH Gradient).seq/165.smp/UV_VIS_1.channel" ItemType="Dionex.Chromeleon.Data.Signal" RawDataFilename="68_201956757.raw" Size="28116" RawDataFileId="2025\09\04\201956757.raw" /><ChromeleonElement Id="86" Name="Audit" Url="chrom://desktop-8dojj41/ChromeleonLocal/Brooks/2025-09-04 Final In Vitro Assays (4h %40 28C %2B pH Gradient).seq/165.smp/Audit.audit" ItemType="Dionex.Chromeleon.Data.AuditTrail" RawDataFilename="69_201847414.raw" Size="29364" RawDataFileId="2025\09\04\201847414.raw" /></ChromeleonElement><ChromeleonElement Id="87" Name="Ldt8 + 3-3 Dimer (Citrate @ pH 4)" Url="chrom://desktop-8dojj41/ChromeleonLocal/Brooks/2025-09-04 Final In Vitro Assays (4h %40 28C %2B pH Gradient).seq/756.smp" ItemType="Dionex.Chromeleon.Data.Injection" InjectionType="Standard" SingleInjectionLocked="False"><ChromeleonElement Id="88" Name="ColumnOven_Temp" Url="chrom://desktop-8dojj41/ChromeleonLocal/Brooks/2025-09-04 Final In Vitro Assays (4h %40 28C %2B pH Gradient).seq/756.smp/ColumnOven_Temp.channel" ItemType="Dionex.Chromeleon.Data.Signal" RawDataFilename="70_203107421.raw" Size="6397" RawDataFileId="2025\09\04\203107421.raw" /><ChromeleonElement Id="89" Name="Pump_Pressure" Url="chrom://desktop-8dojj41/ChromeleonLocal/Brooks/2025-09-04 Final In Vitro Assays (4h %40 28C %2B pH Gradient).seq/756.smp/Pump_Pressure.channel" ItemType="Dionex.Chromeleon.Data.Signal" RawDataFilename="71_203107468.raw" Size="60582" RawDataFileId="2025\09\04\203107468.raw" /><ChromeleonElement Id="90" Name="UV_VIS_1" Url="chrom://desktop-8dojj41/ChromeleonLocal/Brooks/2025-09-04 Final In Vitro Assays (4h %40 28C %2B pH Gradient).seq/756.smp/UV_VIS_1.channel" ItemType="Dionex.Chromeleon.Data.Signal" RawDataFilename="72_203107781.raw" Size="28345" RawDataFileId="2025\09\04\203107781.raw" /><ChromeleonElement Id="91" Name="Audit" Url="chrom://desktop-8dojj41/ChromeleonLocal/Brooks/2025-09-04 Final In Vitro Assays (4h %40 28C %2B pH Gradient).seq/756.smp/Audit.audit" ItemType="Dionex.Chromeleon.Data.AuditTrail" RawDataFilename="73_202958969.raw" Size="28591" RawDataFileId="2025\09\04\202958969.raw" /></ChromeleonElement><ChromeleonElement Id="92" Name="Ldt8 + 3-3 Dimer (Citrate @ pH 6)" Url="chrom://desktop-8dojj41/ChromeleonLocal/Brooks/2025-09-04 Final In Vitro Assays (4h %40 28C %2B pH Gradient).seq/216.smp" ItemType="Dionex.Chromeleon.Data.Injection" InjectionType="Standard" SingleInjectionLocked="False"><ChromeleonElement Id="93" Name="ColumnOven_Temp" Url="chrom://desktop-8dojj41/ChromeleonLocal/Brooks/2025-09-04 Final In Vitro Assays (4h %40 28C %2B pH Gradient).seq/216.smp/ColumnOven_Temp.channel" ItemType="Dionex.Chromeleon.Data.Signal" RawDataFilename="74_204218470.raw" Size="6397" RawDataFileId="2025\09\04\204218470.raw" /><ChromeleonElement Id="94" Name="Pump_Pressure" Url="chrom://desktop-8dojj41/ChromeleonLocal/Brooks/2025-09-04 Final In Vitro Assays (4h %40 28C %2B pH Gradient).seq/216.smp/Pump_Pressure.channel" ItemType="Dionex.Chromeleon.Data.Signal" RawDataFilename="75_204218533.raw" Size="60582" RawDataFileId="2025\09\04\204218533.raw" /><ChromeleonElement Id="95" Name="UV_VIS_1" Url="chrom://desktop-8dojj41/ChromeleonLocal/Brooks/2025-09-04 Final In Vitro Assays (4h %40 28C %2B pH Gradient).seq/216.smp/UV_VIS_1.channel" ItemType="Dionex.Chromeleon.Data.Signal" RawDataFilename="76_204218595.raw" Size="28346" RawDataFileId="2025\09\04\204218595.raw" /><ChromeleonElement Id="96" Name="Audit" Url="chrom://desktop-8dojj41/ChromeleonLocal/Brooks/2025-09-04 Final In Vitro Assays (4h %40 28C %2B pH Gradient).seq/216.smp/Audit.audit" ItemType="Dionex.Chromeleon.Data.AuditTrail" RawDataFilename="77_204109174.raw" Size="29241" RawDataFileId="2025\09\04\204109174.raw" /></ChromeleonElement><ChromeleonElement Id="97" Name="Ldt8 + 3-3 Dimer (Tris-HCl @ pH 8)" Url="chrom://desktop-8dojj41/ChromeleonLocal/Brooks/2025-09-04 Final In Vitro Assays (4h %40 28C %2B pH Gradient).seq/211.smp" ItemType="Dionex.Chromeleon.Data.Injection" InjectionType="Standard" SingleInjectionLocked="False"><ChromeleonElement Id="98" Name="ColumnOven_Temp" Url="chrom://desktop-8dojj41/ChromeleonLocal/Brooks/2025-09-04 Final In Vitro Assays (4h %40 28C %2B pH Gradient).seq/211.smp/ColumnOven_Temp.channel" ItemType="Dionex.Chromeleon.Data.Signal" RawDataFilename="78_205329273.raw" Size="6397" RawDataFileId="2025\09\04\205329273.raw" /><ChromeleonElement Id="99" Name="Pump_Pressure" Url="chrom://desktop-8dojj41/ChromeleonLocal/Brooks/2025-09-04 Final In Vitro Assays (4h %40 28C %2B pH Gradient).seq/211.smp/Pump_Pressure.channel" ItemType="Dionex.Chromeleon.Data.Signal" RawDataFilename="79_205329336.raw" Size="60582" RawDataFileId="2025\09\04\205329336.raw" /><ChromeleonElement Id="100" Name="UV_VIS_1" Url="chrom://desktop-8dojj41/ChromeleonLocal/Brooks/2025-09-04 Final In Vitro Assays (4h %40 28C %2B pH Gradient).seq/211.smp/UV_VIS_1.channel" ItemType="Dionex.Chromeleon.Data.Signal" RawDataFilename="80_205329539.raw" Size="28366" RawDataFileId="2025\09\04\205329539.raw" /><ChromeleonElement Id="101" Name="Audit" Url="chrom://desktop-8dojj41/ChromeleonLocal/Brooks/2025-09-04 Final In Vitro Assays (4h %40 28C %2B pH Gradient).seq/211.smp/Audit.audit" ItemType="Dionex.Chromeleon.Data.AuditTrail" RawDataFilename="81_205220446.raw" Size="28887" RawDataFileId="2025\09\04\205220446.raw" /></ChromeleonElement><ChromeleonElement Id="102" Name="gm-AEJA + L-Ala (Citrate @ pH 4) (-ve)" Url="chrom://desktop-8dojj41/ChromeleonLocal/Brooks/2025-09-04 Final In Vitro Assays (4h %40 28C %2B pH Gradient).seq/239.smp" ItemType="Dionex.Chromeleon.Data.Injection" InjectionType="Standard" SingleInjectionLocked="False"><ChromeleonElement Id="103" Name="ColumnOven_Temp" Url="chrom://desktop-8dojj41/ChromeleonLocal/Brooks/2025-09-04 Final In Vitro Assays (4h %40 28C %2B pH Gradient).seq/239.smp/ColumnOven_Temp.channel" ItemType="Dionex.Chromeleon.Data.Signal" RawDataFilename="82_210439871.raw" Size="6397" RawDataFileId="2025\09\04\210439871.raw" /><ChromeleonElement Id="104" Name="Pump_Pressure" Url="chrom://desktop-8dojj41/ChromeleonLocal/Brooks/2025-09-04 Final In Vitro Assays (4h %40 28C %2B pH Gradient).seq/239.smp/Pump_Pressure.channel" ItemType="Dionex.Chromeleon.Data.Signal" RawDataFilename="83_210440090.raw" Size="60582" RawDataFileId="2025\09\04\210440090.raw" /><ChromeleonElement Id="105" Name="UV_VIS_1" Url="chrom://desktop-8dojj41/ChromeleonLocal/Brooks/2025-09-04 Final In Vitro Assays (4h %40 28C %2B pH Gradient).seq/239.smp/UV_VIS_1.channel" ItemType="Dionex.Chromeleon.Data.Signal" RawDataFilename="84_210440152.raw" Size="28127" RawDataFileId="2025\09\04\210440152.raw" /><ChromeleonElement Id="106" Name="Audit" Url="chrom://desktop-8dojj41/ChromeleonLocal/Brooks/2025-09-04 Final In Vitro Assays (4h %40 28C %2B pH Gradient).seq/239.smp/Audit.audit" ItemType="Dionex.Chromeleon.Data.AuditTrail" RawDataFilename="85_210330778.raw" Size="28589" RawDataFileId="2025\09\04\210330778.raw" /></ChromeleonElement><ChromeleonElement Id="107" Name="gm-AEJA + L-Ala (Citrate @ pH 5) (-ve)" Url="chrom://desktop-8dojj41/ChromeleonLocal/Brooks/2025-09-04 Final In Vitro Assays (4h %40 28C %2B pH Gradient).seq/534.smp" ItemType="Dionex.Chromeleon.Data.Injection" InjectionType="Standard" SingleInjectionLocked="False"><ChromeleonElement Id="108" Name="ColumnOven_Temp" Url="chrom://desktop-8dojj41/ChromeleonLocal/Brooks/2025-09-04 Final In Vitro Assays (4h %40 28C %2B pH Gradient).seq/534.smp/ColumnOven_Temp.channel" ItemType="Dionex.Chromeleon.Data.Signal" RawDataFilename="86_211551125.raw" Size="6397" RawDataFileId="2025\09\04\211551125.raw" /><ChromeleonElement Id="109" Name="Pump_Pressure" Url="chrom://desktop-8dojj41/ChromeleonLocal/Brooks/2025-09-04 Final In Vitro Assays (4h %40 28C %2B pH Gradient).seq/534.smp/Pump_Pressure.channel" ItemType="Dionex.Chromeleon.Data.Signal" RawDataFilename="87_211551156.raw" Size="60582" RawDataFileId="2025\09\04\211551156.raw" /><ChromeleonElement Id="110" Name="UV_VIS_1" Url="chrom://desktop-8dojj41/ChromeleonLocal/Brooks/2025-09-04 Final In Vitro Assays (4h %40 28C %2B pH Gradient).seq/534.smp/UV_VIS_1.channel" ItemType="Dionex.Chromeleon.Data.Signal" RawDataFilename="88_211551203.raw" Size="28160" RawDataFileId="2025\09\04\211551203.raw" /><ChromeleonElement Id="111" Name="Audit" Url="chrom://desktop-8dojj41/ChromeleonLocal/Brooks/2025-09-04 Final In Vitro Assays (4h %40 28C %2B pH Gradient).seq/534.smp/Audit.audit" ItemType="Dionex.Chromeleon.Data.AuditTrail" RawDataFilename="89_211441798.raw" Size="29172" RawDataFileId="2025\09\04\211441798.raw" /></ChromeleonElement><ChromeleonElement Id="112" Name="gm-AEJA + L-Ala (Citrate @ pH 6) (-ve)" Url="chrom://desktop-8dojj41/ChromeleonLocal/Brooks/2025-09-04 Final In Vitro Assays (4h %40 28C %2B pH Gradient).seq/749.smp" ItemType="Dionex.Chromeleon.Data.Injection" InjectionType="Standard" SingleInjectionLocked="False"><ChromeleonElement Id="113" Name="ColumnOven_Temp" Url="chrom://desktop-8dojj41/ChromeleonLocal/Brooks/2025-09-04 Final In Vitro Assays (4h %40 28C %2B pH Gradient).seq/749.smp/ColumnOven_Temp.channel" ItemType="Dionex.Chromeleon.Data.Signal" RawDataFilename="90_212701754.raw" Size="6397" RawDataFileId="2025\09\04\212701754.raw" /><ChromeleonElement Id="114" Name="Pump_Pressure" Url="chrom://desktop-8dojj41/ChromeleonLocal/Brooks/2025-09-04 Final In Vitro Assays (4h %40 28C %2B pH Gradient).seq/749.smp/Pump_Pressure.channel" ItemType="Dionex.Chromeleon.Data.Signal" RawDataFilename="91_212701957.raw" Size="60582" RawDataFileId="2025\09\04\212701957.raw" /><ChromeleonElement Id="115" Name="UV_VIS_1" Url="chrom://desktop-8dojj41/ChromeleonLocal/Brooks/2025-09-04 Final In Vitro Assays (4h %40 28C %2B pH Gradient).seq/749.smp/UV_VIS_1.channel" ItemType="Dionex.Chromeleon.Data.Signal" RawDataFilename="92_212702020.raw" Size="28065" RawDataFileId="2025\09\04\212702020.raw" /><ChromeleonElement Id="116" Name="Audit" Url="chrom://desktop-8dojj41/ChromeleonLocal/Brooks/2025-09-04 Final In Vitro Assays (4h %40 28C %2B pH Gradient).seq/749.smp/Audit.audit" ItemType="Dionex.Chromeleon.Data.AuditTrail" RawDataFilename="93_212552771.raw" Size="29089" RawDataFileId="2025\09\04\212552771.raw" /></ChromeleonElement><ChromeleonElement Id="117" Name="gm-AEJA + L-Ala (Tris-HCl @ pH 7) (-ve)" Url="chrom://desktop-8dojj41/ChromeleonLocal/Brooks/2025-09-04 Final In Vitro Assays (4h %40 28C %2B pH Gradient).seq/231.smp" ItemType="Dionex.Chromeleon.Data.Injection" InjectionType="Standard" SingleInjectionLocked="False"><ChromeleonElement Id="118" Name="ColumnOven_Temp" Url="chrom://desktop-8dojj41/ChromeleonLocal/Brooks/2025-09-04 Final In Vitro Assays (4h %40 28C %2B pH Gradient).seq/231.smp/ColumnOven_Temp.channel" ItemType="Dionex.Chromeleon.Data.Signal" RawDataFilename="94_213812617.raw" Size="6397" RawDataFileId="2025\09\04\213812617.raw" /><ChromeleonElement Id="119" Name="Pump_Pressure" Url="chrom://desktop-8dojj41/ChromeleonLocal/Brooks/2025-09-04 Final In Vitro Assays (4h %40 28C %2B pH Gradient).seq/231.smp/Pump_Pressure.channel" ItemType="Dionex.Chromeleon.Data.Signal" RawDataFilename="95_213812649.raw" Size="60582" RawDataFileId="2025\09\04\213812649.raw" /><ChromeleonElement Id="120" Name="UV_VIS_1" Url="chrom://desktop-8dojj41/ChromeleonLocal/Brooks/2025-09-04 Final In Vitro Assays (4h %40 28C %2B pH Gradient).seq/231.smp/UV_VIS_1.channel" ItemType="Dionex.Chromeleon.Data.Signal" RawDataFilename="96_213812961.raw" Size="27991" RawDataFileId="2025\09\04\213812961.raw" /><ChromeleonElement Id="121" Name="Audit" Url="chrom://desktop-8dojj41/ChromeleonLocal/Brooks/2025-09-04 Final In Vitro Assays (4h %40 28C %2B pH Gradient).seq/231.smp/Audit.audit" ItemType="Dionex.Chromeleon.Data.AuditTrail" RawDataFilename="97_213704243.raw" Size="28835" RawDataFileId="2025\09\04\213704243.raw" /></ChromeleonElement><ChromeleonElement Id="122" Name="gm-AEJA + L-Ala (Tris-HCl @ pH 8) (-ve)" Url="chrom://desktop-8dojj41/ChromeleonLocal/Brooks/2025-09-04 Final In Vitro Assays (4h %40 28C %2B pH Gradient).seq/684.smp" ItemType="Dionex.Chromeleon.Data.Injection" InjectionType="Standard" SingleInjectionLocked="False"><ChromeleonElement Id="123" Name="ColumnOven_Temp" Url="chrom://desktop-8dojj41/ChromeleonLocal/Brooks/2025-09-04 Final In Vitro Assays (4h %40 28C %2B pH Gradient).seq/684.smp/ColumnOven_Temp.channel" ItemType="Dionex.Chromeleon.Data.Signal" RawDataFilename="98_214923340.raw" Size="6463" RawDataFileId="2025\09\04\214923340.raw" /><ChromeleonElement Id="124" Name="Pump_Pressure" Url="chrom://desktop-8dojj41/ChromeleonLocal/Brooks/2025-09-04 Final In Vitro Assays (4h %40 28C %2B pH Gradient).seq/684.smp/Pump_Pressure.channel" ItemType="Dionex.Chromeleon.Data.Signal" RawDataFilename="99_214923402.raw" Size="60676" RawDataFileId="2025\09\04\214923402.raw" /><ChromeleonElement Id="125" Name="UV_VIS_1" Url="chrom://desktop-8dojj41/ChromeleonLocal/Brooks/2025-09-04 Final In Vitro Assays (4h %40 28C %2B pH Gradient).seq/684.smp/UV_VIS_1.channel" ItemType="Dionex.Chromeleon.Data.Signal" RawDataFilename="100_214923699.raw" Size="28174" RawDataFileId="2025\09\04\214923699.raw" /><ChromeleonElement Id="126" Name="Audit" Url="chrom://desktop-8dojj41/ChromeleonLocal/Brooks/2025-09-04 Final In Vitro Assays (4h %40 28C %2B pH Gradient).seq/684.smp/Audit.audit" ItemType="Dionex.Chromeleon.Data.AuditTrail" RawDataFilename="101_214814935.raw" Size="28586" RawDataFileId="2025\09\04\214814935.raw" /></ChromeleonElement><ChromeleonElement Id="127" Name="Ldt8 + gm-AEJA + L-Ala (Citrate @ pH 4)" Url="chrom://desktop-8dojj41/ChromeleonLocal/Brooks/2025-09-04 Final In Vitro Assays (4h %40 28C %2B pH Gradient).seq/523.smp" ItemType="Dionex.Chromeleon.Data.Injection" InjectionType="Standard" SingleInjectionLocked="False"><ChromeleonElement Id="128" Name="ColumnOven_Temp" Url="chrom://desktop-8dojj41/ChromeleonLocal/Brooks/2025-09-04 Final In Vitro Assays (4h %40 28C %2B pH Gradient).seq/523.smp/ColumnOven_Temp.channel" ItemType="Dionex.Chromeleon.Data.Signal" RawDataFilename="102_220034517.raw" Size="6397" RawDataFileId="2025\09\04\220034517.raw" /><ChromeleonElement Id="129" Name="Pump_Pressure" Url="chrom://desktop-8dojj41/ChromeleonLocal/Brooks/2025-09-04 Final In Vitro Assays (4h %40 28C %2B pH Gradient).seq/523.smp/Pump_Pressure.channel" ItemType="Dionex.Chromeleon.Data.Signal" RawDataFilename="103_220034689.raw" Size="60582" RawDataFileId="2025\09\04\220034689.raw" /><ChromeleonElement Id="130" Name="UV_VIS_1" Url="chrom://desktop-8dojj41/ChromeleonLocal/Brooks/2025-09-04 Final In Vitro Assays (4h %40 28C %2B pH Gradient).seq/523.smp/UV_VIS_1.channel" ItemType="Dionex.Chromeleon.Data.Signal" RawDataFilename="104_220034736.raw" Size="28461" RawDataFileId="2025\09\04\220034736.raw" /><ChromeleonElement Id="131" Name="Audit" Url="chrom://desktop-8dojj41/ChromeleonLocal/Brooks/2025-09-04 Final In Vitro Assays (4h %40 28C %2B pH Gradient).seq/523.smp/Audit.audit" ItemType="Dionex.Chromeleon.Data.AuditTrail" RawDataFilename="105_215924987.raw" Size="28790" RawDataFileId="2025\09\04\215924987.raw" /></ChromeleonElement><ChromeleonElement Id="132" Name="Ldt8 + gm-AEJA + L-Ala (Citrate @ pH 5)" Url="chrom://desktop-8dojj41/ChromeleonLocal/Brooks/2025-09-04 Final In Vitro Assays (4h %40 28C %2B pH Gradient).seq/305.smp" ItemType="Dionex.Chromeleon.Data.Injection" InjectionType="Standard" SingleInjectionLocked="False"><ChromeleonElement Id="133" Name="ColumnOven_Temp" Url="chrom://desktop-8dojj41/ChromeleonLocal/Brooks/2025-09-04 Final In Vitro Assays (4h %40 28C %2B pH Gradient).seq/305.smp/ColumnOven_Temp.channel" ItemType="Dionex.Chromeleon.Data.Signal" RawDataFilename="106_221145316.raw" Size="6397" RawDataFileId="2025\09\04\221145316.raw" /><ChromeleonElement Id="134" Name="Pump_Pressure" Url="chrom://desktop-8dojj41/ChromeleonLocal/Brooks/2025-09-04 Final In Vitro Assays (4h %40 28C %2B pH Gradient).seq/305.smp/Pump_Pressure.channel" ItemType="Dionex.Chromeleon.Data.Signal" RawDataFilename="107_221145363.raw" Size="60582" RawDataFileId="2025\09\04\221145363.raw" /><ChromeleonElement Id="135" Name="UV_VIS_1" Url="chrom://desktop-8dojj41/ChromeleonLocal/Brooks/2025-09-04 Final In Vitro Assays (4h %40 28C %2B pH Gradient).seq/305.smp/UV_VIS_1.channel" ItemType="Dionex.Chromeleon.Data.Signal" RawDataFilename="108_221145394.raw" Size="28618" RawDataFileId="2025\09\04\221145394.raw" /><ChromeleonElement Id="136" Name="Audit" Url="chrom://desktop-8dojj41/ChromeleonLocal/Brooks/2025-09-04 Final In Vitro Assays (4h %40 28C %2B pH Gradient).seq/305.smp/Audit.audit" ItemType="Dionex.Chromeleon.Data.AuditTrail" RawDataFilename="109_221036270.raw" Size="28794" RawDataFileId="2025\09\04\221036270.raw" /></ChromeleonElement><ChromeleonElement Id="137" Name="Ldt8 + gm-AEJA + L-Ala (Citrate @ pH 6)" Url="chrom://desktop-8dojj41/ChromeleonLocal/Brooks/2025-09-04 Final In Vitro Assays (4h %40 28C %2B pH Gradient).seq/503.smp" ItemType="Dionex.Chromeleon.Data.Injection" InjectionType="Standard" SingleInjectionLocked="False"><ChromeleonElement Id="138" Name="ColumnOven_Temp" Url="chrom://desktop-8dojj41/ChromeleonLocal/Brooks/2025-09-04 Final In Vitro Assays (4h %40 28C %2B pH Gradient).seq/503.smp/ColumnOven_Temp.channel" ItemType="Dionex.Chromeleon.Data.Signal" RawDataFilename="110_222255974.raw" Size="6397" RawDataFileId="2025\09\04\222255974.raw" /><ChromeleonElement Id="139" Name="Pump_Pressure" Url="chrom://desktop-8dojj41/ChromeleonLocal/Brooks/2025-09-04 Final In Vitro Assays (4h %40 28C %2B pH Gradient).seq/503.smp/Pump_Pressure.channel" ItemType="Dionex.Chromeleon.Data.Signal" RawDataFilename="111_222256036.raw" Size="60582" RawDataFileId="2025\09\04\222256036.raw" /><ChromeleonElement Id="140" Name="UV_VIS_1" Url="chrom://desktop-8dojj41/ChromeleonLocal/Brooks/2025-09-04 Final In Vitro Assays (4h %40 28C %2B pH Gradient).seq/503.smp/UV_VIS_1.channel" ItemType="Dionex.Chromeleon.Data.Signal" RawDataFilename="112_222256286.raw" Size="28456" RawDataFileId="2025\09\04\222256286.raw" /><ChromeleonElement Id="141" Name="Audit" Url="chrom://desktop-8dojj41/ChromeleonLocal/Brooks/2025-09-04 Final In Vitro Assays (4h %40 28C %2B pH Gradient).seq/503.smp/Audit.audit" ItemType="Dionex.Chromeleon.Data.AuditTrail" RawDataFilename="113_222146506.raw" Size="28590" RawDataFileId="2025\09\04\222146506.raw" /></ChromeleonElement><ChromeleonElement Id="142" Name="Ldt8 + gm-AEJA + L-Ala (Tris-HCl @ pH 7)" Url="chrom://desktop-8dojj41/ChromeleonLocal/Brooks/2025-09-04 Final In Vitro Assays (4h %40 28C %2B pH Gradient).seq/942.smp" ItemType="Dionex.Chromeleon.Data.Injection" InjectionType="Standard" SingleInjectionLocked="False"><ChromeleonElement Id="143" Name="ColumnOven_Temp" Url="chrom://desktop-8dojj41/ChromeleonLocal/Brooks/2025-09-04 Final In Vitro Assays (4h %40 28C %2B pH Gradient).seq/942.smp/ColumnOven_Temp.channel" ItemType="Dionex.Chromeleon.Data.Signal" RawDataFilename="114_223406850.raw" Size="6397" RawDataFileId="2025\09\04\223406850.raw" /><ChromeleonElement Id="144" Name="Pump_Pressure" Url="chrom://desktop-8dojj41/ChromeleonLocal/Brooks/2025-09-04 Final In Vitro Assays (4h %40 28C %2B pH Gradient).seq/942.smp/Pump_Pressure.channel" ItemType="Dionex.Chromeleon.Data.Signal" RawDataFilename="115_223406913.raw" Size="60582" RawDataFileId="2025\09\04\223406913.raw" /><ChromeleonElement Id="145" Name="UV_VIS_1" Url="chrom://desktop-8dojj41/ChromeleonLocal/Brooks/2025-09-04 Final In Vitro Assays (4h %40 28C %2B pH Gradient).seq/942.smp/UV_VIS_1.channel" ItemType="Dionex.Chromeleon.Data.Signal" RawDataFilename="116_223407116.raw" Size="28446" RawDataFileId="2025\09\04\223407116.raw" /><ChromeleonElement Id="146" Name="Audit" Url="chrom://desktop-8dojj41/ChromeleonLocal/Brooks/2025-09-04 Final In Vitro Assays (4h %40 28C %2B pH Gradient).seq/942.smp/Audit.audit" ItemType="Dionex.Chromeleon.Data.AuditTrail" RawDataFilename="117_223257961.raw" Size="29283" RawDataFileId="2025\09\04\223257961.raw" /></ChromeleonElement><ChromeleonElement Id="147" Name="Ldt8 + gm-AEJA + L-Ala (Tris-HCl @ pH 8)" Url="chrom://desktop-8dojj41/ChromeleonLocal/Brooks/2025-09-04 Final In Vitro Assays (4h %40 28C %2B pH Gradient).seq/506.smp" ItemType="Dionex.Chromeleon.Data.Injection" InjectionType="Standard" SingleInjectionLocked="False"><ChromeleonElement Id="148" Name="ColumnOven_Temp" Url="chrom://desktop-8dojj41/ChromeleonLocal/Brooks/2025-09-04 Final In Vitro Assays (4h %40 28C %2B pH Gradient).seq/506.smp/ColumnOven_Temp.channel" ItemType="Dionex.Chromeleon.Data.Signal" RawDataFilename="118_224517836.raw" Size="6397" RawDataFileId="2025\09\04\224517836.raw" /><ChromeleonElement Id="149" Name="Pump_Pressure" Url="chrom://desktop-8dojj41/ChromeleonLocal/Brooks/2025-09-04 Final In Vitro Assays (4h %40 28C %2B pH Gradient).seq/506.smp/Pump_Pressure.channel" ItemType="Dionex.Chromeleon.Data.Signal" RawDataFilename="119_224517899.raw" Size="60582" RawDataFileId="2025\09\04\224517899.raw" /><ChromeleonElement Id="150" Name="UV_VIS_1" Url="chrom://desktop-8dojj41/ChromeleonLocal/Brooks/2025-09-04 Final In Vitro Assays (4h %40 28C %2B pH Gradient).seq/506.smp/UV_VIS_1.channel" ItemType="Dionex.Chromeleon.Data.Signal" RawDataFilename="120_224518133.raw" Size="28411" RawDataFileId="2025\09\04\224518133.raw" /><ChromeleonElement Id="151" Name="Audit" Url="chrom://desktop-8dojj41/ChromeleonLocal/Brooks/2025-09-04 Final In Vitro Assays (4h %40 28C %2B pH Gradient).seq/506.smp/Audit.audit" ItemType="Dionex.Chromeleon.Data.AuditTrail" RawDataFilename="121_224408853.raw" Size="29232" RawDataFileId="2025\09\04\224408853.raw" /></ChromeleonElement><ChromeleonElement Id="152" Name="Ldt8 + gm-AEJA (Citrate @ pH 4)" Url="chrom://desktop-8dojj41/ChromeleonLocal/Brooks/2025-09-04 Final In Vitro Assays (4h %40 28C %2B pH Gradient).seq/228.smp" ItemType="Dionex.Chromeleon.Data.Injection" InjectionType="Standard" SingleInjectionLocked="False"><ChromeleonElement Id="153" Name="ColumnOven_Temp" Url="chrom://desktop-8dojj41/ChromeleonLocal/Brooks/2025-09-04 Final In Vitro Assays (4h %40 28C %2B pH Gradient).seq/228.smp/ColumnOven_Temp.channel" ItemType="Dionex.Chromeleon.Data.Signal" RawDataFilename="122_225628508.raw" Size="6430" RawDataFileId="2025\09\04\225628508.raw" /><ChromeleonElement Id="154" Name="Pump_Pressure" Url="chrom://desktop-8dojj41/ChromeleonLocal/Brooks/2025-09-04 Final In Vitro Assays (4h %40 28C %2B pH Gradient).seq/228.smp/Pump_Pressure.channel" ItemType="Dionex.Chromeleon.Data.Signal" RawDataFilename="123_225628837.raw" Size="60582" RawDataFileId="2025\09\04\225628837.raw" /><ChromeleonElement Id="155" Name="UV_VIS_1" Url="chrom://desktop-8dojj41/ChromeleonLocal/Brooks/2025-09-04 Final In Vitro Assays (4h %40 28C %2B pH Gradient).seq/228.smp/UV_VIS_1.channel" ItemType="Dionex.Chromeleon.Data.Signal" RawDataFilename="124_225628883.raw" Size="28518" RawDataFileId="2025\09\04\225628883.raw" /><ChromeleonElement Id="156" Name="Audit" Url="chrom://desktop-8dojj41/ChromeleonLocal/Brooks/2025-09-04 Final In Vitro Assays (4h %40 28C %2B pH Gradient).seq/228.smp/Audit.audit" ItemType="Dionex.Chromeleon.Data.AuditTrail" RawDataFilename="125_225519807.raw" Size="28872" RawDataFileId="2025\09\04\225519807.raw" /></ChromeleonElement><ChromeleonElement Id="157" Name="Ldt8 + gm-AEJA (Citrate @ pH 5)" Url="chrom://desktop-8dojj41/ChromeleonLocal/Brooks/2025-09-04 Final In Vitro Assays (4h %40 28C %2B pH Gradient).seq/342.smp" ItemType="Dionex.Chromeleon.Data.Injection" InjectionType="Standard" SingleInjectionLocked="False"><ChromeleonElement Id="158" Name="ColumnOven_Temp" Url="chrom://desktop-8dojj41/ChromeleonLocal/Brooks/2025-09-04 Final In Vitro Assays (4h %40 28C %2B pH Gradient).seq/342.smp/ColumnOven_Temp.channel" ItemType="Dionex.Chromeleon.Data.Signal" RawDataFilename="126_230739102.raw" Size="6430" RawDataFileId="2025\09\04\230739102.raw" /><ChromeleonElement Id="159" Name="Pump_Pressure" Url="chrom://desktop-8dojj41/ChromeleonLocal/Brooks/2025-09-04 Final In Vitro Assays (4h %40 28C %2B pH Gradient).seq/342.smp/Pump_Pressure.channel" ItemType="Dionex.Chromeleon.Data.Signal" RawDataFilename="127_230739352.raw" Size="60629" RawDataFileId="2025\09\04\230739352.raw" /><ChromeleonElement Id="160" Name="UV_VIS_1" Url="chrom://desktop-8dojj41/ChromeleonLocal/Brooks/2025-09-04 Final In Vitro Assays (4h %40 28C %2B pH Gradient).seq/342.smp/UV_VIS_1.channel" ItemType="Dionex.Chromeleon.Data.Signal" RawDataFilename="128_230739384.raw" Size="28546" RawDataFileId="2025\09\04\230739384.raw" /><ChromeleonElement Id="161" Name="Audit" Url="chrom://desktop-8dojj41/ChromeleonLocal/Brooks/2025-09-04 Final In Vitro Assays (4h %40 28C %2B pH Gradient).seq/342.smp/Audit.audit" ItemType="Dionex.Chromeleon.Data.AuditTrail" RawDataFilename="129_230630745.raw" Size="28528" RawDataFileId="2025\09\04\230630745.raw" /></ChromeleonElement><ChromeleonElement Id="162" Name="Ldt8 + gm-AEJA (Citrate @ pH 6)" Url="chrom://desktop-8dojj41/ChromeleonLocal/Brooks/2025-09-04 Final In Vitro Assays (4h %40 28C %2B pH Gradient).seq/508.smp" ItemType="Dionex.Chromeleon.Data.Injection" InjectionType="Standard" SingleInjectionLocked="False"><ChromeleonElement Id="163" Name="ColumnOven_Temp" Url="chrom://desktop-8dojj41/ChromeleonLocal/Brooks/2025-09-04 Final In Vitro Assays (4h %40 28C %2B pH Gradient).seq/508.smp/ColumnOven_Temp.channel" ItemType="Dionex.Chromeleon.Data.Signal" RawDataFilename="130_231850077.raw" Size="6430" RawDataFileId="2025\09\04\231850077.raw" /><ChromeleonElement Id="164" Name="Pump_Pressure" Url="chrom://desktop-8dojj41/ChromeleonLocal/Brooks/2025-09-04 Final In Vitro Assays (4h %40 28C %2B pH Gradient).seq/508.smp/Pump_Pressure.channel" ItemType="Dionex.Chromeleon.Data.Signal" RawDataFilename="131_231850126.raw" Size="60629" RawDataFileId="2025\09\04\231850126.raw" /><ChromeleonElement Id="165" Name="UV_VIS_1" Url="chrom://desktop-8dojj41/ChromeleonLocal/Brooks/2025-09-04 Final In Vitro Assays (4h %40 28C %2B pH Gradient).seq/508.smp/UV_VIS_1.channel" ItemType="Dionex.Chromeleon.Data.Signal" RawDataFilename="132_231850360.raw" Size="28533" RawDataFileId="2025\09\04\231850360.raw" /><ChromeleonElement Id="166" Name="Audit" Url="chrom://desktop-8dojj41/ChromeleonLocal/Brooks/2025-09-04 Final In Vitro Assays (4h %40 28C %2B pH Gradient).seq/508.smp/Audit.audit" ItemType="Dionex.Chromeleon.Data.AuditTrail" RawDataFilename="133_231740949.raw" Size="29000" RawDataFileId="2025\09\04\231740949.raw" /></ChromeleonElement><ChromeleonElement Id="167" Name="Ldt8 + gm-AEJA (Tris-HCl @ pH 7)" Url="chrom://desktop-8dojj41/ChromeleonLocal/Brooks/2025-09-04 Final In Vitro Assays (4h %40 28C %2B pH Gradient).seq/741.smp" ItemType="Dionex.Chromeleon.Data.Injection" InjectionType="Standard" SingleInjectionLocked="False"><ChromeleonElement Id="168" Name="ColumnOven_Temp" Url="chrom://desktop-8dojj41/ChromeleonLocal/Brooks/2025-09-04 Final In Vitro Assays (4h %40 28C %2B pH Gradient).seq/741.smp/ColumnOven_Temp.channel" ItemType="Dionex.Chromeleon.Data.Signal" RawDataFilename="134_233000716.raw" Size="6397" RawDataFileId="2025\09\04\233000716.raw" /><ChromeleonElement Id="169" Name="Pump_Pressure" Url="chrom://desktop-8dojj41/ChromeleonLocal/Brooks/2025-09-04 Final In Vitro Assays (4h %40 28C %2B pH Gradient).seq/741.smp/Pump_Pressure.channel" ItemType="Dionex.Chromeleon.Data.Signal" RawDataFilename="135_233001075.raw" Size="60582" RawDataFileId="2025\09\04\233001075.raw" /><ChromeleonElement Id="170" Name="UV_VIS_1" Url="chrom://desktop-8dojj41/ChromeleonLocal/Brooks/2025-09-04 Final In Vitro Assays (4h %40 28C %2B pH Gradient).seq/741.smp/UV_VIS_1.channel" ItemType="Dionex.Chromeleon.Data.Signal" RawDataFilename="136_233001122.raw" Size="28439" RawDataFileId="2025\09\04\233001122.raw" /><ChromeleonElement Id="171" Name="Audit" Url="chrom://desktop-8dojj41/ChromeleonLocal/Brooks/2025-09-04 Final In Vitro Assays (4h %40 28C %2B pH Gradient).seq/741.smp/Audit.audit" ItemType="Dionex.Chromeleon.Data.AuditTrail" RawDataFilename="137_232852155.raw" Size="28877" RawDataFileId="2025\09\04\232852155.raw" /></ChromeleonElement><ChromeleonElement Id="172" Name="Ldt8 + gm-AEJA (Tris-HCl @ pH 8)" Url="chrom://desktop-8dojj41/ChromeleonLocal/Brooks/2025-09-04 Final In Vitro Assays (4h %40 28C %2B pH Gradient).seq/103.smp" ItemType="Dionex.Chromeleon.Data.Injection" InjectionType="Standard" SingleInjectionLocked="False"><ChromeleonElement Id="173" Name="ColumnOven_Temp" Url="chrom://desktop-8dojj41/ChromeleonLocal/Brooks/2025-09-04 Final In Vitro Assays (4h %40 28C %2B pH Gradient).seq/103.smp/ColumnOven_Temp.channel" ItemType="Dionex.Chromeleon.Data.Signal" RawDataFilename="138_234111497.raw" Size="6430" RawDataFileId="2025\09\04\234111497.raw" /><ChromeleonElement Id="174" Name="Pump_Pressure" Url="chrom://desktop-8dojj41/ChromeleonLocal/Brooks/2025-09-04 Final In Vitro Assays (4h %40 28C %2B pH Gradient).seq/103.smp/Pump_Pressure.channel" ItemType="Dionex.Chromeleon.Data.Signal" RawDataFilename="139_234111544.raw" Size="60582" RawDataFileId="2025\09\04\234111544.raw" /><ChromeleonElement Id="175" Name="UV_VIS_1" Url="chrom://desktop-8dojj41/ChromeleonLocal/Brooks/2025-09-04 Final In Vitro Assays (4h %40 28C %2B pH Gradient).seq/103.smp/UV_VIS_1.channel" ItemType="Dionex.Chromeleon.Data.Signal" RawDataFilename="140_234112153.raw" Size="28398" RawDataFileId="2025\09\04\234112153.raw" /><ChromeleonElement Id="176" Name="Audit" Url="chrom://desktop-8dojj41/ChromeleonLocal/Brooks/2025-09-04 Final In Vitro Assays (4h %40 28C %2B pH Gradient).seq/103.smp/Audit.audit" ItemType="Dionex.Chromeleon.Data.AuditTrail" RawDataFilename="141_234003296.raw" Size="28851" RawDataFileId="2025\09\04\234003296.raw" /></ChromeleonElement><ChromeleonElement Id="177" Name="Ldt8 + gm-AEJA + L-AA Mix (Citrate @ pH 4) R1" Url="chrom://desktop-8dojj41/ChromeleonLocal/Brooks/2025-09-04 Final In Vitro Assays (4h %40 28C %2B pH Gradient).seq/775.smp" ItemType="Dionex.Chromeleon.Data.Injection" InjectionType="Standard" SingleInjectionLocked="False"><ChromeleonElement Id="178" Name="ColumnOven_Temp" Url="chrom://desktop-8dojj41/ChromeleonLocal/Brooks/2025-09-04 Final In Vitro Assays (4h %40 28C %2B pH Gradient).seq/775.smp/ColumnOven_Temp.channel" ItemType="Dionex.Chromeleon.Data.Signal" RawDataFilename="142_235222294.raw" Size="6397" RawDataFileId="2025\09\04\235222294.raw" /><ChromeleonElement Id="179" Name="Pump_Pressure" Url="chrom://desktop-8dojj41/ChromeleonLocal/Brooks/2025-09-04 Final In Vitro Assays (4h %40 28C %2B pH Gradient).seq/775.smp/Pump_Pressure.channel" ItemType="Dionex.Chromeleon.Data.Signal" RawDataFilename="143_235222341.raw" Size="60582" RawDataFileId="2025\09\04\235222341.raw" /><ChromeleonElement Id="180" Name="UV_VIS_1" Url="chrom://desktop-8dojj41/ChromeleonLocal/Brooks/2025-09-04 Final In Vitro Assays (4h %40 28C %2B pH Gradient).seq/775.smp/UV_VIS_1.channel" ItemType="Dionex.Chromeleon.Data.Signal" RawDataFilename="144_235222560.raw" Size="29161" RawDataFileId="2025\09\04\235222560.raw" /><ChromeleonElement Id="181" Name="Audit" Url="chrom://desktop-8dojj41/ChromeleonLocal/Brooks/2025-09-04 Final In Vitro Assays (4h %40 28C %2B pH Gradient).seq/775.smp/Audit.audit" ItemType="Dionex.Chromeleon.Data.AuditTrail" RawDataFilename="145_235114108.raw" Size="28976" RawDataFileId="2025\09\04\235114108.raw" /></ChromeleonElement><ChromeleonElement Id="182" Name="Ldt8 + gm-AEJA + L-AA Mix (Citrate @ pH 5) R1" Url="chrom://desktop-8dojj41/ChromeleonLocal/Brooks/2025-09-04 Final In Vitro Assays (4h %40 28C %2B pH Gradient).seq/905.smp" ItemType="Dionex.Chromeleon.Data.Injection" InjectionType="Standard" SingleInjectionLocked="False"><ChromeleonElement Id="183" Name="ColumnOven_Temp" Url="chrom://desktop-8dojj41/ChromeleonLocal/Brooks/2025-09-04 Final In Vitro Assays (4h %40 28C %2B pH Gradient).seq/905.smp/ColumnOven_Temp.channel" ItemType="Dionex.Chromeleon.Data.Signal" RawDataFilename="146_000333231.raw" Size="6397" RawDataFileId="2025\09\05\000333231.raw" /><ChromeleonElement Id="184" Name="Pump_Pressure" Url="chrom://desktop-8dojj41/ChromeleonLocal/Brooks/2025-09-04 Final In Vitro Assays (4h %40 28C %2B pH Gradient).seq/905.smp/Pump_Pressure.channel" ItemType="Dionex.Chromeleon.Data.Signal" RawDataFilename="147_000333262.raw" Size="60582" RawDataFileId="2025\09\05\000333262.raw" /><ChromeleonElement Id="185" Name="UV_VIS_1" Url="chrom://desktop-8dojj41/ChromeleonLocal/Brooks/2025-09-04 Final In Vitro Assays (4h %40 28C %2B pH Gradient).seq/905.smp/UV_VIS_1.channel" ItemType="Dionex.Chromeleon.Data.Signal" RawDataFilename="148_000333465.raw" Size="29533" RawDataFileId="2025\09\05\000333465.raw" /><ChromeleonElement Id="186" Name="Audit" Url="chrom://desktop-8dojj41/ChromeleonLocal/Brooks/2025-09-04 Final In Vitro Assays (4h %40 28C %2B pH Gradient).seq/905.smp/Audit.audit" ItemType="Dionex.Chromeleon.Data.AuditTrail" RawDataFilename="149_000224295.raw" Size="29070" RawDataFileId="2025\09\05\000224295.raw" /></ChromeleonElement><ChromeleonElement Id="187" Name="Ldt8 + gm-AEJA + L-AA Mix (Citrate @ pH 6) R1" Url="chrom://desktop-8dojj41/ChromeleonLocal/Brooks/2025-09-04 Final In Vitro Assays (4h %40 28C %2B pH Gradient).seq/462.smp" ItemType="Dionex.Chromeleon.Data.Injection" InjectionType="Standard" SingleInjectionLocked="False"><ChromeleonElement Id="188" Name="ColumnOven_Temp" Url="chrom://desktop-8dojj41/ChromeleonLocal/Brooks/2025-09-04 Final In Vitro Assays (4h %40 28C %2B pH Gradient).seq/462.smp/ColumnOven_Temp.channel" ItemType="Dionex.Chromeleon.Data.Signal" RawDataFilename="150_001443871.raw" Size="6397" RawDataFileId="2025\09\05\001443871.raw" /><ChromeleonElement Id="189" Name="Pump_Pressure" Url="chrom://desktop-8dojj41/ChromeleonLocal/Brooks/2025-09-04 Final In Vitro Assays (4h %40 28C %2B pH Gradient).seq/462.smp/Pump_Pressure.channel" ItemType="Dionex.Chromeleon.Data.Signal" RawDataFilename="151_001443918.raw" Size="60582" RawDataFileId="2025\09\05\001443918.raw" /><ChromeleonElement Id="190" Name="UV_VIS_1" Url="chrom://desktop-8dojj41/ChromeleonLocal/Brooks/2025-09-04 Final In Vitro Assays (4h %40 28C %2B pH Gradient).seq/462.smp/UV_VIS_1.channel" ItemType="Dionex.Chromeleon.Data.Signal" RawDataFilename="152_001444621.raw" Size="29457" RawDataFileId="2025\09\05\001444621.raw" /><ChromeleonElement Id="191" Name="Audit" Url="chrom://desktop-8dojj41/ChromeleonLocal/Brooks/2025-09-04 Final In Vitro Assays (4h %40 28C %2B pH Gradient).seq/462.smp/Audit.audit" ItemType="Dionex.Chromeleon.Data.AuditTrail" RawDataFilename="153_001335623.raw" Size="28903" RawDataFileId="2025\09\05\001335623.raw" /></ChromeleonElement><ChromeleonElement Id="192" Name="Ldt8 + gm-AEJA + L-AA Mix (Tris-HCl @ pH 7) R1" Url="chrom://desktop-8dojj41/ChromeleonLocal/Brooks/2025-09-04 Final In Vitro Assays (4h %40 28C %2B pH Gradient).seq/384.smp" ItemType="Dionex.Chromeleon.Data.Injection" InjectionType="Standard" SingleInjectionLocked="False"><ChromeleonElement Id="193" Name="ColumnOven_Temp" Url="chrom://desktop-8dojj41/ChromeleonLocal/Brooks/2025-09-04 Final In Vitro Assays (4h %40 28C %2B pH Gradient).seq/384.smp/ColumnOven_Temp.channel" ItemType="Dionex.Chromeleon.Data.Signal" RawDataFilename="154_002554574.raw" Size="6397" RawDataFileId="2025\09\05\002554574.raw" /><ChromeleonElement Id="194" Name="Pump_Pressure" Url="chrom://desktop-8dojj41/ChromeleonLocal/Brooks/2025-09-04 Final In Vitro Assays (4h %40 28C %2B pH Gradient).seq/384.smp/Pump_Pressure.channel" ItemType="Dionex.Chromeleon.Data.Signal" RawDataFilename="155_002554621.raw" Size="60582" RawDataFileId="2025\09\05\002554621.raw" /><ChromeleonElement Id="195" Name="UV_VIS_1" Url="chrom://desktop-8dojj41/ChromeleonLocal/Brooks/2025-09-04 Final In Vitro Assays (4h %40 28C %2B pH Gradient).seq/384.smp/UV_VIS_1.channel" ItemType="Dionex.Chromeleon.Data.Signal" RawDataFilename="156_002554839.raw" Size="29425" RawDataFileId="2025\09\05\002554839.raw" /><ChromeleonElement Id="196" Name="Audit" Url="chrom://desktop-8dojj41/ChromeleonLocal/Brooks/2025-09-04 Final In Vitro Assays (4h %40 28C %2B pH Gradient).seq/384.smp/Audit.audit" ItemType="Dionex.Chromeleon.Data.AuditTrail" RawDataFilename="157_002446325.raw" Size="28546" RawDataFileId="2025\09\05\002446325.raw" /></ChromeleonElement><ChromeleonElement Id="197" Name="Ldt8 + gm-AEJA + L-AA Mix (Tris-HCl @ pH 8) R1" Url="chrom://desktop-8dojj41/ChromeleonLocal/Brooks/2025-09-04 Final In Vitro Assays (4h %40 28C %2B pH Gradient).seq/634.smp" ItemType="Dionex.Chromeleon.Data.Injection" InjectionType="Standard" SingleInjectionLocked="False"><ChromeleonElement Id="198" Name="ColumnOven_Temp" Url="chrom://desktop-8dojj41/ChromeleonLocal/Brooks/2025-09-04 Final In Vitro Assays (4h %40 28C %2B pH Gradient).seq/634.smp/ColumnOven_Temp.channel" ItemType="Dionex.Chromeleon.Data.Signal" RawDataFilename="158_003705823.raw" Size="6430" RawDataFileId="2025\09\05\003705823.raw" /><ChromeleonElement Id="199" Name="Pump_Pressure" Url="chrom://desktop-8dojj41/ChromeleonLocal/Brooks/2025-09-04 Final In Vitro Assays (4h %40 28C %2B pH Gradient).seq/634.smp/Pump_Pressure.channel" ItemType="Dionex.Chromeleon.Data.Signal" RawDataFilename="159_003705870.raw" Size="60582" RawDataFileId="2025\09\05\003705870.raw" /><ChromeleonElement Id="200" Name="UV_VIS_1" Url="chrom://desktop-8dojj41/ChromeleonLocal/Brooks/2025-09-04 Final In Vitro Assays (4h %40 28C %2B pH Gradient).seq/634.smp/UV_VIS_1.channel" ItemType="Dionex.Chromeleon.Data.Signal" RawDataFilename="160_003705948.raw" Size="29170" RawDataFileId="2025\09\05\003705948.raw" /><ChromeleonElement Id="201" Name="Audit" Url="chrom://desktop-8dojj41/ChromeleonLocal/Brooks/2025-09-04 Final In Vitro Assays (4h %40 28C %2B pH Gradient).seq/634.smp/Audit.audit" ItemType="Dionex.Chromeleon.Data.AuditTrail" RawDataFilename="161_003556544.raw" Size="29047" RawDataFileId="2025\09\05\003556544.raw" /></ChromeleonElement><ChromeleonElement Id="202" Name="Ldt8 + gm-AEJA + D-AA Mix (Citrate @ pH 4) R1" Url="chrom://desktop-8dojj41/ChromeleonLocal/Brooks/2025-09-04 Final In Vitro Assays (4h %40 28C %2B pH Gradient).seq/505.smp" ItemType="Dionex.Chromeleon.Data.Injection" InjectionType="Standard" SingleInjectionLocked="False"><ChromeleonElement Id="203" Name="ColumnOven_Temp" Url="chrom://desktop-8dojj41/ChromeleonLocal/Brooks/2025-09-04 Final In Vitro Assays (4h %40 28C %2B pH Gradient).seq/505.smp/ColumnOven_Temp.channel" ItemType="Dionex.Chromeleon.Data.Signal" RawDataFilename="162_004816104.raw" Size="6397" RawDataFileId="2025\09\05\004816104.raw" /><ChromeleonElement Id="204" Name="Pump_Pressure" Url="chrom://desktop-8dojj41/ChromeleonLocal/Brooks/2025-09-04 Final In Vitro Assays (4h %40 28C %2B pH Gradient).seq/505.smp/Pump_Pressure.channel" ItemType="Dionex.Chromeleon.Data.Signal" RawDataFilename="163_004816151.raw" Size="60582" RawDataFileId="2025\09\05\004816151.raw" /><ChromeleonElement Id="205" Name="UV_VIS_1" Url="chrom://desktop-8dojj41/ChromeleonLocal/Brooks/2025-09-04 Final In Vitro Assays (4h %40 28C %2B pH Gradient).seq/505.smp/UV_VIS_1.channel" ItemType="Dionex.Chromeleon.Data.Signal" RawDataFilename="164_004816479.raw" Size="29272" RawDataFileId="2025\09\05\004816479.raw" /><ChromeleonElement Id="206" Name="Audit" Url="chrom://desktop-8dojj41/ChromeleonLocal/Brooks/2025-09-04 Final In Vitro Assays (4h %40 28C %2B pH Gradient).seq/505.smp/Audit.audit" ItemType="Dionex.Chromeleon.Data.AuditTrail" RawDataFilename="165_004706637.raw" Size="28578" RawDataFileId="2025\09\05\004706637.raw" /></ChromeleonElement><ChromeleonElement Id="207" Name="Ldt8 + gm-AEJA + D-AA Mix (Citrate @ pH 5) R1" Url="chrom://desktop-8dojj41/ChromeleonLocal/Brooks/2025-09-04 Final In Vitro Assays (4h %40 28C %2B pH Gradient).seq/882.smp" ItemType="Dionex.Chromeleon.Data.Injection" InjectionType="Standard" SingleInjectionLocked="False"><ChromeleonElement Id="208" Name="ColumnOven_Temp" Url="chrom://desktop-8dojj41/ChromeleonLocal/Brooks/2025-09-04 Final In Vitro Assays (4h %40 28C %2B pH Gradient).seq/882.smp/ColumnOven_Temp.channel" ItemType="Dionex.Chromeleon.Data.Signal" RawDataFilename="166_005926650.raw" Size="6397" RawDataFileId="2025\09\05\005926650.raw" /><ChromeleonElement Id="209" Name="Pump_Pressure" Url="chrom://desktop-8dojj41/ChromeleonLocal/Brooks/2025-09-04 Final In Vitro Assays (4h %40 28C %2B pH Gradient).seq/882.smp/Pump_Pressure.channel" ItemType="Dionex.Chromeleon.Data.Signal" RawDataFilename="167_005926884.raw" Size="60582" RawDataFileId="2025\09\05\005926884.raw" /><ChromeleonElement Id="210" Name="UV_VIS_1" Url="chrom://desktop-8dojj41/ChromeleonLocal/Brooks/2025-09-04 Final In Vitro Assays (4h %40 28C %2B pH Gradient).seq/882.smp/UV_VIS_1.channel" ItemType="Dionex.Chromeleon.Data.Signal" RawDataFilename="168_005926916.raw" Size="29590" RawDataFileId="2025\09\05\005926916.raw" /><ChromeleonElement Id="211" Name="Audit" Url="chrom://desktop-8dojj41/ChromeleonLocal/Brooks/2025-09-04 Final In Vitro Assays (4h %40 28C %2B pH Gradient).seq/882.smp/Audit.audit" ItemType="Dionex.Chromeleon.Data.AuditTrail" RawDataFilename="169_005817808.raw" Size="29278" RawDataFileId="2025\09\05\005817808.raw" /></ChromeleonElement><ChromeleonElement Id="212" Name="Ldt8 + gm-AEJA + D-AA Mix (Citrate @ pH 6) R1" Url="chrom://desktop-8dojj41/ChromeleonLocal/Brooks/2025-09-04 Final In Vitro Assays (4h %40 28C %2B pH Gradient).seq/246.smp" ItemType="Dionex.Chromeleon.Data.Injection" InjectionType="Standard" SingleInjectionLocked="False"><ChromeleonElement Id="213" Name="ColumnOven_Temp" Url="chrom://desktop-8dojj41/ChromeleonLocal/Brooks/2025-09-04 Final In Vitro Assays (4h %40 28C %2B pH Gradient).seq/246.smp/ColumnOven_Temp.channel" ItemType="Dionex.Chromeleon.Data.Signal" RawDataFilename="170_011037180.raw" Size="6397" RawDataFileId="2025\09\05\011037180.raw" /><ChromeleonElement Id="214" Name="Pump_Pressure" Url="chrom://desktop-8dojj41/ChromeleonLocal/Brooks/2025-09-04 Final In Vitro Assays (4h %40 28C %2B pH Gradient).seq/246.smp/Pump_Pressure.channel" ItemType="Dionex.Chromeleon.Data.Signal" RawDataFilename="171_011037493.raw" Size="60582" RawDataFileId="2025\09\05\011037493.raw" /><ChromeleonElement Id="215" Name="UV_VIS_1" Url="chrom://desktop-8dojj41/ChromeleonLocal/Brooks/2025-09-04 Final In Vitro Assays (4h %40 28C %2B pH Gradient).seq/246.smp/UV_VIS_1.channel" ItemType="Dionex.Chromeleon.Data.Signal" RawDataFilename="172_011037524.raw" Size="29667" RawDataFileId="2025\09\05\011037524.raw" /><ChromeleonElement Id="216" Name="Audit" Url="chrom://desktop-8dojj41/ChromeleonLocal/Brooks/2025-09-04 Final In Vitro Assays (4h %40 28C %2B pH Gradient).seq/246.smp/Audit.audit" ItemType="Dionex.Chromeleon.Data.AuditTrail" RawDataFilename="173_010928667.raw" Size="28546" RawDataFileId="2025\09\05\010928667.raw" /></ChromeleonElement><ChromeleonElement Id="217" Name="Ldt8 + gm-AEJA + D-AA Mix (Tris-HCl @ pH 7) R1" Url="chrom://desktop-8dojj41/ChromeleonLocal/Brooks/2025-09-04 Final In Vitro Assays (4h %40 28C %2B pH Gradient).seq/233.smp" ItemType="Dionex.Chromeleon.Data.Injection" InjectionType="Standard" SingleInjectionLocked="False"><ChromeleonElement Id="218" Name="ColumnOven_Temp" Url="chrom://desktop-8dojj41/ChromeleonLocal/Brooks/2025-09-04 Final In Vitro Assays (4h %40 28C %2B pH Gradient).seq/233.smp/ColumnOven_Temp.channel" ItemType="Dionex.Chromeleon.Data.Signal" RawDataFilename="174_012147930.raw" Size="6397" RawDataFileId="2025\09\05\012147930.raw" /><ChromeleonElement Id="219" Name="Pump_Pressure" Url="chrom://desktop-8dojj41/ChromeleonLocal/Brooks/2025-09-04 Final In Vitro Assays (4h %40 28C %2B pH Gradient).seq/233.smp/Pump_Pressure.channel" ItemType="Dionex.Chromeleon.Data.Signal" RawDataFilename="175_012147976.raw" Size="60582" RawDataFileId="2025\09\05\012147976.raw" /><ChromeleonElement Id="220" Name="UV_VIS_1" Url="chrom://desktop-8dojj41/ChromeleonLocal/Brooks/2025-09-04 Final In Vitro Assays (4h %40 28C %2B pH Gradient).seq/233.smp/UV_VIS_1.channel" ItemType="Dionex.Chromeleon.Data.Signal" RawDataFilename="176_012148195.raw" Size="29416" RawDataFileId="2025\09\05\012148195.raw" /><ChromeleonElement Id="221" Name="Audit" Url="chrom://desktop-8dojj41/ChromeleonLocal/Brooks/2025-09-04 Final In Vitro Assays (4h %40 28C %2B pH Gradient).seq/233.smp/Audit.audit" ItemType="Dionex.Chromeleon.Data.AuditTrail" RawDataFilename="177_012038759.raw" Size="28830" RawDataFileId="2025\09\05\012038759.raw" /></ChromeleonElement><ChromeleonElement Id="222" Name="Ldt8 + gm-AEJA + D-AA Mix (Tris-HCl @ pH 8) R1" Url="chrom://desktop-8dojj41/ChromeleonLocal/Brooks/2025-09-04 Final In Vitro Assays (4h %40 28C %2B pH Gradient).seq/872.smp" ItemType="Dionex.Chromeleon.Data.Injection" InjectionType="Standard" SingleInjectionLocked="False"><ChromeleonElement Id="223" Name="ColumnOven_Temp" Url="chrom://desktop-8dojj41/ChromeleonLocal/Brooks/2025-09-04 Final In Vitro Assays (4h %40 28C %2B pH Gradient).seq/872.smp/ColumnOven_Temp.channel" ItemType="Dionex.Chromeleon.Data.Signal" RawDataFilename="178_013258569.raw" Size="6397" RawDataFileId="2025\09\05\013258569.raw" /><ChromeleonElement Id="224" Name="Pump_Pressure" Url="chrom://desktop-8dojj41/ChromeleonLocal/Brooks/2025-09-04 Final In Vitro Assays (4h %40 28C %2B pH Gradient).seq/872.smp/Pump_Pressure.channel" ItemType="Dionex.Chromeleon.Data.Signal" RawDataFilename="179_013258882.raw" Size="60582" RawDataFileId="2025\09\05\013258882.raw" /><ChromeleonElement Id="225" Name="UV_VIS_1" Url="chrom://desktop-8dojj41/ChromeleonLocal/Brooks/2025-09-04 Final In Vitro Assays (4h %40 28C %2B pH Gradient).seq/872.smp/UV_VIS_1.channel" ItemType="Dionex.Chromeleon.Data.Signal" RawDataFilename="180_013258913.raw" Size="29149" RawDataFileId="2025\09\05\013258913.raw" /><ChromeleonElement Id="226" Name="Audit" Url="chrom://desktop-8dojj41/ChromeleonLocal/Brooks/2025-09-04 Final In Vitro Assays (4h %40 28C %2B pH Gradient).seq/872.smp/Audit.audit" ItemType="Dionex.Chromeleon.Data.AuditTrail" RawDataFilename="181_013149962.raw" Size="28914" RawDataFileId="2025\09\05\013149962.raw" /></ChromeleonElement><ChromeleonElement Id="227" Name="Ldt8 + gm-AEJA + L-AA Mix (Citrate @ pH 4) R2" Url="chrom://desktop-8dojj41/ChromeleonLocal/Brooks/2025-09-04 Final In Vitro Assays (4h %40 28C %2B pH Gradient).seq/409.smp" ItemType="Dionex.Chromeleon.Data.Injection" InjectionType="Standard" SingleInjectionLocked="False"><ChromeleonElement Id="228" Name="ColumnOven_Temp" Url="chrom://desktop-8dojj41/ChromeleonLocal/Brooks/2025-09-04 Final In Vitro Assays (4h %40 28C %2B pH Gradient).seq/409.smp/ColumnOven_Temp.channel" ItemType="Dionex.Chromeleon.Data.Signal" RawDataFilename="182_014409303.raw" Size="6397" RawDataFileId="2025\09\05\014409303.raw" /><ChromeleonElement Id="229" Name="Pump_Pressure" Url="chrom://desktop-8dojj41/ChromeleonLocal/Brooks/2025-09-04 Final In Vitro Assays (4h %40 28C %2B pH Gradient).seq/409.smp/Pump_Pressure.channel" ItemType="Dionex.Chromeleon.Data.Signal" RawDataFilename="183_014409381.raw" Size="60582" RawDataFileId="2025\09\05\014409381.raw" /><ChromeleonElement Id="230" Name="UV_VIS_1" Url="chrom://desktop-8dojj41/ChromeleonLocal/Brooks/2025-09-04 Final In Vitro Assays (4h %40 28C %2B pH Gradient).seq/409.smp/UV_VIS_1.channel" ItemType="Dionex.Chromeleon.Data.Signal" RawDataFilename="184_014409443.raw" Size="29143" RawDataFileId="2025\09\05\014409443.raw" /><ChromeleonElement Id="231" Name="Audit" Url="chrom://desktop-8dojj41/ChromeleonLocal/Brooks/2025-09-04 Final In Vitro Assays (4h %40 28C %2B pH Gradient).seq/409.smp/Audit.audit" ItemType="Dionex.Chromeleon.Data.AuditTrail" RawDataFilename="185_014300336.raw" Size="28771" RawDataFileId="2025\09\05\014300336.raw" /></ChromeleonElement><ChromeleonElement Id="232" Name="Ldt8 + gm-AEJA + L-AA Mix (Citrate @ pH 5) R2" Url="chrom://desktop-8dojj41/ChromeleonLocal/Brooks/2025-09-04 Final In Vitro Assays (4h %40 28C %2B pH Gradient).seq/703.smp" ItemType="Dionex.Chromeleon.Data.Injection" InjectionType="Standard" SingleInjectionLocked="False"><ChromeleonElement Id="233" Name="ColumnOven_Temp" Url="chrom://desktop-8dojj41/ChromeleonLocal/Brooks/2025-09-04 Final In Vitro Assays (4h %40 28C %2B pH Gradient).seq/703.smp/ColumnOven_Temp.channel" ItemType="Dionex.Chromeleon.Data.Signal" RawDataFilename="186_015520177.raw" Size="6397" RawDataFileId="2025\09\05\015520177.raw" /><ChromeleonElement Id="234" Name="Pump_Pressure" Url="chrom://desktop-8dojj41/ChromeleonLocal/Brooks/2025-09-04 Final In Vitro Assays (4h %40 28C %2B pH Gradient).seq/703.smp/Pump_Pressure.channel" ItemType="Dionex.Chromeleon.Data.Signal" RawDataFilename="187_015520224.raw" Size="60582" RawDataFileId="2025\09\05\015520224.raw" /><ChromeleonElement Id="235" Name="UV_VIS_1" Url="chrom://desktop-8dojj41/ChromeleonLocal/Brooks/2025-09-04 Final In Vitro Assays (4h %40 28C %2B pH Gradient).seq/703.smp/UV_VIS_1.channel" ItemType="Dionex.Chromeleon.Data.Signal" RawDataFilename="188_015520270.raw" Size="29554" RawDataFileId="2025\09\05\015520270.raw" /><ChromeleonElement Id="236" Name="Audit" Url="chrom://desktop-8dojj41/ChromeleonLocal/Brooks/2025-09-04 Final In Vitro Assays (4h %40 28C %2B pH Gradient).seq/703.smp/Audit.audit" ItemType="Dionex.Chromeleon.Data.AuditTrail" RawDataFilename="189_015410960.raw" Size="29210" RawDataFileId="2025\09\05\015410960.raw" /></ChromeleonElement><ChromeleonElement Id="237" Name="Ldt8 + gm-AEJA + L-AA Mix (Citrate @ pH 6) R2" Url="chrom://desktop-8dojj41/ChromeleonLocal/Brooks/2025-09-04 Final In Vitro Assays (4h %40 28C %2B pH Gradient).seq/577.smp" ItemType="Dionex.Chromeleon.Data.Injection" InjectionType="Standard" SingleInjectionLocked="False"><ChromeleonElement Id="238" Name="ColumnOven_Temp" Url="chrom://desktop-8dojj41/ChromeleonLocal/Brooks/2025-09-04 Final In Vitro Assays (4h %40 28C %2B pH Gradient).seq/577.smp/ColumnOven_Temp.channel" ItemType="Dionex.Chromeleon.Data.Signal" RawDataFilename="190_020630738.raw" Size="6397" RawDataFileId="2025\09\05\020630738.raw" /><ChromeleonElement Id="239" Name="Pump_Pressure" Url="chrom://desktop-8dojj41/ChromeleonLocal/Brooks/2025-09-04 Final In Vitro Assays (4h %40 28C %2B pH Gradient).seq/577.smp/Pump_Pressure.channel" ItemType="Dionex.Chromeleon.Data.Signal" RawDataFilename="191_020630785.raw" Size="60582" RawDataFileId="2025\09\05\020630785.raw" /><ChromeleonElement Id="240" Name="UV_VIS_1" Url="chrom://desktop-8dojj41/ChromeleonLocal/Brooks/2025-09-04 Final In Vitro Assays (4h %40 28C %2B pH Gradient).seq/577.smp/UV_VIS_1.channel" ItemType="Dionex.Chromeleon.Data.Signal" RawDataFilename="192_020630988.raw" Size="29511" RawDataFileId="2025\09\05\020630988.raw" /><ChromeleonElement Id="241" Name="Audit" Url="chrom://desktop-8dojj41/ChromeleonLocal/Brooks/2025-09-04 Final In Vitro Assays (4h %40 28C %2B pH Gradient).seq/577.smp/Audit.audit" ItemType="Dionex.Chromeleon.Data.AuditTrail" RawDataFilename="193_020521771.raw" Size="29299" RawDataFileId="2025\09\05\020521771.raw" /></ChromeleonElement><ChromeleonElement Id="242" Name="Ldt8 + gm-AEJA + L-AA Mix (Tris-HCl @ pH 7) R2" Url="chrom://desktop-8dojj41/ChromeleonLocal/Brooks/2025-09-04 Final In Vitro Assays (4h %40 28C %2B pH Gradient).seq/712.smp" ItemType="Dionex.Chromeleon.Data.Injection" InjectionType="Standard" SingleInjectionLocked="False"><ChromeleonElement Id="243" Name="ColumnOven_Temp" Url="chrom://desktop-8dojj41/ChromeleonLocal/Brooks/2025-09-04 Final In Vitro Assays (4h %40 28C %2B pH Gradient).seq/712.smp/ColumnOven_Temp.channel" ItemType="Dionex.Chromeleon.Data.Signal" RawDataFilename="194_021741190.raw" Size="6430" RawDataFileId="2025\09\05\021741190.raw" /><ChromeleonElement Id="244" Name="Pump_Pressure" Url="chrom://desktop-8dojj41/ChromeleonLocal/Brooks/2025-09-04 Final In Vitro Assays (4h %40 28C %2B pH Gradient).seq/712.smp/Pump_Pressure.channel" ItemType="Dionex.Chromeleon.Data.Signal" RawDataFilename="195_021741503.raw" Size="60582" RawDataFileId="2025\09\05\021741503.raw" /><ChromeleonElement Id="245" Name="UV_VIS_1" Url="chrom://desktop-8dojj41/ChromeleonLocal/Brooks/2025-09-04 Final In Vitro Assays (4h %40 28C %2B pH Gradient).seq/712.smp/UV_VIS_1.channel" ItemType="Dionex.Chromeleon.Data.Signal" RawDataFilename="196_021741737.raw" Size="29503" RawDataFileId="2025\09\05\021741737.raw" /><ChromeleonElement Id="246" Name="Audit" Url="chrom://desktop-8dojj41/ChromeleonLocal/Brooks/2025-09-04 Final In Vitro Assays (4h %40 28C %2B pH Gradient).seq/712.smp/Audit.audit" ItemType="Dionex.Chromeleon.Data.AuditTrail" RawDataFilename="197_021632926.raw" Size="29090" RawDataFileId="2025\09\05\021632926.raw" /></ChromeleonElement><ChromeleonElement Id="247" Name="Ldt8 + gm-AEJA + L-AA Mix (Tris-HCl @ pH 8) R2" Url="chrom://desktop-8dojj41/ChromeleonLocal/Brooks/2025-09-04 Final In Vitro Assays (4h %40 28C %2B pH Gradient).seq/406.smp" ItemType="Dionex.Chromeleon.Data.Injection" InjectionType="Standard" SingleInjectionLocked="False"><ChromeleonElement Id="248" Name="ColumnOven_Temp" Url="chrom://desktop-8dojj41/ChromeleonLocal/Brooks/2025-09-04 Final In Vitro Assays (4h %40 28C %2B pH Gradient).seq/406.smp/ColumnOven_Temp.channel" ItemType="Dionex.Chromeleon.Data.Signal" RawDataFilename="198_022851908.raw" Size="6397" RawDataFileId="2025\09\05\022851908.raw" /><ChromeleonElement Id="249" Name="Pump_Pressure" Url="chrom://desktop-8dojj41/ChromeleonLocal/Brooks/2025-09-04 Final In Vitro Assays (4h %40 28C %2B pH Gradient).seq/406.smp/Pump_Pressure.channel" ItemType="Dionex.Chromeleon.Data.Signal" RawDataFilename="199_022851955.raw" Size="60582" RawDataFileId="2025\09\05\022851955.raw" /><ChromeleonElement Id="250" Name="UV_VIS_1" Url="chrom://desktop-8dojj41/ChromeleonLocal/Brooks/2025-09-04 Final In Vitro Assays (4h %40 28C %2B pH Gradient).seq/406.smp/UV_VIS_1.channel" ItemType="Dionex.Chromeleon.Data.Signal" RawDataFilename="200_022852173.raw" Size="29128" RawDataFileId="2025\09\05\022852173.raw" /><ChromeleonElement Id="251" Name="Audit" Url="chrom://desktop-8dojj41/ChromeleonLocal/Brooks/2025-09-04 Final In Vitro Assays (4h %40 28C %2B pH Gradient).seq/406.smp/Audit.audit" ItemType="Dionex.Chromeleon.Data.AuditTrail" RawDataFilename="201_022743019.raw" Size="29343" RawDataFileId="2025\09\05\022743019.raw" /></ChromeleonElement><ChromeleonElement Id="252" Name="Ldt8 + gm-AEJA + D-AA Mix (Citrate @ pH 4) R2" Url="chrom://desktop-8dojj41/ChromeleonLocal/Brooks/2025-09-04 Final In Vitro Assays (4h %40 28C %2B pH Gradient).seq/529.smp" ItemType="Dionex.Chromeleon.Data.Injection" InjectionType="Standard" SingleInjectionLocked="False"><ChromeleonElement Id="253" Name="ColumnOven_Temp" Url="chrom://desktop-8dojj41/ChromeleonLocal/Brooks/2025-09-04 Final In Vitro Assays (4h %40 28C %2B pH Gradient).seq/529.smp/ColumnOven_Temp.channel" ItemType="Dionex.Chromeleon.Data.Signal" RawDataFilename="202_024002657.raw" Size="6397" RawDataFileId="2025\09\05\024002657.raw" /><ChromeleonElement Id="254" Name="Pump_Pressure" Url="chrom://desktop-8dojj41/ChromeleonLocal/Brooks/2025-09-04 Final In Vitro Assays (4h %40 28C %2B pH Gradient).seq/529.smp/Pump_Pressure.channel" ItemType="Dionex.Chromeleon.Data.Signal" RawDataFilename="203_024002703.raw" Size="60582" RawDataFileId="2025\09\05\024002703.raw" /><ChromeleonElement Id="255" Name="UV_VIS_1" Url="chrom://desktop-8dojj41/ChromeleonLocal/Brooks/2025-09-04 Final In Vitro Assays (4h %40 28C %2B pH Gradient).seq/529.smp/UV_VIS_1.channel" ItemType="Dionex.Chromeleon.Data.Signal" RawDataFilename="204_024003016.raw" Size="29255" RawDataFileId="2025\09\05\024003016.raw" /><ChromeleonElement Id="256" Name="Audit" Url="chrom://desktop-8dojj41/ChromeleonLocal/Brooks/2025-09-04 Final In Vitro Assays (4h %40 28C %2B pH Gradient).seq/529.smp/Audit.audit" ItemType="Dionex.Chromeleon.Data.AuditTrail" RawDataFilename="205_023854174.raw" Size="28560" RawDataFileId="2025\09\05\023854174.raw" /></ChromeleonElement><ChromeleonElement Id="257" Name="Ldt8 + gm-AEJA + D-AA Mix (Citrate @ pH 5) R2" Url="chrom://desktop-8dojj41/ChromeleonLocal/Brooks/2025-09-04 Final In Vitro Assays (4h %40 28C %2B pH Gradient).seq/890.smp" ItemType="Dionex.Chromeleon.Data.Injection" InjectionType="Standard" SingleInjectionLocked="False"><ChromeleonElement Id="258" Name="ColumnOven_Temp" Url="chrom://desktop-8dojj41/ChromeleonLocal/Brooks/2025-09-04 Final In Vitro Assays (4h %40 28C %2B pH Gradient).seq/890.smp/ColumnOven_Temp.channel" ItemType="Dionex.Chromeleon.Data.Signal" RawDataFilename="206_025113265.raw" Size="6397" RawDataFileId="2025\09\05\025113265.raw" /><ChromeleonElement Id="259" Name="Pump_Pressure" Url="chrom://desktop-8dojj41/ChromeleonLocal/Brooks/2025-09-04 Final In Vitro Assays (4h %40 28C %2B pH Gradient).seq/890.smp/Pump_Pressure.channel" ItemType="Dionex.Chromeleon.Data.Signal" RawDataFilename="207_025113483.raw" Size="60582" RawDataFileId="2025\09\05\025113483.raw" /><ChromeleonElement Id="260" Name="UV_VIS_1" Url="chrom://desktop-8dojj41/ChromeleonLocal/Brooks/2025-09-04 Final In Vitro Assays (4h %40 28C %2B pH Gradient).seq/890.smp/UV_VIS_1.channel" ItemType="Dionex.Chromeleon.Data.Signal" RawDataFilename="208_025113530.raw" Size="29657" RawDataFileId="2025\09\05\025113530.raw" /><ChromeleonElement Id="261" Name="Audit" Url="chrom://desktop-8dojj41/ChromeleonLocal/Brooks/2025-09-04 Final In Vitro Assays (4h %40 28C %2B pH Gradient).seq/890.smp/Audit.audit" ItemType="Dionex.Chromeleon.Data.AuditTrail" RawDataFilename="209_025004220.raw" Size="28965" RawDataFileId="2025\09\05\025004220.raw" /></ChromeleonElement><ChromeleonElement Id="262" Name="Ldt8 + gm-AEJA + D-AA Mix (Citrate @ pH 6) R2" Url="chrom://desktop-8dojj41/ChromeleonLocal/Brooks/2025-09-04 Final In Vitro Assays (4h %40 28C %2B pH Gradient).seq/538.smp" ItemType="Dionex.Chromeleon.Data.Injection" InjectionType="Standard" SingleInjectionLocked="False"><ChromeleonElement Id="263" Name="ColumnOven_Temp" Url="chrom://desktop-8dojj41/ChromeleonLocal/Brooks/2025-09-04 Final In Vitro Assays (4h %40 28C %2B pH Gradient).seq/538.smp/ColumnOven_Temp.channel" ItemType="Dionex.Chromeleon.Data.Signal" RawDataFilename="210_030224014.raw" Size="6397" RawDataFileId="2025\09\05\030224014.raw" /><ChromeleonElement Id="264" Name="Pump_Pressure" Url="chrom://desktop-8dojj41/ChromeleonLocal/Brooks/2025-09-04 Final In Vitro Assays (4h %40 28C %2B pH Gradient).seq/538.smp/Pump_Pressure.channel" ItemType="Dionex.Chromeleon.Data.Signal" RawDataFilename="211_030224060.raw" Size="60582" RawDataFileId="2025\09\05\030224060.raw" /><ChromeleonElement Id="265" Name="UV_VIS_1" Url="chrom://desktop-8dojj41/ChromeleonLocal/Brooks/2025-09-04 Final In Vitro Assays (4h %40 28C %2B pH Gradient).seq/538.smp/UV_VIS_1.channel" ItemType="Dionex.Chromeleon.Data.Signal" RawDataFilename="212_030224389.raw" Size="29631" RawDataFileId="2025\09\05\030224389.raw" /><ChromeleonElement Id="266" Name="Audit" Url="chrom://desktop-8dojj41/ChromeleonLocal/Brooks/2025-09-04 Final In Vitro Assays (4h %40 28C %2B pH Gradient).seq/538.smp/Audit.audit" ItemType="Dionex.Chromeleon.Data.AuditTrail" RawDataFilename="213_030115343.raw" Size="28602" RawDataFileId="2025\09\05\030115343.raw" /></ChromeleonElement><ChromeleonElement Id="267" Name="Ldt8 + gm-AEJA + D-AA Mix (Tris-HCl @ pH 7) R2" Url="chrom://desktop-8dojj41/ChromeleonLocal/Brooks/2025-09-04 Final In Vitro Assays (4h %40 28C %2B pH Gradient).seq/565.smp" ItemType="Dionex.Chromeleon.Data.Injection" InjectionType="Standard" SingleInjectionLocked="False"><ChromeleonElement Id="268" Name="ColumnOven_Temp" Url="chrom://desktop-8dojj41/ChromeleonLocal/Brooks/2025-09-04 Final In Vitro Assays (4h %40 28C %2B pH Gradient).seq/565.smp/ColumnOven_Temp.channel" ItemType="Dionex.Chromeleon.Data.Signal" RawDataFilename="214_031334606.raw" Size="6397" RawDataFileId="2025\09\05\031334606.raw" /><ChromeleonElement Id="269" Name="Pump_Pressure" Url="chrom://desktop-8dojj41/ChromeleonLocal/Brooks/2025-09-04 Final In Vitro Assays (4h %40 28C %2B pH Gradient).seq/565.smp/Pump_Pressure.channel" ItemType="Dionex.Chromeleon.Data.Signal" RawDataFilename="215_031334809.raw" Size="60582" RawDataFileId="2025\09\05\031334809.raw" /><ChromeleonElement Id="270" Name="UV_VIS_1" Url="chrom://desktop-8dojj41/ChromeleonLocal/Brooks/2025-09-04 Final In Vitro Assays (4h %40 28C %2B pH Gradient).seq/565.smp/UV_VIS_1.channel" ItemType="Dionex.Chromeleon.Data.Signal" RawDataFilename="216_031334856.raw" Size="29529" RawDataFileId="2025\09\05\031334856.raw" /><ChromeleonElement Id="271" Name="Audit" Url="chrom://desktop-8dojj41/ChromeleonLocal/Brooks/2025-09-04 Final In Vitro Assays (4h %40 28C %2B pH Gradient).seq/565.smp/Audit.audit" ItemType="Dionex.Chromeleon.Data.AuditTrail" RawDataFilename="217_031225311.raw" Size="28578" RawDataFileId="2025\09\05\031225311.raw" /></ChromeleonElement><ChromeleonElement Id="272" Name="Ldt8 + gm-AEJA + D-AA Mix (Tris-HCl @ pH 8) R2" Url="chrom://desktop-8dojj41/ChromeleonLocal/Brooks/2025-09-04 Final In Vitro Assays (4h %40 28C %2B pH Gradient).seq/723.smp" ItemType="Dionex.Chromeleon.Data.Injection" InjectionType="Standard" SingleInjectionLocked="False"><ChromeleonElement Id="273" Name="ColumnOven_Temp" Url="chrom://desktop-8dojj41/ChromeleonLocal/Brooks/2025-09-04 Final In Vitro Assays (4h %40 28C %2B pH Gradient).seq/723.smp/ColumnOven_Temp.channel" ItemType="Dionex.Chromeleon.Data.Signal" RawDataFilename="218_032445480.raw" Size="6397" RawDataFileId="2025\09\05\032445480.raw" /><ChromeleonElement Id="274" Name="Pump_Pressure" Url="chrom://desktop-8dojj41/ChromeleonLocal/Brooks/2025-09-04 Final In Vitro Assays (4h %40 28C %2B pH Gradient).seq/723.smp/Pump_Pressure.channel" ItemType="Dionex.Chromeleon.Data.Signal" RawDataFilename="219_032445527.raw" Size="60582" RawDataFileId="2025\09\05\032445527.raw" /><ChromeleonElement Id="275" Name="UV_VIS_1" Url="chrom://desktop-8dojj41/ChromeleonLocal/Brooks/2025-09-04 Final In Vitro Assays (4h %40 28C %2B pH Gradient).seq/723.smp/UV_VIS_1.channel" ItemType="Dionex.Chromeleon.Data.Signal" RawDataFilename="220_032445745.raw" Size="29156" RawDataFileId="2025\09\05\032445745.raw" /><ChromeleonElement Id="276" Name="Audit" Url="chrom://desktop-8dojj41/ChromeleonLocal/Brooks/2025-09-04 Final In Vitro Assays (4h %40 28C %2B pH Gradient).seq/723.smp/Audit.audit" ItemType="Dionex.Chromeleon.Data.AuditTrail" RawDataFilename="221_032336560.raw" Size="28875" RawDataFileId="2025\09\05\032336560.raw" /></ChromeleonElement><ChromeleonElement Id="277" Name="Water" Url="chrom://desktop-8dojj41/ChromeleonLocal/Brooks/2025-09-04 Final In Vitro Assays (4h %40 28C %2B pH Gradient).seq/148.smp" ItemType="Dionex.Chromeleon.Data.Injection" InjectionType="Standard" SingleInjectionLocked="False"><ChromeleonElement Id="278" Name="ColumnOven_Temp" Url="chrom://desktop-8dojj41/ChromeleonLocal/Brooks/2025-09-04 Final In Vitro Assays (4h %40 28C %2B pH Gradient).seq/148.smp/ColumnOven_Temp.channel" ItemType="Dionex.Chromeleon.Data.Signal" RawDataFilename="222_033556166.raw" Size="76027" RawDataFileId="2025\09\05\033556166.raw" /><ChromeleonElement Id="279" Name="Pump_Pressure" Url="chrom://desktop-8dojj41/ChromeleonLocal/Brooks/2025-09-04 Final In Vitro Assays (4h %40 28C %2B pH Gradient).seq/148.smp/Pump_Pressure.channel" ItemType="Dionex.Chromeleon.Data.Signal" RawDataFilename="223_033556213.raw" Size="725633" RawDataFileId="2025\09\05\033556213.raw" /><ChromeleonElement Id="280" Name="UV_VIS_1" Url="chrom://desktop-8dojj41/ChromeleonLocal/Brooks/2025-09-04 Final In Vitro Assays (4h %40 28C %2B pH Gradient).seq/148.smp/UV_VIS_1.channel" ItemType="Dionex.Chromeleon.Data.Signal" RawDataFilename="224_033556260.raw" Size="300314" RawDataFileId="2025\09\05\033556260.raw" /><ChromeleonElement Id="281" Name="Audit" Url="chrom://desktop-8dojj41/ChromeleonLocal/Brooks/2025-09-04 Final In Vitro Assays (4h %40 28C %2B pH Gradient).seq/148.smp/Audit.audit" ItemType="Dionex.Chromeleon.Data.AuditTrail" RawDataFilename="225_033446887.raw" Size="27074" RawDataFileId="2025\09\05\033446887.raw" /></ChromeleonElement><ChromeleonElement Id="282" Name="E. coli v520ul HypersilGold aQ 600ul 15% 10min 60C" Url="chrom://desktop-8dojj41/ChromeleonLocal/Brooks/2025-09-04 Final In Vitro Assays (4h %40 28C %2B pH Gradient).seq/E. coli v520ul HypersilGold aQ 600ul 15%25 10min 60C.instmeth" ItemType="Dionex.Chromeleon.Data.InstrumentMethod" /><ChromeleonElement Id="283" Name="Isocratic" Url="chrom://desktop-8dojj41/ChromeleonLocal/Brooks/2025-09-04 Final In Vitro Assays (4h %40 28C %2B pH Gradient).seq/Isocratic.instmeth" ItemType="Dionex.Chromeleon.Data.InstrumentMethod" /><ChromeleonElement Id="284" Name="Basic Quantitative" Url="chrom://desktop-8dojj41/ChromeleonLocal/Brooks/2025-09-04 Final In Vitro Assays (4h %40 28C %2B pH Gradient).seq/Basic Quantitative.procmeth" ItemType="Dionex.Chromeleon.Data.ProcessingMethod" /><ChromeleonElement Id="285" Name="Minimal labelling" Url="chrom://desktop-8dojj41/ChromeleonLocal/Brooks/2025-09-04 Final In Vitro Assays (4h %40 28C %2B pH Gradient).seq/Minimal labelling.procmeth" ItemType="Dionex.Chromeleon.Data.ProcessingMethod" /><ChromeleonElement Id="286" Name="Default" Url="chrom://desktop-8dojj41/ChromeleonLocal/Brooks/2025-09-04 Final In Vitro Assays (4h %40 28C %2B pH Gradient).seq/Default.layout" ItemType="Dionex.Chromeleon.Data.DataPresentationLayout" /></ChromeleonElement></ChromeleonHeader>
```
