## Supplementary material for "Rhizobial enzyme reveals pH-driven catalytic switching and ʟ-amino acid incorporation by ʟ,ᴅ-transpeptidases": File S3. Julia Notebook: 2025-09-04 Final In Vitro Assays (4h @ 28C + pH Gradient).gaml (part 1 of 10)

```
<?xml version="1.0" encoding="UTF-8"?>
<GAML version="1.20" name="2025-09-04 Final In Vitro Assays (4h @ 28C + pH Gradient)">
  <integrity algorithm="SHA1">60cf7d713f07981dd718e3b9757d4e2a2aa87e5a</integrity>
  <parameter name="component_name" label="Component name" group="GAML Generation">GAMLIO</parameter>
  <parameter name="component_version" label="Component version" group="GAML Generation">9.7.0.1</parameter>
  <parameter name="converter_name" label="Converter name" group="Data Conversion">Chromeleon</parameter>
  <experiment name="BXT Buffer (-ve) - COPIED">
    <collectdate>2025-08-31T19:31:35Z</collectdate>
    <parameter name="type" alias="SampleType" label="Type" group="Injection">CALIBRATOR</parameter>
    <trace name="UV_VIS_1" technique="CHROM">
      <parameter name="detector_maximum_value" alias="detector_maximum_value" label="detector">21.47483647</parameter>
      <parameter name="detector_minimum_value" alias="detector_minimum_value" label="detector">-21.47483647</parameter>
      <Xdata label="Seconds" units="SECONDS" valueorder="ORDERED">
        <values byteorder="INTEL" format="FLOAT64" numvalues="6001">+n5qvHSTuD9KDAIrhxbJP4ts5/up8dI/8tJNYhBY2T9YObTIdr7fP+BPjZduEuM/EoPAyqFF5j9F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        </values>
        <Ydata label="mAU" units="MILLIVOLTS">
          <values byteorder="INTEL" format="FLOAT64" numvalues="6001">54zm0DvRMkCMhSFy+tAyQJSS1Pg70zJAnDSqXyvXMkAAFG3YAOEyQGLNM7x64TJAgz6JtgDkMkBh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          </values>
          <peaktable name="Peaks Table">
          </peaktable>
        </Ydata>
      </Xdata>
    </trace>
  </experiment>
  <experiment name="gm-AEJA (-ve) - COPIED">
    <collectdate>2025-08-31T16:22:15Z</collectdate>
    <parameter name="type" alias="SampleType" label="Type" group="Injection">CALIBRATOR</parameter>
    <trace name="UV_VIS_1" technique="CHROM">
      <parameter name="detector_maximum_value" alias="detector_maximum_value" label="detector">21.47483647</parameter>
      <parameter name="detector_minimum_value" alias="detector_minimum_value" label="detector">-21.47483647</parameter>
      <Xdata label="Seconds" units="SECONDS" valueorder="ORDERED">
        <values byteorder="INTEL" format="FLOAT64" numvalues="6001">+n5qvHSTuD9KDAIrhxbJP4ts5/up8dI/8tJNYhBY2T9YObTIdr7fP+BPjZduEuM/EoPAyqFF5j9F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        </values>
        <Ydata label="mAU" units="MILLIVOLTS">
          <values byteorder="INTEL" format="FLOAT64" numvalues="6001">neByJ57HNEBrbRJqI+Q0QGUGAWSuBzVAg8PJBYA0NUC14W4YHms1QPoQEnGMoDVAWsM9faHaNUCa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          </values>
          <peaktable name="Peaks Table">
            <peak number="1">
              <parameter name="Peak_Type" alias="PeakType" label="Type" group="Peak">15</parameter>
              <parameter name="Peak_Area" alias="PeakArea" label="Area" group="Peak">10002.020373342</parameter>
              <parameter name="Peak_Height" alias="PeakHeight" label="Height" group="Peak">421.717343371012</parameter>
              <peakXvalue>37.496</peakXvalue>
              <peakYvalue>37.32432158</peakYvalue>
            </peak>
            <peak number="2">
              <parameter name="Peak_Type" alias="PeakType" label="Type" group="Peak">15</parameter>
              <parameter name="Peak_Area" alias="PeakArea" label="Area" group="Peak">2667.787756209</parameter>
              <parameter name="Peak_Height" alias="PeakHeight" label="Height" group="Peak">1255.99522105419</parameter>
              <peakXvalue>206.996</peakXvalue>
              <peakYvalue>1329.76053536</peakYvalue>
            </peak>
            <peak number="3">
              <parameter name="Peak_Type" alias="PeakType" label="Type" group="Peak">15</parameter>
              <parameter name="Peak_Area" alias="PeakArea" label="Area" group="Peak">3935.65916041899</parameter>
              <parameter name="Peak_Height" alias="PeakHeight" label="Height" group="Peak">206.381622874796</parameter>
              <peakXvalue>432.696</peakXvalue>
              <peakYvalue>266.13210411</peakYvalue>
            </peak>
            <peak number="4">
              <parameter name="Peak_Type" alias="PeakType" label="Type" group="Peak">15</parameter>
              <parameter name="Peak_Area" alias="PeakArea" label="Area" group="Peak">1886.0553325945</parameter>
              <parameter name="Peak_Height" alias="PeakHeight" label="Height" group="Peak">103.214225484524</parameter>
              <peakXvalue>521.596</peakXvalue>
              <peakYvalue>97.80929335</peakYvalue>
            </peak>
          </peaktable>
        </Ydata>
      </Xdata>
    </trace>
  </experiment>
  <experiment name="D-Phe (-ve) - COPIED">
    <collectdate>2025-08-31T16:10:57Z</collectdate>
    <parameter name="type" alias="SampleType" label="Type" group="Injection">CALIBRATOR</parameter>
    <trace name="UV_VIS_1" technique="CHROM">
      <parameter name="detector_maximum_value" alias="detector_maximum_value" label="detector">21.47483647</parameter>
      <parameter name="detector_minimum_value" alias="detector_minimum_value" label="detector">-21.47483647</parameter>
      <Xdata label="Seconds" units="SECONDS" valueorder="ORDERED">
        <values byteorder="INTEL" format="FLOAT64" numvalues="6001">+n5qvHSTuD9KDAIrhxbJP4ts5/up8dI/8tJNYhBY2T9YObTIdr7fP+BPjZduEuM/EoPAyqFF5j9F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        </values>
        <Ydata label="mAU" units="MILLIVOLTS">
          <values byteorder="INTEL" format="FLOAT64" numvalues="6001">bvpQ9W0wMkDK40jrmDAyQEPFWY38ODJA2lC1BoQ5MkCa5wy1OzsyQHJkLyXcPTJAcdO4muk+MkCW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          </values>
          <peaktable name="Peaks Table">
            <peak number="1">
              <parameter name="Peak_Type" alias="PeakType" label="Type" group="Peak">7</parameter>
              <parameter name="Peak_Area" alias="PeakArea" label="Area" group="Peak">10138.416271669</parameter>
              <parameter name="Peak_Height" alias="PeakHeight" label="Height" group="Peak">416.302487898571</parameter>
              <peakXvalue>37.296</peakXvalue>
              <peakYvalue>26.1532029</peakYvalue>
            </peak>
            <peak number="2">
              <parameter name="Peak_Type" alias="PeakType" label="Type" group="Peak">3</parameter>
              <parameter name="Peak_Area" alias="PeakArea" label="Area" group="Peak">22101.240747807</parameter>
              <parameter name="Peak_Height" alias="PeakHeight" label="Height" group="Peak">424.776591281186</parameter>
              <peakXvalue>57.096</peakXvalue>
              <peakYvalue>36.2228212</peakYvalue>
            </peak>
            <peak number="3">
              <parameter name="Peak_Type" alias="PeakType" label="Type" group="Peak">11</parameter>
              <parameter name="Peak_Area" alias="PeakArea" label="Area" group="Peak">8819.57420295901</parameter>
              <parameter name="Peak_Height" alias="PeakHeight" label="Height" group="Peak">1075.08487302372</parameter>
              <peakXvalue>141.296</peakXvalue>
              <peakYvalue>1102.21853139</peakYvalue>
            </peak>
            <peak number="4">
              <parameter name="Peak_Type" alias="PeakType" label="Type" group="Peak">15</parameter>
              <parameter name="Peak_Area" alias="PeakArea" label="Area" group="Peak">3892.66283107399</parameter>
              <parameter name="Peak_Height" alias="PeakHeight" label="Height" group="Peak">208.139321963436</parameter>
              <peakXvalue>432.896</peakXvalue>
              <peakYvalue>269.47167742</peakYvalue>
            </peak>
            <peak number="5">
              <parameter name="Peak_Type" alias="PeakType" label="Type" group="Peak">15</parameter>
              <parameter name="Peak_Area" alias="PeakArea" label="Area" group="Peak">1883.735715738</parameter>
              <parameter name="Peak_Height" alias="PeakHeight" label="Height" group="Peak">103.628057407134</parameter>
              <peakXvalue>521.696</peakXvalue>
              <peakYvalue>98.77367161</peakYvalue>
            </peak>
          </peaktable>
        </Ydata>
      </Xdata>
    </trace>
  </experiment>
  <experiment name="gm-AEJA + D-Phe (Citrate @ pH 4) (-ve) - COPIED">
    <collectdate>2025-09-03T08:41:53Z</collectdate>
    <parameter name="type" alias="SampleType" label="Type" group="Injection">CALIBRATOR</parameter>
    <trace name="UV_VIS_1" technique="CHROM">
      <parameter name="detector_maximum_value" alias="detector_maximum_value" label="detector">21.47483647</parameter>
      <parameter name="detector_minimum_value" alias="detector_minimum_value" label="detector">-21.47483647</parameter>
      <Xdata label="Seconds" units="SECONDS" valueorder="ORDERED">
        <values byteorder="INTEL" format="FLOAT64" numvalues="6001">SgwCK4cWuT/y0k1iEFjJP+BPjZduEtM/Rbbz/dR42T+sHFpkO9/fP4lBYOXQIuM/vXSTGARW5j/v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        </values>
        <Ydata label="mAU" units="MILLIVOLTS">
          <values byteorder="INTEL" format="FLOAT64" numvalues="6001">w5sUanb1NEDlzWWTkRc1QFjI+e6YQzVAfArjG8hwNUBAGcK1A6M1QLSp/GMI0zVA8tAUjfcGNkAW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          </values>
          <peaktable name="Peaks Table">
            <peak number="1">
              <parameter name="Peak_Type" alias="PeakType" label="Type" group="Peak">1029</parameter>
              <parameter name="Peak_Area" alias="PeakArea" label="Area" group="Peak">20316.5019946548</parameter>
              <parameter name="Peak_Height" alias="PeakHeight" label="Height" group="Peak">4975.99744133194</parameter>
              <peakXvalue>39.898</peakXvalue>
              <peakYvalue>4999.9999991</peakYvalue>
            </peak>
            <peak number="2">
              <parameter name="Peak_Type" alias="PeakType" label="Type" group="Peak">16</parameter>
              <parameter name="rider_type" alias="RiderType" label="Rider Type" group="Peak">1</parameter>
              <parameter name="rider_start_slope" alias="RiderStartSlope" label="Rider Start Slope" group="Peak">240324.873573913</parameter>
              <parameter name="rider_end_slope" alias="RiderEndSlope" label="Rider End Slope" group="Peak">240324.873573913</parameter>
              <parameter name="Peak_Area" alias="PeakArea" label="Area" group="Peak">457.844294014</parameter>
              <parameter name="Peak_Height" alias="PeakHeight" label="Height" group="Peak">188.078232364783</parameter>
              <peakXvalue>46.398</peakXvalue>
              <peakYvalue>815.15265101</peakYvalue>
            </peak>
            <peak number="3">
              <parameter name="Peak_Type" alias="PeakType" label="Type" group="Peak">1536</parameter>
              <parameter name="Peak_Area" alias="PeakArea" label="Area" group="Peak">7645.42040298026</parameter>
              <parameter name="Peak_Height" alias="PeakHeight" label="Height" group="Peak">1026.29761350084</parameter>
              <peakXvalue>50.898</peakXvalue>
              <peakYvalue>1051.14823089</peakYvalue>
            </peak>
            <peak number="4">
              <parameter name="Peak_Type" alias="PeakType" label="Type" group="Peak">522</parameter>
              <parameter name="Peak_Area" alias="PeakArea" label="Area" group="Peak">3034.49019014947</parameter>
              <parameter name="Peak_Height" alias="PeakHeight" label="Height" group="Peak">1083.90901536116</parameter>
              <peakXvalue>54.998</peakXvalue>
              <peakYvalue>1109.0757277</peakYvalue>
            </peak>
            <peak number="5">
              <parameter name="Peak_Type" alias="PeakType" label="Type" group="Peak">15</parameter>
              <parameter name="Peak_Area" alias="PeakArea" label="Area" group="Peak">9588.80576438399</parameter>
              <parameter name="Peak_Height" alias="PeakHeight" label="Height" group="Peak">1167.20569878623</parameter>
              <peakXvalue>138.998</peakXvalue>
              <peakYvalue>1193.93477854</peakYvalue>
            </peak>
            <peak number="6">
              <parameter name="Peak_Type" alias="PeakType" label="Type" group="Peak">15</parameter>
              <parameter name="Peak_Area" alias="PeakArea" label="Area" group="Peak">2791.76131331</parameter>
              <parameter name="Peak_Height" alias="PeakHeight" label="Height" group="Peak">1227.31551674444</parameter>
              <peakXvalue>206.398</peakXvalue>
              <peakYvalue>1297.19751745</peakYvalue>
            </peak>
            <peak number="7">
              <parameter name="Peak_Type" alias="PeakType" label="Type" group="Peak">1029</parameter>
              <parameter name="Peak_Area" alias="PeakArea" label="Area" group="Peak">1406.32305112499</parameter>
              <parameter name="Peak_Height" alias="PeakHeight" label="Height" group="Peak">332.996489576891</parameter>
              <peakXvalue>424.798</peakXvalue>
              <peakYvalue>398.73137495</peakYvalue>
            </peak>
            <peak number="8">
              <parameter name="Peak_Type" alias="PeakType" label="Type" group="Peak">522</parameter>
              <parameter name="Peak_Area" alias="PeakArea" label="Area" group="Peak">2952.15214855301</parameter>
              <parameter name="Peak_Height" alias="PeakHeight" label="Height" group="Peak">201.009368501535</parameter>
              <peakXvalue>433.298</peakXvalue>
              <peakYvalue>268.29290989</peakYvalue>
            </peak>
            <peak number="9">
              <parameter name="Peak_Type" alias="PeakType" label="Type" group="Peak">15</parameter>
              <parameter name="Peak_Area" alias="PeakArea" label="Area" group="Peak">1992.439478802</parameter>
              <parameter name="Peak_Height" alias="PeakHeight" label="Height" group="Peak">106.252333377081</parameter>
              <peakXvalue>521.598</peakXvalue>
              <peakYvalue>111.28766834</peakYvalue>
            </peak>
          </peaktable>
        </Ydata>
      </Xdata>
    </trace>
  </experiment>
  <experiment name="gm-AEJA + D-Phe (Citrate @ pH 5) (-ve) - COPIED">
    <collectdate>2025-09-03T08:53:04Z</collectdate>
    <parameter name="type" alias="SampleType" label="Type" group="Injection">CALIBRATOR</parameter>
    <trace name="UV_VIS_1" technique="CHROM">
      <parameter name="detector_maximum_value" alias="detector_maximum_value" label="detector">21.47483647</parameter>
      <parameter name="detector_minimum_value" alias="detector_minimum_value" label="detector">-21.47483647</parameter>
      <Xdata label="Seconds" units="SECONDS" valueorder="ORDERED">
        <values byteorder="INTEL" format="FLOAT64" numvalues="6001">SgwCK4cWuT/y0k1iEFjJP+BPjZduEtM/Rbbz/dR42T+sHFpkO9/fP4lBYOXQIuM/vXSTGARW5j/v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        </values>
        <Ydata label="mAU" units="MILLIVOLTS">
          <values byteorder="INTEL" format="FLOAT64" numvalues="6001">mdlj+SWRMUAKT0OvmpQxQLyJa8azljFAx2OKYoeZMUBVrPEEiJwxQHefRs6AojFA2jPwSGGgMUCw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          </values>
          <peaktable name="Peaks Table">
            <peak number="1">
              <parameter name="Peak_Type" alias="PeakType" label="Type" group="Peak">7</parameter>
              <parameter name="Peak_Area" alias="PeakArea" label="Area" group="Peak">30357.292454612</parameter>
              <parameter name="Peak_Height" alias="PeakHeight" label="Height" group="Peak">5321.30512110344</parameter>
              <peakXvalue>39.998</peakXvalue>
              <peakYvalue>4999.99999998</peakYvalue>
            </peak>
            <peak number="2">
              <parameter name="Peak_Type" alias="PeakType" label="Type" group="Peak">3</parameter>
              <parameter name="Peak_Area" alias="PeakArea" label="Area" group="Peak">19341.279978529</parameter>
              <parameter name="Peak_Height" alias="PeakHeight" label="Height" group="Peak">826.286314559714</parameter>
              <peakXvalue>55.298</peakXvalue>
              <peakYvalue>507.71130616</peakYvalue>
            </peak>
            <peak number="3">
              <parameter name="Peak_Type" alias="PeakType" label="Type" group="Peak">11</parameter>
              <parameter name="Peak_Area" alias="PeakArea" label="Area" group="Peak">8541.78283974902</parameter>
              <parameter name="Peak_Height" alias="PeakHeight" label="Height" group="Peak">1067.85025276839</parameter>
              <peakXvalue>139.298</peakXvalue>
              <peakYvalue>1094.57425039</peakYvalue>
            </peak>
            <peak number="4">
              <parameter name="Peak_Type" alias="PeakType" label="Type" group="Peak">15</parameter>
              <parameter name="Peak_Area" alias="PeakArea" label="Area" group="Peak">2975.425063084</parameter>
              <parameter name="Peak_Height" alias="PeakHeight" label="Height" group="Peak">1049.09789157676</parameter>
              <peakXvalue>205.898</peakXvalue>
              <peakYvalue>1123.47974247</peakYvalue>
            </peak>
            <peak number="5">
              <parameter name="Peak_Type" alias="PeakType" label="Type" group="Peak">15</parameter>
              <parameter name="Peak_Area" alias="PeakArea" label="Area" group="Peak">3693.342265238</parameter>
              <parameter name="Peak_Height" alias="PeakHeight" label="Height" group="Peak">200.418768021933</parameter>
              <peakXvalue>433.498</peakXvalue>
              <peakYvalue>267.99727943</peakYvalue>
            </peak>
            <peak number="6">
              <parameter name="Peak_Type" alias="PeakType" label="Type" group="Peak">15</parameter>
              <parameter name="Peak_Area" alias="PeakArea" label="Area" group="Peak">2006.831499043</parameter>
              <parameter name="Peak_Height" alias="PeakHeight" label="Height" group="Peak">107.617076389957</parameter>
              <peakXvalue>521.698</peakXvalue>
              <peakYvalue>112.62730335</peakYvalue>
            </peak>
          </peaktable>
        </Ydata>
      </Xdata>
    </trace>
  </experiment>
  <experiment name="gm-AEJA + D-Phe (Citrate @ pH 6) (-ve) - COPIED">
    <collectdate>2025-09-03T09:04:15Z</collectdate>
    <parameter name="type" alias="SampleType" label="Type" group="Injection">CALIBRATOR</parameter>
    <trace name="UV_VIS_1" technique="CHROM">
      <parameter name="detector_maximum_value" alias="detector_maximum_value" label="detector">21.47483647</parameter>
      <parameter name="detector_minimum_value" alias="detector_minimum_value" label="detector">-21.47483647</parameter>
      <Xdata label="Seconds" units="SECONDS" valueorder="ORDERED">
        <values byteorder="INTEL" format="FLOAT64" numvalues="6001">SgwCK4cWuT/y0k1iEFjJP+BPjZduEtM/Rbbz/dR42T+sHFpkO9/fP4lBYOXQIuM/vXSTGARW5j/v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        </values>
        <Ydata label="mAU" units="MILLIVOLTS">
          <values byteorder="INTEL" format="FLOAT64" numvalues="6001">FSVbPEAtMkD1Wvn6lC0yQBuj0A2oLTJAGDpds+gvMkDlafEQYzUyQPCIp6oSODJAsOGO3D86MkBy
9pS9IT8yQLVbYMk0PzJAyWJy1QJFMkCHCM3oJkkyQGY0LCVPTDJAHW3B96NQMkCHY4ZbeFMyQHNd
Qk8UWDJADv2wMfFcMkCvrPp9e18yQH6BrOlyZTJALphTXRtoMkAhrEpLem0yQP+Z/1+OcTJAOiVa
0WpzMkB4LFMfinUyQO6WBY9GejJAYDfPhU9/MkDV+q5KGn8yQMOzym13gTJADkywMCuJMkCdK85B
ZYkyQEONhK4rizJA4Lw48dWOMkDaIbxFeZMyQEFbc+xFkzJAfz/KwracMkABbnHoiKAyQPn2z09I
oDJAH+Y/YsOhMkCeXzF2BKUyQLO9DoOWqjJA58ywMMitMkB9Em0BgLUyQFsh7uLkszJAPqK2y4a3
MkChZf5N/7cyQA2YVRK4vDJAr7RKuKnBMkC93RZVVMcyQGQRN2V2zjJAUROeTLPNMkADh8T7edEy
QAWJzOAY2DJA2tVYgL7XMkAblszSytkyQHr1+UHA3zJAHaRtHZjkMkC2f8jPBOUyQFLsDWN36DJA
BzpiRtvuMkCZ3hf61PMyQKTpotdV9jJANQpqdN4AM0DjoVKZIAkzQJoiIxQZFDNAp7BzTy4hM0Az
wyVL1jYzQAZcgEs6TDNA8/7DhjxlM0DEUo/6DIQzQOTC3EmfrTNAp2+ANsXYM0AwAa4aOgY0QAQb
+M3UOTRAntPqsxx3NEDY5nOsWrU0QNvjQ1im+jRAcw4BNAg8NUBH4UBpJIU1QM5aZQFuzDVAfFJY
b/UTNkA/Pr4QtFc2QDnqjf+nmzZADGDjXaLZNkA+r9sUTRQ3QEud027sTjdAhEDTt3GAN0BPUdyO
/Ks3QObujBlV2jdApWZR0NQBOEBJwWxlNh84QNb18tgiODhA/H69BJ9SOEBu7RIPB2Y4QEjpiDIK
djhA01VwLrSHOECYUah+EIw4QBYsWT5glThALPAV3XqYOECheJ0mlps4QMWTF3hynjhA2U1897+h
OEC64dKMoKk4QNyLouYvpzhA1cK4XWCmOEDoA5cBRqM4QLRvcujCozhAhLRr56CfOEBviAo4+Js4
QHSmOxWRnDhAMbPwcX2aOEBZhIM5UZs4QDUPeS4AlThAIrdwarGPOEBOkCJ8OYw4QJGxPSd7ijhA
uak/yqGGOEA8BAJbLYg4QG/bEEZgiThAiwNDsXCGOECfIywJ1IM4QP2uW0bifzhA7Uxf10iBOEBi
npW04n04QMjR+0oQfjhApSqvjV98OECxzsaEd3k4QBUcwTpMezhANyMYQUJ6OEDL5yZ7lXQ4QBl6
vHdxczhARSkhWFV0OECKevtSw3Q4QCxeE2/wdDhAz+VZi0dzOEAEhtXtJm84QJtbnXMibThAk7mm
/kluOED2x6RU/Gs4QPF6OJqGaThAU6uWEWprOEAuz950Jm84QCkLePyLbjhAhSZHCRNqOEDvD0pO
3Gk4QL/BzZg4aThA638tbUBnOEA5z57s4mg4QOZPI0YyZThAk8vaATJpOEDAjuZloGk4QFXwwnNC
aDhAKFCbo1RqOECnjU2f22Y4QMGiCbGGZThAYCBKrHNkOEBSEo4wd2Q4QOoNzhIqZzhAvvOsIN1m
OEDSrMfYZGY4QI1pngpVYThA4n2w58ZkOEDQiRQ1XmE4QD3jLR2UXjhAgIvC7G1gOEA9RCd0LGE4
QCNGtpDTXzhA+FCiJY9hOEDNePi++mI4QAG9FS5QYzhAhZ6kK55fOEC+ve8IPGE4QG9X2KHUXThA
mH7TBQZeOEByHsonllw4QHoBtLXXVjhA7q0OocZXOEBGwSGOVFg4QKliU3y2WThAspmFbt1ZOECM
FdJty1g4QKqJ04NhWDhAi3ZwC/FXOED43RkSnFU4QFys6t0GWThAiE+VStNWOEA2AnXzIlk4QBMT
ULiJWjhAJoU/5KlZOEDysmgyylU4QHnwC5aHWjhAbc7a0EFYOECxBVKcglo4QEupjeIDXThA9Skq
jyxcOEBKbqACWFw4QPnu+9x1XDhAg6h3yP9aOEDSFc9NWVo4QJdJ3HyGXDhA4niZvFxXOED9WX+N
HFg4QNXhMrj3WzhAHeDuUSRaOEDaU3JO7FM4QDRIwVPIVzhAJUETvHxUOEBtwmJ5/F04QLvBJwjk
XThAoDg+Yg1bOED23YStn1k4QE24PkkNXThABcDbMMhZOEATvFs4lF04QPASQUHOXDhAGGmYkMVc
OEB+WVZxFVs4QHhQ/UEsWThA6oz3/JNZOEBHDxFxUlw4QMLcrMlsVzhAwSOFDapaOEAYCrcAXVY4
QJXpPM9EWzhABaTcAcdbOEDhqAXEXls4QKM0YRzYWzhAnIife+ZaOECol+9Lw1o4QAe/5LEsWjhA
Q3z1K3xYOEDOC+LJj104QL2XkEklWzhAa6snLTtaOEC8xez6P1s4QNxfJFG7WThAXIovA2NXOED/
dCQTx1Y4QPCEJNSIVDhAysGuHt5TOEBOrhDzOFc4QDka8pVhWDhA9iSwOQdVOECX+IoLk1Q4QEpR
eBp6WDhAyb5UATFWOEBy8LcDllY4QEl6QdnOVThAkfK0eIhTOEAY3e6jIlI4QHbkBkuOVDhAbNUJ
w9tUOEAyFMFJ5Fk4QAwZl8NRWDhATWuyynVaOEBwM4k4pVY4QO1AxnEaUjhAWvl+zeZUOEAnp/JN
BVI4QErDfLsdVDhAM7HxR+5OOED2BVftWE84QEBrnwqPUThAOKlgO7VSOED4f4JJ+VY4QCuql0KU
VzhAsJHi64RYOEAgh3dv+1U4QK/so88eVzhAfgbMKglXOEBKsB//WFc4QP6YWt9VWzhApcjOmbxZ
OECFKYiJH1Q4QG1x8PkfVjhAi/Y+dpNYOEDfNOCge1U4QDv6ocoXVzhACQESsMpWOEDlWCjjKVY4
QCbJMWFNVzhA1K98r4RUOECP1+7k9Fc4QAIOXy77WThAvFmkBT9XOEA+K2FU71Q4QEqUg/oSWDhA
et4yTBJUOEDrCDsgZFc4QC0+aOozVThA2GdKwvBYOEA7eD/R6VM4QIfeJP4PTjhAKw1GNqFVOED2
CQNDFFY4QOnowIshUjhA6afugKFTOEBM5vWzmlI4QNiTyFdlUDhAWnhmm35TOEA481CAzVQ4QAoA
p9obVDhAzyT7MfdSOED6t6pw9E44QNoKL/tUUThAO1TwZ7pQOED7dhIR/k84QM37B6qpTzhAxNHR
gRdROEDY05K38VI4QPmOEqIZVThA6qQpyPBPOEAVQr3Pp004QNhBqeYHTThAE8fs8s5ROECm8589
sFM4QBpsyS5BVDhA4tVJ6PROOEDoy+IwXlA4QOjYg0GAUjhALDhRhR5SOECdSd3GTVA4QIS1GNkh
UjhAS9voMQRPOEDqDAiECEw4QI3SY2N3TDhA91Op+hFOOED0vSsnRk44QOlzvYZDUDhAyGSKnDJS
OEBUg3pEllE4QBSO5unYUDhAXdr0kL5ROEA4lG/wZFA4QLnUlKY5UzhA8puALjNQOEACMxlt2Us4
QOYL9x0FTDhAyiZMWulLOEBGxtWOA0w4QF1XBrT4TThAfdufzaJUOEAGirN9I244QLkUPvjcnThA
lFgIYSTyOECF6d43fIg5QBZpJDqyczpAM1DX4mziO0A9QN5ILBM+QBtKqylipkBAts2eFWIFQ0C1
oFrxy4VGQFF+1iX4uktAwzsrL1rMUUBddC6cFuNXQHUA5WtG82BAQlx7lxnpaUAzfm0/AT11QN7Y
P5H/7IFAcwKJ3EL2jUCCT1pVEoSYQEa5sEV3ralA9y0IH3owsEB8jCQHy9yxQNej02essrJAnehG
mnkds0AMDHJ6zlKzQOVp8RBwbbNAoOPdcLx6s0AOWOZrYIGzQPhLUU+xhLNAefwoNFmGs0AAQj3g
LIezQJ5kJ5OWh7NAWkoSW8uHs0DYdkW25YezQOuBf9/yh7NAM1jtcfmHs0CbAQ26/IezQJuAkV3+
h7NAeDUOL/+Hs0BeqqmX/4ezQAAd5sv/h7NA75z75f+Hs0CvFQLz/4ezQDA5g/n/h7NAxLPC/P+H
s0BCxWH+/4ezQA4jMf//h7NAAKeY//+Hs0CAU8z//4ezQMAp5v//h7NA4BTz//+Hs0D2dPn//4ez
QAKl/P//h7NAgVL+//+Hs0BAKf///4ezQCd/////h7NAioM6mxy6r0Atq7iK/j+pQHx38Z+US6RA
0b+PMIluoEAYqJTwL5eaQPo0/q/wUZVAIn1JGdvJkEBAR3GvELGJQAOfOOOYy4JAYrpz1dqEeUAw
Z7YrdPBtQMPYAHQxF1dAfTB8hmjLQcBE8VPqzFRiwMRHH067XG7AMvmwKIZjdMDCq7xPi+R4wORo
bZ6zyXzAGfRzfTYUgMDmltIKjomBwHGxP9wPzYLA3D/9BMvlg8B4IDaB79mEwF8A6bSZroXA7xgF
XklohsAlea7v2wqHwO5kiTF9mYfA/pOm3v4WiMCXmYhtqYWIwM0nIxV754jA7MHFBvI9icACaO/n
f4qJwIzDke4UzonAKBcZ07IJisDiWNWazz2KwBFGP1wCa4rAbxpw0H2RisDsMKo1grGKwPt3O8r6
yorA4cl218zdisB//tapremKwN7HVVVF7orAn7SJ9u3qisBLyChL1N6KwBLBF6r7yIrAtiQPXTuo
isBNkc9tInuKwBm+rvT8P4rATANYRwr1icDy+O49GZiJwJJvfA4oJ4nAXlVqtDygiMDFJ3TJhgGI
wP5tw+bjSYfAwsCU/aJ4hsDNMWoIEI6FwKkZ7xo2i4TA4iP/HxFyg8B05y4u0kWCwIWjmkg3CoHA
G8PWS1eHf8D1v5Y2MO58wCUbtPylUnrA1OxHq7a+d8CewMeigTt1wCOEJg2u0HLAv09uPgKFcMD5
YYxhsbtswMlMFrUjvWjAXTFEyiYSZcBTGyDBIr1hwMNxz6lael3Av+nh9IMdWMB8i9o/R11TwBBB
MKLIW07Ay9pDTiEHR8Dwg3fih6NAwEk8j0ByMzbAAs9BwO8rKcCkYaVAbhgRwDQHc4Hs+QZAUUHR
fpwbIkCMqQ2xbsgsQErz4FHXAjNAQihrq8QHN0AbHSXpeY46QCYxEB1loj1AZ4On62QsQEBe9FfA
a2JBQKWFaAAxdkJAy4bSagpwQ0CDCXEfGFdEQPN6ScZeKUVA37a+YYXvRUBYSuAga6ZGQFxhj8O/
VEdAnEaktwn9R0AvJqp1apxIQMmoGe8aOUlAJlQuXO/RSUBwSx4uPWhKQMldAPEl/UpAW980O1qR
S0AjM9Wb6iVMQKl0ZnG1u0xAqQtf/EBPTUDG5h2G2ulNQAUpgHsBhE5A1M3NUD8kT0CglnIA9cNP
QACSI3wzNVBAgx+sMS6KUEBAjmKQJuNQQPUS32AaP1FALy64kwaeUUCxoUBEDwJSQKEn6YpnalJA
nHG3dw/YUkDEO4boTEtTQE4atKGsxlNAKIpnO6xKVEB/oD/hqtRUQInWJwyMaFVATzCMiQcEVkBW
6t1ILqlWQMoQrh1YVVdApsPYfDsLWECi8cDXQsZYQMlVTYy8illA8l6UJDhWWkC9xg1DFC9bQKPQ
LrZ7ElxAlfKcJa8JXUBii1kGxxZeQKXmo3PbP19Aercmm9pGYEDeJ4GsqwJhQBzEWr4G2GFACTIj
OOXIYkC8bRHe39djQJxR0keJCGVAZmyFPERaZkCrOUihT85nQCOF0/4+YWlAagRuH6oTa0BhyyNm
c99sQAT+dCwkwW5Agi3AiPdYcEAhlqwOmVVxQFzh4WY2UXJAQ+Udr4lHc0A1JJP4QTN0QPfZdS1J
DXVAXOilvfzPdUBnzl2//nN2QFY5H2Rq83ZACIgPDbdId0BEd73ymG53QEUNKpoMYndA0KzXukUj
d0C9ct5737F2QKBIYg/OEXZA39DG149IdUBHZqLGLF10QEFRsDG1VnNAe/GopWc+ckCAE6fmxBtx
QG713hDR629AVMW3JIWlbUB8nbOJXHBrQG6jIspuUmlAVVLEdc5QZ0ACl0vTFW1lQGfohkOiqWNA
Nwqcrt8GYkANYD4XdYVgQBQjbPSBSF5A68l4a0vFW0BBFCdSNYBZQOzA1vgOdVdAVBlKFoWgVUCQ
gumsvf1TQKU6siw3ilJAu4c6YuNBUUCIA1OTAR9QQKJ97vwJPU5ABJp8cTF5TEDnsaAPmu1KQJoV
YfWNj0lAocFDpGhaSEBNDE0C6UlHQB/whlW4WkZAG7Imuz6IRUBtz6jQK85EQBNNuSVmKERAO9Fk
ta+WQ0DEEFIaXhdDQC8gi58Mo0JALntMgyY+QkDgckisPeJBQMtGazU5kUFAJdKyxaBGQUCyQGCK
FwdBQKU4P6zUy0BA7c8spiWVQEBw1ER+AWNAQLxH7MkyM0BAyy61MbgLQEDvVJ8v5ss/QGoK8B8D
gT9ArD8d6tI+P0A1SvK3mP4+QDk02f0ywj5AqV4rX5+BPkC59PWd204+QJoO+FfqHT5AC7Px3FLx
PUDeS+my+8E9QEv0ZMQmlz1AJvhLMEF0PUDJV8AM31A9QLyoowR5LT1Aghtrd/YOPUAJSnYRS/I8
QEhD18+s1jxAsLl6gLS5PEAkIy22xZo8QOwD4tgnhDxANxlVhnFrPEAAGVuEOVg8QCKtSoUlPTxA
lBs9ZdIgPEAkiTXHfws8QE4xQezQ8ztAne00RqncO0BBOTxKRsU7QLJ/vxT1qDtA4x+ugyCUO0Av
bsQPpX07QD1tQ3uraTtAUT898BBVO0Cs/7W0AT87QMlISVFfKjtA1EUKZeEaO0AKIbXDPgw7QDQ3
dO3q/jpABOrmRZrzOkDhVWLgseg6QBsNQ1hL2jpAZxHlZhPQOkCvyX0fzMU6QCK60vimuTpAJQVY
3Ga5OkAN4wvm8bA6QKwniPS6rDpAZG9SZr2jOkADKU5BwKE6QF2UboWPnTpAxEtHa9KaOkDFVBsY
UJU6QAnmhcfAlDpA+7hP8SyROkBvXM6+VYs6QH1UidPFhzpAou13rEKAOkA79EhJMH46QP+MuQjf
ezpAyelGsw13OkBkxl+DU3Q6QJ5s2vdubTpAW/eHFKBlOkC0BoyBt2E6QF9YBu6jXDpAxKlBXjBX
OkCoDE4KFFY6QIsS/IjCUDpALY7SvhxTOkCgRik69VA6QJrsfpkYVTpA7ZiAgDFWOkDndoqwPFw6
QGOBbcwEXzpAFmkkOrJfOkD3Yv+nqGk6QAAJmgH0cTpAcbTbFZd5OkCv336GWIg6QFsYEsUekDpA
TXi2BVOaOkBWoNRmtaA6QOmbdilcpDpA/eDXo8urOkClKBv/06s6QIQBtklmqjpAqenELwaqOkAx
AWSNH6U6QHBZx+nSnzpAgM6svh2aOkBX/62F1ZA6QCItnShshTpAs+T5JUV/OkBLSs1ghHM6QFmL
y8iLZTpA5r9RPHhcOkCdNtvD+0g6QLoTiZUTPzpAk7lk4nc4OkDVFHWkAi06QM1uNQQqJjpARBmq
YioZOkDzMQZzRw86QM8N0RGOBDpAXZOo9m32OUAXtBS5dew5QLH40ZlJ5jlAqFepJNveOUBeILVH
d9o5QIY2pWGd1DlAwBt3703KOUDWkm1kR8E5QBS0h8XBvjlAx0Tv+Qa4OUBX6wYCS7Q5QOMs08zm
rjlAyJs2wiaqOUBQmhdxS6Q5QJZrXaygnDlAC8ccmYGYOUBCOI9YxZY5QCXX4o2rkTlA99VNEBKM
OUCmqlzqGIs5QEeE0llehTlApAo1+RyCOUDzRZRZMYQ5QEGiIrFRfTlAfq2mRkN6OUBxgqHUf3Q5
QNR3p9CzbzlA/PpCREFuOUAxRn/Dn2g5QMmY9UEaYjlASRqSSfxWOUCifEELCUw5QNirfltmRTlA
kn3KEEtBOUAOhlu6WTY5QH/i+Ig1LTlAM0Tjw8sfOUDfJpKe2BM5QA6xTWw2DzlArx/FrUADOUDR
tpIEfvY4QDGoodMU7ThAQDTz5JrlOEB0KwCdtNo4QDeBVFByyzhAxgCBtQe/OEDgfRuDyrY4QDby
cVQLqzhAmHuzk+KeOEBqoFzHdpQ4QH/ULr82jThA8Zrbrfp+OECOXBaX03I4QEtCfSZWZjhACUyO
2HpYOEAbG08+HFE4QEJu0KgKSThAKsohuWc3OECQgums/So4QF2jBk/4HzhAjkeABfYQOECv7Wle
QAM4QMHUAdbL+zdABifkey3vN0DI/+xgJ903QGgZkFq01TdAyfHYCQ7IN0ACdRQxNrs3QNIqhu0f
szdAwBX9X32kN0AgeyAmn5c3QJMKW5r4jTdATgMvyNB+N0B6mTgke3Q3QPmYtE4BajdArgRa0x9h
N0A8pWLnlk43QHPvI6+1PzdAKI3iZgI1N0B13YQQyic3QPG4C0HMFDdA7WX8d1QIN0Cp9m2xcPo2
QGWzuDl07jZA7Y/FcFTgNkAyXeOOktY2QEh7cgP0yTZAdhGNi/a5NkB0VaiHy682QG68IpW1ozZA
mvh6KQKbNkAXfvR2GYs2QOYEjoDhhDZARydDPK97NkAM+fOv3XA2QCQ9NSyAZzZA5jnHJTNeNkBD
5PT1fFQ2QIE5H0NsSzZACLGvTCo/NkBkUip+3y82QKE6yn9QIzZAjQchQW0YNkCXogFhTBA2QOlw
viIJAzZABFdY9Hf/NUAF05sXSPQ1QCwFalKG5DVA0gBaymTcNUBgaJ7xt9M1QIuoJhRkzjVAsANj
VITKNUAXTSULscM1QPP2c0wOwTVAIqZEEr29NUDfBNfDNLw1QA9SZGuFvTVAeyRvyia+NUB0g7qr
y781QOLNt5H0wjVArf/vX4vANUDqMohRCME1QG0d+91kwjVAZKdIU3fCNUAjQzP09L01QMjq+xXX
wDVAau4yDdS+NUArF6bGtrQ1QAy4nWy5sjVAQW2OUo2rNUDoAgserqM1QKth2MR2mTVA2xxj/jyT
NUC1ou5/V401QJYf+ublgTVAT4+OJ1l7NUBF/rLeHG81QOeEt6T2ajVA56UHqutjNUABG2vaIFw1
QDISDK1vWTVAQrg8tX5VNUBcmjKiek01QPby+TCURzVAxc3jD4pCNUASkAYiUTw1QKxz67l1NTVA
9RYojNo1NUALFl60jTA1QPchb7n6LzVAq7lYKAQuNUDmfbmi1is1QOw4djfsIjVAUs/lepklNUBu
QkqBPyI1QIMgFwddIDVAHRXm2qMjNUDsqIMfSSE1QOqTu1MqIDVAGvdqcPAcNUAoyoxUayE1QJcd
wRHNITVAuZ7wKzkjNUDf1d0CKik1QBTgojB7JjVApb5N+70oNUDGK7WDti41QKksrwG2LzVAqjc4
S6gwNUC9C+dcgjU1QNaf7WaAPzVAFES8+TZCNUBzcOEnq0U1QFxc/NB5TDVAH6GHVv5RNUCShVxn
S1s1QLr84q1OYDVAplxlltJkNUD0yi9iI2k1QMKUFmhWcDVAwYr48xJ6NUBG8J6HA4A1QDni2pq+
hzVAnMui6jaQNUCWLz+iz5Y1QB2Lr26jozVANWEc2AGnNUCG14G1YrE1QOwrkwr4uzVA7T1D1Tu/
NUBR7dti4ck1QF3KVBxi1jVABeUyReveNUDx14WbY+o1QM3GzgRY+DVAhkU9KwYBNkBmfdKioQg2
QDRxxL2mEzZAkAGwbKwfNkBj3XAGHDA2QPQSCOALNDZAInz/UWE+NkA4oGMPBk02QDnAo/i+VjZA
ZdsOstFkNkDcFZc2Xm02QLXY9SQTdTZAbUfl5E2FNkBHiYZaDY42QFZG4YKFljZAgkPB71OiNkDH
AtMnwbI2QE/rsm9ZvDZAbRWrozbINkBcfrerHc82QPPxAWgx3DZAoIhFDDvjNkABNbVsre82QMpe
hGN1/TZAQy5A9AcIN0A9sfPbfBg3QCWw9+r8IzdAj8epKQsrN0BT2PtD6T03QJlfUTomSzdANYkP
JqRXN0DUAqTL1WI3QDhP8Y8pbjdAe8hKgiZ5N0B0XK76M4I3QBI0RQQMiTdABlQPAyOWN0BCWM9B
fqY3QAuGSo4BsTdAiU19g6O4N0CsWgz9l8c3QB/hi2EU0zdACExULfHcN0DtT5jmDOY3QK8+w0B8
8DdAmu+/GSX6N0BHsmBFugQ4QExd6AB3EDhAnE6y1eUXOEBjJpNLyiA4QPm4mX5HKjhALZpKFmIx
OEBjY9oOeD04QDB5LEuuRjhAhBBvIbhTOEA9Gj1tQ2A4QHjXdmbEYzhAeS+tPDdsOECeYHs9ynQ4
QEHupoT1ejhA91xD/AWIOECpncSUBo84QGLAL4GdljhA0C9jbQCfOEDLjPFA6Kg4QAPW5AidsDhA
AIqyM1y3OECSNhtMP8A4QNU/646DwzhAY+QTT8nLOECuCnmpfdE4QMXVdWaK2ThAbYzfDOXfOEAv
zow8GOU4QL/yQUsu7DhAbEftVZb0OEAX/C5TMPo4QLyD0Cj6ADlAGgK6DlkGOUBud2IYqAo5QDtT
KtmYCzlA8ifH8BoQOUBm7zH9tw85QFgFpNwBEDlAexzdcyYWOUAexbWxRB45QDStf528HTlAQzeg
SnIeOUADj1ZSeiE5QGe610l9JTlAg5SvNowgOUCMwuxtTCg5QEwa5ZEmLTlAz4C8TzwyOUAQvVoo
eDU5QOI06VuLMTlA6a3sSBY1OUB6HVC6HTQ5QOHEocikNDlAzG1OZx81OUA+5/IP8Ds5QG/7WKBh
PjlAQ6L5MSBDOUCTQlGHskU5QGEcOyz9RjlAgdzRQY9HOUDfAG2KS0g5QI5BxFlTSzlAoCOo0C9M
OUBtLUCZTkk5QLep7IF3RzlAVwo/QBBLOUD/4K4kmkg5QEBdchbVSjlA0hsPMqBPOUCtn8QIXVE5
QL3p8dZUUDlAs5kiRCJSOUBbY+mmQVI5QLNkCq25TjlABvShjyJTOUBHNGiFdVQ5QIJtadpqVjlA
UnWX3fZYOUAKgkvwG1w5QJsWQCHQWDlAIvVkH+BWOUDPChTKJVY5QB/71fOgVjlAy3XoLmhXOUC2
HnS/+Vo5QJV/b8suWzlAdArRpahbOUBTI5EJOls5QHAH6pRHXTlAxVpb/JZcOUDjZ+krxFo5QFtI
G6JlWzlA8fVSBHpZOUCjcMFCe1g5QLRYJ7pwXDlAQaeUlS5eOUCbs5meC1w5QOoPB+hCXDlA/rJB
RydaOUC1RPz9QVc5QFHRoohWVTlA5ZiPGPtTOUDI04/Zm1M5QE6lE8eJVTlA751FrThROUBMkCrt
gU45QCZV/FvZTzlAtDlSpmZOOUD8+TqZTUo5QJoLGgKZSjlA4dTFdaVKOUCIJEBuO0w5QGhJNg1A
TDlAGi0P6/BKOUAj53HWr0g5QGezTZ5wSjlAGVLJKc9GOUDHBW9hQEk5QBFbcsOMRTlAcMjtNCVE
OUDEU3aXF0o5QGxPuVcgSjlAKPaOIoRGOUBKzcOukkY5QBidAzatQTlAryYuS2Q9OUC1FDU9zUA5
QBMa8wA3QDlAUVu45m0+OUCOq1ey3zo5QHiesnmgPDlAywfKjgk+OUAX/HBvAkA5QKvRqwFKQjlA
lp9Miiw+OUBtBzyTqjw5QFKQyAyOOzlASWY3K4k+OUA5IVszhT05QG3VQ25lOzlA7cBSwOo9OUC0
CpOQ5T05QNDAwFpSOTlAHODVtIM9OUA3NKfD8T85QNnhlix6OzlARDjioO86OUDt7G0rpDw5QHsv
AIVhQTlAJ3uVxnk+OUChOQTxLjw5QAJE4poSOTlA17xP+uc5OUBZ0Cgb3jo5QOLNdXUiPTlAs+G4
pTg7OUDqjihhZD05QEZ139aCPTlAF4//wCQ+OUCrRxJrjj85QMUgLDrEQTlA5rRlyMpCOUB2c0xx
sEQ5QN2JBudbQzlAl5t/JohKOUBDUrBrIEw5QLkvDP24UjlAbYoqcHBPOUDDnU0/j1A5QHeSvlr/
VDlA8q2TIzJVOUAx5UvBfVk5QN+y2GDAWzlAg2O/vDplOUAjNlDHAGo5QBcVzPM7aTlAoX68/PNu
OUCMo3ITtW45QJH23JWfbjlA8oJfVYN1OUDlp6Opv3E5QMvnqrM5czlA75Rpj3JzOUBr1IVQjHE5
QJxyIk3+bTlAZKZ6Uw1rOUBhxNvWWGo5QBsbTz4cajlAvdLHtutkOUBmcK1Z22M5QBl294QVYzlA
bnsvfExcOUD7ZUnjxF85QG6AHSiFXzlAc3ooGyBcOUByI/rvoFs5QDFMfYsUXzlAa+iwDLtjOUBZ
LVUO0mo5QK5mnfF9cTlArbVBN0VzOUDlJs2TKX45QOYmKE2chjlAusSqpMKKOUCh2lwMUJQ5QMcR
SuNAojlALKmHJlixOUBBpDp4gbw5QJKrHlEdyjlAdCwISKjaOUBVT+Yffew5QPEzaMeR9zlAfJKF
+TwCOkCzZOme0BI6QIG8ywNgHTpAfCCiZoInOkAenm9VIy86QDONgdDVOzpAUo3qtjw9OkCeobBy
BT86QMpUHGIXQjpA/l1ljmFCOkAGPcTU0EE6QEn+N2GIQDpAgvA2qUc6OkCsvbrwpDQ6QLEpwhOb
LjpA8vLwdYQkOkCe2s8YnBo6QFx7G3KeEDpANbCXnpcEOkDcokjO9Pk5QHsI08Xg6jlAtvtuHZDg
OUBP1TVBcdc5QDrTvpixzTlAILeATELEOUAY/AXU/rg5QFj4AszfrTlAeeG16PClOUC4sG68O5c5
QKnQzNWHkTlA377U8KmIOUAQNkQum4A5QF3bHUqbeTlAVFo9Ly50OUB1UZkHVWo5QMHYjB2eYzlA
I2TmI6VcOUBm73MZilc5QMZFQTIVUTlAVBdTXX5NOUDNDRufqEk5QLNTIHGXRTlAt+jo4ZlCOUBs
0qc05kE5QIHTWE6EOjlA3vjipJM1OUBv2QDweDA5QGZmZmZmMjlAeeMHW6owOUDH+qP7ezI5QPpD
dWuAKjlAOf8jkYUsOUD3DxqoKSU5QHa3urWvJjlACTE8m/oiOUCz9QRwUCM5QA2Qw7u3HzlAzA1E
HtohOUAZqRhjNxg5QEB8qlSaFjlAQRAgQ8cSOUAJbuaIYxI5QHRxRIwRFzlAcMzTNWoZOUDsvVvN
+BU5QESvFgqeFjlAEMzy8eAVOUCY8zHEVhc5QHAIl4bIFTlAiNbtYIISOUArKPMslA45QK/J4EmH
EDlAPNZSYegSOUBY489kvQ85QB7CW5SXFjlAtPKB03EXOUBZcWiZXhI5QBi+dEmLFzlAgAxfV3oV
OUCMjZK6ERc5QFtV3cBwFjlAyu9+JgwXOUDUJpAKShc5QFSDOCjEFjlARH7kc3oWOUB83/Bp6xc5
QMaA01hOFjlA3AKVMwwVOUBj6J6WmxY5QLaH9/tJFTlAtz7uUzwVOUCAzBgwkhI5QIl8l1KXDzlA
4ao+mXcIOUB7Ss6JPQs5QC+jN2CAEjlA9u2HTLcMOUAmZXvCTA05QBNE/hUJDTlAYofvzB0QOUDy
PtACmw85QD5jV0GpEDlAsBSwumESOUDDMrI7Dw85QNs43vSZETlA6oiu0ZMXOUB1ceFhVhc5QPYM
wIp8HDlAQPoFP5ofOUBKPwL7vx45QPhzI49UJjlAWOwGPPYuOUC+9lDLpDQ5QIN1878iODlASc6y
vOU/OUBFKUJmPkM5QEkvB83wSDlAr/KAiapTOUB3uQwoaV85QOjYQSWuZjlAtIWUXThxOUBiloeW
hnw5QOeCZTI9hzlAnnbfzhGQOUATdQ+eQ5s5QFvjnnRDpzlAIsUAiSa4OUDixpAQo8I5QLQSZwO4
zTlAlCikymrZOUC5RctHc+A5QLfEuoZT7TlA1bW0IoP7OUAeuT1a/wY6QKMsEeKpETpAk1gx4FUf
OkDtBnahXi06QJgCiHHtOTpAQI+LSQNEOkBMnORgmVM6QMG+pbXMXjpATTUvXl5oOkAq0hY6I3Q6
QIEVVBLhfDpAjUbbhL2OOkBO7ZCL/5c6QK1wJgHFnjpA7dMSp2qpOkD/uuw6yKs6QCj1wCIaszpA
rw8EK/u0OkDyU0WGj7Q6QIdNCS2QrzpAjSSD1NSsOkAhT3kR+aE6QJrRTWqBlTpAXtaj9HWKOkAn
pLHN+H06QKIAWaGrbzpAndH7ax5dOkAsuYrFb086QMkqnfYxQDpAaP3SR4UzOkBWMyGcBSk6QOfL
RVsZGjpAJUBNLVsMOkDHBrkoBv85QISYjcaI8DlAMfc9qJPnOUCKIfd85ts5QH9uR7xl0DlAuWA+
k9zHOUD9qQpw7sE5QHICy/iUtjlANe4PjGqyOUBeOc6v3qo5QJTe1JM7pzlAe1apCz6hOUC+1FPU
LqA5QDRvrPZ2mzlAhkyFukCZOUB9RKdCl5g5QN7o3wV8lzlAlkL/iE+ZOUAA5veJRZs5QC3+ALVi
oTlAkuxsI/mjOUCtTUJtRKc5QBhj3OQipzlAz5MAb2CsOUB9P/NB6LM5QDUswiTHvjlA09AO0UvF
OUDkFxwtIM85QOYom80+2zlAtTyLtSrlOUCBrfmObfU5QJlh5cixDzpAsMjQLUs4OkAqGFspgHg6
QHe3Nn0L5jpAVZR9HVmsO0By6S1YiUM9QEQ26+coSkBAOcAGI3qHQ0Dl4j1BwVxJQGUcROdMdlFA
UZZKDWekWECl/ShNV05hQEmxq+KwvGdAnlb6nguCb0AcXxg8ni50QBUT5RyG+nhA6GmfEhDxfUBh
r8l953GBQNU5q6qU1INAdbOaCbkRhkCFEGewByGIQMfNV2bN+YlA8ZgmEa6ai0BLrVpG0AWNQDCh
/orHPI5AXmP60hFEj0BsluxU9A6QQDXby2wKaJBAz1M2D6CukEABZdfm4OWQQBxRTnLTDpFAMFOL
b4UskUDcZeD8fT+RQCny2lvQSJFAZv8TjupKkUCmY2sJ80WRQCHaGlOoO5FA+lGiX/YrkUCWmlZt
bxeRQCyFWctRAJFAFgY8m3vmkEBJRJ1e1smQQGXNfpMoqpBA+MLH1OeIkECcNsImk2aQQDZZYQIM
Q5BA13mGNs0dkECfyJOk2/CPQM+OTG5ho49AeL64t2dVj0D5STmIWwaPQBCHGdhato5AJqH89oBl
jkCJU9YESxSOQN6Mu73jwo1AQq0vMzBxjUB3azbi6x+NQO7rXQ+wzYxAhcChIiR8jEDWJ7FSTiqM
QN63UrYV2YtAF/kv732Hi0CVybrJETaLQO9v0F7N5IpA6jUDfeaTikC9QjjJq0OKQCL8zbwj84lA
wWPsQjOjiUDtLUA2TFOJQEkFwgw1BIlAfFkkN7S1iEDndR/bjWaIQH2dzCZdGIhAJwgmUF/Kh0CM
yW6okHyHQEy5LVdoL4dAndOwCHvihkAVaSyropWGQE4sKsEGSoZAj2voC0b+hUDN1QOkBbOFQE5W
VuTZZ4VA0xEC6hQdhUDq/yRXVNKEQH4LoTlZiIRATvs5R/0+hEB5o14JX/WDQIuoaDA+rINAxzY+
zVBjg0DP8uH+oBqDQCMePwpt0oJAfP8wU6SKgkCmYiFCDUOCQJkuQLLj+4FA5iVaTVK1gUCbia+X
8m6BQMyNEonMKIFAiBq/z2TjgECoi/O7CZ6AQHl0Ah5xWYBAoSOgXycVgEAsPSaU5qJ/QFKjiPN9
G39Amh779nGVfkC+UlQF3BB+QJ5rkDD5jH1AXaV5z2oJfUCSyW/yR4d8QLfMK8+qBXxAET1jPvSF
e0Au27n25gZ7QNOdisiOiHpAMUIVitYKekA2VFJIno55QGjVnd2AE3lAoYYtRXuYeEC8EGGyZx54
QEzQNmkApndA256D24gud0CjUcsgeLd2QBWLY02aQXZAE0n0MirNdUARakypd1l1QMz81amj5nRA
c/2Sv3F0dEADSdBGWwN0QLIMkroEk3NAXmy14nYkc0CFO5t+nrZyQCkPwSdMSXJA6t1pfODccUDe
3bF1DHJxQEB27qhXCHFA8mTUCJ+fcEBjD0gdaDdwQPbnqpKroG9A8l5SCGbVbkDmvoutlgtuQF8+
/nepQ21Am/co8dN9bED/mgcLQrtrQCc3xFf/+WpAOpyvSOI7akCvTI0K235pQMbUZUpOxWhAfBDA
1ZMNaEDLeYwTW1hnQEeMQ6J1pmZADNEZ/7v2ZUCntu3eXkllQNcMNpbsnmRAukf8q4P3Y0CSArCm
F1JjQNW3ab93sGJASLosR+QRYkBw1dBhuXVhQPp4zx6b3GBA/5l7J0pHYECQbVMboGpfQMpoy1Yq
TV5AktKFuyc2XUDoyF+UfyVcQKxOlKXSHltAN+DStZ8dWkBpNtHf8iNZQGa/rFjVMlhAYZF43ORI
V0BO7yQaC2hWQLJAw7RSj1VAEVK3s6++VEC4tkt2x/ZTQG/kDXIPN1NAfeFbeUWAUkCk3nRHVtBR
QM4EP4HiKVFAaMU/hYaLUEBbr0xsfOxPQBYmfITU005AKG0/Uw7KTUD8phN9fM5MQMDd5WTa4ktA
YOXxMMQGS0BqfXgz9jdKQBUmxhFve0lAoBov3aTISEBeSTR5sSRIQEgd2zpRj0dAaoxSGbEBR0Dy
XUpdMoJGQFFivlnWC0ZAQw6+7nyfRUDw7F1JkzxFQMDZnDla4URA7PrDno+LREAEgWMJyjxEQLfE
/KKl+ENAgOm830u6Q0C/fsop6IFDQMdY2JljTUNAHhS1sH4eQ0BKG3nmhvVCQKupNHsDzUJAOSXF
bO6qQkAWYv244I1CQFqWli7Qb0JArAAAfEdWQkCwCNU44T9CQEaJTK+DLUJAbWTsvsIeQkC83bub
4RFCQLHqpKUPBkJAu/eJZpL9QUAxBGPx2fRBQPEFd7F670FAXK5dXinqQUAdafwESOVBQI8bPBsL
4UFAxgld083gQUDaIJOMnONBQO7BlBbo5UFA+fUiXsfqQUCl3H2Oj+9BQE9nWb3k9kFAoJir1Y37
QUAUEM0bqwJCQNgt4VSUC0JAtoGeemIVQkA7GV5BAR9CQGJzxBDvKkJAYBRvKvM1QkC7cFJeTEFC
QHm3aLfMTEJAMR2EyolZQkDZ8ZnLkWVCQJMoKAOPcEJAlBdXZI18QkBczt9jNIdCQFC47Eqqk0JA
mmtmZ7CeQkAo6LznvKhCQB29K8wMtUJAnbYtZ8K9QkCUbxFzpMZCQKjvZz4I0EJAGxqJr/rYQkAz
g74VBeFCQL3WEOLr6UJALLPvJ7byQkAHucXbzvxCQMEmADnABENAEJVGzOwKQ0BLmVCY4hFDQCkQ
LP26G0NAPupMLR0kQ0B4nYnAQy5DQF3eHK5VNkNANX00pCNBQ0A3X7qDN0tDQP3vDEP5UkNAN6v8
OoldQ0Be6s6wJGpDQOdT6DgOdUNAgUlk/lWAQ0AuZAFVVI5DQP0S8dZ5mENAg1k2rfOnQ0AYoAKa
57ZDQIWJULaSxUNAePfXXWbXQ0CJ5seA6OlDQCqiT3mu+UNAfM/tytMMREBsa3Zqzx5EQJ1Norkp
MERAgXI+6QJCREASfNtlolJEQPCXop42ZkRAdPArWql6REAufmz1SZNEQBMFRNI4qERAblFmg0y9
REDYAWO/H9VEQHwnZr0Y7URAu88z7rQCRUAHQNzVKxhFQIsXC0NkLkVAFt28aWFGRUAnYAFtJ11F
QGTOM/aldUVAw8i7uMeNRUDmokpig6VFQJJpfkazu0VAAp6TYvDURUDsAncD+fBFQJhUyPAzCkZA
4dUwS1QjRkB65A8GHjtGQIpJLOfaU0ZALBdDnPtuRkDvW8awt4lGQIWGUVLYo0ZAyg8iOgC8RkB2
lWIFR9lGQBYCbzd38UZAenimAjQKR0Ad/RY6AiRHQBgLnp3nPUdAgtEfeWtaR0BJ6Jkkt3JHQCw1
cy/NjkdAraaIX3OoR0Cjxb4JqsRHQHL+5PdP4kdAk9S2H3j8R0AwDpFHrhZIQKASOlzpMUhAT3bx
hs1LSEBcem6AHWdIQEk4JQeJg0hApVufBzGdSEBJOOPqtrlIQIjoY4C800hAKDUoWOvvSEDRz1Cz
cglJQKkKV1HNJUlABv2eu9FBSUAk/YvaXF5JQPBq+0/leElAFdpBPsuVSUCgqiH1x7FJQEzgGPoO
zUlAT9Dkav3pSUDiiL1p3QNKQM3wVeGFH0pAhC5dmDc9SkADMPGJ7VhKQC831s3ec0pAwoTyutWR
SkB0ZUj8J65KQJdW4LfjyEpAZ53xffHnSkDhie6TAgRLQGGX2c4UIUtAg4Ni0C49S0BFSeV5MllL
QHj+ghdceUtA5+3fJ9SXS0DI1/kSBbVLQK/NxkpM0UtAFfUwUZDwS0AvritF9g1MQJczgFwHK0xA
JUVc53xLTEA+jxfz72hMQG1YMkurhkxA9VYT+s+jTEBwuOqVDcRMQJCehbFD4ExA0DRZioH8TEAh
2ESoShhNQERFKPieNU1Afr4UuwlRTUBPJ1WyzmxNQNwKxF9RiE1AKA8sw4+iTUBJdhm8N8BNQCv9
vl7l2E1ATA4rHo/zTUDxJmSMtAtOQGTJf/V2I05A3nixDzY7TkCRmSxqh1VOQCQ90gFFbk5AqBe+
tmWHTkCth3Evl55OQNrLMpuytk5AEHAQxjLPTkDg+HcJEOdOQPNaZJaY+05A16G7oBURT0A88Bi7
UCdPQPyuhMWTQE9AoQuwsFxaT0BLzLOSVnRPQO2r/kpfi09AwLpD7SukT0DZazDDtbxPQBdqqKwB
1k9A7lA9Z8XwT0BaS54+RAVQQBcl8KD8EFBAPfkuhKAdUEBdVMUzLCtQQNzEA6nYNlBAf7xXrcxC
UED5VvumdlBQQESPEMyuXlBA2soq8H5rUEAGEcp3AHhQQDetkMkUhVBAvmGJpGmRUEAjyFqmU55Q
QIuNeR1xq1BAiotpx4m3UEAsfY3JB8NQQPK9dbRgzVBAj1QACO/YUEAjb9KXkuNQQDyGx34W7lBA
5XrbTIX4UEBZ4Omd4wBRQHynl1K2CVFAWqKSvvkSUUCymL/fOxpRQJHguiCqIlFAAJ0XYWkqUUC7
0jJS7zBRQJypa0h3OVFAEF6aprg+UUAE7HrUpUNRQB75KMg0SlFAciiN4qZOUUALxUbuI1RRQPmP
noUxWFFApJlZERZdUUDJ3GOGmWJRQL9GUASKZVFAhPOIVSxqUUCaZ7oRtW9RQPI7NMnbdFFA6hAw
oR95UUBMag1KvXxRQKD2vmXMf1FALwfN8FeEUUClceKKj4lRQNPYXgv6jlFAYnV5reOSUUC4RbKq
UpZRQJnxttLrmlFASlZNKZKfUUA8O66AoaNRQF9ZDpkXqVFANRId2cetUUDZJz5GUrBRQIhw5U+I
tVFAWhSP7pS5UUCrUVlew71RQCIpVP3rwVFAqOiC2cjGUUAYxqN1EMpRQCvgGq8rzlFAMs/GIQ3S
UUB/t+XIb9dRQCLBlk9921FANIP4wI7fUUCN7mKS+OFRQLRlTAO35FFACedLVuLnUUDMEY1J2uxR
QBCturOb71FAxMoNK0HxUUCYYMSA3fJRQEfhvDDA9VFASOmpQLP4UUA4DO4gmftRQLYd6Nuh+1FA
YWvXALz8UUC66UPVd/5RQGJeT416/1FA4HywrZsBUkBOA6uPrANSQGONxBWhA1JAF6GW7gcEUkBB
SYEFcARSQNkG7kDdA1JAXwfvJ7oEUkBaaELu/QRSQH4DUf/yBVJAGnyrv68GUkCpmklpsAdSQINH
I7i0CFJAPksEaKMKUkBKPMnrewtSQEE2wR5wDVJAe8m1V9UOUkA5ygv6XA5SQOAvh1n/D1JAYBLb
mycRUkBROYFE7hJSQE9EO37aE1JAKlMOXuITUkDjyOKCHBRSQNOfP2XjFFJAcmNhJXIVUkCjZEnr
dRZSQFaBOf70FFJAP1mMFRAUUkDmH56hzxNSQDBsBwKoElJAY550prkRUkDCIH44ZxJSQEH21bD6
D1JAR6mlNV0PUkCgF+5cWA9SQPumdqd3DlJAdod3LZ8NUkA/eS8pBA1SQPqe7ME/DFJAGX6J2xUM
UkASO0t3dAxSQCuoJMIxDVJApReU7WwMUkDi2EhMbw1SQNmyOkF0DlJA2+3lBE4OUkA7Nyuq1w5S
QI8sR2VWD1JAwtedD4sPUkAM/mWUuhBSQOHgf+m8EFJAUW3s6VURUkBzgGCOXhNSQLggnbIBFVJA
TFl+x40YUkClC1ZBsRpSQLEfnC7PHFJAcE0NdjshUkAqK3bJciZSQL4a2t8dLFJASfg5mRMzUkDY
W9JqKztSQO5cOfduRFJAos5gfKZNUkCtTYSJFlZSQCr+UrNFXVJApFnRzVtiUkAzUUK4G2ZSQIBF
Aja1aVJAYTprv85pUkDQWtlXQWhSQPFiYYjcZFJA689VJVdhUkDd3dr0rVtSQKiG5AF4U1JA80Dg
WEJLUkAmZTmmekNSQKLSJW9COlJAVrkO3YUwUkBxrkB4HSZSQJ/nTxuVHFJA6S8NJrITUkCL1MW3
AQlSQKETvs74/VFAbLvgPjj0UUCGDFgwuetRQKDlkg0Y5FFAIeIocUTbUUBe4gKvmtNRQJwCcB4U
zFFAk01/F/LFUUAu/EOnpcBRQJew05vTvFFADQbPa4m3UUC0M5b6A7RRQDFNKn1VsFFATnMbooSu
UUBFEXPF3K1RQJfcDxV2rFFAzqYCcrKtUUBEt2ZEDKxRQOVbBjl7rFFAD6Fjar+sUUCqtTALLaxR
QAFxsmjVrFFAKBoYNz2tUUCzKfRNHK5RQEcaYA97rlFAgXKhEz6tUUCT9zeJfa1RQOX9TWIvrVFA
p/fg9yeuUUAMlsn0dK9RQBZr2dbmsFFAYauhYAizUUDG1IZY97RRQMYTpMbCt1FAy2CUuVy7UUBq
fC5sML9RQKiASWS+w1FAZpksi5XHUUBdFKAa7ctRQDF1Ptlg0FFAKphKosvTUUCmKQKcntZRQFvj
fWYa2lFA2ObOZY3bUUDICAubv91RQDBYHmLL31FA2DqCZTbhUUDGWL/8QuJRQOJDgSV04lFAtJM9
GY7jUUAYELXIkeNRQIyvyVxR5FFA2sEtxE/jUUAlCDYyOONRQF5v1VSa4lFAVzqCyKDgUUC4qi7Y
NN9RQExBrybs3FFAjHYFcO3YUUDPFFu9mtVRQHM9PBFl0lFAORt+ebnPUUDny4d3a8xRQDphHSIJ
y1FA0W+Ihr/KUUAzkpj7P8xRQDZoXPazz1FAKQqRX0HUUUDUMmuMSttRQG6hbS165FFAlbIU4jTz
UUCjhRW4BgNSQCKlG1ngF1JAUmndaR8yUkDT03BfQU5SQM6o2BwQbVJANErZGniPUkCBweIuSrZS
QKjzVbBV31JA9YINV2ALU0CkmVkR1jdTQBSpekNrZVNAayi1FxGVU0Bx2EuNr8NTQDCTj3rb8VNA
LB3eObUeVEA9GKneN0dUQEwxzZV9bVRAfM3VA+SRVEBKF82QC69UQP3nQEGvyFRApwoECWPdVEB6
LfAueutUQMeuvP3c8lRAb+Ka8ezyVECaIwqxY+5UQEu9G8nt41RAQgwy0fnUVEA3F17NasJUQMXE
ahx/rFRAwyO3RyuTVECCqYfke3dUQC9+hZIqW1RAXXIW1aY+VEBJ3Sl4ZSJUQI0z2YGrBlRASUVK
UA/sU0AULGkgMdRTQL4Z0jSqulNAHDO7tEKjU0CPDXJRTJBTQL2yZr8Jf1NA7Cj30PhuU0BvN1ac
CWJTQIe5rNuDWlNAqFtNCc5XU0CfeVKJn19TQDfgFNIxdVNAZNqKP8KeU0DbQiXojuVTQDk02f2y
WlRAH6zW9GYTVUB680SlCy9WQEjdrbAJ2VdAfUZ97XRNWkB4vSzUd9hdQCc0BxBXaGFADr0o7pbK
ZEDrkeWoLD9pQCsD3jQD5m5ALdrzZxXmckCC/XwAh/F2QKPoHmWGf3tAa6qbSUM2gED9XlScpMOC
QKvYLTy2UIVA9XyTx2fDh0CHWWB2lASKQGlhgXXtAoxAPAEkBTyyjUAu7ljPNQqPQNDByAWGBJBA
WlzrpCFYkEDtkw6cDIKQQP1wZ5G3hpBA89vf8htpkED9t1hy0S+QQJ9VC5EYvo9AfvAM4Cb5jkB1
yKxi4hqOQMDYEFYKLY1AroRJTNM2jEAfQ89/8j6LQAyig2jsSIpAPlDZdktYiUAJTp4uEm2IQEm+
rx1ehYdAyttTapWfhkCtGEvk3LeFQHViB3xTzIRAokl75snZg0DUWXc9Kt+CQKXcfY4X3IFArP2+
+1rSgEC/SAWhrod/QAvPbNOvZn1ANYBUFjdLe0DDNZCRUDt5QLkK9wT4P3dANIOVlqNedUC0IHPp
qJtzQMbqRaMx+nFAj/WaP6J8cECna5o1QEZuQLpvEAiP2GtAAnwapH6taUDsSHnWw79nQAIDMZ57
C2ZAG/1gx7yJZECTgSzZqzVjQPr7nO33CmJAQNRDVegCYUA9TcF1IBpgQGRJTmAZmV5A52I+5iQt
XUBTnScBnulbQDkEdWe5ylpAqHydDsPKWUBMEFyC3+dYQPaFZ3RNHFhAHOUmi7dmV0AjPgMsqsJW
QLRbqlZPMFZAYzxzpC2sVUCj1FbTEjdVQJzv8VOmy1RALDl6PrtsVEDjiYP4vhZUQInQ5ycFx1NA
ArdyH05/U0BOwhqh/jxTQNC/l6E1AVNAOLDq5kHJUkCEHAiHZpZSQKHbCf6QZ1JARDtdzEU6UkBK
il0VxxBSQJCs07Om6lFALIRRIB7GUUDTBB+9wKNRQGNGV20nhFFAPN5gf0RlUUDlqdx+mEhRQOo+
vow7LFFAoGS890ERUUACrCOBJfZQQPcHJScu3FBAeG3jDfjBUEAXzZBLGKpQQLdjZnaIkFBAlj/f
Fux3UECLWP5bDWFQQOzA1viOSVBAHTlWUrwyUECZSEgoZhxQQA+Wd/aRBVBAi9PeGjfhT0BUFgmW
uLVPQOrwa39Cjk9AH/XXK6xnT0ABw7DLCUBPQDFqawIUHE9AQHiCNwP8TkBwjbbHXtpOQF7JI/I8
u05AEYaFg9KcTkAZWMfxw4FOQN87Qc1WZ05A/WqK1ydRTkD3qEOXBTpOQLg+rDdqJE5A/8IbZ40P
TkDHdBF07vxNQD8iIgzu6U1AdK2ksrTYTUAH2vTS2sZNQNGiqWShtE1AbtV9GW+hTUCEuPYu845N
QBqQlF/Mek1Ani1aXyhnTUBCKwflw1FNQF/W3Z//O01AuK2QZmopTUBSncxHaxJNQPIlt5qz+0xA
SjlGT53pTEDtd3KXjtRMQDZifzzov0xAcWCLQOmqTEDU2rB9s5lMQDJn6GU1h0xAdDMvyfl3TECl
QgJnpWdMQG+d4uUnWUxA3NB7AN5LTEAV6ob5ND5MQOJn0I6jMkxAg5K4fcUjTEBQ1ySJ7xZMQBx+
s6SOCExA5oKnTo/7S0BSkwmNmvBLQH4D7tQ350tAvxXDtPPdS0Dh9RV7mtJLQCrhKsvnyEtAkmJX
xeG/S0Dwarkzk7dLQLIQHQJHr0tA7N/Ui0qoS0AgS/Y6759LQLBDTsJ5mUtA0gSC53uTS0DuH9El
GJBLQH3IIQN1i0tAIbmpP8qGS0BYjxxl1IBLQHy8yrmYe0tAo6NFS9hzS0BFHhTWPmxLQLnm6beK
YktAuRbShmhbS0Dmz5b3YVJLQJ4TtROpRUtAu/XUyZ07S0CIB97a0y1LQBTQwJ/MIktAkV/kChQZ
S0D0tbreLg5LQD5znPwSBUtAEX1OrJn5SkADgnMlBuxKQFuRPecT5EpA/XTRypzcSkDjkdMyrdNK
QFLU25cazUpA584Co4HDSkByrjgHlbxKQCO0UPgNtkpA+cKeVeqvSkCAyiF3S6xKQLVau0j8p0pA
cJsEygGkSkDZ0fa3HaJKQH/VFVzBnUpAU1vqIC+cSkBGCbjv6p1KQIbmfKmGmUpAYo+BI56aSkC/
B3Wy0JpKQG4BeHY/n0pAeIrq56ygSkBsNKk2cqNKQKiioRTnqUpAijJl8ayrSkDmTvqM1a1KQCVD
K4OsskpAcQ6u6121SkAE+isBBLZKQGbJkCFPukpA8yVtDZm6SkDwd5xgB7pKQFHssqkEuUpAiI8+
nHa1SkBTRUzk3bBKQBrr8hgrrEpAArW9glmmSkB+JB3MQ6BKQG5yU14GnUpAXmP60hmWSkDT3jvF
hZBKQCP9DxOBi0pAwY3WSeSGSkDf1O70VoFKQIx13LYQekpAN/0brGZ0SkAE3/rR7G1KQCTr057Q
aUpAsIhp+PllSkC/gzwORWJKQJnx+O49YUpAsKkUt+FfSkCq6WEFS1pKQP8UXOZTWEpArQf+fedX
SkD5wEzjsFNKQGNUhGFhUkpAkdO25cxSSkAjMf/wjE9KQFwAXMEdUEpAfYJZ2/NPSkBXNZQcKFJK
QLqFSxplUEpAgkjxt15QSkDRTlmP81FKQLqZVcgqVUpAP7bZFm1VSkBKJgqhwVZKQPsh0y19WUpA
ScNjHn1aSkCqBPZeHV1KQHyuW6mMYEpALr/843dhSkCGSkzlJ2ZKQOzUhe3haEpAcJvju5hrSkAe
tl8ErnBKQCEm2dFVc0pA676M9x11SkBdE3dhEHdKQOH489Dre0pAdCCQ8OJ/SkCxf6Z3VIJKQFeH
Dkf4hUpAbaMJLU6JSkANaTtDxIpKQE1GW7bSjkpAHedX78eQSkBVY66x8JBKQMPMJfIwlEpAS3W/
EuGWSkCjVGdah5lKQM6rGZ2cnEpAo7pva8GhSkCa1uBcR6RKQOSb0JgHp0pAkpwCT5ClSkDLWhK5
Q6hKQNnhtzrjq0pADqcGeUGvSkAPz1SA1rFKQLUXsGjjtUpACvxdr5u3SkBrAS2fXbpKQO3czbbH
vEpAncEZ2++/SkDT/O+Q+8RKQJZu+eUfxkpAmii+sVLFSkAGB2J2oslKQD2po6HOzkpA9h0u/8LT
SkDFC/nSodlKQHnlvPee2kpAHd5awxjcSkD3fv7WKd9KQNJlnEx940pA37dKRZ3lSkDRlN+aoupK
QLq24NrD7UpA/eMYJFjuSkBQVBWewO1KQIBqODzv70pAZgPA46HvSkD02/iPXPBKQLMQFZH+8UpA
AnplB6rySkBttV4+H/BKQCwUAhxv8UpANnu5srjxSkBliOeVAO5KQGpX+GX270pADlxxs3DtSkC0
w8K98O5KQDfbgd8r8UpAGFgqHH/wSkAOw4FvHvJKQNM+61RY80pAIg+vsezySkD6J7hY0fNKQJTL
0pDp9EpAwo4YoGH3SkCWinTcfPlKQMVCCCPR+EpAzkLxGb/4SkDQuE8Su/tKQL125Yo9/EpAfXoq
ry7+SkAlSDo9zvxKQDSoLsfI+0pA3XpuHfP9SkDQMkHDUQFLQPOi4VoOAEtAW7TfXkIAS0BDnPtp
KwBLQD9QsPfJAUtAoNy279EAS0DSHYKywgJLQG3tt1WUA0tAKnQcR8UES0A2Np58uAZLQNWC7v1T
CEtA2Evw2fwHS0BZrq9cDAlLQH3LvTx0B0tA+p4u3tEJS0BwUE72RwlLQCeD5QCoC0tA8sJr0eEL
S0Ds9Q+e4AxLQFjiQ4ElDUtAW9vKAXEMS0AHlI/VFA9LQICczTZ5DktAfXfpLqIQS0ALRy0gdhNL
QPq5Pv//FEtABfNfOSUVS0Dbq+pAMRdLQFxr1ra0GEtAKiSRZHMaS0DWFTszpBhLQCMAUZMNHEtA
uob4C+YbS0DcMIZJIx1LQCAiuSWHHktAkOEtZ6EfS0DWmRCtdCBLQLshlXvkIEtACOam1akjS0An
36Ye7SNLQItXcni1IUtAWmLpbBYlS0AUJPjX2SdLQHX1ttumJ0tAiUaxu8QoS0CFk1WNNSZLQNJL
lNbCKUtAx/hqJmMsS0CsTWvs9SxLQMLg9fRsLUtAirpiiJQsS0AeYNZZZy9LQHBXEk1eMUtA51Cn
uIExS0BWJOz8VzRLQG+jGlkmNUtAFk8cxPc1S0DX6fZIuTZLQIzYiqqdN0tArIhgPeo4S0BgZcCb
ZjxLQE8dL81CO0tAEHZIOTE8S0AxrTTG2j1LQErSd69BQktAfitETRVCS0Ama3mKQUVLQPyUfE9Z
SEtASIHskkRIS0BXZRnByklLQMzK3YTOSUtAVrOUTTVLS0CR2t1mHkxLQCnAJFONTktACKuxhLVS
S0CT5JiwplRLQOc/3orIVUtAESXvVvVYS0DCDQBu+VhLQOgrq11RWEtAODJN4O9cS0DDnpcG1V9L
QK6LcM38YUtA/ftK77RiS0B/GHz1TGRLQJo+O+C6ZktA6s9+pAhlS0DSc4ck5WVLQIrj4bnOZ0tA
f/61m2RmS0Bk8rwK32VLQDzdeeK5Z0tA/gaSHFVlS0CEU/bIrGZLQDdnCr5lZktA4F14b9ZpS0AB
Tu/i/WlLQBSf0CV7bEtAK8CYqSBsS0C4zArBgWxLQFZNSiApbEtAXoEJWIJvS0DhfMlKPHBLQIrW
3X5xcktAHlIMkOhyS0A/ir6rM3RLQLLWcXgYeUtAm8SD2q16S0DEsZGYXn5LQLHt3bTTgktAkSoG
H7WES0CGsHUEy4RLQDiJewvvhEtA3QMZpluHS0CTOXVpbIhLQJNbau+ZiEtAmdMKeD6KS0DDpPCH
PIxLQJhk7J20jEtAOI0GU8GPS0BGXpSoMI9LQPt2EhH+kUtA17O1+HOTS0AgrmISqpNLQCMq+X2k
k0tA6VXPD8STS0CvYSOc2JZLQNjq9oLklktAjdbuqkmYS0CYj/9deppLQFpZLl05n0tANZiG4aOf
S0CdbPsF2KVLQL3+ZlpJqktAQXu7RkezS0A8F+NPFrxLQOtY359Wy0tAn7aAr2zcS0CKzs9gFfBL
QPlKYkFICkxAFmi5ZAMlTEBNtdy6l0FMQLJ84b6jYUxARaO3T3mBTEDNld6KhptMQEwqphRss0xA
zyiGecnFTECnpgtO0NBMQHgB/kLy00xABjn/4XTQTECuXX+3ZclMQF/GPSujukxAQFu9eWCpTEAL
MEUcX5hMQOcqJ+uBhExAsCi6aCd0TEBc0mqrBmNMQE5bhqysUExALc5aAldBTEBJpp5gWjVMQIsc
njUqKUxAu7hs+AYgTEBxBbG/LhdMQCf0Xb4zEExATuoN76AKTEA0slSs1AZMQOAgSklJA0xA+DsM
lDECTEBH7G75o/5LQO+NIQA4/UtA9NI9gH/8S0CRjTDanfxLQMZD506T/EtAGbg0ZUT9S0DNOC5f
bv1LQCSTOp6iAExAvX89cF/+S0C091biCf9LQJ6jhh3jAExAIJR7qlgCTEC48qucagVMQEdvXdZp
CExANuwxcEQMTEDIR0kXNBBMQCH0Abt5FExAqQnsex4gTEDDvyG30yxMQB+rjC2hOkxAlZZ43S5O
TECi+ZRKlWdMQOiG6AjHgUxA/KRe4AefTEBpDTGgj75MQIVpraKe4ExAgMD7kb/9TEAlCNMH/RhN
QHYTvu9GLE1AAMN2IAA5TUDVLhrwAT5NQGUvBM6MPU1AVyGKbuI5TUBnqGEqwzFNQAczO8WJJ01A
w4psSqYeTUBjvazkPhdNQAe1IfdbEU1AFGVnuB4RTUC2XEdmPxhNQAzv7tg6J01AbKPPgUQ8TUBq
vSGFGVlNQNFUFTsWeE1ATrPE8+ebTUDUvQzOebtNQOX84ozA2U1ANVwmu4DtTUB7EwFWYP5NQNZS
YejoBU5Akc9tuswHTkASrcvfcwBOQPRw4cSA9k1Al2osgnvkTUApHt0pGc5NQAWLoov2uU1AwbuF
Q6miTUCHVqMuhIxNQA838R+cdE1AjBNf7ahcTUDE3Yv1LkVNQE9lxS5ZMU1AOZnZY/kcTUBRasx3
sglNQL4IQ7K69kxA5oYyluHkTECBGucEp9BMQNmnDLE0w0xAVOfNuFuyTEBxiMCq3aRMQCJLapEC
mkxAS5kvinmRTECS0eA674xMQCIVCDNUjUxAAwxHZ0uNTEDfdS5zV5RMQBGvRtHeokxAvFaEk5u3
TECQU/Dr8s9MQD9NNcyz7kxAko+jWkARTUBAXVEI7DJNQIa5USIRV01AgQ+YZj53TUDVfzG2a5NN
QAmJcnHtqU1A5BT8uvy0TUA4KtyX2LZNQOP03N8ssk1A+1gDjJWlTUAeUJkPxo5NQL7Z5sb0dk1A
JO3KVxdcTUAmb6GnWEFNQKpT1E9uJ01AC9r9jeoLTUCmTOYvX/FMQK7prNys3ExAEO5KosnJTEBx
y+QnF7dMQMtJB2+4pkxAOSYPNLSaTEDTlK6qqI5MQLD1mIqFiExARMW0Ru+ATEDEQUKUr3hMQNb9
CGhHdUxAR/hJe6RyTEBtLopgFG9MQON1WDxQakxAjrZDJg1pTEDRwNn38mZMQP48eLOnZExAfnlc
r0RhTEDzMLyrgV5MQO7XlX10W0xAyrdnK+lZTEBGjp2F91hMQH2dqxh0VkxArYcvE8VVTEBH/sMK
dVVMQO1lVzHHVExAjoRsDzFSTEClhx2dpVFMQJ6gqMcRUUxA1yLU0v1PTED77m8zCU9MQFBWDFcH
UExAQdqc1i9OTEBITkd8/kxMQO9W2AR/TExA7DMlYfhMTED+5WIlSU1MQFeTCtfhTExA+SIMyepL
TECwsYX/+EpMQLkq3DSuSkxAozpf5MxMTECFS1wBZEtMQA1t3ye3TExAiLKe91JPTEBOL61dxU9M
QF4uoB9fUkxAkQBeNB5UTED2N9NKwlNMQOWYbgoSVExA/hB25Q5VTEAAYExlF1ZMQMJUTAhKVExA
tzZ9CyVUTEDxoNl171VMQMQ/bOnRVExA22ukGUlTTEBWLBspHVNMQKBX2coNVExAXsnAx4FTTEDe
Q7qGNlRMQDiez4B6U0xAlG4JyLBTTEBKFDFXzFNMQItrfCZ7UkxAwaMyauNTTEBD636hiVNMQL5h
y8C7UkxANiqqXRdSTECcQEPF2U9MQCt4XQF9UExAdyk7Hq9QTECIpLMfa1BMQPlZdtIMTkxAWyvS
q55NTEDVNNabJE1MQOXcHmvjTkxAiL0vso1NTEDRte2DRU1MQKgYa6hmSkxAJPpKWlBLTEDKnaHR
AEtMQMggHFizSkxAitpoxsNJTEABtNblTktMQOwsH+4PSkxAp0dLzFBLTEB+nlCZrExMQE4w1hai
TUxAh/fBnhtRTEA5/QvK1VFMQBKRcfd/U0xAMKtmjEVXTEDGA8I1FFlMQPetlG15WUxAtvOBDZ1b
TEDOP4+LyVpMQI+A2VYWW0xA1w+YJCJeTECZJzo/g11MQJfDk4KTXUxAocWt3VFdTEAYowH+IVtM
QIgOojFqXExAJqaP6R5aTEBMaYFmpVlMQBz7J/IDWExAFJl3pJNZTEB4X9cnZ1pMQAcEnb1xWExA
dYtEkQNaTEC3sX7Yd15MQJ67l9pWX0xA9CPyGy5kTEAMGCzuomhMQMWZ9DH+aUxAY9wFMW1wTEAN
XR6l8XVMQMVKeWtofkxAWPpUPpl9TEDo0NDcloFMQNapVWhegkxAHO7AjGuCTEBYq1U/34BMQCAh
kGwqf0xApk+jd0d+TECXm38miHtMQMqcmSYNd0xAqt5UgzRzTEAzPM00p2xMQKeIgAGMakxAVLpo
htxlTEDvrB+T82FMQM55nT8zXkxA0UzmDlFZTEDiulrVL1ZMQLMIKIGLUkxAfbE5/91RTEDs/uu7
plFMQN2YfaLbUExACm21Xj5STEBymrKRc1BMQBE8+Gh1UkxAU05JEA1UTEDsHF5rylZMQIH22bdJ
WExAk5Oi+CVbTEAcLf8I4FxMQJW9Y4BdX0xAAcH7LhVhTEAY863uXGRMQCb3IndkaUxAvOVuAEtu
TEAwONYHCnFMQD4nGCnvc0xAFSeMoJB2TEBan3JMFnhMQHMfb6hOeExAVKdFdSF7TED6iZhM9HxM
QDYfGaNcf0xA0QtvvcN/TEBXTYTLMoFMQCiZ3vZrf0xA15VDSdB/TECQI6Xy2XxMQB3FewY7ekxA
Gvpp1Cp6TEDvIzPuOHpMQFjIXBlUeExA47lKufN5TEBSflLt03ZMQPbdpbsIdExAtNQPJM5wTECF
+5ZzCGxMQAGvQ/MIbkxAiL67lSVqTECCTu9/02hMQOs5hlMoZExAmgewyC9kTEAc20LCvWNMQLD7
dUSRYUxAqgqR/FZfTEB0FUFS+lxMQHJPeIWVXkxAV0/3S1VaTEDU+AEf7ldMQFcQPQiFWExAGIiv
wKFYTECDH80/l1ZMQC1pnLjiVUxAWCjrmj1WTEAxwiURK1VMQLrPXG1mU0xAuarsu6JTTEBmhUPr
OFJMQJLPCpCRUUxArr9fq4hRTEDEw+apL1JMQEvhSSS0UUxAw7X70cdPTECrHhdyeE9MQBDwvSLs
UUxAKC0aOg9TTEAzH0qTVlFMQHDS0f3eUUxAZytQB4lPTEAuU7TudlBMQD898BDKUExASVNWNiBU
TECbrO7klVNMQBUu1C/LUkxAPU4sS89QTEBWYbf4qVFMQK0AOidRVUxAx53zz+NSTEDB6VVL11JM
QDf3XwDEVUxAw5W76I5VTEATt22M21ZMQN3szXcJVUxAAcNurzdVTECg8+APu1hMQCviEWjyWUxA
BLpAk45bTECb7QIM6FtMQAkzTPHhXUxAvQe/P2tdTEDg790HHF1MQJUeuJDoXExA3o1or3xfTED3
kHT242JMQFcQuc9gZExAQfuJsWllTEBcxLl+qGhMQDOqysacakxAhVNykIhrTEDGx2EPcW5MQBqX
u+Adb0xAgnkjTgJyTED0n7l3InNMQFRnvTFndUxAvaDPkSZ6TEBnlV8ncXxMQPf/9fqofkxAIo2G
Y8iCTECKO73WzoRMQDRB/fyxiExA+4M3WkSOTEDseP56Jo9MQO2sBvbSkkxA9KeN6nSYTEAIE04k
+5tMQNRk5+kzoUxAasrjoySjTEDucWxe0aVMQIOFF22jqExAh4lIRcqpTEBUTv+CcqhMQCCcLg9C
qExAyrJYccekTEAeusk9F6VMQK9a2wyepExAd3I8VfShTEDEcnQq059MQMMcFP+9nUxAFWZOVama
TECDSr/xc5VMQPqoEqeLlUxABH1c+puTTEBu+Sc8EY5MQIkVRXqXjExAapfCxQKKTEAnUMQihoZM
QAopgcVIg0xAmDQl3b+ATECTuhHU+H1MQO//44QJe0xAUg3aL8h8TECWttFjCHlMQGxIs+S3dkxA
cjBAR1B2TECbk7RuxXVMQOYyf5Z4dkxAN+dcYax2TEDb2Zk69nRMQICRn6Z5c0xARiVU9LB0TED9
M2LqV3FMQMLeQFh4cExAtjETmJBxTEBVVBboh3NMQNFAC43QdExABCHVh2ByTECOqYEHgnJMQPN0
jRq8cUxAKGacCmF0TED9Yr7VHXRMQEKnc4dFdExApOiaLOJ0TEAeZato/3RMQIqN/VWVdExAKtbb
LH91TEDTYvihtXZMQKh+74D8d0xA5dHPzHp4TECnBjel/nhMQONWvdNPekxAmn7kMd56TECDqzQQ
aHlMQEQ9VIVMdkxAvZ63ynZ5TEB7NuXp4HlMQPULGwpEfExAz3vOo4N8TEA5lpjj7HxMQGTjh2ux
fExAMr+BZmN8TEAtqLkmboBMQC3yZ080gUxARY5j2u2CTEBOkEOKooNMQKu0Qf2ZhUxAdUYpW4OI
TEDNOR1tQYlMQK82rbFXjUxAjYmkSISPTEDJRIReA5VMQDJ+VKLwmExAq/RNeXidTEAxI0B2rKBM
QLAi/ryEo0xAMoQQThOnTECX3TjOEqtMQMcCFUSTr0xA3cbR4q2zTEAFOzi3jbRMQIy5zjO0tExA
zjeBbe2zTED27m7pQbNMQPTeORBpskxAQzf7A+WvTEBhexy8Za5MQIoNDt0JrExA0kJ2nKqpTEDt
CG1aJapMQGAyXaFyqExAVv5rL1ilTECz4/F60aNMQC6RqKMlokxA9LcMUWifTEAcfWndSJ5MQBpt
E/aGnUxA5KSsts2dTEAO/Sz5TJ5MQDwqozaWm0xAU5LYYvWbTEAeoeqAuZ5MQNH4z+QsoUxAngrZ
9eKeTEACzhgHk59MQLMoqoaWn0xAwSK3DUCgTECXmPyJKaFMQI3MCuKPokxAYmBGRsGiTEADc7pN
tKNMQCnOMDlepExA+pK2hoykTEBX78v0JqVMQESVcb6epkxAsknA4IGnTEB6iTWFY6lMQL7F3Bgv
rExAxEyRMhitTEDQTVHk/6xMQBJgw5kAsExAwEg/TAiwTEAWeP4fbbFMQMMV7X1sskxAiic3YS2y
TEDuca56o7JMQPVGEFs4sUxAj72DRP+xTEABhHJPlbNMQLexPLylsUxAymhoLK+zTEABQlZ9T7NM
QKGDLuHQtExAkGVF/cO0TECUifja9bRMQCHXG+/tsUxAzoxdJrOwTECsAQgnO7BMQDD/12/csExA
rT2B6n6xTEDkKljbe7NMQFA0MG76skxAmUlx4QK1TEC4uUraAbNMQI8EdSXdtExAcJrbEKWzTEBl
WWqc0bVMQDpX1i5UuExAOiZJ3722TEC06FvuZbVMQFhR5pPTtExAHpm7VPS1TEAkOWjI27dMQFKg
7LmOuExAn47oGj25TECV7L9rI7tMQDscfrOkuUxAv4MbAFy7TECfZIJMeL5MQDIVLB+TuUxAZrB3
uee9TEDkU9cMNr5MQBheB9aKwExAg0VNDZe+TEBc9S0xnsBMQFGVQmIzwUxAevkAUW7FTEDs9Obk
A8VMQLshMlGpyExANqBz8RbKTECKUJWE/spMQAwVDHx/zkxAjdAy/ybPTECV9oImdNJMQF+/N7i6
1ExA5MI/dFrZTEBZjogQdN1MQBxny6D34ExAqE+0ox/iTEChLnM2dORMQPpS7CYA6ExA5NAJPlnp
TEC7qmASNulMQLRF6wsV6UxA6kD3YZTpTECw/3xTv+dMQNSPuI2n6UxAps4nGyTpTED8bZGsKupM
QL3q2HPf50xALjWlaQ7mTEDGApl8N+VMQEH5kvii5ExAwHjE8KriTEB1WnUlG+RMQDjas99B4kxA
7UqJLOvhTEBuzKH7qOBMQDIPT2WH4kxAcScqfgDjTEApMoStI+JMQAqaGpE95ExAERdGm1/kTEDy
0He3suFMQOd9TgfT4kxA4Vu7YRniTEAGCkDM8+JMQO2akNYY5ExAbjbSKXrkTEDkv7zXe+VMQEPX
z6w25UxA0cQiI3PkTEBMXSodyeZMQCsfvFVb5ExA+GeKKablTED7Jqg8leVMQNfnIJ7b5UxA/EsY
7ljnTECxLD0/sedMQG4FA74R5kxAWfmGPq/nTEC3d7JAYOlMQNJFdQDl6UxAodcC7yLqTEBL4N5O
Be1MQBaIXHh38ExAf44L3sLwTECMQlius/FMQE3aVN2j80xAwgx0iuH0TECrdQOBpfdMQDXdPu1o
+kxAIoHt/Zn8TECXYpor+/pMQKYgBXCv/UxAj0+OI9L7TEBTkETU6fxMQBL6eGx0/0xAK5v/eCv+
TECKnkq88v1MQGgZb0xL+0xAeA4Cfk/9TEB2BOx6VPxMQBzDEPdg/UxA1dUVGiX9TEAhXH1MVv1M
QB36F9bH+0xAfJ67NDD7TECg3u/EavpMQCVVHWrC+0xAhwuKMA/7TEBFsk8Z4vlMQNjATphN+UxA
MKhnKAv7TEAqE4Ya6PlMQEJUK10L+UxA+Pa2sif5TEDYyCILIPpMQGVkmCxR+0xAwCR0G/36TEBv
H0Xf1f5MQExdCQ/g/ExAQkHnPWf+TEAXWVtGJP9MQFpi6WwW/kxA2oqirAQCTUCz+rhw/wBNQL5w
Y4qkAE1Ax4MtdvsDTUAX9cW1DANNQEgTlEfcAk1AgVYmHeEATUCMOZ2e1gFNQNlFLL2RAU1AG2Fy
H5ADTUAUcSEsNgZNQLqxC8wrB01A2i8rVoUJTUBNFWs8gQlNQJ1IcvEeCk1AnGkEE+YMTUCNixfJ
JglNQHQO+cK/CE1AWKyfBqUHTUCnt3nCFghNQKxABIfdBk1ATMhi9g0KTUDXFyp7oglNQBb17jQ+
C01AVzJ0qoQLTUBS3MinjQ1NQPqRx3i5Dk1AP4BWqtUNTUBzh6gdWQ5NQPw7mYdlDk1AsTxA3sgP
TUDvnUWtOA5NQLo1ZX6gDk1AFvmzJ5oPTUBvaEYWGxRNQDh8mN76FE1AqVC8TpMTTUDPRvC3pBVN
QAZmZBT0FE1Apn8oHGoWTUCrb2jj6xhNQItdcEAqGk1AuVm0508YTUDOmsw2PxdNQMJQRfmbFk1A
4WAMOA0XTUAPF28aERZNQEDkiBAyGU1AdrVoQ3YWTUANCKUW5xhNQOg78Bg7F01Al7gj1kEYTUAm
XchdYxlNQG7L9AkoGk1A1KTr9MkcTUC80s8nNBtNQAe5KAYKHE1AXS2g5bMeTUB0+zjcvx9NQO0o
MXwCH01AM2iN5u0eTUD6YPgM0SBNQIdjZU0PHk1A1omyVOodTUCKgaYMuSBNQLvOK0NBIE1A0BrN
2yIhTUBJB9Ji/B5NQODyeUGbHU1APrrolmMgTUAXbF1J9iJNQFUJYBTOI01A3t4cSyshTUBm09cU
RCJNQK0DOYuLIk1AWI1GuvYiTUC70hFEBiNNQJEOMG/lIk1AqiWhHQUkTUA133fCgSVNQOssBlHv
JU1Ayx3L9RUkTUBevUhwPCJNQL6XDBGBI01AuR8qbIomTUB1lIPZhCVNQGKR9KPAJ01AR2DFDIEp
TUDOBB5zeSlNQBFvAKp2K01AEWPjC6QrTUBKGDhmei1NQHWobHlhLk1AMp2t7h4wTUBToU8edTBN
QFu0317CMU1Azxv+BUg0TUDnevTpJTZNQGx67SVPNk1AHOjj0l83TUBUXCx3LDxNQP0rbWmcPk1A
1BE8lb5CTUCYi7YyekdNQB0Klzy7SE1Ajiq7R1NNTUDcQKr2I1FNQAX3RTpqVk1An9t0mdRVTUBt
lw2d5FhNQMmolbb2W01AW4f2855fTUAf+9XzIGFNQJEvmRF7Y01ALhVEcmxoTUCY0dkT7mpNQOAD
6LXhbU1AdKQKscByTUDT8qidhnNNQAG/ysrEdE1AssKp5iR5TUAwz1LLOYBNQA2/QLXmhE1A66kX
dCmOTUAFgFPtjZdNQFK/JPjTok1An+FRU2CsTUAhN6pwV7pNQOYuFV2PxU1AWdiZY3XTTUBPtOU7
/OhNQIIZ+PbT+01ArqGzUFsLTkACt3IfTh9OQLjJ6k7eMU5A8twxK8pHTkDCTYixs1pOQN94DMmo
bE5Aw3tQSBl/TkBku+/WgZJOQImESreAn05AdpQYPoGxTkCQPMbLicFOQI8Yf9Miz05AdyChHLvZ
TkBm0ksxLONOQD0CqHcr6k5A9YEmuhXxTkDaI3HibfROQKZ/KBxq+E5AQ8ftG4j2TkCPzo6OivVO
QOUBVXGd8k5A3TjvIPLwTkAqqn6lc+lOQBl33iEg5E5ANuO4fDndTkDEgIAQpNJOQAoJ/7+9yk5A
XGyDqLW/TkDBWJ2kErVOQLSyGp4gqE5AfKWgma+dTkDXT5wvuJNOQLwOD0BuiE5AtPFYGpV7TkCi
j+DjH2xOQEHvMmiNX05A5mOQHjNTTkAP7u/o1kdOQJtoPoTEOk5ALzdSlbotTkC31WoX7B9OQOYr
mjH5EE5AklK3UAUETkA6kxVHjvVNQB/WPMMr6E1AN5v5m/HcTUAEfI76sdBNQM0isTCGyE1AGiJd
Ik29TUDjHBJKobRNQAfx/eRarE1A/oJ6hrKjTUBrWSnKRppNQEPIuxtylE1ArhqdVn6OTUDzt1be
AohNQE01qyU6hE1Al/3b4YZ9TUDOOfTtj3lNQGRlqEiNeE1AsfRGUndzTUBVQTXznnFNQIRNOh0K
b01Ant0xpxFtTUCMk05mNG1NQEYTQf+xbE1AukeZgQhtTUALLLrUjGtNQFANh+cda01AthdNPihp
TUA4fLnsY2pNQI9v7xr0aU1AU+j+4gBsTUCB9naNDmpNQBgAT/9+aU1A1LQPokptTUAIOVIqH25N
QKA3FakwbE1AQQiv+i9sTUAzjcPsp2pNQHHxphFpak1AFmRwOQNrTUDFrkiniW5NQDVzL82AbE1A
Bzb4DHJrTUAAEKB03GxNQCWuhGpaa01AG1DK/z9qTUAke+fE3GlNQMGiKr/vZ01ALqzZ0jxmTUCa
VPoqdWZNQGkQMARKZU1Ae9QlBCdkTUA+8yhL42JNQGmgZDg/Y01AE7afjHFjTUDRyVLr/WNNQKED
3D2KY01ACnLEGOBkTUArzw9loGNNQHC4yYckZk1AZ2KZAkJlTUCA6kjD42ZNQNybhHfeZ01AvcsD
YFVmTUBla56fOWdNQP/b+iPrZk1AFTBovlZlTUB/BmkAzmJNQA5UfDI1ZU1ARZ37o1ZlTUBib5zz
12dNQCq77Bk6Z01AWZXQny5nTUAcrVGspmdNQHiHTq4taE1A9oBYuqtpTUBy0dp+w2pNQDgFhYM1
aU1Awl/dwoRoTUD2mKuTcWhNQFzbJbvjZ01AGb/XrfFqTUDjaX26T2xNQFjmrboOa01AOzv4DTxu
TUCfG2AHym5NQMo0/YZHb01AY/iAJ0ptTUBWOWGATG9NQIAtTDI0cE1Aq2aMxSVxTUCoeNgb529N
QHc1cVmicE1AOlnN5xpxTUB3fjjlXXRNQFobW7bzdk1AXuyDTRl3TUAT7AHrn3VNQP0TGpBWdU1A
wZ4jsMF0TUBYQ3eDx3RNQGrLb4c8dk1A7tLAbtx3TUBlxvxYmHZNQJXQI2ddeE1AsXs8Pmt5TUDD
0gKsPHlNQKw5/hN1d01AaZhvtwN4TUAsePrWQXtNQFYtpww1d01ArveXtJR5TUBFT2d6S3tNQIST
fgzne01APj4ALQZ8TUBH+Chtu3tNQNQ9mRzKe01AlRnCc+d8TUBeJP5yd3tNQCIRQ0D4e01AXLuC
p297TUCAL0Pr+ntNQIraidQsfE1AQnX3Kdx8TUCmOnAQJX5NQM+VUuGZfk1AfV5MjhaATUBxG7Im
u4BNQKoJw/xsgE1AyNgBvniATUAI+H8fH4JNQBQ3l7Dwg01AvGt9T7SETUDMAz9HN4VNQDkcCl0R
gU1AHgCrArmCTUB6i2bpM4VNQJAedSpPhk1A/hwwWSaGTUDEObA9L4RNQKuyjGClhk1ADYpqOlCI
TUBb9CWGqohNQKaLJKxTiU1Awv9vTwSJTUB3lJQFXYhNQDvojtWYiE1AEubqhQqITUAp86hb6opN
QH5XBP9bi01A8xir7o2LTUDOOKomyotNQJoVH9k7jU1Af2OV88GNTUAadxjNKY5NQN0/WL4Vj01A
XfmP+T6PTUASRtwxL5FNQCmv+PoYk01AHEQpKcmVTUA7q4G9dJNNQCEpO2DLk01Ai48NrHyTTUA/
tfJ54pFNQGVJZ/05lE1AQWTTQrCUTUCeFUmiNJdNQCsqqMmIlk1ALTC3vVWYTUBNbpAgx5pNQC46
F05rmU1Ai77lXh6bTUD6TVk0OptNQMUJhlL/mU1Ak9sfvRucTUDFnmYWW51NQOSWf8KTnU1AoUEz
HfSfTUALQXF006BNQIuQ0zqeo01A7+4aV9CjTUD67IDrCqRNQMT5aRbHo01A2GCneUOmTUBmRqJE
CaVNQMex3G/ApE1Ay4faFX6nTUBxbEW0gKdNQKXqiXTgp01AxqtJQ8+oTUCEXgNLQ6lNQLl1UOwV
q01AXWVUthurTUAn1PzGkalNQLMTmC3dqk1AJ/WnhXmrTUA2hkpt865NQLDfuDFirk1Asavi8Hav
TUDRLQmK/rBNQBESL3B1sU1A55F5w4GzTUDJUD7SmrVNQF6pX9Bft01AkKAZQE+3TUC5wwUkirdN
QMK5K2Anuk1A97yPYR26TUCMYGcznLxNQLqZuPJlv01AhhhUwOK/TUAnIk/USsJNQN7gj8tNxE1A
5diTI5HBTUD777n6TsFNQKRo7c+oxE1ALM7eOvvETUDnYbICjchNQCg6mjxIyE1AvvNRZ+rITUAI
XPShTclNQEAWYCcOzE1AaVa2D/nNTUDcXEb76c9NQCKThCs90k1A5j9BtYPSTUAzQYE11tJNQB7h
1e6u001A83pJxt7UTUCTyQRX1NRNQAKomDmT1E1A9PfWsHTXTUC58DCrf9VNQE7GIbCs1U1AnEaD
qaDVTUB8HcQQMddNQGZdL48t1k1AfjOUh8PXTUCvL4YwBttNQD/TAf9K2k1AnxDwWvjdTUDB5ONm
+t5NQEMVBn633k1AIfcAH7ThTUAp9dm/uuNNQDCE97By5k1Axi1JEkLoTUA28g4qUOxNQAjABfpA
8E1Apzke2Bb1TUAngps5YvhNQCmkZ0De+01AJJUQSQACTkAqWz2KZwVOQBpdlI+TC05AzeBzUNcO
TkCUcecdghNOQOZuAMuEGE5AQnXWG/McTkCQEyaMZh9OQJWo7vzoJE5AEsyHVl0nTkDDsl+YyCpO
QEpHtV+pL05AuEixDg0yTkBFnZh5GzZOQJfnoM/wN05AkuWHvnk6TkDT5/bU4j5OQCEDN1qnQU5A
50EP75hDTkBbcuSa5UdOQPgqAUqmSE5Ago4UmVJLTkCA4lNCqE1OQPQ584I6UU5AXmLyJ6ZUTkDt
Kw/SU1ZOQLVe42WTV05AEnIYq9FaTkDoR4l+aVxOQH23FrlpYE5AYRbaOc1iTkAbhxP7eGhOQMRp
mAwNbE5AshAdAkduTkDKuRzIXW9OQBseb7C/cE5AAoj1JR91TkBlh9/qjHZOQB3adMLTe05AxM+g
Hcd8TkB2duiqr4BOQJ/B8Fu+hU5ALsW4jxqITkCB/JVj7IxOQGcYDOhkkU5AXsbicbCUTkDVIoGK
05ZOQEd5QZ+jm05Amk+IRhigTkB4lzA/XKZOQI5G9CHeqk5AO52W5QyvTkC9uQkI97FOQAzShNSK
t05AkC/CkKy7TkAIiifUtr9OQPBiqxW3w05Ahr8u3JzETkCbs5meC8dOQNIo0VCrx05ADAkx+v7J
TkCn75C9OctOQMJS2Ycny05AbLWHvVDMTkDsj0mpeMtOQCpDC7+Ky05AARPZg6DLTkAF3qiZ3sxO
QAXfVYvfyE5Avv/Jvq/GTkCEZSrMFMROQD8MQrPKwk5AxSeV1+fBTkBnghsIzcFOQESzPie1vU5A
nid9pRy7TkDpuks9ZrpOQMqeTsOBt05A9LVXtPO3TkAsfteQzbdOQITMnbL9tE5A5wqE1w21TkC/
JHyMRbNOQCOldhLTsk5A0U+CSFCyTkBHikzprrFOQN84CL6SsU5ALHh2nh2wTkCIMvGaGa9OQOUV
gC1Mr05AZBt+WOuvTkC0vP5m2q9OQLZ5TkC0r05ADZgT9uWvTkBIBeMafq9OQCxI8fl6rU5AHf31
KxmuTkCOsId66q5OQK7ktr8rsE5AWK9cTo2tTkDoUho5JK5OQFcclFHhrU5ASh4VIAarTkD2mEhp
tqZOQGn7/Jynpk5A5FLPYUKlTkBCQACh3KNOQH/cG88pn05ArbbNGl2cTkC5vIPpxZxOQEqgHGDB
m05AYcT85MGZTkD9yyAEBZhOQCBDpgDBlU5Awim9gCiTTkA1lzwaXpJOQAi/Hl22kk5AAHGZy3SR
TkC+z+Hv0Y1OQLqW+6r9i05Az8xAI+CITkDiCw9xXolOQI9I42lch05A4rZsYyKLTkCcOsk1iYlO
QJR6oi1fiE5AKC6mHSeITkA2K0/eT4ZOQKWkh6FVhU5A9sLwU02HTkB0jQGfwIZOQIwzIw8Ghk5A
+nmVrdyITkAwkT0IoolOQGmW2yj4ik5Ar7HPjJOLTkDrRqucbopOQDeHjMPwjE5AP6cgP5uLTkDg
sxq3vYpOQAjygVeqik5A1iNoJ96KTkB4eZ2BT4tOQCZ+OXFBjE5AX72jKS+LTkBl1yixDJBOQMVL
wzIuj05AEVqsNOuOTkCQwi/U5Y5OQN+ubidXjk5AVGySQH+QTkAEritmBJJOQOfQO3iakk5AVKwa
hDmWTkCdVMk6+5NOQPQ4iK2LlE5Akk88JW+YTkAWxrNX4ZlOQGvXIYoLnU5AL+sw7FGfTkB9hTcx
RZ9OQMoXk4IXn05ArvT7ehWeTkCG2qEnBqFOQOvPVSXXoE5A64Ju7cyhTkC6lyRkWqROQBtB8BkF
pU5AaCP4WxKnTkCbVNkcDKVOQPXkL2eVpk5ARoe4IHinTkB/q6+N/KROQJ1kLwROp05ANRrp2lGm
TkDKxiADu6ZOQC92kBEvpU5AEbkqmpilTkAKnDJYbaVOQHc9A7AipU5AgG8m6CemTkBH9pTer6VO
QEYYs+OOo05AOYk57xymTkAIXDa+H6ROQLs6ruNLpE5AP0/JWr+iTkC2BXT0sqFOQCbQFsbMok5A
renu+P6kTkAyg0JOKaROQDEI7jisoU5AFcqhye6iTkAbzfwwY6JOQG+agFcyoU5A3qaiJc2fTkCf
v7eGpZ1OQA/4NtxLnU5A8gck3SaeTkDWHrQmL51OQFCjd8c1nU5A3rnmRPGeTkDE06csdZ5OQMCR
YZE2n05AV3HTNGKhTkDwDIWVq6BOQHZ6UuQYoE5AyHqsESiiTkA7VJWuR6FOQCP4nS4koU5AppHg
V3akTkD+eeCEPqVOQKk3H64Hp05AG8rcvj+nTkBnIzp4ZKZOQJRzGIJSpE5AOD2cflikTkD2x2I4
qqROQFemqa94pU5AHLjiZuGnTkCNzMjFvadOQAir0pKerE5AKpMzdyGqTkBkGKACGqpOQHx4+Ure
q05AVHmWe9ysTkAgjRINta5OQEmhC24Urk5Aqw2p/bGuTkAOFQQLt65OQB6/fT5GsU5AqgnD/Gyy
TkChmS9I3bROQGUhtstptU5AJaN36MO3TkA/2BC57LZOQJO+1sbUtk5AHafPqw25TkAlYsbrLLxO
QI4Q9e1qvU5A3TEKvPK+TkAIXiUGnsJOQHGrQRSjw05ASTNxBlrETkA+gPvwYsVOQNjoYvTYyU5A
8oBwDYXKTkD1aEf9N85OQHoKb8U0zk5Ao13gTZLMTkBesY78pM1OQN0/WL6Vz05AtXxuslfSTkDA
RHpZLNFOQFdgZcCb005AjXoMfxvWTkBlwnERRtdOQKB1x0EN2E5AXfJHaoTaTkAxthDkoNxOQByg
LGNg3U5AeGbdmk/fTkCm5VE7jd9OQGkS5aC+3k5A2w/8mKTgTkB7fVKSGuNOQPtZ6igg5U5ANFEA
nMnmTkBDlIohFOhOQHRms9FW5U5AAlD/OGXnTkBizAoDHutOQA/HJVSR605ARR89jxvtTkDLWQoO
0O1OQPCdoGar705A4xBY1gnwTkDp7job8u9OQGe+3lgr8U5AJEEbLcXvTkCTmV6kyPFOQA72BXj7
8U5AnM/rFTf0TkALftlF6vJOQGjTjYep805A4mfQjqP1TkBP7Ygat/dOQAnVtCg/+U5AH7jrIXH5
TkBIB9rTRPhOQK9OpdEq+E5ALglI4gL4TkAZ33rBZfhOQDAuNFui+k5AuzR2cE36TkBsUfIsOfxO
QH4d9kry/E5AHmWraP/+TkB8kfkVJQBPQFeqE+nh/k5A3mOftnz/TkCDJIFAxv9OQPUuIKwt/05A
Qk5vsegAT0BfZzuN0QJPQOGEGYVqBk9AF/JrmF8GT0CUYLvFjQZPQBVyxqxuB09AySuEkzwKT0Dg
e4f0PgpPQKaYg6CjDE9AywuX8i0PT0D6t2hUIhFPQFDu634dEE9AvlSFaQwTT0Dz2WxyGRVPQIpv
7tCsE09AiE+2WLwUT0CG/JatsxZPQLEivKAyGE9A6DHrQZgaT0A5pVG7PhtPQHhvmKosG09AgQTF
jzEdT0AcUrlHviFPQKWy1aP4IE9Al7cbK84hT0BPlCEaHyRPQA10J7dxJU9ATwdwgognT0BicTCC
YyVPQLZX9o/LJ09AJqdVeEAqT0DKWGWNFytPQPC48qOrKk9A+MKFuEksT0Aq37dKxSxPQJ3E1iJY
Lk9AgbGdc2AuT0CopT1O5jBPQEHcMGW7NU9A7oNmtq8zT0DNwqbnwDZPQA12P36hNU9Ai5hEgzU3
T0CD8JFiOjZPQNNY0rwpOU9AGFHijMQ4T0BAatEKpThPQEEa4/2XO09Aft1M+c47T0CK0Yyo/TpP
QB8ABryrPE9AOImcGVg9T0CnPWcDlz9PQN75TXrCP09Anb+mWs1BT0C0PVm1FEBPQLPJZczyQk9A
GctwE6BCT0C7u2tcwUNPQDDozl3cRE9ACKiyIPtET0BddTZHSkZPQNXzRa12R09AKWIqYC9HT0A6
k3hxSUVPQKhUy84JSU9ALIQPBExKT0CbwxgF/0tPQMKyZwkRTE9Af9UVXMFKT0C1lyMak0xPQFR2
E999TU9ALe1xMrNMT0Bq6FVTyE5PQFBvZ9tATU9ARKVTT81PT0DRYPC8lk9PQBhQudPnUE9Ay1pU
1ZVST0BhWHpEt1JPQLXh0ULZUk9AlOPKsLxVT0AI0daYQlZPQGfgNgmUWE9AeEPY+GVaT0DHvdj/
qVtPQFbqH2VAXU9AmfOtizJdT0CfayWVJV9PQBwxaUJJYE9AP7N/+b9gT0AVqwZh7mJPQKSTnWWz
Y09AurvvlGVkT0D3HP3UHWZPQOkYqVr/Zk9AabPiAm1mT0Bm4rH6fmdPQEhbjdMtaE9AWwndJfFp
T0CmL99VamtPQMylhnArbE9ACM1LUXBvT0DfXE+2+W9PQGma4jcmb09ANW6c2jpvT0BFUwtfPnJP
QGu3PFpFc09AwT2Ng2RyT0CebQOxy3NPQM4Dko9hdU9A0mgXeBN1T0D59zol93dPQN/Se3Q0d09A
i35dG+R3T0D/Jk7NaXlPQJ7kFgyReU9AtLAC1/B6T0AHBCH2FXxPQLy28QYce09A74gSRhZ7T0BZ
jeOPu3tPQNU1pJsOfE9Ay067b+d6T0DTfAAYcHxPQIlOIgTcfU9ADCuJqud/T0CV8GNQln9PQB82
qjYsf09A8Lw7z6uAT0AU1XSge4BPQMAb2hkJgk9AohdBpcKCT0Cg40CbXoJPQOMwPQZQg09AvCLX
0eGDT0D/s8W5doNPQF4tuYJUg09AqUjHzVeFT0BIIiwRRYZPQBfFozsliE9AcbgkQZeHT0DIk0my
M4lPQL6Tgckuik9AwN9582WMT0A+grCNV4xPQEJX6KRzjE9ACbtR+RGOT0BcOXtntI5PQG4glxfk
j09AJsiEb0yQT0Cq1Xhl7pBPQJHQ+Z1kk09Ae4zqW4OTT0DAsB0IoJNPQK33+t5PlU9ArKR4CQyZ
T0C9oEtZgphPQJrOkCKZmk9AFOFPInydT0BpefVc7J9PQJOZXqTIoU9AFGRfDSuiT0C+ARwx6aRP
QJRLZ1ACp09ALjXGd3enT0CbPti1f6hPQG81BCoQqE9AArZJZnGmT0COAfr5xqhPQK3FwJ24q09A
N81U63GvT0ARGC04arFPQAKf3Sm2sk9AnsNKP0C2T0A7Lz6apLVPQLzYrOG/tU9AYBROHAq4T0AX
a/JzR7pPQLcLD5JsvU9AOjxj4+q/T0DuDM8ixsFPQGIqYK/uwk9AeMwGuvLBT0CvvcOrNMVPQJz2
OeMgyE9ApxswYZfKT0BZBqyH9ctPQHqAF0tLzU9ADSa0m8/OT0B8A7yads9PQCMAcqF20U9AoXCP
CLrUT0AssRl9WNVPQLDgAvmn2E9A3V3KbTnZT0Bqh1z8r9xPQBnQ4vf84E9AtaTlOB7iT0D2Vm6z
QuVPQGhILmJM6E9A2Fb9W5PqT0CTkrtbG+9PQE0WlPVd8U9AI7GsTcbxT0DnAlWryPVPQCZpo9/j
+k9AetDDOwb+T0CDLV1eDABQQFwZljeuAVBA0ErWuOkCUECVYHE4MwVQQH/dyMBqB1BAgvhl1QwJ
UECLygL98AtQQGiXDFPdDVBAlOX7FM0PUEADS8f/ERNQQPgxSdkgFVBAo9GZiyoYUEATfR28nxtQ
QC/+lRmfHVBAaubBxPweUED6WMngyyFQQCii2yJbJlBAqOkOveApUECqXLBtdC1QQNzeqPSXMVBA
ipRm87g1UEDZfDsNAThQQJu/dCBMO1BAyTmQeY1AUEBfZ32pI0VQQNDN5aMYS1BAGn+qIypOUEBH
Ulb8NFNQQGQviAZxWFBACW6DXqhcUEDe60GUMWJQQJw0T6a4Z1BAJ/R+zJxsUECvdwP1+3FQQBOR
SHiOd1BApFFghQR9UECt/mN8c4RQQNi3cnrHilBA1A+H+AmTUEAu1y6v1JhQQKg6okpmn1BAiEm4
kIeoUEAe3CHuv69QQOkskvobuFBAnQ19oCrAUEDPojUOTslQQPWXBhP50lBAQ/CuaZTaUEDTNTBF
++NQQNypLTP07FBA8yJuqd71UEA6ocZzrABRQBwICx84C1FAS3q1L+IVUUCtgnsSFiJRQDuIvjed
LFFAj6IxBz84UUD6/MWm9ERRQFVuHl7CUFFAx9kR2nRcUUBVO3lH/GlRQBvryZn5d1FA8ukUWP6F
UUDX6mEeaJVRQDBf4riho1FAZZ357rmyUUA+R9xKzMJRQD3kVtZw01FAQlx7lznkUUA5DXKTaPZR
QGz+Z+YsCFJAUVZGAtEZUkBnFQ2EKi1SQL9v8EOtPlJADiQYnLtSUkA9yz1uiWdSQODaqqC5fFJA
GbFonaWSUkA+/yTbDKlSQEl4rUpDwFJAacUWBpXWUkDxLx+c0e5SQPcjoB3LB1NAuSmze9EfU0Ab
dgixrTlTQDv4DTzMU1NAnu3yKRdvU0Dh3qk+n4xTQIcTuVxUqFNAv2bzF37HU0AbjnyY3ORTQMtb
v6oEBFRAIVDD2D4mVEC9j/7ypEZUQOQnvKF8aVRA6NYQwR2MVEC1Tp6q6a5UQBm2Xrrm1FRAP6vM
lJb5VEABF+CSTiBVQEwuzjGDSFVATIQVwHdwVUBxFXJCtJlVQDcRR2jVw1VAdaLR2yfuVUCfHtsy
YBpWQGGq9G5HSFZAqaxcXi91VkCC0sT5I6RWQCVGKufm01ZA+Wb+RY4EV0CvXbliLzZXQDdbs3TJ
aFdAvSN8UlqdV0AAPUfDLdRXQKz8UyZMC1hAS84FBdBCWEDEnUXOhnpYQGNdYH8ntlhASXdjgz3x
WECHXIDoDy5ZQGDzHiW+bFlA2qHMzO2tWUCGXCUvHe9ZQNImPcIfNFpAlMJ6q0d7WkCBdV5bZsNa
QMOkMqTODltA5Rg9dXRcW0DyTtOhcq1bQHn/YUOeAVxA9w/YixdaXEB0E87R17ZcQA0uRvIPGV1A
nzNxxP1+XUCD93bHOepdQNzOYzmuXV5AYYNs9tPWXkBajHBJBFhfQDh7LQmM4V9ALDUxE5s6YEDN
9L8aD4lgQFpcypYY3WBAkjpDaVY2YUBl96q2F5ZhQG+ICji4+WFAMFS0KCJkYkB2FGvhR9NiQFoW
yMMtR2NA+JpxXN6/Y0C3hZ0YqDxkQCpqWYw0u2RAUhP5BQY8ZUDjMtGUu7tlQHnyAk+uO2ZAbSJt
wgG4ZkC0l4ZEzjBnQK/t7ZYEo2dA0o/hDHkNaEDmD/4sU29oQJ4Rvloix2hA2uzEvDkUaUCF2PT7
OVVpQLttdAg7i2lA5wVUDyO1aUCaGnCvD9RpQBQ8CZXt52lA0gObSlHyaUA+MmfHF/RpQPdP/aSW
7WlAEZPs6KriaUD5BNw1WdRpQKi5qiYHwmlA7w/nI+GvaUDZv6GmjJ1pQLDfVQdnjWlAXCmZ1mWA
aUAoGRCMSXdpQGxqTbFycWlA5J6u7phxaUAUsWdT/nRpQECIhdaafWlA8vFDhEOLaUBpV9/I1Z1p
QK0QmH97tGlAkwp8qCHPaUD10MKOVO1pQHPcCA8DDWpAROhWvr0wakBQkglTb1dqQFbm90eJf2pA
Nj60Cx2qakBHsw03u9VqQH6rM8bgAWtAVzsvuuEua0AMfOKMA15rQN33oE4WjWtAuKMHVwO9a0Cy
n6REe+1rQIc1MhsmHmxAOc/5pbVObEAOB7YI9H1sQNRXwqBtrmxAjBzY4PPdbEB/AXPjLA1tQM0m
+lumPG1A8KIzWZFrbUAkFzEmPJltQJO9jP8uxm1Ax0fNTxj0bUAUG/urCiFuQJUdTbu5TG5AUbe7
ICV4bkB9ncwmHaJuQPwI02I2zG5A+9M+BHL1bkBAUbiinR1vQKjihBEURG9AnP6JHU9rb0De29vK
vpBvQKuXnU1gtG9AKbabQ+bWb0AqtYsnyvhvQAG4/gJGDXBA1BiEJFkdcECIsXU+1ixwQJKq9Zcw
O3BAx8tHEDZJcEDUnLzIJFdwQAbANuqKY3BA6dS23UtvcEBrSLtVoHpwQOsZBE5NhXBAdvY6TjaP
cEB9YOAckphwQHPMBXCLoHBAEjtLd5SocEBrVLflma9wQDCt2Qx4tnBAKRBNC1S8cEA5AOofB8Fw
QDUWRfYexXBAnBcGsOHIcEDT8Ry6LsxwQNJVeJ8Mz3BAi4F9jXfRcECUDAjGJNNwQObyOG/Q1HBA
jctd8M7VcEDFQucUaNZwQMiemFC81XBAdCOwYkbTcEBkaOnISc9wQMnUdnbWyXBAOAQarlbDcEDl
8puZe7pwQP74pkStsXBA0mak91CncED77B3BD5xwQNCiTqvOkHBAlOZF3JKEcECX9YunqHdwQGfk
HAppanBAc1RmMd5ccEDTjxu44k5wQBJYEDVXQHBARahKQr8xcEAgNib+VyJwQPpQWJhEEnBAd6p0
XuABcEAP5+l1zuNvQL8bwXxIwW9AWOwGPDadb0BuV0M9WHlvQDGO/Ie1U29Aog91o3gtb0DtXnLM
ZwVvQDor3NFD3W5ACHpmUbGzbkCvvNwOColuQGUabjzPXW5AKEcBokAxbkCOVCEWWARuQGhs2IRO
121A6nHGzRyobUCfxbVOOnhtQFlWcRVxSW1At9IIifYYbUA/hMDjXudsQBF9LZ6wtWxAAx6ceJyE
bEBZT2uiaFJsQPZogaihIGxAvjZV1vrua0A6ou8sCbxrQNBSJvP3iGtASalbqIJWa0BRHxak+CNr
QN7w1Ib372pAi30TVP68akDtNbF+e4lqQC6IzIUfVmpAE5UV3JIiakDod+0UQ/BpQOteH4TdvWlA
QxuhG1GLaUAWtrC4iVppQITOlGtEKmlAk9bngyj6aEDm8hdhR8poQOPcqhSQmmhAXKnKa2NraEDY
MjIrCD1oQNutG6XhDmhAiWZ13cHgZ0DZfSKqq7JnQOvXSqbyg2dAtX4jT0xWZ0Dh4lWUmilnQBrA
vkoc/WZAN3J6arfRZkDABoaknadmQLw0C9UJfWZAma/cHJhTZkC9PQCQ0CpmQI3q10rGAWZAcYNO
xuDZZUCGv5EGuLFlQEMe4pvdiWVARYumkkVjZUDS/5M7gz1lQEPvAXhTGGVA8JHm8pPzZEBpXFGt
cs9kQF5SznrFqmRAfK2VGquEZEBFcTvy711kQP1gCTnpNWRAq24eHMYNZEBHBlZhFeRjQBLtMhVF
umNAabMDEbaQY0BefX4Q0GdjQDrrrkc8P2NAJCrQ/vIXY0Amxs/SF/FiQFKA5nv/y2JAG4pUe0Wm
YkBkkaoWJoNiQMYWQABiYGJAZG9SZt08YkARrwS1jBpiQDqGMhr692FAJqCRIYrVYUDs8Smd+7Nh
QDNd2x0qk2FAFNO/A+dyYUClZN5PclJhQLSFMTP9MmFAet3ohGwTYUCgOxy4XvVgQMlhairv12BA
CyGMRE27YEDVcspQ06BgQF3XN0lWh2BAJW2yX7puYECRjItZJVdgQAk5zvGaQWBAUa22SQIsYEDW
nHI7ahZgQDziZ47yAGBAyVtsYhrXX0CQ1CksRKhfQHuK2gUcel9AbXj2bEhKX0DnKkj56hVfQBCG
jfSa5F5ABi5uJzqxXkBdMo6RbH9eQIheyukAUF5AdWeabqEhXkDp51W2svVdQKQKFOszzF1AjuE1
2OmjXUC4yjQWZIBdQOAPgRtQXV1ArZ/ECN07XUCr2AwuZSBdQGhnRZIoCl1AIdrYNpb3XECxW3gc
zu5cQDhkyT1Z6lxASRmKnojsXEDN5P6Xae9cQKWV79cs8VxAtZ8QKkbuXEBEgpDJteZcQChidO3J
0lxA3jiM9ra1XEDpCc90xI5cQAcEfK+IXVxAujtjRlUkXEAV0chKQOZbQN4ko1ZapFtAUPl8OZhh
W0B8holpEx9bQITHCsD321pAhYhpGUibWkCOoVLbfF1aQK0FrAtuIFpAoBbFozvmWUCYd4t2S69Z
QASoLZ7Pe1lAeWz0/+RJWUAlpMGvSRlZQIo2S/Ix61hAVvXyOw2+WECSZZhF7pJYQPqLC80Wa1hA
+91k6f1GWEABWFfkmyNYQJf/86i2AVhAuz/FDrbgV0CkMb1xEMRXQCK2qtuPpldAA5MbRdaNV0BL
5S8leXVXQHLd9xyWXldA79WexO1HV0AEhtXt5jFXQGuB+wlAHldAuTfgbwsMV0BLqEMbfv5WQAQI
vB958lZAZSZJvq/pVkB4UYklhORWQI0cdbb431ZA93QzqxDbVkD30SXzetRWQBUdCwISy1ZA2v1L
zqC8VkDzE9bf9apWQGPJZlhWllZAs0+2N26AVkCykwvfjGlWQMFtr/1LUVZAdDskSrU5VkAzVCAO
LSJWQKQ0HwCGCVZAVX4h/ZnzVUC6j5INWtxVQOVeBZ31xVVAzG65PA6xVUBNx5T245tVQOO43+NE
hVVApvlb6RJwVUCK1Tj+uFpVQGyiZKyVQlVA9biQwzcnVUApWW9Qkg5VQD559X269lRAcpu6PKfe
VEAldm1vd8hUQPZSBHrZslRAuO1zY9efVEDUzrTtiY1UQHlU40KxfFRA1vHrybRtVECtQlb51l1U
QIUBdC1UTFRAADg4CYw7VEBWVR6TuypUQFPCXQfYG1RA4uzvz7kLVEB1KzpI/vpTQDTYs2sr61NA
Lj5geavZU0Aa4P4zNchTQP3SR4VWt1NAlHsNA86lU0BuJlPDxpZTQKrNg+QyhlNA0msW3A13U0D8
lJ1dwmVTQGFZo/2TVFNAo/mt53VEU0AReg0sTTJTQFEJeGcnIlNABG5A+E4QU0CxJVja8f5SQKG8
0b8L7VJAsrqTV8DaUkAMkdPXs8dSQFxBy6Fis1JA2DIyK0igUkCwW6GbP41SQAlVB8xFeVJADKvb
Ta5nUkAVaH+5+VVSQBRsTB2eRVJAINy2Uvw4UkB41/ItYC5SQPgcFnJ+KFJA4Y9oIxMmUkCgFDEV
cCRSQGKcIjTAJFJArkHCpLYnUkCOvCDgGCpSQDyALOHcKVJAybBpKUkoUkAKZ3V6tyZSQCRTkUz/
IlJA7lMbvVYfUkAHVycEfhpSQOS8QaylFlJAU9BI3/8QUkBm0BrN2wxSQBqq//9BCVJAnkdBx/kF
UkAhnXBlPwRSQPRjWVG/AlJAzid+zpUCUkDpEJPLmgNSQGa0n9Y+BFJA+kgpbK8EUkBmaq+RJgNS
QCFMvMnQ/lFALcE1uVD6UUBvcQEm+PJRQJHe5HUM6VFAyMJjgWffUUClpdFoG9VRQIqD13CJyVFA
CNQwtu+7UUC5OZUMwK9RQOpGcfFkoVFA48U+2FSSUUAABpuduYNRQN2MBUuWc1FAVCDtXvJhUUCr
z3IsMVBRQF/AYHGXP1FAwb2dClkvUUD2017I0x9RQJuvDle5D1FAedqvdYj/UECe1qf7xPBQQA5n
wFHZ4lBAkuT72qHVUEDGSB+IpslQQHiSfD4twFBAu9a9mUG3UEBnhNCkQbFQQBZuVAI9r1BACayY
IcCzUEBsa5d4+MBQQGVgcA9621BAqYWz15IGUUB9hgUxb0ZRQD6fllmjlVFAWR69RCnzUUAC3Y/C
UldSQGVx3oNAuFJAY2UT5JAMU0A8Xx74OUtTQI9WEF4WclNATUfGiwF/U0DQltZT6XNTQH+cF8ST
UFNArBUz4ykdU0B5IiXJdd9SQOzu6BzPmVJAgY8ktc5PUkDvm9IsFgZSQL3TMoyavlFAQd+rkBF7
UUAucpFzST1RQOZ1SFo/CFFADeZMZn7ZUEA1W7vl0bBQQDbqIRqdjlBA41GNC4VwUEABFhoErVZQ
QJjyxu6nP1BAzOTE7N8oUEAJBFMw1xNQQOUx+yMp/09AkRkc4xLVT0B2Seaia6tPQJf17tGTg09A
I6QsSw1dT0DFqBA0CzhPQCsXKv/aFk9AKvZ+QPP1TkAtCnkMqNhOQMSEZhHpuU5AOr4H+eqgTkCm
1S2OjItOQEhTHIuWeE5AT2/KBXxkTkCJdXDRRVNOQL5kJd5oQ05AwXQ5qdguTkDBkicgWBxOQJ0W
1YVMDE5Ah4AqCzL+TUCqMXyfhe9NQLrwalaJ4U1A9GeifH/YTUAoHmFiPdNNQNMfcfpAz01AV7Nr
zoPLTUAqqXb6/8pNQKlaXvt6yk1AkpYllYTLTUBhPnLO/MdNQDjU1iW2xk1Ag9CsMvTGTUDcUXMk
3cNNQBHBvPAYw01AeMt61lrCTUAnlHSDV8RNQAU+WCmxyU1AKxIT1HDNTUA8RGmQftVNQGqaHOOv
4k1AWNOKqVPzTUC/CjL6uANOQMsVOZ8VF05AqsJ2YhwqTkCyJrs+mDtOQNv3qL/eSk5A3qMn+rZS
TkCSnwGzyldOQOykAEm/VE5AdUNLBTJOTkCTwRdHYUNOQAwFjRUMMU5AFwumDjAeTkA8O8+OigtO
QNzMU+PG901AwriffI/lTUBiqLuZ7tNNQMrous/1xE1AkvxvwhCyTUD8cfvlE6FNQFIsEm6Njk1A
IMGFI2V5TUB4MaT1fWNNQDymKHa4T01A8Cu90/A8TUAEAAm7DylNQLkDEqBoGk1AK0pL3XwRTUD7
Kem8oQlNQH506spnBU1A16jiIWcBTUA2dPVbIvxMQBRvz7l890xA+gmIxf/uTEBnAo+5/N9MQEeI
2WiMz0xA+zxGeWa6TEDdvfXEZ55MQHMzNzpChUxAsj0ne1NwTEC1rDVzzFhMQCrcl9ihQ0xA0wMX
Es0zTEB24JwRpSdMQB2Vepq8HkxA23r6xt8XTEANgQrk5RRMQPirnbSyFExAgIQfpMAVTEBhDaNi
FBhMQD6tw00dIUxAc8NrbjcqTEC9ANraazdMQCXYTWPaRUxAJp2zy1hbTECEqBSeRHJMQPbCU34I
j0xAKvuVa12sTECn/sVcZ8tMQC6pHItU7ExAyP5gfQ8OTUDkNzsIcC9NQCT//lr/UU1AjrE0bOt0
TUASpb3BF5xNQO2BFET2xE1A+l194br5TUATP+9b5zROQLJWH9VRek5AoHjns7DITkCk7W87eh1P
QLd/ZaVJeE9AO2PKTXXTT0DLsUhVCxVQQK8L/RtNPlBAa96rNRhlUEDiiJxbdIVQQA6i974foVBA
YXpvymS5UEAicyM0W81QQPSXikvd3VBAXPwzpAbsUEAxh5PqMfhQQI6XC+gHAlFAwOplZ9MFUUAC
6Uk2aghRQNtv7URJBlFABJ9yjvIAUUBcHd9i7vNQQCcA9yNi5FBAJVT0sOXMUEBb7UAha7BQQAv4
Ti8ljlBADdu7q8NnUECG3/L9eT5QQKykmRc1EVBAQiDZVMTHT0DZZwimnm5PQBcuiqIwGE9AbYNF
C/HHTkCqi4ggVn1OQMxlQElDPE5AvGv5FhAFTkCpw4Z+2M1NQGfP6aK2mU1AQ9yDrWVrTUA7v82H
DD9NQH4SyLryEk1A++WTFcPnTEDo5Yd8Xb1MQCjd0HOPlExAXNjDLO5sTEBJ/e2ZQkVMQKMYKELN
IUxAaTJGmOD8S0DjFOMd3NpLQJFrGkYHu0tAxX+yEDqeS0A61Ahg94NLQGPKTfVgaUtAoBPnTepV
S0BDYP5tQ0RLQDSNP7QDOEtAPTVunFotS0DqU7dIlClLQI9jNafcJEtAr+WdXDYjS0CMbyAL7h9L
QAowyVSDIEtAH3N1Mn4eS0B6KMBm7x1LQOMoq6/PGEtATSgrI4EUS0Bd36iRbQ9LQIsXC0NkC0tA
GMkmEq8GS0DzMrNkSAFLQGnu+GHK/EpAnXneMkz3SkD3Vftsy/JKQOH/tyeC70pA3tKk8+XuSkDS
nXErzu1KQGgmUnm/70pA6LtbWaL1SkDSv+rpn/tKQJ61HUuGCEtAjXvzGyYWS0B41zRKciZLQDjx
WceGOEtAmR7iWeFQS0DeiNW8tmpLQFraZ50KiEtAo/mt5zWkS0DPn5nUDsZLQPH/2xNB8EtA+UA8
XLwoTEAqtlkn9HZMQG7FOF4F5kxApc5QmtV6TUCRHYYc/DZOQGjak/oRF09A7aGWSQEKUECBitPe
moxQQN90Bbq6DVFAMnqoTHWCUUCNOPCsleRRQB6odCzGM1JA3PC76RZpUkAtyccP0YdSQL2AC3AJ
jlJAZw8wyp5/UkBdbzh/1V1SQEqQOs8SLFJAt1akVz3tUUCmoi2+k6ZRQEOzJYoUWFFA+SZ2AlQG
UUCon2CUWrRQQDg6fAy1ZVBAhPqv1j0ZUEAr+XUz5aRPQDDaoWkiIU9AS1I+qRurTkA/ZLqlD0NO
QNPMSd7v5k1ApsKvw16TTUDes0unN0tNQMN5QPIxDU1AKQ/iNXXVTEAkmmEfdKZMQPGaHcpMgExA
gfVN1LFgTEBKNuwx8EZMQCVtsl/aNUxABktU88UuTECWgPM9/jJMQJsABQ86RUxAaE801bRmTEDA
Co2zq5pMQO4XP88X20xAUkJ2/1QlTUAkkH1WunRNQEvclSOFxk1A+8Oej5UQTkBrLcxCO1BOQNEG
/djmgU5A8c0+qO6lTkCBHFqFybhOQEde72Gjuk5A7oAlNqOvTkDqbNCwe5xOQKSZ3Ul6fE5Ayp1f
tS5WTkB7TMVCBClOQIxQx74/+U1AjHMnGpzJTUCL/tDMk5VNQJy9+S4hZE1AHjZPfbkzTUCDd0Uy
XAVNQIz6oD602kxAbI4Y4n2yTECwolBgy45MQAkjD6dAbUxA+PdbM+BOTEDi5jMkFy9MQBAAXpfI
E0xAVjMhnAX8S0BxZbsI9ORLQEXK5A76z0tAMdq6BkO8S0BAOitYGatLQFT2hpAtm0tAyfQ6mAOK
S0AcOkVgD4BLQMqyN2NedEtA0vZU88FuS0Cy/TsN3mxLQNGLf0Q4a0tApGf+wdVqS0BzXkr6h2tL
QKNtwt5AbUtAsX47oqVwS0BfbRhH3W9LQNvoUhLIb0tAkIvm2CxwS0A85YcAFnFLQH9rBjzZbktA
DLnGJZZsS0CIdMtQjWhLQEkNjg6fY0tAdmLe/OlgS0A8MvNwxFlLQCveZRK3VEtAxnBU8lpLS0Ae
Ze2EUUVLQNJzC10JPUtA17iClsM0S0A5reMRPy1LQBN8eDvnJktAPjCyKuMhS0BNGrwSdSBLQMtm
UGV/HEtAMNupFJYZS0B1+JQx+BZLQKj4x5TyD0tAQmpmb6EJS0CTlC7cPQNLQJYAwqgg/UpAKnsi
uq34SkA2sZ9Ji/VKQC4vK9q970pAFJgt3c3qSkAJDIJcHOdKQK3JjQHd4UpAJzhxScDeSkACt+7m
qddKQDsKY01d00pAuj21uE7PSkCv1sN2+8lKQJb0KENyxkpAtl665uHESkAVv63keMJKQHPkeVfa
v0pAxPr1+V7ASkBrb2TcXMBKQDPN6AWnw0pAKNap8r3HSkCdOyyab81KQH1APQmu1kpAdSoyncrg
SkCgjqb+6u5KQDPPIdu/+kpA975lDPsMS0CXCwnWwCBLQGCW0SMhNEtALG2KKvBGS0C5+cqsc1NL
QAws9H8WZUtAPTyVHSxxS0AfVBzmT3xLQAlfqXhthktAc10AM0KKS0CPmXb3oYlLQGJ0UPSGiUtA
j3N6YsaJS0BTmSDyr4ZLQN2bviLogktAldJUyy19S0DTUcxJQXVLQAKulgEIbUtA2PzPzNlkS0BC
m9ohl1pLQHwMFICYUUtAeiSYSdhIS0CRW3rRqj9LQK2azuvbNktAgLSDOvotS0BlStLS6CVLQExt
ypElHktAXer3L1YbS0BEz/s55BdLQK0Pb8b+EEtAOG5K3FcRS0Bous/YtA5LQMwJXh0VEUtAYrV9
uHkQS0Dbd9pUvA9LQMgZ9dbhEktA7ICx348ZS0BYhbRjdhhLQFj9MpTqHUtAaCof3eMiS0BNAsxj
aihLQBmK4CTyLktArrGV4Qk3S0DRmMWbZz5LQPhKxWuDR0tAQD7XrdRQS0AI3nep5FhLQLvHwqUd
ZEtA/pDIiFVuS0BOfBjOc3dLQA1Qv7Chf0tAjGCpT26JS0B+KEXp2pBLQE0lyZQLmktAyq2DYq+k
S0Bhq6FgCLFLQKdPevgVvktAtG3/ZyDQS0AHBSmhieVLQMZb325mAExAsODh6r4jTEDWyRmKO0tM
QIPT7bIAckxAd3/+c3+fTEAq8ncxxc1MQIrt5pDx/UxApxxZGvQsTUB8H9RmmFpNQGx+NlHPgk1A
dGaSw+2fTUCnZO97CrhNQMV+Ji0izU1AQ9E0D/3XTUAhjKc3ht9NQGQ0G/n25U1AX6rjQq/nTUBN
SK0oDOlNQGuJrm5p6E1A4LitqQPoTUBAHjSaYOtNQHMqWxx8701Au/L2c0z2TUBhCqT+Wf5NQAXu
aRykB05AXe9IBkoSTkD14e7miB5OQEV1xjliLk5AjXbDUxs8TkAx5H3BE01OQJ+9RAYDXU5A627g
BmNwTkDaRtE9SoVOQI0S7KYxm05A0EWF4nWyTkBMiF7r98tOQN7DDCr96U5AkYaNkfAHT0BvjLaN
MyVPQHcxSTwLSk9ApN6VVb9rT0DXf0LiQ5FPQFyenNtjtk9AKLoN7nfcT0A2JkAkLgJQQN75LGwZ
FlBAQq6aCNcpUEAyQ9sYGD5QQN6zS6c3UFBAsQyaKz1kUECYY6LWbndQQGSeCQu2ilBAn3cAFyad
UEBe+KDra65QQD/TIg30wVBAJEiEyqjUUEAgkggqtuhQQG41Z1SL/FBAJ+Q5ETMRUUBPC5ifHyVR
QHsiui3yOlFAWBNVCSBTUUC8U4Uv4WxRQGqgO7lNhlFAwGyvwyCiUUDqhvk0n79RQGUZA2cA3lFA
+8hznm3+UUBDyk+qvR5SQMgKPP/PQFJA/Gi8ndJkUkDkht9NN4hSQCq9X5rcq1JAEodLEvTPUkDe
Q9uUH/RSQM6GPlBVGFNA6pkcRho8U0ALeB2ax19TQM3XXYcHg1NA8ZeaLa6lU0C19gSqO8lTQFse
lMX37FNAuJiXqpEOVEByeLWa/TJUQOrwSnFZV1RA+UjvwKV7VEB1zaJ/G6BUQFxqa+EFxVRA5M8B
k2XqVEC+GwOZuhBVQPF1pacAN1VAtPF5KD5dVUDAuCsmfIJVQFHRw5Y/qFVAitFrmlTMVUBTMUI2
GPBVQB86sUUaFVZA1M1qJgQ6VkDJ9q0YZl1WQHVvyZrmgFZAy/VTb8+kVkARJr1Wn8pWQLi8pPfu
7lZAQPgvlDwTV0CvczaR1zVXQPG7hmxiW1dAFBaJx81/V0AV5IgxwKNXQMP+wl0DyVdAuJGyRZLv
V0Cs98AzxhVYQEmVkxZPO1hA1Poyg75hWEDWRoZmqIdYQAo/QBBDrFhA/k+0YQPTWEBvGvQIYvlY
QPTNDbi0HllAFN95d15CWUDezTIPiWZZQOnyYjiJjFlA0qozSlmuWUCp7GjajdFZQBsHRZBW9llA
aZkcqUQYWkAaT2ebmTlaQANOpVWjXFpA9KqtXFh9WkABGgAFcpxaQJxx2IX4ulpAl6xIVAHYWkAj
6SZzJPZaQET4emveEVtA3G56/tErW0DCdO8bPkVbQBkK0J29XVtAmPNS0v91W0BpKTDPEIpbQJaK
lepln1tAqt4SZ2KzW0Ar87mHAsVbQA4Y4mCI1VtA30XK3N3jW0CQBRqmlfJbQCnJWypG/ltAXXtV
HegHXED+wI9JChNcQN/ppZSdGlxAcE7bdaUgXEAPGixieSVcQOV4R745KlxAE7WX4f0rXECCrRIs
zixcQOkXHXfnKlxATF86c3AoXEB2PvK99SRcQP0dxK2GH1xABGLprnIXXEAL6ddzZQ1cQB/FEGv3
AVxAzlJwgPL1W0C/AJBNUehbQCH9m7yt11tAuYZ8RIrGW0DN93xiV7JbQLsQSBVHn1tAmyv3wJaK
W0AWP51dxHJbQGNKXnwVWVtAnEFT4dU/W0CzHTraxCRbQHBxvwkmCFtALN24IHbqWkDNrt5Vjcpa
QCY9iHTqqVpA7CZCNMSIWkCl31vk4GVaQB3VfqUSQFpAm0WcDNYYWkBXuP7AifJZQCpT7U95yVlA
yT/QXdSeWUCGfjvDs3JZQNPhvmEkRFlAnLWp9LIUWUDFCSMoxONYQH6oVXAPsFhAyGBBcXJ8WEBT
V8IDWEVYQKdqL2DRC1hA/1Z4uBnSV0AXbcgepZVXQDaYn34EWldAID0LY0cdV0AnBGFdi99WQNd1
fyczn1ZA9iGx1QxgVkALgG3U9R9WQMXvXM7b3lVAN3bDlfecVUDbl1xaR1tVQAvLZcRBGVVAryNx
AzzVVEDaBgfevZNUQP1x83RLUFRAKRd0jHULVECvVhYagsZTQBAcXcbJf1NAvf09oew4U0A7bGRP
qe9SQLtoREBwpVJAyVLSYOZbUkBqAEYCkw9SQFnYNjl6wlFAU2TGPvVzUUATr1f9diRRQLBmjQ/t
1FBAdggUmKuDUEC7KxYaYzJQQDUCGjowv09A8qzNlBAeT0AuY/mp4HlOQBcHG8dd101AVc6L0cI0
TUBVsYT3zZNMQDeWh7eU8ktA5Gm3ZVlUS0CD4RqnurNKQKh7ESurFEpAGbjROgl5SUBfVu4mdNxI
QJkvinkxQ0hAzlvQ1hypR0BuW2ta7xVHQKvfVL3ffkZABRFOsCToRUBXhZvGVVZFQJMYBFYOwkRA
GYO5o6AyRECUAkUL1KBDQJ7fpCe0E0NAA3p+pEqGQkCRGmaqWPhBQAOo0uQcb0FAoidERNrjQEA8
9YqfLVtAQFBBE5tuqD9A1wEpFJaaPkC5AV0DdIw9QKc3q1f0hTxAENM6gRuAO0DXtUmHf346QF1l
8YvgfjlABkorOml8OEBW7BYeh3w3QDonD27fhTZAwf4M652GNUBGpmwmGZM0QPha6RgEljNAUkTI
cY6gMkC/vjFfubIxQA6oklxZvzBAbpX11TShL0AYbFXYLdAtQNiRNMnZ/StAISvw/D8kKkDYZbYz
ZUYoQGAkcsmKdCZArB84uoydJECuov0XIcsiQJ02macp+CBAtDukGCBVHkBroksPdbUaQCCYo8fv
IRdA8X5gt52QE0CkQ1Sfs/4PQNXdhmI81AhAHaGPx0bHAUDfIqQsS231P1FuFaMybt8/u9fFRLXO
179wo5YgAqLzv5RqfoDeiQDAKJ+7sHdfB8CVYNRiruQNwFFJQsezPBLATXh06YBwFcBLIMJLspoY
wF06gxKoshvAiIVa07zDHsAwo7Mn3OIgwJxY+chaVSLA6GfqdYvCI8CfkpRw+C8lwI9/0asilibA
/SqGzBH3J8BEZD8oe1EpwDU2x/tpmirAxjCKkk7WK8DHzgRYHhEtwLkRu1v+QC7Al21M9J51L8B+
zayEckkwwFm49k+B2TDA9Vf6llpmMcB+F9d0FOkxwKVyTWC+ajLAM7g51yjtMsCm0cNUI2kzwCOi
d64Y4TPA+vrv+xZbNMD5cjSBAdI0wIGcixqnRjXAgYqRwkiyNcBLjn3BVRw2wMWTWZREgzbAFs8L
PYPsNsCegng0QFA3wNVQ9tiOsjfAo01h554LOMA3RCYqZWk4wK3boPZbvjjAbCfnF2cSOcCbZ/S8
fmE5wDRm8eaZsznAWTMyyF38OcBsmrFHLEk6wKmBKJDAkjrAfGEyVTDaOsBtAzWEfCA7wN0JkzUs
YzvA8aOWvdejO8Cmn8sv3uE7wAKl/P+TIDzAY+tb3gNcPMCAJ5CGEZM8wPDAvqW1zDzAw6sXCY4E
PcDCjGMDbTg9wNvDHAyOaz3A6Ek+G16ZPcBl0OAhUsg9wDYwwcKs9j3AWtuQVuclPsAMpop3ukw+
wGtcKC4BdT7A73O+0AqbPsDEMzauXr8+wOsCXmbY3j7AoVqvr5b8PsAawhC9tRs/wBIM74uuNj/A
6GkCPbtSP8CoctpTcmk/wJh7s5Pidz/Ay+eqszmQP8AKF4/esqM/wBli7dbPuD/AH5NaYkTJP8Ay
VCh/tdc/wCC1iZP75D/AD5qfEynyP8CGGDOy+fk/wPFyQxnLAEDAjF2J3coDQMByFe4JUARAwLOg
KLcKB0DA6MHdWbsFQMBABuHAmgZAwMEX7Kd7BkDAlSxIr90FQMDC5KFKKANAwDPed4hWAUDAugs5
W2UAQMDUPE9VBPo/wCqRwPb+8z/A7CHxXRDqP8B9vrkBl+U/wFw3axHN4D/AeARg0efUP8BloUIa
uso/wMgkAll4wT/AdFQ9shyvP8DyBKmxEJ0/wPLSC0Y+iD/AHg3QS/9wP8DwIkTg5VQ/wASHvIox
PT/ArYft9nIdP8Ak04DFCgo/wLmoWC2X8j7AKIQnVyXcPsB/EuFXk8Y+wIGGzM/ssT7AU2YYsS6h
PsCqukc2V40+wJVyKXR/eT7Ax+b0BqllPsArLelJFVE+wEiWozKLQz7AEZ8BFnUuPsCg9mOsmRc+
wNZRWT31/j3AVE8oPE/pPcBaaMYmIs49wPEUMInMrz3AUPI0qh2UPcBKbE6QnnM9wGBXk6esUz3A
Tioaa380PcAmtQalHhM9wAAC1qpd8zzA/BxAO7fNPMBAXheXDbA8wOfsU0Q8kDzAf1lvDrZsPMCz
KoAxdE08wPr1XAlRJTzAA4fE+3kIPMAQBCv7bOY7wLfyDsclwTvAT6m3q/yeO8BndVnpQYA7wNYx
dA2vYDvAGFiuVKNBO8DYK27U8R47wBSoD258ADvAJGqaXv/dOsBlv/blL706wGS8e7qZoDrANWAt
yq6HOsBquTuEVGc6wDNOhXCzRzrAWCmQG3YiOsBagJXHwwM6wI1ekYi+4DnADkG8SzXCOcABtaTl
OKM5wA6twiRkhTnAJKgr6XJnOcBhBAlhoEk5wPy9+4CTJDnAJFbSzIsGOcCsUt3QUug4wE35rSnS
yjjAySKodXasOMAQ4eM8MY04wI4eZP52bzjAFS6SE3lOOMA796Jm3So4wGU6EVAjCjjAIKiFWB7s
N8Aewtdb88c3wNNOrNcdpjfAgCwjedeHN8BcjU91hmo3wPf6Qfp5SzfAY4FtzAQuN8A+gBz/yw43
wFIu6Bjr5zbANrauA63BNsD/rJ44JaI2wEv4re8mhDbA6uAmxNhoNsDslk8cYU02wNxin3xRKzbA
Icf3QW0PNsDLCuoALfM1wHu4qg3K1jXABjYhjCO4NcAGIUnec501wKdK5wXQfzXAXjtiPmpjNcBN
rGPHDEQ1wF8fYw9pJDXAiauxIYsFNcBwjToAA+g0wKDGe907yzTAjIicnZCyNMATlMsUrZo0wFF6
MkEFgzTATJ9G745rNMAuFNmcvVM0wK6ek943OzTARs2Z5ZkoNMCPymZxcxI0wMk7qEA9+zPA5LGP
48HlM8CnLLdy/tgzwJLNVfMcxjPAjFfuPxG8M8D6DjzGLqgzwMDuEb3OjzPACSf1p4V/M8Dmpx9x
G3AzwJf59eBBXTPAwHFCtmZGM8BJ4ydA2jEzwHJA4LusGzPANxGiIYgAM8CLcuXDHuYywF8wTUuL
zDLAvIIjN3m2MsCW9t3fZpsywGbP0AUWgjLAJo4bAnBnMsDHs9Moh0sywO4dHIkjNjLAhCvibCEb
MsARwifGxwQywFae/rtX8DHARAQU0UzeMcAv4W0xgccxwJ28ZdpAsjHAzewMtoWdMcBMt1esAoUx
wFbWeOG1bzHAehUAgO9bMcA4igfvBlAxwKrpYQVLQDHAVSzAbyouMcAhOHD/eBsxwMdul+QdCjHA
uqsNBLf6MMADMuhCtO4wwEVzz4Cb4DDApucn5mrMMMDuwM6HRr4wwAW5MHfSsDDAG5NRpzSeMMBf
rupRXZAwwMH77Hh6gzDANg6rLpZyMMC6bBGklGswwB+BwzShXTDA9bsTYBZKMMC/gYdxUDowwLCS
TcEzLDDAd5W9vjkeMMDA84OhqxEwwPIDHc54ADDAZlpROdzpL8B7j234YckvwJeK8KPYrS/AU4OC
td6JL8CkCYgHnG4vwIpp8Ai4Uy/A2JbHu58yL8BQxa5ptRgvwD4ZLVEHBy/AJbhoMxTmLsAxdfy8
Ts0uwCZTw4bAvC7AdwaZpgCbLsBS1eNCDo8uwP79OTczby7AboUTRQZXLsDjz6bZ8jouwNZuHvsX
Ii7AThTX5yAGLsCtp/M0ovAtwJnA52YD2S3A6k4kVk7ELcBoGbFonaktwP2JZ1x6ni3AgoST+tOQ
LcArjRShQ4gtwFLWbyameS3AXsBH1HZnLcB68rjBs1EtwH/A4vQeRi3AK8JuVH42LcCoWgNCiC8t
wF2F1rsmHy3AO5S6x0YSLcA+EgbQtQItwHn5CMI27CzAXLyKUmPeLMAq0LxWIdMswAe7WWpawyzA
6IRUeju0LMCxOWKI960swAfI4d3bmCzAsndOzN2RLMDPOpluyIUswKERrnjRdCzArur2o/JkLMCw
Ej06v2AswKaIwh1eVCzAFR6wgkpCLMDDDxDEYD0swN8xfhKGNCzAStSHBSkoLMD4vVXwPiMswNDx
0eKMHyzAwvEAP3gXLMAnjai7eAwswB9yK2s4AizANV1wgkb1K8CckmI2t+4rwGIWVgEp7SvA/UMC
XzTgK8BTB5pLgdUrwKNMOC7CzivAcVSwvmjOK8APmdETv8UrwOeqWIDfyCvApAYu6u7JK8AcFx+w
vL0rwONve4LEvivAdKiulTO+K8BPVQSsE7srwAYAGudnuyvAsgY5OY20K8BjZl2rVrsrwBe60GQY
uivAwKtpB/G7K8A53Ueo+LUrwLo7QjgsrivAeTp4ovuwK8D5WXbSDLcrwNKn2SwssivAvGSxh9Wv
K8BGWkt9MMErwBp4QYaGxivA4Cjcn0nGK8B7IEetD8MrwDNw/i6FvivAheRsU5+8K8Cdfcyk2bwr
wIYim7NXxivARlCIwl/GK8DSp5cQWsYrwFjGyIrIySvA0y7otcDPK8ChoV50otYrwJbIDdg41SvA
eOiivrjYK8AIA8+9h90rwAMX+S/v3SvANU4745jmK8C//rmic/IrwNTqUPKP8yvAj8HtfWjyK8DM
LjH5E/MrwEJ11htz+CvAlkeSexUELMAvz7X19A8swDHX/b7aEizAKQfUFxkdLMCiiPt+ICMswELW
z3ILLyzAhM0IiKw8LMAJprtnNEAswIYxM33ARyzA68P+2/pJLMDGx0ABiE8swDkcCl2RUyzA0zfE
04ZkLMDZv8K0NWsswH8oXoZ7dCzAQcwtxiN3LMBpMuve7YQswMl2fINIiSzAN5qOxsKSLMBsU2Wt
250swErHxeYdpizAB8h+syCqLMDBoLc+za0swJhSVXCRvCzA1bRJTdTBLMC9NGaOvMQswArrMVcn
zSzAceTk8t3PLMDhGulWGeUswNO6srBM7izAfypVP8L+LMBVpeuRH/oswIXXaBjCAi3ASVTiGbgK
LcAxGfmCNxItwAnEiNBKGi3AEFOmwQIeLcC4uAATPCAtwMjChI+QKC3AUSqGUEozLcAJJszuqD0t
wG/NJW54Qi3AJdKyxaBFLcDipaM1aVEtwFgxhZwxVy3AaD4IfcBcLcDzKK6NJV4twHKiI9oKZy3A
pwrj+rlnLcD8sqziKnItwDE5nJardy3AZ0AgRPCFLcCizIrRCIgtwJnBMS7JjS3AZb/25S+NLcBt
+8M7ZZItwMGhv+nAkC3AHIjZiZqVLcBZOGKQaJYtwF/ZPy71mC3A4R+dV8ieLcAkWW4GC6stwGgG
EpAGqC3Ar9dPWhO0LcBWLq+3KLAtwJX+NYvdsS3ACs+2YMqwLcCEDdPnOLctwFptF/0Vvi3AWN+G
Ob3ALcCwhx8xtMUtwFXEyBZywi3ACWFeFeLKLcBuREE6hsstwCxnzn7N2S3AfgkNqxXXLcCHePve
bN4twFQhu17c2C3A43xer7jbLcB8HoqfUtstwGEIMX633i3A2BAcl3HfLcA3b3sG/dwtwJYtzCEt
3C3AEIDyVuHbLcAf3cZuuNgtwN+0bO9L3C3AMv7g8EDYLcDy0FapydstwIdpYxUE5S3APYnff/Hl
LcAWr6pF4d4twDfC5D4g2y3AqZl7aQbcLcDz3darAtgtwNRHnvNs1y3AKDf+AknVLcC29l9jbtUt
wGDQfK3P0S3AuISN/AvKLcBC3VGtz8YtwNVJz1c9zC3AD8JQRfnJLcA3jtRSq8ctwLaTFJocuS3A
7pMnOfWxLcBLlBhfD7UtwBcXHmb1tS3AFdnWaJyuLcBy+ElalqQtwClUHnrenS3ANf5t5PSYLcC9
qJuTMIgtwBPcH1rxjC3ALcevSOGCLcCTdfadeH0twB0OIoQNdi3AnR+xo5JkLcCpBBdthl4twCfB
2bXWVC3A8qPQaGFTLcBjPVpBeE8twKfNOA1RRy3AYWBnVCpALcB34b1ZOTQtwMigTe2QMy3AiBB4
3McoLcBSlgjx1CEtwJHVjJCqEy3AvWrI7OoRLcAYXknyXActwBmcVkQs/izA+0pzbaD3LMApAEps
DO4swObFkSC/4yzAf9ahP9nTLMCWkR+WcrsswKpLIesEsSzA6JBpp8WqLMDchNYeUZ4swGw9x3AK
jyzATQcdOl57LMCE5ghTc20swFGb/g1WWyzAVrkv6+5TLMCzyMBLukUswMU74aH/MizAW6q5eTYl
LMDGe2F0cRoswKodD8cECizAxLt1YRj8K8DPslm7DvkrwE6dBakt5ivAJdVO/x/WK8AZb23ZCMkr
wDxZvQUKuSvAq+TnryWmK8Bq6Z8aDpcrwMRVCiajiSvAQBTtpmuEK8AwTpVSRHgrwFp7Zf+4aCvA
tHEnhTdbK8BgcXoPfk0rwNSr8WeyPCvAfDjUMd8mK8AR5rDagBArwIgXPDNeCCvABgFkri30KsC2
Z1To1eEqwMV4SXOW0yrAxP540GjCKsD7SN/eFKwqwNSyGOkDmyrAHxoOMmaGKsCX/05iKXcqwM7p
DVJLZCrA+tlEPa9aKsC3qOTWgz8qwKys6VEjJirAWPIlElQUKsDwrFk+/QEqwD3MZifm8ynAt2EU
BI/dKcCsuyZiGcwpwM00BkJXwSnApZY5nzKlKcAF0jBCmYopwDqRw9RUdCnANxwz3MJZKcDLUy1U
xEopwH3M5vVQNCnAZL+bLL0jKcANIBn+FQgpwEbXnrw88yjAdzO8vK3WKMBFtcpE+MQowP0CD0bL
oyjA50K84JmNKMDAoUMiZXwowBqfbkUHbSjAAjAaCZ9TKMDSF8YGoDsowE1jvUm6ISjALhAtRwIC
KMBc8YHb4ucnwEVrf0Zt1SfAuV1gPYvBJ8Af+UFlFasnwK0KYAzdjyfAQM8Tjb16J8DGBuKnN14n
wL2H8NTIRSfAd0NDlGknJ8AqaWp+oRAnwJYtJ9uf8SbAz+blbt/eJsDH1nWgNb4mwPgPM0XKoibA
oXAL0JWEJsAWWDr+j3AmwHqRIpXWSybAYyD4rRA3JsD20/udWBUmwJyW7X2J+iXA6MzJzWjgJcCE
Bd5mfbwlwOXzJ31joCXARLWQmW6EJcAnVMsxtF0lwOa22EhtNyXAZNGuIbweJcBqLnk0vAAlwEFG
QIUj4CTAeqaXGMvMJMCI5BpVPK4kwMazNlNCliTALDRrhNltJMA4dh5Pqk8kwH4OHGU3NiTAhC/I
bWYQJMDmr5C5MvIjwH6HBWta1SPAVRNl6/DAI8CY9JyZBZ8jwNxqEMVohCPAIzP2qVNfI8DHGHFk
kj0jwP9EwHwNFiPAuyPn7Z33IsDDQ72FGtgiwD6SFlcqvCLAEkEHIxeeIsDfJnGQ74IiwMOlnXm9
XCLAUcKnlDJEIsCtvbJ/XBIiwOiL1rT/8SHA7yR9tf7JIcCOznXx6a8hwNgei6f9jiHAsEKh0Hhh
IcALEcvBx0khwK1zwjpEJCHADsx+m80GIcAbvZZnkOwgwCWH2+N9xSDAVdOai2ScIMDmn2wMMnog
wB/okdR8WiDAnfqbq0EvIMBm6yruiQUgwAjB0/kqwB/ApQFyePeCH8BB62UE6VAfwH5rzJDPBB/A
KrFjCnO+HsCrQ+pNd2QewEGuuxaAJB7Au/U39FjPHcClrucx64kdwFuGD1eUQx3AVjCmcG8AHcCE
iRYLCb0cwF67k9PHaRzAXe+rMIUYHMD0gz6BRdAbwIgDtr28iBvAsL8VHm5KG8AHKIn8ZQkbwC1Q
ICbAvBrAnGSzPHJsGsA=
          </values>
          <peaktable name="Peaks Table">
            <peak number="1">
              <parameter name="Peak_Type" alias="PeakType" label="Type" group="Peak">15</parameter>
              <parameter name="Peak_Area" alias="PeakArea" label="Area" group="Peak">37725.080024802</parameter>
              <parameter name="Peak_Height" alias="PeakHeight" label="Height" group="Peak">5778.99841968931</parameter>
              <peakXvalue>39.598</peakXvalue>
              <peakYvalue>4999.99999997</peakYvalue>
            </peak>
            <peak number="2">
              <parameter name="Peak_Type" alias="PeakType" label="Type" group="Peak">7</parameter>
              <parameter name="Peak_Area" alias="PeakArea" label="Area" group="Peak">40120.242444529</parameter>
              <parameter name="Peak_Height" alias="PeakHeight" label="Height" group="Peak">1125.24223014188</parameter>
              <peakXvalue>55.398</peakXvalue>
              <peakYvalue>374.91234087</peakYvalue>
            </peak>
            <peak number="3">
              <parameter name="Peak_Type" alias="PeakType" label="Type" group="Peak">11</parameter>
              <parameter name="Peak_Area" alias="PeakArea" label="Area" group="Peak">8716.1296167285</parameter>
              <parameter name="Peak_Height" alias="PeakHeight" label="Height" group="Peak">1079.20530699295</parameter>
              <peakXvalue>139.298</peakXvalue>
              <peakYvalue>1106.72905761</peakYvalue>
            </peak>
            <peak number="4">
              <parameter name="Peak_Type" alias="PeakType" label="Type" group="Peak">15</parameter>
              <parameter name="Peak_Area" alias="PeakArea" label="Area" group="Peak">2947.9596947615</parameter>
              <parameter name="Peak_Height" alias="PeakHeight" label="Height" group="Peak">984.342485343958</parameter>
              <peakXvalue>205.498</peakXvalue>
              <peakYvalue>1057.67926561</peakYvalue>
            </peak>
            <peak number="5">
              <parameter name="Peak_Type" alias="PeakType" label="Type" group="Peak">15</parameter>
              <parameter name="Peak_Area" alias="PeakArea" label="Area" group="Peak">998.628332824002</parameter>
              <parameter name="Peak_Height" alias="PeakHeight" label="Height" group="Peak">95.6626553418484</parameter>
              <peakXvalue>433.398</peakXvalue>
              <peakYvalue>269.40041056</peakYvalue>
            </peak>
            <peak number="6">
              <parameter name="Peak_Type" alias="PeakType" label="Type" group="Peak">15</parameter>
              <parameter name="Peak_Area" alias="PeakArea" label="Area" group="Peak">2003.652364201</parameter>
              <parameter name="Peak_Height" alias="PeakHeight" label="Height" group="Peak">107.705421106393</parameter>
              <peakXvalue>521.598</peakXvalue>
              <peakYvalue>112.70008375</peakYvalue>
            </peak>
          </peaktable>
        </Ydata>
      </Xdata>
    </trace>
  </experiment>
  <experiment name="gm-AEJA + D-Phe (Tris-HCl @ pH 7) (-ve) - COPIED">
    <collectdate>2025-09-03T17:45:42Z</collectdate>
    <parameter name="type" alias="SampleType" label="Type" group="Injection">CALIBRATOR</parameter>
    <trace name="UV_VIS_1" technique="CHROM">
      <parameter name="detector_maximum_value" alias="detector_maximum_value" label="detector">21.47483647</parameter>
      <parameter name="detector_minimum_value" alias="detector_minimum_value" label="detector">-21.47483647</parameter>
      <Xdata label="Seconds" units="SECONDS" valueorder="ORDERED">
        <values byteorder="INTEL" format="FLOAT64" numvalues="6001">SgwCK4cWuT/y0k1iEFjJP+BPjZduEtM/Rbbz/dR42T+sHFpkO9/fP4lBYOXQIuM/vXSTGARW5j/v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        </values>
        <Ydata label="mAU" units="MILLIVOLTS">
          <values byteorder="INTEL" format="FLOAT64" numvalues="6001">qv/eMzM9MUDdxLkbfkExQHKSIDvzRjFA64qdGZJHMUCp+cfOHU0xQL2zj3gmTTFAk2XS8HdPMUAU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          </values>
          <peaktable name="Peaks Table">
            <peak number="1">
              <parameter name="Peak_Type" alias="PeakType" label="Type" group="Peak">7</parameter>
              <parameter name="Peak_Area" alias="PeakArea" label="Area" group="Peak">14160.749816015</parameter>
              <parameter name="Peak_Height" alias="PeakHeight" label="Height" group="Peak">1177.84641404548</parameter>
              <peakXvalue>38.198</peakXvalue>
              <peakYvalue>682.12030933</peakYvalue>
            </peak>
            <peak number="2">
              <parameter name="Peak_Type" alias="PeakType" label="Type" group="Peak">3</parameter>
              <parameter name="Peak_Area" alias="PeakArea" label="Area" group="Peak">26366.3085382485</parameter>
              <parameter name="Peak_Height" alias="PeakHeight" label="Height" group="Peak">517.495037944412</parameter>
              <peakXvalue>56.798</peakXvalue>
              <peakYvalue>36.17639145</peakYvalue>
            </peak>
            <peak number="3">
              <parameter name="Peak_Type" alias="PeakType" label="Type" group="Peak">11</parameter>
              <parameter name="Peak_Area" alias="PeakArea" label="Area" group="Peak">9019.34452743</parameter>
              <parameter name="Peak_Height" alias="PeakHeight" label="Height" group="Peak">1133.11467490527</parameter>
              <peakXvalue>138.698</peakXvalue>
              <peakYvalue>1159.50225635</peakYvalue>
            </peak>
            <peak number="4">
              <parameter name="Peak_Type" alias="PeakType" label="Type" group="Peak">15</parameter>
              <parameter name="Peak_Area" alias="PeakArea" label="Area" group="Peak">3197.4138524115</parameter>
              <parameter name="Peak_Height" alias="PeakHeight" label="Height" group="Peak">1451.75604966831</parameter>
              <peakXvalue>205.998</peakXvalue>
              <peakYvalue>1523.09558787</peakYvalue>
            </peak>
            <peak number="5">
              <parameter name="Peak_Type" alias="PeakType" label="Type" group="Peak">15</parameter>
              <parameter name="Peak_Area" alias="PeakArea" label="Area" group="Peak">6897.95346854701</parameter>
              <parameter name="Peak_Height" alias="PeakHeight" label="Height" group="Peak">1233.67798969703</parameter>
              <peakXvalue>423.498</peakXvalue>
              <peakYvalue>1307.1008046</peakYvalue>
            </peak>
            <peak number="6">
              <parameter name="Peak_Type" alias="PeakType" label="Type" group="Peak">15</parameter>
              <parameter name="Peak_Area" alias="PeakArea" label="Area" group="Peak">1988.279696731</parameter>
              <parameter name="Peak_Height" alias="PeakHeight" label="Height" group="Peak">106.382359063413</parameter>
              <peakXvalue>521.498</peakXvalue>
              <peakYvalue>112.21343118</peakYvalue>
            </peak>
          </peaktable>
        </Ydata>
      </Xdata>
    </trace>
  </experiment>
  <experiment name="gm-AEJA + D-Phe (Tris-HCl @ pH 8) (-ve) - COPIED">
    <collectdate>2025-09-03T17:56:52Z</collectdate>
    <parameter name="type" alias="SampleType" label="Type" group="Injection">CALIBRATOR</parameter>
    <trace name="UV_VIS_1" technique="CHROM">
      <parameter name="detector_maximum_value" alias="detector_maximum_value" label="detector">21.47483647</parameter>
      <parameter name="detector_minimum_value" alias="detector_minimum_value" label="detector">-21.47483647</parameter>
      <Xdata label="Seconds" units="SECONDS" valueorder="ORDERED">
        <values byteorder="INTEL" format="FLOAT64" numvalues="6001">SgwCK4cWuT/y0k1iEFjJP+BPjZduEtM/Rbbz/dR42T+sHFpkO9/fP4lBYOXQIuM/vXSTGARW5j/v
p8ZLN4npPyPb+X5qvOw/Vg4tsp3v7z/FILByaJHxP166SQwCK/M/+FPjpZvE9D+S7Xw/NV72PyuH
FtnO9/c/xCCwcmiR+T9eukkMAiv7P/hT46WbxPw/ke18PzVe/j8shxbZzvf/P2IQWDm0yABAL90k
BoGVAUD8qfHSTWICQMh2vp8aLwNAlkOLbOf7A0BiEFg5tMgEQC/dJAaBlQVA/Knx0k1iBkDJdr6f
Gi8HQJVDi2zn+wdAYxBYObTICEAv3SQGgZUJQPyp8dJNYgpAyXa+nxovC0CVQ4ts5/sLQGIQWDm0
yAxAL90kBoGVDUD7qfHSTWIOQMp2vp8aLw9AlkOLbOf7D0AxCKwcWmQQQJduEoPAyhBA/tR46SYx
EUBlO99PjZcRQMuhRbbz/RFAMQisHFpkEkCXbhKDwMoSQP7UeOkmMRNAZDvfT42XE0DLoUW28/0T
QDEIrBxaZBRAmG4Sg8DKFED+1HjpJjEVQGQ730+NlxVAy6FFtvP9FUAxCKwcWmQWQJhuEoPAyhZA
/tR46SYxF0BkO99PjZcXQMqhRbbz/RdAMgisHFpkGECYbhKDwMoYQP7UeOkmMRlAZDvfT42XGUDK
oUW28/0ZQDEIrBxaZBpAmG4Sg8DKGkD+1HjpJjEbQGQ730+NlxtAy6FFtvP9G0AxCKwcWmQcQJhu
EoPAyhxA/tR46SYxHUBlO99PjZcdQMuhRbbz/R1AMAisHFpkHkCXbhKDwMoeQP7UeOkmMR9AZDvf
T42XH0DLoUW28/0fQBkEVg4tMiBATDeJQWBlIEB/arx0k5ggQLKd76fGyyBA5dAi2/n+IEAZBFYO
LTIhQEw3iUFgZSFAf2q8dJOYIUCyne+nxsshQOXQItv5/iFAGQRWDi0yIkBMN4lBYGUiQH9qvHST
mCJAs53vp8bLIkDl0CLb+f4iQBkEVg4tMiNASzeJQWBlI0B/arx0k5gjQLOd76fGyyNA5dAi2/n+
I0AZBFYOLTIkQEs3iUFgZSRAf2q8dJOYJECyne+nxsskQOXQItv5/iRAGQRWDi0yJUBLN4lBYGUl
QH9qvHSTmCVAsp3vp8bLJUDl0CLb+f4lQBkEVg4tMiZATDeJQWBlJkB/arx0k5gmQLKd76fGyyZA
5dAi2/n+JkAZBFYOLTInQEw3iUFgZSdAf2q8dJOYJ0Cyne+nxssnQOXQItv5/idAGARWDi0yKEBM
N4lBYGUoQH9qvHSTmChAsp3vp8bLKEDm0CLb+f4oQBgEVg4tMilATDeJQWBlKUB/arx0k5gpQLKd
76fGyylA5tAi2/n+KUAYBFYOLTIqQEw3iUFgZSpAf2q8dJOYKkCyne+nxssqQObQItv5/ipAGARW
Di0yK0BMN4lBYGUrQH9qvHSTmCtAsp3vp8bLK0Dm0CLb+f4rQBgEVg4tMixATDeJQWBlLEB/arx0
k5gsQLKd76fGyyxA5tAi2/n+LEAYBFYOLTItQEw3iUFgZS1Af2q8dJOYLUCyne+nxsstQObQItv5
/i1AGARWDi0yLkBNN4lBYGUuQH9qvHSTmC5Asp3vp8bLLkDk0CLb+f4uQBkEVg4tMi9ATDeJQWBl
L0B+arx0k5gvQLOd76fGyy9A5dAi2/n+L0AMAiuHFhkwQKabxCCwMjBAQDVeuklMMEDZzvdT42Uw
QHNoke18fzBADAIrhxaZMECmm8QgsLIwQD81XrpJzDBA2c73U+PlMEBzaJHtfP8wQAwCK4cWGTFA
ppvEILAyMUBANV66SUwxQNnO91PjZTFAc2iR7Xx/MUAMAiuHFpkxQKabxCCwsjFAQDVeuknMMUDZ
zvdT4+UxQHNoke18/zFADAIrhxYZMkCmm8QgsDIyQD81XrpJTDJA2c73U+NlMkBzaJHtfH8yQAwC
K4cWmTJAppvEILCyMkBANV66ScwyQNnO91Pj5TJAcmiR7Xz/MkANAiuHFhkzQKabxCCwMjNAPzVe
uklMM0DZzvdT42UzQHNoke18fzNADAIrhxaZM0Cmm8QgsLIzQEA1XrpJzDNA2c73U+PlM0ByaJHt
fP8zQA0CK4cWGTRAppvEILAyNEA/NV66SUw0QNnO91PjZTRAc2iR7Xx/NEAMAiuHFpk0QKabxCCw
sjRAQDVeuknMNEDZzvdT4+U0QHJoke18/zRADQIrhxYZNUCmm8QgsDI1QD81XrpJTDVA2s73U+Nl
NUBzaJHtfH81QAwCK4cWmTVApZvEILCyNUBANV66Scw1QNnO91Pj5TVAcmiR7Xz/NUANAiuHFhk2
QKabxCCwMjZAPzVeuklMNkDZzvdT42U2QHNoke18fzZADAIrhxaZNkCmm8QgsLI2QEA1XrpJzDZA
2c73U+PlNkByaJHtfP82QAwCK4cWGTdAppvEILAyN0A/NV66SUw3QNnO91PjZTdAc2iR7Xx/N0AM
AiuHFpk3QKabxCCwsjdAQDVeuknMN0DZzvdT4+U3QHNoke18/zdADAIrhxYZOECmm8QgsDI4QD81
XrpJTDhA2c73U+NlOEBzaJHtfH84QAwCK4cWmThAppvEILCyOEBANV66Scw4QNnO91Pj5ThAc2iR
7Xz/OEAMAiuHFhk5QKabxCCwMjlAQDVeuklMOUDZzvdT42U5QHNoke18fzlADAIrhxaZOUCmm8Qg
sLI5QD81XrpJzDlA2c73U+PlOUBzaJHtfP85QAwCK4cWGTpAppvEILAyOkBANV66SUw6QNnO91Pj
ZTpAcmiR7Xx/OkANAiuHFpk6QKabxCCwsjpAPzVeuknMOkDZzvdT4+U6QHNoke18/zpADAIrhxYZ
O0Cmm8QgsDI7QEA1XrpJTDtA2c73U+NlO0ByaJHtfH87QA0CK4cWmTtAppvEILCyO0A/NV66Scw7
QNnO91Pj5TtAc2iR7Xz/O0AMAiuHFhk8QKabxCCwMjxAQDVeuklMPEDZzvdT42U8QHJoke18fzxA
DQIrhxaZPECmm8QgsLI8QD81XrpJzDxA2s73U+PlPEBzaJHtfP88QAwCK4cWGT1ApZvEILAyPUBA
NV66SUw9QNnO91PjZT1AcmiR7Xx/PUANAiuHFpk9QKabxCCwsj1APzVeuknMPUDZzvdT4+U9QHNo
ke18/z1ADQIrhxYZPkClm8QgsDI+QEA1XrpJTD5A2s73U+NlPkByaJHtfH8+QAwCK4cWmT5Ap5vE
ILCyPkA/NV66Scw+QNnO91Pj5T5AdGiR7Xz/PkAMAiuHFhk/QKabxCCwMj9APzVeuklMP0DZzvdT
42U/QHNoke18fz9ADAIrhxaZP0Cmm8QgsLI/QEA1XrpJzD9A2M73U+PlP0BzaJHtfP8/QAaBlUOL
DEBA001iEFgZQECgGi/dJCZAQG3n+6nxMkBAObTIdr4/QEAGgZVDi0xAQNNNYhBYWUBAoBov3SRm
QEBt5/up8XJAQDq0yHa+f0BABoGVQ4uMQEDTTWIQWJlAQKAaL90kpkBAbOf7qfGyQEA6tMh2vr9A
QAaBlUOLzEBA001iEFjZQECgGi/dJOZAQGzn+6nx8kBAObTIdr7/QEAGgZVDiwxBQNNNYhBYGUFA
oBov3SQmQUBt5/up8TJBQDm0yHa+P0FABoGVQ4tMQUDTTWIQWFlBQJ8aL90kZkFAbef7qfFyQUA6
tMh2vn9BQAaBlUOLjEFA001iEFiZQUCgGi/dJKZBQGzn+6nxskFAObTIdr6/QUAHgZVDi8xBQNNN
YhBY2UFAoBov3STmQUBt5/up8fJBQDm0yHa+/0FABoGVQ4sMQkDSTWIQWBlCQKAaL90kJkJAbef7
qfEyQkA5tMh2vj9CQAaBlUOLTEJA001iEFhZQkCfGi/dJGZCQGzn+6nxckJAOrTIdr5/QkAGgZVD
i4xCQNNNYhBYmUJAoBov3SSmQkBs5/up8bJCQDm0yHa+v0JABoGVQ4vMQkDTTWIQWNlCQKAaL90k
5kJAbef7qfHyQkA5tMh2vv9CQAaBlUOLDENA001iEFgZQ0CgGi/dJCZDQG3n+6nxMkNAOrTIdr4/
Q0AGgZVDi0xDQNNNYhBYWUNAnxov3SRmQ0Bs5/up8XJDQDq0yHa+f0NABoGVQ4uMQ0DTTWIQWJlD
QKAaL90kpkNAbOf7qfGyQ0A5tMh2vr9DQAaBlUOLzENA001iEFjZQ0CgGi/dJOZDQG3n+6nx8kNA
ObTIdr7/Q0AGgZVDiwxEQNNNYhBYGURAoBov3SQmREBt5/up8TJEQDq0yHa+P0RABoGVQ4tMREDT
TWIQWFlEQKAaL90kZkRAbOf7qfFyREA6tMh2vn9EQAaBlUOLjERA001iEFiZRECgGi/dJKZEQGzn
+6nxskRAObTIdr6/REAGgZVDi8xEQNNNYhBY2URAoBov3STmREBt5/up8fJEQDm0yHa+/0RABoGV
Q4sMRUDTTWIQWBlFQJ8aL90kJkVAbef7qfEyRUA6tMh2vj9FQAaBlUOLTEVA001iEFhZRUCgGi/d
JGZFQGzn+6nxckVAObTIdr5/RUAHgZVDi4xFQNNNYhBYmUVAoBov3SSmRUBt5/up8bJFQDm0yHa+
v0VABoGVQ4vMRUDSTWIQWNlFQKAaL90k5kVAbef7qfHyRUA5tMh2vv9FQAaBlUOLDEZA001iEFgZ
RkCfGi/dJCZGQGzn+6nxMkZAOrTIdr4/RkAGgZVDi0xGQNNNYhBYWUZAoBov3SRmRkBs5/up8XJG
QDm0yHa+f0ZABoGVQ4uMRkDTTWIQWJlGQKAaL90kpkZAbef7qfGyRkA5tMh2vr9GQAaBlUOLzEZA
001iEFjZRkCgGi/dJOZGQG3n+6nx8kZAOrTIdr7/RkAGgZVDiwxHQNNNYhBYGUdAnxov3SQmR0Bs
5/up8TJHQDq0yHa+P0dABoGVQ4tMR0DTTWIQWFlHQKAaL90kZkdAbOf7qfFyR0A5tMh2vn9HQAaB
lUOLjEdA001iEFiZR0CgGi/dJKZHQG3n+6nxskdAObTIdr6/R0AGgZVDi8xHQNNNYhBY2UdAoBov
3STmR0Bt5/up8fJHQDq0yHa+/0dABoGVQ4sMSEDTTWIQWBlIQKAaL90kJkhAbOf7qfEySEA6tMh2
vj9IQAaBlUOLTEhA001iEFhZSECgGi/dJGZIQGzn+6nxckhAObTIdr5/SEAGgZVDi4xIQNNNYhBY
mUhAoBov3SSmSEBt5/up8bJIQDm0yHa+v0hABoGVQ4vMSEDTTWIQWNlIQJ8aL90k5khAbef7qfHy
SEA6tMh2vv9IQAaBlUOLDElA001iEFgZSUCgGi/dJCZJQGzn+6nxMklAObTIdr4/SUAHgZVDi0xJ
QNNNYhBYWUlAoBov3SRmSUBt5/up8XJJQDm0yHa+f0lABoGVQ4uMSUDSTWIQWJlJQKAaL90kpklA
bef7qfGySUA5tMh2vr9JQAaBlUOLzElA001iEFjZSUCfGi/dJOZJQGzn+6nx8klAOrTIdr7/SUAG
gZVDiwxKQNNNYhBYGUpAoBov3SQmSkBs5/up8TJKQDm0yHa+P0pABoGVQ4tMSkDTTWIQWFlKQKAa
L90kZkpAbef7qfFySkA5tMh2vn9KQAaBlUOLjEpA001iEFiZSkCgGi/dJKZKQG3n+6nxskpAOrTI
dr6/SkAGgZVDi8xKQNNNYhBY2UpAnxov3STmSkBs5/up8fJKQDq0yHa+/0pABoGVQ4sMS0DTTWIQ
WBlLQKAaL90kJktAbOf7qfEyS0A5tMh2vj9LQAaBlUOLTEtA001iEFhZS0CgGi/dJGZLQG3n+6nx
cktAObTIdr5/S0AGgZVDi4xLQNNNYhBYmUtAoBov3SSmS0Bt5/up8bJLQDq0yHa+v0tABoGVQ4vM
S0DTTWIQWNlLQKAaL90k5ktAbOf7qfHyS0A6tMh2vv9LQAaBlUOLDExA001iEFgZTECgGi/dJCZM
QGzn+6nxMkxAObTIdr4/TEAGgZVDi0xMQNNNYhBYWUxAoBov3SRmTEBt5/up8XJMQDm0yHa+f0xA
BoGVQ4uMTEDTTWIQWJlMQJ8aL90kpkxAbef7qfGyTEA6tMh2vr9MQAaBlUOLzExA001iEFjZTECg
Gi/dJOZMQGzn+6nx8kxAObTIdr7/TEAHgZVDiwxNQNNNYhBYGU1AoBov3SQmTUBt5/up8TJNQDm0
yHa+P01ABoGVQ4tMTUDSTWIQWFlNQKAaL90kZk1Abef7qfFyTUA5tMh2vn9NQAaBlUOLjE1A001i
EFiZTUCfGi/dJKZNQGzn+6nxsk1AOrTIdr6/TUAGgZVDi8xNQNNNYhBY2U1AoBov3STmTUBs5/up
8fJNQDm0yHa+/01ABoGVQ4sMTkDUTWIQWBlOQJ8aL90kJk5AbOf7qfEyTkA5tMh2vj9OQAaBlUOL
TE5A001iEFhZTkCgGi/dJGZOQGzn+6nxck5AObTIdr5/TkAGgZVDi4xOQNNNYhBYmU5AoBov3SSm
TkBt5/up8bJOQDm0yHa+v05ABoGVQ4vMTkDTTWIQWNlOQKAaL90k5k5Abef7qfHyTkA6tMh2vv9O
QAaBlUOLDE9A001iEFgZT0CgGi/dJCZPQG3n+6nxMk9AOrTIdr4/T0AFgZVDi0xPQNJNYhBYWU9A
oBov3SRmT0Bt5/up8XJPQDq0yHa+f09AB4GVQ4uMT0DSTWIQWJlPQJ8aL90kpk9AbOf7qfGyT0A6
tMh2vr9PQAeBlUOLzE9A1E1iEFjZT0CfGi/dJOZPQGzn+6nx8k9AObTIdr7/T0CDwMqhRQZQQOom
MQisDFBAUI2XbhITUEC28/3UeBlQQBxaZDvfH1BAg8DKoUUmUEDqJjEIrCxQQFCNl24SM1BAtvP9
1Hg5UEAcWmQ73z9QQIPAyqFFRlBA6iYxCKxMUEBQjZduElNQQLfz/dR4WVBAHFpkO99fUECDwMqh
RWZQQOkmMQisbFBAUI2XbhJzUEC28/3UeHlQQB1aZDvff1BAg8DKoUWGUEDpJjEIrIxQQFCNl24S
k1BAtvP91HiZUEAdWmQ7359QQITAyqFFplBA6SYxCKysUEBQjZduErNQQLbz/dR4uVBAHVpkO9+/
UECDwMqhRcZQQOomMQiszFBAUI2XbhLTUEC28/3UeNlQQB1aZDvf31BAg8DKoUXmUEDqJjEIrOxQ
QE+Nl24S81BAtvP91Hj5UEAdWmQ73/9QQIPAyqFFBlFA6iYxCKwMUUBQjZduEhNRQLbz/dR4GVFA
HFpkO98fUUCDwMqhRSZRQOomMQisLFFAUI2XbhIzUUC38/3UeDlRQBxaZDvfP1FAg8DKoUVGUUDp
JjEIrExRQFCNl24SU1FAt/P91HhZUUAdWmQ7319RQIPAyqFFZlFA6SYxCKxsUUBQjZduEnNRQLbz
/dR4eVFAHVpkO99/UUCDwMqhRYZRQOkmMQisjFFAUI2XbhKTUUC28/3UeJlRQB1aZDvfn1FAg8DK
oUWmUUDpJjEIrKxRQFCNl24Ss1FAtvP91Hi5UUAdWmQ7379RQIPAyqFFxlFA6iYxCKzMUUBQjZdu
EtNRQLbz/dR42VFAHVpkO9/fUUCDwMqhReZRQOomMQis7FFAUI2XbhLzUUC28/3UePlRQBxaZDvf
/1FAg8DKoUUGUkDqJjEIrAxSQFCNl24SE1JAtvP91HgZUkAcWmQ73x9SQIPAyqFFJlJA6iYxCKws
UkBQjZduEjNSQLfz/dR4OVJAHFpkO98/UkCDwMqhRUZSQOkmMQisTFJAUI2XbhJTUkC28/3UeFlS
QB1aZDvfX1JAg8DKoUVmUkDpJjEIrGxSQFCNl24Sc1JAtvP91Hh5UkAdWmQ7339SQITAyqFFhlJA
6SYxCKyMUkBQjZduEpNSQLbz/dR4mVJAHVpkO9+fUkCDwMqhRaZSQOomMQisrFJAUI2XbhKzUkC2
8/3UeLlSQB1aZDvfv1JAg8DKoUXGUkDqJjEIrMxSQE+Nl24S01JAtvP91HjZUkAdWmQ7399SQIPA
yqFF5lJA6iYxCKzsUkBQjZduEvNSQLbz/dR4+VJAHFpkO9//UkCDwMqhRQZTQOomMQisDFNAUI2X
bhITU0C38/3UeBlTQBxaZDvfH1NAg8DKoUUmU0DpJjEIrCxTQFCNl24SM1NAt/P91Hg5U0AdWmQ7
3z9TQIPAyqFFRlNA6SYxCKxMU0BQjZduElNTQLbz/dR4WVNAHVpkO99fU0CDwMqhRWZTQOkmMQis
bFNAUI2XbhJzU0C28/3UeHlTQB1aZDvff1NAg8DKoUWGU0DpJjEIrIxTQFCNl24Sk1NAtvP91HiZ
U0AdWmQ7359TQIPAyqFFplNA6iYxCKysU0BQjZduErNTQLbz/dR4uVNAHVpkO9+/U0CDwMqhRcZT
QOomMQiszFNAUI2XbhLTU0C28/3UeNlTQBxaZDvf31NAg8DKoUXmU0DqJjEIrOxTQFCNl24S81NA
tvP91Hj5U0AcWmQ73/9TQIPAyqFFBlRA6iYxCKwMVEBQjZduEhNUQLfz/dR4GVRAHFpkO98fVECD
wMqhRSZUQOkmMQisLFRAUI2XbhIzVEC28/3UeDlUQB1aZDvfP1RAg8DKoUVGVEDpJjEIrExUQFCN
l24SU1RAtvP91HhZVEAdWmQ7319UQITAyqFFZlRA6SYxCKxsVEBQjZduEnNUQLbz/dR4eVRAHVpk
O99/VECDwMqhRYZUQOomMQisjFRAUI2XbhKTVEC28/3UeJlUQB1aZDvfn1RAg8DKoUWmVEDqJjEI
rKxUQE+Nl24Ss1RAtvP91Hi5VEAdWmQ7379UQIPAyqFFxlRA6iYxCKzMVEBQjZduEtNUQLbz/dR4
2VRAHFpkO9/fVECDwMqhReZUQOomMQis7FRAUI2XbhLzVEC38/3UePlUQBxaZDvf/1RAg8DKoUUG
VUDpJjEIrAxVQFCNl24SE1VAt/P91HgZVUAdWmQ73x9VQIPAyqFFJlVA6SYxCKwsVUBQjZduEjNV
QLbz/dR4OVVAHVpkO98/VUCDwMqhRUZVQOkmMQisTFVAUI2XbhJTVUC28/3UeFlVQB1aZDvfX1VA
g8DKoUVmVUDpJjEIrGxVQFCNl24Sc1VAtvP91Hh5VUAdWmQ7339VQIPAyqFFhlVA6iYxCKyMVUBQ
jZduEpNVQLbz/dR4mVVAHVpkO9+fVUCDwMqhRaZVQOomMQisrFVAUI2XbhKzVUC28/3UeLlVQBxa
ZDvfv1VAg8DKoUXGVUDqJjEIrMxVQFCNl24S01VAtvP91HjZVUAcWmQ7399VQIPAyqFF5lVA6iYx
CKzsVUBQjZduEvNVQLfz/dR4+VVAHFpkO9//VUCDwMqhRQZWQOkmMQisDFZAUI2XbhITVkC28/3U
eBlWQB1aZDvfH1ZAg8DKoUUmVkDpJjEIrCxWQFCNl24SM1ZAtvP91Hg5VkAdWmQ73z9WQITAyqFF
RlZA6SYxCKxMVkBQjZduElNWQLbz/dR4WVZAHVpkO99fVkCDwMqhRWZWQOomMQisbFZAUI2XbhJz
VkC28/3UeHlWQB1aZDvff1ZAg8DKoUWGVkDqJjEIrIxWQE+Nl24Sk1ZAtvP91HiZVkAdWmQ7359W
QIPAyqFFplZA6iYxCKysVkBQjZduErNWQLbz/dR4uVZAHFpkO9+/VkCDwMqhRcZWQOomMQiszFZA
UI2XbhLTVkC38/3UeNlWQBxaZDvf31ZAg8DKoUXmVkDpJjEIrOxWQFCNl24S81ZAt/P91Hj5VkAd
WmQ73/9WQIPAyqFFBldA6SYxCKwMV0BQjZduEhNXQLbz/dR4GVdAHVpkO98fV0CDwMqhRSZXQOkm
MQisLFdAUI2XbhIzV0C28/3UeDlXQB1aZDvfP1dAg8DKoUVGV0DpJjEIrExXQFCNl24SU1dAtvP9
1HhZV0AdWmQ7319XQIPAyqFFZldA6iYxCKxsV0BQjZduEnNXQLbz/dR4eVdAHVpkO99/V0CDwMqh
RYZXQOomMQisjFdAUI2XbhKTV0C28/3UeJlXQBxaZDvfn1dAg8DKoUWmV0DqJjEIrKxXQFCNl24S
s1dAtvP91Hi5V0AcWmQ7379XQIPAyqFFxldA6iYxCKzMV0BQjZduEtNXQLfz/dR42VdAHFpkO9/f
V0CDwMqhReZXQOkmMQis7FdAUI2XbhLzV0C28/3UePlXQB1aZDvf/1dAg8DKoUUGWEDpJjEIrAxY
QFCNl24SE1hAtvP91HgZWEAdWmQ73x9YQITAyqFFJlhA6SYxCKwsWEBQjZduEjNYQLbz/dR4OVhA
HVpkO98/WECDwMqhRUZYQOomMQisTFhAUI2XbhJTWEC28/3UeFlYQB1aZDvfX1hAg8DKoUVmWEDq
JjEIrGxYQE+Nl24Sc1hAtvP91Hh5WEAdWmQ7339YQIPAyqFFhlhA6iYxCKyMWEBQjZduEpNYQLbz
/dR4mVhAHFpkO9+fWECDwMqhRaZYQOomMQisrFhAUI2XbhKzWEC38/3UeLlYQBxaZDvfv1hAg8DK
oUXGWEDpJjEIrMxYQFCNl24S01hAt/P91HjZWEAdWmQ7399YQIPAyqFF5lhA6SYxCKzsWEBQjZdu
EvNYQLbz/dR4+VhAHVpkO9//WECDwMqhRQZZQOkmMQisDFlAUI2XbhITWUC28/3UeBlZQB1aZDvf
H1lAg8DKoUUmWUDpJjEIrCxZQFCNl24SM1lAtvP91Hg5WUAdWmQ73z9ZQIPAyqFFRllA6iYxCKxM
WUBQjZduElNZQLbz/dR4WVlAHVpkO99fWUCDwMqhRWZZQOomMQisbFlAUI2XbhJzWUC28/3UeHlZ
QBxaZDvff1lAg8DKoUWGWUDqJjEIrIxZQFCNl24Sk1lAtvP91HiZWUAcWmQ7359ZQIPAyqFFpllA
6iYxCKysWUBQjZduErNZQLfz/dR4uVlAHFpkO9+/WUCDwMqhRcZZQOkmMQiszFlAUI2XbhLTWUC2
8/3UeNlZQB1aZDvf31lAg8DKoUXmWUDpJjEIrOxZQFCNl24S81lAtvP91Hj5WUAdWmQ73/9ZQITA
yqFFBlpA6SYxCKwMWkBQjZduEhNaQLbz/dR4GVpAHVpkO98fWkCDwMqhRSZaQOomMQisLFpAUI2X
bhIzWkC28/3UeDlaQB1aZDvfP1pAg8DKoUVGWkDqJjEIrExaQE+Nl24SU1pAtvP91HhZWkAdWmQ7
319aQIPAyqFFZlpA6iYxCKxsWkBQjZduEnNaQLbz/dR4eVpAHFpkO99/WkCDwMqhRYZaQOomMQis
jFpAUI2XbhKTWkC38/3UeJlaQBxaZDvfn1pAg8DKoUWmWkDpJjEIrKxaQFCNl24Ss1pAt/P91Hi5
WkAdWmQ7379aQIPAyqFFxlpA6SYxCKzMWkBQjZduEtNaQLbz/dR42VpAHVpkO9/fWkCDwMqhReZa
QOkmMQis7FpAUI2XbhLzWkC28/3UePlaQB1aZDvf/1pAg8DKoUUGW0DpJjEIrAxbQFCNl24SE1tA
tvP91HgZW0AdWmQ73x9bQIPAyqFFJltA6iYxCKwsW0BQjZduEjNbQLbz/dR4OVtAHVpkO98/W0CD
wMqhRUZbQOomMQisTFtAUI2XbhJTW0C28/3UeFlbQBxaZDvfX1tAg8DKoUVmW0DqJjEIrGxbQFCN
l24Sc1tAtvP91Hh5W0AcWmQ7339bQIPAyqFFhltA6iYxCKyMW0BQjZduEpNbQLfz/dR4mVtAHFpk
O9+fW0CDwMqhRaZbQOkmMQisrFtAUI2XbhKzW0C28/3UeLlbQB1aZDvfv1tAg8DKoUXGW0DpJjEI
rMxbQFCNl24S01tAtvP91HjZW0AdWmQ7399bQITAyqFF5ltA6SYxCKzsW0BQjZduEvNbQLbz/dR4
+VtAHVpkO9//W0CDwMqhRQZcQOomMQisDFxAUI2XbhITXEC28/3UeBlcQB1aZDvfH1xAg8DKoUUm
XEDqJjEIrCxcQE+Nl24SM1xAtvP91Hg5XEAdWmQ73z9cQIPAyqFFRlxA6iYxCKxMXEBQjZduElNc
QLbz/dR4WVxAHFpkO99fXECDwMqhRWZcQOomMQisbFxAUI2XbhJzXEC38/3UeHlcQBxaZDvff1xA
g8DKoUWGXEDpJjEIrIxcQFCNl24Sk1xAt/P91HiZXEAdWmQ7359cQIPAyqFFplxA6SYxCKysXEBQ
jZduErNcQLbz/dR4uVxAHVpkO9+/XECDwMqhRcZcQOkmMQiszFxAUI2XbhLTXEC28/3UeNlcQB1a
ZDvf31xAg8DKoUXmXEDpJjEIrOxcQFCNl24S81xAtvP91Hj5XEAdWmQ73/9cQIPAyqFFBl1A6iYx
CKwMXUBQjZduEhNdQLbz/dR4GV1AHVpkO98fXUCDwMqhRSZdQOomMQisLF1AUI2XbhIzXUC28/3U
eDldQBxaZDvfP11Ag8DKoUVGXUDqJjEIrExdQFCNl24SU11AtvP91HhZXUAcWmQ7319dQIPAyqFF
Zl1A6iYxCKxsXUBQjZduEnNdQLfz/dR4eV1AHFpkO99/XUCDwMqhRYZdQOkmMQisjF1AUI2XbhKT
XUC28/3UeJldQB1aZDvfn11Ag8DKoUWmXUDpJjEIrKxdQFCNl24Ss11AtvP91Hi5XUAdWmQ7379d
QITAyqFFxl1A6SYxCKzMXUBQjZduEtNdQLbz/dR42V1AHVpkO9/fXUCDwMqhReZdQOomMQis7F1A
UI2XbhLzXUC28/3UePldQB1aZDvf/11Ag8DKoUUGXkDpJjEIrAxeQFCNl24SE15AtvP91HgZXkAe
WmQ73x9eQIPAyqFFJl5A6SYxCKwsXkBQjZduEjNeQLbz/dR4OV5AHVpkO98/XkCDwMqhRUZeQOkm
MQisTF5AUI2XbhJTXkC28/3UeFleQB1aZDvfX15Ag8DKoUVmXkDqJjEIrGxeQFCNl24Sc15AtvP9
1Hh5XkAdWmQ7339eQIPAyqFFhl5A6iYxCKyMXkBQjZduEpNeQLbz/dR4mV5AHVpkO9+fXkCDwMqh
RaZeQOomMQisrF5AUI2XbhKzXkC18/3UeLleQB1aZDvfv15AgsDKoUXGXkDqJjEIrMxeQFCNl24S
015At/P91HjZXkAdWmQ7399eQILAyqFF5l5A6iYxCKzsXkBQjZduEvNeQLfz/dR4+V5AHVpkO9//
XkCCwMqhRQZfQOomMQisDF9AT42XbhITX0C38/3UeBlfQBxaZDvfH19AhMDKoUUmX0DqJjEIrCxf
QE+Nl24SM19At/P91Hg5X0AcWmQ73z9fQITAyqFFRl9A6iYxCKxMX0BPjZduElNfQLfz/dR4WV9A
HFpkO99fX0CEwMqhRWZfQOkmMQisbF9AT42XbhJzX0C28/3UeHlfQBxaZDvff19AhMDKoUWGX0Dp
JjEIrIxfQFGNl24Sk19AtvP91HiZX0AcWmQ7359fQITAyqFFpl9A6SYxCKysX0BRjZduErNfQLbz
/dR4uV9AHFpkO9+/X0CDwMqhRcZfQOkmMQiszF9AUI2XbhLTX0C28/3UeNlfQBxaZDvf319Ag8DK
oUXmX0DpJjEIrOxfQFCNl24S819AtvP91Hj5X0AeWmQ73/9fQEJg5dAiA2BAdJMYBFYGYECoxks3
iQlgQNv5fmq8DGBADy2yne8PYEBCYOXQIhNgQHSTGARWFmBAqMZLN4kZYEDb+X5qvBxgQA8tsp3v
H2BAQWDl0CIjYEB1kxgEViZgQKjGSzeJKWBA2/l+arwsYEAPLbKd7y9gQEFg5dAiM2BAdZMYBFY2
YECoxks3iTlgQNv5fmq8PGBADi2yne8/YEBBYOXQIkNgQHWTGARWRmBAqMZLN4lJYEDb+X5qvExg
QA4tsp3vT2BAQWDl0CJTYEB1kxgEVlZgQKjGSzeJWWBA3Pl+arxcYEAOLbKd719gQEFg5dAiY2BA
dZMYBFZmYECoxks3iWlgQNz5fmq8bGBADi2yne9vYEBBYOXQInNgQHWTGARWdmBAqMZLN4l5YEDb
+X5qvHxgQA4tsp3vf2BAQmDl0CKDYEB1kxgEVoZgQKjGSzeJiWBA2/l+aryMYEAOLbKd749gQEJg
5dAik2BAdZMYBFaWYECoxks3iZlgQNv5fmq8nGBADi2yne+fYEBCYOXQIqNgQHWTGARWpmBAqMZL
N4mpYEDb+X5qvKxgQA4tsp3vr2BAQmDl0CKzYEB1kxgEVrZgQKjGSzeJuWBA2/l+ary8YEAOLbKd
779gQEJg5dAiw2BAdZMYBFbGYECoxks3iclgQNv5fmq8zGBADi2yne/PYEBCYOXQItNgQHSTGARW
1mBAqMZLN4nZYEDb+X5qvNxgQA4tsp3v32BAQmDl0CLjYEB0kxgEVuZgQKjGSzeJ6WBA2/l+arzs
YEAPLbKd7+9gQEJg5dAi82BAdJMYBFb2YECoxks3iflgQNv5fmq8/GBADy2yne//YEBCYOXQIgNh
QHSTGARWBmFAqMZLN4kJYUDb+X5qvAxhQA8tsp3vD2FAQWDl0CITYUB1kxgEVhZhQKjGSzeJGWFA
2/l+arwcYUAPLbKd7x9hQEFg5dAiI2FAdZMYBFYmYUCoxks3iSlhQNv5fmq8LGFADi2yne8vYUBB
YOXQIjNhQHWTGARWNmFAqMZLN4k5YUDb+X5qvDxhQA4tsp3vP2FAQWDl0CJDYUB1kxgEVkZhQKjG
SzeJSWFA3Pl+arxMYUAOLbKd709hQEFg5dAiU2FAdZMYBFZWYUCoxks3iVlhQNz5fmq8XGFADi2y
ne9fYUBBYOXQImNhQHWTGARWZmFAqMZLN4lpYUDb+X5qvGxhQA4tsp3vb2FAQmDl0CJzYUB1kxgE
VnZhQKjGSzeJeWFA2/l+arx8YUAOLbKd739hQEJg5dAig2FAdZMYBFaGYUCoxks3iYlhQNv5fmq8
jGFADi2yne+PYUBCYOXQIpNhQHWTGARWlmFAqMZLN4mZYUDb+X5qvJxhQA4tsp3vn2FAQmDl0CKj
YUB1kxgEVqZhQKjGSzeJqWFA2/l+arysYUAOLbKd769hQEJg5dAis2FAdZMYBFa2YUCoxks3iblh
QNv5fmq8vGFADi2yne+/YUBCYOXQIsNhQHSTGARWxmFAqMZLN4nJYUDb+X5qvMxhQA4tsp3vz2FA
QmDl0CLTYUB0kxgEVtZhQKjGSzeJ2WFA2/l+arzcYUAPLbKd799hQEJg5dAi42FAdJMYBFbmYUCo
xks3ielhQNv5fmq87GFADy2yne/vYUBCYOXQIvNhQHSTGARW9mFAqMZLN4n5YUDb+X5qvPxhQA8t
sp3v/2FAQWDl0CIDYkB1kxgEVgZiQKjGSzeJCWJA2/l+arwMYkAPLbKd7w9iQEFg5dAiE2JAdZMY
BFYWYkCoxks3iRliQNv5fmq8HGJADi2yne8fYkBBYOXQIiNiQHWTGARWJmJAqMZLN4kpYkDb+X5q
vCxiQA4tsp3vL2JAQWDl0CIzYkB1kxgEVjZiQKjGSzeJOWJA3Pl+arw8YkAOLbKd7z9iQEFg5dAi
Q2JAdZMYBFZGYkCoxks3iUliQNz5fmq8TGJADi2yne9PYkBBYOXQIlNiQHWTGARWVmJAqMZLN4lZ
YkDb+X5qvFxiQA4tsp3vX2JAQmDl0CJjYkB1kxgEVmZiQKjGSzeJaWJA2/l+arxsYkAOLbKd729i
QEJg5dAic2JAdZMYBFZ2YkCoxks3iXliQNv5fmq8fGJADi2yne9/YkBCYOXQIoNiQHWTGARWhmJA
qMZLN4mJYkDb+X5qvIxiQA4tsp3vj2JAQmDl0CKTYkB1kxgEVpZiQKjGSzeJmWJA2/l+arycYkAO
LbKd759iQEJg5dAio2JAdZMYBFamYkCoxks3ialiQNv5fmq8rGJADi2yne+vYkBCYOXQIrNiQHST
GARWtmJAqMZLN4m5YkDb+X5qvLxiQA4tsp3vv2JAQmDl0CLDYkB0kxgEVsZiQKjGSzeJyWJA2/l+
arzMYkAPLbKd789iQEJg5dAi02JAdJMYBFbWYkCoxks3idliQNv5fmq83GJADy2yne/fYkBCYOXQ
IuNiQHSTGARW5mJAqMZLN4npYkDb+X5qvOxiQA8tsp3v72JAQWDl0CLzYkB1kxgEVvZiQKjGSzeJ
+WJA2/l+arz8YkAPLbKd7/9iQEFg5dAiA2NAdZMYBFYGY0Coxks3iQljQNv5fmq8DGNADi2yne8P
Y0BBYOXQIhNjQHWTGARWFmNAqMZLN4kZY0Db+X5qvBxjQA4tsp3vH2NAQWDl0CIjY0B1kxgEViZj
QKjGSzeJKWNA3Pl+arwsY0AOLbKd7y9jQEFg5dAiM2NAdZMYBFY2Y0Coxks3iTljQNz5fmq8PGNA
Di2yne8/Y0BBYOXQIkNjQHWTGARWRmNAqMZLN4lJY0Db+X5qvExjQA4tsp3vT2NAQmDl0CJTY0B1
kxgEVlZjQKjGSzeJWWNA2/l+arxcY0AOLbKd719jQEJg5dAiY2NAdZMYBFZmY0Coxks3iWljQNv5
fmq8bGNADi2yne9vY0BCYOXQInNjQHWTGARWdmNAqMZLN4l5Y0Db+X5qvHxjQA4tsp3vf2NAQmDl
0CKDY0B1kxgEVoZjQKjGSzeJiWNA2/l+aryMY0AOLbKd749jQEJg5dAik2NAdZMYBFaWY0Coxks3
iZljQNv5fmq8nGNADi2yne+fY0BCYOXQIqNjQHSTGARWpmNAqMZLN4mpY0Db+X5qvKxjQA4tsp3v
r2NAQmDl0CKzY0B0kxgEVrZjQKjGSzeJuWNA2/l+ary8Y0APLbKd779jQEJg5dAiw2NAdJMYBFbG
Y0Coxks3icljQNv5fmq8zGNADy2yne/PY0BCYOXQItNjQHSTGARW1mNAqMZLN4nZY0Db+X5qvNxj
QA8tsp3v32NAQWDl0CLjY0B1kxgEVuZjQKjGSzeJ6WNA2/l+arzsY0APLbKd7+9jQEFg5dAi82NA
dZMYBFb2Y0Coxks3ifljQNv5fmq8/GNADi2yne//Y0BBYOXQIgNkQHWTGARWBmRAqMZLN4kJZEDb
+X5qvAxkQA4tsp3vD2RAQWDl0CITZEB1kxgEVhZkQKjGSzeJGWRA3Pl+arwcZEAOLbKd7x9kQEFg
5dAiI2RAdZMYBFYmZECoxks3iSlkQNz5fmq8LGRADi2yne8vZEBBYOXQIjNkQHWTGARWNmRAqMZL
N4k5ZEDb+X5qvDxkQA4tsp3vP2RAQmDl0CJDZEB1kxgEVkZkQKjGSzeJSWRA2/l+arxMZEAOLbKd
709kQEJg5dAiU2RAdZMYBFZWZECoxks3iVlkQNv5fmq8XGRADi2yne9fZEBCYOXQImNkQHWTGARW
ZmRAqMZLN4lpZEDb+X5qvGxkQA4tsp3vb2RAQmDl0CJzZEB1kxgEVnZkQKjGSzeJeWRA2/l+arx8
ZEAOLbKd739kQEJg5dAig2RAdZMYBFaGZECoxks3iYlkQNv5fmq8jGRADi2yne+PZEBCYOXQIpNk
QHSTGARWlmRAqMZLN4mZZEDb+X5qvJxkQA4tsp3vn2RAQmDl0CKjZEB0kxgEVqZkQKjGSzeJqWRA
2/l+arysZEAPLbKd769kQEJg5dAis2RAdJMYBFa2ZECoxks3iblkQNv5fmq8vGRADy2yne+/ZEBC
YOXQIsNkQHSTGARWxmRAqMZLN4nJZEDb+X5qvMxkQA8tsp3vz2RAQWDl0CLTZEB1kxgEVtZkQKjG
SzeJ2WRA2/l+arzcZEAPLbKd799kQEFg5dAi42RAdZMYBFbmZECoxks3ielkQNv5fmq87GRADi2y
ne/vZEBBYOXQIvNkQHWTGARW9mRAqMZLN4n5ZEDb+X5qvPxkQA4tsp3v/2RAQWDl0CIDZUB1kxgE
VgZlQKjGSzeJCWVA3Pl+arwMZUAOLbKd7w9lQEFg5dAiE2VAdZMYBFYWZUCoxks3iRllQNz5fmq8
HGVADi2yne8fZUBBYOXQIiNlQHWTGARWJmVAqMZLN4kpZUDb+X5qvCxlQA4tsp3vL2VAQmDl0CIz
ZUB1kxgEVjZlQKjGSzeJOWVA2/l+arw8ZUAOLbKd7z9lQEJg5dAiQ2VAdZMYBFZGZUCoxks3iUll
QNv5fmq8TGVADi2yne9PZUBCYOXQIlNlQHWTGARWVmVAqMZLN4lZZUDb+X5qvFxlQA4tsp3vX2VA
QmDl0CJjZUB1kxgEVmZlQKjGSzeJaWVA2/l+arxsZUAOLbKd729lQEJg5dAic2VAdZMYBFZ2ZUCo
xks3iXllQNv5fmq8fGVADi2yne9/ZUBCYOXQIoNlQHSTGARWhmVAqMZLN4mJZUDb+X5qvIxlQA4t
sp3vj2VAQmDl0CKTZUB0kxgEVpZlQKjGSzeJmWVA2/l+arycZUAPLbKd759lQEJg5dAio2VAdJMY
BFamZUCoxks3iallQNv5fmq8rGVADy2yne+vZUBCYOXQIrNlQHSTGARWtmVAqMZLN4m5ZUDb+X5q
vLxlQA8tsp3vv2VAQWDl0CLDZUB1kxgEVsZlQKjGSzeJyWVA2/l+arzMZUAPLbKd789lQEFg5dAi
02VAdZMYBFbWZUCoxks3idllQNv5fmq83GVADi2yne/fZUBBYOXQIuNlQHWTGARW5mVAqMZLN4np
ZUDb+X5qvOxlQA4tsp3v72VAQWDl0CLzZUB1kxgEVvZlQKjGSzeJ+WVA3Pl+arz8ZUAOLbKd7/9l
QEFg5dAiA2ZAdZMYBFYGZkCoxks3iQlmQNz5fmq8DGZADi2yne8PZkBBYOXQIhNmQHWTGARWFmZA
qMZLN4kZZkDb+X5qvBxmQA4tsp3vH2ZAQmDl0CIjZkB1kxgEViZmQKjGSzeJKWZA2/l+arwsZkAO
LbKd7y9mQEJg5dAiM2ZAdZMYBFY2ZkCoxks3iTlmQNv5fmq8PGZADi2yne8/ZkBCYOXQIkNmQHWT
GARWRmZAqMZLN4lJZkDb+X5qvExmQA4tsp3vT2ZAQmDl0CJTZkB1kxgEVlZmQKjGSzeJWWZA2/l+
arxcZkAOLbKd719mQEJg5dAiY2ZAdZMYBFZmZkCoxks3iWlmQNv5fmq8bGZADi2yne9vZkBCYOXQ
InNmQHSTGARWdmZAqMZLN4l5ZkDb+X5qvHxmQA4tsp3vf2ZAQmDl0CKDZkB0kxgEVoZmQKjGSzeJ
iWZA2/l+aryMZkAPLbKd749mQEJg5dAik2ZAdJMYBFaWZkCoxks3iZlmQNv5fmq8nGZADy2yne+f
ZkBCYOXQIqNmQHSTGARWpmZAqMZLN4mpZkDb+X5qvKxmQA8tsp3vr2ZAQWDl0CKzZkB1kxgEVrZm
QKjGSzeJuWZA2/l+ary8ZkAPLbKd779mQEFg5dAiw2ZAdZMYBFbGZkCoxks3iclmQNv5fmq8zGZA
Di2yne/PZkBBYOXQItNmQHWTGARW1mZAqMZLN4nZZkDb+X5qvNxmQA4tsp3v32ZAQWDl0CLjZkB1
kxgEVuZmQKjGSzeJ6WZA3Pl+arzsZkAOLbKd7+9mQEFg5dAi82ZAdZMYBFb2ZkCoxks3iflmQNz5
fmq8/GZADi2yne//ZkBBYOXQIgNnQHWTGARWBmdAqMZLN4kJZ0Db+X5qvAxnQA4tsp3vD2dAQmDl
0CITZ0B1kxgEVhZnQKjGSzeJGWdA2/l+arwcZ0AOLbKd7x9nQEJg5dAiI2dAdZMYBFYmZ0Coxks3
iSlnQNv5fmq8LGdADi2yne8vZ0BCYOXQIjNnQHWTGARWNmdAqMZLN4k5Z0Db+X5qvDxnQA4tsp3v
P2dAQmDl0CJDZ0B1kxgEVkZnQKjGSzeJSWdA2/l+arxMZ0AOLbKd709nQEJg5dAiU2dAdZMYBFZW
Z0Coxks3iVlnQNv5fmq8XGdADi2yne9fZ0BCYOXQImNnQHSTGARWZmdAqMZLN4lpZ0Db+X5qvGxn
QA4tsp3vb2dAQmDl0CJzZ0B0kxgEVnZnQKjGSzeJeWdA2/l+arx8Z0APLbKd739nQEJg5dAig2dA
dJMYBFaGZ0Coxks3iYlnQNv5fmq8jGdADy2yne+PZ0BCYOXQIpNnQHSTGARWlmdAqMZLN4mZZ0Db
+X5qvJxnQA8tsp3vn2dAQWDl0CKjZ0B1kxgEVqZnQKjGSzeJqWdA2/l+arysZ0APLbKd769nQEFg
5dAis2dAdZMYBFa2Z0Coxks3iblnQNv5fmq8vGdADi2yne+/Z0BBYOXQIsNnQHWTGARWxmdAqMZL
N4nJZ0Db+X5qvMxnQA4tsp3vz2dAQWDl0CLTZ0B1kxgEVtZnQKjGSzeJ2WdA3Pl+arzcZ0AOLbKd
799nQEFg5dAi42dAdZMYBFbmZ0Coxks3ielnQNz5fmq87GdADi2yne/vZ0BBYOXQIvNnQHWTGARW
9mdAqMZLN4n5Z0Db+X5qvPxnQA4tsp3v/2dAQmDl0CIDaEB1kxgEVgZoQKjGSzeJCWhA2/l+arwM
aEAOLbKd7w9oQEJg5dAiE2hAdZMYBFYWaECoxks3iRloQNv5fmq8HGhADi2yne8faEBCYOXQIiNo
QHWTGARWJmhAqMZLN4kpaEDb+X5qvCxoQA4tsp3vL2hAQmDl0CIzaEB1kxgEVjZoQKjGSzeJOWhA
2/l+arw8aEAOLbKd7z9oQEJg5dAiQ2hAdZMYBFZGaECoxks3iUloQNv5fmq8TGhADi2yne9PaEBC
YOXQIlNoQHSTGARWVmhAqMZLN4lZaEDb+X5qvFxoQA4tsp3vX2hAQmDl0CJjaEB0kxgEVmZoQKjG
SzeJaWhA2/l+arxsaEAPLbKd729oQEJg5dAic2hAdJMYBFZ2aECoxks3iXloQNv5fmq8fGhADy2y
ne9/aEBCYOXQIoNoQHSTGARWhmhAqMZLN4mJaEDb+X5qvIxoQA8tsp3vj2hAQWDl0CKTaEB1kxgE
VpZoQKjGSzeJmWhA2/l+arycaEAPLbKd759oQEFg5dAio2hAdZMYBFamaECoxks3ialoQNv5fmq8
rGhADi2yne+vaEBBYOXQIrNoQHWTGARWtmhAqMZLN4m5aEDb+X5qvLxoQA4tsp3vv2hAQWDl0CLD
aEB1kxgEVsZoQKjGSzeJyWhA3Pl+arzMaEAOLbKd789oQEFg5dAi02hAdZMYBFbWaECoxks3idlo
QNz5fmq83GhADi2yne/faEBBYOXQIuNoQHWTGARW5mhAqMZLN4npaEDb+X5qvOxoQA4tsp3v72hA
QmDl0CLzaEB1kxgEVvZoQKjGSzeJ+WhA2/l+arz8aEAOLbKd7/9oQEJg5dAiA2lAdZMYBFYGaUCo
xks3iQlpQNv5fmq8DGlADi2yne8PaUBCYOXQIhNpQHWTGARWFmlAqMZLN4kZaUDb+X5qvBxpQA4t
sp3vH2lAQmDl0CIjaUB1kxgEViZpQKjGSzeJKWlA2/l+arwsaUAOLbKd7y9pQEJg5dAiM2lAdZMY
BFY2aUCoxks3iTlpQNv5fmq8PGlADi2yne8/aUBCYOXQIkNpQHSTGARWRmlAqMZLN4lJaUDb+X5q
vExpQA4tsp3vT2lAQmDl0CJTaUB0kxgEVlZpQKjGSzeJWWlA2/l+arxcaUAPLbKd719pQEJg5dAi
Y2lAdJMYBFZmaUCoxks3iWlpQNv5fmq8bGlADy2yne9vaUBCYOXQInNpQHSTGARWdmlAqMZLN4l5
aUDb+X5qvHxpQA8tsp3vf2lAQWDl0CKDaUB1kxgEVoZpQKjGSzeJiWlA2/l+aryMaUAPLbKd749p
QEFg5dAik2lAdZMYBFaWaUCoxks3iZlpQNv5fmq8nGlADi2yne+faUBBYOXQIqNpQHWTGARWpmlA
qMZLN4mpaUDb+X5qvKxpQA4tsp3vr2lAQWDl0CKzaUB1kxgEVrZpQKjGSzeJuWlA3Pl+ary8aUAO
LbKd779pQEFg5dAiw2lAdZMYBFbGaUCoxks3iclpQNz5fmq8zGlADi2yne/PaUBBYOXQItNpQHWT
GARW1mlAqMZLN4nZaUDb+X5qvNxpQA4tsp3v32lAQmDl0CLjaUB1kxgEVuZpQKjGSzeJ6WlA2/l+
arzsaUAOLbKd7+9pQEJg5dAi82lAdZMYBFb2aUCoxks3iflpQNv5fmq8/GlADi2yne//aUBCYOXQ
IgNqQHWTGARWBmpAqMZLN4kJakDb+X5qvAxqQA4tsp3vD2pAQmDl0CITakB1kxgEVhZqQKjGSzeJ
GWpA2/l+arwcakAOLbKd7x9qQEJg5dAiI2pAdZMYBFYmakCoxks3iSlqQNv5fmq8LGpADi2yne8v
akBCYOXQIjNqQHSTGARWNmpAqMZLN4k5akDb+X5qvDxqQA4tsp3vP2pAQmDl0CJDakB0kxgEVkZq
QKjGSzeJSWpA2/l+arxMakAPLbKd709qQEJg5dAiU2pAdJMYBFZWakCoxks3iVlqQNv5fmq8XGpA
Dy2yne9fakBCYOXQImNqQHSTGARWZmpAqMZLN4lpakDb+X5qvGxqQA8tsp3vb2pAQWDl0CJzakB1
kxgEVnZqQKjGSzeJeWpA2/l+arx8akAPLbKd739qQEFg5dAig2pAdZMYBFaGakCoxks3iYlqQNv5
fmq8jGpADi2yne+PakBBYOXQIpNqQHWTGARWlmpAqMZLN4mZakDb+X5qvJxqQA4tsp3vn2pAQWDl
0CKjakB1kxgEVqZqQKjGSzeJqWpA3Pl+arysakAOLbKd769qQEFg5dAis2pAdZMYBFa2akCoxks3
iblqQNz5fmq8vGpADi2yne+/akBBYOXQIsNqQHWTGARWxmpAqMZLN4nJakDb+X5qvMxqQA4tsp3v
z2pAQmDl0CLTakB1kxgEVtZqQKjGSzeJ2WpA2/l+arzcakAOLbKd799qQEJg5dAi42pAdZMYBFbm
akCoxks3ielqQNv5fmq87GpADi2yne/vakBCYOXQIvNqQHWTGARW9mpAqMZLN4n5akDb+X5qvPxq
QA4tsp3v/2pAQmDl0CIDa0B1kxgEVgZrQKjGSzeJCWtA2/l+arwMa0AOLbKd7w9rQEJg5dAiE2tA
dZMYBFYWa0Coxks3iRlrQNv5fmq8HGtADi2yne8fa0BCYOXQIiNrQHSTGARWJmtAqMZLN4kpa0Db
+X5qvCxrQA4tsp3vL2tAQmDl0CIza0B0kxgEVjZrQKjGSzeJOWtA2/l+arw8a0APLbKd7z9rQEJg
5dAiQ2tAdJMYBFZGa0Coxks3iUlrQNv5fmq8TGtADy2yne9Pa0BCYOXQIlNrQHSTGARWVmtAqMZL
N4lZa0Db+X5qvFxrQA8tsp3vX2tAQWDl0CJja0B1kxgEVmZrQKjGSzeJaWtA2/l+arxsa0APLbKd
729rQEFg5dAic2tAdZMYBFZ2a0Coxks3iXlrQNv5fmq8fGtADi2yne9/a0BBYOXQIoNrQHWTGARW
hmtAqMZLN4mJa0Db+X5qvIxrQA4tsp3vj2tAQWDl0CKTa0B1kxgEVpZrQKjGSzeJmWtA3Pl+aryc
a0AOLbKd759rQEFg5dAio2tAdZMYBFama0Coxks3ialrQNz5fmq8rGtADi2yne+va0BBYOXQIrNr
QHWTGARWtmtAqMZLN4m5a0Db+X5qvLxrQA4tsp3vv2tAQmDl0CLDa0B1kxgEVsZrQKjGSzeJyWtA
2/l+arzMa0AOLbKd789rQEJg5dAi02tAdZMYBFbWa0Coxks3idlrQNv5fmq83GtADi2yne/fa0BC
YOXQIuNrQHWTGARW5mtAqMZLN4npa0Db+X5qvOxrQA4tsp3v72tAQmDl0CLza0B1kxgEVvZrQKjG
SzeJ+WtA2/l+arz8a0AOLbKd7/9rQEJg5dAiA2xAdZMYBFYGbECoxks3iQlsQNv5fmq8DGxADi2y
ne8PbEBCYOXQIhNsQHSTGARWFmxAqMZLN4kZbEDb+X5qvBxsQA4tsp3vH2xAQmDl0CIjbEB0kxgE
ViZsQKjGSzeJKWxA2/l+arwsbEAPLbKd7y9sQEJg5dAiM2xAdJMYBFY2bECoxks3iTlsQNv5fmq8
PGxADy2yne8/bEBCYOXQIkNsQHSTGARWRmxAqMZLN4lJbEDb+X5qvExsQA8tsp3vT2xAQWDl0CJT
bEB1kxgEVlZsQKjGSzeJWWxA2/l+arxcbEAPLbKd719sQEFg5dAiY2xAdZMYBFZmbECoxks3iWls
QNv5fmq8bGxADi2yne9vbEBBYOXQInNsQHWTGARWdmxAqMZLN4l5bEDb+X5qvHxsQA4tsp3vf2xA
QWDl0CKDbEB1kxgEVoZsQKjGSzeJiWxA3Pl+aryMbEAOLbKd749sQEFg5dAik2xAdZMYBFaWbECo
xks3iZlsQNz5fmq8nGxADi2yne+fbEBBYOXQIqNsQHWTGARWpmxAqMZLN4mpbEDb+X5qvKxsQA4t
sp3vr2xAQmDl0CKzbEB1kxgEVrZsQKjGSzeJuWxA2/l+ary8bEAOLbKd779sQEJg5dAiw2xAdZMY
BFbGbECoxks3iclsQNv5fmq8zGxADi2yne/PbEBCYOXQItNsQHWTGARW1mxAqMZLN4nZbEDb+X5q
vNxsQA4tsp3v32xAQmDl0CLjbEB1kxgEVuZsQKjGSzeJ6WxA2/l+arzsbEAOLbKd7+9sQEJg5dAi
82xAdZMYBFb2bECoxks3iflsQNv5fmq8/GxADi2yne//bEBCYOXQIgNtQHSTGARWBm1AqMZLN4kJ
bUDb+X5qvAxtQA4tsp3vD21AQmDl0CITbUB0kxgEVhZtQKjGSzeJGW1A2/l+arwcbUAPLbKd7x9t
QEJg5dAiI21AdJMYBFYmbUCoxks3iSltQNv5fmq8LG1ADy2yne8vbUBCYOXQIjNtQHSTGARWNm1A
qMZLN4k5bUDb+X5qvDxtQA8tsp3vP21AQWDl0CJDbUB1kxgEVkZtQKjGSzeJSW1A2/l+arxMbUAP
LbKd709tQEFg5dAiU21AdZMYBFZWbUCoxks3iVltQNv5fmq8XG1ADi2yne9fbUBBYOXQImNtQHWT
GARWZm1AqMZLN4lpbUDb+X5qvGxtQA4tsp3vb21AQWDl0CJzbUB1kxgEVnZtQKjGSzeJeW1A3Pl+
arx8bUAOLbKd739tQEFg5dAig21AdZMYBFaGbUCoxks3iYltQNz5fmq8jG1ADi2yne+PbUBBYOXQ
IpNtQHWTGARWlm1AqMZLN4mZbUDb+X5qvJxtQA4tsp3vn21AQmDl0CKjbUB1kxgEVqZtQKjGSzeJ
qW1A2/l+arysbUAOLbKd769tQEJg5dAis21AdZMYBFa2bUCoxks3ibltQNv5fmq8vG1ADi2yne+/
bUBCYOXQIsNtQHWTGARWxm1AqMZLN4nJbUDb+X5qvMxtQA4tsp3vz21AQmDl0CLTbUB1kxgEVtZt
QKjGSzeJ2W1A2/l+arzcbUAOLbKd799tQEJg5dAi421AdZMYBFbmbUCoxks3ieltQNv5fmq87G1A
Di2yne/vbUBCYOXQIvNtQHSTGARW9m1AqMZLN4n5bUDb+X5qvPxtQA4tsp3v/21AQmDl0CIDbkB1
kxgEVgZuQKfGSzeJCW5A2/l+arwMbkAPLbKd7w9uQEFg5dAiE25AdJMYBFYWbkCoxks3iRluQNz5
fmq8HG5ADi2yne8fbkBCYOXQIiNuQHWTGARWJm5Ap8ZLN4kpbkDb+X5qvCxuQA8tsp3vL25AQmDl
0CIzbkB0kxgEVjZuQKjGSzeJOW5A3Pl+arw8bkAOLbKd7z9uQEFg5dAiQ25AdZMYBFZGbkCnxks3
iUluQNv5fmq8TG5ADi2yne9PbkBCYOXQIlNuQHSTGARWVm5AqMZLN4lZbkDc+X5qvFxuQA4tsp3v
X25AQWDl0CJjbkB1kxgEVmZuQKnGSzeJaW5A2/l+arxsbkAOLbKd729uQEJg5dAic25AdJMYBFZ2
bkCoxks3iXluQNz5fmq8fG5ADy2yne9/bkBBYOXQIoNuQHWTGARWhm5AqcZLN4mJbkDa+X5qvIxu
QA4tsp3vj25AQmDl0CKTbkB0kxgEVpZuQKjGSzeJmW5A2/l+arycbkAPLbKd759uQEFg5dAio25A
dZMYBFambkCoxks3ialuQNr5fmq8rG5ADi2yne+vbkBCYOXQIrNuQHaTGARWtm5AqMZLN4m5bkDb
+X5qvLxuQA8tsp3vv25AQWDl0CLDbkB1kxgEVsZuQKjGSzeJyW5A2vl+arzMbkAOLbKd789uQEJg
5dAi025AdpMYBFbWbkCnxks3idluQNv5fmq83G5ADy2yne/fbkBBYOXQIuNuQHSTGARW5m5AqMZL
N4npbkDc+X5qvOxuQA4tsp3v725AQmDl0CLzbkB1kxgEVvZuQKfGSzeJ+W5A2/l+arz8bkAPLbKd
7/9uQEFg5dAiA29AdJMYBFYGb0Coxks3iQlvQNz5fmq8DG9ADi2yne8Pb0BCYOXQIhNvQHWTGARW
Fm9Ap8ZLN4kZb0Db+X5qvBxvQA8tsp3vH29AQmDl0CIjb0B0kxgEViZvQKjGSzeJKW9A3Pl+arws
b0AOLbKd7y9vQEFg5dAiM29AdZMYBFY2b0Cnxks3iTlvQNv5fmq8PG9ADi2yne8/b0BCYOXQIkNv
QHSTGARWRm9AqMZLN4lJb0Dc+X5qvExvQA4tsp3vT29AQWDl0CJTb0B1kxgEVlZvQKnGSzeJWW9A
2/l+arxcb0AOLbKd719vQEJg5dAiY29AdJMYBFZmb0Coxks3iWlvQNz5fmq8bG9ADy2yne9vb0BB
YOXQInNvQHWTGARWdm9AqcZLN4l5b0Da+X5qvHxvQA4tsp3vf29AQmDl0CKDb0B0kxgEVoZvQKjG
SzeJiW9A2/l+aryMb0APLbKd749vQEFg5dAik29AdZMYBFaWb0Coxks3iZlvQNr5fmq8nG9ADi2y
ne+fb0BCYOXQIqNvQHaTGARWpm9AqMZLN4mpb0Db+X5qvKxvQA8tsp3vr29AQWDl0CKzb0B1kxgE
VrZvQKjGSzeJuW9A2vl+ary8b0AOLbKd779vQEJg5dAiw29AdpMYBFbGb0Cnxks3iclvQNv5fmq8
zG9ADy2yne/Pb0BBYOXQItNvQHSTGARW1m9AqMZLN4nZb0Dc+X5qvNxvQA4tsp3v329AQmDl0CLj
b0B1kxgEVuZvQKfGSzeJ6W9A2/l+arzsb0APLbKd7+9vQEFg5dAi829AdJMYBFb2b0Coxks3iflv
QNz5fmq8/G9ADi2yne//b0AhsHJokQFwQLtJDAIrA3BAVOOlm8QEcEDtfD81XgZwQIcW2c73B3BA
IbByaJEJcEC6SQwCKwtwQFTjpZvEDHBA7nw/NV4OcECHFtnO9w9wQCGwcmiREXBAu0kMAisTcEBU
46WbxBRwQO18PzVeFnBAhxbZzvcXcEAhsHJokRlwQLpJDAIrG3BAVOOlm8QccEDufD81Xh5wQIcW
2c73H3BAIbByaJEhcEC6SQwCKyNwQFTjpZvEJHBA7Xw/NV4mcECHFtnO9ydwQCGwcmiRKXBAukkM
AisrcEBU46WbxCxwQO58PzVeLnBAiBbZzvcvcEAhsHJokTFwQLpJDAIrM3BAVOOlm8Q0cEDtfD81
XjZwQIcW2c73N3BAIbByaJE5cEC6SQwCKztwQFTjpZvEPHBA7nw/NV4+cECIFtnO9z9wQCCwcmiR
QXBAukkMAitDcEBU46WbxERwQO18PzVeRnBAhxbZzvdHcEAhsHJokUlwQLtJDAIrS3BAVOOlm8RM
cEDufD81Xk5wQIgW2c73T3BAILByaJFRcEC6SQwCK1NwQFTjpZvEVHBA7Xw/NV5WcECHFtnO91dw
QCGwcmiRWXBAu0kMAitbcEBU46WbxFxwQO58PzVeXnBAhxbZzvdfcEAgsHJokWFwQLpJDAIrY3BA
VOOlm8RkcEDufD81XmZwQIcW2c73Z3BAIbByaJFpcEC7SQwCK2twQFTjpZvEbHBA7nw/NV5ucECH
FtnO929wQCCwcmiRcXBAukkMAitzcEBU46WbxHRwQO58PzVednBAhxbZzvd3cEAhsHJokXlwQLtJ
DAIre3BAVOOlm8R8cEDtfD81Xn5wQIcW2c73f3BAIbByaJGBcEC6SQwCK4NwQFTjpZvEhHBA7nw/
NV6GcECHFtnO94dwQCGwcmiRiXBAu0kMAiuLcEBU46WbxIxwQO18PzVejnBAhxbZzvePcEAhsHJo
kZFwQLpJDAIrk3BAVOOlm8SUcEDufD81XpZwQIcW2c73l3BAIbByaJGZcEC6SQwCK5twQFTjpZvE
nHBA7Xw/NV6ecECHFtnO959wQCGwcmiRoXBAukkMAiujcEBU46WbxKRwQO58PzVepnBAiBbZzven
cEAhsHJokalwQLpJDAIrq3BAVOOlm8SscEDtfD81Xq5wQIcW2c73r3BAIbByaJGxcEC6SQwCK7Nw
QFTjpZvEtHBA7nw/NV62cECIFtnO97dwQCCwcmiRuXBAukkMAiu7cEBU46WbxLxwQO18PzVevnBA
hxbZzve/cEAhsHJokcFwQLtJDAIrw3BAVOOlm8TEcEDufD81XsZwQIgW2c73x3BAILByaJHJcEC6
SQwCK8twQFTjpZvEzHBA7Xw/NV7OcECHFtnO989wQCGwcmiR0XBAu0kMAivTcEBU46WbxNRwQO58
PzVe1nBAhxbZzvfXcEAgsHJokdlwQLpJDAIr23BAVOOlm8TccEDufD81Xt5wQIcW2c7333BAIbBy
aJHhcEC7SQwCK+NwQFTjpZvE5HBA7nw/NV7mcECHFtnO9+dwQCCwcmiR6XBAukkMAivrcEBU46Wb
xOxwQO58PzVe7nBAhxbZzvfvcEAhsHJokfFwQLtJDAIr83BAVOOlm8T0cEDtfD81XvZwQIcW2c73
93BAIbByaJH5cEC6SQwCK/twQFTjpZvE/HBA7nw/NV7+cECHFtnO9/9wQCGwcmiRAXFAu0kMAisD
cUBU46WbxARxQO18PzVeBnFAhxbZzvcHcUAhsHJokQlxQLpJDAIrC3FAVOOlm8QMcUDufD81Xg5x
QIcW2c73D3FAIbByaJERcUC6SQwCKxNxQFTjpZvEFHFA7Xw/NV4WcUCHFtnO9xdxQCGwcmiRGXFA
ukkMAisbcUBU46WbxBxxQO58PzVeHnFAiBbZzvcfcUAhsHJokSFxQLpJDAIrI3FAVOOlm8QkcUDt
fD81XiZxQIcW2c73J3FAIbByaJEpcUC6SQwCKytxQFTjpZvELHFA7nw/NV4ucUCIFtnO9y9xQCCw
cmiRMXFAukkMAiszcUBU46WbxDRxQO18PzVeNnFAhxbZzvc3cUAhsHJokTlxQLtJDAIrO3FAVOOl
m8Q8cUDufD81Xj5xQIgW2c73P3FAILByaJFBcUC6SQwCK0NxQFTjpZvERHFA7Xw/NV5GcUCHFtnO
90dxQCGwcmiRSXFAu0kMAitLcUBU46WbxExxQO58PzVeTnFAhxbZzvdPcUAgsHJokVFxQLpJDAIr
U3FAVOOlm8RUcUDufD81XlZxQIcW2c73V3FAIbByaJFZcUC7SQwCK1txQFTjpZvEXHFA7nw/NV5e
cUCHFtnO919xQCCwcmiRYXFAukkMAitjcUBU46WbxGRxQO58PzVeZnFAhxbZzvdncUAhsHJokWlx
QLtJDAIra3FAVOOlm8RscUDtfD81Xm5xQIcW2c73b3FAIbByaJFxcUC6SQwCK3NxQFTjpZvEdHFA
7nw/NV52cUCHFtnO93dxQCGwcmiReXFAu0kMAit7cUBU46WbxHxxQO18PzVefnFAhxbZzvd/cUAh
sHJokYFxQLpJDAIrg3FAVOOlm8SEcUDufD81XoZxQIcW2c73h3FAIbByaJGJcUC6SQwCK4txQFTj
pZvEjHFA7Xw/NV6OcUCHFtnO949xQCGwcmiRkXFAukkMAiuTcUBU46WbxJRxQO58PzVelnFAiBbZ
zveXcUAhsHJokZlxQLpJDAIrm3FAVOOlm8SccUDtfD81Xp5xQIcW2c73n3FAIbByaJGhcUC6SQwC
K6NxQFTjpZvEpHFA7nw/NV6mcUCIFtnO96dxQCCwcmiRqXFAukkMAiurcUBU46WbxKxxQO18PzVe
rnFAhxbZzvevcUAhsHJokbFxQLtJDAIrs3FAVOOlm8S0cUDufD81XrZxQIgW2c73t3FAILByaJG5
cUC6SQwCK7txQFTjpZvEvHFA7Xw/NV6+cUCHFtnO979xQCGwcmiRwXFAu0kMAivDcUBU46WbxMRx
QO58PzVexnFAhxbZzvfHcUAgsHJokclxQLpJDAIry3FAVOOlm8TMcUDufD81Xs5xQIcW2c73z3FA
IbByaJHRcUC7SQwCK9NxQFTjpZvE1HFA7nw/NV7WcUCHFtnO99dxQCCwcmiR2XFAukkMAivbcUBU
46WbxNxxQO58PzVe3nFAhxbZzvffcUAhsHJokeFxQLtJDAIr43FAVOOlm8TkcUDtfD81XuZxQIcW
2c7353FAIbByaJHpcUC6SQwCK+txQFTjpZvE7HFA7nw/NV7ucUCHFtnO9+9xQCGwcmiR8XFAu0kM
AivzcUBU46WbxPRxQO18PzVe9nFAhxbZzvf3cUAhsHJokflxQLpJDAIr+3FAVOOlm8T8cUDufD81
Xv5xQIcW2c73/3FAIbByaJEBckC6SQwCKwNyQFTjpZvEBHJA7Xw/NV4GckCHFtnO9wdyQCGwcmiR
CXJAukkMAisLckBU46WbxAxyQO58PzVeDnJAiBbZzvcPckAhsHJokRFyQLpJDAIrE3JAVOOlm8QU
ckDtfD81XhZyQIcW2c73F3JAIbByaJEZckC6SQwCKxtyQFTjpZvEHHJA7nw/NV4eckCIFtnO9x9y
QCCwcmiRIXJAukkMAisjckBU46WbxCRyQO18PzVeJnJAhxbZzvcnckAhsHJokSlyQLtJDAIrK3JA
VOOlm8QsckDufD81Xi5yQIgW2c73L3JAILByaJExckC6SQwCKzNyQFTjpZvENHJA7Xw/NV42ckCH
FtnO9zdyQCGwcmiROXJAu0kMAis7ckBU46WbxDxyQO58PzVePnJAhxbZzvc/ckAgsHJokUFyQLpJ
DAIrQ3JAVOOlm8REckDufD81XkZyQIcW2c73R3JAIbByaJFJckC7SQwCK0tyQFTjpZvETHJA7nw/
NV5OckCHFtnO909yQCCwcmiRUXJAukkMAitTckBU46WbxFRyQO58PzVeVnJAhxbZzvdXckAhsHJo
kVlyQLtJDAIrW3JAVOOlm8RcckDtfD81Xl5yQIcW2c73X3JAIbByaJFhckC6SQwCK2NyQFTjpZvE
ZHJA7nw/NV5mckCHFtnO92dyQCGwcmiRaXJAu0kMAitrckBU46WbxGxyQO18PzVebnJAhxbZzvdv
ckAhsHJokXFyQLpJDAIrc3JAVOOlm8R0ckDufD81XnZyQIcW2c73d3JAIbByaJF5ckC6SQwCK3ty
QFTjpZvEfHJA7Xw/NV5+ckCHFtnO939yQCGwcmiRgXJAukkMAiuDckBU46WbxIRyQO58PzVehnJA
iBbZzveHckAhsHJokYlyQLpJDAIri3JAVOOlm8SMckDtfD81Xo5yQIcW2c73j3JAIbByaJGRckC6
SQwCK5NyQFTjpZvElHJA7nw/NV6WckCIFtnO95dyQCCwcmiRmXJAukkMAiubckBU46WbxJxyQO18
PzVennJAhxbZzvefckAhsHJokaFyQLtJDAIro3JAVOOlm8SkckDufD81XqZyQIgW2c73p3JAILBy
aJGpckC6SQwCK6tyQFTjpZvErHJA7Xw/NV6uckCHFtnO969yQCGwcmiRsXJAu0kMAiuzckBU46Wb
xLRyQO58PzVetnJAhxbZzve3ckAgsHJokblyQLpJDAIru3JAVOOlm8S8ckDufD81Xr5yQIcW2c73
v3JAIbByaJHBckC7SQwCK8NyQFTjpZvExHJA7nw/NV7GckCHFtnO98dyQCCwcmiRyXJAukkMAivL
ckBU46WbxMxyQO58PzVeznJAhxbZzvfPckAhsHJokdFyQLtJDAIr03JAVOOlm8TUckDtfD81XtZy
QIcW2c7313JAIbByaJHZckC6SQwCK9tyQFTjpZvE3HJA7nw/NV7eckCHFtnO999yQCGwcmiR4XJA
u0kMAivjckBU46WbxORyQO18PzVe5nJAhxbZzvfnckAhsHJokelyQLpJDAIr63JAVOOlm8TsckDu
fD81Xu5yQIcW2c7373JAIbByaJHxckC6SQwCK/NyQFTjpZvE9HJA7Xw/NV72ckCHFtnO9/dyQCGw
cmiR+XJAukkMAiv7ckBU46WbxPxyQO58PzVe/nJAiBbZzvf/ckAhsHJokQFzQLpJDAIrA3NAVOOl
m8QEc0DtfD81XgZzQIcW2c73B3NAIbByaJEJc0C6SQwCKwtzQFTjpZvEDHNA7nw/NV4Oc0CIFtnO
9w9zQCCwcmiREXNAukkMAisTc0BU46WbxBRzQO18PzVeFnNAhxbZzvcXc0AhsHJokRlzQLtJDAIr
G3NAVOOlm8Qcc0DufD81Xh5zQIgW2c73H3NAILByaJEhc0C6SQwCKyNzQFTjpZvEJHNA7Xw/NV4m
c0CHFtnO9ydzQCGwcmiRKXNAu0kMAisrc0BU46WbxCxzQO58PzVeLnNAhxbZzvcvc0AgsHJokTFz
QLpJDAIrM3NAVOOlm8Q0c0DufD81XjZzQIcW2c73N3NAIbByaJE5c0C7SQwCKztzQFTjpZvEPHNA
7nw/NV4+c0CHFtnO9z9zQCCwcmiRQXNAukkMAitDc0BU46WbxERzQO58PzVeRnNAhxbZzvdHc0Ah
sHJokUlzQLtJDAIrS3NAVOOlm8RMc0DtfD81Xk5zQIcW2c73T3NAIbByaJFRc0C6SQwCK1NzQFTj
pZvEVHNA7nw/NV5Wc0CHFtnO91dzQCGwcmiRWXNAu0kMAitbc0BU46WbxFxzQO18PzVeXnNAhxbZ
zvdfc0AhsHJokWFzQLpJDAIrY3NAVOOlm8Rkc0DufD81XmZzQIcW2c73Z3NAIbByaJFpc0C6SQwC
K2tzQFTjpZvEbHNA7Xw/NV5uc0CHFtnO929zQCGwcmiRcXNAukkMAitzc0BU46WbxHRzQO58PzVe
dnNAiBbZzvd3c0AhsHJokXlzQLpJDAIre3NAVOOlm8R8c0DtfD81Xn5zQIcW2c73f3NAIbByaJGB
c0C6SQwCK4NzQFTjpZvEhHNA7nw/NV6Gc0CIFtnO94dzQCCwcmiRiXNAukkMAiuLc0BU46WbxIxz
QO18PzVejnNAhxbZzvePc0AhsHJokZFzQLtJDAIrk3NAVOOlm8SUc0DufD81XpZzQIgW2c73l3NA
ILByaJGZc0C6SQwCK5tzQFTjpZvEnHNA7Xw/NV6ec0CHFtnO959zQCGwcmiRoXNAu0kMAiujc0BU
46WbxKRzQO58PzVepnNAhxbZzvenc0AgsHJokalzQLpJDAIrq3NAVOOlm8Ssc0DufD81Xq5zQIcW
2c73r3NAIbByaJGxc0C7SQwCK7NzQFTjpZvEtHNA7nw/NV62c0CHFtnO97dzQCCwcmiRuXNAukkM
Aiu7c0BU46WbxLxzQO58PzVevnNAhxbZzve/c0AhsHJokcFzQLtJDAIrw3NAVOOlm8TEc0DtfD81
XsZzQIcW2c73x3NAIbByaJHJc0C6SQwCK8tzQFTjpZvEzHNA7nw/NV7Oc0CHFtnO989zQCGwcmiR
0XNAu0kMAivTc0BU46WbxNRzQO18PzVe1nNAhxbZzvfXc0AhsHJokdlzQLpJDAIr23NAVOOlm8Tc
c0DufD81Xt5zQIcW2c7333NAIbByaJHhc0C6SQwCK+NzQFTjpZvE5HNA7Xw/NV7mc0CHFtnO9+dz
QCGwcmiR6XNAukkMAivrc0BU46WbxOxzQO58PzVe7nNAiBbZzvfvc0AhsHJokfFzQLpJDAIr83NA
VOOlm8T0c0DtfD81XvZzQIcW2c7393NAIbByaJH5c0C6SQwCK/tzQFTjpZvE/HNA7nw/NV7+c0CI
FtnO9/9zQCCwcmiRAXRAukkMAisDdEBU46WbxAR0QO18PzVeBnRAhxbZzvcHdEAhsHJokQl0QLtJ
DAIrC3RAVOOlm8QMdEDufD81Xg50QIgW2c73D3RAILByaJERdEC6SQwCKxN0QFTjpZvEFHRA7Xw/
NV4WdECHFtnO9xd0QCGwcmiRGXRAu0kMAisbdEBU46WbxBx0QO58PzVeHnRAhxbZzvcfdEAgsHJo
kSF0QLpJDAIrI3RAVOOlm8QkdEDufD81XiZ0QIcW2c73J3RAIbByaJEpdEC7SQwCKyt0QFTjpZvE
LHRA7nw/NV4udECHFtnO9y90QCCwcmiRMXRAukkMAiszdEBU46WbxDR0QO58PzVeNnRAhxbZzvc3
dEAhsHJokTl0QLtJDAIrO3RAVOOlm8Q8dEDtfD81Xj50QIcW2c73P3RAIbByaJFBdEC6SQwCK0N0
QFTjpZvERHRA7nw/NV5GdECHFtnO90d0QCGwcmiRSXRAu0kMAitLdEBU46WbxEx0QO18PzVeTnRA
hxbZzvdPdEAhsHJokVF0QLpJDAIrU3RAVOOlm8RUdEDufD81XlZ0QIcW2c73V3RAIbByaJFZdEC6
SQwCK1t0QFTjpZvEXHRA7Xw/NV5edECHFtnO9190QCGwcmiRYXRAukkMAitjdEBU46WbxGR0QO58
PzVeZnRAiBbZzvdndEAhsHJokWl0QLpJDAIra3RAVOOlm8RsdEDtfD81Xm50QIcW2c73b3RAIbBy
aJFxdEC6SQwCK3N0QFTjpZvEdHRA7nw/NV52dECIFtnO93d0QCCwcmiReXRAukkMAit7dEBU46Wb
xHx0QO18PzVefnRAhxbZzvd/dEAhsHJokYF0QLtJDAIrg3RAVOOlm8SEdEDufD81XoZ0QIgW2c73
h3RAILByaJGJdEC6SQwCK4t0QFTjpZvEjHRA7Xw/NV6OdECHFtnO9490QCGwcmiRkXRAu0kMAiuT
dEBU46WbxJR0QO58PzVelnRAhxbZzveXdEAgsHJokZl0QLpJDAIrm3RAVOOlm8ScdEDufD81Xp50
QIcW2c73n3RAIbByaJGhdEC7SQwCK6N0QFTjpZvEpHRA7nw/NV6mdECHFtnO96d0QCCwcmiRqXRA
ukkMAiurdEBU46WbxKx0QO58PzVernRAhxbZzvevdEAhsHJokbF0QLtJDAIrs3RAVOOlm8S0dEDt
fD81XrZ0QIcW2c73t3RAIbByaJG5dEC6SQwCK7t0QFTjpZvEvHRA7nw/NV6+dECHFtnO9790QCGw
cmiRwXRAu0kMAivDdEBU46WbxMR0QO18PzVexnRAhxbZzvfHdEAhsHJokcl0QLpJDAIry3RAVOOl
m8TMdEDufD81Xs50QIcW2c73z3RAIbByaJHRdEC6SQwCK9N0QFTjpZvE1HRA7Xw/NV7WdECHFtnO
99d0QCGwcmiR2XRAukkMAivbdEBU46WbxNx0QO58PzVe3nRAiBbZzvffdEAhsHJokeF0QLpJDAIr
43RAVOOlm8TkdEDtfD81XuZ0QIcW2c7353RAIbByaJHpdEC6SQwCK+t0QFTjpZvE7HRA7nw/NV7u
dECIFtnO9+90QCCwcmiR8XRAukkMAivzdEBU46WbxPR0QO18PzVe9nRAhxbZzvf3dEAhsHJokfl0
QLtJDAIr+3RAVOOlm8T8dEDufD81Xv50QIgW2c73/3RAILByaJEBdUC6SQwCKwN1QFTjpZvEBHVA
7Xw/NV4GdUCHFtnO9wd1QCGwcmiRCXVAu0kMAisLdUBU46WbxAx1QO58PzVeDnVAhxbZzvcPdUAg
sHJokRF1QLpJDAIrE3VAVOOlm8QUdUDufD81XhZ1QIcW2c73F3VAIbByaJEZdUC7SQwCKxt1QFTj
pZvEHHVA7nw/NV4edUCHFtnO9x91QCCwcmiRIXVAukkMAisjdUBU46WbxCR1QO58PzVeJnVAhxbZ
zvcndUAhsHJokSl1QLtJDAIrK3VAVOOlm8QsdUDtfD81Xi51QIcW2c73L3VAIbByaJExdUC6SQwC
KzN1QFTjpZvENHVA7nw/NV42dUCHFtnO9zd1QCGwcmiROXVAu0kMAis7dUBU46WbxDx1QO18PzVe
PnVAhxbZzvc/dUAhsHJokUF1QLpJDAIrQ3VAVOOlm8REdUDufD81XkZ1QIcW2c73R3VAIbByaJFJ
dUC6SQwCK0t1QFTjpZvETHVA7Xw/NV5OdUCHFtnO9091QCGwcmiRUXVAukkMAitTdUBU46WbxFR1
QO58PzVeVnVAiBbZzvdXdUAhsHJokVl1QLpJDAIrW3VAVOOlm8RcdUDtfD81Xl51QIcW2c73X3VA
IbByaJFhdUC6SQwCK2N1QFTjpZvEZHVA7nw/NV5mdUCIFtnO92d1QCCwcmiRaXVAukkMAitrdUBU
46WbxGx1QO18PzVebnVAhxbZzvdvdUAhsHJokXF1QLtJDAIrc3VAVOOlm8R0dUDufD81XnZ1QIgW
2c73d3VAILByaJF5dUC6SQwCK3t1QFTjpZvEfHVA7Xw/NV5+dUCHFtnO9391QCGwcmiRgXVAu0kM
AiuDdUBU46WbxIR1QO58PzVehnVAhxbZzveHdUAgsHJokYl1QLpJDAIri3VAVOOlm8SMdUDufD81
Xo51QIcW2c73j3VAIbByaJGRdUC7SQwCK5N1QFTjpZvElHVA7nw/NV6WdUCHFtnO95d1QCCwcmiR
mXVAukkMAiubdUBU46WbxJx1QO58PzVennVAhxbZzvefdUAhsHJokaF1QLtJDAIro3VAVOOlm8Sk
dUDtfD81XqZ1QIcW2c73p3VAIbByaJGpdUC6SQwCK6t1QFTjpZvErHVA7nw/NV6udUCHFtnO9691
QCGwcmiRsXVAu0kMAiuzdUBU46WbxLR1QO18PzVetnVAhxbZzve3dUAhsHJokbl1QLpJDAIru3VA
VOOlm8S8dUDufD81Xr51QIcW2c73v3VAIbByaJHBdUC6SQwCK8N1QFTjpZvExHVA7Xw/NV7GdUCH
FtnO98d1QCGwcmiRyXVAukkMAivLdUBU46WbxMx1QO58PzVeznVAiBbZzvfPdUAhsHJokdF1QLpJ
DAIr03VAVOOlm8TUdUDtfD81XtZ1QIcW2c7313VAIbByaJHZdUC6SQwCK9t1QFTjpZvE3HVA7nw/
NV7edUCIFtnO9991QCCwcmiR4XVAukkMAivjdUBU46WbxOR1QO18PzVe5nVAhxbZzvfndUAhsHJo
kel1QLtJDAIr63VAVOOlm8TsdUDufD81Xu51QIgW2c7373VAILByaJHxdUC6SQwCK/N1QFTjpZvE
9HVA7Xw/NV72dUCHFtnO9/d1QCGwcmiR+XVAu0kMAiv7dUBU46WbxPx1QO58PzVe/nVAhxbZzvf/
dUAgsHJokQF2QLpJDAIrA3ZAVOOlm8QEdkDufD81XgZ2QIcW2c73B3ZAIbByaJEJdkC7SQwCKwt2
QFTjpZvEDHZA7nw/NV4OdkCHFtnO9w92QCCwcmiREXZAukkMAisTdkBU46WbxBR2QO58PzVeFnZA
hxbZzvcXdkAhsHJokRl2QLtJDAIrG3ZAVOOlm8QcdkDtfD81Xh52QIcW2c73H3ZAIbByaJEhdkC6
SQwCKyN2QFTjpZvEJHZA7nw/NV4mdkCHFtnO9yd2QCGwcmiRKXZAu0kMAisrdkBU46WbxCx2QO18
PzVeLnZAhxbZzvcvdkAhsHJokTF2QLpJDAIrM3ZAVOOlm8Q0dkDufD81XjZ2QIcW2c73N3ZAIbBy
aJE5dkC6SQwCKzt2QFTjpZvEPHZA7Xw/NV4+dkCHFtnO9z92QCGwcmiRQXZAukkMAitDdkBU46Wb
xER2QO58PzVeRnZAiBbZzvdHdkAhsHJokUl2QLpJDAIrS3ZAVOOlm8RMdkDtfD81Xk52QIcW2c73
T3ZAIbByaJFRdkC6SQwCK1N2QFTjpZvEVHZA7nw/NV5WdkCIFtnO91d2QCCwcmiRWXZAukkMAitb
dkBU46WbxFx2QO18PzVeXnZAhxbZzvdfdkAhsHJokWF2QLtJDAIrY3ZAVOOlm8RkdkDufD81XmZ2
QIgW2c73Z3ZAILByaJFpdkC6SQwCK2t2QFTjpZvEbHZA7Xw/NV5udkCHFtnO9292QCGwcmiRcXZA
u0kMAitzdkBU46WbxHR2QO58PzVednZAhxbZzvd3dkAgsHJokXl2QLpJDAIre3ZAVOOlm8R8dkDu
fD81Xn52QIcW2c73f3ZAIbByaJGBdkC7SQwCK4N2QFTjpZvEhHZA7nw/NV6GdkCHFtnO94d2QCCw
cmiRiXZAukkMAiuLdkBU46WbxIx2QO58PzVejnZAhxbZzvePdkAhsHJokZF2QLtJDAIrk3ZAVOOl
m8SUdkDtfD81XpZ2QIcW2c73l3ZAIbByaJGZdkC6SQwCK5t2QFTjpZvEnHZA7nw/NV6edkCHFtnO
9592QCGwcmiRoXZAu0kMAiujdkBU46WbxKR2QO18PzVepnZAhxbZzvendkAhsHJokal2QLpJDAIr
q3ZAVOOlm8SsdkDufD81Xq52QIcW2c73r3ZAIbByaJGxdkC6SQwCK7N2QFTjpZvEtHZA7Xw/NV62
dkCHFtnO97d2QCGwcmiRuXZAukkMAiu7dkBU46WbxLx2QO58PzVevnZAiBbZzve/dkAhsHJokcF2
QLpJDAIrw3ZAVOOlm8TEdkDtfD81XsZ2QIcW2c73x3ZAIbByaJHJdkC6SQwCK8t2QFTjpZvEzHZA
7nw/NV7OdkCIFtnO9892QCCwcmiR0XZAukkMAivTdkBU46WbxNR2QO18PzVe1nZAhxbZzvfXdkAh
sHJokdl2QLtJDAIr23ZAVOOlm8TcdkDufD81Xt52QIgW2c7333ZAILByaJHhdkC6SQwCK+N2QFTj
pZvE5HZA7Xw/NV7mdkCHFtnO9+d2QCGwcmiR6XZAu0kMAivrdkBU46WbxOx2QO58PzVe7nZAhxbZ
zvfvdkAgsHJokfF2QLpJDAIr83ZAVOOlm8T0dkDufD81XvZ2QIcW2c7393ZAIbByaJH5dkC7SQwC
K/t2QFTjpZvE/HZA7nw/NV7+dkCHFtnO9/92QCCwcmiRAXdAukkMAisDd0BU46WbxAR3QO58PzVe
BndAhxbZzvcHd0AhsHJokQl3QLtJDAIrC3dAVOOlm8QMd0DtfD81Xg53QIcW2c73D3dAIbByaJER
d0C6SQwCKxN3QFTjpZvEFHdA7nw/NV4Wd0CHFtnO9xd3QCGwcmiRGXdAu0kMAisbd0BU46WbxBx3
QO18PzVeHndAhxbZzvcfd0AhsHJokSF3QLpJDAIrI3dAVOOlm8Qkd0DufD81XiZ3QIcW2c73J3dA
IbByaJEpd0C6SQwCKyt3QFTjpZvELHdA7Xw/NV4ud0CHFtnO9y93QCGwcmiRMXdAukkMAiszd0BU
46WbxDR3QO58PzVeNndAiBbZzvc3d0AhsHJokTl3QLpJDAIrO3dAVOOlm8Q8d0DtfD81Xj53QIcW
2c73P3dAIbByaJFBd0C6SQwCK0N3QFTjpZvERHdA7nw/NV5Gd0CIFtnO90d3QCCwcmiRSXdAukkM
AitLd0BU46WbxEx3QO18PzVeTndAhxbZzvdPd0AhsHJokVF3QLtJDAIrU3dAVOOlm8RUd0DufD81
XlZ3QIgW2c73V3dAILByaJFZd0C6SQwCK1t3QFTjpZvEXHdA7Xw/NV5ed0CHFtnO9193QCGwcmiR
YXdAu0kMAitjd0BU46WbxGR3QO58PzVeZndAhxbZzvdnd0AgsHJokWl3QLpJDAIra3dAVOOlm8Rs
d0DufD81Xm53QIcW2c73b3dAIbByaJFxd0C7SQwCK3N3QFTjpZvEdHdA7nw/NV52d0CHFtnO93d3
QCCwcmiReXdAukkMAit7d0BU46WbxHx3QO58PzVefndAhxbZzvd/d0AhsHJokYF3QLtJDAIrg3dA
VOOlm8SEd0DtfD81XoZ3QIcW2c73h3dAIbByaJGJd0C6SQwCK4t3QFTjpZvEjHdA7nw/NV6Od0CH
FtnO9493QCGwcmiRkXdAu0kMAiuTd0BU46WbxJR3QO18PzVelndAhxbZzveXd0AhsHJokZl3QLpJ
DAIrm3dAVOOlm8Scd0DufD81Xp53QIcW2c73n3dAIbByaJGhd0C6SQwCK6N3QFTjpZvEpHdA7Xw/
NV6md0CHFtnO96d3QCGwcmiRqXdAukkMAiurd0BU46WbxKx3QO58PzVerndAiBbZzvevd0AhsHJo
kbF3QLpJDAIrs3dAVOOlm8S0d0DtfD81XrZ3QIcW2c73t3dAIbByaJG5d0C6SQwCK7t3QFTjpZvE
vHdA7nw/NV6+d0CIFtnO9793QCCwcmiRwXdAukkMAivDd0BU46WbxMR3QO18PzVexndAhxbZzvfH
d0AhsHJokcl3QLtJDAIry3dAVOOlm8TMd0DufD81Xs53QIgW2c73z3dAILByaJHRd0C6SQwCK9N3
QFTjpZvE1HdA7Xw/NV7Wd0CHFtnO99d3QCGwcmiR2XdAu0kMAivbd0BU46WbxNx3QO58PzVe3ndA
hxbZzvffd0AgsHJokeF3QLpJDAIr43dAVOOlm8Tkd0DufD81XuZ3QIcW2c7353dAIbByaJHpd0C7
SQwCK+t3QFTjpZvE7HdA7nw/NV7ud0CHFtnO9+93QCCwcmiR8XdAukkMAivzd0BU46WbxPR3QO58
PzVe9ndAhxbZzvf3d0AhsHJokfl3QLtJDAIr+3dAVOOlm8T8d0DtfD81Xv53QIcW2c73/3dAIbBy
aJEBeEC6SQwCKwN4QFTjpZvEBHhA7nw/NV4GeECHFtnO9wd4QCGwcmiRCXhAu0kMAisLeEBU46Wb
xAx4QO18PzVeDnhAhxbZzvcPeEAhsHJokRF4QLpJDAIrE3hAVOOlm8QUeEDufD81XhZ4QIcW2c73
F3hAIbByaJEZeEC6SQwCKxt4QFTjpZvEHHhA7Xw/NV4eeECHFtnO9x94QCGwcmiRIXhAukkMAisj
eEBU46WbxCR4QO58PzVeJnhAiBbZzvcneEAhsHJokSl4QLpJDAIrK3hAVOOlm8QseEDtfD81Xi54
QIcW2c73L3hAIbByaJExeEC6SQwCKzN4QFTjpZvENHhA7nw/NV42eECIFtnO9zd4QCCwcmiROXhA
ukkMAis7eEBU46WbxDx4QO18PzVePnhAhxbZzvc/eEAhsHJokUF4QLtJDAIrQ3hAVOOlm8REeEDu
fD81XkZ4QIgW2c73R3hAILByaJFJeEC6SQwCK0t4QFTjpZvETHhA7Xw/NV5OeECHFtnO9094QCGw
cmiRUXhAu0kMAitTeEBU46WbxFR4QO58PzVeVnhAhxbZzvdXeEAgsHJokVl4QLpJDAIrW3hAVOOl
m8RceEDufD81Xl54QIcW2c73X3hAIbByaJFheEC7SQwCK2N4QFTjpZvEZHhA7nw/NV5meECHFtnO
92d4QCCwcmiRaXhAukkMAitreEBU46WbxGx4QO58PzVebnhAhxbZzvdveEAhsHJokXF4QLtJDAIr
c3hAVOOlm8R0eEDtfD81XnZ4QIcW2c73d3hAIbByaJF5eEC6SQwCK3t4QFTjpZvEfHhA7nw/NV5+
eECHFtnO9394QCGwcmiRgXhAu0kMAiuDeEBU46WbxIR4QO18PzVehnhAhxbZzveHeEAhsHJokYl4
QLpJDAIri3hAVOOlm8SMeEDufD81Xo54QIcW2c73j3hAIbByaJGReEC6SQwCK5N4QFTjpZvElHhA
7Xw/NV6WeECHFtnO95d4QCGwcmiRmXhAukkMAiubeEBU46WbxJx4QO58PzVennhAiBbZzvefeEAh
sHJokaF4QLpJDAIro3hAVOOlm8SkeEDtfD81XqZ4QIcW2c73p3hAIbByaJGpeEC6SQwCK6t4QFTj
pZvErHhA7nw/NV6ueECIFtnO9694QCCwcmiRsXhAukkMAiuzeEBU46WbxLR4QO18PzVetnhAhxbZ
zve3eEAhsHJokbl4QLtJDAIru3hAVOOlm8S8eEDufD81Xr54QIgW2c73v3hAILByaJHBeEC6SQwC
K8N4QFTjpZvExHhA7Xw/NV7GeECHFtnO98d4QCGwcmiRyXhAu0kMAivLeEBU46WbxMx4QO58PzVe
znhAhxbZzvfPeEAgsHJokdF4QLpJDAIr03hAVOOlm8TUeEDufD81XtZ4QIcW2c7313hAIbByaJHZ
eEC7SQwCK9t4QFTjpZvE3HhA7nw/NV7eeECHFtnO9994QCCwcmiR4XhAukkMAivjeEBU46WbxOR4
QO58PzVe5nhAhxbZzvfneEAhsHJokel4QLtJDAIr63hAVOOlm8TseEDtfD81Xu54QIcW2c7373hA
IbByaJHxeEC6SQwCK/N4QFTjpZvE9HhA7nw/NV72eECHFtnO9/d4QCGwcmiR+XhAu0kMAiv7eEBU
46WbxPx4QO18PzVe/nhAhxbZzvf/eEAhsHJokQF5QLpJDAIrA3lAVOOlm8QEeUDufD81XgZ5QIcW
2c73B3lAIbByaJEJeUC6SQwCKwt5QFTjpZvEDHlA7Xw/NV4OeUCHFtnO9w95QCGwcmiREXlAukkM
AisTeUBU46WbxBR5QO58PzVeFnlAiBbZzvcXeUAhsHJokRl5QLpJDAIrG3lAVOOlm8QceUDtfD81
Xh55QIcW2c73H3lAIbByaJEheUC6SQwCKyN5QFTjpZvEJHlA7nw/NV4meUCIFtnO9yd5QCCwcmiR
KXlAukkMAisreUBU46WbxCx5QO18PzVeLnlAhxbZzvcveUAhsHJokTF5QLtJDAIrM3lAVOOlm8Q0
eUDufD81XjZ5QIgW2c73N3lAILByaJE5eUC6SQwCKzt5QFTjpZvEPHlA7Xw/NV4+eUCHFtnO9z95
QCGwcmiRQXlAu0kMAitDeUBU46WbxER5QO58PzVeRnlAhxbZzvdHeUAgsHJokUl5QLpJDAIrS3lA
VOOlm8RMeUDufD81Xk55QIcW2c73T3lAIbByaJFReUC7SQwCK1N5QFTjpZvEVHlA7nw/NV5WeUCH
FtnO91d5QCCwcmiRWXlAukkMAitbeUBU46WbxFx5QO58PzVeXnlAhxbZzvdfeUAhsHJokWF5QLtJ
DAIrY3lAVOOlm8RkeUDtfD81XmZ5QIcW2c73Z3lAIbByaJFpeUC6SQwCK2t5QFTjpZvEbHlA7nw/
NV5ueUCHFtnO9295QCGwcmiRcXlAu0kMAitzeUBU46WbxHR5QO18PzVednlAhxbZzvd3eUAhsHJo
kXl5QLpJDAIre3lAVOOlm8R8eUDufD81Xn55QIcW2c73f3lAIbByaJGBeUC6SQwCK4N5QFTjpZvE
hHlA7Xw/NV6GeUCHFtnO94d5QCGwcmiRiXlAukkMAiuLeUBU46WbxIx5QO58PzVejnlAiBbZzveP
eUAhsHJokZF5QLpJDAIrk3lAVOOlm8SUeUDtfD81XpZ5QIcW2c73l3lAIbByaJGZeUC6SQwCK5t5
QFTjpZvEnHlA7nw/NV6eeUCIFtnO9595QCCwcmiRoXlAukkMAiujeUBU46WbxKR5QO18PzVepnlA
hxbZzveneUAhsHJokal5QLtJDAIrq3lAVOOlm8SseUDufD81Xq55QIgW2c73r3lAILByaJGxeUC6
SQwCK7N5QFTjpZvEtHlA7Xw/NV62eUCHFtnO97d5QCGwcmiRuXlAu0kMAiu7eUBU46WbxLx5QO58
PzVevnlAhxbZzve/eUAgsHJokcF5QLpJDAIrw3lAVOOlm8TEeUDufD81XsZ5QIcW2c73x3lAIbBy
aJHJeUC7SQwCK8t5QFTjpZvEzHlA7nw/NV7OeUCHFtnO9895QCCwcmiR0XlAukkMAivTeUBU46Wb
xNR5QO58PzVe1nlAhxbZzvfXeUAhsHJokdl5QLtJDAIr23lAVOOlm8TceUDtfD81Xt55QIcW2c73
33lAIbByaJHheUC6SQwCK+N5QFTjpZvE5HlA7nw/NV7meUCHFtnO9+d5QCGwcmiR6XlAu0kMAivr
eUBU46WbxOx5QO18PzVe7nlAhxbZzvfveUAhsHJokfF5QLpJDAIr83lAVOOlm8T0eUDufD81XvZ5
QIcW2c7393lAIbByaJH5eUC6SQwCK/t5QFTjpZvE/HlA7Xw/NV7+eUCHFtnO9/95QCGwcmiRAXpA
ukkMAisDekBU46WbxAR6QO58PzVeBnpAiBbZzvcHekAhsHJokQl6QLpJDAIrC3pAVOOlm8QMekDt
fD81Xg56QIcW2c73D3pAIbByaJERekC6SQwCKxN6QFTjpZvEFHpA7nw/NV4WekCIFtnO9xd6QCCw
cmiRGXpAukkMAisbekBU46WbxBx6QO18PzVeHnpAhxbZzvcfekAhsHJokSF6QLtJDAIrI3pAVOOl
m8QkekDufD81XiZ6QIgW2c73J3pAILByaJEpekC6SQwCKyt6QFTjpZvELHpA7Xw/NV4uekCHFtnO
9y96QCGwcmiRMXpAu0kMAiszekBU46WbxDR6QO58PzVeNnpAhxbZzvc3ekAgsHJokTl6QLpJDAIr
O3pAVOOlm8Q8ekDufD81Xj56QIcW2c73P3pAIbByaJFBekC7SQwCK0N6QFTjpZvERHpA7nw/NV5G
ekCHFtnO90d6QCCwcmiRSXpAukkMAitLekBU46WbxEx6QO58PzVeTnpAhxbZzvdPekAhsHJokVF6
QLtJDAIrU3pAVOOlm8RUekDtfD81XlZ6QIcW2c73V3pAIbByaJFZekC6SQwCK1t6QFTjpZvEXHpA
7nw/NV5eekCHFtnO9196QCGwcmiRYXpAu0kMAitjekBU46WbxGR6QO18PzVeZnpAhxbZzvdnekAh
sHJokWl6QLpJDAIra3pAVOOlm8RsekDufD81Xm56QIcW2c73b3pAIbByaJFxekC6SQwCK3N6QFTj
pZvEdHpA7Xw/NV52ekCHFtnO93d6QCGwcmiReXpAukkMAit7ekBU46WbxHx6QO58PzVefnpAiBbZ
zvd/ekAhsHJokYF6QLpJDAIrg3pAVOOlm8SEekDtfD81XoZ6QIcW2c73h3pAIbByaJGJekC6SQwC
K4t6QFTjpZvEjHpA7nw/NV6OekCIFtnO9496QCCwcmiRkXpAukkMAiuTekBU46WbxJR6QO18PzVe
lnpAhxbZzveXekAhsHJokZl6QLtJDAIrm3pAVOOlm8ScekDufD81Xp56QIgW2c73n3pAILByaJGh
ekC6SQwCK6N6QFTjpZvEpHpA7Xw/NV6mekCHFtnO96d6QCGwcmiRqXpAu0kMAiurekBU46WbxKx6
QO58PzVernpAhxbZzvevekAgsHJokbF6QLpJDAIrs3pAVOOlm8S0ekDufD81XrZ6QIcW2c73t3pA
IbByaJG5ekC7SQwCK7t6QFTjpZvEvHpA7nw/NV6+ekCHFtnO9796QCCwcmiRwXpAukkMAivDekBU
46WbxMR6QO58PzVexnpAhxbZzvfHekAhsHJokcl6QLtJDAIry3pAVOOlm8TMekDtfD81Xs56QIcW
2c73z3pAIbByaJHRekC6SQwCK9N6QFTjpZvE1HpA7nw/NV7WekCHFtnO99d6QCGwcmiR2XpAu0kM
AivbekBU46WbxNx6QO18PzVe3npAhxbZzvffekAhsHJokeF6QLpJDAIr43pAVOOlm8TkekDufD81
XuZ6QIcW2c7353pAIbByaJHpekC6SQwCK+t6QFTjpZvE7HpA7Xw/NV7uekCHFtnO9+96QCGwcmiR
8XpAukkMAivzekBU46WbxPR6QO58PzVe9npAiBbZzvf3ekAhsHJokfl6QLpJDAIr+3pAVOOlm8T8
ekDtfD81Xv56QIcW2c73/3pAIbByaJEBe0C6SQwCKwN7QFTjpZvEBHtA7nw/NV4Ge0CIFtnO9wd7
QCCwcmiRCXtAukkMAisLe0BU46WbxAx7QO18PzVeDntAhxbZzvcPe0AhsHJokRF7QLtJDAIrE3tA
VOOlm8QUe0DufD81XhZ7QIgW2c73F3tAILByaJEZe0C6SQwCKxt7QFTjpZvEHHtA7Xw/NV4ee0CH
FtnO9x97QCGwcmiRIXtAu0kMAisje0BU46WbxCR7QO58PzVeJntAhxbZzvcne0AgsHJokSl7QLpJ
DAIrK3tAVOOlm8Qse0DufD81Xi57QIcW2c73L3tAIbByaJExe0C7SQwCKzN7QFTjpZvENHtA7nw/
NV42e0CHFtnO9zd7QCCwcmiROXtAukkMAis7e0BU46WbxDx7QO58PzVePntAhxbZzvc/e0AhsHJo
kUF7QLtJDAIrQ3tAVOOlm8REe0DtfD81XkZ7QIcW2c73R3tAIbByaJFJe0C6SQwCK0t7QFTjpZvE
THtA7nw/NV5Oe0CHFtnO9097QCGwcmiRUXtAu0kMAitTe0BU46WbxFR7QO18PzVeVntAhxbZzvdX
e0AhsHJokVl7QLpJDAIrW3tAVOOlm8Rce0DufD81Xl57QIcW2c73X3tAIbByaJFhe0C6SQwCK2N7
QFTjpZvEZHtA7Xw/NV5me0CHFtnO92d7QCGwcmiRaXtAukkMAitre0BU46WbxGx7QO58PzVebntA
iBbZzvdve0AhsHJokXF7QLpJDAIrc3tAVOOlm8R0e0DtfD81XnZ7QIcW2c73d3tAIbByaJF5e0C6
SQwCK3t7QFTjpZvEfHtA7nw/NV5+e0CIFtnO9397QCCwcmiRgXtAukkMAiuDe0BU46WbxIR7QO18
PzVehntAhxbZzveHe0AhsHJokYl7QLtJDAIri3tAVOOlm8SMe0DufD81Xo57QIgW2c73j3tAILBy
aJGRe0C6SQwCK5N7QFTjpZvElHtA7Xw/NV6We0CHFtnO95d7QCGwcmiRmXtAu0kMAiube0BU46Wb
xJx7QO58PzVenntAhxbZzvefe0AgsHJokaF7QLpJDAIro3tAVOOlm8Ske0DufD81XqZ7QIcW2c73
p3tAIbByaJGpe0C7SQwCK6t7QFTjpZvErHtA7nw/NV6ue0CHFtnO9697QCCwcmiRsXtAukkMAiuz
e0BU46WbxLR7QO58PzVetntAhxbZzve3e0AhsHJokbl7QLtJDAIru3tAVOOlm8S8e0DtfD81Xr57
QIcW2c73v3tAIbByaJHBe0C6SQwCK8N7QFTjpZvExHtA7nw/NV7Ge0CHFtnO98d7QCGwcmiRyXtA
u0kMAivLe0BU46WbxMx7QO18PzVezntAhxbZzvfPe0AhsHJokdF7QLpJDAIr03tAVOOlm8TUe0Du
fD81XtZ7QIcW2c7313tAIbByaJHZe0C6SQwCK9t7QFTjpZvE3HtA7Xw/NV7ee0CHFtnO9997QCGw
cmiR4XtAukkMAivje0BU46WbxOR7QO58PzVe5ntAiBbZzvfne0AhsHJokel7QLpJDAIr63tAVOOl
m8Tse0DtfD81Xu57QIcW2c7373tAIbByaJHxe0C6SQwCK/N7QFTjpZvE9HtA7nw/NV72e0CIFtnO
9/d7QCCwcmiR+XtAukkMAiv7e0BU46WbxPx7QO18PzVe/ntAhxbZzvf/e0AhsHJokQF8QLtJDAIr
A3xAVOOlm8QEfEDufD81XgZ8QIgW2c73B3xAILByaJEJfEC6SQwCKwt8QFTjpZvEDHxA7Xw/NV4O
fECHFtnO9w98QCGwcmiREXxAu0kMAisTfEBU46WbxBR8QO58PzVeFnxAhxbZzvcXfEAgsHJokRl8
QLpJDAIrG3xAVOOlm8QcfEDufD81Xh58QIcW2c73H3xAIbByaJEhfEC7SQwCKyN8QFTjpZvEJHxA
7nw/NV4mfECHFtnO9yd8QCCwcmiRKXxAukkMAisrfEBU46WbxCx8QO58PzVeLnxAhxbZzvcvfEAh
sHJokTF8QLtJDAIrM3xAVOOlm8Q0fEDtfD81XjZ8QIcW2c73N3xAIbByaJE5fEC6SQwCKzt8QFTj
pZvEPHxA7nw/NV4+fECHFtnO9z98QCGwcmiRQXxAu0kMAitDfEBU46WbxER8QO18PzVeRnxAhxbZ
zvdHfEAhsHJokUl8QLpJDAIrS3xAVOOlm8RMfEDufD81Xk58QIcW2c73T3xAIbByaJFRfEC6SQwC
K1N8QFTjpZvEVHxA7Xw/NV5WfECHFtnO91d8QCGwcmiRWXxAukkMAitbfEBU46WbxFx8QO58PzVe
XnxAiBbZzvdffEAhsHJokWF8QLpJDAIrY3xAVOOlm8RkfEDtfD81XmZ8QIcW2c73Z3xAIbByaJFp
fEC6SQwCK2t8QFTjpZvEbHxA7nw/NV5ufECIFtnO9298QCCwcmiRcXxAukkMAitzfEBU46WbxHR8
QO18PzVednxAhxbZzvd3fEAhsHJokXl8QLtJDAIre3xAVOOlm8R8fEDufD81Xn58QIgW2c73f3xA
ILByaJGBfEC6SQwCK4N8QFTjpZvEhHxA7Xw/NV6GfECHFtnO94d8QCGwcmiRiXxAu0kMAiuLfEBU
46WbxIx8QO58PzVejnxAhxbZzvePfEAgsHJokZF8QLpJDAIrk3xAVOOlm8SUfEDufD81XpZ8QIcW
2c73l3xAIbByaJGZfEC7SQwCK5t8QFTjpZvEnHxA7nw/NV6efECHFtnO9598QCCwcmiRoXxAukkM
AiujfEBU46WbxKR8QO58PzVepnxAhxbZzvenfEAhsHJokal8QLtJDAIrq3xAVOOlm8SsfEDtfD81
Xq58QIcW2c73r3xAIbByaJGxfEC6SQwCK7N8QFTjpZvEtHxA7nw/NV62fECHFtnO97d8QCGwcmiR
uXxAu0kMAiu7fEBU46WbxLx8QO18PzVevnxAhxbZzve/fEAhsHJokcF8QLpJDAIrw3xAVOOlm8TE
fEDufD81XsZ8QIcW2c73x3xAIbByaJHJfEC6SQwCK8t8QFTjpZvEzHxA7Xw/NV7OfECHFtnO9898
QCGwcmiR0XxAukkMAivTfEBU46WbxNR8QO58PzVe1nxAiBbZzvfXfEAhsHJokdl8QLpJDAIr23xA
VOOlm8TcfEDtfD81Xt58QIcW2c7333xAIbByaJHhfEC6SQwCK+N8QFTjpZvE5HxA7nw/NV7mfECI
FtnO9+d8QCCwcmiR6XxAukkMAivrfEBU46WbxOx8QO18PzVe7nxAhxbZzvfvfEAhsHJokfF8QLtJ
DAIr83xAVOOlm8T0fEDufD81XvZ8QIgW2c7393xAILByaJH5fEC6SQwCK/t8QFTjpZvE/HxA7Xw/
NV7+fECHFtnO9/98QCGwcmiRAX1Au0kMAisDfUBU46WbxAR9QO58PzVeBn1AhxbZzvcHfUAgsHJo
kQl9QLpJDAIrC31AVOOlm8QMfUDufD81Xg59QIcW2c73D31AIbByaJERfUC7SQwCKxN9QFTjpZvE
FH1A7nw/NV4WfUCHFtnO9xd9QCCwcmiRGX1AukkMAisbfUBU46WbxBx9QO58PzVeHn1AhxbZzvcf
fUAhsHJokSF9QLtJDAIrI31AVOOlm8QkfUDtfD81XiZ9QIcW2c73J31AIbByaJEpfUC6SQwCKyt9
QFTjpZvELH1A7nw/NV4ufUCHFtnO9y99QCGwcmiRMX1Au0kMAiszfUBU46WbxDR9QO18PzVeNn1A
hxbZzvc3fUAhsHJokTl9QLpJDAIrO31AVOOlm8Q8fUDufD81Xj59QIcW2c73P31AIbByaJFBfUC6
SQwCK0N9QFTjpZvERH1A7Xw/NV5GfUCHFtnO90d9QCGwcmiRSX1AukkMAitLfUBU46WbxEx9QO58
PzVeTn1AiBbZzvdPfUAhsHJokVF9QLpJDAIrU31AVOOlm8RUfUDtfD81XlZ9QIcW2c73V31AIbBy
aJFZfUC6SQwCK1t9QFTjpZvEXH1A7nw/NV5efUCIFtnO9199QCCwcmiRYX1AukkMAitjfUBU46Wb
xGR9QO18PzVeZn1AhxbZzvdnfUAhsHJokWl9QLtJDAIra31AVOOlm8RsfUDufD81Xm59QIgW2c73
b31AILByaJFxfUC6SQwCK3N9QFTjpZvEdH1A7Xw/NV52fUCHFtnO93d9QCGwcmiReX1Au0kMAit7
fUBU46WbxHx9QO58PzVefn1AhxbZzvd/fUAgsHJokYF9QLpJDAIrg31AVOOlm8SEfUDufD81XoZ9
QIcW2c73h31AIbByaJGJfUC7SQwCK4t9QFTjpZvEjH1A7nw/NV6OfUCHFtnO9499QCCwcmiRkX1A
ukkMAiuTfUBU46WbxJR9QO58PzVeln1AhxbZzveXfUAhsHJokZl9QLtJDAIrm31AVOOlm8ScfUDt
fD81Xp59QIcW2c73n31AIbByaJGhfUC6SQwCK6N9QFTjpZvEpH1A7nw/NV6mfUCHFtnO96d9QCGw
cmiRqX1Au0kMAiurfUBU46WbxKx9QO18PzVern1AhxbZzvevfUAhsHJokbF9QLpJDAIrs31AVOOl
m8S0fUDufD81XrZ9QIcW2c73t31AIbByaJG5fUC6SQwCK7t9QFTjpZvEvH1A7Xw/NV6+fUCHFtnO
9799QCGwcmiRwX1AukkMAivDfUBU46WbxMR9QO58PzVexn1AiBbZzvfHfUAhsHJokcl9QLpJDAIr
y31AVOOlm8TMfUDtfD81Xs59QIcW2c73z31AIbByaJHRfUC6SQwCK9N9QFTjpZvE1H1A7nw/NV7W
fUCIFtnO99d9QCCwcmiR2X1AukkMAivbfUBU46WbxNx9QO18PzVe3n1AhxbZzvfffUAhsHJokeF9
QLtJDAIr431AVOOlm8TkfUDufD81XuZ9QIgW2c73531AILByaJHpfUC6SQwCK+t9QFTjpZvE7H1A
7Xw/NV7ufUCHFtnO9+99QCGwcmiR8X1Au0kMAivzfUBU46WbxPR9QO58PzVe9n1AhxbZzvf3fUAg
sHJokfl9QLpJDAIr+31AVOOlm8T8fUDufD81Xv59QIcW2c73/31AILByaJEBfkC6SQwCKwN+QFTj
pZvEBH5A7nw/NV4GfkCHFtnO9wd+QCGwcmiRCX5Au0kMAisLfkBT46WbxAx+QO18PzVeDn5AhxbZ
zvcPfkAhsHJokRF+QLtJDAIrE35AVOOlm8QUfkDufD81XhZ+QIYW2c73F35AILByaJEZfkC6SQwC
Kxt+QFTjpZvEHH5A7nw/NV4efkCIFtnO9x9+QCKwcmiRIX5AukkMAisjfkBU46WbxCR+QO18PzVe
Jn5AhxbZzvcnfkAhsHJokSl+QLtJDAIrK35AVeOlm8QsfkDtfD81Xi5+QIcW2c73L35AIbByaJEx
fkC6SQwCKzN+QFTjpZvENH5A7nw/NV42fkCGFtnO9zd+QCCwcmiROX5AukkMAis7fkBU46WbxDx+
QO58PzVePn5AiBbZzvc/fkAisHJokUF+QLpJDAIrQ35AU+Olm8REfkDtfD81XkZ+QIcW2c73R35A
IbByaJFJfkC7SQwCK0t+QFXjpZvETH5A7Xw/NV5OfkCHFtnO909+QCCwcmiRUX5AukkMAitTfkBU
46WbxFR+QO58PzVeVn5AiBbZzvdXfkAgsHJokVl+QLpJDAIrW35AVOOlm8RcfkDufD81Xl5+QIgW
2c73X35AIbByaJFhfkC7SQwCK2N+QFPjpZvEZH5A7Xw/NV5mfkCHFtnO92d+QCGwcmiRaX5Au0kM
AitrfkBV46WbxGx+QO58PzVebn5AhhbZzvdvfkAgsHJokXF+QLpJDAIrc35AVOOlm8R0fkDufD81
XnZ+QIgW2c73d35AILByaJF5fkC6SQwCK3t+QFTjpZvEfH5A7nw/NV5+fkCHFtnO939+QCGwcmiR
gX5Au0kMAiuDfkBT46WbxIR+QO18PzVehn5AhxbZzveHfkAhsHJokYl+QLtJDAIri35AVOOlm8SM
fkDufD81Xo5+QIYW2c73j35AILByaJGRfkC6SQwCK5N+QFTjpZvElH5A7nw/NV6WfkCIFtnO95d+
QCKwcmiRmX5AukkMAiubfkBU46WbxJx+QO18PzVenn5AhxbZzveffkAhsHJokaF+QLtJDAIro35A
VeOlm8SkfkDtfD81XqZ+QIcW2c73p35AIbByaJGpfkC6SQwCK6t+QFTjpZvErH5A7nw/NV6ufkCG
FtnO969+QCCwcmiRsX5AukkMAiuzfkBU46WbxLR+QO58PzVetn5AiBbZzve3fkAisHJokbl+QLpJ
DAIru35AU+Olm8S8fkDtfD81Xr5+QIcW2c73v35AIbByaJHBfkC7SQwCK8N+QFXjpZvExH5A7Xw/
NV7GfkCHFtnO98d+QCCwcmiRyX5AukkMAivLfkBU46WbxMx+QO58PzVezn5AiBbZzvfPfkAgsHJo
kdF+QLpJDAIr035AVOOlm8TUfkDufD81XtZ+QIgW2c73135AIbByaJHZfkC7SQwCK9t+QFPjpZvE
3H5A7Xw/NV7efkCHFtnO999+QCGwcmiR4X5Au0kMAivjfkBV46WbxOR+QO58PzVe5n5AhhbZzvfn
fkAgsHJokel+QLpJDAIr635AVOOlm8TsfkDufD81Xu5+QIgW2c73735AILByaJHxfkC6SQwCK/N+
QFTjpZvE9H5A7nw/NV72fkCHFtnO9/d+QCGwcmiR+X5Au0kMAiv7fkBT46WbxPx+QO18PzVe/n5A
hxbZzvf/fkAhsHJokQF/QLtJDAIrA39AVOOlm8QEf0DufD81XgZ/QIYW2c73B39AILByaJEJf0C6
SQwCKwt/QFTjpZvEDH9A7nw/NV4Of0CIFtnO9w9/QCKwcmiREX9AukkMAisTf0BU46WbxBR/QO18
PzVeFn9AhxbZzvcXf0AhsHJokRl/QLtJDAIrG39AVeOlm8Qcf0DtfD81Xh5/QIcW2c73H39AIbBy
aJEhf0C6SQwCKyN/QFTjpZvEJH9A7nw/NV4mf0CGFtnO9yd/QCCwcmiRKX9AukkMAisrf0BU46Wb
xCx/QO58PzVeLn9AiBbZzvcvf0AisHJokTF/QLpJDAIrM39AU+Olm8Q0f0DtfD81XjZ/QIcW2c73
N39AIbByaJE5f0C7SQwCKzt/QFXjpZvEPH9A7Xw/NV4+f0CHFtnO9z9/QCCwcmiRQX9AukkMAitD
f0BU46WbxER/QO58PzVeRn9AiBbZzvdHf0AgsHJokUl/QLpJDAIrS39AVOOlm8RMf0DufD81Xk5/
QIgW2c73T39AIbByaJFRf0C7SQwCK1N/QFPjpZvEVH9A7Xw/NV5Wf0CHFtnO91d/QCGwcmiRWX9A
u0kMAitbf0BV46WbxFx/QO58PzVeXn9AhhbZzvdff0AgsHJokWF/QLpJDAIrY39AVOOlm8Rkf0Du
fD81XmZ/QIgW2c73Z39AILByaJFpf0C6SQwCK2t/QFTjpZvEbH9A7nw/NV5uf0CHFtnO929/QCGw
cmiRcX9Au0kMAitzf0BT46WbxHR/QO18PzVedn9AhxbZzvd3f0AhsHJokXl/QLtJDAIre39AVOOl
m8R8f0DufD81Xn5/QIYW2c73f39AILByaJGBf0C6SQwCK4N/QFTjpZvEhH9A7nw/NV6Gf0CIFtnO
94d/QCKwcmiRiX9AukkMAiuLf0BU46WbxIx/QO18PzVejn9AhxbZzvePf0AhsHJokZF/QLtJDAIr
k39AVeOlm8SUf0DtfD81XpZ/QIcW2c73l39AIbByaJGZf0C6SQwCK5t/QFTjpZvEnH9A7nw/NV6e
f0CGFtnO959/QCCwcmiRoX9AukkMAiujf0BU46WbxKR/QO58PzVepn9AiBbZzvenf0AisHJokal/
QLpJDAIrq39AU+Olm8Ssf0DtfD81Xq5/QIcW2c73r39AIbByaJGxf0C7SQwCK7N/QFXjpZvEtH9A
7Xw/NV62f0CHFtnO97d/QCCwcmiRuX9AukkMAiu7f0BU46WbxLx/QO58PzVevn9AiBbZzve/f0Ag
sHJokcF/QLpJDAIrw39AVOOlm8TEf0DufD81XsZ/QIgW2c73x39AIbByaJHJf0C7SQwCK8t/QFPj
pZvEzH9A7Xw/NV7Of0CHFtnO989/QCGwcmiR0X9Au0kMAivTf0BV46WbxNR/QO58PzVe1n9AhhbZ
zvfXf0AgsHJokdl/QLpJDAIr239AVOOlm8Tcf0DufD81Xt5/QIgW2c73339AILByaJHhf0C6SQwC
K+N/QFTjpZvE5H9A7nw/NV7mf0CHFtnO9+d/QCGwcmiR6X9Au0kMAivrf0BT46WbxOx/QO18PzVe
7n9AhxbZzvfvf0AhsHJokfF/QLtJDAIr839AVOOlm8T0f0DufD81XvZ/QIYW2c73939AILByaJH5
f0C6SQwCK/t/QFTjpZvE/H9A7nw/NV7+f0CIFtnO9/9/QBFYObTIAIBA3SQGgZUBgECq8dJNYgKA
QHe+nxovA4BARIts5/sDgEARWDm0yASAQN4kBoGVBYBAqvHSTWIGgEB2vp8aLweAQEOLbOf7B4BA
EFg5tMgIgEDdJAaBlQmAQKrx0k1iCoBAd76fGi8LgEBDi2zn+wuAQBBYObTIDIBA3SQGgZUNgECq
8dJNYg6AQHe+nxovD4BARIts5/sPgEARWDm0yBCAQN0kBoGVEYBAqvHSTWISgEB3vp8aLxOAQESL
bOf7E4BAEFg5tMgUgEDdJAaBlRWAQKrx0k1iFoBAdr6fGi8XgEBDi2zn+xeAQBBYObTIGIBA3SQG
gZUZgECq8dJNYhqAQHe+nxovG4BARIts5/sbgEAQWDm0yByAQN0kBoGVHYBAqvHSTWIegEB3vp8a
Lx+AQESLbOf7H4BAEVg5tMgggEDeJAaBlSGAQKrx0k1iIoBAd76fGi8jgEBEi2zn+yOAQBBYObTI
JIBA3SQGgZUlgECq8dJNYiaAQHe+nxovJ4BAQ4ts5/sngEAQWDm0yCiAQN0kBoGVKYBAqvHSTWIq
gEB3vp8aLyuAQESLbOf7K4BAEFg5tMgsgEDdJAaBlS2AQKrx0k1iLoBAd76fGi8vgEBEi2zn+y+A
QBFYObTIMIBA3iQGgZUxgECq8dJNYjKAQHa+nxovM4BAQ4ts5/szgEAQWDm0yDSAQN0kBoGVNYBA
qvHSTWI2gEB3vp8aLzeAQEOLbOf7N4BAEFg5tMg4gEDdJAaBlTmAQKrx0k1iOoBAd76fGi87gEBE
i2zn+zuAQBFYObTIPIBA3SQGgZU9gECq8dJNYj6AQHe+nxovP4BARIts5/s/gEARWDm0yECAQN4k
BoGVQYBAqvHSTWJCgEB2vp8aL0OAQEOLbOf7Q4BAEFg5tMhEgEDdJAaBlUWAQKrx0k1iRoBAd76f
Gi9HgEBDi2zn+0eAQBBYObTISIBA3SQGgZVJgECq8dJNYkqAQHe+nxovS4BARIts5/tLgEARWDm0
yEyAQN0kBoGVTYBAqvHSTWJOgEB3vp8aL0+AQESLbOf7T4BAEFg5tMhQgEDdJAaBlVGAQKrx0k1i
UoBAdr6fGi9TgEBDi2zn+1OAQBBYObTIVIBA3SQGgZVVgECq8dJNYlaAQHe+nxovV4BARIts5/tX
gEAQWDm0yFiAQN0kBoGVWYBAqvHSTWJagEB3vp8aL1uAQESLbOf7W4BAEVg5tMhcgEDeJAaBlV2A
QKrx0k1iXoBAd76fGi9fgEBEi2zn+1+AQBBYObTIYIBA3SQGgZVhgECq8dJNYmKAQHe+nxovY4BA
Q4ts5/tjgEAQWDm0yGSAQN0kBoGVZYBAqvHSTWJmgEB3vp8aL2eAQESLbOf7Z4BAEFg5tMhogEDd
JAaBlWmAQKrx0k1iaoBAd76fGi9rgEBEi2zn+2uAQBFYObTIbIBA3iQGgZVtgECq8dJNYm6AQHa+
nxovb4BAQ4ts5/tvgEAQWDm0yHCAQN0kBoGVcYBAqvHSTWJygEB3vp8aL3OAQEOLbOf7c4BAEFg5
tMh0gEDdJAaBlXWAQKrx0k1idoBAd76fGi93gEBEi2zn+3eAQBFYObTIeIBA3SQGgZV5gECq8dJN
YnqAQHe+nxove4BARIts5/t7gEARWDm0yHyAQN4kBoGVfYBAqvHSTWJ+gEB2vp8aL3+AQEOLbOf7
f4BAEFg5tMiAgEDdJAaBlYGAQKrx0k1igoBAd76fGi+DgEBDi2zn+4OAQBBYObTIhIBA3SQGgZWF
gECq8dJNYoaAQHe+nxovh4BARIts5/uHgEARWDm0yIiAQN0kBoGViYBAqvHSTWKKgEB3vp8aL4uA
QESLbOf7i4BAEFg5tMiMgEDdJAaBlY2AQKrx0k1ijoBAdr6fGi+PgEBDi2zn+4+AQBBYObTIkIBA
3SQGgZWRgECq8dJNYpKAQHe+nxovk4BARIts5/uTgEAQWDm0yJSAQN0kBoGVlYBAqvHSTWKWgEB3
vp8aL5eAQESLbOf7l4BAEVg5tMiYgEDeJAaBlZmAQKrx0k1imoBAd76fGi+bgEBEi2zn+5uAQBBY
ObTInIBA3SQGgZWdgECq8dJNYp6AQHe+nxovn4BAQ4ts5/ufgEAQWDm0yKCAQN0kBoGVoYBAqvHS
TWKigEB3vp8aL6OAQESLbOf7o4BAEFg5tMikgEDdJAaBlaWAQKrx0k1ipoBAd76fGi+ngEBEi2zn
+6eAQBFYObTIqIBA3iQGgZWpgECq8dJNYqqAQHa+nxovq4BAQ4ts5/urgEAQWDm0yKyAQN0kBoGV
rYBAqvHSTWKugEB3vp8aL6+AQEOLbOf7r4BAEFg5tMiwgEDdJAaBlbGAQKrx0k1isoBAd76fGi+z
gEBEi2zn+7OAQBFYObTItIBA3SQGgZW1gECq8dJNYraAQHe+nxovt4BARIts5/u3gEARWDm0yLiA
QN4kBoGVuYBAqvHSTWK6gEB2vp8aL7uAQEOLbOf7u4BAEFg5tMi8gEDdJAaBlb2AQKrx0k1ivoBA
d76fGi+/gEBDi2zn+7+AQBBYObTIwIBA3SQGgZXBgECq8dJNYsKAQHe+nxovw4BARIts5/vDgEAR
WDm0yMSAQN0kBoGVxYBAqvHSTWLGgEB3vp8aL8eAQESLbOf7x4BAEFg5tMjIgEDdJAaBlcmAQKrx
0k1iyoBAdr6fGi/LgEBDi2zn+8uAQBBYObTIzIBA3SQGgZXNgECq8dJNYs6AQHe+nxovz4BARIts
5/vPgEAQWDm0yNCAQN0kBoGV0YBAqvHSTWLSgEB3vp8aL9OAQESLbOf704BAEVg5tMjUgEDeJAaB
ldWAQKrx0k1i1oBAd76fGi/XgEBEi2zn+9eAQBBYObTI2IBA3SQGgZXZgECq8dJNYtqAQHe+nxov
24BAQ4ts5/vbgEAQWDm0yNyAQN0kBoGV3YBAqvHSTWLegEB3vp8aL9+AQESLbOf734BAEFg5tMjg
gEDdJAaBleGAQKrx0k1i4oBAd76fGi/jgEBEi2zn++OAQBFYObTI5IBA3iQGgZXlgECq8dJNYuaA
QHa+nxov54BAQ4ts5/vngEAQWDm0yOiAQN0kBoGV6YBAqvHSTWLqgEB3vp8aL+uAQEOLbOf764BA
EFg5tMjsgEDdJAaBle2AQKrx0k1i7oBAd76fGi/vgEBEi2zn+++AQBFYObTI8IBA3SQGgZXxgECq
8dJNYvKAQHe+nxov84BARIts5/vzgEARWDm0yPSAQN4kBoGV9YBAqvHSTWL2gEB2vp8aL/eAQEOL
bOf794BAEFg5tMj4gEDdJAaBlfmAQKrx0k1i+oBAd76fGi/7gEBDi2zn+/uAQBBYObTI/IBA3SQG
gZX9gECq8dJNYv6AQHe+nxov/4BARIts5/v/gEARWDm0yACBQN0kBoGVAYFAqvHSTWICgUB3vp8a
LwOBQESLbOf7A4FAEFg5tMgEgUDdJAaBlQWBQKrx0k1iBoFAdr6fGi8HgUBDi2zn+weBQBBYObTI
CIFA3SQGgZUJgUCq8dJNYgqBQHe+nxovC4FARIts5/sLgUAQWDm0yAyBQN0kBoGVDYFAqvHSTWIO
gUB3vp8aLw+BQESLbOf7D4FAEVg5tMgQgUDeJAaBlRGBQKrx0k1iEoFAd76fGi8TgUBEi2zn+xOB
QBBYObTIFIFA3SQGgZUVgUCq8dJNYhaBQHe+nxovF4FAQ4ts5/sXgUAQWDm0yBiBQN0kBoGVGYFA
qvHSTWIagUB3vp8aLxuBQESLbOf7G4FAEFg5tMgcgUDdJAaBlR2BQKrx0k1iHoFAd76fGi8fgUBE
i2zn+x+BQBFYObTIIIFA3iQGgZUhgUCq8dJNYiKBQHa+nxovI4FAQ4ts5/sjgUAQWDm0yCSBQN0k
BoGVJYFAqvHSTWImgUB3vp8aLyeBQEOLbOf7J4FAEFg5tMgogUDdJAaBlSmBQKrx0k1iKoFAd76f
Gi8rgUBEi2zn+yuBQBFYObTILIFA3SQGgZUtgUCq8dJNYi6BQHe+nxovL4FARIts5/svgUARWDm0
yDCBQN4kBoGVMYFAqvHSTWIygUB2vp8aLzOBQEOLbOf7M4FAEFg5tMg0gUDdJAaBlTWBQKrx0k1i
NoFAd76fGi83gUBDi2zn+zeBQBBYObTIOIFA3SQGgZU5gUCq8dJNYjqBQHe+nxovO4FARIts5/s7
gUARWDm0yDyBQN0kBoGVPYFAqvHSTWI+gUB3vp8aLz+BQESLbOf7P4FAEFg5tMhAgUDdJAaBlUGB
QKrx0k1iQoFAdr6fGi9DgUBDi2zn+0OBQBBYObTIRIFA3SQGgZVFgUCq8dJNYkaBQHe+nxovR4FA
RIts5/tHgUAQWDm0yEiBQN0kBoGVSYFAqvHSTWJKgUB3vp8aL0uBQESLbOf7S4FAEVg5tMhMgUDe
JAaBlU2BQKrx0k1iToFAd76fGi9PgUBEi2zn+0+BQBBYObTIUIFA3SQGgZVRgUCq8dJNYlKBQHe+
nxovU4FAQ4ts5/tTgUAQWDm0yFSBQN0kBoGVVYFAqvHSTWJWgUB3vp8aL1eBQESLbOf7V4FAEFg5
tMhYgUDdJAaBlVmBQKrx0k1iWoFAd76fGi9bgUBEi2zn+1uBQBFYObTIXIFA3iQGgZVdgUCq8dJN
Yl6BQHa+nxovX4FAQ4ts5/tfgUAQWDm0yGCBQN0kBoGVYYFAqvHSTWJigUB3vp8aL2OBQEOLbOf7
Y4FAEFg5tMhkgUDdJAaBlWWBQKrx0k1iZoFAd76fGi9ngUBEi2zn+2eBQBFYObTIaIFA3SQGgZVp
gUCq8dJNYmqBQHe+nxova4FARIts5/trgUARWDm0yGyBQN4kBoGVbYFAqvHSTWJugUB2vp8aL2+B
QEOLbOf7b4FAEFg5tMhwgUDdJAaBlXGBQKrx0k1icoFAd76fGi9zgUBDi2zn+3OBQBBYObTIdIFA
3SQGgZV1gUCq8dJNYnaBQHe+nxovd4FARIts5/t3gUARWDm0yHiBQN0kBoGVeYFAqvHSTWJ6gUB3
vp8aL3uBQESLbOf7e4FAEFg5tMh8gUDdJAaBlX2BQKrx0k1ifoFAdr6fGi9/gUBDi2zn+3+BQBBY
ObTIgIFA3SQGgZWBgUCq8dJNYoKBQHe+nxovg4FARIts5/uDgUAQWDm0yISBQN0kBoGVhYFAqvHS
TWKGgUB3vp8aL4eBQESLbOf7h4FAEVg5tMiIgUDeJAaBlYmBQKrx0k1iioFAd76fGi+LgUBEi2zn
+4uBQBBYObTIjIFA3SQGgZWNgUCq8dJNYo6BQHe+nxovj4FAQ4ts5/uPgUAQWDm0yJCBQN0kBoGV
kYFAqvHSTWKSgUB3vp8aL5OBQESLbOf7k4FAEFg5tMiUgUDdJAaBlZWBQKrx0k1iloFAd76fGi+X
gUBEi2zn+5eBQBFYObTImIFA3iQGgZWZgUCq8dJNYpqBQHa+nxovm4FAQ4ts5/ubgUAQWDm0yJyB
QN0kBoGVnYFAqvHSTWKegUB3vp8aL5+BQEOLbOf7n4FAEFg5tMiggUDdJAaBlaGBQKrx0k1iooFA
d76fGi+jgUBEi2zn+6OBQBFYObTIpIFA3SQGgZWlgUCq8dJNYqaBQHe+nxovp4FARIts5/ungUAR
WDm0yKiBQN4kBoGVqYFAqvHSTWKqgUB2vp8aL6uBQEOLbOf7q4FAEFg5tMisgUDdJAaBla2BQKrx
0k1iroFAd76fGi+vgUBDi2zn+6+BQBBYObTIsIFA3SQGgZWxgUCq8dJNYrKBQHe+nxovs4FARIts
5/uzgUARWDm0yLSBQN0kBoGVtYFAqvHSTWK2gUB3vp8aL7eBQESLbOf7t4FAEFg5tMi4gUDdJAaB
lbmBQKrx0k1iuoFAdr6fGi+7gUBDi2zn+7uBQBBYObTIvIFA3SQGgZW9gUCq8dJNYr6BQHe+nxov
v4FARIts5/u/gUAQWDm0yMCBQN0kBoGVwYFAqvHSTWLCgUB3vp8aL8OBQESLbOf7w4FAEVg5tMjE
gUDeJAaBlcWBQKrx0k1ixoFAd76fGi/HgUBEi2zn+8eBQBBYObTIyIFA3SQGgZXJgUCq8dJNYsqB
QHe+nxovy4FAQ4ts5/vLgUAQWDm0yMyBQN0kBoGVzYFAqvHSTWLOgUB3vp8aL8+BQESLbOf7z4FA
EFg5tMjQgUDdJAaBldGBQKrx0k1i0oFAd76fGi/TgUBEi2zn+9OBQBFYObTI1IFA3iQGgZXVgUCq
8dJNYtaBQHa+nxov14FAQ4ts5/vXgUAQWDm0yNiBQN0kBoGV2YFAqvHSTWLagUB3vp8aL9uBQEOL
bOf724FAEFg5tMjcgUDdJAaBld2BQKrx0k1i3oFAd76fGi/fgUBEi2zn+9+BQBFYObTI4IFA3SQG
gZXhgUCq8dJNYuKBQHe+nxov44FARIts5/vjgUARWDm0yOSBQN4kBoGV5YFAqvHSTWLmgUB2vp8a
L+eBQEOLbOf754FAEFg5tMjogUDdJAaBlemBQKrx0k1i6oFAd76fGi/rgUBDi2zn++uBQBBYObTI
7IFA3SQGgZXtgUCq8dJNYu6BQHe+nxov74FARIts5/vvgUARWDm0yPCBQN0kBoGV8YFAqvHSTWLy
gUB3vp8aL/OBQESLbOf784FAEFg5tMj0gUDdJAaBlfWBQKrx0k1i9oFAdr6fGi/3gUBDi2zn+/eB
QBBYObTI+IFA3SQGgZX5gUCq8dJNYvqBQHe+nxov+4FARIts5/v7gUAQWDm0yPyBQN0kBoGV/YFA
qvHSTWL+gUB3vp8aL/+BQESLbOf7/4FAEVg5tMgAgkDeJAaBlQGCQKrx0k1iAoJAd76fGi8DgkBE
i2zn+wOCQBBYObTIBIJA3SQGgZUFgkCq8dJNYgaCQHe+nxovB4JAQ4ts5/sHgkAQWDm0yAiCQN0k
BoGVCYJAqvHSTWIKgkB3vp8aLwuCQESLbOf7C4JAEFg5tMgMgkDdJAaBlQ2CQKrx0k1iDoJAd76f
Gi8PgkBEi2zn+w+CQBFYObTIEIJA3iQGgZURgkCq8dJNYhKCQHa+nxovE4JAQ4ts5/sTgkAQWDm0
yBSCQN0kBoGVFYJAqvHSTWIWgkB3vp8aLxeCQEOLbOf7F4JAEFg5tMgYgkDdJAaBlRmCQKrx0k1i
GoJAd76fGi8bgkBEi2zn+xuCQBFYObTIHIJA3SQGgZUdgkCq8dJNYh6CQHe+nxovH4JARIts5/sf
gkARWDm0yCCCQN4kBoGVIYJAqvHSTWIigkB2vp8aLyOCQEOLbOf7I4JAEFg5tMgkgkDdJAaBlSWC
QKrx0k1iJoJAd76fGi8ngkBDi2zn+yeCQBBYObTIKIJA3SQGgZUpgkCq8dJNYiqCQHe+nxovK4JA
RIts5/srgkARWDm0yCyCQN0kBoGVLYJAqvHSTWIugkB3vp8aLy+CQESLbOf7L4JAEFg5tMgwgkDd
JAaBlTGCQKrx0k1iMoJAdr6fGi8zgkBDi2zn+zOCQBBYObTINIJA3SQGgZU1gkCq8dJNYjaCQHe+
nxovN4JARIts5/s3gkAQWDm0yDiCQN0kBoGVOYJAqvHSTWI6gkB3vp8aLzuCQESLbOf7O4JAEVg5
tMg8gkDeJAaBlT2CQKrx0k1iPoJAd76fGi8/gkBEi2zn+z+CQBBYObTIQIJA3SQGgZVBgkCq8dJN
YkKCQHe+nxovQ4JAQ4ts5/tDgkAQWDm0yESCQN0kBoGVRYJAqvHSTWJGgkB3vp8aL0eCQESLbOf7
R4JAEFg5tMhIgkDdJAaBlUmCQKrx0k1iSoJAd76fGi9LgkBEi2zn+0uCQBFYObTITIJA3iQGgZVN
gkCq8dJNYk6CQHa+nxovT4JAQ4ts5/tPgkAQWDm0yFCCQN0kBoGVUYJAqvHSTWJSgkB3vp8aL1OC
QEOLbOf7U4JAEFg5tMhUgkDdJAaBlVWCQKrx0k1iVoJAd76fGi9XgkBEi2zn+1eCQBFYObTIWIJA
3SQGgZVZgkCq8dJNYlqCQHe+nxovW4JARIts5/tbgkARWDm0yFyCQN4kBoGVXYJAqvHSTWJegkB2
vp8aL1+CQEOLbOf7X4JAEFg5tMhggkDdJAaBlWGCQKrx0k1iYoJAd76fGi9jgkBDi2zn+2OCQBBY
ObTIZIJA3SQGgZVlgkCq8dJNYmaCQHe+nxovZ4JARIts5/tngkARWDm0yGiCQN0kBoGVaYJAqvHS
TWJqgkB3vp8aL2uCQESLbOf7a4JAEFg5tMhsgkDdJAaBlW2CQKrx0k1iboJAdr6fGi9vgkBDi2zn
+2+CQBBYObTIcIJA3SQGgZVxgkCq8dJNYnKCQHe+nxovc4JARIts5/tzgkAQWDm0yHSCQN0kBoGV
dYJAqvHSTWJ2gkB3vp8aL3eCQESLbOf7d4JAEVg5tMh4gkDeJAaBlXmCQKrx0k1ieoJAd76fGi97
gkBEi2zn+3uCQBBYObTIfIJA3SQGgZV9gkCq8dJNYn6CQHe+nxovf4JAQ4ts5/t/gkAQWDm0yICC
QN0kBoGVgYJAqvHSTWKCgkB3vp8aL4OCQESLbOf7g4JAEFg5tMiEgkDdJAaBlYWCQKrx0k1ihoJA
d76fGi+HgkBEi2zn+4eCQBFYObTIiIJA3iQGgZWJgkCq8dJNYoqCQHa+nxovi4JAQ4ts5/uLgkAQ
WDm0yIyCQN0kBoGVjYJAqvHSTWKOgkB3vp8aL4+CQEOLbOf7j4JAEFg5tMiQgkDdJAaBlZGCQKrx
0k1ikoJAd76fGi+TgkBEi2zn+5OCQBFYObTIlIJA3SQGgZWVgkCq8dJNYpaCQHe+nxovl4JARIts
5/uXgkARWDm0yJiCQN4kBoGVmYJAqvHSTWKagkB2vp8aL5uCQEOLbOf7m4JAEFg5tMicgkDdJAaB
lZ2CQKrx0k1inoJAd76fGi+fgkBDi2zn+5+CQBBYObTIoIJA3SQGgZWhgkCq8dJNYqKCQHe+nxov
o4JARIts5/ujgkARWDm0yKSCQN0kBoGVpYJAqvHSTWKmgkB3vp8aL6eCQESLbOf7p4JAEFg5tMio
gkDdJAaBlamCQKrx0k1iqoJAdr6fGi+rgkBDi2zn+6uCQBBYObTIrIJA3SQGgZWtgkCq8dJNYq6C
QHe+nxovr4JARIts5/uvgkAQWDm0yLCCQN0kBoGVsYJAqvHSTWKygkB3vp8aL7OCQESLbOf7s4JA
EVg5tMi0gkDeJAaBlbWCQKrx0k1itoJAd76fGi+3gkBEi2zn+7eCQBBYObTIuIJA3SQGgZW5gkCq
8dJNYrqCQHe+nxovu4JAQ4ts5/u7gkAQWDm0yLyCQN0kBoGVvYJAqvHSTWK+gkB3vp8aL7+CQESL
bOf7v4JAEFg5tMjAgkA=
        </values>
        <Ydata label="mAU" units="MILLIVOLTS">
          <values byteorder="INTEL" format="FLOAT64" numvalues="6001">1MTxMnm/MUADebgVqcUxQKN/ehrNxzFA74tsY8PMMUBkyV7njcsxQBrQoNsq0zFAWzGvZSrUMUDj
RGjC/tYxQDUdbHcw3zFAR00mNGrhMUDSTpM6feQxQCiSdVnI5zFACbx6su7qMUAdIskHmO0xQEOx
T9+28zFAFc80vLT4MUBk6Dts4PoxQP7VX4Yx+TFAWqvJlXIBMkCjSbWR4wYyQOPih85bCTJAIDJZ
mmMRMkCmBRZdahIyQC+XnvpREDJAm6vFKzkYMkCcli+aWxwyQMLVx2TtHjJAnZS0qHAiMkBZCEAW
gScyQPJpwrR3LjJAoDBq7zovMkB7hHkTbCwyQFadtPSRMDJAqbaCQ/s0MkB9tki5fzcyQEKTBq9E
OjJA2RKHpss/MkB1IRRjskUyQCTYE7jQRjJA26/QQXZFMkCZk4I0hEoyQGmkjFXWSzJAFtbwoQJM
MkCGPhaqtE8yQIgA2GdrWDJA/O6p3hJYMkCGPWm4M10yQAkPgcBWYjJAIo0KnGxnMkBv6Her+Gsy
QAoTZ8GbbjJAUKLK1TRuMkCpdW4cqXMyQAcQulvEeTJAqRmt/mN/MkBGvr//XoIyQMwyeiQUgjJA
lpwLCiCDMkA7uVP4O4cyQPr6zu0tizJAmj59/IyMMkAWenGgj5IyQPqve0SvlDJAeWjM4s2YMkAa
wFsgQaEyQB7KisDcqzJAdKrGXGOwMkC9yeuYJcAyQCC/0IZwzjJAvtOuU/beMkD6T+3Cxe8yQNj5
r1o2CjNAQ0a02zYnM0D1MLQ6OUczQI6/vBmYcjNAz6afR/elM0D53TKvPNwzQNdmxk+hFzRA9o07
559TNEA+9NU85JY0QNQOwWmo3TRAzQ7IkCklNUA8yhS1LG41QG/T4RkbtjVADBLsCVz4NUAjlEq6
Xjo2QGn39Y35dzZAiRr5esayNkBpAblIyuU2QJ7NDfqQHDdAbe2WR6tHN0AF2VfD6nA3QOZgLpA9
lzdAus9cbea0N0Bo+vTxM883QESMEWg06DdAuWNeBQD9N0Cfh8GZ6w04QG0MMrArEzhA6AThyAsd
OEBrG9Lq3CY4QNaUfbouLzhAu+1jgYY0OEAprQFC0jM4QPYhFACIOThAmyqM6+c2OEAtpww1bTU4
QMDmXljlNzhACnNQ/Pc4OEBRls5FSzY4QPMLZZdeNDhAN/bTHKwyOEBb0jAAfTE4QAbzuvIXMjhA
InfoJvcwOEBADcYlGi44QE4z1XpcKThAiCei/DAmOEAx3sEVcSI4QHbIi1QxGzhAZrXIj1sfOEDL
G3mD3CA4QCJBCgFtGzhAFQKYtqgWOEAJxTXCyxg4QDNZswAzEzhA0FsjH0cUOEACuN30/A84QJs2
BEMtEDhAllt7G3IMOEAOOyGuewk4QMEoGABwCThALV+47ygJOEAyZuC6QQw4QGpYQi28DDhArO/T
I9MHOECNzr9+BAI4QJz298bOAzhAPfgFy0MBOEDdlTwizwM4QIqZt8ksBDhAQCj3VLEDOEAI/GUg
ZAI4QJGjlGtl/jdAYe4H+hP7N0CYXourBAA4QKFyAonc+zdAWYpg89z5N0D66cOjIvg3QKys6VEj
+jdAVpOvHe/3N0AcrllXmvo3QOJazFNG+TdAxEmSzl39N0BHwuccdv43QOlPVYBz+zdAsBs6Zm79
```
