## Supplementary material for "Rhizobial enzyme reveals pH-driven catalytic switching and ʟ-amino acid incorporation by ʟ,ᴅ-transpeptidases": File S3. Julia Notebook: 2025-09-04 Final In Vitro Assays (4h @ 28C + pH Gradient).gaml (part 2 of 10)

```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          </values>
          <peaktable name="Peaks Table">
            <peak number="1">
              <parameter name="Peak_Type" alias="PeakType" label="Type" group="Peak">15</parameter>
              <parameter name="Peak_Area" alias="PeakArea" label="Area" group="Peak">24358.74563399</parameter>
              <parameter name="Peak_Height" alias="PeakHeight" label="Height" group="Peak">2090.99933903344</parameter>
              <peakXvalue>38.798</peakXvalue>
              <peakYvalue>1253.93647166</peakYvalue>
            </peak>
            <peak number="2">
              <parameter name="Peak_Type" alias="PeakType" label="Type" group="Peak">7</parameter>
              <parameter name="Peak_Area" alias="PeakArea" label="Area" group="Peak">79817.634378264</parameter>
              <parameter name="Peak_Height" alias="PeakHeight" label="Height" group="Peak">1567.17097802379</parameter>
              <peakXvalue>138.198</peakXvalue>
              <peakYvalue>1261.87086311</peakYvalue>
            </peak>
            <peak number="3">
              <parameter name="Peak_Type" alias="PeakType" label="Type" group="Peak">11</parameter>
              <parameter name="Peak_Area" alias="PeakArea" label="Area" group="Peak">2999.862750994</parameter>
              <parameter name="Peak_Height" alias="PeakHeight" label="Height" group="Peak">837.329391981103</parameter>
              <peakXvalue>206.298</peakXvalue>
              <peakYvalue>899.49168923</peakYvalue>
            </peak>
            <peak number="4">
              <parameter name="Peak_Type" alias="PeakType" label="Type" group="Peak">15</parameter>
              <parameter name="Peak_Area" alias="PeakArea" label="Area" group="Peak">3631.27124878</parameter>
              <parameter name="Peak_Height" alias="PeakHeight" label="Height" group="Peak">197.037087451809</parameter>
              <peakXvalue>433.098</peakXvalue>
              <peakYvalue>265.88846045</peakYvalue>
            </peak>
            <peak number="5">
              <parameter name="Peak_Type" alias="PeakType" label="Type" group="Peak">15</parameter>
              <parameter name="Peak_Area" alias="PeakArea" label="Area" group="Peak">2003.9151086695</parameter>
              <parameter name="Peak_Height" alias="PeakHeight" label="Height" group="Peak">106.699285356009</parameter>
              <peakXvalue>521.498</peakXvalue>
              <peakYvalue>112.82440766</peakYvalue>
            </peak>
          </peaktable>
        </Ydata>
      </Xdata>
    </trace>
  </experiment>
  <experiment name="Ldt8 + gm-AEJA + D-Phe (Citrate @ pH 4) - COPIED">
    <collectdate>2025-09-03T09:48:59Z</collectdate>
    <parameter name="type" alias="SampleType" label="Type" group="Injection">CALIBRATOR</parameter>
    <trace name="UV_VIS_1" technique="CHROM">
      <parameter name="detector_maximum_value" alias="detector_maximum_value" label="detector">21.47483647</parameter>
      <parameter name="detector_minimum_value" alias="detector_minimum_value" label="detector">-21.47483647</parameter>
      <Xdata label="Seconds" units="SECONDS" valueorder="ORDERED">
        <values byteorder="INTEL" format="FLOAT64" numvalues="6001">SgwCK4cWuT/y0k1iEFjJP+BPjZduEtM/Rbbz/dR42T+sHFpkO9/fP4lBYOXQIuM/vXSTGARW5j/v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        </values>
        <Ydata label="mAU" units="MILLIVOLTS">
          <values byteorder="INTEL" format="FLOAT64" numvalues="6001">sCj8hHktMkDsPlPxdy8yQKWJ0jmaNDJA45GyJMQ1MkDOcpfMyjUyQBQht1fNOzJAFe4J0L47MkCx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          </values>
          <peaktable name="Peaks Table">
            <peak number="1">
              <parameter name="Peak_Type" alias="PeakType" label="Type" group="Peak">1029</parameter>
              <parameter name="Peak_Area" alias="PeakArea" label="Area" group="Peak">21237.9292656208</parameter>
              <parameter name="Peak_Height" alias="PeakHeight" label="Height" group="Peak">4970.89324442425</parameter>
              <peakXvalue>39.998</peakXvalue>
              <peakYvalue>4999.99999927</peakYvalue>
            </peak>
            <peak number="2">
              <parameter name="Peak_Type" alias="PeakType" label="Type" group="Peak">16</parameter>
              <parameter name="rider_type" alias="RiderType" label="Rider Type" group="Peak">1</parameter>
              <parameter name="rider_start_slope" alias="RiderStartSlope" label="Rider Start Slope" group="Peak">268693.674383415</parameter>
              <parameter name="rider_end_slope" alias="RiderEndSlope" label="Rider End Slope" group="Peak">268693.674383415</parameter>
              <parameter name="Peak_Area" alias="PeakArea" label="Area" group="Peak">360.685661120999</parameter>
              <parameter name="Peak_Height" alias="PeakHeight" label="Height" group="Peak">160.413169949024</parameter>
              <peakXvalue>46.498</peakXvalue>
              <peakYvalue>829.31445341</peakYvalue>
            </peak>
            <peak number="3">
              <parameter name="Peak_Type" alias="PeakType" label="Type" group="Peak">1536</parameter>
              <parameter name="Peak_Area" alias="PeakArea" label="Area" group="Peak">6830.09022672978</parameter>
              <parameter name="Peak_Height" alias="PeakHeight" label="Height" group="Peak">908.913621861575</parameter>
              <peakXvalue>49.998</peakXvalue>
              <peakYvalue>945.7964817</peakYvalue>
            </peak>
            <peak number="4">
              <parameter name="Peak_Type" alias="PeakType" label="Type" group="Peak">522</parameter>
              <parameter name="Peak_Area" alias="PeakArea" label="Area" group="Peak">2889.86403547447</parameter>
              <parameter name="Peak_Height" alias="PeakHeight" label="Height" group="Peak">971.496195165311</parameter>
              <peakXvalue>55.098</peakXvalue>
              <peakYvalue>1012.34486855</peakYvalue>
            </peak>
            <peak number="5">
              <parameter name="Peak_Type" alias="PeakType" label="Type" group="Peak">15</parameter>
              <parameter name="Peak_Area" alias="PeakArea" label="Area" group="Peak">9114.007325711</parameter>
              <parameter name="Peak_Height" alias="PeakHeight" label="Height" group="Peak">1116.70521541996</parameter>
              <peakXvalue>139.398</peakXvalue>
              <peakYvalue>1144.20982636</peakYvalue>
            </peak>
            <peak number="6">
              <parameter name="Peak_Type" alias="PeakType" label="Type" group="Peak">15</parameter>
              <parameter name="Peak_Area" alias="PeakArea" label="Area" group="Peak">2508.027105547</parameter>
              <parameter name="Peak_Height" alias="PeakHeight" label="Height" group="Peak">1072.42347517037</parameter>
              <peakXvalue>206.698</peakXvalue>
              <peakYvalue>1143.73553983</peakYvalue>
            </peak>
            <peak number="7">
              <parameter name="Peak_Type" alias="PeakType" label="Type" group="Peak">1029</parameter>
              <parameter name="Peak_Area" alias="PeakArea" label="Area" group="Peak">510.445441657116</parameter>
              <parameter name="Peak_Height" alias="PeakHeight" label="Height" group="Peak">226.498922182633</parameter>
              <peakXvalue>339.498</peakXvalue>
              <peakYvalue>287.06796157</peakYvalue>
            </peak>
            <peak number="8">
              <parameter name="Peak_Type" alias="PeakType" label="Type" group="Peak">522</parameter>
              <parameter name="Peak_Area" alias="PeakArea" label="Area" group="Peak">9928.05040385689</parameter>
              <parameter name="Peak_Height" alias="PeakHeight" label="Height" group="Peak">2845.2842947048</parameter>
              <peakXvalue>349.598</peakXvalue>
              <peakYvalue>2909.22181651</peakYvalue>
            </peak>
            <peak number="9">
              <parameter name="Peak_Type" alias="PeakType" label="Type" group="Peak">15</parameter>
              <parameter name="Peak_Area" alias="PeakArea" label="Area" group="Peak">2015.627011117</parameter>
              <parameter name="Peak_Height" alias="PeakHeight" label="Height" group="Peak">108.325723026645</parameter>
              <peakXvalue>521.498</peakXvalue>
              <peakYvalue>112.02492535</peakYvalue>
            </peak>
          </peaktable>
        </Ydata>
      </Xdata>
    </trace>
  </experiment>
  <experiment name="Ldt8 + gm-AEJA + D-Phe (Citrate @ pH 5) - COPIED">
    <collectdate>2025-09-03T10:00:09Z</collectdate>
    <parameter name="type" alias="SampleType" label="Type" group="Injection">CALIBRATOR</parameter>
    <trace name="UV_VIS_1" technique="CHROM">
      <parameter name="detector_maximum_value" alias="detector_maximum_value" label="detector">21.47483647</parameter>
      <parameter name="detector_minimum_value" alias="detector_minimum_value" label="detector">-21.47483647</parameter>
      <Xdata label="Seconds" units="SECONDS" valueorder="ORDERED">
        <values byteorder="INTEL" format="FLOAT64" numvalues="6001">SgwCK4cWuT/y0k1iEFjJP+BPjZduEtM/Rbbz/dR42T+sHFpkO9/fP4lBYOXQIuM/vXSTGARW5j/v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        </values>
        <Ydata label="mAU" units="MILLIVOLTS">
          <values byteorder="INTEL" format="FLOAT64" numvalues="6001">9qD7zR/oMUD4KNDl1esxQES8GkV77jFA2jMRV0rvMUCvuPYNZe4xQBJbMKe68zFAy1+lqwnzMUCp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          </values>
          <peaktable name="Peaks Table">
            <peak number="1">
              <parameter name="Peak_Type" alias="PeakType" label="Type" group="Peak">7</parameter>
              <parameter name="Peak_Area" alias="PeakArea" label="Area" group="Peak">31538.2300427</parameter>
              <parameter name="Peak_Height" alias="PeakHeight" label="Height" group="Peak">5368.90652187512</parameter>
              <peakXvalue>39.898</peakXvalue>
              <peakYvalue>4999.99999998</peakYvalue>
            </peak>
            <peak number="2">
              <parameter name="Peak_Type" alias="PeakType" label="Type" group="Peak">3</parameter>
              <parameter name="Peak_Area" alias="PeakArea" label="Area" group="Peak">21872.321918099</parameter>
              <parameter name="Peak_Height" alias="PeakHeight" label="Height" group="Peak">853.428791366489</parameter>
              <peakXvalue>55.298</peakXvalue>
              <peakYvalue>487.53552472</peakYvalue>
            </peak>
            <peak number="3">
              <parameter name="Peak_Type" alias="PeakType" label="Type" group="Peak">11</parameter>
              <parameter name="Peak_Area" alias="PeakArea" label="Area" group="Peak">7942.96762279699</parameter>
              <parameter name="Peak_Height" alias="PeakHeight" label="Height" group="Peak">1005.24799701455</parameter>
              <peakXvalue>139.998</peakXvalue>
              <peakYvalue>1032.50519911</peakYvalue>
            </peak>
            <peak number="4">
              <parameter name="Peak_Type" alias="PeakType" label="Type" group="Peak">1029</parameter>
              <parameter name="Peak_Area" alias="PeakArea" label="Area" group="Peak">4133.22210106047</parameter>
              <parameter name="Peak_Height" alias="PeakHeight" label="Height" group="Peak">1596.4705215141</parameter>
              <peakXvalue>338.598</peakXvalue>
              <peakYvalue>1659.78599153</peakYvalue>
            </peak>
            <peak number="5">
              <parameter name="Peak_Type" alias="PeakType" label="Type" group="Peak">522</parameter>
              <parameter name="Peak_Area" alias="PeakArea" label="Area" group="Peak">10320.3884649275</parameter>
              <parameter name="Peak_Height" alias="PeakHeight" label="Height" group="Peak">2951.53350429639</parameter>
              <peakXvalue>349.398</peakXvalue>
              <peakYvalue>3022.98801888</peakYvalue>
            </peak>
            <peak number="6">
              <parameter name="Peak_Type" alias="PeakType" label="Type" group="Peak">15</parameter>
              <parameter name="Peak_Area" alias="PeakArea" label="Area" group="Peak">1085.904295775</parameter>
              <parameter name="Peak_Height" alias="PeakHeight" label="Height" group="Peak">376.857520821724</parameter>
              <peakXvalue>424.198</peakXvalue>
              <peakYvalue>546.88784755</peakYvalue>
            </peak>
            <peak number="7">
              <parameter name="Peak_Type" alias="PeakType" label="Type" group="Peak">15</parameter>
              <parameter name="Peak_Area" alias="PeakArea" label="Area" group="Peak">2017.470381965</parameter>
              <parameter name="Peak_Height" alias="PeakHeight" label="Height" group="Peak">108.486032338565</parameter>
              <peakXvalue>521.598</peakXvalue>
              <peakYvalue>111.53021623</peakYvalue>
            </peak>
          </peaktable>
        </Ydata>
      </Xdata>
    </trace>
  </experiment>
  <experiment name="Ldt8 + gm-AEJA + D-Phe (Citrate @ pH 6) - COPIED">
    <collectdate>2025-09-03T10:11:20Z</collectdate>
    <parameter name="type" alias="SampleType" label="Type" group="Injection">CALIBRATOR</parameter>
    <trace name="UV_VIS_1" technique="CHROM">
      <parameter name="detector_maximum_value" alias="detector_maximum_value" label="detector">21.47483647</parameter>
      <parameter name="detector_minimum_value" alias="detector_minimum_value" label="detector">-21.47483647</parameter>
      <Xdata label="Seconds" units="SECONDS" valueorder="ORDERED">
        <values byteorder="INTEL" format="FLOAT64" numvalues="6001">SgwCK4cWuT/y0k1iEFjJP+BPjZduEtM/Rbbz/dR42T+sHFpkO9/fP4lBYOXQIuM/vXSTGARW5j/v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        </values>
        <Ydata label="mAU" units="MILLIVOLTS">
          <values byteorder="INTEL" format="FLOAT64" numvalues="6001">K7vDmog0MUBSsbXnxzYxQB2mZNbeNjFAQIKoHA85MUBP3xkKKz0xQLKio6h1PzFAjCPeU5xCMUCf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          </values>
          <peaktable name="Peaks Table">
            <peak number="1">
              <parameter name="Peak_Type" alias="PeakType" label="Type" group="Peak">15</parameter>
              <parameter name="Peak_Area" alias="PeakArea" label="Area" group="Peak">37365.073128319</parameter>
              <parameter name="Peak_Height" alias="PeakHeight" label="Height" group="Peak">5756.59862673142</parameter>
              <peakXvalue>39.598</peakXvalue>
              <peakYvalue>4999.99999997</peakYvalue>
            </peak>
            <peak number="2">
              <parameter name="Peak_Type" alias="PeakType" label="Type" group="Peak">7</parameter>
              <parameter name="Peak_Area" alias="PeakArea" label="Area" group="Peak">39336.3198891795</parameter>
              <parameter name="Peak_Height" alias="PeakHeight" label="Height" group="Peak">1096.85834364184</parameter>
              <peakXvalue>55.398</peakXvalue>
              <peakYvalue>365.03632169</peakYvalue>
            </peak>
            <peak number="3">
              <parameter name="Peak_Type" alias="PeakType" label="Type" group="Peak">11</parameter>
              <parameter name="Peak_Area" alias="PeakArea" label="Area" group="Peak">7753.2023774685</parameter>
              <parameter name="Peak_Height" alias="PeakHeight" label="Height" group="Peak">987.062326152045</parameter>
              <peakXvalue>139.698</peakXvalue>
              <peakYvalue>1013.45526915</peakYvalue>
            </peak>
            <peak number="4">
              <parameter name="Peak_Type" alias="PeakType" label="Type" group="Peak">1029</parameter>
              <parameter name="Peak_Area" alias="PeakArea" label="Area" group="Peak">4289.00284993971</parameter>
              <parameter name="Peak_Height" alias="PeakHeight" label="Height" group="Peak">1652.56918750945</parameter>
              <peakXvalue>338.198</peakXvalue>
              <peakYvalue>1713.88812829</peakYvalue>
            </peak>
            <peak number="5">
              <parameter name="Peak_Type" alias="PeakType" label="Type" group="Peak">522</parameter>
              <parameter name="Peak_Area" alias="PeakArea" label="Area" group="Peak">10756.3356303933</parameter>
              <parameter name="Peak_Height" alias="PeakHeight" label="Height" group="Peak">3105.86863275004</parameter>
              <peakXvalue>348.698</peakXvalue>
              <peakYvalue>3173.11924989</peakYvalue>
            </peak>
            <peak number="6">
              <parameter name="Peak_Type" alias="PeakType" label="Type" group="Peak">15</parameter>
              <parameter name="Peak_Area" alias="PeakArea" label="Area" group="Peak">2021.052552518</parameter>
              <parameter name="Peak_Height" alias="PeakHeight" label="Height" group="Peak">108.38358180985</parameter>
              <peakXvalue>521.698</peakXvalue>
              <peakYvalue>110.4081216</peakYvalue>
            </peak>
          </peaktable>
        </Ydata>
      </Xdata>
    </trace>
  </experiment>
  <experiment name="Ldt8 + gm-AEJA + D-Phe (Tris-HCl @ pH 7) - COPIED">
    <collectdate>2025-09-03T18:08:03Z</collectdate>
    <parameter name="type" alias="SampleType" label="Type" group="Injection">CALIBRATOR</parameter>
    <trace name="UV_VIS_1" technique="CHROM">
      <parameter name="detector_maximum_value" alias="detector_maximum_value" label="detector">21.47483647</parameter>
      <parameter name="detector_minimum_value" alias="detector_minimum_value" label="detector">-21.47483647</parameter>
      <Xdata label="Seconds" units="SECONDS" valueorder="ORDERED">
        <values byteorder="INTEL" format="FLOAT64" numvalues="6001">SgwCK4cWuT/y0k1iEFjJP+BPjZduEtM/Rbbz/dR42T+sHFpkO9/fP4lBYOXQIuM/vXSTGARW5j/v
p8ZLN4npPyPb+X5qvOw/Vg4tsp3v7z/FILByaJHxP166SQwCK/M/+FPjpZvE9D+S7Xw/NV72PyuH
FtnO9/c/xCCwcmiR+T9eukkMAiv7P/hT46WbxPw/ke18PzVe/j8shxbZzvf/P2IQWDm0yABAL90k
BoGVAUD8qfHSTWICQMh2vp8aLwNAlkOLbOf7A0BiEFg5tMgEQC/dJAaBlQVA/Knx0k1iBkDJdr6f
Gi8HQJVDi2zn+wdAYxBYObTICEAv3SQGgZUJQPyp8dJNYgpAyXa+nxovC0CVQ4ts5/sLQGIQWDm0
yAxAL90kBoGVDUD7qfHSTWIOQMp2vp8aLw9AlkOLbOf7D0AxCKwcWmQQQJduEoPAyhBA/tR46SYx
EUBlO99PjZcRQMuhRbbz/RFAMQisHFpkEkCXbhKDwMoSQP7UeOkmMRNAZDvfT42XE0DLoUW28/0T
QDEIrBxaZBRAmG4Sg8DKFED+1HjpJjEVQGQ730+NlxVAy6FFtvP9FUAxCKwcWmQWQJhuEoPAyhZA
/tR46SYxF0BkO99PjZcXQMqhRbbz/RdAMgisHFpkGECYbhKDwMoYQP7UeOkmMRlAZDvfT42XGUDK
oUW28/0ZQDEIrBxaZBpAmG4Sg8DKGkD+1HjpJjEbQGQ730+NlxtAy6FFtvP9G0AxCKwcWmQcQJhu
EoPAyhxA/tR46SYxHUBlO99PjZcdQMuhRbbz/R1AMAisHFpkHkCXbhKDwMoeQP7UeOkmMR9AZDvf
T42XH0DLoUW28/0fQBkEVg4tMiBATDeJQWBlIEB/arx0k5ggQLKd76fGyyBA5dAi2/n+IEAZBFYO
LTIhQEw3iUFgZSFAf2q8dJOYIUCyne+nxsshQOXQItv5/iFAGQRWDi0yIkBMN4lBYGUiQH9qvHST
mCJAs53vp8bLIkDl0CLb+f4iQBkEVg4tMiNASzeJQWBlI0B/arx0k5gjQLOd76fGyyNA5dAi2/n+
I0AZBFYOLTIkQEs3iUFgZSRAf2q8dJOYJECyne+nxsskQOXQItv5/iRAGQRWDi0yJUBLN4lBYGUl
QH9qvHSTmCVAsp3vp8bLJUDl0CLb+f4lQBkEVg4tMiZATDeJQWBlJkB/arx0k5gmQLKd76fGyyZA
5dAi2/n+JkAZBFYOLTInQEw3iUFgZSdAf2q8dJOYJ0Cyne+nxssnQOXQItv5/idAGARWDi0yKEBM
N4lBYGUoQH9qvHSTmChAsp3vp8bLKEDm0CLb+f4oQBgEVg4tMilATDeJQWBlKUB/arx0k5gpQLKd
76fGyylA5tAi2/n+KUAYBFYOLTIqQEw3iUFgZSpAf2q8dJOYKkCyne+nxssqQObQItv5/ipAGARW
Di0yK0BMN4lBYGUrQH9qvHSTmCtAsp3vp8bLK0Dm0CLb+f4rQBgEVg4tMixATDeJQWBlLEB/arx0
k5gsQLKd76fGyyxA5tAi2/n+LEAYBFYOLTItQEw3iUFgZS1Af2q8dJOYLUCyne+nxsstQObQItv5
/i1AGARWDi0yLkBNN4lBYGUuQH9qvHSTmC5Asp3vp8bLLkDk0CLb+f4uQBkEVg4tMi9ATDeJQWBl
L0B+arx0k5gvQLOd76fGyy9A5dAi2/n+L0AMAiuHFhkwQKabxCCwMjBAQDVeuklMMEDZzvdT42Uw
QHNoke18fzBADAIrhxaZMECmm8QgsLIwQD81XrpJzDBA2c73U+PlMEBzaJHtfP8wQAwCK4cWGTFA
ppvEILAyMUBANV66SUwxQNnO91PjZTFAc2iR7Xx/MUAMAiuHFpkxQKabxCCwsjFAQDVeuknMMUDZ
zvdT4+UxQHNoke18/zFADAIrhxYZMkCmm8QgsDIyQD81XrpJTDJA2c73U+NlMkBzaJHtfH8yQAwC
K4cWmTJAppvEILCyMkBANV66ScwyQNnO91Pj5TJAcmiR7Xz/MkANAiuHFhkzQKabxCCwMjNAPzVe
uklMM0DZzvdT42UzQHNoke18fzNADAIrhxaZM0Cmm8QgsLIzQEA1XrpJzDNA2c73U+PlM0ByaJHt
fP8zQA0CK4cWGTRAppvEILAyNEA/NV66SUw0QNnO91PjZTRAc2iR7Xx/NEAMAiuHFpk0QKabxCCw
sjRAQDVeuknMNEDZzvdT4+U0QHJoke18/zRADQIrhxYZNUCmm8QgsDI1QD81XrpJTDVA2s73U+Nl
NUBzaJHtfH81QAwCK4cWmTVApZvEILCyNUBANV66Scw1QNnO91Pj5TVAcmiR7Xz/NUANAiuHFhk2
QKabxCCwMjZAPzVeuklMNkDZzvdT42U2QHNoke18fzZADAIrhxaZNkCmm8QgsLI2QEA1XrpJzDZA
2c73U+PlNkByaJHtfP82QAwCK4cWGTdAppvEILAyN0A/NV66SUw3QNnO91PjZTdAc2iR7Xx/N0AM
AiuHFpk3QKabxCCwsjdAQDVeuknMN0DZzvdT4+U3QHNoke18/zdADAIrhxYZOECmm8QgsDI4QD81
XrpJTDhA2c73U+NlOEBzaJHtfH84QAwCK4cWmThAppvEILCyOEBANV66Scw4QNnO91Pj5ThAc2iR
7Xz/OEAMAiuHFhk5QKabxCCwMjlAQDVeuklMOUDZzvdT42U5QHNoke18fzlADAIrhxaZOUCmm8Qg
sLI5QD81XrpJzDlA2c73U+PlOUBzaJHtfP85QAwCK4cWGTpAppvEILAyOkBANV66SUw6QNnO91Pj
ZTpAcmiR7Xx/OkANAiuHFpk6QKabxCCwsjpAPzVeuknMOkDZzvdT4+U6QHNoke18/zpADAIrhxYZ
O0Cmm8QgsDI7QEA1XrpJTDtA2c73U+NlO0ByaJHtfH87QA0CK4cWmTtAppvEILCyO0A/NV66Scw7
QNnO91Pj5TtAc2iR7Xz/O0AMAiuHFhk8QKabxCCwMjxAQDVeuklMPEDZzvdT42U8QHJoke18fzxA
DQIrhxaZPECmm8QgsLI8QD81XrpJzDxA2s73U+PlPEBzaJHtfP88QAwCK4cWGT1ApZvEILAyPUBA
NV66SUw9QNnO91PjZT1AcmiR7Xx/PUANAiuHFpk9QKabxCCwsj1APzVeuknMPUDZzvdT4+U9QHNo
ke18/z1ADQIrhxYZPkClm8QgsDI+QEA1XrpJTD5A2s73U+NlPkByaJHtfH8+QAwCK4cWmT5Ap5vE
ILCyPkA/NV66Scw+QNnO91Pj5T5AdGiR7Xz/PkAMAiuHFhk/QKabxCCwMj9APzVeuklMP0DZzvdT
42U/QHNoke18fz9ADAIrhxaZP0Cmm8QgsLI/QEA1XrpJzD9A2M73U+PlP0BzaJHtfP8/QAaBlUOL
DEBA001iEFgZQECgGi/dJCZAQG3n+6nxMkBAObTIdr4/QEAGgZVDi0xAQNNNYhBYWUBAoBov3SRm
QEBt5/up8XJAQDq0yHa+f0BABoGVQ4uMQEDTTWIQWJlAQKAaL90kpkBAbOf7qfGyQEA6tMh2vr9A
QAaBlUOLzEBA001iEFjZQECgGi/dJOZAQGzn+6nx8kBAObTIdr7/QEAGgZVDiwxBQNNNYhBYGUFA
oBov3SQmQUBt5/up8TJBQDm0yHa+P0FABoGVQ4tMQUDTTWIQWFlBQJ8aL90kZkFAbef7qfFyQUA6
tMh2vn9BQAaBlUOLjEFA001iEFiZQUCgGi/dJKZBQGzn+6nxskFAObTIdr6/QUAHgZVDi8xBQNNN
YhBY2UFAoBov3STmQUBt5/up8fJBQDm0yHa+/0FABoGVQ4sMQkDSTWIQWBlCQKAaL90kJkJAbef7
qfEyQkA5tMh2vj9CQAaBlUOLTEJA001iEFhZQkCfGi/dJGZCQGzn+6nxckJAOrTIdr5/QkAGgZVD
i4xCQNNNYhBYmUJAoBov3SSmQkBs5/up8bJCQDm0yHa+v0JABoGVQ4vMQkDTTWIQWNlCQKAaL90k
5kJAbef7qfHyQkA5tMh2vv9CQAaBlUOLDENA001iEFgZQ0CgGi/dJCZDQG3n+6nxMkNAOrTIdr4/
Q0AGgZVDi0xDQNNNYhBYWUNAnxov3SRmQ0Bs5/up8XJDQDq0yHa+f0NABoGVQ4uMQ0DTTWIQWJlD
QKAaL90kpkNAbOf7qfGyQ0A5tMh2vr9DQAaBlUOLzENA001iEFjZQ0CgGi/dJOZDQG3n+6nx8kNA
ObTIdr7/Q0AGgZVDiwxEQNNNYhBYGURAoBov3SQmREBt5/up8TJEQDq0yHa+P0RABoGVQ4tMREDT
TWIQWFlEQKAaL90kZkRAbOf7qfFyREA6tMh2vn9EQAaBlUOLjERA001iEFiZRECgGi/dJKZEQGzn
+6nxskRAObTIdr6/REAGgZVDi8xEQNNNYhBY2URAoBov3STmREBt5/up8fJEQDm0yHa+/0RABoGV
Q4sMRUDTTWIQWBlFQJ8aL90kJkVAbef7qfEyRUA6tMh2vj9FQAaBlUOLTEVA001iEFhZRUCgGi/d
JGZFQGzn+6nxckVAObTIdr5/RUAHgZVDi4xFQNNNYhBYmUVAoBov3SSmRUBt5/up8bJFQDm0yHa+
v0VABoGVQ4vMRUDSTWIQWNlFQKAaL90k5kVAbef7qfHyRUA5tMh2vv9FQAaBlUOLDEZA001iEFgZ
RkCfGi/dJCZGQGzn+6nxMkZAOrTIdr4/RkAGgZVDi0xGQNNNYhBYWUZAoBov3SRmRkBs5/up8XJG
QDm0yHa+f0ZABoGVQ4uMRkDTTWIQWJlGQKAaL90kpkZAbef7qfGyRkA5tMh2vr9GQAaBlUOLzEZA
001iEFjZRkCgGi/dJOZGQG3n+6nx8kZAOrTIdr7/RkAGgZVDiwxHQNNNYhBYGUdAnxov3SQmR0Bs
5/up8TJHQDq0yHa+P0dABoGVQ4tMR0DTTWIQWFlHQKAaL90kZkdAbOf7qfFyR0A5tMh2vn9HQAaB
lUOLjEdA001iEFiZR0CgGi/dJKZHQG3n+6nxskdAObTIdr6/R0AGgZVDi8xHQNNNYhBY2UdAoBov
3STmR0Bt5/up8fJHQDq0yHa+/0dABoGVQ4sMSEDTTWIQWBlIQKAaL90kJkhAbOf7qfEySEA6tMh2
vj9IQAaBlUOLTEhA001iEFhZSECgGi/dJGZIQGzn+6nxckhAObTIdr5/SEAGgZVDi4xIQNNNYhBY
mUhAoBov3SSmSEBt5/up8bJIQDm0yHa+v0hABoGVQ4vMSEDTTWIQWNlIQJ8aL90k5khAbef7qfHy
SEA6tMh2vv9IQAaBlUOLDElA001iEFgZSUCgGi/dJCZJQGzn+6nxMklAObTIdr4/SUAHgZVDi0xJ
QNNNYhBYWUlAoBov3SRmSUBt5/up8XJJQDm0yHa+f0lABoGVQ4uMSUDSTWIQWJlJQKAaL90kpklA
bef7qfGySUA5tMh2vr9JQAaBlUOLzElA001iEFjZSUCfGi/dJOZJQGzn+6nx8klAOrTIdr7/SUAG
gZVDiwxKQNNNYhBYGUpAoBov3SQmSkBs5/up8TJKQDm0yHa+P0pABoGVQ4tMSkDTTWIQWFlKQKAa
L90kZkpAbef7qfFySkA5tMh2vn9KQAaBlUOLjEpA001iEFiZSkCgGi/dJKZKQG3n+6nxskpAOrTI
dr6/SkAGgZVDi8xKQNNNYhBY2UpAnxov3STmSkBs5/up8fJKQDq0yHa+/0pABoGVQ4sMS0DTTWIQ
WBlLQKAaL90kJktAbOf7qfEyS0A5tMh2vj9LQAaBlUOLTEtA001iEFhZS0CgGi/dJGZLQG3n+6nx
cktAObTIdr5/S0AGgZVDi4xLQNNNYhBYmUtAoBov3SSmS0Bt5/up8bJLQDq0yHa+v0tABoGVQ4vM
S0DTTWIQWNlLQKAaL90k5ktAbOf7qfHyS0A6tMh2vv9LQAaBlUOLDExA001iEFgZTECgGi/dJCZM
QGzn+6nxMkxAObTIdr4/TEAGgZVDi0xMQNNNYhBYWUxAoBov3SRmTEBt5/up8XJMQDm0yHa+f0xA
BoGVQ4uMTEDTTWIQWJlMQJ8aL90kpkxAbef7qfGyTEA6tMh2vr9MQAaBlUOLzExA001iEFjZTECg
Gi/dJOZMQGzn+6nx8kxAObTIdr7/TEAHgZVDiwxNQNNNYhBYGU1AoBov3SQmTUBt5/up8TJNQDm0
yHa+P01ABoGVQ4tMTUDSTWIQWFlNQKAaL90kZk1Abef7qfFyTUA5tMh2vn9NQAaBlUOLjE1A001i
EFiZTUCfGi/dJKZNQGzn+6nxsk1AOrTIdr6/TUAGgZVDi8xNQNNNYhBY2U1AoBov3STmTUBs5/up
8fJNQDm0yHa+/01ABoGVQ4sMTkDUTWIQWBlOQJ8aL90kJk5AbOf7qfEyTkA5tMh2vj9OQAaBlUOL
TE5A001iEFhZTkCgGi/dJGZOQGzn+6nxck5AObTIdr5/TkAGgZVDi4xOQNNNYhBYmU5AoBov3SSm
TkBt5/up8bJOQDm0yHa+v05ABoGVQ4vMTkDTTWIQWNlOQKAaL90k5k5Abef7qfHyTkA6tMh2vv9O
QAaBlUOLDE9A001iEFgZT0CgGi/dJCZPQG3n+6nxMk9AOrTIdr4/T0AFgZVDi0xPQNJNYhBYWU9A
oBov3SRmT0Bt5/up8XJPQDq0yHa+f09AB4GVQ4uMT0DSTWIQWJlPQJ8aL90kpk9AbOf7qfGyT0A6
tMh2vr9PQAeBlUOLzE9A1E1iEFjZT0CfGi/dJOZPQGzn+6nx8k9AObTIdr7/T0CDwMqhRQZQQOom
MQisDFBAUI2XbhITUEC28/3UeBlQQBxaZDvfH1BAg8DKoUUmUEDqJjEIrCxQQFCNl24SM1BAtvP9
1Hg5UEAcWmQ73z9QQIPAyqFFRlBA6iYxCKxMUEBQjZduElNQQLfz/dR4WVBAHFpkO99fUECDwMqh
RWZQQOkmMQisbFBAUI2XbhJzUEC28/3UeHlQQB1aZDvff1BAg8DKoUWGUEDpJjEIrIxQQFCNl24S
k1BAtvP91HiZUEAdWmQ7359QQITAyqFFplBA6SYxCKysUEBQjZduErNQQLbz/dR4uVBAHVpkO9+/
UECDwMqhRcZQQOomMQiszFBAUI2XbhLTUEC28/3UeNlQQB1aZDvf31BAg8DKoUXmUEDqJjEIrOxQ
QE+Nl24S81BAtvP91Hj5UEAdWmQ73/9QQIPAyqFFBlFA6iYxCKwMUUBQjZduEhNRQLbz/dR4GVFA
HFpkO98fUUCDwMqhRSZRQOomMQisLFFAUI2XbhIzUUC38/3UeDlRQBxaZDvfP1FAg8DKoUVGUUDp
JjEIrExRQFCNl24SU1FAt/P91HhZUUAdWmQ7319RQIPAyqFFZlFA6SYxCKxsUUBQjZduEnNRQLbz
/dR4eVFAHVpkO99/UUCDwMqhRYZRQOkmMQisjFFAUI2XbhKTUUC28/3UeJlRQB1aZDvfn1FAg8DK
oUWmUUDpJjEIrKxRQFCNl24Ss1FAtvP91Hi5UUAdWmQ7379RQIPAyqFFxlFA6iYxCKzMUUBQjZdu
EtNRQLbz/dR42VFAHVpkO9/fUUCDwMqhReZRQOomMQis7FFAUI2XbhLzUUC28/3UePlRQBxaZDvf
/1FAg8DKoUUGUkDqJjEIrAxSQFCNl24SE1JAtvP91HgZUkAcWmQ73x9SQIPAyqFFJlJA6iYxCKws
UkBQjZduEjNSQLfz/dR4OVJAHFpkO98/UkCDwMqhRUZSQOkmMQisTFJAUI2XbhJTUkC28/3UeFlS
QB1aZDvfX1JAg8DKoUVmUkDpJjEIrGxSQFCNl24Sc1JAtvP91Hh5UkAdWmQ7339SQITAyqFFhlJA
6SYxCKyMUkBQjZduEpNSQLbz/dR4mVJAHVpkO9+fUkCDwMqhRaZSQOomMQisrFJAUI2XbhKzUkC2
8/3UeLlSQB1aZDvfv1JAg8DKoUXGUkDqJjEIrMxSQE+Nl24S01JAtvP91HjZUkAdWmQ7399SQIPA
yqFF5lJA6iYxCKzsUkBQjZduEvNSQLbz/dR4+VJAHFpkO9//UkCDwMqhRQZTQOomMQisDFNAUI2X
bhITU0C38/3UeBlTQBxaZDvfH1NAg8DKoUUmU0DpJjEIrCxTQFCNl24SM1NAt/P91Hg5U0AdWmQ7
3z9TQIPAyqFFRlNA6SYxCKxMU0BQjZduElNTQLbz/dR4WVNAHVpkO99fU0CDwMqhRWZTQOkmMQis
bFNAUI2XbhJzU0C28/3UeHlTQB1aZDvff1NAg8DKoUWGU0DpJjEIrIxTQFCNl24Sk1NAtvP91HiZ
U0AdWmQ7359TQIPAyqFFplNA6iYxCKysU0BQjZduErNTQLbz/dR4uVNAHVpkO9+/U0CDwMqhRcZT
QOomMQiszFNAUI2XbhLTU0C28/3UeNlTQBxaZDvf31NAg8DKoUXmU0DqJjEIrOxTQFCNl24S81NA
tvP91Hj5U0AcWmQ73/9TQIPAyqFFBlRA6iYxCKwMVEBQjZduEhNUQLfz/dR4GVRAHFpkO98fVECD
wMqhRSZUQOkmMQisLFRAUI2XbhIzVEC28/3UeDlUQB1aZDvfP1RAg8DKoUVGVEDpJjEIrExUQFCN
l24SU1RAtvP91HhZVEAdWmQ7319UQITAyqFFZlRA6SYxCKxsVEBQjZduEnNUQLbz/dR4eVRAHVpk
O99/VECDwMqhRYZUQOomMQisjFRAUI2XbhKTVEC28/3UeJlUQB1aZDvfn1RAg8DKoUWmVEDqJjEI
rKxUQE+Nl24Ss1RAtvP91Hi5VEAdWmQ7379UQIPAyqFFxlRA6iYxCKzMVEBQjZduEtNUQLbz/dR4
2VRAHFpkO9/fVECDwMqhReZUQOomMQis7FRAUI2XbhLzVEC38/3UePlUQBxaZDvf/1RAg8DKoUUG
VUDpJjEIrAxVQFCNl24SE1VAt/P91HgZVUAdWmQ73x9VQIPAyqFFJlVA6SYxCKwsVUBQjZduEjNV
QLbz/dR4OVVAHVpkO98/VUCDwMqhRUZVQOkmMQisTFVAUI2XbhJTVUC28/3UeFlVQB1aZDvfX1VA
g8DKoUVmVUDpJjEIrGxVQFCNl24Sc1VAtvP91Hh5VUAdWmQ7339VQIPAyqFFhlVA6iYxCKyMVUBQ
jZduEpNVQLbz/dR4mVVAHVpkO9+fVUCDwMqhRaZVQOomMQisrFVAUI2XbhKzVUC28/3UeLlVQBxa
ZDvfv1VAg8DKoUXGVUDqJjEIrMxVQFCNl24S01VAtvP91HjZVUAcWmQ7399VQIPAyqFF5lVA6iYx
CKzsVUBQjZduEvNVQLfz/dR4+VVAHFpkO9//VUCDwMqhRQZWQOkmMQisDFZAUI2XbhITVkC28/3U
eBlWQB1aZDvfH1ZAg8DKoUUmVkDpJjEIrCxWQFCNl24SM1ZAtvP91Hg5VkAdWmQ73z9WQITAyqFF
RlZA6SYxCKxMVkBQjZduElNWQLbz/dR4WVZAHVpkO99fVkCDwMqhRWZWQOomMQisbFZAUI2XbhJz
VkC28/3UeHlWQB1aZDvff1ZAg8DKoUWGVkDqJjEIrIxWQE+Nl24Sk1ZAtvP91HiZVkAdWmQ7359W
QIPAyqFFplZA6iYxCKysVkBQjZduErNWQLbz/dR4uVZAHFpkO9+/VkCDwMqhRcZWQOomMQiszFZA
UI2XbhLTVkC38/3UeNlWQBxaZDvf31ZAg8DKoUXmVkDpJjEIrOxWQFCNl24S81ZAt/P91Hj5VkAd
WmQ73/9WQIPAyqFFBldA6SYxCKwMV0BQjZduEhNXQLbz/dR4GVdAHVpkO98fV0CDwMqhRSZXQOkm
MQisLFdAUI2XbhIzV0C28/3UeDlXQB1aZDvfP1dAg8DKoUVGV0DpJjEIrExXQFCNl24SU1dAtvP9
1HhZV0AdWmQ7319XQIPAyqFFZldA6iYxCKxsV0BQjZduEnNXQLbz/dR4eVdAHVpkO99/V0CDwMqh
RYZXQOomMQisjFdAUI2XbhKTV0C28/3UeJlXQBxaZDvfn1dAg8DKoUWmV0DqJjEIrKxXQFCNl24S
s1dAtvP91Hi5V0AcWmQ7379XQIPAyqFFxldA6iYxCKzMV0BQjZduEtNXQLfz/dR42VdAHFpkO9/f
V0CDwMqhReZXQOkmMQis7FdAUI2XbhLzV0C28/3UePlXQB1aZDvf/1dAg8DKoUUGWEDpJjEIrAxY
QFCNl24SE1hAtvP91HgZWEAdWmQ73x9YQITAyqFFJlhA6SYxCKwsWEBQjZduEjNYQLbz/dR4OVhA
HVpkO98/WECDwMqhRUZYQOomMQisTFhAUI2XbhJTWEC28/3UeFlYQB1aZDvfX1hAg8DKoUVmWEDq
JjEIrGxYQE+Nl24Sc1hAtvP91Hh5WEAdWmQ7339YQIPAyqFFhlhA6iYxCKyMWEBQjZduEpNYQLbz
/dR4mVhAHFpkO9+fWECDwMqhRaZYQOomMQisrFhAUI2XbhKzWEC38/3UeLlYQBxaZDvfv1hAg8DK
oUXGWEDpJjEIrMxYQFCNl24S01hAt/P91HjZWEAdWmQ7399YQIPAyqFF5lhA6SYxCKzsWEBQjZdu
EvNYQLbz/dR4+VhAHVpkO9//WECDwMqhRQZZQOkmMQisDFlAUI2XbhITWUC28/3UeBlZQB1aZDvf
H1lAg8DKoUUmWUDpJjEIrCxZQFCNl24SM1lAtvP91Hg5WUAdWmQ73z9ZQIPAyqFFRllA6iYxCKxM
WUBQjZduElNZQLbz/dR4WVlAHVpkO99fWUCDwMqhRWZZQOomMQisbFlAUI2XbhJzWUC28/3UeHlZ
QBxaZDvff1lAg8DKoUWGWUDqJjEIrIxZQFCNl24Sk1lAtvP91HiZWUAcWmQ7359ZQIPAyqFFpllA
6iYxCKysWUBQjZduErNZQLfz/dR4uVlAHFpkO9+/WUCDwMqhRcZZQOkmMQiszFlAUI2XbhLTWUC2
8/3UeNlZQB1aZDvf31lAg8DKoUXmWUDpJjEIrOxZQFCNl24S81lAtvP91Hj5WUAdWmQ73/9ZQITA
yqFFBlpA6SYxCKwMWkBQjZduEhNaQLbz/dR4GVpAHVpkO98fWkCDwMqhRSZaQOomMQisLFpAUI2X
bhIzWkC28/3UeDlaQB1aZDvfP1pAg8DKoUVGWkDqJjEIrExaQE+Nl24SU1pAtvP91HhZWkAdWmQ7
319aQIPAyqFFZlpA6iYxCKxsWkBQjZduEnNaQLbz/dR4eVpAHFpkO99/WkCDwMqhRYZaQOomMQis
jFpAUI2XbhKTWkC38/3UeJlaQBxaZDvfn1pAg8DKoUWmWkDpJjEIrKxaQFCNl24Ss1pAt/P91Hi5
WkAdWmQ7379aQIPAyqFFxlpA6SYxCKzMWkBQjZduEtNaQLbz/dR42VpAHVpkO9/fWkCDwMqhReZa
QOkmMQis7FpAUI2XbhLzWkC28/3UePlaQB1aZDvf/1pAg8DKoUUGW0DpJjEIrAxbQFCNl24SE1tA
tvP91HgZW0AdWmQ73x9bQIPAyqFFJltA6iYxCKwsW0BQjZduEjNbQLbz/dR4OVtAHVpkO98/W0CD
wMqhRUZbQOomMQisTFtAUI2XbhJTW0C28/3UeFlbQBxaZDvfX1tAg8DKoUVmW0DqJjEIrGxbQFCN
l24Sc1tAtvP91Hh5W0AcWmQ7339bQIPAyqFFhltA6iYxCKyMW0BQjZduEpNbQLfz/dR4mVtAHFpk
O9+fW0CDwMqhRaZbQOkmMQisrFtAUI2XbhKzW0C28/3UeLlbQB1aZDvfv1tAg8DKoUXGW0DpJjEI
rMxbQFCNl24S01tAtvP91HjZW0AdWmQ7399bQITAyqFF5ltA6SYxCKzsW0BQjZduEvNbQLbz/dR4
+VtAHVpkO9//W0CDwMqhRQZcQOomMQisDFxAUI2XbhITXEC28/3UeBlcQB1aZDvfH1xAg8DKoUUm
XEDqJjEIrCxcQE+Nl24SM1xAtvP91Hg5XEAdWmQ73z9cQIPAyqFFRlxA6iYxCKxMXEBQjZduElNc
QLbz/dR4WVxAHFpkO99fXECDwMqhRWZcQOomMQisbFxAUI2XbhJzXEC38/3UeHlcQBxaZDvff1xA
g8DKoUWGXEDpJjEIrIxcQFCNl24Sk1xAt/P91HiZXEAdWmQ7359cQIPAyqFFplxA6SYxCKysXEBQ
jZduErNcQLbz/dR4uVxAHVpkO9+/XECDwMqhRcZcQOkmMQiszFxAUI2XbhLTXEC28/3UeNlcQB1a
ZDvf31xAg8DKoUXmXEDpJjEIrOxcQFCNl24S81xAtvP91Hj5XEAdWmQ73/9cQIPAyqFFBl1A6iYx
CKwMXUBQjZduEhNdQLbz/dR4GV1AHVpkO98fXUCDwMqhRSZdQOomMQisLF1AUI2XbhIzXUC28/3U
eDldQBxaZDvfP11Ag8DKoUVGXUDqJjEIrExdQFCNl24SU11AtvP91HhZXUAcWmQ7319dQIPAyqFF
Zl1A6iYxCKxsXUBQjZduEnNdQLfz/dR4eV1AHFpkO99/XUCDwMqhRYZdQOkmMQisjF1AUI2XbhKT
XUC28/3UeJldQB1aZDvfn11Ag8DKoUWmXUDpJjEIrKxdQFCNl24Ss11AtvP91Hi5XUAdWmQ7379d
QITAyqFFxl1A6SYxCKzMXUBQjZduEtNdQLbz/dR42V1AHVpkO9/fXUCDwMqhReZdQOomMQis7F1A
UI2XbhLzXUC28/3UePldQB1aZDvf/11Ag8DKoUUGXkDpJjEIrAxeQFCNl24SE15AtvP91HgZXkAe
WmQ73x9eQIPAyqFFJl5A6SYxCKwsXkBQjZduEjNeQLbz/dR4OV5AHVpkO98/XkCDwMqhRUZeQOkm
MQisTF5AUI2XbhJTXkC28/3UeFleQB1aZDvfX15Ag8DKoUVmXkDqJjEIrGxeQFCNl24Sc15AtvP9
1Hh5XkAdWmQ7339eQIPAyqFFhl5A6iYxCKyMXkBQjZduEpNeQLbz/dR4mV5AHVpkO9+fXkCDwMqh
RaZeQOomMQisrF5AUI2XbhKzXkC18/3UeLleQB1aZDvfv15AgsDKoUXGXkDqJjEIrMxeQFCNl24S
015At/P91HjZXkAdWmQ7399eQILAyqFF5l5A6iYxCKzsXkBQjZduEvNeQLfz/dR4+V5AHVpkO9//
XkCCwMqhRQZfQOomMQisDF9AT42XbhITX0C38/3UeBlfQBxaZDvfH19AhMDKoUUmX0DqJjEIrCxf
QE+Nl24SM19At/P91Hg5X0AcWmQ73z9fQITAyqFFRl9A6iYxCKxMX0BPjZduElNfQLfz/dR4WV9A
HFpkO99fX0CEwMqhRWZfQOkmMQisbF9AT42XbhJzX0C28/3UeHlfQBxaZDvff19AhMDKoUWGX0Dp
JjEIrIxfQFGNl24Sk19AtvP91HiZX0AcWmQ7359fQITAyqFFpl9A6SYxCKysX0BRjZduErNfQLbz
/dR4uV9AHFpkO9+/X0CDwMqhRcZfQOkmMQiszF9AUI2XbhLTX0C28/3UeNlfQBxaZDvf319Ag8DK
oUXmX0DpJjEIrOxfQFCNl24S819AtvP91Hj5X0AeWmQ73/9fQEJg5dAiA2BAdJMYBFYGYECoxks3
iQlgQNv5fmq8DGBADy2yne8PYEBCYOXQIhNgQHSTGARWFmBAqMZLN4kZYEDb+X5qvBxgQA8tsp3v
H2BAQWDl0CIjYEB1kxgEViZgQKjGSzeJKWBA2/l+arwsYEAPLbKd7y9gQEFg5dAiM2BAdZMYBFY2
YECoxks3iTlgQNv5fmq8PGBADi2yne8/YEBBYOXQIkNgQHWTGARWRmBAqMZLN4lJYEDb+X5qvExg
QA4tsp3vT2BAQWDl0CJTYEB1kxgEVlZgQKjGSzeJWWBA3Pl+arxcYEAOLbKd719gQEFg5dAiY2BA
dZMYBFZmYECoxks3iWlgQNz5fmq8bGBADi2yne9vYEBBYOXQInNgQHWTGARWdmBAqMZLN4l5YEDb
+X5qvHxgQA4tsp3vf2BAQmDl0CKDYEB1kxgEVoZgQKjGSzeJiWBA2/l+aryMYEAOLbKd749gQEJg
5dAik2BAdZMYBFaWYECoxks3iZlgQNv5fmq8nGBADi2yne+fYEBCYOXQIqNgQHWTGARWpmBAqMZL
N4mpYEDb+X5qvKxgQA4tsp3vr2BAQmDl0CKzYEB1kxgEVrZgQKjGSzeJuWBA2/l+ary8YEAOLbKd
779gQEJg5dAiw2BAdZMYBFbGYECoxks3iclgQNv5fmq8zGBADi2yne/PYEBCYOXQItNgQHSTGARW
1mBAqMZLN4nZYEDb+X5qvNxgQA4tsp3v32BAQmDl0CLjYEB0kxgEVuZgQKjGSzeJ6WBA2/l+arzs
YEAPLbKd7+9gQEJg5dAi82BAdJMYBFb2YECoxks3iflgQNv5fmq8/GBADy2yne//YEBCYOXQIgNh
QHSTGARWBmFAqMZLN4kJYUDb+X5qvAxhQA8tsp3vD2FAQWDl0CITYUB1kxgEVhZhQKjGSzeJGWFA
2/l+arwcYUAPLbKd7x9hQEFg5dAiI2FAdZMYBFYmYUCoxks3iSlhQNv5fmq8LGFADi2yne8vYUBB
YOXQIjNhQHWTGARWNmFAqMZLN4k5YUDb+X5qvDxhQA4tsp3vP2FAQWDl0CJDYUB1kxgEVkZhQKjG
SzeJSWFA3Pl+arxMYUAOLbKd709hQEFg5dAiU2FAdZMYBFZWYUCoxks3iVlhQNz5fmq8XGFADi2y
ne9fYUBBYOXQImNhQHWTGARWZmFAqMZLN4lpYUDb+X5qvGxhQA4tsp3vb2FAQmDl0CJzYUB1kxgE
VnZhQKjGSzeJeWFA2/l+arx8YUAOLbKd739hQEJg5dAig2FAdZMYBFaGYUCoxks3iYlhQNv5fmq8
jGFADi2yne+PYUBCYOXQIpNhQHWTGARWlmFAqMZLN4mZYUDb+X5qvJxhQA4tsp3vn2FAQmDl0CKj
YUB1kxgEVqZhQKjGSzeJqWFA2/l+arysYUAOLbKd769hQEJg5dAis2FAdZMYBFa2YUCoxks3iblh
QNv5fmq8vGFADi2yne+/YUBCYOXQIsNhQHSTGARWxmFAqMZLN4nJYUDb+X5qvMxhQA4tsp3vz2FA
QmDl0CLTYUB0kxgEVtZhQKjGSzeJ2WFA2/l+arzcYUAPLbKd799hQEJg5dAi42FAdJMYBFbmYUCo
xks3ielhQNv5fmq87GFADy2yne/vYUBCYOXQIvNhQHSTGARW9mFAqMZLN4n5YUDb+X5qvPxhQA8t
sp3v/2FAQWDl0CIDYkB1kxgEVgZiQKjGSzeJCWJA2/l+arwMYkAPLbKd7w9iQEFg5dAiE2JAdZMY
BFYWYkCoxks3iRliQNv5fmq8HGJADi2yne8fYkBBYOXQIiNiQHWTGARWJmJAqMZLN4kpYkDb+X5q
vCxiQA4tsp3vL2JAQWDl0CIzYkB1kxgEVjZiQKjGSzeJOWJA3Pl+arw8YkAOLbKd7z9iQEFg5dAi
Q2JAdZMYBFZGYkCoxks3iUliQNz5fmq8TGJADi2yne9PYkBBYOXQIlNiQHWTGARWVmJAqMZLN4lZ
YkDb+X5qvFxiQA4tsp3vX2JAQmDl0CJjYkB1kxgEVmZiQKjGSzeJaWJA2/l+arxsYkAOLbKd729i
QEJg5dAic2JAdZMYBFZ2YkCoxks3iXliQNv5fmq8fGJADi2yne9/YkBCYOXQIoNiQHWTGARWhmJA
qMZLN4mJYkDb+X5qvIxiQA4tsp3vj2JAQmDl0CKTYkB1kxgEVpZiQKjGSzeJmWJA2/l+arycYkAO
LbKd759iQEJg5dAio2JAdZMYBFamYkCoxks3ialiQNv5fmq8rGJADi2yne+vYkBCYOXQIrNiQHST
GARWtmJAqMZLN4m5YkDb+X5qvLxiQA4tsp3vv2JAQmDl0CLDYkB0kxgEVsZiQKjGSzeJyWJA2/l+
arzMYkAPLbKd789iQEJg5dAi02JAdJMYBFbWYkCoxks3idliQNv5fmq83GJADy2yne/fYkBCYOXQ
IuNiQHSTGARW5mJAqMZLN4npYkDb+X5qvOxiQA8tsp3v72JAQWDl0CLzYkB1kxgEVvZiQKjGSzeJ
+WJA2/l+arz8YkAPLbKd7/9iQEFg5dAiA2NAdZMYBFYGY0Coxks3iQljQNv5fmq8DGNADi2yne8P
Y0BBYOXQIhNjQHWTGARWFmNAqMZLN4kZY0Db+X5qvBxjQA4tsp3vH2NAQWDl0CIjY0B1kxgEViZj
QKjGSzeJKWNA3Pl+arwsY0AOLbKd7y9jQEFg5dAiM2NAdZMYBFY2Y0Coxks3iTljQNz5fmq8PGNA
Di2yne8/Y0BBYOXQIkNjQHWTGARWRmNAqMZLN4lJY0Db+X5qvExjQA4tsp3vT2NAQmDl0CJTY0B1
kxgEVlZjQKjGSzeJWWNA2/l+arxcY0AOLbKd719jQEJg5dAiY2NAdZMYBFZmY0Coxks3iWljQNv5
fmq8bGNADi2yne9vY0BCYOXQInNjQHWTGARWdmNAqMZLN4l5Y0Db+X5qvHxjQA4tsp3vf2NAQmDl
0CKDY0B1kxgEVoZjQKjGSzeJiWNA2/l+aryMY0AOLbKd749jQEJg5dAik2NAdZMYBFaWY0Coxks3
iZljQNv5fmq8nGNADi2yne+fY0BCYOXQIqNjQHSTGARWpmNAqMZLN4mpY0Db+X5qvKxjQA4tsp3v
r2NAQmDl0CKzY0B0kxgEVrZjQKjGSzeJuWNA2/l+ary8Y0APLbKd779jQEJg5dAiw2NAdJMYBFbG
Y0Coxks3icljQNv5fmq8zGNADy2yne/PY0BCYOXQItNjQHSTGARW1mNAqMZLN4nZY0Db+X5qvNxj
QA8tsp3v32NAQWDl0CLjY0B1kxgEVuZjQKjGSzeJ6WNA2/l+arzsY0APLbKd7+9jQEFg5dAi82NA
dZMYBFb2Y0Coxks3ifljQNv5fmq8/GNADi2yne//Y0BBYOXQIgNkQHWTGARWBmRAqMZLN4kJZEDb
+X5qvAxkQA4tsp3vD2RAQWDl0CITZEB1kxgEVhZkQKjGSzeJGWRA3Pl+arwcZEAOLbKd7x9kQEFg
5dAiI2RAdZMYBFYmZECoxks3iSlkQNz5fmq8LGRADi2yne8vZEBBYOXQIjNkQHWTGARWNmRAqMZL
N4k5ZEDb+X5qvDxkQA4tsp3vP2RAQmDl0CJDZEB1kxgEVkZkQKjGSzeJSWRA2/l+arxMZEAOLbKd
709kQEJg5dAiU2RAdZMYBFZWZECoxks3iVlkQNv5fmq8XGRADi2yne9fZEBCYOXQImNkQHWTGARW
ZmRAqMZLN4lpZEDb+X5qvGxkQA4tsp3vb2RAQmDl0CJzZEB1kxgEVnZkQKjGSzeJeWRA2/l+arx8
ZEAOLbKd739kQEJg5dAig2RAdZMYBFaGZECoxks3iYlkQNv5fmq8jGRADi2yne+PZEBCYOXQIpNk
QHSTGARWlmRAqMZLN4mZZEDb+X5qvJxkQA4tsp3vn2RAQmDl0CKjZEB0kxgEVqZkQKjGSzeJqWRA
2/l+arysZEAPLbKd769kQEJg5dAis2RAdJMYBFa2ZECoxks3iblkQNv5fmq8vGRADy2yne+/ZEBC
YOXQIsNkQHSTGARWxmRAqMZLN4nJZEDb+X5qvMxkQA8tsp3vz2RAQWDl0CLTZEB1kxgEVtZkQKjG
SzeJ2WRA2/l+arzcZEAPLbKd799kQEFg5dAi42RAdZMYBFbmZECoxks3ielkQNv5fmq87GRADi2y
ne/vZEBBYOXQIvNkQHWTGARW9mRAqMZLN4n5ZEDb+X5qvPxkQA4tsp3v/2RAQWDl0CIDZUB1kxgE
VgZlQKjGSzeJCWVA3Pl+arwMZUAOLbKd7w9lQEFg5dAiE2VAdZMYBFYWZUCoxks3iRllQNz5fmq8
HGVADi2yne8fZUBBYOXQIiNlQHWTGARWJmVAqMZLN4kpZUDb+X5qvCxlQA4tsp3vL2VAQmDl0CIz
ZUB1kxgEVjZlQKjGSzeJOWVA2/l+arw8ZUAOLbKd7z9lQEJg5dAiQ2VAdZMYBFZGZUCoxks3iUll
QNv5fmq8TGVADi2yne9PZUBCYOXQIlNlQHWTGARWVmVAqMZLN4lZZUDb+X5qvFxlQA4tsp3vX2VA
QmDl0CJjZUB1kxgEVmZlQKjGSzeJaWVA2/l+arxsZUAOLbKd729lQEJg5dAic2VAdZMYBFZ2ZUCo
xks3iXllQNv5fmq8fGVADi2yne9/ZUBCYOXQIoNlQHSTGARWhmVAqMZLN4mJZUDb+X5qvIxlQA4t
sp3vj2VAQmDl0CKTZUB0kxgEVpZlQKjGSzeJmWVA2/l+arycZUAPLbKd759lQEJg5dAio2VAdJMY
BFamZUCoxks3iallQNv5fmq8rGVADy2yne+vZUBCYOXQIrNlQHSTGARWtmVAqMZLN4m5ZUDb+X5q
vLxlQA8tsp3vv2VAQWDl0CLDZUB1kxgEVsZlQKjGSzeJyWVA2/l+arzMZUAPLbKd789lQEFg5dAi
02VAdZMYBFbWZUCoxks3idllQNv5fmq83GVADi2yne/fZUBBYOXQIuNlQHWTGARW5mVAqMZLN4np
ZUDb+X5qvOxlQA4tsp3v72VAQWDl0CLzZUB1kxgEVvZlQKjGSzeJ+WVA3Pl+arz8ZUAOLbKd7/9l
QEFg5dAiA2ZAdZMYBFYGZkCoxks3iQlmQNz5fmq8DGZADi2yne8PZkBBYOXQIhNmQHWTGARWFmZA
qMZLN4kZZkDb+X5qvBxmQA4tsp3vH2ZAQmDl0CIjZkB1kxgEViZmQKjGSzeJKWZA2/l+arwsZkAO
LbKd7y9mQEJg5dAiM2ZAdZMYBFY2ZkCoxks3iTlmQNv5fmq8PGZADi2yne8/ZkBCYOXQIkNmQHWT
GARWRmZAqMZLN4lJZkDb+X5qvExmQA4tsp3vT2ZAQmDl0CJTZkB1kxgEVlZmQKjGSzeJWWZA2/l+
arxcZkAOLbKd719mQEJg5dAiY2ZAdZMYBFZmZkCoxks3iWlmQNv5fmq8bGZADi2yne9vZkBCYOXQ
InNmQHSTGARWdmZAqMZLN4l5ZkDb+X5qvHxmQA4tsp3vf2ZAQmDl0CKDZkB0kxgEVoZmQKjGSzeJ
iWZA2/l+aryMZkAPLbKd749mQEJg5dAik2ZAdJMYBFaWZkCoxks3iZlmQNv5fmq8nGZADy2yne+f
ZkBCYOXQIqNmQHSTGARWpmZAqMZLN4mpZkDb+X5qvKxmQA8tsp3vr2ZAQWDl0CKzZkB1kxgEVrZm
QKjGSzeJuWZA2/l+ary8ZkAPLbKd779mQEFg5dAiw2ZAdZMYBFbGZkCoxks3iclmQNv5fmq8zGZA
Di2yne/PZkBBYOXQItNmQHWTGARW1mZAqMZLN4nZZkDb+X5qvNxmQA4tsp3v32ZAQWDl0CLjZkB1
kxgEVuZmQKjGSzeJ6WZA3Pl+arzsZkAOLbKd7+9mQEFg5dAi82ZAdZMYBFb2ZkCoxks3iflmQNz5
fmq8/GZADi2yne//ZkBBYOXQIgNnQHWTGARWBmdAqMZLN4kJZ0Db+X5qvAxnQA4tsp3vD2dAQmDl
0CITZ0B1kxgEVhZnQKjGSzeJGWdA2/l+arwcZ0AOLbKd7x9nQEJg5dAiI2dAdZMYBFYmZ0Coxks3
iSlnQNv5fmq8LGdADi2yne8vZ0BCYOXQIjNnQHWTGARWNmdAqMZLN4k5Z0Db+X5qvDxnQA4tsp3v
P2dAQmDl0CJDZ0B1kxgEVkZnQKjGSzeJSWdA2/l+arxMZ0AOLbKd709nQEJg5dAiU2dAdZMYBFZW
Z0Coxks3iVlnQNv5fmq8XGdADi2yne9fZ0BCYOXQImNnQHSTGARWZmdAqMZLN4lpZ0Db+X5qvGxn
QA4tsp3vb2dAQmDl0CJzZ0B0kxgEVnZnQKjGSzeJeWdA2/l+arx8Z0APLbKd739nQEJg5dAig2dA
dJMYBFaGZ0Coxks3iYlnQNv5fmq8jGdADy2yne+PZ0BCYOXQIpNnQHSTGARWlmdAqMZLN4mZZ0Db
+X5qvJxnQA8tsp3vn2dAQWDl0CKjZ0B1kxgEVqZnQKjGSzeJqWdA2/l+arysZ0APLbKd769nQEFg
5dAis2dAdZMYBFa2Z0Coxks3iblnQNv5fmq8vGdADi2yne+/Z0BBYOXQIsNnQHWTGARWxmdAqMZL
N4nJZ0Db+X5qvMxnQA4tsp3vz2dAQWDl0CLTZ0B1kxgEVtZnQKjGSzeJ2WdA3Pl+arzcZ0AOLbKd
799nQEFg5dAi42dAdZMYBFbmZ0Coxks3ielnQNz5fmq87GdADi2yne/vZ0BBYOXQIvNnQHWTGARW
9mdAqMZLN4n5Z0Db+X5qvPxnQA4tsp3v/2dAQmDl0CIDaEB1kxgEVgZoQKjGSzeJCWhA2/l+arwM
aEAOLbKd7w9oQEJg5dAiE2hAdZMYBFYWaECoxks3iRloQNv5fmq8HGhADi2yne8faEBCYOXQIiNo
QHWTGARWJmhAqMZLN4kpaEDb+X5qvCxoQA4tsp3vL2hAQmDl0CIzaEB1kxgEVjZoQKjGSzeJOWhA
2/l+arw8aEAOLbKd7z9oQEJg5dAiQ2hAdZMYBFZGaECoxks3iUloQNv5fmq8TGhADi2yne9PaEBC
YOXQIlNoQHSTGARWVmhAqMZLN4lZaEDb+X5qvFxoQA4tsp3vX2hAQmDl0CJjaEB0kxgEVmZoQKjG
SzeJaWhA2/l+arxsaEAPLbKd729oQEJg5dAic2hAdJMYBFZ2aECoxks3iXloQNv5fmq8fGhADy2y
ne9/aEBCYOXQIoNoQHSTGARWhmhAqMZLN4mJaEDb+X5qvIxoQA8tsp3vj2hAQWDl0CKTaEB1kxgE
VpZoQKjGSzeJmWhA2/l+arycaEAPLbKd759oQEFg5dAio2hAdZMYBFamaECoxks3ialoQNv5fmq8
rGhADi2yne+vaEBBYOXQIrNoQHWTGARWtmhAqMZLN4m5aEDb+X5qvLxoQA4tsp3vv2hAQWDl0CLD
aEB1kxgEVsZoQKjGSzeJyWhA3Pl+arzMaEAOLbKd789oQEFg5dAi02hAdZMYBFbWaECoxks3idlo
QNz5fmq83GhADi2yne/faEBBYOXQIuNoQHWTGARW5mhAqMZLN4npaEDb+X5qvOxoQA4tsp3v72hA
QmDl0CLzaEB1kxgEVvZoQKjGSzeJ+WhA2/l+arz8aEAOLbKd7/9oQEJg5dAiA2lAdZMYBFYGaUCo
xks3iQlpQNv5fmq8DGlADi2yne8PaUBCYOXQIhNpQHWTGARWFmlAqMZLN4kZaUDb+X5qvBxpQA4t
sp3vH2lAQmDl0CIjaUB1kxgEViZpQKjGSzeJKWlA2/l+arwsaUAOLbKd7y9pQEJg5dAiM2lAdZMY
BFY2aUCoxks3iTlpQNv5fmq8PGlADi2yne8/aUBCYOXQIkNpQHSTGARWRmlAqMZLN4lJaUDb+X5q
vExpQA4tsp3vT2lAQmDl0CJTaUB0kxgEVlZpQKjGSzeJWWlA2/l+arxcaUAPLbKd719pQEJg5dAi
Y2lAdJMYBFZmaUCoxks3iWlpQNv5fmq8bGlADy2yne9vaUBCYOXQInNpQHSTGARWdmlAqMZLN4l5
aUDb+X5qvHxpQA8tsp3vf2lAQWDl0CKDaUB1kxgEVoZpQKjGSzeJiWlA2/l+aryMaUAPLbKd749p
QEFg5dAik2lAdZMYBFaWaUCoxks3iZlpQNv5fmq8nGlADi2yne+faUBBYOXQIqNpQHWTGARWpmlA
qMZLN4mpaUDb+X5qvKxpQA4tsp3vr2lAQWDl0CKzaUB1kxgEVrZpQKjGSzeJuWlA3Pl+ary8aUAO
LbKd779pQEFg5dAiw2lAdZMYBFbGaUCoxks3iclpQNz5fmq8zGlADi2yne/PaUBBYOXQItNpQHWT
GARW1mlAqMZLN4nZaUDb+X5qvNxpQA4tsp3v32lAQmDl0CLjaUB1kxgEVuZpQKjGSzeJ6WlA2/l+
arzsaUAOLbKd7+9pQEJg5dAi82lAdZMYBFb2aUCoxks3iflpQNv5fmq8/GlADi2yne//aUBCYOXQ
IgNqQHWTGARWBmpAqMZLN4kJakDb+X5qvAxqQA4tsp3vD2pAQmDl0CITakB1kxgEVhZqQKjGSzeJ
GWpA2/l+arwcakAOLbKd7x9qQEJg5dAiI2pAdZMYBFYmakCoxks3iSlqQNv5fmq8LGpADi2yne8v
akBCYOXQIjNqQHSTGARWNmpAqMZLN4k5akDb+X5qvDxqQA4tsp3vP2pAQmDl0CJDakB0kxgEVkZq
QKjGSzeJSWpA2/l+arxMakAPLbKd709qQEJg5dAiU2pAdJMYBFZWakCoxks3iVlqQNv5fmq8XGpA
Dy2yne9fakBCYOXQImNqQHSTGARWZmpAqMZLN4lpakDb+X5qvGxqQA8tsp3vb2pAQWDl0CJzakB1
kxgEVnZqQKjGSzeJeWpA2/l+arx8akAPLbKd739qQEFg5dAig2pAdZMYBFaGakCoxks3iYlqQNv5
fmq8jGpADi2yne+PakBBYOXQIpNqQHWTGARWlmpAqMZLN4mZakDb+X5qvJxqQA4tsp3vn2pAQWDl
0CKjakB1kxgEVqZqQKjGSzeJqWpA3Pl+arysakAOLbKd769qQEFg5dAis2pAdZMYBFa2akCoxks3
iblqQNz5fmq8vGpADi2yne+/akBBYOXQIsNqQHWTGARWxmpAqMZLN4nJakDb+X5qvMxqQA4tsp3v
z2pAQmDl0CLTakB1kxgEVtZqQKjGSzeJ2WpA2/l+arzcakAOLbKd799qQEJg5dAi42pAdZMYBFbm
akCoxks3ielqQNv5fmq87GpADi2yne/vakBCYOXQIvNqQHWTGARW9mpAqMZLN4n5akDb+X5qvPxq
QA4tsp3v/2pAQmDl0CIDa0B1kxgEVgZrQKjGSzeJCWtA2/l+arwMa0AOLbKd7w9rQEJg5dAiE2tA
dZMYBFYWa0Coxks3iRlrQNv5fmq8HGtADi2yne8fa0BCYOXQIiNrQHSTGARWJmtAqMZLN4kpa0Db
+X5qvCxrQA4tsp3vL2tAQmDl0CIza0B0kxgEVjZrQKjGSzeJOWtA2/l+arw8a0APLbKd7z9rQEJg
5dAiQ2tAdJMYBFZGa0Coxks3iUlrQNv5fmq8TGtADy2yne9Pa0BCYOXQIlNrQHSTGARWVmtAqMZL
N4lZa0Db+X5qvFxrQA8tsp3vX2tAQWDl0CJja0B1kxgEVmZrQKjGSzeJaWtA2/l+arxsa0APLbKd
729rQEFg5dAic2tAdZMYBFZ2a0Coxks3iXlrQNv5fmq8fGtADi2yne9/a0BBYOXQIoNrQHWTGARW
hmtAqMZLN4mJa0Db+X5qvIxrQA4tsp3vj2tAQWDl0CKTa0B1kxgEVpZrQKjGSzeJmWtA3Pl+aryc
a0AOLbKd759rQEFg5dAio2tAdZMYBFama0Coxks3ialrQNz5fmq8rGtADi2yne+va0BBYOXQIrNr
QHWTGARWtmtAqMZLN4m5a0Db+X5qvLxrQA4tsp3vv2tAQmDl0CLDa0B1kxgEVsZrQKjGSzeJyWtA
2/l+arzMa0AOLbKd789rQEJg5dAi02tAdZMYBFbWa0Coxks3idlrQNv5fmq83GtADi2yne/fa0BC
YOXQIuNrQHWTGARW5mtAqMZLN4npa0Db+X5qvOxrQA4tsp3v72tAQmDl0CLza0B1kxgEVvZrQKjG
SzeJ+WtA2/l+arz8a0AOLbKd7/9rQEJg5dAiA2xAdZMYBFYGbECoxks3iQlsQNv5fmq8DGxADi2y
ne8PbEBCYOXQIhNsQHSTGARWFmxAqMZLN4kZbEDb+X5qvBxsQA4tsp3vH2xAQmDl0CIjbEB0kxgE
ViZsQKjGSzeJKWxA2/l+arwsbEAPLbKd7y9sQEJg5dAiM2xAdJMYBFY2bECoxks3iTlsQNv5fmq8
PGxADy2yne8/bEBCYOXQIkNsQHSTGARWRmxAqMZLN4lJbEDb+X5qvExsQA8tsp3vT2xAQWDl0CJT
bEB1kxgEVlZsQKjGSzeJWWxA2/l+arxcbEAPLbKd719sQEFg5dAiY2xAdZMYBFZmbECoxks3iWls
QNv5fmq8bGxADi2yne9vbEBBYOXQInNsQHWTGARWdmxAqMZLN4l5bEDb+X5qvHxsQA4tsp3vf2xA
QWDl0CKDbEB1kxgEVoZsQKjGSzeJiWxA3Pl+aryMbEAOLbKd749sQEFg5dAik2xAdZMYBFaWbECo
xks3iZlsQNz5fmq8nGxADi2yne+fbEBBYOXQIqNsQHWTGARWpmxAqMZLN4mpbEDb+X5qvKxsQA4t
sp3vr2xAQmDl0CKzbEB1kxgEVrZsQKjGSzeJuWxA2/l+ary8bEAOLbKd779sQEJg5dAiw2xAdZMY
BFbGbECoxks3iclsQNv5fmq8zGxADi2yne/PbEBCYOXQItNsQHWTGARW1mxAqMZLN4nZbEDb+X5q
vNxsQA4tsp3v32xAQmDl0CLjbEB1kxgEVuZsQKjGSzeJ6WxA2/l+arzsbEAOLbKd7+9sQEJg5dAi
82xAdZMYBFb2bECoxks3iflsQNv5fmq8/GxADi2yne//bEBCYOXQIgNtQHSTGARWBm1AqMZLN4kJ
bUDb+X5qvAxtQA4tsp3vD21AQmDl0CITbUB0kxgEVhZtQKjGSzeJGW1A2/l+arwcbUAPLbKd7x9t
QEJg5dAiI21AdJMYBFYmbUCoxks3iSltQNv5fmq8LG1ADy2yne8vbUBCYOXQIjNtQHSTGARWNm1A
qMZLN4k5bUDb+X5qvDxtQA8tsp3vP21AQWDl0CJDbUB1kxgEVkZtQKjGSzeJSW1A2/l+arxMbUAP
LbKd709tQEFg5dAiU21AdZMYBFZWbUCoxks3iVltQNv5fmq8XG1ADi2yne9fbUBBYOXQImNtQHWT
GARWZm1AqMZLN4lpbUDb+X5qvGxtQA4tsp3vb21AQWDl0CJzbUB1kxgEVnZtQKjGSzeJeW1A3Pl+
arx8bUAOLbKd739tQEFg5dAig21AdZMYBFaGbUCoxks3iYltQNz5fmq8jG1ADi2yne+PbUBBYOXQ
IpNtQHWTGARWlm1AqMZLN4mZbUDb+X5qvJxtQA4tsp3vn21AQmDl0CKjbUB1kxgEVqZtQKjGSzeJ
qW1A2/l+arysbUAOLbKd769tQEJg5dAis21AdZMYBFa2bUCoxks3ibltQNv5fmq8vG1ADi2yne+/
bUBCYOXQIsNtQHWTGARWxm1AqMZLN4nJbUDb+X5qvMxtQA4tsp3vz21AQmDl0CLTbUB1kxgEVtZt
QKjGSzeJ2W1A2/l+arzcbUAOLbKd799tQEJg5dAi421AdZMYBFbmbUCoxks3ieltQNv5fmq87G1A
Di2yne/vbUBCYOXQIvNtQHSTGARW9m1AqMZLN4n5bUDb+X5qvPxtQA4tsp3v/21AQmDl0CIDbkB1
kxgEVgZuQKfGSzeJCW5A2/l+arwMbkAPLbKd7w9uQEFg5dAiE25AdJMYBFYWbkCoxks3iRluQNz5
fmq8HG5ADi2yne8fbkBCYOXQIiNuQHWTGARWJm5Ap8ZLN4kpbkDb+X5qvCxuQA8tsp3vL25AQmDl
0CIzbkB0kxgEVjZuQKjGSzeJOW5A3Pl+arw8bkAOLbKd7z9uQEFg5dAiQ25AdZMYBFZGbkCnxks3
iUluQNv5fmq8TG5ADi2yne9PbkBCYOXQIlNuQHSTGARWVm5AqMZLN4lZbkDc+X5qvFxuQA4tsp3v
X25AQWDl0CJjbkB1kxgEVmZuQKnGSzeJaW5A2/l+arxsbkAOLbKd729uQEJg5dAic25AdJMYBFZ2
bkCoxks3iXluQNz5fmq8fG5ADy2yne9/bkBBYOXQIoNuQHWTGARWhm5AqcZLN4mJbkDa+X5qvIxu
QA4tsp3vj25AQmDl0CKTbkB0kxgEVpZuQKjGSzeJmW5A2/l+arycbkAPLbKd759uQEFg5dAio25A
dZMYBFambkCoxks3ialuQNr5fmq8rG5ADi2yne+vbkBCYOXQIrNuQHaTGARWtm5AqMZLN4m5bkDb
+X5qvLxuQA8tsp3vv25AQWDl0CLDbkB1kxgEVsZuQKjGSzeJyW5A2vl+arzMbkAOLbKd789uQEJg
5dAi025AdpMYBFbWbkCnxks3idluQNv5fmq83G5ADy2yne/fbkBBYOXQIuNuQHSTGARW5m5AqMZL
N4npbkDc+X5qvOxuQA4tsp3v725AQmDl0CLzbkB1kxgEVvZuQKfGSzeJ+W5A2/l+arz8bkAPLbKd
7/9uQEFg5dAiA29AdJMYBFYGb0Coxks3iQlvQNz5fmq8DG9ADi2yne8Pb0BCYOXQIhNvQHWTGARW
Fm9Ap8ZLN4kZb0Db+X5qvBxvQA8tsp3vH29AQmDl0CIjb0B0kxgEViZvQKjGSzeJKW9A3Pl+arws
b0AOLbKd7y9vQEFg5dAiM29AdZMYBFY2b0Cnxks3iTlvQNv5fmq8PG9ADi2yne8/b0BCYOXQIkNv
QHSTGARWRm9AqMZLN4lJb0Dc+X5qvExvQA4tsp3vT29AQWDl0CJTb0B1kxgEVlZvQKnGSzeJWW9A
2/l+arxcb0AOLbKd719vQEJg5dAiY29AdJMYBFZmb0Coxks3iWlvQNz5fmq8bG9ADy2yne9vb0BB
YOXQInNvQHWTGARWdm9AqcZLN4l5b0Da+X5qvHxvQA4tsp3vf29AQmDl0CKDb0B0kxgEVoZvQKjG
SzeJiW9A2/l+aryMb0APLbKd749vQEFg5dAik29AdZMYBFaWb0Coxks3iZlvQNr5fmq8nG9ADi2y
ne+fb0BCYOXQIqNvQHaTGARWpm9AqMZLN4mpb0Db+X5qvKxvQA8tsp3vr29AQWDl0CKzb0B1kxgE
VrZvQKjGSzeJuW9A2vl+ary8b0AOLbKd779vQEJg5dAiw29AdpMYBFbGb0Cnxks3iclvQNv5fmq8
zG9ADy2yne/Pb0BBYOXQItNvQHSTGARW1m9AqMZLN4nZb0Dc+X5qvNxvQA4tsp3v329AQmDl0CLj
b0B1kxgEVuZvQKfGSzeJ6W9A2/l+arzsb0APLbKd7+9vQEFg5dAi829AdJMYBFb2b0Coxks3iflv
QNz5fmq8/G9ADi2yne//b0AhsHJokQFwQLtJDAIrA3BAVOOlm8QEcEDtfD81XgZwQIcW2c73B3BA
IbByaJEJcEC6SQwCKwtwQFTjpZvEDHBA7nw/NV4OcECHFtnO9w9wQCGwcmiREXBAu0kMAisTcEBU
46WbxBRwQO18PzVeFnBAhxbZzvcXcEAhsHJokRlwQLpJDAIrG3BAVOOlm8QccEDufD81Xh5wQIcW
2c73H3BAIbByaJEhcEC6SQwCKyNwQFTjpZvEJHBA7Xw/NV4mcECHFtnO9ydwQCGwcmiRKXBAukkM
AisrcEBU46WbxCxwQO58PzVeLnBAiBbZzvcvcEAhsHJokTFwQLpJDAIrM3BAVOOlm8Q0cEDtfD81
XjZwQIcW2c73N3BAIbByaJE5cEC6SQwCKztwQFTjpZvEPHBA7nw/NV4+cECIFtnO9z9wQCCwcmiR
QXBAukkMAitDcEBU46WbxERwQO18PzVeRnBAhxbZzvdHcEAhsHJokUlwQLtJDAIrS3BAVOOlm8RM
cEDufD81Xk5wQIgW2c73T3BAILByaJFRcEC6SQwCK1NwQFTjpZvEVHBA7Xw/NV5WcECHFtnO91dw
QCGwcmiRWXBAu0kMAitbcEBU46WbxFxwQO58PzVeXnBAhxbZzvdfcEAgsHJokWFwQLpJDAIrY3BA
VOOlm8RkcEDufD81XmZwQIcW2c73Z3BAIbByaJFpcEC7SQwCK2twQFTjpZvEbHBA7nw/NV5ucECH
FtnO929wQCCwcmiRcXBAukkMAitzcEBU46WbxHRwQO58PzVednBAhxbZzvd3cEAhsHJokXlwQLtJ
DAIre3BAVOOlm8R8cEDtfD81Xn5wQIcW2c73f3BAIbByaJGBcEC6SQwCK4NwQFTjpZvEhHBA7nw/
NV6GcECHFtnO94dwQCGwcmiRiXBAu0kMAiuLcEBU46WbxIxwQO18PzVejnBAhxbZzvePcEAhsHJo
kZFwQLpJDAIrk3BAVOOlm8SUcEDufD81XpZwQIcW2c73l3BAIbByaJGZcEC6SQwCK5twQFTjpZvE
nHBA7Xw/NV6ecECHFtnO959wQCGwcmiRoXBAukkMAiujcEBU46WbxKRwQO58PzVepnBAiBbZzven
cEAhsHJokalwQLpJDAIrq3BAVOOlm8SscEDtfD81Xq5wQIcW2c73r3BAIbByaJGxcEC6SQwCK7Nw
QFTjpZvEtHBA7nw/NV62cECIFtnO97dwQCCwcmiRuXBAukkMAiu7cEBU46WbxLxwQO18PzVevnBA
hxbZzve/cEAhsHJokcFwQLtJDAIrw3BAVOOlm8TEcEDufD81XsZwQIgW2c73x3BAILByaJHJcEC6
SQwCK8twQFTjpZvEzHBA7Xw/NV7OcECHFtnO989wQCGwcmiR0XBAu0kMAivTcEBU46WbxNRwQO58
PzVe1nBAhxbZzvfXcEAgsHJokdlwQLpJDAIr23BAVOOlm8TccEDufD81Xt5wQIcW2c7333BAIbBy
aJHhcEC7SQwCK+NwQFTjpZvE5HBA7nw/NV7mcECHFtnO9+dwQCCwcmiR6XBAukkMAivrcEBU46Wb
xOxwQO58PzVe7nBAhxbZzvfvcEAhsHJokfFwQLtJDAIr83BAVOOlm8T0cEDtfD81XvZwQIcW2c73
93BAIbByaJH5cEC6SQwCK/twQFTjpZvE/HBA7nw/NV7+cECHFtnO9/9wQCGwcmiRAXFAu0kMAisD
cUBU46WbxARxQO18PzVeBnFAhxbZzvcHcUAhsHJokQlxQLpJDAIrC3FAVOOlm8QMcUDufD81Xg5x
QIcW2c73D3FAIbByaJERcUC6SQwCKxNxQFTjpZvEFHFA7Xw/NV4WcUCHFtnO9xdxQCGwcmiRGXFA
ukkMAisbcUBU46WbxBxxQO58PzVeHnFAiBbZzvcfcUAhsHJokSFxQLpJDAIrI3FAVOOlm8QkcUDt
fD81XiZxQIcW2c73J3FAIbByaJEpcUC6SQwCKytxQFTjpZvELHFA7nw/NV4ucUCIFtnO9y9xQCCw
cmiRMXFAukkMAiszcUBU46WbxDRxQO18PzVeNnFAhxbZzvc3cUAhsHJokTlxQLtJDAIrO3FAVOOl
m8Q8cUDufD81Xj5xQIgW2c73P3FAILByaJFBcUC6SQwCK0NxQFTjpZvERHFA7Xw/NV5GcUCHFtnO
90dxQCGwcmiRSXFAu0kMAitLcUBU46WbxExxQO58PzVeTnFAhxbZzvdPcUAgsHJokVFxQLpJDAIr
U3FAVOOlm8RUcUDufD81XlZxQIcW2c73V3FAIbByaJFZcUC7SQwCK1txQFTjpZvEXHFA7nw/NV5e
cUCHFtnO919xQCCwcmiRYXFAukkMAitjcUBU46WbxGRxQO58PzVeZnFAhxbZzvdncUAhsHJokWlx
QLtJDAIra3FAVOOlm8RscUDtfD81Xm5xQIcW2c73b3FAIbByaJFxcUC6SQwCK3NxQFTjpZvEdHFA
7nw/NV52cUCHFtnO93dxQCGwcmiReXFAu0kMAit7cUBU46WbxHxxQO18PzVefnFAhxbZzvd/cUAh
sHJokYFxQLpJDAIrg3FAVOOlm8SEcUDufD81XoZxQIcW2c73h3FAIbByaJGJcUC6SQwCK4txQFTj
pZvEjHFA7Xw/NV6OcUCHFtnO949xQCGwcmiRkXFAukkMAiuTcUBU46WbxJRxQO58PzVelnFAiBbZ
zveXcUAhsHJokZlxQLpJDAIrm3FAVOOlm8SccUDtfD81Xp5xQIcW2c73n3FAIbByaJGhcUC6SQwC
K6NxQFTjpZvEpHFA7nw/NV6mcUCIFtnO96dxQCCwcmiRqXFAukkMAiurcUBU46WbxKxxQO18PzVe
rnFAhxbZzvevcUAhsHJokbFxQLtJDAIrs3FAVOOlm8S0cUDufD81XrZxQIgW2c73t3FAILByaJG5
cUC6SQwCK7txQFTjpZvEvHFA7Xw/NV6+cUCHFtnO979xQCGwcmiRwXFAu0kMAivDcUBU46WbxMRx
QO58PzVexnFAhxbZzvfHcUAgsHJokclxQLpJDAIry3FAVOOlm8TMcUDufD81Xs5xQIcW2c73z3FA
IbByaJHRcUC7SQwCK9NxQFTjpZvE1HFA7nw/NV7WcUCHFtnO99dxQCCwcmiR2XFAukkMAivbcUBU
46WbxNxxQO58PzVe3nFAhxbZzvffcUAhsHJokeFxQLtJDAIr43FAVOOlm8TkcUDtfD81XuZxQIcW
2c7353FAIbByaJHpcUC6SQwCK+txQFTjpZvE7HFA7nw/NV7ucUCHFtnO9+9xQCGwcmiR8XFAu0kM
AivzcUBU46WbxPRxQO18PzVe9nFAhxbZzvf3cUAhsHJokflxQLpJDAIr+3FAVOOlm8T8cUDufD81
Xv5xQIcW2c73/3FAIbByaJEBckC6SQwCKwNyQFTjpZvEBHJA7Xw/NV4GckCHFtnO9wdyQCGwcmiR
CXJAukkMAisLckBU46WbxAxyQO58PzVeDnJAiBbZzvcPckAhsHJokRFyQLpJDAIrE3JAVOOlm8QU
ckDtfD81XhZyQIcW2c73F3JAIbByaJEZckC6SQwCKxtyQFTjpZvEHHJA7nw/NV4eckCIFtnO9x9y
QCCwcmiRIXJAukkMAisjckBU46WbxCRyQO18PzVeJnJAhxbZzvcnckAhsHJokSlyQLtJDAIrK3JA
VOOlm8QsckDufD81Xi5yQIgW2c73L3JAILByaJExckC6SQwCKzNyQFTjpZvENHJA7Xw/NV42ckCH
FtnO9zdyQCGwcmiROXJAu0kMAis7ckBU46WbxDxyQO58PzVePnJAhxbZzvc/ckAgsHJokUFyQLpJ
DAIrQ3JAVOOlm8REckDufD81XkZyQIcW2c73R3JAIbByaJFJckC7SQwCK0tyQFTjpZvETHJA7nw/
NV5OckCHFtnO909yQCCwcmiRUXJAukkMAitTckBU46WbxFRyQO58PzVeVnJAhxbZzvdXckAhsHJo
kVlyQLtJDAIrW3JAVOOlm8RcckDtfD81Xl5yQIcW2c73X3JAIbByaJFhckC6SQwCK2NyQFTjpZvE
ZHJA7nw/NV5mckCHFtnO92dyQCGwcmiRaXJAu0kMAitrckBU46WbxGxyQO18PzVebnJAhxbZzvdv
ckAhsHJokXFyQLpJDAIrc3JAVOOlm8R0ckDufD81XnZyQIcW2c73d3JAIbByaJF5ckC6SQwCK3ty
QFTjpZvEfHJA7Xw/NV5+ckCHFtnO939yQCGwcmiRgXJAukkMAiuDckBU46WbxIRyQO58PzVehnJA
iBbZzveHckAhsHJokYlyQLpJDAIri3JAVOOlm8SMckDtfD81Xo5yQIcW2c73j3JAIbByaJGRckC6
SQwCK5NyQFTjpZvElHJA7nw/NV6WckCIFtnO95dyQCCwcmiRmXJAukkMAiubckBU46WbxJxyQO18
PzVennJAhxbZzvefckAhsHJokaFyQLtJDAIro3JAVOOlm8SkckDufD81XqZyQIgW2c73p3JAILBy
aJGpckC6SQwCK6tyQFTjpZvErHJA7Xw/NV6uckCHFtnO969yQCGwcmiRsXJAu0kMAiuzckBU46Wb
xLRyQO58PzVetnJAhxbZzve3ckAgsHJokblyQLpJDAIru3JAVOOlm8S8ckDufD81Xr5yQIcW2c73
v3JAIbByaJHBckC7SQwCK8NyQFTjpZvExHJA7nw/NV7GckCHFtnO98dyQCCwcmiRyXJAukkMAivL
ckBU46WbxMxyQO58PzVeznJAhxbZzvfPckAhsHJokdFyQLtJDAIr03JAVOOlm8TUckDtfD81XtZy
QIcW2c7313JAIbByaJHZckC6SQwCK9tyQFTjpZvE3HJA7nw/NV7eckCHFtnO999yQCGwcmiR4XJA
u0kMAivjckBU46WbxORyQO18PzVe5nJAhxbZzvfnckAhsHJokelyQLpJDAIr63JAVOOlm8TsckDu
fD81Xu5yQIcW2c7373JAIbByaJHxckC6SQwCK/NyQFTjpZvE9HJA7Xw/NV72ckCHFtnO9/dyQCGw
cmiR+XJAukkMAiv7ckBU46WbxPxyQO58PzVe/nJAiBbZzvf/ckAhsHJokQFzQLpJDAIrA3NAVOOl
m8QEc0DtfD81XgZzQIcW2c73B3NAIbByaJEJc0C6SQwCKwtzQFTjpZvEDHNA7nw/NV4Oc0CIFtnO
9w9zQCCwcmiREXNAukkMAisTc0BU46WbxBRzQO18PzVeFnNAhxbZzvcXc0AhsHJokRlzQLtJDAIr
G3NAVOOlm8Qcc0DufD81Xh5zQIgW2c73H3NAILByaJEhc0C6SQwCKyNzQFTjpZvEJHNA7Xw/NV4m
c0CHFtnO9ydzQCGwcmiRKXNAu0kMAisrc0BU46WbxCxzQO58PzVeLnNAhxbZzvcvc0AgsHJokTFz
QLpJDAIrM3NAVOOlm8Q0c0DufD81XjZzQIcW2c73N3NAIbByaJE5c0C7SQwCKztzQFTjpZvEPHNA
7nw/NV4+c0CHFtnO9z9zQCCwcmiRQXNAukkMAitDc0BU46WbxERzQO58PzVeRnNAhxbZzvdHc0Ah
sHJokUlzQLtJDAIrS3NAVOOlm8RMc0DtfD81Xk5zQIcW2c73T3NAIbByaJFRc0C6SQwCK1NzQFTj
pZvEVHNA7nw/NV5Wc0CHFtnO91dzQCGwcmiRWXNAu0kMAitbc0BU46WbxFxzQO18PzVeXnNAhxbZ
zvdfc0AhsHJokWFzQLpJDAIrY3NAVOOlm8Rkc0DufD81XmZzQIcW2c73Z3NAIbByaJFpc0C6SQwC
K2tzQFTjpZvEbHNA7Xw/NV5uc0CHFtnO929zQCGwcmiRcXNAukkMAitzc0BU46WbxHRzQO58PzVe
dnNAiBbZzvd3c0AhsHJokXlzQLpJDAIre3NAVOOlm8R8c0DtfD81Xn5zQIcW2c73f3NAIbByaJGB
c0C6SQwCK4NzQFTjpZvEhHNA7nw/NV6Gc0CIFtnO94dzQCCwcmiRiXNAukkMAiuLc0BU46WbxIxz
QO18PzVejnNAhxbZzvePc0AhsHJokZFzQLtJDAIrk3NAVOOlm8SUc0DufD81XpZzQIgW2c73l3NA
ILByaJGZc0C6SQwCK5tzQFTjpZvEnHNA7Xw/NV6ec0CHFtnO959zQCGwcmiRoXNAu0kMAiujc0BU
46WbxKRzQO58PzVepnNAhxbZzvenc0AgsHJokalzQLpJDAIrq3NAVOOlm8Ssc0DufD81Xq5zQIcW
2c73r3NAIbByaJGxc0C7SQwCK7NzQFTjpZvEtHNA7nw/NV62c0CHFtnO97dzQCCwcmiRuXNAukkM
Aiu7c0BU46WbxLxzQO58PzVevnNAhxbZzve/c0AhsHJokcFzQLtJDAIrw3NAVOOlm8TEc0DtfD81
XsZzQIcW2c73x3NAIbByaJHJc0C6SQwCK8tzQFTjpZvEzHNA7nw/NV7Oc0CHFtnO989zQCGwcmiR
0XNAu0kMAivTc0BU46WbxNRzQO18PzVe1nNAhxbZzvfXc0AhsHJokdlzQLpJDAIr23NAVOOlm8Tc
c0DufD81Xt5zQIcW2c7333NAIbByaJHhc0C6SQwCK+NzQFTjpZvE5HNA7Xw/NV7mc0CHFtnO9+dz
QCGwcmiR6XNAukkMAivrc0BU46WbxOxzQO58PzVe7nNAiBbZzvfvc0AhsHJokfFzQLpJDAIr83NA
VOOlm8T0c0DtfD81XvZzQIcW2c7393NAIbByaJH5c0C6SQwCK/tzQFTjpZvE/HNA7nw/NV7+c0CI
FtnO9/9zQCCwcmiRAXRAukkMAisDdEBU46WbxAR0QO18PzVeBnRAhxbZzvcHdEAhsHJokQl0QLtJ
DAIrC3RAVOOlm8QMdEDufD81Xg50QIgW2c73D3RAILByaJERdEC6SQwCKxN0QFTjpZvEFHRA7Xw/
NV4WdECHFtnO9xd0QCGwcmiRGXRAu0kMAisbdEBU46WbxBx0QO58PzVeHnRAhxbZzvcfdEAgsHJo
kSF0QLpJDAIrI3RAVOOlm8QkdEDufD81XiZ0QIcW2c73J3RAIbByaJEpdEC7SQwCKyt0QFTjpZvE
LHRA7nw/NV4udECHFtnO9y90QCCwcmiRMXRAukkMAiszdEBU46WbxDR0QO58PzVeNnRAhxbZzvc3
dEAhsHJokTl0QLtJDAIrO3RAVOOlm8Q8dEDtfD81Xj50QIcW2c73P3RAIbByaJFBdEC6SQwCK0N0
QFTjpZvERHRA7nw/NV5GdECHFtnO90d0QCGwcmiRSXRAu0kMAitLdEBU46WbxEx0QO18PzVeTnRA
hxbZzvdPdEAhsHJokVF0QLpJDAIrU3RAVOOlm8RUdEDufD81XlZ0QIcW2c73V3RAIbByaJFZdEC6
SQwCK1t0QFTjpZvEXHRA7Xw/NV5edECHFtnO9190QCGwcmiRYXRAukkMAitjdEBU46WbxGR0QO58
PzVeZnRAiBbZzvdndEAhsHJokWl0QLpJDAIra3RAVOOlm8RsdEDtfD81Xm50QIcW2c73b3RAIbBy
aJFxdEC6SQwCK3N0QFTjpZvEdHRA7nw/NV52dECIFtnO93d0QCCwcmiReXRAukkMAit7dEBU46Wb
xHx0QO18PzVefnRAhxbZzvd/dEAhsHJokYF0QLtJDAIrg3RAVOOlm8SEdEDufD81XoZ0QIgW2c73
h3RAILByaJGJdEC6SQwCK4t0QFTjpZvEjHRA7Xw/NV6OdECHFtnO9490QCGwcmiRkXRAu0kMAiuT
dEBU46WbxJR0QO58PzVelnRAhxbZzveXdEAgsHJokZl0QLpJDAIrm3RAVOOlm8ScdEDufD81Xp50
QIcW2c73n3RAIbByaJGhdEC7SQwCK6N0QFTjpZvEpHRA7nw/NV6mdECHFtnO96d0QCCwcmiRqXRA
ukkMAiurdEBU46WbxKx0QO58PzVernRAhxbZzvevdEAhsHJokbF0QLtJDAIrs3RAVOOlm8S0dEDt
fD81XrZ0QIcW2c73t3RAIbByaJG5dEC6SQwCK7t0QFTjpZvEvHRA7nw/NV6+dECHFtnO9790QCGw
cmiRwXRAu0kMAivDdEBU46WbxMR0QO18PzVexnRAhxbZzvfHdEAhsHJokcl0QLpJDAIry3RAVOOl
m8TMdEDufD81Xs50QIcW2c73z3RAIbByaJHRdEC6SQwCK9N0QFTjpZvE1HRA7Xw/NV7WdECHFtnO
99d0QCGwcmiR2XRAukkMAivbdEBU46WbxNx0QO58PzVe3nRAiBbZzvffdEAhsHJokeF0QLpJDAIr
43RAVOOlm8TkdEDtfD81XuZ0QIcW2c7353RAIbByaJHpdEC6SQwCK+t0QFTjpZvE7HRA7nw/NV7u
dECIFtnO9+90QCCwcmiR8XRAukkMAivzdEBU46WbxPR0QO18PzVe9nRAhxbZzvf3dEAhsHJokfl0
QLtJDAIr+3RAVOOlm8T8dEDufD81Xv50QIgW2c73/3RAILByaJEBdUC6SQwCKwN1QFTjpZvEBHVA
7Xw/NV4GdUCHFtnO9wd1QCGwcmiRCXVAu0kMAisLdUBU46WbxAx1QO58PzVeDnVAhxbZzvcPdUAg
sHJokRF1QLpJDAIrE3VAVOOlm8QUdUDufD81XhZ1QIcW2c73F3VAIbByaJEZdUC7SQwCKxt1QFTj
pZvEHHVA7nw/NV4edUCHFtnO9x91QCCwcmiRIXVAukkMAisjdUBU46WbxCR1QO58PzVeJnVAhxbZ
zvcndUAhsHJokSl1QLtJDAIrK3VAVOOlm8QsdUDtfD81Xi51QIcW2c73L3VAIbByaJExdUC6SQwC
KzN1QFTjpZvENHVA7nw/NV42dUCHFtnO9zd1QCGwcmiROXVAu0kMAis7dUBU46WbxDx1QO18PzVe
PnVAhxbZzvc/dUAhsHJokUF1QLpJDAIrQ3VAVOOlm8REdUDufD81XkZ1QIcW2c73R3VAIbByaJFJ
dUC6SQwCK0t1QFTjpZvETHVA7Xw/NV5OdUCHFtnO9091QCGwcmiRUXVAukkMAitTdUBU46WbxFR1
QO58PzVeVnVAiBbZzvdXdUAhsHJokVl1QLpJDAIrW3VAVOOlm8RcdUDtfD81Xl51QIcW2c73X3VA
IbByaJFhdUC6SQwCK2N1QFTjpZvEZHVA7nw/NV5mdUCIFtnO92d1QCCwcmiRaXVAukkMAitrdUBU
46WbxGx1QO18PzVebnVAhxbZzvdvdUAhsHJokXF1QLtJDAIrc3VAVOOlm8R0dUDufD81XnZ1QIgW
2c73d3VAILByaJF5dUC6SQwCK3t1QFTjpZvEfHVA7Xw/NV5+dUCHFtnO9391QCGwcmiRgXVAu0kM
AiuDdUBU46WbxIR1QO58PzVehnVAhxbZzveHdUAgsHJokYl1QLpJDAIri3VAVOOlm8SMdUDufD81
Xo51QIcW2c73j3VAIbByaJGRdUC7SQwCK5N1QFTjpZvElHVA7nw/NV6WdUCHFtnO95d1QCCwcmiR
mXVAukkMAiubdUBU46WbxJx1QO58PzVennVAhxbZzvefdUAhsHJokaF1QLtJDAIro3VAVOOlm8Sk
dUDtfD81XqZ1QIcW2c73p3VAIbByaJGpdUC6SQwCK6t1QFTjpZvErHVA7nw/NV6udUCHFtnO9691
QCGwcmiRsXVAu0kMAiuzdUBU46WbxLR1QO18PzVetnVAhxbZzve3dUAhsHJokbl1QLpJDAIru3VA
VOOlm8S8dUDufD81Xr51QIcW2c73v3VAIbByaJHBdUC6SQwCK8N1QFTjpZvExHVA7Xw/NV7GdUCH
FtnO98d1QCGwcmiRyXVAukkMAivLdUBU46WbxMx1QO58PzVeznVAiBbZzvfPdUAhsHJokdF1QLpJ
DAIr03VAVOOlm8TUdUDtfD81XtZ1QIcW2c7313VAIbByaJHZdUC6SQwCK9t1QFTjpZvE3HVA7nw/
NV7edUCIFtnO9991QCCwcmiR4XVAukkMAivjdUBU46WbxOR1QO18PzVe5nVAhxbZzvfndUAhsHJo
kel1QLtJDAIr63VAVOOlm8TsdUDufD81Xu51QIgW2c7373VAILByaJHxdUC6SQwCK/N1QFTjpZvE
9HVA7Xw/NV72dUCHFtnO9/d1QCGwcmiR+XVAu0kMAiv7dUBU46WbxPx1QO58PzVe/nVAhxbZzvf/
dUAgsHJokQF2QLpJDAIrA3ZAVOOlm8QEdkDufD81XgZ2QIcW2c73B3ZAIbByaJEJdkC7SQwCKwt2
QFTjpZvEDHZA7nw/NV4OdkCHFtnO9w92QCCwcmiREXZAukkMAisTdkBU46WbxBR2QO58PzVeFnZA
hxbZzvcXdkAhsHJokRl2QLtJDAIrG3ZAVOOlm8QcdkDtfD81Xh52QIcW2c73H3ZAIbByaJEhdkC6
SQwCKyN2QFTjpZvEJHZA7nw/NV4mdkCHFtnO9yd2QCGwcmiRKXZAu0kMAisrdkBU46WbxCx2QO18
PzVeLnZAhxbZzvcvdkAhsHJokTF2QLpJDAIrM3ZAVOOlm8Q0dkDufD81XjZ2QIcW2c73N3ZAIbBy
aJE5dkC6SQwCKzt2QFTjpZvEPHZA7Xw/NV4+dkCHFtnO9z92QCGwcmiRQXZAukkMAitDdkBU46Wb
xER2QO58PzVeRnZAiBbZzvdHdkAhsHJokUl2QLpJDAIrS3ZAVOOlm8RMdkDtfD81Xk52QIcW2c73
T3ZAIbByaJFRdkC6SQwCK1N2QFTjpZvEVHZA7nw/NV5WdkCIFtnO91d2QCCwcmiRWXZAukkMAitb
dkBU46WbxFx2QO18PzVeXnZAhxbZzvdfdkAhsHJokWF2QLtJDAIrY3ZAVOOlm8RkdkDufD81XmZ2
QIgW2c73Z3ZAILByaJFpdkC6SQwCK2t2QFTjpZvEbHZA7Xw/NV5udkCHFtnO9292QCGwcmiRcXZA
u0kMAitzdkBU46WbxHR2QO58PzVednZAhxbZzvd3dkAgsHJokXl2QLpJDAIre3ZAVOOlm8R8dkDu
fD81Xn52QIcW2c73f3ZAIbByaJGBdkC7SQwCK4N2QFTjpZvEhHZA7nw/NV6GdkCHFtnO94d2QCCw
cmiRiXZAukkMAiuLdkBU46WbxIx2QO58PzVejnZAhxbZzvePdkAhsHJokZF2QLtJDAIrk3ZAVOOl
m8SUdkDtfD81XpZ2QIcW2c73l3ZAIbByaJGZdkC6SQwCK5t2QFTjpZvEnHZA7nw/NV6edkCHFtnO
9592QCGwcmiRoXZAu0kMAiujdkBU46WbxKR2QO18PzVepnZAhxbZzvendkAhsHJokal2QLpJDAIr
q3ZAVOOlm8SsdkDufD81Xq52QIcW2c73r3ZAIbByaJGxdkC6SQwCK7N2QFTjpZvEtHZA7Xw/NV62
dkCHFtnO97d2QCGwcmiRuXZAukkMAiu7dkBU46WbxLx2QO58PzVevnZAiBbZzve/dkAhsHJokcF2
QLpJDAIrw3ZAVOOlm8TEdkDtfD81XsZ2QIcW2c73x3ZAIbByaJHJdkC6SQwCK8t2QFTjpZvEzHZA
7nw/NV7OdkCIFtnO9892QCCwcmiR0XZAukkMAivTdkBU46WbxNR2QO18PzVe1nZAhxbZzvfXdkAh
sHJokdl2QLtJDAIr23ZAVOOlm8TcdkDufD81Xt52QIgW2c7333ZAILByaJHhdkC6SQwCK+N2QFTj
pZvE5HZA7Xw/NV7mdkCHFtnO9+d2QCGwcmiR6XZAu0kMAivrdkBU46WbxOx2QO58PzVe7nZAhxbZ
zvfvdkAgsHJokfF2QLpJDAIr83ZAVOOlm8T0dkDufD81XvZ2QIcW2c7393ZAIbByaJH5dkC7SQwC
K/t2QFTjpZvE/HZA7nw/NV7+dkCHFtnO9/92QCCwcmiRAXdAukkMAisDd0BU46WbxAR3QO58PzVe
BndAhxbZzvcHd0AhsHJokQl3QLtJDAIrC3dAVOOlm8QMd0DtfD81Xg53QIcW2c73D3dAIbByaJER
d0C6SQwCKxN3QFTjpZvEFHdA7nw/NV4Wd0CHFtnO9xd3QCGwcmiRGXdAu0kMAisbd0BU46WbxBx3
QO18PzVeHndAhxbZzvcfd0AhsHJokSF3QLpJDAIrI3dAVOOlm8Qkd0DufD81XiZ3QIcW2c73J3dA
IbByaJEpd0C6SQwCKyt3QFTjpZvELHdA7Xw/NV4ud0CHFtnO9y93QCGwcmiRMXdAukkMAiszd0BU
46WbxDR3QO58PzVeNndAiBbZzvc3d0AhsHJokTl3QLpJDAIrO3dAVOOlm8Q8d0DtfD81Xj53QIcW
2c73P3dAIbByaJFBd0C6SQwCK0N3QFTjpZvERHdA7nw/NV5Gd0CIFtnO90d3QCCwcmiRSXdAukkM
AitLd0BU46WbxEx3QO18PzVeTndAhxbZzvdPd0AhsHJokVF3QLtJDAIrU3dAVOOlm8RUd0DufD81
XlZ3QIgW2c73V3dAILByaJFZd0C6SQwCK1t3QFTjpZvEXHdA7Xw/NV5ed0CHFtnO9193QCGwcmiR
YXdAu0kMAitjd0BU46WbxGR3QO58PzVeZndAhxbZzvdnd0AgsHJokWl3QLpJDAIra3dAVOOlm8Rs
d0DufD81Xm53QIcW2c73b3dAIbByaJFxd0C7SQwCK3N3QFTjpZvEdHdA7nw/NV52d0CHFtnO93d3
QCCwcmiReXdAukkMAit7d0BU46WbxHx3QO58PzVefndAhxbZzvd/d0AhsHJokYF3QLtJDAIrg3dA
VOOlm8SEd0DtfD81XoZ3QIcW2c73h3dAIbByaJGJd0C6SQwCK4t3QFTjpZvEjHdA7nw/NV6Od0CH
FtnO9493QCGwcmiRkXdAu0kMAiuTd0BU46WbxJR3QO18PzVelndAhxbZzveXd0AhsHJokZl3QLpJ
DAIrm3dAVOOlm8Scd0DufD81Xp53QIcW2c73n3dAIbByaJGhd0C6SQwCK6N3QFTjpZvEpHdA7Xw/
NV6md0CHFtnO96d3QCGwcmiRqXdAukkMAiurd0BU46WbxKx3QO58PzVerndAiBbZzvevd0AhsHJo
kbF3QLpJDAIrs3dAVOOlm8S0d0DtfD81XrZ3QIcW2c73t3dAIbByaJG5d0C6SQwCK7t3QFTjpZvE
vHdA7nw/NV6+d0CIFtnO9793QCCwcmiRwXdAukkMAivDd0BU46WbxMR3QO18PzVexndAhxbZzvfH
d0AhsHJokcl3QLtJDAIry3dAVOOlm8TMd0DufD81Xs53QIgW2c73z3dAILByaJHRd0C6SQwCK9N3
QFTjpZvE1HdA7Xw/NV7Wd0CHFtnO99d3QCGwcmiR2XdAu0kMAivbd0BU46WbxNx3QO58PzVe3ndA
hxbZzvffd0AgsHJokeF3QLpJDAIr43dAVOOlm8Tkd0DufD81XuZ3QIcW2c7353dAIbByaJHpd0C7
SQwCK+t3QFTjpZvE7HdA7nw/NV7ud0CHFtnO9+93QCCwcmiR8XdAukkMAivzd0BU46WbxPR3QO58
PzVe9ndAhxbZzvf3d0AhsHJokfl3QLtJDAIr+3dAVOOlm8T8d0DtfD81Xv53QIcW2c73/3dAIbBy
aJEBeEC6SQwCKwN4QFTjpZvEBHhA7nw/NV4GeECHFtnO9wd4QCGwcmiRCXhAu0kMAisLeEBU46Wb
xAx4QO18PzVeDnhAhxbZzvcPeEAhsHJokRF4QLpJDAIrE3hAVOOlm8QUeEDufD81XhZ4QIcW2c73
F3hAIbByaJEZeEC6SQwCKxt4QFTjpZvEHHhA7Xw/NV4eeECHFtnO9x94QCGwcmiRIXhAukkMAisj
eEBU46WbxCR4QO58PzVeJnhAiBbZzvcneEAhsHJokSl4QLpJDAIrK3hAVOOlm8QseEDtfD81Xi54
QIcW2c73L3hAIbByaJExeEC6SQwCKzN4QFTjpZvENHhA7nw/NV42eECIFtnO9zd4QCCwcmiROXhA
ukkMAis7eEBU46WbxDx4QO18PzVePnhAhxbZzvc/eEAhsHJokUF4QLtJDAIrQ3hAVOOlm8REeEDu
fD81XkZ4QIgW2c73R3hAILByaJFJeEC6SQwCK0t4QFTjpZvETHhA7Xw/NV5OeECHFtnO9094QCGw
cmiRUXhAu0kMAitTeEBU46WbxFR4QO58PzVeVnhAhxbZzvdXeEAgsHJokVl4QLpJDAIrW3hAVOOl
m8RceEDufD81Xl54QIcW2c73X3hAIbByaJFheEC7SQwCK2N4QFTjpZvEZHhA7nw/NV5meECHFtnO
92d4QCCwcmiRaXhAukkMAitreEBU46WbxGx4QO58PzVebnhAhxbZzvdveEAhsHJokXF4QLtJDAIr
c3hAVOOlm8R0eEDtfD81XnZ4QIcW2c73d3hAIbByaJF5eEC6SQwCK3t4QFTjpZvEfHhA7nw/NV5+
eECHFtnO9394QCGwcmiRgXhAu0kMAiuDeEBU46WbxIR4QO18PzVehnhAhxbZzveHeEAhsHJokYl4
QLpJDAIri3hAVOOlm8SMeEDufD81Xo54QIcW2c73j3hAIbByaJGReEC6SQwCK5N4QFTjpZvElHhA
7Xw/NV6WeECHFtnO95d4QCGwcmiRmXhAukkMAiubeEBU46WbxJx4QO58PzVennhAiBbZzvefeEAh
sHJokaF4QLpJDAIro3hAVOOlm8SkeEDtfD81XqZ4QIcW2c73p3hAIbByaJGpeEC6SQwCK6t4QFTj
pZvErHhA7nw/NV6ueECIFtnO9694QCCwcmiRsXhAukkMAiuzeEBU46WbxLR4QO18PzVetnhAhxbZ
zve3eEAhsHJokbl4QLtJDAIru3hAVOOlm8S8eEDufD81Xr54QIgW2c73v3hAILByaJHBeEC6SQwC
K8N4QFTjpZvExHhA7Xw/NV7GeECHFtnO98d4QCGwcmiRyXhAu0kMAivLeEBU46WbxMx4QO58PzVe
znhAhxbZzvfPeEAgsHJokdF4QLpJDAIr03hAVOOlm8TUeEDufD81XtZ4QIcW2c7313hAIbByaJHZ
eEC7SQwCK9t4QFTjpZvE3HhA7nw/NV7eeECHFtnO9994QCCwcmiR4XhAukkMAivjeEBU46WbxOR4
QO58PzVe5nhAhxbZzvfneEAhsHJokel4QLtJDAIr63hAVOOlm8TseEDtfD81Xu54QIcW2c7373hA
IbByaJHxeEC6SQwCK/N4QFTjpZvE9HhA7nw/NV72eECHFtnO9/d4QCGwcmiR+XhAu0kMAiv7eEBU
46WbxPx4QO18PzVe/nhAhxbZzvf/eEAhsHJokQF5QLpJDAIrA3lAVOOlm8QEeUDufD81XgZ5QIcW
2c73B3lAIbByaJEJeUC6SQwCKwt5QFTjpZvEDHlA7Xw/NV4OeUCHFtnO9w95QCGwcmiREXlAukkM
AisTeUBU46WbxBR5QO58PzVeFnlAiBbZzvcXeUAhsHJokRl5QLpJDAIrG3lAVOOlm8QceUDtfD81
Xh55QIcW2c73H3lAIbByaJEheUC6SQwCKyN5QFTjpZvEJHlA7nw/NV4meUCIFtnO9yd5QCCwcmiR
KXlAukkMAisreUBU46WbxCx5QO18PzVeLnlAhxbZzvcveUAhsHJokTF5QLtJDAIrM3lAVOOlm8Q0
eUDufD81XjZ5QIgW2c73N3lAILByaJE5eUC6SQwCKzt5QFTjpZvEPHlA7Xw/NV4+eUCHFtnO9z95
QCGwcmiRQXlAu0kMAitDeUBU46WbxER5QO58PzVeRnlAhxbZzvdHeUAgsHJokUl5QLpJDAIrS3lA
VOOlm8RMeUDufD81Xk55QIcW2c73T3lAIbByaJFReUC7SQwCK1N5QFTjpZvEVHlA7nw/NV5WeUCH
FtnO91d5QCCwcmiRWXlAukkMAitbeUBU46WbxFx5QO58PzVeXnlAhxbZzvdfeUAhsHJokWF5QLtJ
DAIrY3lAVOOlm8RkeUDtfD81XmZ5QIcW2c73Z3lAIbByaJFpeUC6SQwCK2t5QFTjpZvEbHlA7nw/
NV5ueUCHFtnO9295QCGwcmiRcXlAu0kMAitzeUBU46WbxHR5QO18PzVednlAhxbZzvd3eUAhsHJo
kXl5QLpJDAIre3lAVOOlm8R8eUDufD81Xn55QIcW2c73f3lAIbByaJGBeUC6SQwCK4N5QFTjpZvE
hHlA7Xw/NV6GeUCHFtnO94d5QCGwcmiRiXlAukkMAiuLeUBU46WbxIx5QO58PzVejnlAiBbZzveP
eUAhsHJokZF5QLpJDAIrk3lAVOOlm8SUeUDtfD81XpZ5QIcW2c73l3lAIbByaJGZeUC6SQwCK5t5
QFTjpZvEnHlA7nw/NV6eeUCIFtnO9595QCCwcmiRoXlAukkMAiujeUBU46WbxKR5QO18PzVepnlA
hxbZzveneUAhsHJokal5QLtJDAIrq3lAVOOlm8SseUDufD81Xq55QIgW2c73r3lAILByaJGxeUC6
SQwCK7N5QFTjpZvEtHlA7Xw/NV62eUCHFtnO97d5QCGwcmiRuXlAu0kMAiu7eUBU46WbxLx5QO58
PzVevnlAhxbZzve/eUAgsHJokcF5QLpJDAIrw3lAVOOlm8TEeUDufD81XsZ5QIcW2c73x3lAIbBy
aJHJeUC7SQwCK8t5QFTjpZvEzHlA7nw/NV7OeUCHFtnO9895QCCwcmiR0XlAukkMAivTeUBU46Wb
xNR5QO58PzVe1nlAhxbZzvfXeUAhsHJokdl5QLtJDAIr23lAVOOlm8TceUDtfD81Xt55QIcW2c73
33lAIbByaJHheUC6SQwCK+N5QFTjpZvE5HlA7nw/NV7meUCHFtnO9+d5QCGwcmiR6XlAu0kMAivr
eUBU46WbxOx5QO18PzVe7nlAhxbZzvfveUAhsHJokfF5QLpJDAIr83lAVOOlm8T0eUDufD81XvZ5
QIcW2c7393lAIbByaJH5eUC6SQwCK/t5QFTjpZvE/HlA7Xw/NV7+eUCHFtnO9/95QCGwcmiRAXpA
ukkMAisDekBU46WbxAR6QO58PzVeBnpAiBbZzvcHekAhsHJokQl6QLpJDAIrC3pAVOOlm8QMekDt
fD81Xg56QIcW2c73D3pAIbByaJERekC6SQwCKxN6QFTjpZvEFHpA7nw/NV4WekCIFtnO9xd6QCCw
cmiRGXpAukkMAisbekBU46WbxBx6QO18PzVeHnpAhxbZzvcfekAhsHJokSF6QLtJDAIrI3pAVOOl
m8QkekDufD81XiZ6QIgW2c73J3pAILByaJEpekC6SQwCKyt6QFTjpZvELHpA7Xw/NV4uekCHFtnO
9y96QCGwcmiRMXpAu0kMAiszekBU46WbxDR6QO58PzVeNnpAhxbZzvc3ekAgsHJokTl6QLpJDAIr
O3pAVOOlm8Q8ekDufD81Xj56QIcW2c73P3pAIbByaJFBekC7SQwCK0N6QFTjpZvERHpA7nw/NV5G
ekCHFtnO90d6QCCwcmiRSXpAukkMAitLekBU46WbxEx6QO58PzVeTnpAhxbZzvdPekAhsHJokVF6
QLtJDAIrU3pAVOOlm8RUekDtfD81XlZ6QIcW2c73V3pAIbByaJFZekC6SQwCK1t6QFTjpZvEXHpA
7nw/NV5eekCHFtnO9196QCGwcmiRYXpAu0kMAitjekBU46WbxGR6QO18PzVeZnpAhxbZzvdnekAh
sHJokWl6QLpJDAIra3pAVOOlm8RsekDufD81Xm56QIcW2c73b3pAIbByaJFxekC6SQwCK3N6QFTj
pZvEdHpA7Xw/NV52ekCHFtnO93d6QCGwcmiReXpAukkMAit7ekBU46WbxHx6QO58PzVefnpAiBbZ
zvd/ekAhsHJokYF6QLpJDAIrg3pAVOOlm8SEekDtfD81XoZ6QIcW2c73h3pAIbByaJGJekC6SQwC
K4t6QFTjpZvEjHpA7nw/NV6OekCIFtnO9496QCCwcmiRkXpAukkMAiuTekBU46WbxJR6QO18PzVe
lnpAhxbZzveXekAhsHJokZl6QLtJDAIrm3pAVOOlm8ScekDufD81Xp56QIgW2c73n3pAILByaJGh
ekC6SQwCK6N6QFTjpZvEpHpA7Xw/NV6mekCHFtnO96d6QCGwcmiRqXpAu0kMAiurekBU46WbxKx6
QO58PzVernpAhxbZzvevekAgsHJokbF6QLpJDAIrs3pAVOOlm8S0ekDufD81XrZ6QIcW2c73t3pA
IbByaJG5ekC7SQwCK7t6QFTjpZvEvHpA7nw/NV6+ekCHFtnO9796QCCwcmiRwXpAukkMAivDekBU
46WbxMR6QO58PzVexnpAhxbZzvfHekAhsHJokcl6QLtJDAIry3pAVOOlm8TMekDtfD81Xs56QIcW
2c73z3pAIbByaJHRekC6SQwCK9N6QFTjpZvE1HpA7nw/NV7WekCHFtnO99d6QCGwcmiR2XpAu0kM
AivbekBU46WbxNx6QO18PzVe3npAhxbZzvffekAhsHJokeF6QLpJDAIr43pAVOOlm8TkekDufD81
XuZ6QIcW2c7353pAIbByaJHpekC6SQwCK+t6QFTjpZvE7HpA7Xw/NV7uekCHFtnO9+96QCGwcmiR
8XpAukkMAivzekBU46WbxPR6QO58PzVe9npAiBbZzvf3ekAhsHJokfl6QLpJDAIr+3pAVOOlm8T8
ekDtfD81Xv56QIcW2c73/3pAIbByaJEBe0C6SQwCKwN7QFTjpZvEBHtA7nw/NV4Ge0CIFtnO9wd7
QCCwcmiRCXtAukkMAisLe0BU46WbxAx7QO18PzVeDntAhxbZzvcPe0AhsHJokRF7QLtJDAIrE3tA
VOOlm8QUe0DufD81XhZ7QIgW2c73F3tAILByaJEZe0C6SQwCKxt7QFTjpZvEHHtA7Xw/NV4ee0CH
FtnO9x97QCGwcmiRIXtAu0kMAisje0BU46WbxCR7QO58PzVeJntAhxbZzvcne0AgsHJokSl7QLpJ
DAIrK3tAVOOlm8Qse0DufD81Xi57QIcW2c73L3tAIbByaJExe0C7SQwCKzN7QFTjpZvENHtA7nw/
NV42e0CHFtnO9zd7QCCwcmiROXtAukkMAis7e0BU46WbxDx7QO58PzVePntAhxbZzvc/e0AhsHJo
kUF7QLtJDAIrQ3tAVOOlm8REe0DtfD81XkZ7QIcW2c73R3tAIbByaJFJe0C6SQwCK0t7QFTjpZvE
THtA7nw/NV5Oe0CHFtnO9097QCGwcmiRUXtAu0kMAitTe0BU46WbxFR7QO18PzVeVntAhxbZzvdX
e0AhsHJokVl7QLpJDAIrW3tAVOOlm8Rce0DufD81Xl57QIcW2c73X3tAIbByaJFhe0C6SQwCK2N7
QFTjpZvEZHtA7Xw/NV5me0CHFtnO92d7QCGwcmiRaXtAukkMAitre0BU46WbxGx7QO58PzVebntA
iBbZzvdve0AhsHJokXF7QLpJDAIrc3tAVOOlm8R0e0DtfD81XnZ7QIcW2c73d3tAIbByaJF5e0C6
SQwCK3t7QFTjpZvEfHtA7nw/NV5+e0CIFtnO9397QCCwcmiRgXtAukkMAiuDe0BU46WbxIR7QO18
PzVehntAhxbZzveHe0AhsHJokYl7QLtJDAIri3tAVOOlm8SMe0DufD81Xo57QIgW2c73j3tAILBy
aJGRe0C6SQwCK5N7QFTjpZvElHtA7Xw/NV6We0CHFtnO95d7QCGwcmiRmXtAu0kMAiube0BU46Wb
xJx7QO58PzVenntAhxbZzvefe0AgsHJokaF7QLpJDAIro3tAVOOlm8Ske0DufD81XqZ7QIcW2c73
p3tAIbByaJGpe0C7SQwCK6t7QFTjpZvErHtA7nw/NV6ue0CHFtnO9697QCCwcmiRsXtAukkMAiuz
e0BU46WbxLR7QO58PzVetntAhxbZzve3e0AhsHJokbl7QLtJDAIru3tAVOOlm8S8e0DtfD81Xr57
QIcW2c73v3tAIbByaJHBe0C6SQwCK8N7QFTjpZvExHtA7nw/NV7Ge0CHFtnO98d7QCGwcmiRyXtA
u0kMAivLe0BU46WbxMx7QO18PzVezntAhxbZzvfPe0AhsHJokdF7QLpJDAIr03tAVOOlm8TUe0Du
fD81XtZ7QIcW2c7313tAIbByaJHZe0C6SQwCK9t7QFTjpZvE3HtA7Xw/NV7ee0CHFtnO9997QCGw
cmiR4XtAukkMAivje0BU46WbxOR7QO58PzVe5ntAiBbZzvfne0AhsHJokel7QLpJDAIr63tAVOOl
m8Tse0DtfD81Xu57QIcW2c7373tAIbByaJHxe0C6SQwCK/N7QFTjpZvE9HtA7nw/NV72e0CIFtnO
9/d7QCCwcmiR+XtAukkMAiv7e0BU46WbxPx7QO18PzVe/ntAhxbZzvf/e0AhsHJokQF8QLtJDAIr
A3xAVOOlm8QEfEDufD81XgZ8QIgW2c73B3xAILByaJEJfEC6SQwCKwt8QFTjpZvEDHxA7Xw/NV4O
fECHFtnO9w98QCGwcmiREXxAu0kMAisTfEBU46WbxBR8QO58PzVeFnxAhxbZzvcXfEAgsHJokRl8
QLpJDAIrG3xAVOOlm8QcfEDufD81Xh58QIcW2c73H3xAIbByaJEhfEC7SQwCKyN8QFTjpZvEJHxA
7nw/NV4mfECHFtnO9yd8QCCwcmiRKXxAukkMAisrfEBU46WbxCx8QO58PzVeLnxAhxbZzvcvfEAh
sHJokTF8QLtJDAIrM3xAVOOlm8Q0fEDtfD81XjZ8QIcW2c73N3xAIbByaJE5fEC6SQwCKzt8QFTj
pZvEPHxA7nw/NV4+fECHFtnO9z98QCGwcmiRQXxAu0kMAitDfEBU46WbxER8QO18PzVeRnxAhxbZ
zvdHfEAhsHJokUl8QLpJDAIrS3xAVOOlm8RMfEDufD81Xk58QIcW2c73T3xAIbByaJFRfEC6SQwC
K1N8QFTjpZvEVHxA7Xw/NV5WfECHFtnO91d8QCGwcmiRWXxAukkMAitbfEBU46WbxFx8QO58PzVe
XnxAiBbZzvdffEAhsHJokWF8QLpJDAIrY3xAVOOlm8RkfEDtfD81XmZ8QIcW2c73Z3xAIbByaJFp
fEC6SQwCK2t8QFTjpZvEbHxA7nw/NV5ufECIFtnO9298QCCwcmiRcXxAukkMAitzfEBU46WbxHR8
QO18PzVednxAhxbZzvd3fEAhsHJokXl8QLtJDAIre3xAVOOlm8R8fEDufD81Xn58QIgW2c73f3xA
ILByaJGBfEC6SQwCK4N8QFTjpZvEhHxA7Xw/NV6GfECHFtnO94d8QCGwcmiRiXxAu0kMAiuLfEBU
46WbxIx8QO58PzVejnxAhxbZzvePfEAgsHJokZF8QLpJDAIrk3xAVOOlm8SUfEDufD81XpZ8QIcW
2c73l3xAIbByaJGZfEC7SQwCK5t8QFTjpZvEnHxA7nw/NV6efECHFtnO9598QCCwcmiRoXxAukkM
AiujfEBU46WbxKR8QO58PzVepnxAhxbZzvenfEAhsHJokal8QLtJDAIrq3xAVOOlm8SsfEDtfD81
Xq58QIcW2c73r3xAIbByaJGxfEC6SQwCK7N8QFTjpZvEtHxA7nw/NV62fECHFtnO97d8QCGwcmiR
uXxAu0kMAiu7fEBU46WbxLx8QO18PzVevnxAhxbZzve/fEAhsHJokcF8QLpJDAIrw3xAVOOlm8TE
fEDufD81XsZ8QIcW2c73x3xAIbByaJHJfEC6SQwCK8t8QFTjpZvEzHxA7Xw/NV7OfECHFtnO9898
QCGwcmiR0XxAukkMAivTfEBU46WbxNR8QO58PzVe1nxAiBbZzvfXfEAhsHJokdl8QLpJDAIr23xA
VOOlm8TcfEDtfD81Xt58QIcW2c7333xAIbByaJHhfEC6SQwCK+N8QFTjpZvE5HxA7nw/NV7mfECI
FtnO9+d8QCCwcmiR6XxAukkMAivrfEBU46WbxOx8QO18PzVe7nxAhxbZzvfvfEAhsHJokfF8QLtJ
DAIr83xAVOOlm8T0fEDufD81XvZ8QIgW2c7393xAILByaJH5fEC6SQwCK/t8QFTjpZvE/HxA7Xw/
NV7+fECHFtnO9/98QCGwcmiRAX1Au0kMAisDfUBU46WbxAR9QO58PzVeBn1AhxbZzvcHfUAgsHJo
kQl9QLpJDAIrC31AVOOlm8QMfUDufD81Xg59QIcW2c73D31AIbByaJERfUC7SQwCKxN9QFTjpZvE
FH1A7nw/NV4WfUCHFtnO9xd9QCCwcmiRGX1AukkMAisbfUBU46WbxBx9QO58PzVeHn1AhxbZzvcf
fUAhsHJokSF9QLtJDAIrI31AVOOlm8QkfUDtfD81XiZ9QIcW2c73J31AIbByaJEpfUC6SQwCKyt9
QFTjpZvELH1A7nw/NV4ufUCHFtnO9y99QCGwcmiRMX1Au0kMAiszfUBU46WbxDR9QO18PzVeNn1A
hxbZzvc3fUAhsHJokTl9QLpJDAIrO31AVOOlm8Q8fUDufD81Xj59QIcW2c73P31AIbByaJFBfUC6
SQwCK0N9QFTjpZvERH1A7Xw/NV5GfUCHFtnO90d9QCGwcmiRSX1AukkMAitLfUBU46WbxEx9QO58
PzVeTn1AiBbZzvdPfUAhsHJokVF9QLpJDAIrU31AVOOlm8RUfUDtfD81XlZ9QIcW2c73V31AIbBy
aJFZfUC6SQwCK1t9QFTjpZvEXH1A7nw/NV5efUCIFtnO9199QCCwcmiRYX1AukkMAitjfUBU46Wb
xGR9QO18PzVeZn1AhxbZzvdnfUAhsHJokWl9QLtJDAIra31AVOOlm8RsfUDufD81Xm59QIgW2c73
b31AILByaJFxfUC6SQwCK3N9QFTjpZvEdH1A7Xw/NV52fUCHFtnO93d9QCGwcmiReX1Au0kMAit7
fUBU46WbxHx9QO58PzVefn1AhxbZzvd/fUAgsHJokYF9QLpJDAIrg31AVOOlm8SEfUDufD81XoZ9
QIcW2c73h31AIbByaJGJfUC7SQwCK4t9QFTjpZvEjH1A7nw/NV6OfUCHFtnO9499QCCwcmiRkX1A
ukkMAiuTfUBU46WbxJR9QO58PzVeln1AhxbZzveXfUAhsHJokZl9QLtJDAIrm31AVOOlm8ScfUDt
fD81Xp59QIcW2c73n31AIbByaJGhfUC6SQwCK6N9QFTjpZvEpH1A7nw/NV6mfUCHFtnO96d9QCGw
cmiRqX1Au0kMAiurfUBU46WbxKx9QO18PzVern1AhxbZzvevfUAhsHJokbF9QLpJDAIrs31AVOOl
m8S0fUDufD81XrZ9QIcW2c73t31AIbByaJG5fUC6SQwCK7t9QFTjpZvEvH1A7Xw/NV6+fUCHFtnO
9799QCGwcmiRwX1AukkMAivDfUBU46WbxMR9QO58PzVexn1AiBbZzvfHfUAhsHJokcl9QLpJDAIr
y31AVOOlm8TMfUDtfD81Xs59QIcW2c73z31AIbByaJHRfUC6SQwCK9N9QFTjpZvE1H1A7nw/NV7W
fUCIFtnO99d9QCCwcmiR2X1AukkMAivbfUBU46WbxNx9QO18PzVe3n1AhxbZzvfffUAhsHJokeF9
QLtJDAIr431AVOOlm8TkfUDufD81XuZ9QIgW2c73531AILByaJHpfUC6SQwCK+t9QFTjpZvE7H1A
7Xw/NV7ufUCHFtnO9+99QCGwcmiR8X1Au0kMAivzfUBU46WbxPR9QO58PzVe9n1AhxbZzvf3fUAg
sHJokfl9QLpJDAIr+31AVOOlm8T8fUDufD81Xv59QIcW2c73/31AILByaJEBfkC6SQwCKwN+QFTj
pZvEBH5A7nw/NV4GfkCHFtnO9wd+QCGwcmiRCX5Au0kMAisLfkBT46WbxAx+QO18PzVeDn5AhxbZ
zvcPfkAhsHJokRF+QLtJDAIrE35AVOOlm8QUfkDufD81XhZ+QIYW2c73F35AILByaJEZfkC6SQwC
Kxt+QFTjpZvEHH5A7nw/NV4efkCIFtnO9x9+QCKwcmiRIX5AukkMAisjfkBU46WbxCR+QO18PzVe
Jn5AhxbZzvcnfkAhsHJokSl+QLtJDAIrK35AVeOlm8QsfkDtfD81Xi5+QIcW2c73L35AIbByaJEx
fkC6SQwCKzN+QFTjpZvENH5A7nw/NV42fkCGFtnO9zd+QCCwcmiROX5AukkMAis7fkBU46WbxDx+
QO58PzVePn5AiBbZzvc/fkAisHJokUF+QLpJDAIrQ35AU+Olm8REfkDtfD81XkZ+QIcW2c73R35A
IbByaJFJfkC7SQwCK0t+QFXjpZvETH5A7Xw/NV5OfkCHFtnO909+QCCwcmiRUX5AukkMAitTfkBU
46WbxFR+QO58PzVeVn5AiBbZzvdXfkAgsHJokVl+QLpJDAIrW35AVOOlm8RcfkDufD81Xl5+QIgW
2c73X35AIbByaJFhfkC7SQwCK2N+QFPjpZvEZH5A7Xw/NV5mfkCHFtnO92d+QCGwcmiRaX5Au0kM
AitrfkBV46WbxGx+QO58PzVebn5AhhbZzvdvfkAgsHJokXF+QLpJDAIrc35AVOOlm8R0fkDufD81
XnZ+QIgW2c73d35AILByaJF5fkC6SQwCK3t+QFTjpZvEfH5A7nw/NV5+fkCHFtnO939+QCGwcmiR
gX5Au0kMAiuDfkBT46WbxIR+QO18PzVehn5AhxbZzveHfkAhsHJokYl+QLtJDAIri35AVOOlm8SM
fkDufD81Xo5+QIYW2c73j35AILByaJGRfkC6SQwCK5N+QFTjpZvElH5A7nw/NV6WfkCIFtnO95d+
QCKwcmiRmX5AukkMAiubfkBU46WbxJx+QO18PzVenn5AhxbZzveffkAhsHJokaF+QLtJDAIro35A
VeOlm8SkfkDtfD81XqZ+QIcW2c73p35AIbByaJGpfkC6SQwCK6t+QFTjpZvErH5A7nw/NV6ufkCG
FtnO969+QCCwcmiRsX5AukkMAiuzfkBU46WbxLR+QO58PzVetn5AiBbZzve3fkAisHJokbl+QLpJ
DAIru35AU+Olm8S8fkDtfD81Xr5+QIcW2c73v35AIbByaJHBfkC7SQwCK8N+QFXjpZvExH5A7Xw/
NV7GfkCHFtnO98d+QCCwcmiRyX5AukkMAivLfkBU46WbxMx+QO58PzVezn5AiBbZzvfPfkAgsHJo
kdF+QLpJDAIr035AVOOlm8TUfkDufD81XtZ+QIgW2c73135AIbByaJHZfkC7SQwCK9t+QFPjpZvE
3H5A7Xw/NV7efkCHFtnO999+QCGwcmiR4X5Au0kMAivjfkBV46WbxOR+QO58PzVe5n5AhhbZzvfn
fkAgsHJokel+QLpJDAIr635AVOOlm8TsfkDufD81Xu5+QIgW2c73735AILByaJHxfkC6SQwCK/N+
QFTjpZvE9H5A7nw/NV72fkCHFtnO9/d+QCGwcmiR+X5Au0kMAiv7fkBT46WbxPx+QO18PzVe/n5A
hxbZzvf/fkAhsHJokQF/QLtJDAIrA39AVOOlm8QEf0DufD81XgZ/QIYW2c73B39AILByaJEJf0C6
SQwCKwt/QFTjpZvEDH9A7nw/NV4Of0CIFtnO9w9/QCKwcmiREX9AukkMAisTf0BU46WbxBR/QO18
PzVeFn9AhxbZzvcXf0AhsHJokRl/QLtJDAIrG39AVeOlm8Qcf0DtfD81Xh5/QIcW2c73H39AIbBy
aJEhf0C6SQwCKyN/QFTjpZvEJH9A7nw/NV4mf0CGFtnO9yd/QCCwcmiRKX9AukkMAisrf0BU46Wb
xCx/QO58PzVeLn9AiBbZzvcvf0AisHJokTF/QLpJDAIrM39AU+Olm8Q0f0DtfD81XjZ/QIcW2c73
N39AIbByaJE5f0C7SQwCKzt/QFXjpZvEPH9A7Xw/NV4+f0CHFtnO9z9/QCCwcmiRQX9AukkMAitD
f0BU46WbxER/QO58PzVeRn9AiBbZzvdHf0AgsHJokUl/QLpJDAIrS39AVOOlm8RMf0DufD81Xk5/
QIgW2c73T39AIbByaJFRf0C7SQwCK1N/QFPjpZvEVH9A7Xw/NV5Wf0CHFtnO91d/QCGwcmiRWX9A
u0kMAitbf0BV46WbxFx/QO58PzVeXn9AhhbZzvdff0AgsHJokWF/QLpJDAIrY39AVOOlm8Rkf0Du
fD81XmZ/QIgW2c73Z39AILByaJFpf0C6SQwCK2t/QFTjpZvEbH9A7nw/NV5uf0CHFtnO929/QCGw
cmiRcX9Au0kMAitzf0BT46WbxHR/QO18PzVedn9AhxbZzvd3f0AhsHJokXl/QLtJDAIre39AVOOl
m8R8f0DufD81Xn5/QIYW2c73f39AILByaJGBf0C6SQwCK4N/QFTjpZvEhH9A7nw/NV6Gf0CIFtnO
94d/QCKwcmiRiX9AukkMAiuLf0BU46WbxIx/QO18PzVejn9AhxbZzvePf0AhsHJokZF/QLtJDAIr
k39AVeOlm8SUf0DtfD81XpZ/QIcW2c73l39AIbByaJGZf0C6SQwCK5t/QFTjpZvEnH9A7nw/NV6e
f0CGFtnO959/QCCwcmiRoX9AukkMAiujf0BU46WbxKR/QO58PzVepn9AiBbZzvenf0AisHJokal/
QLpJDAIrq39AU+Olm8Ssf0DtfD81Xq5/QIcW2c73r39AIbByaJGxf0C7SQwCK7N/QFXjpZvEtH9A
7Xw/NV62f0CHFtnO97d/QCCwcmiRuX9AukkMAiu7f0BU46WbxLx/QO58PzVevn9AiBbZzve/f0Ag
sHJokcF/QLpJDAIrw39AVOOlm8TEf0DufD81XsZ/QIgW2c73x39AIbByaJHJf0C7SQwCK8t/QFPj
pZvEzH9A7Xw/NV7Of0CHFtnO989/QCGwcmiR0X9Au0kMAivTf0BV46WbxNR/QO58PzVe1n9AhhbZ
zvfXf0AgsHJokdl/QLpJDAIr239AVOOlm8Tcf0DufD81Xt5/QIgW2c73339AILByaJHhf0C6SQwC
K+N/QFTjpZvE5H9A7nw/NV7mf0CHFtnO9+d/QCGwcmiR6X9Au0kMAivrf0BT46WbxOx/QO18PzVe
7n9AhxbZzvfvf0AhsHJokfF/QLtJDAIr839AVOOlm8T0f0DufD81XvZ/QIYW2c73939AILByaJH5
f0C6SQwCK/t/QFTjpZvE/H9A7nw/NV7+f0CIFtnO9/9/QBFYObTIAIBA3SQGgZUBgECq8dJNYgKA
QHe+nxovA4BARIts5/sDgEARWDm0yASAQN4kBoGVBYBAqvHSTWIGgEB2vp8aLweAQEOLbOf7B4BA
EFg5tMgIgEDdJAaBlQmAQKrx0k1iCoBAd76fGi8LgEBDi2zn+wuAQBBYObTIDIBA3SQGgZUNgECq
8dJNYg6AQHe+nxovD4BARIts5/sPgEARWDm0yBCAQN0kBoGVEYBAqvHSTWISgEB3vp8aLxOAQESL
bOf7E4BAEFg5tMgUgEDdJAaBlRWAQKrx0k1iFoBAdr6fGi8XgEBDi2zn+xeAQBBYObTIGIBA3SQG
gZUZgECq8dJNYhqAQHe+nxovG4BARIts5/sbgEAQWDm0yByAQN0kBoGVHYBAqvHSTWIegEB3vp8a
Lx+AQESLbOf7H4BAEVg5tMgggEDeJAaBlSGAQKrx0k1iIoBAd76fGi8jgEBEi2zn+yOAQBBYObTI
JIBA3SQGgZUlgECq8dJNYiaAQHe+nxovJ4BAQ4ts5/sngEAQWDm0yCiAQN0kBoGVKYBAqvHSTWIq
gEB3vp8aLyuAQESLbOf7K4BAEFg5tMgsgEDdJAaBlS2AQKrx0k1iLoBAd76fGi8vgEBEi2zn+y+A
QBFYObTIMIBA3iQGgZUxgECq8dJNYjKAQHa+nxovM4BAQ4ts5/szgEAQWDm0yDSAQN0kBoGVNYBA
qvHSTWI2gEB3vp8aLzeAQEOLbOf7N4BAEFg5tMg4gEDdJAaBlTmAQKrx0k1iOoBAd76fGi87gEBE
i2zn+zuAQBFYObTIPIBA3SQGgZU9gECq8dJNYj6AQHe+nxovP4BARIts5/s/gEARWDm0yECAQN4k
BoGVQYBAqvHSTWJCgEB2vp8aL0OAQEOLbOf7Q4BAEFg5tMhEgEDdJAaBlUWAQKrx0k1iRoBAd76f
Gi9HgEBDi2zn+0eAQBBYObTISIBA3SQGgZVJgECq8dJNYkqAQHe+nxovS4BARIts5/tLgEARWDm0
yEyAQN0kBoGVTYBAqvHSTWJOgEB3vp8aL0+AQESLbOf7T4BAEFg5tMhQgEDdJAaBlVGAQKrx0k1i
UoBAdr6fGi9TgEBDi2zn+1OAQBBYObTIVIBA3SQGgZVVgECq8dJNYlaAQHe+nxovV4BARIts5/tX
gEAQWDm0yFiAQN0kBoGVWYBAqvHSTWJagEB3vp8aL1uAQESLbOf7W4BAEVg5tMhcgEDeJAaBlV2A
QKrx0k1iXoBAd76fGi9fgEBEi2zn+1+AQBBYObTIYIBA3SQGgZVhgECq8dJNYmKAQHe+nxovY4BA
Q4ts5/tjgEAQWDm0yGSAQN0kBoGVZYBAqvHSTWJmgEB3vp8aL2eAQESLbOf7Z4BAEFg5tMhogEDd
JAaBlWmAQKrx0k1iaoBAd76fGi9rgEBEi2zn+2uAQBFYObTIbIBA3iQGgZVtgECq8dJNYm6AQHa+
nxovb4BAQ4ts5/tvgEAQWDm0yHCAQN0kBoGVcYBAqvHSTWJygEB3vp8aL3OAQEOLbOf7c4BAEFg5
tMh0gEDdJAaBlXWAQKrx0k1idoBAd76fGi93gEBEi2zn+3eAQBFYObTIeIBA3SQGgZV5gECq8dJN
YnqAQHe+nxove4BARIts5/t7gEARWDm0yHyAQN4kBoGVfYBAqvHSTWJ+gEB2vp8aL3+AQEOLbOf7
f4BAEFg5tMiAgEDdJAaBlYGAQKrx0k1igoBAd76fGi+DgEBDi2zn+4OAQBBYObTIhIBA3SQGgZWF
gECq8dJNYoaAQHe+nxovh4BARIts5/uHgEARWDm0yIiAQN0kBoGViYBAqvHSTWKKgEB3vp8aL4uA
QESLbOf7i4BAEFg5tMiMgEDdJAaBlY2AQKrx0k1ijoBAdr6fGi+PgEBDi2zn+4+AQBBYObTIkIBA
3SQGgZWRgECq8dJNYpKAQHe+nxovk4BARIts5/uTgEAQWDm0yJSAQN0kBoGVlYBAqvHSTWKWgEB3
vp8aL5eAQESLbOf7l4BAEVg5tMiYgEDeJAaBlZmAQKrx0k1imoBAd76fGi+bgEBEi2zn+5uAQBBY
ObTInIBA3SQGgZWdgECq8dJNYp6AQHe+nxovn4BAQ4ts5/ufgEAQWDm0yKCAQN0kBoGVoYBAqvHS
TWKigEB3vp8aL6OAQESLbOf7o4BAEFg5tMikgEDdJAaBlaWAQKrx0k1ipoBAd76fGi+ngEBEi2zn
+6eAQBFYObTIqIBA3iQGgZWpgECq8dJNYqqAQHa+nxovq4BAQ4ts5/urgEAQWDm0yKyAQN0kBoGV
rYBAqvHSTWKugEB3vp8aL6+AQEOLbOf7r4BAEFg5tMiwgEDdJAaBlbGAQKrx0k1isoBAd76fGi+z
gEBEi2zn+7OAQBFYObTItIBA3SQGgZW1gECq8dJNYraAQHe+nxovt4BARIts5/u3gEARWDm0yLiA
QN4kBoGVuYBAqvHSTWK6gEB2vp8aL7uAQEOLbOf7u4BAEFg5tMi8gEDdJAaBlb2AQKrx0k1ivoBA
d76fGi+/gEBDi2zn+7+AQBBYObTIwIBA3SQGgZXBgECq8dJNYsKAQHe+nxovw4BARIts5/vDgEAR
WDm0yMSAQN0kBoGVxYBAqvHSTWLGgEB3vp8aL8eAQESLbOf7x4BAEFg5tMjIgEDdJAaBlcmAQKrx
0k1iyoBAdr6fGi/LgEBDi2zn+8uAQBBYObTIzIBA3SQGgZXNgECq8dJNYs6AQHe+nxovz4BARIts
5/vPgEAQWDm0yNCAQN0kBoGV0YBAqvHSTWLSgEB3vp8aL9OAQESLbOf704BAEVg5tMjUgEDeJAaB
ldWAQKrx0k1i1oBAd76fGi/XgEBEi2zn+9eAQBBYObTI2IBA3SQGgZXZgECq8dJNYtqAQHe+nxov
24BAQ4ts5/vbgEAQWDm0yNyAQN0kBoGV3YBAqvHSTWLegEB3vp8aL9+AQESLbOf734BAEFg5tMjg
gEDdJAaBleGAQKrx0k1i4oBAd76fGi/jgEBEi2zn++OAQBFYObTI5IBA3iQGgZXlgECq8dJNYuaA
QHa+nxov54BAQ4ts5/vngEAQWDm0yOiAQN0kBoGV6YBAqvHSTWLqgEB3vp8aL+uAQEOLbOf764BA
EFg5tMjsgEDdJAaBle2AQKrx0k1i7oBAd76fGi/vgEBEi2zn+++AQBFYObTI8IBA3SQGgZXxgECq
8dJNYvKAQHe+nxov84BARIts5/vzgEARWDm0yPSAQN4kBoGV9YBAqvHSTWL2gEB2vp8aL/eAQEOL
bOf794BAEFg5tMj4gEDdJAaBlfmAQKrx0k1i+oBAd76fGi/7gEBDi2zn+/uAQBBYObTI/IBA3SQG
gZX9gECq8dJNYv6AQHe+nxov/4BARIts5/v/gEARWDm0yACBQN0kBoGVAYFAqvHSTWICgUB3vp8a
LwOBQESLbOf7A4FAEFg5tMgEgUDdJAaBlQWBQKrx0k1iBoFAdr6fGi8HgUBDi2zn+weBQBBYObTI
CIFA3SQGgZUJgUCq8dJNYgqBQHe+nxovC4FARIts5/sLgUAQWDm0yAyBQN0kBoGVDYFAqvHSTWIO
gUB3vp8aLw+BQESLbOf7D4FAEVg5tMgQgUDeJAaBlRGBQKrx0k1iEoFAd76fGi8TgUBEi2zn+xOB
QBBYObTIFIFA3SQGgZUVgUCq8dJNYhaBQHe+nxovF4FAQ4ts5/sXgUAQWDm0yBiBQN0kBoGVGYFA
qvHSTWIagUB3vp8aLxuBQESLbOf7G4FAEFg5tMgcgUDdJAaBlR2BQKrx0k1iHoFAd76fGi8fgUBE
i2zn+x+BQBFYObTIIIFA3iQGgZUhgUCq8dJNYiKBQHa+nxovI4FAQ4ts5/sjgUAQWDm0yCSBQN0k
BoGVJYFAqvHSTWImgUB3vp8aLyeBQEOLbOf7J4FAEFg5tMgogUDdJAaBlSmBQKrx0k1iKoFAd76f
Gi8rgUBEi2zn+yuBQBFYObTILIFA3SQGgZUtgUCq8dJNYi6BQHe+nxovL4FARIts5/svgUARWDm0
yDCBQN4kBoGVMYFAqvHSTWIygUB2vp8aLzOBQEOLbOf7M4FAEFg5tMg0gUDdJAaBlTWBQKrx0k1i
NoFAd76fGi83gUBDi2zn+zeBQBBYObTIOIFA3SQGgZU5gUCq8dJNYjqBQHe+nxovO4FARIts5/s7
gUARWDm0yDyBQN0kBoGVPYFAqvHSTWI+gUB3vp8aLz+BQESLbOf7P4FAEFg5tMhAgUDdJAaBlUGB
QKrx0k1iQoFAdr6fGi9DgUBDi2zn+0OBQBBYObTIRIFA3SQGgZVFgUCq8dJNYkaBQHe+nxovR4FA
RIts5/tHgUAQWDm0yEiBQN0kBoGVSYFAqvHSTWJKgUB3vp8aL0uBQESLbOf7S4FAEVg5tMhMgUDe
JAaBlU2BQKrx0k1iToFAd76fGi9PgUBEi2zn+0+BQBBYObTIUIFA3SQGgZVRgUCq8dJNYlKBQHe+
nxovU4FAQ4ts5/tTgUAQWDm0yFSBQN0kBoGVVYFAqvHSTWJWgUB3vp8aL1eBQESLbOf7V4FAEFg5
tMhYgUDdJAaBlVmBQKrx0k1iWoFAd76fGi9bgUBEi2zn+1uBQBFYObTIXIFA3iQGgZVdgUCq8dJN
Yl6BQHa+nxovX4FAQ4ts5/tfgUAQWDm0yGCBQN0kBoGVYYFAqvHSTWJigUB3vp8aL2OBQEOLbOf7
Y4FAEFg5tMhkgUDdJAaBlWWBQKrx0k1iZoFAd76fGi9ngUBEi2zn+2eBQBFYObTIaIFA3SQGgZVp
gUCq8dJNYmqBQHe+nxova4FARIts5/trgUARWDm0yGyBQN4kBoGVbYFAqvHSTWJugUB2vp8aL2+B
QEOLbOf7b4FAEFg5tMhwgUDdJAaBlXGBQKrx0k1icoFAd76fGi9zgUBDi2zn+3OBQBBYObTIdIFA
3SQGgZV1gUCq8dJNYnaBQHe+nxovd4FARIts5/t3gUARWDm0yHiBQN0kBoGVeYFAqvHSTWJ6gUB3
vp8aL3uBQESLbOf7e4FAEFg5tMh8gUDdJAaBlX2BQKrx0k1ifoFAdr6fGi9/gUBDi2zn+3+BQBBY
ObTIgIFA3SQGgZWBgUCq8dJNYoKBQHe+nxovg4FARIts5/uDgUAQWDm0yISBQN0kBoGVhYFAqvHS
TWKGgUB3vp8aL4eBQESLbOf7h4FAEVg5tMiIgUDeJAaBlYmBQKrx0k1iioFAd76fGi+LgUBEi2zn
+4uBQBBYObTIjIFA3SQGgZWNgUCq8dJNYo6BQHe+nxovj4FAQ4ts5/uPgUAQWDm0yJCBQN0kBoGV
kYFAqvHSTWKSgUB3vp8aL5OBQESLbOf7k4FAEFg5tMiUgUDdJAaBlZWBQKrx0k1iloFAd76fGi+X
gUBEi2zn+5eBQBFYObTImIFA3iQGgZWZgUCq8dJNYpqBQHa+nxovm4FAQ4ts5/ubgUAQWDm0yJyB
QN0kBoGVnYFAqvHSTWKegUB3vp8aL5+BQEOLbOf7n4FAEFg5tMiggUDdJAaBlaGBQKrx0k1iooFA
d76fGi+jgUBEi2zn+6OBQBFYObTIpIFA3SQGgZWlgUCq8dJNYqaBQHe+nxovp4FARIts5/ungUAR
WDm0yKiBQN4kBoGVqYFAqvHSTWKqgUB2vp8aL6uBQEOLbOf7q4FAEFg5tMisgUDdJAaBla2BQKrx
0k1iroFAd76fGi+vgUBDi2zn+6+BQBBYObTIsIFA3SQGgZWxgUCq8dJNYrKBQHe+nxovs4FARIts
5/uzgUARWDm0yLSBQN0kBoGVtYFAqvHSTWK2gUB3vp8aL7eBQESLbOf7t4FAEFg5tMi4gUDdJAaB
lbmBQKrx0k1iuoFAdr6fGi+7gUBDi2zn+7uBQBBYObTIvIFA3SQGgZW9gUCq8dJNYr6BQHe+nxov
v4FARIts5/u/gUAQWDm0yMCBQN0kBoGVwYFAqvHSTWLCgUB3vp8aL8OBQESLbOf7w4FAEVg5tMjE
gUDeJAaBlcWBQKrx0k1ixoFAd76fGi/HgUBEi2zn+8eBQBBYObTIyIFA3SQGgZXJgUCq8dJNYsqB
QHe+nxovy4FAQ4ts5/vLgUAQWDm0yMyBQN0kBoGVzYFAqvHSTWLOgUB3vp8aL8+BQESLbOf7z4FA
EFg5tMjQgUDdJAaBldGBQKrx0k1i0oFAd76fGi/TgUBEi2zn+9OBQBFYObTI1IFA3iQGgZXVgUCq
8dJNYtaBQHa+nxov14FAQ4ts5/vXgUAQWDm0yNiBQN0kBoGV2YFAqvHSTWLagUB3vp8aL9uBQEOL
bOf724FAEFg5tMjcgUDdJAaBld2BQKrx0k1i3oFAd76fGi/fgUBEi2zn+9+BQBFYObTI4IFA3SQG
gZXhgUCq8dJNYuKBQHe+nxov44FARIts5/vjgUARWDm0yOSBQN4kBoGV5YFAqvHSTWLmgUB2vp8a
L+eBQEOLbOf754FAEFg5tMjogUDdJAaBlemBQKrx0k1i6oFAd76fGi/rgUBDi2zn++uBQBBYObTI
7IFA3SQGgZXtgUCq8dJNYu6BQHe+nxov74FARIts5/vvgUARWDm0yPCBQN0kBoGV8YFAqvHSTWLy
gUB3vp8aL/OBQESLbOf784FAEFg5tMj0gUDdJAaBlfWBQKrx0k1i9oFAdr6fGi/3gUBDi2zn+/eB
QBBYObTI+IFA3SQGgZX5gUCq8dJNYvqBQHe+nxov+4FARIts5/v7gUAQWDm0yPyBQN0kBoGV/YFA
qvHSTWL+gUB3vp8aL/+BQESLbOf7/4FAEVg5tMgAgkDeJAaBlQGCQKrx0k1iAoJAd76fGi8DgkBE
i2zn+wOCQBBYObTIBIJA3SQGgZUFgkCq8dJNYgaCQHe+nxovB4JAQ4ts5/sHgkAQWDm0yAiCQN0k
BoGVCYJAqvHSTWIKgkB3vp8aLwuCQESLbOf7C4JAEFg5tMgMgkDdJAaBlQ2CQKrx0k1iDoJAd76f
Gi8PgkBEi2zn+w+CQBFYObTIEIJA3iQGgZURgkCq8dJNYhKCQHa+nxovE4JAQ4ts5/sTgkAQWDm0
yBSCQN0kBoGVFYJAqvHSTWIWgkB3vp8aLxeCQEOLbOf7F4JAEFg5tMgYgkDdJAaBlRmCQKrx0k1i
GoJAd76fGi8bgkBEi2zn+xuCQBFYObTIHIJA3SQGgZUdgkCq8dJNYh6CQHe+nxovH4JARIts5/sf
gkARWDm0yCCCQN4kBoGVIYJAqvHSTWIigkB2vp8aLyOCQEOLbOf7I4JAEFg5tMgkgkDdJAaBlSWC
QKrx0k1iJoJAd76fGi8ngkBDi2zn+yeCQBBYObTIKIJA3SQGgZUpgkCq8dJNYiqCQHe+nxovK4JA
RIts5/srgkARWDm0yCyCQN0kBoGVLYJAqvHSTWIugkB3vp8aLy+CQESLbOf7L4JAEFg5tMgwgkDd
JAaBlTGCQKrx0k1iMoJAdr6fGi8zgkBDi2zn+zOCQBBYObTINIJA3SQGgZU1gkCq8dJNYjaCQHe+
nxovN4JARIts5/s3gkAQWDm0yDiCQN0kBoGVOYJAqvHSTWI6gkB3vp8aLzuCQESLbOf7O4JAEVg5
tMg8gkDeJAaBlT2CQKrx0k1iPoJAd76fGi8/gkBEi2zn+z+CQBBYObTIQIJA3SQGgZVBgkCq8dJN
YkKCQHe+nxovQ4JAQ4ts5/tDgkAQWDm0yESCQN0kBoGVRYJAqvHSTWJGgkB3vp8aL0eCQESLbOf7
R4JAEFg5tMhIgkDdJAaBlUmCQKrx0k1iSoJAd76fGi9LgkBEi2zn+0uCQBFYObTITIJA3iQGgZVN
gkCq8dJNYk6CQHa+nxovT4JAQ4ts5/tPgkAQWDm0yFCCQN0kBoGVUYJAqvHSTWJSgkB3vp8aL1OC
QEOLbOf7U4JAEFg5tMhUgkDdJAaBlVWCQKrx0k1iVoJAd76fGi9XgkBEi2zn+1eCQBFYObTIWIJA
3SQGgZVZgkCq8dJNYlqCQHe+nxovW4JARIts5/tbgkARWDm0yFyCQN4kBoGVXYJAqvHSTWJegkB2
vp8aL1+CQEOLbOf7X4JAEFg5tMhggkDdJAaBlWGCQKrx0k1iYoJAd76fGi9jgkBDi2zn+2OCQBBY
ObTIZIJA3SQGgZVlgkCq8dJNYmaCQHe+nxovZ4JARIts5/tngkARWDm0yGiCQN0kBoGVaYJAqvHS
TWJqgkB3vp8aL2uCQESLbOf7a4JAEFg5tMhsgkDdJAaBlW2CQKrx0k1iboJAdr6fGi9vgkBDi2zn
+2+CQBBYObTIcIJA3SQGgZVxgkCq8dJNYnKCQHe+nxovc4JARIts5/tzgkAQWDm0yHSCQN0kBoGV
dYJAqvHSTWJ2gkB3vp8aL3eCQESLbOf7d4JAEVg5tMh4gkDeJAaBlXmCQKrx0k1ieoJAd76fGi97
gkBEi2zn+3uCQBBYObTIfIJA3SQGgZV9gkCq8dJNYn6CQHe+nxovf4JAQ4ts5/t/gkAQWDm0yICC
QN0kBoGVgYJAqvHSTWKCgkB3vp8aL4OCQESLbOf7g4JAEFg5tMiEgkDdJAaBlYWCQKrx0k1ihoJA
d76fGi+HgkBEi2zn+4eCQBFYObTIiIJA3iQGgZWJgkCq8dJNYoqCQHa+nxovi4JAQ4ts5/uLgkAQ
WDm0yIyCQN0kBoGVjYJAqvHSTWKOgkB3vp8aL4+CQEOLbOf7j4JAEFg5tMiQgkDdJAaBlZGCQKrx
0k1ikoJAd76fGi+TgkBEi2zn+5OCQBFYObTIlIJA3SQGgZWVgkCq8dJNYpaCQHe+nxovl4JARIts
5/uXgkARWDm0yJiCQN4kBoGVmYJAqvHSTWKagkB2vp8aL5uCQEOLbOf7m4JAEFg5tMicgkDdJAaB
lZ2CQKrx0k1inoJAd76fGi+fgkBDi2zn+5+CQBBYObTIoIJA3SQGgZWhgkCq8dJNYqKCQHe+nxov
o4JARIts5/ujgkARWDm0yKSCQN0kBoGVpYJAqvHSTWKmgkB3vp8aL6eCQESLbOf7p4JAEFg5tMio
gkDdJAaBlamCQKrx0k1iqoJAdr6fGi+rgkBDi2zn+6uCQBBYObTIrIJA3SQGgZWtgkCq8dJNYq6C
QHe+nxovr4JARIts5/uvgkAQWDm0yLCCQN0kBoGVsYJAqvHSTWKygkB3vp8aL7OCQESLbOf7s4JA
EVg5tMi0gkDeJAaBlbWCQKrx0k1itoJAd76fGi+3gkBEi2zn+7eCQBBYObTIuIJA3SQGgZW5gkCq
8dJNYrqCQHe+nxovu4JAQ4ts5/u7gkAQWDm0yLyCQN0kBoGVvYJAqvHSTWK+gkB3vp8aL7+CQESL
bOf7v4JAEFg5tMjAgkA=
        </values>
        <Ydata label="mAU" units="MILLIVOLTS">
          <values byteorder="INTEL" format="FLOAT64" numvalues="6001">CPnJ5uRjMUD6T8y03GMxQLyX2tY/YzFA+Um1T8dnMUAfHct5zmoxQDsByUtpbzFAHZ/aKtJyMUAB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          </values>
          <peaktable name="Peaks Table">
            <peak number="1">
              <parameter name="Peak_Type" alias="PeakType" label="Type" group="Peak">7</parameter>
              <parameter name="Peak_Area" alias="PeakArea" label="Area" group="Peak">15467.471182962</parameter>
              <parameter name="Peak_Height" alias="PeakHeight" label="Height" group="Peak">1353.22965182221</parameter>
              <peakXvalue>38.298</peakXvalue>
              <peakYvalue>838.36850329</peakYvalue>
            </peak>
            <peak number="2">
              <parameter name="Peak_Type" alias="PeakType" label="Type" group="Peak">3</parameter>
              <parameter name="Peak_Area" alias="PeakArea" label="Area" group="Peak">27454.8681831465</parameter>
              <parameter name="Peak_Height" alias="PeakHeight" label="Height" group="Peak">571.892894163731</parameter>
              <peakXvalue>52.098</peakXvalue>
              <peakYvalue>41.6848623</peakYvalue>
            </peak>
            <peak number="3">
              <parameter name="Peak_Type" alias="PeakType" label="Type" group="Peak">11</parameter>
              <parameter name="Peak_Area" alias="PeakArea" label="Area" group="Peak">8545.871180191</parameter>
              <parameter name="Peak_Height" alias="PeakHeight" label="Height" group="Peak">1081.84937843674</parameter>
              <peakXvalue>139.198</peakXvalue>
              <peakYvalue>1108.30974561</peakYvalue>
            </peak>
            <peak number="4">
              <parameter name="Peak_Type" alias="PeakType" label="Type" group="Peak">15</parameter>
              <parameter name="Peak_Area" alias="PeakArea" label="Area" group="Peak">2085.523773597</parameter>
              <parameter name="Peak_Height" alias="PeakHeight" label="Height" group="Peak">946.559020742857</parameter>
              <peakXvalue>206.298</peakXvalue>
              <peakYvalue>1018.10981224</peakYvalue>
            </peak>
            <peak number="5">
              <parameter name="Peak_Type" alias="PeakType" label="Type" group="Peak">1029</parameter>
              <parameter name="Peak_Area" alias="PeakArea" label="Area" group="Peak">2268.8466614655</parameter>
              <parameter name="Peak_Height" alias="PeakHeight" label="Height" group="Peak">942.116133871603</parameter>
              <peakXvalue>338.598</peakXvalue>
              <peakYvalue>1002.24045019</peakYvalue>
            </peak>
            <peak number="6">
              <parameter name="Peak_Type" alias="PeakType" label="Type" group="Peak">522</parameter>
              <parameter name="Peak_Area" alias="PeakArea" label="Area" group="Peak">11424.9037704235</parameter>
              <parameter name="Peak_Height" alias="PeakHeight" label="Height" group="Peak">3271.35112648084</parameter>
              <peakXvalue>348.498</peakXvalue>
              <peakYvalue>3335.27424549</peakYvalue>
            </peak>
            <peak number="7">
              <parameter name="Peak_Type" alias="PeakType" label="Type" group="Peak">15</parameter>
              <parameter name="Peak_Area" alias="PeakArea" label="Area" group="Peak">2009.340125277</parameter>
              <parameter name="Peak_Height" alias="PeakHeight" label="Height" group="Peak">107.133217208461</parameter>
              <peakXvalue>521.698</peakXvalue>
              <peakYvalue>111.92549426</peakYvalue>
            </peak>
          </peaktable>
        </Ydata>
      </Xdata>
    </trace>
  </experiment>
  <experiment name="Ldt8 + gm-AEJA + D-Phe (Tris-HCl @ pH 8) - COPIED">
    <collectdate>2025-09-03T18:19:14Z</collectdate>
    <parameter name="type" alias="SampleType" label="Type" group="Injection">CALIBRATOR</parameter>
    <trace name="UV_VIS_1" technique="CHROM">
      <parameter name="detector_maximum_value" alias="detector_maximum_value" label="detector">21.47483647</parameter>
      <parameter name="detector_minimum_value" alias="detector_minimum_value" label="detector">-21.47483647</parameter>
      <Xdata label="Seconds" units="SECONDS" valueorder="ORDERED">
        <values byteorder="INTEL" format="FLOAT64" numvalues="6001">SgwCK4cWuT/y0k1iEFjJP+BPjZduEtM/Rbbz/dR42T+sHFpkO9/fP4lBYOXQIuM/vXSTGARW5j/v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        </values>
        <Ydata label="mAU" units="MILLIVOLTS">
          <values byteorder="INTEL" format="FLOAT64" numvalues="6001">4QadjAHnMUB4uB0aFuQxQIiyXNuA5TFAuX0DUf/pMUC4EFj3l+oxQFM6mhu68jFAAtoUl/z1MUCz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          </values>
          <peaktable name="Peaks Table">
            <peak number="1">
              <parameter name="Peak_Type" alias="PeakType" label="Type" group="Peak">7</parameter>
              <parameter name="Peak_Area" alias="PeakArea" label="Area" group="Peak">24823.7806119415</parameter>
              <parameter name="Peak_Height" alias="PeakHeight" label="Height" group="Peak">2209.29119650926</parameter>
              <peakXvalue>38.798</peakXvalue>
              <peakYvalue>1389.05406485</peakYvalue>
            </peak>
            <peak number="2">
              <parameter name="Peak_Type" alias="PeakType" label="Type" group="Peak">3</parameter>
              <parameter name="Peak_Area" alias="PeakArea" label="Area" group="Peak">42803.6389538945</parameter>
              <parameter name="Peak_Height" alias="PeakHeight" label="Height" group="Peak">903.412361657555</parameter>
              <peakXvalue>52.298</peakXvalue>
              <peakYvalue>42.99187579</peakYvalue>
            </peak>
            <peak number="3">
              <parameter name="Peak_Type" alias="PeakType" label="Type" group="Peak">11</parameter>
              <parameter name="Peak_Area" alias="PeakArea" label="Area" group="Peak">8938.953072337</parameter>
              <parameter name="Peak_Height" alias="PeakHeight" label="Height" group="Peak">1113.36595163831</parameter>
              <peakXvalue>138.698</peakXvalue>
              <peakYvalue>1142.03262719</peakYvalue>
            </peak>
            <peak number="4">
              <parameter name="Peak_Type" alias="PeakType" label="Type" group="Peak">1029</parameter>
              <parameter name="Peak_Area" alias="PeakArea" label="Area" group="Peak">1815.70850453753</parameter>
              <parameter name="Peak_Height" alias="PeakHeight" label="Height" group="Peak">649.920443439101</parameter>
              <peakXvalue>204.498</peakXvalue>
              <peakYvalue>713.73524127</peakYvalue>
            </peak>
            <peak number="5">
              <parameter name="Peak_Type" alias="PeakType" label="Type" group="Peak">522</parameter>
              <parameter name="Peak_Area" alias="PeakArea" label="Area" group="Peak">1344.40381743447</parameter>
              <parameter name="Peak_Height" alias="PeakHeight" label="Height" group="Peak">609.479079857153</parameter>
              <peakXvalue>206.398</peakXvalue>
              <peakYvalue>672.13723906</peakYvalue>
            </peak>
            <peak number="6">
              <parameter name="Peak_Type" alias="PeakType" label="Type" group="Peak">1029</parameter>
              <parameter name="Peak_Area" alias="PeakArea" label="Area" group="Peak">352.290353064594</parameter>
              <parameter name="Peak_Height" alias="PeakHeight" label="Height" group="Peak">154.959399372862</parameter>
              <peakXvalue>339.098</peakXvalue>
              <peakYvalue>214.55244725</peakYvalue>
            </peak>
            <peak number="7">
              <parameter name="Peak_Type" alias="PeakType" label="Type" group="Peak">522</parameter>
              <parameter name="Peak_Area" alias="PeakArea" label="Area" group="Peak">10623.8284606149</parameter>
              <parameter name="Peak_Height" alias="PeakHeight" label="Height" group="Peak">3074.47013795913</parameter>
              <peakXvalue>348.598</peakXvalue>
              <peakYvalue>3135.63631766</peakYvalue>
            </peak>
            <peak number="8">
              <parameter name="Peak_Type" alias="PeakType" label="Type" group="Peak">15</parameter>
              <parameter name="Peak_Area" alias="PeakArea" label="Area" group="Peak">748.468398455</parameter>
              <parameter name="Peak_Height" alias="PeakHeight" label="Height" group="Peak">261.572363338046</parameter>
              <peakXvalue>423.498</peakXvalue>
              <peakYvalue>420.04469796</peakYvalue>
            </peak>
            <peak number="9">
              <parameter name="Peak_Type" alias="PeakType" label="Type" group="Peak">15</parameter>
              <parameter name="Peak_Area" alias="PeakArea" label="Area" group="Peak">2011.419184142</parameter>
              <parameter name="Peak_Height" alias="PeakHeight" label="Height" group="Peak">106.95287271906</parameter>
              <peakXvalue>521.598</peakXvalue>
              <peakYvalue>111.9055284</peakYvalue>
            </peak>
          </peaktable>
        </Ydata>
      </Xdata>
    </trace>
  </experiment>
  <experiment name="Water">
    <collectdate>2025-09-04T18:40:25Z</collectdate>
    <parameter name="type" alias="SampleType" label="Type" group="Injection">CALIBRATOR</parameter>
    <trace name="UV_VIS_1" technique="CHROM">
      <parameter name="detector_maximum_value" alias="detector_maximum_value" label="detector">21.47483647</parameter>
      <parameter name="detector_minimum_value" alias="detector_minimum_value" label="detector">-21.47483647</parameter>
      <Xdata label="Seconds" units="SECONDS" valueorder="ORDERED">
        <values byteorder="INTEL" format="FLOAT64" numvalues="6001">CtejcD0Ktz9SuB6F61HIP5DC9Shcj9I/9Shcj8L12D9bj8L1KFzfP+F6FK5H4eI/FK5H4XoU5j9I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        </values>
        <Ydata label="mAU" units="MILLIVOLTS">
          <values byteorder="INTEL" format="FLOAT64" numvalues="6001">f0ulRLcDoD9RWNqQHDydP2ei3ymqn6E/XrAjJ3bhmT9V+DO8WYOfP29wdULgL5s/4NYfWadnlT9T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          </values>
          <peaktable name="Peaks Table">
            <peak number="1">
              <parameter name="Peak_Type" alias="PeakType" label="Type" group="Peak">15</parameter>
              <parameter name="Peak_Area" alias="PeakArea" label="Area" group="Peak">66442.324473583</parameter>
              <parameter name="Peak_Height" alias="PeakHeight" label="Height" group="Peak">1057.5397320581</parameter>
              <peakXvalue>124.79</peakXvalue>
              <peakYvalue>24.72218017</peakYvalue>
            </peak>
            <peak number="2">
              <parameter name="Peak_Type" alias="PeakType" label="Type" group="Peak">15</parameter>
              <parameter name="Peak_Area" alias="PeakArea" label="Area" group="Peak">231774.580593132</parameter>
              <parameter name="Peak_Height" alias="PeakHeight" label="Height" group="Peak">609.507105236128</parameter>
              <peakXvalue>433.89</peakXvalue>
              <peakYvalue>243.84320009</peakYvalue>
            </peak>
            <peak number="3">
              <parameter name="Peak_Type" alias="PeakType" label="Type" group="Peak">32</parameter>
              <parameter name="rider_type" alias="RiderType" label="Rider Type" group="Peak">1</parameter>
              <parameter name="rider_start_slope" alias="RiderStartSlope" label="Rider Start Slope" group="Peak">-6479.94682831859</parameter>
              <parameter name="rider_end_slope" alias="RiderEndSlope" label="Rider End Slope" group="Peak">-6479.94682831859</parameter>
              <parameter name="Peak_Area" alias="PeakArea" label="Area" group="Peak">1197.513571082</parameter>
              <parameter name="Peak_Height" alias="PeakHeight" label="Height" group="Peak">75.6714522465486</parameter>
              <peakXvalue>522.19</peakXvalue>
              <peakYvalue>5.5452464</peakYvalue>
            </peak>
          </peaktable>
        </Ydata>
      </Xdata>
    </trace>
  </experiment>
  <experiment name="Water">
    <collectdate>2025-09-04T18:50:35Z</collectdate>
    <parameter name="type" alias="SampleType" label="Type" group="Injection">CALIBRATOR</parameter>
    <trace name="UV_VIS_1" technique="CHROM">
      <parameter name="detector_maximum_value" alias="detector_maximum_value" label="detector">21.47483647</parameter>
      <parameter name="detector_minimum_value" alias="detector_minimum_value" label="detector">-21.47483647</parameter>
      <Xdata label="Seconds" units="SECONDS" valueorder="ORDERED">
        <values byteorder="INTEL" format="FLOAT64" numvalues="6001">CtejcD0Ktz9SuB6F61HIP5DC9Shcj9I/9Shcj8L12D9bj8L1KFzfP+F6FK5H4eI/FK5H4XoU5j9I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        </values>
        <Ydata label="mAU" units="MILLIVOLTS">
          <values byteorder="INTEL" format="FLOAT64" numvalues="6001">k2WQ1KWBOUAfW+A85oE5QKgNPRhngzlAHXx6z/WDOUCmx759gIM5QHog7POcgTlAFWufK52DOUBF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```
