## Supplementary material for "Rhizobial enzyme reveals pH-driven catalytic switching and ʟ-amino acid incorporation by ʟ,ᴅ-transpeptidases": File S3. Julia Notebook: 2025-09-04 Final In Vitro Assays (4h @ 28C + pH Gradient).gaml (part 3 of 10)

```
PkQpwORfFbnxHCnA987DZAXwKMDnXKNIa8gowLAsRbB5mijAauDD/EdsKMAF9RTWGT0owJHxSaPZ
FyjAFIN2PYfkJ8AC5/fD8LcnwKujeM9gkyfAEE/AwL1qJ8BFuOq2Gz0nwFl94PCjCifALaiYGAXk
JsBbcJIorLcmwONFkXvbjibAcTniuYxjJsDP0pmkxzUmwHlt/KrYBSbAXQ7DYGHVJcBvlwUsHK8l
wPUF/DPmfCXAZFo4nDtSJcAlJNI2/iQlwFJIjWTq+yTA6Li/HyPJJMAujBWxX5wkwPWaYDBmaiTA
yD2f+YNIJMDSEH53ZRgkwCoOFDYL6SPASPgg/HK5I8BkxKrm3o4jwA15uqk3YSPAB3Oi+lozI8DG
p53tEwQjwFEzIFI+1iLAmgTzgEemIsAm342BTH0iwG03wTdNSyLAipaXVwkbIsD9kRrBY+shwMAm
CKqIvyHAkWH0YHuLIcA=
          </values>
          <peaktable name="Peaks Table">
            <peak number="1">
              <parameter name="Peak_Type" alias="PeakType" label="Type" group="Peak">15</parameter>
              <parameter name="Peak_Area" alias="PeakArea" label="Area" group="Peak">21977.1063283925</parameter>
              <parameter name="Peak_Height" alias="PeakHeight" label="Height" group="Peak">996.494416050585</parameter>
              <peakXvalue>41.09</peakXvalue>
              <peakYvalue>44.65637496</peakYvalue>
            </peak>
            <peak number="2">
              <parameter name="Peak_Type" alias="PeakType" label="Type" group="Peak">15</parameter>
              <parameter name="Peak_Area" alias="PeakArea" label="Area" group="Peak">277705.731111089</parameter>
              <parameter name="Peak_Height" alias="PeakHeight" label="Height" group="Peak">528.223512966268</parameter>
              <peakXvalue>432.59</peakXvalue>
              <peakYvalue>229.76376706</peakYvalue>
            </peak>
            <peak number="3">
              <parameter name="Peak_Type" alias="PeakType" label="Type" group="Peak">32</parameter>
              <parameter name="rider_type" alias="RiderType" label="Rider Type" group="Peak">1</parameter>
              <parameter name="rider_start_slope" alias="RiderStartSlope" label="Rider Start Slope" group="Peak">-3981.11579014925</parameter>
              <parameter name="rider_end_slope" alias="RiderEndSlope" label="Rider End Slope" group="Peak">-3981.11579014925</parameter>
              <parameter name="Peak_Area" alias="PeakArea" label="Area" group="Peak">1412.6388718265</parameter>
              <parameter name="Peak_Height" alias="PeakHeight" label="Height" group="Peak">84.4578287751492</parameter>
              <peakXvalue>522.69</peakXvalue>
              <peakYvalue>23.68615524</peakYvalue>
            </peak>
          </peaktable>
        </Ydata>
      </Xdata>
    </trace>
  </experiment>
  <experiment name="3-3 Dimer (Citrate @ pH 4) (-ve)">
    <collectdate>2025-09-04T19:08:45Z</collectdate>
    <parameter name="type" alias="SampleType" label="Type" group="Injection">CALIBRATOR</parameter>
    <trace name="UV_VIS_1" technique="CHROM">
      <parameter name="detector_maximum_value" alias="detector_maximum_value" label="detector">21.47483647</parameter>
      <parameter name="detector_minimum_value" alias="detector_minimum_value" label="detector">-21.47483647</parameter>
      <Xdata label="Seconds" units="SECONDS" valueorder="ORDERED">
        <values byteorder="INTEL" format="FLOAT64" numvalues="6001">CtejcD0Ktz9SuB6F61HIP5DC9Shcj9I/9Shcj8L12D9bj8L1KFzfP+F6FK5H4eI/FK5H4XoU5j9I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        </values>
        <Ydata label="mAU" units="MILLIVOLTS">
          <values byteorder="INTEL" format="FLOAT64" numvalues="6001">QyRcK05zur9P06Gy5YW7v763Ek+w3r6/t4CvbA8Qur93qAHeXcK7v7ie+JyBsru/A4AApeNivr9n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          </values>
          <peaktable name="Peaks Table">
            <peak number="1">
              <parameter name="Peak_Type" alias="PeakType" label="Type" group="Peak">1029</parameter>
              <parameter name="Peak_Area" alias="PeakArea" label="Area" group="Peak">19914.1749597553</parameter>
              <parameter name="Peak_Height" alias="PeakHeight" label="Height" group="Peak">4999.58103703042</parameter>
              <peakXvalue>39.89</peakXvalue>
              <peakYvalue>4999.9999983</peakYvalue>
            </peak>
            <peak number="2">
              <parameter name="Peak_Type" alias="PeakType" label="Type" group="Peak">1536</parameter>
              <parameter name="Peak_Area" alias="PeakArea" label="Area" group="Peak">3719.38784218651</parameter>
              <parameter name="Peak_Height" alias="PeakHeight" label="Height" group="Peak">782.8074756461</parameter>
              <peakXvalue>47.19</peakXvalue>
              <peakYvalue>783.45339118</peakYvalue>
            </peak>
            <peak number="3">
              <parameter name="Peak_Type" alias="PeakType" label="Type" group="Peak">1536</parameter>
              <parameter name="Peak_Area" alias="PeakArea" label="Area" group="Peak">4906.22510436589</parameter>
              <parameter name="Peak_Height" alias="PeakHeight" label="Height" group="Peak">1011.9278370049</parameter>
              <peakXvalue>51.99</peakXvalue>
              <peakYvalue>1012.72298274</peakYvalue>
            </peak>
            <peak number="4">
              <parameter name="Peak_Type" alias="PeakType" label="Type" group="Peak">522</parameter>
              <parameter name="Peak_Area" alias="PeakArea" label="Area" group="Peak">2863.47588610983</parameter>
              <parameter name="Peak_Height" alias="PeakHeight" label="Height" group="Peak">911.7345382739</parameter>
              <peakXvalue>55.99</peakXvalue>
              <peakYvalue>912.65404251</peakYvalue>
            </peak>
            <peak number="5">
              <parameter name="Peak_Type" alias="PeakType" label="Type" group="Peak">15</parameter>
              <parameter name="Peak_Area" alias="PeakArea" label="Area" group="Peak">1071.692167397</parameter>
              <parameter name="Peak_Height" alias="PeakHeight" label="Height" group="Peak">420.346010883417</parameter>
              <peakXvalue>242.49</peakXvalue>
              <peakYvalue>443.71969656</peakYvalue>
            </peak>
            <peak number="6">
              <parameter name="Peak_Type" alias="PeakType" label="Type" group="Peak">1029</parameter>
              <parameter name="Peak_Area" alias="PeakArea" label="Area" group="Peak">2745.55394302848</parameter>
              <parameter name="Peak_Height" alias="PeakHeight" label="Height" group="Peak">263.11410070989</parameter>
              <peakXvalue>424.79</peakXvalue>
              <peakYvalue>248.75738821</peakYvalue>
            </peak>
            <peak number="7">
              <parameter name="Peak_Type" alias="PeakType" label="Type" group="Peak">522</parameter>
              <parameter name="Peak_Area" alias="PeakArea" label="Area" group="Peak">3495.06355157452</parameter>
              <parameter name="Peak_Height" alias="PeakHeight" label="Height" group="Peak">222.449290424276</parameter>
              <peakXvalue>432.39</peakXvalue>
              <peakYvalue>204.97890492</peakYvalue>
            </peak>
            <peak number="8">
              <parameter name="Peak_Type" alias="PeakType" label="Type" group="Peak">15</parameter>
              <parameter name="Peak_Area" alias="PeakArea" label="Area" group="Peak">1442.608137778</parameter>
              <parameter name="Peak_Height" alias="PeakHeight" label="Height" group="Peak">82.8012551269604</parameter>
              <peakXvalue>521.59</peakXvalue>
              <peakYvalue>-3.27321645</peakYvalue>
            </peak>
          </peaktable>
        </Ydata>
      </Xdata>
    </trace>
  </experiment>
  <experiment name="3-3 Dimer (Tris-HCl @ pH 8) (-ve)">
    <collectdate>2025-09-04T19:19:56Z</collectdate>
    <parameter name="type" alias="SampleType" label="Type" group="Injection">CALIBRATOR</parameter>
    <trace name="UV_VIS_1" technique="CHROM">
      <parameter name="detector_maximum_value" alias="detector_maximum_value" label="detector">21.47483647</parameter>
      <parameter name="detector_minimum_value" alias="detector_minimum_value" label="detector">-21.47483647</parameter>
      <Xdata label="Seconds" units="SECONDS" valueorder="ORDERED">
        <values byteorder="INTEL" format="FLOAT64" numvalues="6001">CtejcD0Ktz9SuB6F61HIP5DC9Shcj9I/9Shcj8L12D9bj8L1KFzfP+F6FK5H4eI/FK5H4XoU5j9I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        </values>
        <Ydata label="mAU" units="MILLIVOLTS">
          <values byteorder="INTEL" format="FLOAT64" numvalues="6001">v3w2m1weNEDHGVgBnRw0QAjTaifOHTRA/Pn4fHsdNEClhKJxjyM0QM3KWUwqJTRAuaV610UqNECQ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          </values>
          <peaktable name="Peaks Table">
            <peak number="1">
              <parameter name="Peak_Type" alias="PeakType" label="Type" group="Peak">15</parameter>
              <parameter name="Peak_Area" alias="PeakArea" label="Area" group="Peak">23896.234891097</parameter>
              <parameter name="Peak_Height" alias="PeakHeight" label="Height" group="Peak">2047.584312708</parameter>
              <peakXvalue>38.69</peakXvalue>
              <peakYvalue>1226.90934323</peakYvalue>
            </peak>
            <peak number="2">
              <parameter name="Peak_Type" alias="PeakType" label="Type" group="Peak">16</parameter>
              <parameter name="rider_type" alias="RiderType" label="Rider Type" group="Peak">1</parameter>
              <parameter name="rider_start_slope" alias="RiderStartSlope" label="Rider Start Slope" group="Peak">1075.59708378766</parameter>
              <parameter name="rider_end_slope" alias="RiderEndSlope" label="Rider End Slope" group="Peak">1075.59708378766</parameter>
              <parameter name="Peak_Area" alias="PeakArea" label="Area" group="Peak">1034.509545066</parameter>
              <parameter name="Peak_Height" alias="PeakHeight" label="Height" group="Peak">31.9942718313486</parameter>
              <peakXvalue>180.89</peakXvalue>
              <peakYvalue>69.22966837</peakYvalue>
            </peak>
            <peak number="3">
              <parameter name="Peak_Type" alias="PeakType" label="Type" group="Peak">7</parameter>
              <parameter name="Peak_Area" alias="PeakArea" label="Area" group="Peak">139448.217573765</parameter>
              <parameter name="Peak_Height" alias="PeakHeight" label="Height" group="Peak">752.650637483625</parameter>
              <peakXvalue>241.19</peakXvalue>
              <peakYvalue>488.94703693</peakYvalue>
            </peak>
            <peak number="4">
              <parameter name="Peak_Type" alias="PeakType" label="Type" group="Peak">11</parameter>
              <parameter name="Peak_Area" alias="PeakArea" label="Area" group="Peak">6154.13978735701</parameter>
              <parameter name="Peak_Height" alias="PeakHeight" label="Height" group="Peak">221.594343827202</parameter>
              <peakXvalue>432.49</peakXvalue>
              <peakYvalue>225.79876664</peakYvalue>
            </peak>
            <peak number="5">
              <parameter name="Peak_Type" alias="PeakType" label="Type" group="Peak">15</parameter>
              <parameter name="Peak_Area" alias="PeakArea" label="Area" group="Peak">1425.733015442</parameter>
              <parameter name="Peak_Height" alias="PeakHeight" label="Height" group="Peak">85.2042033730667</parameter>
              <peakXvalue>522.29</peakXvalue>
              <peakYvalue>22.70347031</peakYvalue>
            </peak>
          </peaktable>
        </Ydata>
      </Xdata>
    </trace>
  </experiment>
  <experiment name="Ldt8 + 3-3 Dimer (Citrate @ pH 4)">
    <collectdate>2025-09-04T19:31:07Z</collectdate>
    <parameter name="type" alias="SampleType" label="Type" group="Injection">CALIBRATOR</parameter>
    <trace name="UV_VIS_1" technique="CHROM">
      <parameter name="detector_maximum_value" alias="detector_maximum_value" label="detector">21.47483647</parameter>
      <parameter name="detector_minimum_value" alias="detector_minimum_value" label="detector">-21.47483647</parameter>
      <Xdata label="Seconds" units="SECONDS" valueorder="ORDERED">
        <values byteorder="INTEL" format="FLOAT64" numvalues="6001">CtejcD0Ktz9SuB6F61HIP5DC9Shcj9I/9Shcj8L12D9bj8L1KFzfP+F6FK5H4eI/FK5H4XoU5j9I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        </values>
        <Ydata label="mAU" units="MILLIVOLTS">
          <values byteorder="INTEL" format="FLOAT64" numvalues="6001">Hl8Qy0VQM0A6z3VtsVIzQAWKN7bHVzNAOqNaAvhVM0A+bqbfEV0zQFUS+hVCYzNAPII8N0RjM0A0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          </values>
          <peaktable name="Peaks Table">
            <peak number="1">
              <parameter name="Peak_Type" alias="PeakType" label="Type" group="Peak">1029</parameter>
              <parameter name="Peak_Area" alias="PeakArea" label="Area" group="Peak">21864.0096751702</parameter>
              <parameter name="Peak_Height" alias="PeakHeight" label="Height" group="Peak">4974.38240895528</parameter>
              <peakXvalue>40.09</peakXvalue>
              <peakYvalue>4999.99999959</peakYvalue>
            </peak>
            <peak number="2">
              <parameter name="Peak_Type" alias="PeakType" label="Type" group="Peak">16</parameter>
              <parameter name="rider_type" alias="RiderType" label="Rider Type" group="Peak">1</parameter>
              <parameter name="rider_start_slope" alias="RiderStartSlope" label="Rider Start Slope" group="Peak">262311.315328421</parameter>
              <parameter name="rider_end_slope" alias="RiderEndSlope" label="Rider End Slope" group="Peak">262311.315328421</parameter>
              <parameter name="Peak_Area" alias="PeakArea" label="Area" group="Peak">270.204395896</parameter>
              <parameter name="Peak_Height" alias="PeakHeight" label="Height" group="Peak">131.667545052632</parameter>
              <peakXvalue>46.59</peakXvalue>
              <peakYvalue>809.53139287</peakYvalue>
            </peak>
            <peak number="3">
              <parameter name="Peak_Type" alias="PeakType" label="Type" group="Peak">1536</parameter>
              <parameter name="Peak_Area" alias="PeakArea" label="Area" group="Peak">6556.56417741934</parameter>
              <parameter name="Peak_Height" alias="PeakHeight" label="Height" group="Peak">893.696472969278</parameter>
              <peakXvalue>49.79</peakXvalue>
              <peakYvalue>919.43883012</peakYvalue>
            </peak>
            <peak number="4">
              <parameter name="Peak_Type" alias="PeakType" label="Type" group="Peak">522</parameter>
              <parameter name="Peak_Area" alias="PeakArea" label="Area" group="Peak">3338.2977924025</parameter>
              <parameter name="Peak_Height" alias="PeakHeight" label="Height" group="Peak">973.110081133938</parameter>
              <peakXvalue>55.09</peakXvalue>
              <peakYvalue>998.92060968</peakYvalue>
            </peak>
            <peak number="5">
              <parameter name="Peak_Type" alias="PeakType" label="Type" group="Peak">15</parameter>
              <parameter name="Peak_Area" alias="PeakArea" label="Area" group="Peak">921.1049738</parameter>
              <parameter name="Peak_Height" alias="PeakHeight" label="Height" group="Peak">406.484848588462</parameter>
              <peakXvalue>241.19</peakXvalue>
              <peakYvalue>464.40552106</peakYvalue>
            </peak>
            <peak number="6">
              <parameter name="Peak_Type" alias="PeakType" label="Type" group="Peak">15</parameter>
              <parameter name="Peak_Area" alias="PeakArea" label="Area" group="Peak">10186.7435862045</parameter>
              <parameter name="Peak_Height" alias="PeakHeight" label="Height" group="Peak">2941.1204114703</parameter>
              <peakXvalue>348.29</peakXvalue>
              <peakYvalue>2988.69190117</peakYvalue>
            </peak>
            <peak number="7">
              <parameter name="Peak_Type" alias="PeakType" label="Type" group="Peak">15</parameter>
              <parameter name="Peak_Area" alias="PeakArea" label="Area" group="Peak">1430.546403503</parameter>
              <parameter name="Peak_Height" alias="PeakHeight" label="Height" group="Peak">85.3178008538359</parameter>
              <peakXvalue>522.29</peakXvalue>
              <peakYvalue>22.13472664</peakYvalue>
            </peak>
          </peaktable>
        </Ydata>
      </Xdata>
    </trace>
  </experiment>
  <experiment name="Ldt8 + 3-3 Dimer (Citrate @ pH 6)">
    <collectdate>2025-09-04T19:42:18Z</collectdate>
    <parameter name="type" alias="SampleType" label="Type" group="Injection">CALIBRATOR</parameter>
    <trace name="UV_VIS_1" technique="CHROM">
      <parameter name="detector_maximum_value" alias="detector_maximum_value" label="detector">21.47483647</parameter>
      <parameter name="detector_minimum_value" alias="detector_minimum_value" label="detector">-21.47483647</parameter>
      <Xdata label="Seconds" units="SECONDS" valueorder="ORDERED">
        <values byteorder="INTEL" format="FLOAT64" numvalues="6001">CtejcD0Ktz9SuB6F61HIP5DC9Shcj9I/9Shcj8L12D9bj8L1KFzfP+F6FK5H4eI/FK5H4XoU5j9I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        </values>
        <Ydata label="mAU" units="MILLIVOLTS">
          <values byteorder="INTEL" format="FLOAT64" numvalues="6001">7vbuyaLqM0DdH1KA5u0zQAzciast7TNArQC27qzxM0AobNR93/UzQMQnOh51+TNA2p/2IZD6M0Cv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          </values>
          <peaktable name="Peaks Table">
            <peak number="1">
              <parameter name="Peak_Type" alias="PeakType" label="Type" group="Peak">15</parameter>
              <parameter name="Peak_Area" alias="PeakArea" label="Area" group="Peak">37190.088813348</parameter>
              <parameter name="Peak_Height" alias="PeakHeight" label="Height" group="Peak">5754.68423632624</parameter>
              <peakXvalue>39.59</peakXvalue>
              <peakYvalue>4999.99999995</peakYvalue>
            </peak>
            <peak number="2">
              <parameter name="Peak_Type" alias="PeakType" label="Type" group="Peak">15</parameter>
              <parameter name="Peak_Area" alias="PeakArea" label="Area" group="Peak">78787.369281868</parameter>
              <parameter name="Peak_Height" alias="PeakHeight" label="Height" group="Peak">1143.92856901495</parameter>
              <peakXvalue>55.29</peakXvalue>
              <peakYvalue>362.03564329</peakYvalue>
            </peak>
            <peak number="3">
              <parameter name="Peak_Type" alias="PeakType" label="Type" group="Peak">15</parameter>
              <parameter name="Peak_Area" alias="PeakArea" label="Area" group="Peak">792.351377082</parameter>
              <parameter name="Peak_Height" alias="PeakHeight" label="Height" group="Peak">337.947893538995</parameter>
              <peakXvalue>241.29</peakXvalue>
              <peakYvalue>390.35390339</peakYvalue>
            </peak>
            <peak number="4">
              <parameter name="Peak_Type" alias="PeakType" label="Type" group="Peak">15</parameter>
              <parameter name="Peak_Area" alias="PeakArea" label="Area" group="Peak">10687.6720204055</parameter>
              <parameter name="Peak_Height" alias="PeakHeight" label="Height" group="Peak">3069.70403864886</parameter>
              <peakXvalue>348.29</peakXvalue>
              <peakYvalue>3118.07023479</peakYvalue>
            </peak>
            <peak number="5">
              <parameter name="Peak_Type" alias="PeakType" label="Type" group="Peak">15</parameter>
              <parameter name="Peak_Area" alias="PeakArea" label="Area" group="Peak">1424.714479101</parameter>
              <parameter name="Peak_Height" alias="PeakHeight" label="Height" group="Peak">85.1852711785809</parameter>
              <peakXvalue>522.29</peakXvalue>
              <peakYvalue>22.44991286</peakYvalue>
            </peak>
          </peaktable>
        </Ydata>
      </Xdata>
    </trace>
  </experiment>
  <experiment name="Ldt8 + 3-3 Dimer (Tris-HCl @ pH 8)">
    <collectdate>2025-09-04T19:53:28Z</collectdate>
    <parameter name="type" alias="SampleType" label="Type" group="Injection">CALIBRATOR</parameter>
    <trace name="UV_VIS_1" technique="CHROM">
      <parameter name="detector_maximum_value" alias="detector_maximum_value" label="detector">21.47483647</parameter>
      <parameter name="detector_minimum_value" alias="detector_minimum_value" label="detector">-21.47483647</parameter>
      <Xdata label="Seconds" units="SECONDS" valueorder="ORDERED">
        <values byteorder="INTEL" format="FLOAT64" numvalues="6001">CtejcD0Ktz9SuB6F61HIP5DC9Shcj9I/9Shcj8L12D9bj8L1KFzfP+F6FK5H4eI/FK5H4XoU5j9I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        </values>
        <Ydata label="mAU" units="MILLIVOLTS">
          <values byteorder="INTEL" format="FLOAT64" numvalues="6001">jikvZDuZM0DsXptLeZwzQHkrIvVkozNAybtVnfaiM0AB1pHAcqIzQO9cUpTPqzNA78MopfOsM0DJ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          </values>
          <peaktable name="Peaks Table">
            <peak number="1">
              <parameter name="Peak_Type" alias="PeakType" label="Type" group="Peak">7</parameter>
              <parameter name="Peak_Area" alias="PeakArea" label="Area" group="Peak">24952.328194397</parameter>
              <parameter name="Peak_Height" alias="PeakHeight" label="Height" group="Peak">2233.73452649392</parameter>
              <peakXvalue>38.79</peakXvalue>
              <peakYvalue>1415.37177529</peakYvalue>
            </peak>
            <peak number="2">
              <parameter name="Peak_Type" alias="PeakType" label="Type" group="Peak">3</parameter>
              <parameter name="Peak_Area" alias="PeakArea" label="Area" group="Peak">88588.0814702825</parameter>
              <parameter name="Peak_Height" alias="PeakHeight" label="Height" group="Peak">267.672715783113</parameter>
              <peakXvalue>183.59</peakXvalue>
              <peakYvalue>69.34885274</peakYvalue>
            </peak>
            <peak number="3">
              <parameter name="Peak_Type" alias="PeakType" label="Type" group="Peak">11</parameter>
              <parameter name="Peak_Area" alias="PeakArea" label="Area" group="Peak">1083.941964037</parameter>
              <parameter name="Peak_Height" alias="PeakHeight" label="Height" group="Peak">437.940443630988</parameter>
              <peakXvalue>240.89</peakXvalue>
              <peakYvalue>489.69942989</peakYvalue>
            </peak>
            <peak number="4">
              <parameter name="Peak_Type" alias="PeakType" label="Type" group="Peak">15</parameter>
              <parameter name="Peak_Area" alias="PeakArea" label="Area" group="Peak">10596.1954832025</parameter>
              <parameter name="Peak_Height" alias="PeakHeight" label="Height" group="Peak">3061.99308892957</parameter>
              <peakXvalue>348.29</peakXvalue>
              <peakYvalue>3111.00897507</peakYvalue>
            </peak>
            <peak number="5">
              <parameter name="Peak_Type" alias="PeakType" label="Type" group="Peak">15</parameter>
              <parameter name="Peak_Area" alias="PeakArea" label="Area" group="Peak">330.188708936002</parameter>
              <parameter name="Peak_Height" alias="PeakHeight" label="Height" group="Peak">117.605704625883</parameter>
              <peakXvalue>423.09</peakXvalue>
              <peakYvalue>247.67051525</peakYvalue>
            </peak>
            <peak number="6">
              <parameter name="Peak_Type" alias="PeakType" label="Type" group="Peak">15</parameter>
              <parameter name="Peak_Area" alias="PeakArea" label="Area" group="Peak">1428.921603709</parameter>
              <parameter name="Peak_Height" alias="PeakHeight" label="Height" group="Peak">84.8436139222026</parameter>
              <peakXvalue>522.09</peakXvalue>
              <peakYvalue>21.88491307</peakYvalue>
            </peak>
          </peaktable>
        </Ydata>
      </Xdata>
    </trace>
  </experiment>
  <experiment name="gm-AEJA + L-Ala (Citrate @ pH 4) (-ve)">
    <collectdate>2025-09-04T20:04:39Z</collectdate>
    <parameter name="type" alias="SampleType" label="Type" group="Injection">CALIBRATOR</parameter>
    <trace name="UV_VIS_1" technique="CHROM">
      <parameter name="detector_maximum_value" alias="detector_maximum_value" label="detector">21.47483647</parameter>
      <parameter name="detector_minimum_value" alias="detector_minimum_value" label="detector">-21.47483647</parameter>
      <Xdata label="Seconds" units="SECONDS" valueorder="ORDERED">
        <values byteorder="INTEL" format="FLOAT64" numvalues="6001">CtejcD0Ktz9SuB6F61HIP5DC9Shcj9I/9Shcj8L12D9bj8L1KFzfP+F6FK5H4eI/FK5H4XoU5j9I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        </values>
        <Ydata label="mAU" units="MILLIVOLTS">
          <values byteorder="INTEL" format="FLOAT64" numvalues="6001">+M9o5T2dM0CMKuTGBKIzQKuZlAanqDNArDBkEoGtM0DdyW0cLbEzQB5oaLBnsTNAibAC+H6yM0At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          </values>
          <peaktable name="Peaks Table">
            <peak number="1">
              <parameter name="Peak_Type" alias="PeakType" label="Type" group="Peak">1029</parameter>
              <parameter name="Peak_Area" alias="PeakArea" label="Area" group="Peak">20699.786974214</parameter>
              <parameter name="Peak_Height" alias="PeakHeight" label="Height" group="Peak">4974.94994263563</parameter>
              <peakXvalue>39.99</peakXvalue>
              <peakYvalue>4999.99999955</peakYvalue>
            </peak>
            <peak number="2">
              <parameter name="Peak_Type" alias="PeakType" label="Type" group="Peak">16</parameter>
              <parameter name="rider_type" alias="RiderType" label="Rider Type" group="Peak">1</parameter>
              <parameter name="rider_start_slope" alias="RiderStartSlope" label="Rider Start Slope" group="Peak">248820.445975814</parameter>
              <parameter name="rider_end_slope" alias="RiderEndSlope" label="Rider End Slope" group="Peak">248820.445975814</parameter>
              <parameter name="Peak_Area" alias="PeakArea" label="Area" group="Peak">386.613973519</parameter>
              <parameter name="Peak_Height" alias="PeakHeight" label="Height" group="Peak">167.612800012791</parameter>
              <peakXvalue>46.39</peakXvalue>
              <peakYvalue>804.14555978</peakYvalue>
            </peak>
            <peak number="3">
              <parameter name="Peak_Type" alias="PeakType" label="Type" group="Peak">1536</parameter>
              <parameter name="Peak_Area" alias="PeakArea" label="Area" group="Peak">7658.6016502772</parameter>
              <parameter name="Peak_Height" alias="PeakHeight" label="Height" group="Peak">1032.71477330995</parameter>
              <peakXvalue>50.79</peakXvalue>
              <peakYvalue>1057.18442058</peakYvalue>
            </peak>
            <peak number="4">
              <parameter name="Peak_Type" alias="PeakType" label="Type" group="Peak">522</parameter>
              <parameter name="Peak_Area" alias="PeakArea" label="Area" group="Peak">3190.85542668132</parameter>
              <parameter name="Peak_Height" alias="PeakHeight" label="Height" group="Peak">1078.10560696163</parameter>
              <peakXvalue>54.99</peakXvalue>
              <peakYvalue>1102.34953937</peakYvalue>
            </peak>
            <peak number="5">
              <parameter name="Peak_Type" alias="PeakType" label="Type" group="Peak">15</parameter>
              <parameter name="Peak_Area" alias="PeakArea" label="Area" group="Peak">2646.758154688</parameter>
              <parameter name="Peak_Height" alias="PeakHeight" label="Height" group="Peak">1158.94874551562</parameter>
              <peakXvalue>206.19</peakXvalue>
              <peakYvalue>1225.59168633</peakYvalue>
            </peak>
            <peak number="6">
              <parameter name="Peak_Type" alias="PeakType" label="Type" group="Peak">1029</parameter>
              <parameter name="Peak_Area" alias="PeakArea" label="Area" group="Peak">2687.32687551594</parameter>
              <parameter name="Peak_Height" alias="PeakHeight" label="Height" group="Peak">207.513283469677</parameter>
              <peakXvalue>423.69</peakXvalue>
              <peakYvalue>214.70151579</peakYvalue>
            </peak>
            <peak number="7">
              <parameter name="Peak_Type" alias="PeakType" label="Type" group="Peak">522</parameter>
              <parameter name="Peak_Area" alias="PeakArea" label="Area" group="Peak">3720.75749519656</parameter>
              <parameter name="Peak_Height" alias="PeakHeight" label="Height" group="Peak">223.117195162097</parameter>
              <peakXvalue>432.39</peakXvalue>
              <peakYvalue>226.38271272</peakYvalue>
            </peak>
            <peak number="8">
              <parameter name="Peak_Type" alias="PeakType" label="Type" group="Peak">15</parameter>
              <parameter name="Peak_Area" alias="PeakArea" label="Area" group="Peak">1398.665872274</parameter>
              <parameter name="Peak_Height" alias="PeakHeight" label="Height" group="Peak">84.5998367552116</parameter>
              <peakXvalue>522.09</peakXvalue>
              <peakYvalue>22.03807617</peakYvalue>
            </peak>
          </peaktable>
        </Ydata>
      </Xdata>
    </trace>
  </experiment>
  <experiment name="gm-AEJA + L-Ala (Citrate @ pH 5) (-ve)">
    <collectdate>2025-09-04T20:15:50Z</collectdate>
    <parameter name="type" alias="SampleType" label="Type" group="Injection">CALIBRATOR</parameter>
    <trace name="UV_VIS_1" technique="CHROM">
      <parameter name="detector_maximum_value" alias="detector_maximum_value" label="detector">21.47483647</parameter>
      <parameter name="detector_minimum_value" alias="detector_minimum_value" label="detector">-21.47483647</parameter>
      <Xdata label="Seconds" units="SECONDS" valueorder="ORDERED">
        <values byteorder="INTEL" format="FLOAT64" numvalues="6001">CtejcD0Ktz9SuB6F61HIP5DC9Shcj9I/9Shcj8L12D9bj8L1KFzfP+F6FK5H4eI/FK5H4XoU5j9I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        </values>
        <Ydata label="mAU" units="MILLIVOLTS">
          <values byteorder="INTEL" format="FLOAT64" numvalues="6001">Q8Tut00ZM0BrthOh6BwzQF5MjpZeHzNA7U1ngjwjM0AQz44rYCQzQKZJY5OAJTNA/DuZh2UkM0DR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          </values>
          <peaktable name="Peaks Table">
            <peak number="1">
              <parameter name="Peak_Type" alias="PeakType" label="Type" group="Peak">15</parameter>
              <parameter name="Peak_Area" alias="PeakArea" label="Area" group="Peak">29172.5811103755</parameter>
              <parameter name="Peak_Height" alias="PeakHeight" label="Height" group="Peak">5279.34104311933</parameter>
              <peakXvalue>39.89</peakXvalue>
              <peakYvalue>4999.99999997</peakYvalue>
            </peak>
            <peak number="2">
              <parameter name="Peak_Type" alias="PeakType" label="Type" group="Peak">15</parameter>
              <parameter name="Peak_Area" alias="PeakArea" label="Area" group="Peak">5678.894943243</parameter>
              <parameter name="Peak_Height" alias="PeakHeight" label="Height" group="Peak">672.269285403057</parameter>
              <peakXvalue>55.19</peakXvalue>
              <peakYvalue>512.53493459</peakYvalue>
            </peak>
            <peak number="3">
              <parameter name="Peak_Type" alias="PeakType" label="Type" group="Peak">15</parameter>
              <parameter name="Peak_Area" alias="PeakArea" label="Area" group="Peak">2801.294885945</parameter>
              <parameter name="Peak_Height" alias="PeakHeight" label="Height" group="Peak">998.855396139065</parameter>
              <peakXvalue>205.59</peakXvalue>
              <peakYvalue>1069.75422151</peakYvalue>
            </peak>
            <peak number="4">
              <parameter name="Peak_Type" alias="PeakType" label="Type" group="Peak">1029</parameter>
              <parameter name="Peak_Area" alias="PeakArea" label="Area" group="Peak">2720.03837748668</parameter>
              <parameter name="Peak_Height" alias="PeakHeight" label="Height" group="Peak">216.866133982903</parameter>
              <peakXvalue>423.39</peakXvalue>
              <peakYvalue>223.58049057</peakYvalue>
            </peak>
            <peak number="5">
              <parameter name="Peak_Type" alias="PeakType" label="Type" group="Peak">522</parameter>
              <parameter name="Peak_Area" alias="PeakArea" label="Area" group="Peak">3697.46152968232</parameter>
              <parameter name="Peak_Height" alias="PeakHeight" label="Height" group="Peak">222.726972424977</parameter>
              <peakXvalue>432.09</peakXvalue>
              <peakYvalue>225.50019128</peakYvalue>
            </peak>
            <peak number="6">
              <parameter name="Peak_Type" alias="PeakType" label="Type" group="Peak">15</parameter>
              <parameter name="Peak_Area" alias="PeakArea" label="Area" group="Peak">1424.936889851</parameter>
              <parameter name="Peak_Height" alias="PeakHeight" label="Height" group="Peak">85.3991082402666</parameter>
              <peakXvalue>522.19</peakXvalue>
              <peakYvalue>21.41405427</peakYvalue>
            </peak>
          </peaktable>
        </Ydata>
      </Xdata>
    </trace>
  </experiment>
  <experiment name="gm-AEJA + L-Ala (Citrate @ pH 6) (-ve)">
    <collectdate>2025-09-04T20:27:01Z</collectdate>
    <parameter name="type" alias="SampleType" label="Type" group="Injection">CALIBRATOR</parameter>
    <trace name="UV_VIS_1" technique="CHROM">
      <parameter name="detector_maximum_value" alias="detector_maximum_value" label="detector">21.47483647</parameter>
      <parameter name="detector_minimum_value" alias="detector_minimum_value" label="detector">-21.47483647</parameter>
      <Xdata label="Seconds" units="SECONDS" valueorder="ORDERED">
        <values byteorder="INTEL" format="FLOAT64" numvalues="6001">CtejcD0Ktz9SuB6F61HIP5DC9Shcj9I/9Shcj8L12D9bj8L1KFzfP+F6FK5H4eI/FK5H4XoU5j9I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```
