## Supplementary material for "Rhizobial enzyme reveals pH-driven catalytic switching and ʟ-amino acid incorporation by ʟ,ᴅ-transpeptidases": File S3. Julia Notebook: BXT Buffer (-ve) - COPIED_01_UV_VIS_1.txt

```
URL	chrom://desktop-8dojj41/ChromeleonLocal/Brooks/2025-09-04 Final In Vitro Assays (4h %40 28C %2B pH Gradient).seq/261.smp/UV_VIS_1.channel/UV_VIS_1.chm
Channel	UV_VIS_1

Injection Information:
Data Vault	ChromeleonLocal
Sequence	2025-09-04 Final In Vitro Assays (4h @ 28C + pH Gradient)
Name	BXT Buffer (-ve) - COPIED
Number	1
Position	BA4
Comment	
Processing Method	
Instrument Method	E. coli v520ul HypersilGold aQ 600ul 15% 10min 60C
Type	Calibration Standard
Status	Finished
Inject Time	31/08/2025 20:31:35 +01:00
Volume (µl)	10.000
Dilution Factor	1.0000
Weight	1.0000

Chromatogram Data Information:
Time Min. (min)	0.001600
Time Max. (min)	10.001600
Data Points	6001
Detector	UV
Generating Data System	Chromeleon 7.2.10.24543
Exporting Data System	Chromeleon 7.2.10.0
Operator	Instrument Controller
Signal Quantity	Absorbance
Signal Unit	mAU
Signal Min.	-514.014583
Signal Max.	2,459.773311
Channel	UV_VIS_1
Driver Name	VWD3000.dll
Channel Type	Evaluation
Min. Step (s)	0.1
Max. Step (s)	0.1
Average Step (s)	0.1

Signal Parameter Information:
Signal Info	WVL:202 nm

Chromatogram Data:
Time (min)	Step (s)	Value (mAU)
0.001600	n.a.	18.817319
0.003267	0.1	18.816322
0.004933	0.1	18.825134
0.006600	0.1	18.840506
0.008267	0.1	18.878919
0.009933	0.1	18.880779
0.011600	0.1	18.890636
0.013267	0.1	18.900160
0.014933	0.1	18.915100
0.016600	0.1	18.938845
0.018267	0.1	18.949132
0.019933	0.1	18.963540
0.021600	0.1	18.951057
0.023267	0.1	18.982535
0.024933	0.1	19.000007
0.026600	0.1	19.007932
0.028267	0.1	19.020389
0.029933	0.1	19.021831
0.031600	0.1	19.047175
0.033267	0.1	19.059522
0.034933	0.1	19.061757
0.036600	0.1	19.088332
0.038267	0.1	19.091194
0.039933	0.1	19.112437
0.041600	0.1	19.129755
0.043267	0.1	19.125563
0.044933	0.1	19.145772
0.046600	0.1	19.165706
0.048267	0.1	19.182128
0.049933	0.1	19.185592
0.051600	0.1	19.192280
0.053267	0.1	19.204437
0.054933	0.1	19.211462
0.056600	0.1	19.224383
0.058267	0.1	19.251794
0.059933	0.1	19.261311
0.061600	0.1	19.277210
0.063267	0.1	19.274693
0.064933	0.1	19.279597
0.066600	0.1	19.284399
0.068267	0.1	19.302619
0.069933	0.1	19.307768
0.071600	0.1	19.305242
0.073267	0.1	19.319999
0.074933	0.1	19.321407
0.076600	0.1	19.326878
0.078267	0.1	19.361369
0.079933	0.1	19.368900
0.081600	0.1	19.390541
0.083267	0.1	19.393498
0.084933	0.1	19.396233
0.086600	0.1	19.417781
0.088267	0.1	19.423965
0.089933	0.1	19.446719
0.091600	0.1	19.440178
0.093267	0.1	19.467945
0.094933	0.1	19.491131
0.096600	0.1	19.512055
0.098267	0.1	19.531746
0.099933	0.1	19.533097
0.101600	0.1	19.546242
0.103267	0.1	19.578337
0.104933	0.1	19.583073
0.106600	0.1	19.609647
0.108267	0.1	19.631247
0.109933	0.1	19.673476
0.111600	0.1	19.716383
0.113267	0.1	19.787970
0.114933	0.1	19.866173
0.116600	0.1	19.961839
0.118267	0.1	20.077886
0.119933	0.1	20.208673
0.121600	0.1	20.368646
0.123267	0.1	20.544903
0.124933	0.1	20.741681
0.126600	0.1	20.955291
0.128267	0.1	21.194165
0.129933	0.1	21.439381
0.131600	0.1	21.705207
0.133267	0.1	21.964441
0.134933	0.1	22.242070
0.136600	0.1	22.530753
0.138267	0.1	22.801984
0.139933	0.1	23.076408
0.141600	0.1	23.320166
0.143267	0.1	23.557961
0.144933	0.1	23.776470
0.146600	0.1	23.972872
0.148267	0.1	24.157173
0.149933	0.1	24.332281
0.151600	0.1	24.475207
0.153267	0.1	24.616142
0.154933	0.1	24.723556
0.156600	0.1	24.817532
0.158267	0.1	24.891925
0.159933	0.1	24.967912
0.161600	0.1	25.026186
0.163267	0.1	25.065164
0.164933	0.1	25.099263
0.166600	0.1	25.135622
0.168267	0.1	25.148632
0.169933	0.1	25.166039
0.171600	0.1	25.188843
0.173267	0.1	25.191815
0.174933	0.1	25.197225
0.176600	0.1	25.197521
0.178267	0.1	25.200236
0.179933	0.1	25.179839
0.181600	0.1	25.160952
0.183267	0.1	25.154379
0.184933	0.1	25.148819
0.186600	0.1	25.146852
0.188267	0.1	25.137940
0.189933	0.1	25.133919
0.191600	0.1	25.130621
0.193267	0.1	25.124144
0.194933	0.1	25.120692
0.196600	0.1	25.111852
0.198267	0.1	25.099316
0.199933	0.1	25.072145
0.201600	0.1	25.061631
0.203267	0.1	25.056274
0.204933	0.1	25.054272
0.206600	0.1	25.047368
0.208267	0.1	25.027957
0.209933	0.1	25.034012
0.211600	0.1	25.034224
0.213267	0.1	25.023990
0.214933	0.1	25.023306
0.216600	0.1	25.021810
0.218267	0.1	25.008635
0.219933	0.1	25.006601
0.221600	0.1	25.018279
0.223267	0.1	25.006300
0.224933	0.1	24.987674
0.226600	0.1	24.993632
0.228267	0.1	24.992857
0.229933	0.1	24.985117
0.231600	0.1	24.970774
0.233267	0.1	24.958711
0.234933	0.1	24.947568
0.236600	0.1	24.962790
0.238267	0.1	24.952208
0.239933	0.1	24.957737
0.241600	0.1	24.947062
0.243267	0.1	24.956467
0.244933	0.1	24.961090
0.246600	0.1	24.933357
0.248267	0.1	24.945224
0.249933	0.1	24.924789
0.251600	0.1	24.931375
0.253267	0.1	24.934094
0.254933	0.1	24.930785
0.256600	0.1	24.932020
0.258267	0.1	24.924798
0.259933	0.1	24.930636
0.261600	0.1	24.915009
0.263267	0.1	24.928439
0.264933	0.1	24.928827
0.266600	0.1	24.925534
0.268267	0.1	24.925339
0.269933	0.1	24.935041
0.271600	0.1	24.917788
0.273267	0.1	24.914265
0.274933	0.1	24.913603
0.276600	0.1	24.902056
0.278267	0.1	24.914185
0.279933	0.1	24.907819
0.281600	0.1	24.902320
0.283267	0.1	24.920203
0.284933	0.1	24.908902
0.286600	0.1	24.903625
0.288267	0.1	24.898972
0.289933	0.1	24.917507
0.291600	0.1	24.911429
0.293267	0.1	24.895127
0.294933	0.1	24.905893
0.296600	0.1	24.910572
0.298267	0.1	24.911620
0.299933	0.1	24.914715
0.301600	0.1	24.905414
0.303267	0.1	24.908274
0.304933	0.1	24.909631
0.306600	0.1	24.895699
0.308267	0.1	24.906044
0.309933	0.1	24.909260
0.311600	0.1	24.902021
0.313267	0.1	24.900359
0.314933	0.1	24.905481
0.316600	0.1	24.905153
0.318267	0.1	24.921546
0.319933	0.1	24.907391
0.321600	0.1	24.907430
0.323267	0.1	24.917213
0.324933	0.1	24.910853
0.326600	0.1	24.917327
0.328267	0.1	24.919148
0.329933	0.1	24.908231
0.331600	0.1	24.910618
0.333267	0.1	24.910289
0.334933	0.1	24.918348
0.336600	0.1	24.915157
0.338267	0.1	24.927931
0.339933	0.1	24.928736
0.341600	0.1	24.923540
0.343267	0.1	24.941138
0.344933	0.1	24.955902
0.346600	0.1	24.936048
0.348267	0.1	24.914392
0.349933	0.1	24.911963
0.351600	0.1	24.926555
0.353267	0.1	24.912242
0.354933	0.1	24.932009
0.356600	0.1	24.919898
0.358267	0.1	24.919371
0.359933	0.1	24.920528
0.361600	0.1	24.923747
0.363267	0.1	24.915670
0.364933	0.1	24.906304
0.366600	0.1	24.905998
0.368267	0.1	24.911468
0.369933	0.1	24.920471
0.371600	0.1	24.917399
0.373267	0.1	24.916968
0.374933	0.1	24.934727
0.376600	0.1	24.923892
0.378267	0.1	24.921439
0.379933	0.1	24.935112
0.381600	0.1	24.912476
0.383267	0.1	24.921836
0.384933	0.1	24.923917
0.386600	0.1	24.915851
0.388267	0.1	24.927656
0.389933	0.1	24.925600
0.391600	0.1	24.930196
0.393267	0.1	24.942804
0.394933	0.1	24.929223
0.396600	0.1	24.922172
0.398267	0.1	24.908858
0.399933	0.1	24.911836
0.401600	0.1	24.916094
0.403267	0.1	24.911583
0.404933	0.1	24.925797
0.406600	0.1	24.933782
0.408267	0.1	24.932410
0.409933	0.1	24.940880
0.411600	0.1	24.926587
0.413267	0.1	24.909374
0.414933	0.1	24.903357
0.416600	0.1	24.899575
0.418267	0.1	24.899375
0.419933	0.1	24.918477
0.421600	0.1	24.918756
0.423267	0.1	24.923173
0.424933	0.1	24.910893
0.426600	0.1	24.901686
0.428267	0.1	24.910519
0.429933	0.1	24.909906
0.431600	0.1	24.914362
0.433267	0.1	24.904861
0.434933	0.1	24.910638
0.436600	0.1	24.920990
0.438267	0.1	24.908534
0.439933	0.1	24.900097
0.441600	0.1	24.924023
0.443267	0.1	24.910837
0.444933	0.1	24.900404
0.446600	0.1	24.907379
0.448267	0.1	24.907571
0.449933	0.1	24.919027
0.451600	0.1	24.924055
0.453267	0.1	24.914287
0.454933	0.1	24.908280
0.456600	0.1	24.914005
0.458267	0.1	24.926205
0.459933	0.1	24.924825
0.461600	0.1	24.933793
0.463267	0.1	24.924001
0.464933	0.1	24.925297
0.466600	0.1	24.931969
0.468267	0.1	24.931554
0.469933	0.1	24.917308
0.471600	0.1	24.901742
0.473267	0.1	24.903530
0.474933	0.1	24.914181
0.476600	0.1	24.919446
0.478267	0.1	24.925464
0.479933	0.1	24.924744
0.481600	0.1	24.933157
0.483267	0.1	24.933830
0.484933	0.1	24.950095
0.486600	0.1	24.949394
0.488267	0.1	24.929582
0.489933	0.1	24.913758
0.491600	0.1	24.919189
0.493267	0.1	24.944710
0.494933	0.1	24.929725
0.496600	0.1	24.940502
0.498267	0.1	24.921779
0.499933	0.1	24.922495
0.501600	0.1	24.917528
0.503267	0.1	24.915854
0.504933	0.1	24.909277
0.506600	0.1	24.898933
0.508267	0.1	24.910128
0.509933	0.1	24.924247
0.511600	0.1	24.909865
0.513267	0.1	24.924606
0.514933	0.1	24.909183
0.516600	0.1	24.930648
0.518267	0.1	24.916448
0.519933	0.1	24.913544
0.521600	0.1	24.938542
0.523267	0.1	24.938439
0.524933	0.1	24.939977
0.526600	0.1	24.941201
0.528267	0.1	24.936519
0.529933	0.1	24.931705
0.531600	0.1	24.922174
0.533267	0.1	24.930100
0.534933	0.1	24.921032
0.536600	0.1	24.942529
0.538267	0.1	24.947758
0.539933	0.1	24.942829
0.541600	0.1	24.938844
0.543267	0.1	24.934958
0.544933	0.1	24.939796
0.546600	0.1	24.930004
0.548267	0.1	24.926890
0.549933	0.1	24.932142
0.551600	0.1	24.935648
0.553267	0.1	24.929085
0.554933	0.1	24.925258
0.556600	0.1	24.929925
0.558267	0.1	24.932619
0.559933	0.1	24.936822
0.561600	0.1	24.928183
0.563267	0.1	24.939393
0.564933	0.1	24.985605
0.566600	0.1	25.033332
0.568267	0.1	25.175701
0.569933	0.1	25.420731
0.571600	0.1	25.863022
0.573267	0.1	26.617426
0.574933	0.1	27.770534
0.576600	0.1	29.477886
0.578267	0.1	31.970385
0.579933	0.1	35.480896
0.581600	0.1	40.341080
0.583267	0.1	46.978025
0.584933	0.1	55.860171
0.586600	0.1	67.539811
0.588267	0.1	82.670110
0.589933	0.1	101.854179
0.591600	0.1	125.609364
0.593267	0.1	154.232926
0.594933	0.1	187.652181
0.596600	0.1	225.576204
0.598267	0.1	267.186888
0.599933	0.1	311.607186
0.601600	0.1	357.781155
0.603267	0.1	404.548142
0.604933	0.1	450.838732
0.606600	0.1	495.733040
0.608267	0.1	538.479924
0.609933	0.1	578.412949
0.611600	0.1	614.917435
0.613267	0.1	647.661535
0.614933	0.1	676.390900
0.616600	0.1	700.843376
0.618267	0.1	720.802166
0.619933	0.1	736.266745
0.621600	0.1	747.094887
0.623267	0.1	753.249749
0.624933	0.1	754.645808
0.626600	0.1	751.398532
0.628267	0.1	743.539409
0.629933	0.1	731.144707
0.631600	0.1	714.539882
0.633267	0.1	693.930449
0.634933	0.1	669.721208
0.636600	0.1	642.410880
0.638267	0.1	612.549342
0.639933	0.1	580.742873
0.641600	0.1	547.610687
0.643267	0.1	513.755079
0.644933	0.1	479.847719
0.646600	0.1	446.445247
0.648267	0.1	414.056510
0.649933	0.1	383.153603
0.651600	0.1	353.998794
0.653267	0.1	326.797520
0.654933	0.1	301.645188
0.656600	0.1	278.575855
0.658267	0.1	257.497406
0.659933	0.1	238.319782
0.661600	0.1	220.961646
0.663267	0.1	205.247648
0.664933	0.1	191.072892
0.666600	0.1	178.301987
0.668267	0.1	166.785693
0.669933	0.1	156.428679
0.671600	0.1	147.087294
0.673267	0.1	138.673525
0.674933	0.1	131.079208
0.676600	0.1	124.184072
0.678267	0.1	117.941455
0.679933	0.1	112.280644
0.681600	0.1	107.100068
0.683267	0.1	102.319261
0.684933	0.1	97.897717
0.686600	0.1	93.737835
0.688267	0.1	89.788479
0.689933	0.1	85.858515
0.691600	0.1	81.747320
0.693267	0.1	77.056461
0.694933	0.1	71.223700
0.696600	0.1	63.428240
0.698267	0.1	52.719556
0.699933	0.1	37.903742
0.701600	0.1	17.792523
0.703267	0.1	-8.497631
0.704933	0.1	-41.524787
0.706600	0.1	-81.214647
0.708267	0.1	-126.793229
0.709933	0.1	-176.863183
0.711600	0.1	-229.493113
0.713267	0.1	-282.460896
0.714933	0.1	-333.499750
0.716600	0.1	-380.540160
0.718267	0.1	-421.850234
0.719933	0.1	-456.150392
0.721600	0.1	-482.644473
0.723267	0.1	-501.009713
0.724933	0.1	-511.327200
0.726600	0.1	-514.014583
0.728267	0.1	-509.738973
0.729933	0.1	-499.322051
0.731600	0.1	-483.674769
0.733267	0.1	-463.735318
0.734933	0.1	-440.438784
0.736600	0.1	-414.671055
0.738267	0.1	-387.213247
0.739933	0.1	-358.791375
0.741600	0.1	-330.032739
0.743267	0.1	-301.459803
0.744933	0.1	-273.499864
0.746600	0.1	-246.493864
0.748267	0.1	-220.705834
0.749933	0.1	-196.326484
0.751600	0.1	-173.484140
0.753267	0.1	-152.232779
0.754933	0.1	-132.623252
0.756600	0.1	-114.656869
0.758267	0.1	-98.270241
0.759933	0.1	-83.426664
0.761600	0.1	-70.055948
0.763267	0.1	-58.028384
0.764933	0.1	-47.297407
0.766600	0.1	-37.749258
0.768267	0.1	-29.255952
0.769933	0.1	-21.748181
0.771600	0.1	-15.130388
0.773267	0.1	-9.332917
0.774933	0.1	-4.225132
0.776600	0.1	0.232081
0.778267	0.1	4.139575
0.779933	0.1	7.573711
0.781600	0.1	10.537413
0.783267	0.1	13.143891
0.784933	0.1	15.410825
0.786600	0.1	17.393714
0.788267	0.1	19.109486
0.789933	0.1	20.637009
0.791600	0.1	21.970060
0.793267	0.1	23.125394
0.794933	0.1	24.167753
0.796600	0.1	25.074197
0.798267	0.1	25.887727
0.799933	0.1	26.619487
0.801600	0.1	27.250759
0.803267	0.1	27.844739
0.804933	0.1	28.373778
0.806600	0.1	28.859840
0.808267	0.1	29.310647
0.809933	0.1	29.709860
0.811600	0.1	30.093343
0.813267	0.1	30.444641
0.814933	0.1	30.758023
0.816600	0.1	31.045255
0.818267	0.1	31.326480
0.819933	0.1	31.560423
0.821600	0.1	31.790858
0.823267	0.1	31.999157
0.824933	0.1	32.204571
0.826600	0.1	32.393587
0.828267	0.1	32.563459
0.829933	0.1	32.749065
0.831600	0.1	32.919931
0.833267	0.1	33.062726
0.834933	0.1	33.186871
0.836600	0.1	33.315368
0.838267	0.1	33.422506
0.839933	0.1	33.541605
0.841600	0.1	33.643188
0.843267	0.1	33.751462
0.844933	0.1	33.863679
0.846600	0.1	33.940505
0.848267	0.1	34.006541
0.849933	0.1	34.078167
0.851600	0.1	34.138704
0.853267	0.1	34.206740
0.854933	0.1	34.280074
0.856600	0.1	34.348749
0.858267	0.1	34.410659
0.859933	0.1	34.455165
0.861600	0.1	34.513651
0.863267	0.1	34.550884
0.864933	0.1	34.580502
0.866600	0.1	34.607400
0.868267	0.1	34.658194
0.869933	0.1	34.698949
0.871600	0.1	34.718819
0.873267	0.1	34.731773
0.874933	0.1	34.735576
0.876600	0.1	34.778309
0.878267	0.1	34.790020
0.879933	0.1	34.799853
0.881600	0.1	34.810806
0.883267	0.1	34.834487
0.884933	0.1	34.841549
0.886600	0.1	34.821424
0.888267	0.1	34.826279
0.889933	0.1	34.844610
0.891600	0.1	34.857471
0.893267	0.1	34.858250
0.894933	0.1	34.865859
0.896600	0.1	34.860697
0.898267	0.1	34.860658
0.899933	0.1	34.840482
0.901600	0.1	34.843990
0.903267	0.1	34.823873
0.904933	0.1	34.825299
0.906600	0.1	34.833786
0.908267	0.1	34.810462
0.909933	0.1	34.795026
0.911600	0.1	34.798953
0.913267	0.1	34.803872
0.914933	0.1	34.790353
0.916600	0.1	34.780294
0.918267	0.1	34.747458
0.919933	0.1	34.714411
0.921600	0.1	34.674056
0.923267	0.1	34.606550
0.924933	0.1	34.513711
0.926600	0.1	34.421164
0.928267	0.1	34.327883
0.929933	0.1	34.218333
0.931600	0.1	34.127685
0.933267	0.1	34.063957
0.934933	0.1	34.019652
0.936600	0.1	34.002918
0.938267	0.1	34.028429
0.939933	0.1	34.080308
0.941600	0.1	34.188934
0.943267	0.1	34.339354
0.944933	0.1	34.511239
0.946600	0.1	34.711151
0.948267	0.1	34.897180
0.949933	0.1	35.026171
0.951600	0.1	35.086453
0.953267	0.1	35.039387
0.954933	0.1	34.845886
0.956600	0.1	34.498042
0.958267	0.1	34.001047
0.959933	0.1	33.371695
0.961600	0.1	32.651385
0.963267	0.1	31.904907
0.964933	0.1	31.103610
0.966600	0.1	30.326648
0.968267	0.1	29.600638
0.969933	0.1	28.923592
0.971600	0.1	28.299841
0.973267	0.1	27.744641
0.974933	0.1	27.247379
0.976600	0.1	26.809661
0.978267	0.1	26.434629
0.979933	0.1	26.114614
0.981600	0.1	25.843252
0.983267	0.1	25.602663
0.984933	0.1	25.401439
0.986600	0.1	25.243536
0.988267	0.1	25.100877
0.989933	0.1	25.000561
0.991600	0.1	24.904254
0.993267	0.1	24.841436
0.994933	0.1	24.794147
0.996600	0.1	24.746751
0.998267	0.1	24.716460
0.999933	0.1	24.678088
1.001600	0.1	24.670220
1.003267	0.1	24.670101
1.004933	0.1	24.667740
1.006600	0.1	24.672906
1.008267	0.1	24.671947
1.009933	0.1	24.683016
1.011600	0.1	24.700824
1.013267	0.1	24.715265
1.014933	0.1	24.735782
1.016600	0.1	24.729187
1.018267	0.1	24.751546
1.019933	0.1	24.763549
1.021600	0.1	24.783471
1.023267	0.1	24.801278
1.024933	0.1	24.796382
1.026600	0.1	24.821683
1.028267	0.1	24.860988
1.029933	0.1	24.874481
1.031600	0.1	24.884968
1.033267	0.1	24.880448
1.034933	0.1	24.895277
1.036600	0.1	24.920269
1.038267	0.1	24.925854
1.039933	0.1	24.945697
1.041600	0.1	24.950689
1.043267	0.1	24.959931
1.044933	0.1	24.960097
1.046600	0.1	24.963881
1.048267	0.1	24.959879
1.049933	0.1	24.989226
1.051600	0.1	24.999549
1.053267	0.1	25.002498
1.054933	0.1	24.978902
1.056600	0.1	24.977169
1.058267	0.1	24.981917
1.059933	0.1	24.992393
1.061600	0.1	24.959293
1.063267	0.1	24.950597
1.064933	0.1	24.958512
1.066600	0.1	24.947280
1.068267	0.1	24.944147
1.069933	0.1	24.940585
1.071600	0.1	24.924349
1.073267	0.1	24.931498
1.074933	0.1	24.926536
1.076600	0.1	24.929463
1.078267	0.1	24.932963
1.079933	0.1	24.958043
1.081600	0.1	24.980739
1.083267	0.1	25.011298
1.084933	0.1	25.032782
1.086600	0.1	25.031533
1.088267	0.1	25.042280
1.089933	0.1	25.056586
1.091600	0.1	25.055607
1.093267	0.1	25.055435
1.094933	0.1	25.067411
1.096600	0.1	25.075312
1.098267	0.1	25.095852
1.099933	0.1	25.107401
1.101600	0.1	25.125169
1.103267	0.1	25.129229
1.104933	0.1	25.127288
1.106600	0.1	25.129633
1.108267	0.1	25.131796
1.109933	0.1	25.143377
1.111600	0.1	25.160509
1.113267	0.1	25.162405
1.114933	0.1	25.181100
1.116600	0.1	25.190069
1.118267	0.1	25.171086
1.119933	0.1	25.163237
1.121600	0.1	25.171871
1.123267	0.1	25.172261
1.124933	0.1	25.168416
1.126600	0.1	25.181960
1.128267	0.1	25.182296
1.129933	0.1	25.188524
1.131600	0.1	25.180597
1.133267	0.1	25.205332
1.134933	0.1	25.202747
1.136600	0.1	25.203065
1.138267	0.1	25.196469
1.139933	0.1	25.210872
1.141600	0.1	25.215397
1.143267	0.1	25.216979
1.144933	0.1	25.217438
1.146600	0.1	25.209028
1.148267	0.1	25.211879
1.149933	0.1	25.224770
1.151600	0.1	25.215245
1.153267	0.1	25.207984
1.154933	0.1	25.222367
1.156600	0.1	25.223783
1.158267	0.1	25.227926
1.159933	0.1	25.200492
1.161600	0.1	25.219200
1.163267	0.1	25.216164
1.164933	0.1	25.210705
1.166600	0.1	25.209806
1.168267	0.1	25.208085
1.169933	0.1	25.203012
1.171600	0.1	25.201610
1.173267	0.1	25.209113
1.174933	0.1	25.219128
1.176600	0.1	25.211825
1.178267	0.1	25.202574
1.179933	0.1	25.190983
1.181600	0.1	25.198511
1.183267	0.1	25.207297
1.184933	0.1	25.196423
1.186600	0.1	25.191642
1.188267	0.1	25.182255
1.189933	0.1	25.175866
1.191600	0.1	25.184981
1.193267	0.1	25.177657
1.194933	0.1	25.171712
1.196600	0.1	25.164035
1.198267	0.1	25.161764
1.199933	0.1	25.167314
1.201600	0.1	25.160567
1.203267	0.1	25.165561
1.204933	0.1	25.130650
1.206600	0.1	25.139517
1.208267	0.1	25.134859
1.209933	0.1	25.133606
1.211600	0.1	25.115705
1.213267	0.1	25.088906
1.214933	0.1	25.084253
1.216600	0.1	25.096464
1.218267	0.1	25.082275
1.219933	0.1	25.081199
1.221600	0.1	25.055716
1.223267	0.1	25.050633
1.224933	0.1	25.035619
1.226600	0.1	25.004939
1.228267	0.1	24.994231
1.229933	0.1	24.954239
1.231600	0.1	24.946043
1.233267	0.1	24.917217
1.234933	0.1	24.892635
1.236600	0.1	24.873253
1.238267	0.1	24.837775
1.239933	0.1	24.824239
1.241600	0.1	24.790790
1.243267	0.1	24.767635
1.244933	0.1	24.734479
1.246600	0.1	24.707934
1.248267	0.1	24.673742
1.249933	0.1	24.639696
1.251600	0.1	24.597722
1.253267	0.1	24.549970
1.254933	0.1	24.514243
1.256600	0.1	24.471085
1.258267	0.1	24.451746
1.259933	0.1	24.431981
1.261600	0.1	24.382370
1.263267	0.1	24.340490
1.264933	0.1	24.304723
1.266600	0.1	24.261291
1.268267	0.1	24.209049
1.269933	0.1	24.180195
1.271600	0.1	24.143462
1.273267	0.1	24.107041
1.274933	0.1	24.077446
1.276600	0.1	24.035058
1.278267	0.1	23.977429
1.279933	0.1	23.933812
1.281600	0.1	23.880136
1.283267	0.1	23.845576
1.284933	0.1	23.809976
1.286600	0.1	23.751167
1.288267	0.1	23.710447
1.289933	0.1	23.653777
1.291600	0.1	23.601576
1.293267	0.1	23.549527
1.294933	0.1	23.508516
1.296600	0.1	23.456580
1.298267	0.1	23.412099
1.299933	0.1	23.347964
1.301600	0.1	23.293899
1.303267	0.1	23.240969
1.304933	0.1	23.190441
1.306600	0.1	23.142549
1.308267	0.1	23.085259
1.309933	0.1	23.038382
1.311600	0.1	22.998109
1.313267	0.1	22.953374
1.314933	0.1	22.885538
1.316600	0.1	22.826716
1.318267	0.1	22.778862
1.319933	0.1	22.724846
1.321600	0.1	22.689122
1.323267	0.1	22.646573
1.324933	0.1	22.606407
1.326600	0.1	22.541656
1.328267	0.1	22.495025
1.329933	0.1	22.442380
1.331600	0.1	22.392038
1.333267	0.1	22.336486
1.334933	0.1	22.311909
1.336600	0.1	22.259769
1.338267	0.1	22.214872
1.339933	0.1	22.166381
1.341600	0.1	22.119562
1.343267	0.1	22.078782
1.344933	0.1	22.044001
1.346600	0.1	21.991804
1.348267	0.1	21.949630
1.349933	0.1	21.913446
1.351600	0.1	21.874751
1.353267	0.1	21.834363
1.354933	0.1	21.786765
1.356600	0.1	21.741736
1.358267	0.1	21.686700
1.359933	0.1	21.661609
1.361600	0.1	21.619070
1.363267	0.1	21.585615
1.364933	0.1	21.548628
1.366600	0.1	21.521058
1.368267	0.1	21.492181
1.369933	0.1	21.454183
1.371600	0.1	21.414699
1.373267	0.1	21.379854
1.374933	0.1	21.340671
1.376600	0.1	21.333549
1.378267	0.1	21.297197
1.379933	0.1	21.261399
1.381600	0.1	21.239784
1.383267	0.1	21.216301
1.384933	0.1	21.184812
1.386600	0.1	21.154961
1.388267	0.1	21.134067
1.389933	0.1	21.108798
1.391600	0.1	21.082641
1.393267	0.1	21.058574
1.394933	0.1	21.034064
1.396600	0.1	21.013499
1.398267	0.1	21.004540
1.399933	0.1	20.977240
1.401600	0.1	20.953131
1.403267	0.1	20.974166
1.404933	0.1	20.941933
1.406600	0.1	20.909807
1.408267	0.1	20.897025
1.409933	0.1	20.888540
1.411600	0.1	20.877644
1.413267	0.1	20.883364
1.414933	0.1	20.862300
1.416600	0.1	20.845746
1.418267	0.1	20.843861
1.419933	0.1	20.825512
1.421600	0.1	20.817106
1.423267	0.1	20.820975
1.424933	0.1	20.810018
1.426600	0.1	20.811582
1.428267	0.1	20.818480
1.429933	0.1	20.807540
1.431600	0.1	20.820143
1.433267	0.1	20.814884
1.434933	0.1	20.812940
1.436600	0.1	20.805220
1.438267	0.1	20.813092
1.439933	0.1	20.831494
1.441600	0.1	20.848886
1.443267	0.1	20.840613
1.444933	0.1	20.853313
1.446600	0.1	20.864820
1.448267	0.1	20.863572
1.449933	0.1	20.879703
1.451600	0.1	20.897099
1.453267	0.1	20.915633
1.454933	0.1	20.934685
1.456600	0.1	20.946560
1.458267	0.1	20.960408
1.459933	0.1	20.994414
1.461600	0.1	21.009661
1.463267	0.1	21.018327
1.464933	0.1	21.051180
1.466600	0.1	21.087035
1.468267	0.1	21.115970
1.469933	0.1	21.119454
1.471600	0.1	21.140270
1.473267	0.1	21.164759
1.474933	0.1	21.196642
1.476600	0.1	21.227958
1.478267	0.1	21.271221
1.479933	0.1	21.308712
1.481600	0.1	21.347202
1.483267	0.1	21.383932
1.484933	0.1	21.402789
1.486600	0.1	21.444885
1.488267	0.1	21.502921
1.489933	0.1	21.544065
1.491600	0.1	21.581248
1.493267	0.1	21.618127
1.494933	0.1	21.654764
1.496600	0.1	21.718052
1.498267	0.1	21.754139
1.499933	0.1	21.816271
1.501600	0.1	21.861243
1.503267	0.1	21.901773
1.504933	0.1	21.950282
1.506600	0.1	21.999349
1.508267	0.1	22.028516
1.509933	0.1	22.067215
1.511600	0.1	22.115579
1.513267	0.1	22.156121
1.514933	0.1	22.214703
1.516600	0.1	22.276591
1.518267	0.1	22.315854
1.519933	0.1	22.355824
1.521600	0.1	22.424983
1.523267	0.1	22.475014
1.524933	0.1	22.526713
1.526600	0.1	22.563835
1.528267	0.1	22.616223
1.529933	0.1	22.667983
1.531600	0.1	22.708320
1.533267	0.1	22.760778
1.534933	0.1	22.810980
1.536600	0.1	22.873806
1.538267	0.1	22.934317
1.539933	0.1	23.000244
1.541600	0.1	23.051961
1.543267	0.1	23.112203
1.544933	0.1	23.178391
1.546600	0.1	23.262532
1.548267	0.1	23.333923
1.549933	0.1	23.428840
1.551600	0.1	23.491120
1.553267	0.1	23.581368
1.554933	0.1	23.674991
1.556600	0.1	23.788206
1.558267	0.1	23.896121
1.559933	0.1	23.993553
1.561600	0.1	24.112073
1.563267	0.1	24.209977
1.564933	0.1	24.315067
1.566600	0.1	24.418591
1.568267	0.1	24.528393
1.569933	0.1	24.621641
1.571600	0.1	24.711799
1.573267	0.1	24.784682
1.574933	0.1	24.847290
1.576600	0.1	24.924735
1.578267	0.1	24.976985
1.579933	0.1	25.027354
1.581600	0.1	25.063683
1.583267	0.1	25.099247
1.584933	0.1	25.158717
1.586600	0.1	25.165696
1.588267	0.1	25.193124
1.589933	0.1	25.192779
1.591600	0.1	25.207399
1.593267	0.1	25.224236
1.594933	0.1	25.215744
1.596600	0.1	25.210156
1.598267	0.1	25.219799
1.599933	0.1	25.237282
1.601600	0.1	25.240532
1.603267	0.1	25.243576
1.604933	0.1	25.254708
1.606600	0.1	25.262551
1.608267	0.1	25.271527
1.609933	0.1	25.280792
1.611600	0.1	25.283345
1.613267	0.1	25.286909
1.614933	0.1	25.307906
1.616600	0.1	25.321732
1.618267	0.1	25.315675
1.619933	0.1	25.319306
1.621600	0.1	25.319246
1.623267	0.1	25.335809
1.624933	0.1	25.341170
1.626600	0.1	25.369296
1.628267	0.1	25.377179
1.629933	0.1	25.396489
1.631600	0.1	25.406173
1.633267	0.1	25.421544
1.634933	0.1	25.420062
1.636600	0.1	25.439216
1.638267	0.1	25.457194
1.639933	0.1	25.466948
1.641600	0.1	25.478046
1.643267	0.1	25.478607
1.644933	0.1	25.492145
1.646600	0.1	25.519908
1.648267	0.1	25.551502
1.649933	0.1	25.563141
1.651600	0.1	25.581441
1.653267	0.1	25.574917
1.654933	0.1	25.598852
1.656600	0.1	25.610968
1.658267	0.1	25.618349
1.659933	0.1	25.617867
1.661600	0.1	25.625379
1.663267	0.1	25.631900
1.664933	0.1	25.633804
1.666600	0.1	25.649005
1.668267	0.1	25.660832
1.669933	0.1	25.655354
1.671600	0.1	25.678873
1.673267	0.1	25.687939
1.674933	0.1	25.710186
1.676600	0.1	25.702716
1.678267	0.1	25.697351
1.679933	0.1	25.708034
1.681600	0.1	25.715724
1.683267	0.1	25.730437
1.684933	0.1	25.741308
1.686600	0.1	25.741625
1.688267	0.1	25.750332
1.689933	0.1	25.759110
1.691600	0.1	25.768354
1.693267	0.1	25.759392
1.694933	0.1	25.754107
1.696600	0.1	25.773677
1.698267	0.1	25.780970
1.699933	0.1	25.774312
1.701600	0.1	25.779433
1.703267	0.1	25.775014
1.704933	0.1	25.786889
1.706600	0.1	25.782655
1.708267	0.1	25.784224
1.709933	0.1	25.792912
1.711600	0.1	25.807818
1.713267	0.1	25.826981
1.714933	0.1	25.815343
1.716600	0.1	25.813501
1.718267	0.1	25.809555
1.719933	0.1	25.811964
1.721600	0.1	25.806471
1.723267	0.1	25.809215
1.724933	0.1	25.817818
1.726600	0.1	25.820306
1.728267	0.1	25.816825
1.729933	0.1	25.826746
1.731600	0.1	25.819846
1.733267	0.1	25.823199
1.734933	0.1	25.823079
1.736600	0.1	25.830638
1.738267	0.1	25.834647
1.739933	0.1	25.845455
1.741600	0.1	25.837082
1.743267	0.1	25.829920
1.744933	0.1	25.825355
1.746600	0.1	25.828326
1.748267	0.1	25.846495
1.749933	0.1	25.847017
1.751600	0.1	25.847986
1.753267	0.1	25.847383
1.754933	0.1	25.848937
1.756600	0.1	25.846889
1.758267	0.1	25.839899
1.759933	0.1	25.842904
1.761600	0.1	25.821440
1.763267	0.1	25.835598
1.764933	0.1	25.826823
1.766600	0.1	25.821140
1.768267	0.1	25.815679
1.769933	0.1	25.823064
1.771600	0.1	25.804582
1.773267	0.1	25.804660
1.774933	0.1	25.803526
1.776600	0.1	25.810593
1.778267	0.1	25.825581
1.779933	0.1	25.827138
1.781600	0.1	25.828310
1.783267	0.1	25.820899
1.784933	0.1	25.826425
1.786600	0.1	25.819640
1.788267	0.1	25.814064
1.789933	0.1	25.816434
1.791600	0.1	25.817448
1.793267	0.1	25.820557
1.794933	0.1	25.805692
1.796600	0.1	25.805173
1.798267	0.1	25.821507
1.799933	0.1	25.829294
1.801600	0.1	25.810003
1.803267	0.1	25.811379
1.804933	0.1	25.816686
1.806600	0.1	25.803180
1.808267	0.1	25.832980
1.809933	0.1	25.824871
1.811600	0.1	25.801535
1.813267	0.1	25.806018
1.814933	0.1	25.805024
1.816600	0.1	25.819707
1.818267	0.1	25.806640
1.819933	0.1	25.797241
1.821600	0.1	25.790673
1.823267	0.1	25.803693
1.824933	0.1	25.786678
1.826600	0.1	25.767968
1.828267	0.1	25.786551
1.829933	0.1	25.788521
1.831600	0.1	25.789110
1.833267	0.1	25.785271
1.834933	0.1	25.785223
1.836600	0.1	25.785036
1.838267	0.1	25.790505
1.839933	0.1	25.766827
1.841600	0.1	25.775193
1.843267	0.1	25.761419
1.844933	0.1	25.749751
1.846600	0.1	25.748781
1.848267	0.1	25.753715
1.849933	0.1	25.760134
1.851600	0.1	25.751205
1.853267	0.1	25.744195
1.854933	0.1	25.760676
1.856600	0.1	25.757207
1.858267	0.1	25.758983
1.859933	0.1	25.748172
1.861600	0.1	25.758856
1.863267	0.1	25.748303
1.864933	0.1	25.743975
1.866600	0.1	25.745297
1.868267	0.1	25.752104
1.869933	0.1	25.746442
1.871600	0.1	25.746053
1.873267	0.1	25.743641
1.874933	0.1	25.729750
1.876600	0.1	25.741057
1.878267	0.1	25.731102
1.879933	0.1	25.719760
1.881600	0.1	25.728775
1.883267	0.1	25.713421
1.884933	0.1	25.726864
1.886600	0.1	25.726786
1.888267	0.1	25.741657
1.889933	0.1	25.716960
1.891600	0.1	25.712740
1.893267	0.1	25.725628
1.894933	0.1	25.730149
1.896600	0.1	25.725420
1.898267	0.1	25.707275
1.899933	0.1	25.701476
1.901600	0.1	25.714810
1.903267	0.1	25.716316
1.904933	0.1	25.729371
1.906600	0.1	25.714681
1.908267	0.1	25.688121
1.909933	0.1	25.684819
1.911600	0.1	25.688174
1.913267	0.1	25.681445
1.914933	0.1	25.676984
1.916600	0.1	25.673471
1.918267	0.1	25.657281
1.919933	0.1	25.645055
1.921600	0.1	25.658613
1.923267	0.1	25.674724
1.924933	0.1	25.656054
1.926600	0.1	25.641082
1.928267	0.1	25.644939
1.929933	0.1	25.640337
1.931600	0.1	25.637470
1.933267	0.1	25.639347
1.934933	0.1	25.616611
1.936600	0.1	25.624721
1.938267	0.1	25.618857
1.939933	0.1	25.622888
1.941600	0.1	25.627354
1.943267	0.1	25.622795
1.944933	0.1	25.593884
1.946600	0.1	25.590316
1.948267	0.1	25.592748
1.949933	0.1	25.584798
1.951600	0.1	25.584003
1.953267	0.1	25.582643
1.954933	0.1	25.578887
1.956600	0.1	25.582689
1.958267	0.1	25.583098
1.959933	0.1	25.566694
1.961600	0.1	25.588674
1.963267	0.1	25.588852
1.964933	0.1	25.597030
1.966600	0.1	25.603562
1.968267	0.1	25.592127
1.969933	0.1	25.588240
1.971600	0.1	25.593831
1.973267	0.1	25.597171
1.974933	0.1	25.588420
1.976600	0.1	25.582182
1.978267	0.1	25.577769
1.979933	0.1	25.589305
1.981600	0.1	25.583299
1.983267	0.1	25.585281
1.984933	0.1	25.598175
1.986600	0.1	25.587150
1.988267	0.1	25.582463
1.989933	0.1	25.590568
1.991600	0.1	25.596438
1.993267	0.1	25.585539
1.994933	0.1	25.577010
1.996600	0.1	25.586778
1.998267	0.1	25.594811
1.999933	0.1	25.589479
2.001600	0.1	25.597773
2.003267	0.1	25.605503
2.004933	0.1	25.617711
2.006600	0.1	25.580543
2.008267	0.1	25.579661
2.009933	0.1	25.595947
2.011600	0.1	25.597828
2.013267	0.1	25.591834
2.014933	0.1	25.593371
2.016600	0.1	25.591867
2.018267	0.1	25.577041
2.019933	0.1	25.572311
2.021600	0.1	25.567695
2.023267	0.1	25.567279
2.024933	0.1	25.580149
2.026600	0.1	25.581374
2.028267	0.1	25.584897
2.029933	0.1	25.581962
2.031600	0.1	25.585261
2.033267	0.1	25.590499
2.034933	0.1	25.585583
2.036600	0.1	25.589769
2.038267	0.1	25.592796
2.039933	0.1	25.584483
2.041600	0.1	25.582077
2.043267	0.1	25.596682
2.044933	0.1	25.590061
2.046600	0.1	25.585386
2.048267	0.1	25.589409
2.049933	0.1	25.572742
2.051600	0.1	25.571130
2.053267	0.1	25.590585
2.054933	0.1	25.585698
2.056600	0.1	25.588812
2.058267	0.1	25.588300
2.059933	0.1	25.594852
2.061600	0.1	25.586978
2.063267	0.1	25.584450
2.064933	0.1	25.575251
2.066600	0.1	25.571783
2.068267	0.1	25.570483
2.069933	0.1	25.566680
2.071600	0.1	25.579321
2.073267	0.1	25.580097
2.074933	0.1	25.574851
2.076600	0.1	25.593145
2.078267	0.1	25.586105
2.079933	0.1	25.584346
2.081600	0.1	25.587660
2.083267	0.1	25.564020
2.084933	0.1	25.567660
2.086600	0.1	25.568091
2.088267	0.1	25.568327
2.089933	0.1	25.554416
2.091600	0.1	25.564242
2.093267	0.1	25.563710
2.094933	0.1	25.574562
2.096600	0.1	25.569413
2.098267	0.1	25.581642
2.099933	0.1	25.572954
2.101600	0.1	25.568897
2.103267	0.1	25.566445
2.104933	0.1	25.566834
2.106600	0.1	25.565123
2.108267	0.1	25.564703
2.109933	0.1	25.559917
2.111600	0.1	25.584847
2.113267	0.1	25.580400
2.114933	0.1	25.579383
2.116600	0.1	25.586698
2.118267	0.1	25.573963
2.119933	0.1	25.580470
2.121600	0.1	25.589935
2.123267	0.1	25.596083
2.124933	0.1	25.588638
2.126600	0.1	25.607920
2.128267	0.1	25.594328
2.129933	0.1	25.603613
2.131600	0.1	25.607652
2.133267	0.1	25.615802
2.134933	0.1	25.619487
2.136600	0.1	25.613028
2.138267	0.1	25.612445
2.139933	0.1	25.618149
2.141600	0.1	25.613614
2.143267	0.1	25.616056
2.144933	0.1	25.604627
2.146600	0.1	25.596478
2.148267	0.1	25.601917
2.149933	0.1	25.618299
2.151600	0.1	25.609255
2.153267	0.1	25.613549
2.154933	0.1	25.605296
2.156600	0.1	25.600907
2.158267	0.1	25.616642
2.159933	0.1	25.610711
2.161600	0.1	25.602400
2.163267	0.1	25.610308
2.164933	0.1	25.618361
2.166600	0.1	25.603613
2.168267	0.1	25.618045
2.169933	0.1	25.619380
2.171600	0.1	25.597496
2.173267	0.1	25.596820
2.174933	0.1	25.602236
2.176600	0.1	25.601352
2.178267	0.1	25.589581
2.179933	0.1	25.592504
2.181600	0.1	25.606123
2.183267	0.1	25.601461
2.184933	0.1	25.603274
2.186600	0.1	25.594365
2.188267	0.1	25.608640
2.189933	0.1	25.623511
2.191600	0.1	25.617219
2.193267	0.1	25.613073
2.194933	0.1	25.606497
2.196600	0.1	25.600879
2.198267	0.1	25.595622
2.199933	0.1	25.613595
2.201600	0.1	25.599011
2.203267	0.1	25.602297
2.204933	0.1	25.607374
2.206600	0.1	25.616309
2.208267	0.1	25.600034
2.209933	0.1	25.615972
2.211600	0.1	25.618051
2.213267	0.1	25.605544
2.214933	0.1	25.604765
2.216600	0.1	25.608078
2.218267	0.1	25.622007
2.219933	0.1	25.613535
2.221600	0.1	25.600687
2.223267	0.1	25.606446
2.224933	0.1	25.604003
2.226600	0.1	25.603821
2.228267	0.1	25.603055
2.229933	0.1	25.612032
2.231600	0.1	25.609371
2.233267	0.1	25.607418
2.234933	0.1	25.606571
2.236600	0.1	25.599256
2.238267	0.1	25.618180
2.239933	0.1	25.628468
2.241600	0.1	25.640155
2.243267	0.1	25.626973
2.244933	0.1	25.634037
2.246600	0.1	25.636222
2.248267	0.1	25.630524
2.249933	0.1	25.625821
2.251600	0.1	25.646391
2.253267	0.1	25.651947
2.254933	0.1	25.638043
2.256600	0.1	25.638469
2.258267	0.1	25.634632
2.259933	0.1	25.649879
2.261600	0.1	25.636703
2.263267	0.1	25.646458
2.264933	0.1	25.646660
2.266600	0.1	25.650412
2.268267	0.1	25.649167
2.269933	0.1	25.654014
2.271600	0.1	25.654161
2.273267	0.1	25.652533
2.274933	0.1	25.652242
2.276600	0.1	25.646399
2.278267	0.1	25.651930
2.279933	0.1	25.678925
2.281600	0.1	25.651919
2.283267	0.1	25.658077
2.284933	0.1	25.666733
2.286600	0.1	25.667307
2.288267	0.1	25.680915
2.289933	0.1	25.668125
2.291600	0.1	25.661914
2.293267	0.1	25.657798
2.294933	0.1	25.659656
2.296600	0.1	25.665473
2.298267	0.1	25.668496
2.299933	0.1	25.670400
2.301600	0.1	25.674868
2.303267	0.1	25.690789
2.304933	0.1	25.680328
2.306600	0.1	25.676497
2.308267	0.1	25.673381
2.309933	0.1	25.661169
2.311600	0.1	25.661159
2.313267	0.1	25.679897
2.314933	0.1	25.690555
2.316600	0.1	25.695656
2.318267	0.1	25.687347
2.319933	0.1	25.689682
2.321600	0.1	25.678183
2.323267	0.1	25.674489
2.324933	0.1	25.675215
2.326600	0.1	25.684802
2.328267	0.1	25.674352
2.329933	0.1	25.665140
2.331600	0.1	25.668530
2.333267	0.1	25.675204
2.334933	0.1	25.676586
2.336600	0.1	25.678526
2.338267	0.1	25.684529
2.339933	0.1	25.689959
2.341600	0.1	25.692742
2.343267	0.1	25.691028
2.344933	0.1	25.689492
2.346600	0.1	25.684970
2.348267	0.1	25.694153
2.349933	0.1	25.710508
2.351600	0.1	25.697324
2.353267	0.1	25.710232
2.354933	0.1	25.709943
2.356600	0.1	25.714439
2.358267	0.1	25.722200
2.359933	0.1	25.725881
2.361600	0.1	25.711596
2.363267	0.1	25.716765
2.364933	0.1	25.737779
2.366600	0.1	25.746055
2.368267	0.1	25.726572
2.369933	0.1	25.748981
2.371600	0.1	25.749072
2.373267	0.1	25.759300
2.374933	0.1	25.775861
2.376600	0.1	25.777538
2.378267	0.1	25.774575
2.379933	0.1	25.772634
2.381600	0.1	25.786018
2.383267	0.1	25.794914
2.384933	0.1	25.803142
2.386600	0.1	25.784686
2.388267	0.1	25.797502
2.389933	0.1	25.805904
2.391600	0.1	25.804557
2.393267	0.1	25.824109
2.394933	0.1	25.816179
2.396600	0.1	25.824543
2.398267	0.1	25.834935
2.399933	0.1	25.840241
2.401600	0.1	25.849489
2.403267	0.1	25.865829
2.404933	0.1	25.871822
2.406600	0.1	25.881283
2.408267	0.1	25.889170
2.409933	0.1	25.894344
2.411600	0.1	25.898223
2.413267	0.1	25.895129
2.414933	0.1	25.914054
2.416600	0.1	25.921766
2.418267	0.1	25.936988
2.419933	0.1	25.942519
2.421600	0.1	25.942789
2.423267	0.1	25.954710
2.424933	0.1	25.967181
2.426600	0.1	25.985600
2.428267	0.1	26.003052
2.429933	0.1	26.012718
2.431600	0.1	26.032798
2.433267	0.1	26.031607
2.434933	0.1	26.045083
2.436600	0.1	26.057378
2.438267	0.1	26.054409
2.439933	0.1	26.086322
2.441600	0.1	26.093237
2.443267	0.1	26.096093
2.444933	0.1	26.090733
2.446600	0.1	26.115639
2.448267	0.1	26.139062
2.449933	0.1	26.149262
2.451600	0.1	26.168305
2.453267	0.1	26.184450
2.454933	0.1	26.187694
2.456600	0.1	26.201985
2.458267	0.1	26.220485
2.459933	0.1	26.240317
2.461600	0.1	26.278922
2.463267	0.1	26.282909
2.464933	0.1	26.300483
2.466600	0.1	26.315167
2.468267	0.1	26.348761
2.469933	0.1	26.365789
2.471600	0.1	26.369317
2.473267	0.1	26.395839
2.474933	0.1	26.426839
2.476600	0.1	26.447763
2.478267	0.1	26.479759
2.479933	0.1	26.503675
2.481600	0.1	26.525168
2.483267	0.1	26.547861
2.484933	0.1	26.572971
2.486600	0.1	26.594215
2.488267	0.1	26.630444
2.489933	0.1	26.665791
2.491600	0.1	26.692002
2.493267	0.1	26.728668
2.494933	0.1	26.756354
2.496600	0.1	26.796207
2.498267	0.1	26.815157
2.499933	0.1	26.856346
2.501600	0.1	26.880617
2.503267	0.1	26.921940
2.504933	0.1	26.947237
2.506600	0.1	26.975568
2.508267	0.1	27.015307
2.509933	0.1	27.042168
2.511600	0.1	27.082389
2.513267	0.1	27.111533
2.514933	0.1	27.151306
2.516600	0.1	27.178819
2.518267	0.1	27.221656
2.519933	0.1	27.266158
2.521600	0.1	27.302786
2.523267	0.1	27.339960
2.524933	0.1	27.376314
2.526600	0.1	27.404516
2.528267	0.1	27.460425
2.529933	0.1	27.503838
2.531600	0.1	27.555361
2.533267	0.1	27.584195
2.534933	0.1	27.629673
2.536600	0.1	27.678399
2.538267	0.1	27.726246
2.539933	0.1	27.782456
2.541600	0.1	27.821787
2.543267	0.1	27.856122
2.544933	0.1	27.921091
2.546600	0.1	27.972595
2.548267	0.1	28.004130
2.549933	0.1	28.066562
2.551600	0.1	28.128103
2.553267	0.1	28.184541
2.554933	0.1	28.225105
2.556600	0.1	28.292421
2.558267	0.1	28.352307
2.559933	0.1	28.414393
2.561600	0.1	28.457256
2.563267	0.1	28.531126
2.564933	0.1	28.592984
2.566600	0.1	28.652626
2.568267	0.1	28.725985
2.569933	0.1	28.783334
2.571600	0.1	28.866552
2.573267	0.1	28.936803
2.574933	0.1	29.006044
2.576600	0.1	29.061945
2.578267	0.1	29.120639
2.579933	0.1	29.188950
2.581600	0.1	29.267398
2.583267	0.1	29.349719
2.584933	0.1	29.438834
2.586600	0.1	29.534144
2.588267	0.1	29.615196
2.589933	0.1	29.685797
2.591600	0.1	29.756221
2.593267	0.1	29.852646
2.594933	0.1	29.932028
2.596600	0.1	30.020804
2.598267	0.1	30.094215
2.599933	0.1	30.177543
2.601600	0.1	30.276422
2.603267	0.1	30.375323
2.604933	0.1	30.466172
2.606600	0.1	30.552404
2.608267	0.1	30.643242
2.609933	0.1	30.749372
2.611600	0.1	30.837776
2.613267	0.1	30.932599
2.614933	0.1	31.036345
2.616600	0.1	31.137619
2.618267	0.1	31.231470
2.619933	0.1	31.299659
2.621600	0.1	31.409085
2.623267	0.1	31.504642
2.624933	0.1	31.617313
2.626600	0.1	31.712802
2.628267	0.1	31.823187
2.629933	0.1	31.934338
2.631600	0.1	32.041946
2.633267	0.1	32.123903
2.634933	0.1	32.239509
2.636600	0.1	32.355092
2.638267	0.1	32.467214
2.639933	0.1	32.585912
2.641600	0.1	32.691843
2.643267	0.1	32.792416
2.644933	0.1	32.910553
2.646600	0.1	33.048078
2.648267	0.1	33.158094
2.649933	0.1	33.276724
2.651600	0.1	33.409530
2.653267	0.1	33.536651
2.654933	0.1	33.675656
2.656600	0.1	33.794665
2.658267	0.1	33.917275
2.659933	0.1	34.039616
2.661600	0.1	34.184430
2.663267	0.1	34.315880
2.664933	0.1	34.448385
2.666600	0.1	34.582182
2.668267	0.1	34.731161
2.669933	0.1	34.868908
2.671600	0.1	35.005276
2.673267	0.1	35.148574
2.674933	0.1	35.296291
2.676600	0.1	35.437863
2.678267	0.1	35.591594
2.679933	0.1	35.734393
2.681600	0.1	35.892192
2.683267	0.1	36.055237
2.684933	0.1	36.196663
2.686600	0.1	36.326790
2.688267	0.1	36.481817
2.689933	0.1	36.651754
2.691600	0.1	36.798982
2.693267	0.1	36.958263
2.694933	0.1	37.096628
2.696600	0.1	37.276445
2.698267	0.1	37.415382
2.699933	0.1	37.596706
2.701600	0.1	37.767930
2.703267	0.1	37.913847
2.704933	0.1	38.077298
2.706600	0.1	38.250087
2.708267	0.1	38.403730
2.709933	0.1	38.583602
2.711600	0.1	38.754917
2.713267	0.1	38.914841
2.714933	0.1	39.100049
2.716600	0.1	39.270136
2.718267	0.1	39.436468
2.719933	0.1	39.623183
2.721600	0.1	39.804191
2.723267	0.1	39.970846
2.724933	0.1	40.156366
2.726600	0.1	40.323470
2.728267	0.1	40.503542
2.729933	0.1	40.686340
2.731600	0.1	40.872377
2.733267	0.1	41.061540
2.734933	0.1	41.255032
2.736600	0.1	41.446563
2.738267	0.1	41.635757
2.739933	0.1	41.832943
2.741600	0.1	42.028741
2.743267	0.1	42.215756
2.744933	0.1	42.402928
2.746600	0.1	42.608258
2.748267	0.1	42.800800
2.749933	0.1	43.008100
2.751600	0.1	43.200957
2.753267	0.1	43.404591
2.754933	0.1	43.589604
2.756600	0.1	43.779464
2.758267	0.1	43.986837
2.759933	0.1	44.176502
2.761600	0.1	44.379321
2.763267	0.1	44.566701
2.764933	0.1	44.774235
2.766600	0.1	44.983312
2.768267	0.1	45.187754
2.769933	0.1	45.391843
2.771600	0.1	45.608757
2.773267	0.1	45.805297
2.774933	0.1	46.015594
2.776600	0.1	46.214283
2.778267	0.1	46.428078
2.779933	0.1	46.627450
2.781600	0.1	46.852454
2.783267	0.1	47.059899
2.784933	0.1	47.275543
2.786600	0.1	47.492979
2.788267	0.1	47.714413
2.789933	0.1	47.945169
2.791600	0.1	48.137878
2.793267	0.1	48.345819
2.794933	0.1	48.576728
2.796600	0.1	48.785250
2.798267	0.1	49.008647
2.799933	0.1	49.216317
2.801600	0.1	49.433501
2.803267	0.1	49.662081
2.804933	0.1	49.900171
2.806600	0.1	50.105060
2.808267	0.1	50.309858
2.809933	0.1	50.529744
2.811600	0.1	50.758088
2.813267	0.1	50.979146
2.814933	0.1	51.192196
2.816600	0.1	51.414689
2.818267	0.1	51.648896
2.819933	0.1	51.883868
2.821600	0.1	52.089638
2.823267	0.1	52.311413
2.824933	0.1	52.547971
2.826600	0.1	52.767418
2.828267	0.1	52.977034
2.829933	0.1	53.190725
2.831600	0.1	53.414517
2.833267	0.1	53.639703
2.834933	0.1	53.855689
2.836600	0.1	54.078219
2.838267	0.1	54.301946
2.839933	0.1	54.520381
2.841600	0.1	54.757106
2.843267	0.1	54.980012
2.844933	0.1	55.199305
2.846600	0.1	55.413425
2.848267	0.1	55.620331
2.849933	0.1	55.823141
2.851600	0.1	56.039973
2.853267	0.1	56.245450
2.854933	0.1	56.473824
2.856600	0.1	56.694535
2.858267	0.1	56.909920
2.859933	0.1	57.118319
2.861600	0.1	57.311033
2.863267	0.1	57.536844
2.864933	0.1	57.720020
2.866600	0.1	57.935058
2.868267	0.1	58.134021
2.869933	0.1	58.347851
2.871600	0.1	58.534037
2.873267	0.1	58.754163
2.874933	0.1	58.965141
2.876600	0.1	59.158441
2.878267	0.1	59.352125
2.879933	0.1	59.549260
2.881600	0.1	59.735486
2.883267	0.1	59.931896
2.884933	0.1	60.122331
2.886600	0.1	60.321055
2.888267	0.1	60.506365
2.889933	0.1	60.709000
2.891600	0.1	60.900571
2.893267	0.1	61.089402
2.894933	0.1	61.275248
2.896600	0.1	61.453455
2.898267	0.1	61.641484
2.899933	0.1	61.822767
2.901600	0.1	62.007141
2.903267	0.1	62.186285
2.904933	0.1	62.351982
2.906600	0.1	62.543496
2.908267	0.1	62.710287
2.909933	0.1	62.880089
2.911600	0.1	63.066584
2.913267	0.1	63.248233
2.914933	0.1	63.409810
2.916600	0.1	63.572665
2.918267	0.1	63.742366
2.919933	0.1	63.902876
2.921600	0.1	64.070441
2.923267	0.1	64.233913
2.924933	0.1	64.405240
2.926600	0.1	64.557674
2.928267	0.1	64.715848
2.929933	0.1	64.862733
2.931600	0.1	65.017060
2.933267	0.1	65.171080
2.934933	0.1	65.309042
2.936600	0.1	65.482581
2.938267	0.1	65.616374
2.939933	0.1	65.763923
2.941600	0.1	65.923935
2.943267	0.1	66.068201
2.944933	0.1	66.196010
2.946600	0.1	66.322138
2.948267	0.1	66.466369
2.949933	0.1	66.587354
2.951600	0.1	66.711696
2.953267	0.1	66.848368
2.954933	0.1	66.976474
2.956600	0.1	67.111774
2.958267	0.1	67.239540
2.959933	0.1	67.364455
2.961600	0.1	67.480288
2.963267	0.1	67.582793
2.964933	0.1	67.704976
2.966600	0.1	67.822076
2.968267	0.1	67.923331
2.969933	0.1	68.042438
2.971600	0.1	68.146152
2.973267	0.1	68.269092
2.974933	0.1	68.372972
2.976600	0.1	68.469295
2.978267	0.1	68.554491
2.979933	0.1	68.650769
2.981600	0.1	68.759923
2.983267	0.1	68.852379
2.984933	0.1	68.949226
2.986600	0.1	69.046261
2.988267	0.1	69.104876
2.989933	0.1	69.186218
2.991600	0.1	69.268717
2.993267	0.1	69.361598
2.994933	0.1	69.430511
2.996600	0.1	69.514355
2.998267	0.1	69.595572
2.999933	0.1	69.680077
3.001600	0.1	69.741220
3.003267	0.1	69.813832
3.004933	0.1	69.884685
3.006600	0.1	69.949395
3.008267	0.1	70.004561
3.009933	0.1	70.068511
3.011600	0.1	70.136533
3.013267	0.1	70.190905
3.014933	0.1	70.253269
3.016600	0.1	70.294303
3.018267	0.1	70.350490
3.019933	0.1	70.390800
3.021600	0.1	70.450357
3.023267	0.1	70.515079
3.024933	0.1	70.561588
3.026600	0.1	70.600055
3.028267	0.1	70.634759
3.029933	0.1	70.684752
3.031600	0.1	70.721300
3.033267	0.1	70.760712
3.034933	0.1	70.777728
3.036600	0.1	70.827307
3.038267	0.1	70.832803
3.039933	0.1	70.853898
3.041600	0.1	70.871765
3.043267	0.1	70.906063
3.044933	0.1	70.919111
3.046600	0.1	70.935805
3.048267	0.1	70.959962
3.049933	0.1	70.985786
3.051600	0.1	70.994792
3.053267	0.1	71.001744
3.054933	0.1	71.010031
3.056600	0.1	71.029593
3.058267	0.1	71.051919
3.059933	0.1	71.055452
3.061600	0.1	71.023309
3.063267	0.1	71.044210
3.064933	0.1	71.046277
3.066600	0.1	71.034473
3.068267	0.1	71.022478
3.069933	0.1	71.008109
3.071600	0.1	71.026909
3.073267	0.1	71.028711
3.074933	0.1	71.015835
3.076600	0.1	71.006029
3.078267	0.1	71.012062
3.079933	0.1	70.991688
3.081600	0.1	70.998132
3.083267	0.1	70.975739
3.084933	0.1	70.952784
3.086600	0.1	70.939986
3.088267	0.1	70.903348
3.089933	0.1	70.885052
3.091600	0.1	70.862549
3.093267	0.1	70.861820
3.094933	0.1	70.821872
3.096600	0.1	70.797086
3.098267	0.1	70.770075
3.099933	0.1	70.749123
3.101600	0.1	70.710440
3.103267	0.1	70.702239
3.104933	0.1	70.661226
3.106600	0.1	70.640578
3.108267	0.1	70.606616
3.109933	0.1	70.584104
3.111600	0.1	70.564517
3.113267	0.1	70.520065
3.114933	0.1	70.482312
3.116600	0.1	70.437232
3.118267	0.1	70.392967
3.119933	0.1	70.359733
3.121600	0.1	70.320093
3.123267	0.1	70.279486
3.124933	0.1	70.240499
3.126600	0.1	70.205609
3.128267	0.1	70.144428
3.129933	0.1	70.111159
3.131600	0.1	70.049475
3.133267	0.1	70.022250
3.134933	0.1	69.976920
3.136600	0.1	69.918338
3.138267	0.1	69.865023
3.139933	0.1	69.802426
3.141600	0.1	69.773954
3.143267	0.1	69.720693
3.144933	0.1	69.652263
3.146600	0.1	69.599821
3.148267	0.1	69.556003
3.149933	0.1	69.503742
3.151600	0.1	69.454310
3.153267	0.1	69.398218
3.154933	0.1	69.334201
3.156600	0.1	69.276042
3.158267	0.1	69.220964
3.159933	0.1	69.167524
3.161600	0.1	69.091276
3.163267	0.1	69.034982
3.164933	0.1	68.981791
3.166600	0.1	68.912770
3.168267	0.1	68.860882
3.169933	0.1	68.793530
3.171600	0.1	68.718676
3.173267	0.1	68.672447
3.174933	0.1	68.621191
3.176600	0.1	68.559912
3.178267	0.1	68.506190
3.179933	0.1	68.439242
3.181600	0.1	68.373547
3.183267	0.1	68.302622
3.184933	0.1	68.234324
3.186600	0.1	68.177584
3.188267	0.1	68.117138
3.189933	0.1	68.039743
3.191600	0.1	67.970905
3.193267	0.1	67.906881
3.194933	0.1	67.824540
3.196600	0.1	67.761149
3.198267	0.1	67.698242
3.199933	0.1	67.630859
3.201600	0.1	67.567453
3.203267	0.1	67.491008
3.204933	0.1	67.417275
3.206600	0.1	67.354403
3.208267	0.1	67.285876
3.209933	0.1	67.227100
3.211600	0.1	67.155119
3.213267	0.1	67.060792
3.214933	0.1	67.002304
3.216600	0.1	66.934727
3.218267	0.1	66.855958
3.219933	0.1	66.778693
3.221600	0.1	66.696080
3.223267	0.1	66.619662
3.224933	0.1	66.550057
3.226600	0.1	66.473045
3.228267	0.1	66.369071
3.229933	0.1	66.294690
3.231600	0.1	66.204582
3.233267	0.1	66.123904
3.234933	0.1	66.046499
3.236600	0.1	65.952155
3.238267	0.1	65.881619
3.239933	0.1	65.812467
3.241600	0.1	65.733798
3.243267	0.1	65.655577
3.244933	0.1	65.581285
3.246600	0.1	65.483219
3.248267	0.1	65.393215
3.249933	0.1	65.312180
3.251600	0.1	65.236077
3.253267	0.1	65.162154
3.254933	0.1	65.082022
3.256600	0.1	65.001168
3.258267	0.1	64.889953
3.259933	0.1	64.816197
3.261600	0.1	64.752414
3.263267	0.1	64.677862
3.264933	0.1	64.592809
3.266600	0.1	64.507670
3.268267	0.1	64.425997
3.269933	0.1	64.336777
3.271600	0.1	64.257561
3.273267	0.1	64.186088
3.274933	0.1	64.104623
3.276600	0.1	64.031370
3.278267	0.1	63.937553
3.279933	0.1	63.859996
3.281600	0.1	63.801813
3.283267	0.1	63.714511
3.284933	0.1	63.653186
3.286600	0.1	63.568418
3.288267	0.1	63.462080
3.289933	0.1	63.378613
3.291600	0.1	63.315567
3.293267	0.1	63.226632
3.294933	0.1	63.145518
3.296600	0.1	63.062196
3.298267	0.1	62.990539
3.299933	0.1	62.884417
3.301600	0.1	62.804257
3.303267	0.1	62.742339
3.304933	0.1	62.654983
3.306600	0.1	62.584940
3.308267	0.1	62.503453
3.309933	0.1	62.404998
3.311600	0.1	62.339580
3.313267	0.1	62.257358
3.314933	0.1	62.186845
3.316600	0.1	62.110274
3.318267	0.1	62.019066
3.319933	0.1	61.953453
3.321600	0.1	61.870452
3.323267	0.1	61.784864
3.324933	0.1	61.705385
3.326600	0.1	61.614893
3.328267	0.1	61.527169
3.329933	0.1	61.444667
3.331600	0.1	61.369153
3.333267	0.1	61.278177
3.334933	0.1	61.214962
3.336600	0.1	61.141590
3.338267	0.1	61.070584
3.339933	0.1	60.980321
3.341600	0.1	60.902862
3.343267	0.1	60.823263
3.344933	0.1	60.765323
3.346600	0.1	60.685165
3.348267	0.1	60.608859
3.349933	0.1	60.518037
3.351600	0.1	60.452127
3.353267	0.1	60.379591
3.354933	0.1	60.318901
3.356600	0.1	60.237205
3.358267	0.1	60.153561
3.359933	0.1	60.071221
3.361600	0.1	60.003817
3.363267	0.1	59.937236
3.364933	0.1	59.857732
3.366600	0.1	59.785551
3.368267	0.1	59.704580
3.369933	0.1	59.637602
3.371600	0.1	59.550331
3.373267	0.1	59.480056
3.374933	0.1	59.424909
3.376600	0.1	59.345026
3.378267	0.1	59.270391
3.379933	0.1	59.191966
3.381600	0.1	59.123520
3.383267	0.1	59.051052
3.384933	0.1	58.978813
3.386600	0.1	58.910933
3.388267	0.1	58.834768
3.389933	0.1	58.776968
3.391600	0.1	58.728024
3.393267	0.1	58.665928
3.394933	0.1	58.579579
3.396600	0.1	58.506413
3.398267	0.1	58.450317
3.399933	0.1	58.374041
3.401600	0.1	58.311626
3.403267	0.1	58.232855
3.404933	0.1	58.163673
3.406600	0.1	58.090457
3.408267	0.1	58.030346
3.409933	0.1	57.980025
3.411600	0.1	57.899686
3.413267	0.1	57.829955
3.414933	0.1	57.779916
3.416600	0.1	57.719300
3.418267	0.1	57.669885
3.419933	0.1	57.611253
3.421600	0.1	57.541707
3.423267	0.1	57.467786
3.424933	0.1	57.387494
3.426600	0.1	57.327560
3.428267	0.1	57.282189
3.429933	0.1	57.222788
3.431600	0.1	57.183853
3.433267	0.1	57.094169
3.434933	0.1	57.043209
3.436600	0.1	56.977867
3.438267	0.1	56.912220
3.439933	0.1	56.850696
3.441600	0.1	56.784471
3.443267	0.1	56.734794
3.444933	0.1	56.687710
3.446600	0.1	56.620700
3.448267	0.1	56.553436
3.449933	0.1	56.504418
3.451600	0.1	56.445317
3.453267	0.1	56.396159
3.454933	0.1	56.322890
3.456600	0.1	56.270890
3.458267	0.1	56.206841
3.459933	0.1	56.159633
3.461600	0.1	56.096160
3.463267	0.1	56.056362
3.464933	0.1	55.998577
3.466600	0.1	55.941960
3.468267	0.1	55.886895
3.469933	0.1	55.819070
3.471600	0.1	55.786290
3.473267	0.1	55.730086
3.474933	0.1	55.669616
3.476600	0.1	55.609980
3.478267	0.1	55.554680
3.479933	0.1	55.512887
3.481600	0.1	55.464379
3.483267	0.1	55.412022
3.484933	0.1	55.356027
3.486600	0.1	55.318261
3.488267	0.1	55.271818
3.489933	0.1	55.232555
3.491600	0.1	55.189965
3.493267	0.1	55.129104
3.494933	0.1	55.094864
3.496600	0.1	55.036549
3.498267	0.1	54.976023
3.499933	0.1	54.947912
3.501600	0.1	54.905031
3.503267	0.1	54.867158
3.504933	0.1	54.799946
3.506600	0.1	54.755791
3.508267	0.1	54.715785
3.509933	0.1	54.679543
3.511600	0.1	54.649646
3.513267	0.1	54.599624
3.514933	0.1	54.552826
3.516600	0.1	54.497704
3.518267	0.1	54.452072
3.519933	0.1	54.414131
3.521600	0.1	54.380959
3.523267	0.1	54.340657
3.524933	0.1	54.321957
3.526600	0.1	54.265311
3.528267	0.1	54.221945
3.529933	0.1	54.174477
3.531600	0.1	54.144230
3.533267	0.1	54.109615
3.534933	0.1	54.075724
3.536600	0.1	54.034771
3.538267	0.1	53.993380
3.539933	0.1	53.973267
3.541600	0.1	53.930555
3.543267	0.1	53.886446
3.544933	0.1	53.862348
3.546600	0.1	53.807837
3.548267	0.1	53.790517
3.549933	0.1	53.750317
3.551600	0.1	53.712570
3.553267	0.1	53.679914
3.554933	0.1	53.642096
3.556600	0.1	53.620326
3.558267	0.1	53.587692
3.559933	0.1	53.560497
3.561600	0.1	53.521165
3.563267	0.1	53.502490
3.564933	0.1	53.472765
3.566600	0.1	53.434945
3.568267	0.1	53.399376
3.569933	0.1	53.363934
3.571600	0.1	53.323528
3.573267	0.1	53.294739
3.574933	0.1	53.283548
3.576600	0.1	53.247298
3.578267	0.1	53.218233
3.579933	0.1	53.166427
3.581600	0.1	53.157736
3.583267	0.1	53.137703
3.584933	0.1	53.107807
3.586600	0.1	53.087237
3.588267	0.1	53.055812
3.589933	0.1	53.028615
3.591600	0.1	53.003409
3.593267	0.1	52.995824
3.594933	0.1	52.959756
3.596600	0.1	52.934949
3.598267	0.1	52.909225
3.599933	0.1	52.866103
3.601600	0.1	52.853006
3.603267	0.1	52.815239
3.604933	0.1	52.789903
3.606600	0.1	52.775112
3.608267	0.1	52.759312
3.609933	0.1	52.735858
3.611600	0.1	52.713951
3.613267	0.1	52.683177
3.614933	0.1	52.684890
3.616600	0.1	52.651662
3.618267	0.1	52.633062
3.619933	0.1	52.615905
3.621600	0.1	52.588841
3.623267	0.1	52.571516
3.624933	0.1	52.543016
3.626600	0.1	52.526891
3.628267	0.1	52.505995
3.629933	0.1	52.487780
3.631600	0.1	52.463939
3.633267	0.1	52.454463
3.634933	0.1	52.434657
3.636600	0.1	52.419289
3.638267	0.1	52.407929
3.639933	0.1	52.378472
3.641600	0.1	52.367377
3.643267	0.1	52.348519
3.644933	0.1	52.335893
3.646600	0.1	52.330722
3.648267	0.1	52.316182
3.649933	0.1	52.290286
3.651600	0.1	52.278672
3.653267	0.1	52.244099
3.654933	0.1	52.249172
3.656600	0.1	52.238224
3.658267	0.1	52.226338
3.659933	0.1	52.210603
3.661600	0.1	52.194887
3.663267	0.1	52.185675
3.664933	0.1	52.167509
3.666600	0.1	52.156363
3.668267	0.1	52.137367
3.669933	0.1	52.137981
3.671600	0.1	52.127670
3.673267	0.1	52.113617
3.674933	0.1	52.117038
3.676600	0.1	52.094757
3.678267	0.1	52.081841
3.679933	0.1	52.055600
3.681600	0.1	52.056702
3.683267	0.1	52.059947
3.684933	0.1	52.058212
3.686600	0.1	52.033817
3.688267	0.1	52.012422
3.689933	0.1	52.002689
3.691600	0.1	51.998866
3.693267	0.1	52.006089
3.694933	0.1	51.976490
3.696600	0.1	51.964648
3.698267	0.1	51.979015
3.699933	0.1	51.965828
3.701600	0.1	51.961093
3.703267	0.1	51.951052
3.704933	0.1	51.953559
3.706600	0.1	51.948213
3.708267	0.1	51.935326
3.709933	0.1	51.927297
3.711600	0.1	51.914242
3.713267	0.1	51.919242
3.714933	0.1	51.900795
3.716600	0.1	51.899784
3.718267	0.1	51.900269
3.719933	0.1	51.890535
3.721600	0.1	51.888018
3.723267	0.1	51.893789
3.724933	0.1	51.889340
3.726600	0.1	51.901025
3.728267	0.1	51.891104
3.729933	0.1	51.875921
3.731600	0.1	51.880454
3.733267	0.1	51.864764
3.734933	0.1	51.859902
3.736600	0.1	51.857017
3.738267	0.1	51.847088
3.739933	0.1	51.854627
3.741600	0.1	51.850767
3.743267	0.1	51.839764
3.744933	0.1	51.863538
3.746600	0.1	51.867372
3.748267	0.1	51.849342
3.749933	0.1	51.857865
3.751600	0.1	51.856887
3.753267	0.1	51.855282
3.754933	0.1	51.860882
3.756600	0.1	51.874685
3.758267	0.1	51.869911
3.759933	0.1	51.863078
3.761600	0.1	51.876234
3.763267	0.1	51.860758
3.764933	0.1	51.856104
3.766600	0.1	51.864405
3.768267	0.1	51.877154
3.769933	0.1	51.869555
3.771600	0.1	51.862340
3.773267	0.1	51.867424
3.774933	0.1	51.875890
3.776600	0.1	51.880411
3.778267	0.1	51.880459
3.779933	0.1	51.874266
3.781600	0.1	51.887658
3.783267	0.1	51.898352
3.784933	0.1	51.897330
3.786600	0.1	51.902357
3.788267	0.1	51.925454
3.789933	0.1	51.907955
3.791600	0.1	51.907124
3.793267	0.1	51.907631
3.794933	0.1	51.913360
3.796600	0.1	51.908076
3.798267	0.1	51.922132
3.799933	0.1	51.918992
3.801600	0.1	51.927529
3.803267	0.1	51.944199
3.804933	0.1	51.946719
3.806600	0.1	51.963679
3.808267	0.1	51.956253
3.809933	0.1	51.957632
3.811600	0.1	51.952794
3.813267	0.1	51.982165
3.814933	0.1	51.991542
3.816600	0.1	51.992141
3.818267	0.1	51.988685
3.819933	0.1	52.001513
3.821600	0.1	51.993005
3.823267	0.1	52.016296
3.824933	0.1	52.017486
3.826600	0.1	52.021637
3.828267	0.1	52.050244
3.829933	0.1	52.054127
3.831600	0.1	52.071989
3.833267	0.1	52.071540
3.834933	0.1	52.079666
3.836600	0.1	52.105848
3.838267	0.1	52.122625
3.839933	0.1	52.126324
3.841600	0.1	52.139173
3.843267	0.1	52.152731
3.844933	0.1	52.162132
3.846600	0.1	52.172394
3.848267	0.1	52.176475
3.849933	0.1	52.202386
3.851600	0.1	52.222234
3.853267	0.1	52.217175
3.854933	0.1	52.241106
3.856600	0.1	52.241110
3.858267	0.1	52.261740
3.859933	0.1	52.267467
3.861600	0.1	52.280846
3.863267	0.1	52.292648
3.864933	0.1	52.296359
3.866600	0.1	52.299326
3.868267	0.1	52.307422
3.869933	0.1	52.306365
3.871600	0.1	52.311512
3.873267	0.1	52.315837
3.874933	0.1	52.326081
3.876600	0.1	52.337297
3.878267	0.1	52.368181
3.879933	0.1	52.373962
3.881600	0.1	52.385438
3.883267	0.1	52.380696
3.884933	0.1	52.397852
3.886600	0.1	52.400655
3.888267	0.1	52.407143
3.889933	0.1	52.423541
3.891600	0.1	52.453642
3.893267	0.1	52.453353
3.894933	0.1	52.464114
3.896600	0.1	52.479381
3.898267	0.1	52.485354
3.899933	0.1	52.499357
3.901600	0.1	52.523895
3.903267	0.1	52.546387
3.904933	0.1	52.542861
3.906600	0.1	52.543741
3.908267	0.1	52.558572
3.909933	0.1	52.575258
3.911600	0.1	52.588978
3.913267	0.1	52.588198
3.914933	0.1	52.615847
3.916600	0.1	52.628167
3.918267	0.1	52.644276
3.919933	0.1	52.651215
3.921600	0.1	52.672474
3.923267	0.1	52.683613
3.924933	0.1	52.698457
3.926600	0.1	52.721926
3.928267	0.1	52.722927
3.929933	0.1	52.715958
3.931600	0.1	52.759655
3.933267	0.1	52.773605
3.934933	0.1	52.801825
3.936600	0.1	52.795964
3.938267	0.1	52.809423
3.939933	0.1	52.837842
3.941600	0.1	52.841815
3.943267	0.1	52.842588
3.944933	0.1	52.851450
3.946600	0.1	52.870933
3.948267	0.1	52.875598
3.949933	0.1	52.895117
3.951600	0.1	52.895372
3.953267	0.1	52.916277
3.954933	0.1	52.927035
3.956600	0.1	52.970862
3.958267	0.1	52.967579
3.959933	0.1	52.983728
3.961600	0.1	52.968108
3.963267	0.1	52.992428
3.964933	0.1	53.012200
3.966600	0.1	53.035989
3.968267	0.1	53.045008
3.969933	0.1	53.056371
3.971600	0.1	53.063882
3.973267	0.1	53.075228
3.974933	0.1	53.099499
3.976600	0.1	53.113710
3.978267	0.1	53.137055
3.979933	0.1	53.148251
3.981600	0.1	53.162884
3.983267	0.1	53.169470
3.984933	0.1	53.208408
3.986600	0.1	53.213609
3.988267	0.1	53.218448
3.989933	0.1	53.229637
3.991600	0.1	53.224422
3.993267	0.1	53.262332
3.994933	0.1	53.296077
3.996600	0.1	53.319076
3.998267	0.1	53.321872
3.999933	0.1	53.343324
4.001600	0.1	53.340032
4.003267	0.1	53.359823
4.004933	0.1	53.382267
4.006600	0.1	53.391300
4.008267	0.1	53.424582
4.009933	0.1	53.434884
4.011600	0.1	53.439568
4.013267	0.1	53.455824
4.014933	0.1	53.472753
4.016600	0.1	53.491976
4.018267	0.1	53.525288
4.019933	0.1	53.518251
4.021600	0.1	53.539148
4.023267	0.1	53.557128
4.024933	0.1	53.559808
4.026600	0.1	53.567520
4.028267	0.1	53.576480
4.029933	0.1	53.579608
4.031600	0.1	53.593895
4.033267	0.1	53.627714
4.034933	0.1	53.633772
4.036600	0.1	53.666491
4.038267	0.1	53.682837
4.039933	0.1	53.683650
4.041600	0.1	53.684451
4.043267	0.1	53.706207
4.044933	0.1	53.719196
4.046600	0.1	53.754172
4.048267	0.1	53.763451
4.049933	0.1	53.775082
4.051600	0.1	53.764660
4.053267	0.1	53.784006
4.054933	0.1	53.793068
4.056600	0.1	53.808194
4.058267	0.1	53.827704
4.059933	0.1	53.840606
4.061600	0.1	53.843716
4.063267	0.1	53.867996
4.064933	0.1	53.874762
4.066600	0.1	53.880052
4.068267	0.1	53.909742
4.069933	0.1	53.920601
4.071600	0.1	53.935372
4.073267	0.1	53.936757
4.074933	0.1	53.959254
4.076600	0.1	53.975818
4.078267	0.1	53.987959
4.079933	0.1	54.018454
4.081600	0.1	54.028709
4.083267	0.1	54.020501
4.084933	0.1	54.046852
4.086600	0.1	54.064109
4.088267	0.1	54.087848
4.089933	0.1	54.101153
4.091600	0.1	54.103373
4.093267	0.1	54.122125
4.094933	0.1	54.145545
4.096600	0.1	54.147708
4.098267	0.1	54.164568
4.099933	0.1	54.159711
4.101600	0.1	54.183683
4.103267	0.1	54.187319
4.104933	0.1	54.195973
4.106600	0.1	54.208473
4.108267	0.1	54.203207
4.109933	0.1	54.216459
4.111600	0.1	54.238647
4.113267	0.1	54.260634
4.114933	0.1	54.276206
4.116600	0.1	54.305254
4.118267	0.1	54.291420
4.119933	0.1	54.326781
4.121600	0.1	54.335827
4.123267	0.1	54.353259
4.124933	0.1	54.347258
4.126600	0.1	54.366879
4.128267	0.1	54.382188
4.129933	0.1	54.393319
4.131600	0.1	54.397773
4.133267	0.1	54.428595
4.134933	0.1	54.443169
4.136600	0.1	54.450475
4.138267	0.1	54.455980
4.139933	0.1	54.472793
4.141600	0.1	54.485704
4.143267	0.1	54.495029
4.144933	0.1	54.503875
4.146600	0.1	54.501922
4.148267	0.1	54.499693
4.149933	0.1	54.521326
4.151600	0.1	54.541730
4.153267	0.1	54.561700
4.154933	0.1	54.564749
4.156600	0.1	54.581369
4.158267	0.1	54.581761
4.159933	0.1	54.599852
4.161600	0.1	54.614490
4.163267	0.1	54.614997
4.164933	0.1	54.634985
4.166600	0.1	54.646351
4.168267	0.1	54.644651
4.169933	0.1	54.647931
4.171600	0.1	54.661809
4.173267	0.1	54.680736
4.174933	0.1	54.688453
4.176600	0.1	54.695366
4.178267	0.1	54.710917
4.179933	0.1	54.709885
4.181600	0.1	54.729403
4.183267	0.1	54.732112
4.184933	0.1	54.748932
4.186600	0.1	54.756163
4.188267	0.1	54.767633
4.189933	0.1	54.785446
4.191600	0.1	54.791853
4.193267	0.1	54.786001
4.194933	0.1	54.793620
4.196600	0.1	54.821401
4.198267	0.1	54.820673
4.199933	0.1	54.835498
4.201600	0.1	54.832144
4.203267	0.1	54.831856
4.204933	0.1	54.862178
4.206600	0.1	54.857896
4.208267	0.1	54.869472
4.209933	0.1	54.874754
4.211600	0.1	54.873484
4.213267	0.1	54.899699
4.214933	0.1	54.885941
4.216600	0.1	54.903158
4.218267	0.1	54.897022
4.219933	0.1	54.913395
4.221600	0.1	54.916594
4.223267	0.1	54.936741
4.224933	0.1	54.947319
4.226600	0.1	54.961169
4.228267	0.1	54.967082
4.229933	0.1	54.996014
4.231600	0.1	54.986398
4.233267	0.1	54.975404
4.234933	0.1	54.988611
4.236600	0.1	55.001948
4.238267	0.1	55.002239
4.239933	0.1	55.024300
4.241600	0.1	55.037836
4.243267	0.1	55.041459
4.244933	0.1	55.050136
4.246600	0.1	55.061452
4.248267	0.1	55.070481
4.249933	0.1	55.064688
4.251600	0.1	55.060135
4.253267	0.1	55.060763
4.254933	0.1	55.063326
4.256600	0.1	55.080757
4.258267	0.1	55.087233
4.259933	0.1	55.091137
4.261600	0.1	55.110244
4.263267	0.1	55.113831
4.264933	0.1	55.114150
4.266600	0.1	55.127575
4.268267	0.1	55.131930
4.269933	0.1	55.131601
4.271600	0.1	55.138365
4.273267	0.1	55.146219
4.274933	0.1	55.156225
4.276600	0.1	55.154523
4.278267	0.1	55.170116
4.279933	0.1	55.177861
4.281600	0.1	55.172425
4.283267	0.1	55.179815
4.284933	0.1	55.189416
4.286600	0.1	55.206734
4.288267	0.1	55.210803
4.289933	0.1	55.216584
4.291600	0.1	55.214732
4.293267	0.1	55.210417
4.294933	0.1	55.219971
4.296600	0.1	55.245367
4.298267	0.1	55.224839
4.299933	0.1	55.240198
4.301600	0.1	55.241942
4.303267	0.1	55.258429
4.304933	0.1	55.274448
4.306600	0.1	55.259473
4.308267	0.1	55.254571
4.309933	0.1	55.263290
4.311600	0.1	55.263678
4.313267	0.1	55.265846
4.314933	0.1	55.261360
4.316600	0.1	55.265390
4.318267	0.1	55.267603
4.319933	0.1	55.264902
4.321600	0.1	55.275662
4.323267	0.1	55.275251
4.324933	0.1	55.291782
4.326600	0.1	55.290231
4.328267	0.1	55.298875
4.329933	0.1	55.296634
4.331600	0.1	55.299424
4.333267	0.1	55.315133
4.334933	0.1	55.320485
4.336600	0.1	55.313767
4.338267	0.1	55.323798
4.339933	0.1	55.328866
4.341600	0.1	55.323908
4.343267	0.1	55.338770
4.344933	0.1	55.333407
4.346600	0.1	55.348582
4.348267	0.1	55.352209
4.349933	0.1	55.351515
4.351600	0.1	55.354346
4.353267	0.1	55.359353
4.354933	0.1	55.348924
4.356600	0.1	55.352393
4.358267	0.1	55.341926
4.359933	0.1	55.368141
4.361600	0.1	55.373730
4.363267	0.1	55.372597
4.364933	0.1	55.397576
4.366600	0.1	55.392624
4.368267	0.1	55.415107
4.369933	0.1	55.409739
4.371600	0.1	55.404796
4.373267	0.1	55.408959
4.374933	0.1	55.417524
4.376600	0.1	55.411077
4.378267	0.1	55.409991
4.379933	0.1	55.403046
4.381600	0.1	55.411393
4.383267	0.1	55.414029
4.384933	0.1	55.412323
4.386600	0.1	55.419978
4.388267	0.1	55.415423
4.389933	0.1	55.436545
4.391600	0.1	55.443212
4.393267	0.1	55.445083
4.394933	0.1	55.447547
4.396600	0.1	55.448994
4.398267	0.1	55.439177
4.399933	0.1	55.434259
4.401600	0.1	55.449431
4.403267	0.1	55.470383
4.404933	0.1	55.467270
4.406600	0.1	55.454861
4.408267	0.1	55.460193
4.409933	0.1	55.463200
4.411600	0.1	55.461906
4.413267	0.1	55.460275
4.414933	0.1	55.457254
4.416600	0.1	55.471627
4.418267	0.1	55.474621
4.419933	0.1	55.471777
4.421600	0.1	55.477560
4.423267	0.1	55.480651
4.424933	0.1	55.497663
4.426600	0.1	55.502832
4.428267	0.1	55.486425
4.429933	0.1	55.493958
4.431600	0.1	55.501283
4.433267	0.1	55.497252
4.434933	0.1	55.486803
4.436600	0.1	55.491197
4.438267	0.1	55.490552
4.439933	0.1	55.485520
4.441600	0.1	55.488549
4.443267	0.1	55.497179
4.444933	0.1	55.509338
4.446600	0.1	55.531264
4.448267	0.1	55.511206
4.449933	0.1	55.515915
4.451600	0.1	55.526570
4.453267	0.1	55.516795
4.454933	0.1	55.508248
4.456600	0.1	55.505585
4.458267	0.1	55.507405
4.459933	0.1	55.528381
4.461600	0.1	55.539671
4.463267	0.1	55.547246
4.464933	0.1	55.540641
4.466600	0.1	55.557498
4.468267	0.1	55.555547
4.469933	0.1	55.537912
4.471600	0.1	55.538202
4.473267	0.1	55.547384
4.474933	0.1	55.556211
4.476600	0.1	55.557309
4.478267	0.1	55.552269
4.479933	0.1	55.537621
4.481600	0.1	55.527799
4.483267	0.1	55.521983
4.484933	0.1	55.513506
4.486600	0.1	55.524913
4.488267	0.1	55.538057
4.489933	0.1	55.543317
4.491600	0.1	55.547792
4.493267	0.1	55.531848
4.494933	0.1	55.536664
4.496600	0.1	55.535931
4.498267	0.1	55.532313
4.499933	0.1	55.521026
4.501600	0.1	55.533136
4.503267	0.1	55.522684
4.504933	0.1	55.533478
4.506600	0.1	55.530702
4.508267	0.1	55.521655
4.509933	0.1	55.538347
4.511600	0.1	55.538132
4.513267	0.1	55.544015
4.514933	0.1	55.536208
4.516600	0.1	55.524833
4.518267	0.1	55.533937
4.519933	0.1	55.527407
4.521600	0.1	55.526051
4.523267	0.1	55.506482
4.524933	0.1	55.518569
4.526600	0.1	55.520853
4.528267	0.1	55.511995
4.529933	0.1	55.533768
4.531600	0.1	55.527109
4.533267	0.1	55.515735
4.534933	0.1	55.518991
4.536600	0.1	55.530460
4.538267	0.1	55.523081
4.539933	0.1	55.533976
4.541600	0.1	55.527788
4.543267	0.1	55.533835
4.544933	0.1	55.526641
4.546600	0.1	55.534408
4.548267	0.1	55.536924
4.549933	0.1	55.517285
4.551600	0.1	55.516459
4.553267	0.1	55.527261
4.554933	0.1	55.520007
4.556600	0.1	55.532098
4.558267	0.1	55.538880
4.559933	0.1	55.536250
4.561600	0.1	55.531157
4.563267	0.1	55.544712
4.564933	0.1	55.529193
4.566600	0.1	55.530756
4.568267	0.1	55.524991
4.569933	0.1	55.536075
4.571600	0.1	55.539819
4.573267	0.1	55.545599
4.574933	0.1	55.529708
4.576600	0.1	55.530811
4.578267	0.1	55.537092
4.579933	0.1	55.538021
4.581600	0.1	55.554944
4.583267	0.1	55.573036
4.584933	0.1	55.546788
4.586600	0.1	55.556613
4.588267	0.1	55.565115
4.589933	0.1	55.545485
4.591600	0.1	55.535394
4.593267	0.1	55.551028
4.594933	0.1	55.574588
4.596600	0.1	55.552478
4.598267	0.1	55.579221
4.599933	0.1	55.571618
4.601600	0.1	55.580759
4.603267	0.1	55.578892
4.604933	0.1	55.565614
4.606600	0.1	55.570483
4.608267	0.1	55.573302
4.609933	0.1	55.569483
4.611600	0.1	55.582157
4.613267	0.1	55.576269
4.614933	0.1	55.571091
4.616600	0.1	55.581769
4.618267	0.1	55.585458
4.619933	0.1	55.577887
4.621600	0.1	55.576486
4.623267	0.1	55.577688
4.624933	0.1	55.571884
4.626600	0.1	55.590691
4.628267	0.1	55.607346
4.629933	0.1	55.612251
4.631600	0.1	55.607252
4.633267	0.1	55.622133
4.634933	0.1	55.628648
4.636600	0.1	55.624906
4.638267	0.1	55.630160
4.639933	0.1	55.638517
4.641600	0.1	55.647215
4.643267	0.1	55.650816
4.644933	0.1	55.639317
4.646600	0.1	55.667344
4.648267	0.1	55.665952
4.649933	0.1	55.678295
4.651600	0.1	55.675562
4.653267	0.1	55.701995
4.654933	0.1	55.731632
4.656600	0.1	55.741799
4.658267	0.1	55.740457
4.659933	0.1	55.735285
4.661600	0.1	55.742492
4.663267	0.1	55.730959
4.664933	0.1	55.754733
4.666600	0.1	55.765001
4.668267	0.1	55.757532
4.669933	0.1	55.744657
4.671600	0.1	55.752258
4.673267	0.1	55.752257
4.674933	0.1	55.772980
4.676600	0.1	55.756486
4.678267	0.1	55.761393
4.679933	0.1	55.774489
4.681600	0.1	55.766400
4.683267	0.1	55.749203
4.684933	0.1	55.755819
4.686600	0.1	55.741286
4.688267	0.1	55.757295
4.689933	0.1	55.761637
4.691600	0.1	55.765699
4.693267	0.1	55.749226
4.694933	0.1	55.734556
4.696600	0.1	55.736325
4.698267	0.1	55.734503
4.699933	0.1	55.739956
4.701600	0.1	55.730983
4.703267	0.1	55.743573
4.704933	0.1	55.739267
4.706600	0.1	55.746003
4.708267	0.1	55.749813
4.709933	0.1	55.753118
4.711600	0.1	55.754583
4.713267	0.1	55.757090
4.714933	0.1	55.764678
4.716600	0.1	55.764095
4.718267	0.1	55.766085
4.719933	0.1	55.781681
4.721600	0.1	55.773089
4.723267	0.1	55.792113
4.724933	0.1	55.793989
4.726600	0.1	55.794638
4.728267	0.1	55.781478
4.729933	0.1	55.795632
4.731600	0.1	55.814764
4.733267	0.1	55.831989
4.734933	0.1	55.840992
4.736600	0.1	55.827797
4.738267	0.1	55.825885
4.739933	0.1	55.831118
4.741600	0.1	55.828775
4.743267	0.1	55.841044
4.744933	0.1	55.847465
4.746600	0.1	55.840035
4.748267	0.1	55.854083
4.749933	0.1	55.856012
4.751600	0.1	55.850192
4.753267	0.1	55.857165
4.754933	0.1	55.866151
4.756600	0.1	55.863970
4.758267	0.1	55.894677
4.759933	0.1	55.877240
4.761600	0.1	55.888344
4.763267	0.1	55.871098
4.764933	0.1	55.893193
4.766600	0.1	55.897359
4.768267	0.1	55.902435
4.769933	0.1	55.908248
4.771600	0.1	55.907753
4.773267	0.1	55.911265
4.774933	0.1	55.928662
4.776600	0.1	55.920418
4.778267	0.1	55.946673
4.779933	0.1	55.939825
4.781600	0.1	55.951354
4.783267	0.1	55.970357
4.784933	0.1	55.978914
4.786600	0.1	55.979978
4.788267	0.1	55.987707
4.789933	0.1	56.005975
4.791600	0.1	56.000686
4.793267	0.1	56.013879
4.794933	0.1	56.030028
4.796600	0.1	56.029061
4.798267	0.1	56.054693
4.799933	0.1	56.066015
4.801600	0.1	56.093010
4.803267	0.1	56.110267
4.804933	0.1	56.140582
4.806600	0.1	56.191305
4.808267	0.1	56.222519
4.809933	0.1	56.276317
4.811600	0.1	56.324816
4.813267	0.1	56.356401
4.814933	0.1	56.406070
4.816600	0.1	56.460444
4.818267	0.1	56.486370
4.819933	0.1	56.523405
4.821600	0.1	56.581012
4.823267	0.1	56.608984
4.824933	0.1	56.619967
4.826600	0.1	56.636310
4.828267	0.1	56.644195
4.829933	0.1	56.649257
4.831600	0.1	56.635849
4.833267	0.1	56.629915
4.834933	0.1	56.605184
4.836600	0.1	56.592280
4.838267	0.1	56.586688
4.839933	0.1	56.579550
4.841600	0.1	56.557096
4.843267	0.1	56.529624
4.844933	0.1	56.505613
4.846600	0.1	56.529263
4.848267	0.1	56.527147
4.849933	0.1	56.522846
4.851600	0.1	56.520531
4.853267	0.1	56.531778
4.854933	0.1	56.552235
4.856600	0.1	56.549003
4.858267	0.1	56.546105
4.859933	0.1	56.573331
4.861600	0.1	56.574426
4.863267	0.1	56.582696
4.864933	0.1	56.591559
4.866600	0.1	56.591213
4.868267	0.1	56.618227
4.869933	0.1	56.628599
4.871600	0.1	56.624763
4.873267	0.1	56.642255
4.874933	0.1	56.628533
4.876600	0.1	56.632349
4.878267	0.1	56.645698
4.879933	0.1	56.652466
4.881600	0.1	56.640484
4.883267	0.1	56.641357
4.884933	0.1	56.639085
4.886600	0.1	56.639721
4.888267	0.1	56.635046
4.889933	0.1	56.623593
4.891600	0.1	56.614709
4.893267	0.1	56.614982
4.894933	0.1	56.601793
4.896600	0.1	56.607251
4.898267	0.1	56.605510
4.899933	0.1	56.593983
4.901600	0.1	56.591617
4.903267	0.1	56.584739
4.904933	0.1	56.574171
4.906600	0.1	56.565317
4.908267	0.1	56.582800
4.909933	0.1	56.581557
4.911600	0.1	56.578240
4.913267	0.1	56.551288
4.914933	0.1	56.553307
4.916600	0.1	56.556280
4.918267	0.1	56.574885
4.919933	0.1	56.586755
4.921600	0.1	56.594502
4.923267	0.1	56.581393
4.924933	0.1	56.573705
4.926600	0.1	56.563992
4.928267	0.1	56.586739
4.929933	0.1	56.614270
4.931600	0.1	56.606852
4.933267	0.1	56.616095
4.934933	0.1	56.614622
4.936600	0.1	56.613231
4.938267	0.1	56.623792
4.939933	0.1	56.621488
4.941600	0.1	56.634448
4.943267	0.1	56.661813
4.944933	0.1	56.667286
4.946600	0.1	56.660322
4.948267	0.1	56.649612
4.949933	0.1	56.646002
4.951600	0.1	56.675813
4.953267	0.1	56.686707
4.954933	0.1	56.689387
4.956600	0.1	56.669729
4.958267	0.1	56.676265
4.959933	0.1	56.688359
4.961600	0.1	56.678523
4.963267	0.1	56.699737
4.964933	0.1	56.707384
4.966600	0.1	56.722484
4.968267	0.1	56.726125
4.969933	0.1	56.731316
4.971600	0.1	56.752405
4.973267	0.1	56.755625
4.974933	0.1	56.767603
4.976600	0.1	56.759444
4.978267	0.1	56.767853
4.979933	0.1	56.774912
4.981600	0.1	56.773598
4.983267	0.1	56.783285
4.984933	0.1	56.787602
4.986600	0.1	56.790319
4.988267	0.1	56.795136
4.989933	0.1	56.800548
4.991600	0.1	56.813803
4.993267	0.1	56.817297
4.994933	0.1	56.824113
4.996600	0.1	56.833665
4.998267	0.1	56.814401
4.999933	0.1	56.826740
5.001600	0.1	56.835524
5.003267	0.1	56.834923
5.004933	0.1	56.840041
5.006600	0.1	56.836109
5.008267	0.1	56.849965
5.009933	0.1	56.838690
5.011600	0.1	56.850141
5.013267	0.1	56.829541
5.014933	0.1	56.828536
5.016600	0.1	56.837836
5.018267	0.1	56.848528
5.019933	0.1	56.854714
5.021600	0.1	56.862228
5.023267	0.1	56.856956
5.024933	0.1	56.868600
5.026600	0.1	56.875960
5.028267	0.1	56.879696
5.029933	0.1	56.881947
5.031600	0.1	56.877650
5.033267	0.1	56.866870
5.034933	0.1	56.874720
5.036600	0.1	56.874969
5.038267	0.1	56.882488
5.039933	0.1	56.900610
5.041600	0.1	56.890910
5.043267	0.1	56.893558
5.044933	0.1	56.883668
5.046600	0.1	56.894473
5.048267	0.1	56.907103
5.049933	0.1	56.888095
5.051600	0.1	56.886204
5.053267	0.1	56.909106
5.054933	0.1	56.899388
5.056600	0.1	56.906441
5.058267	0.1	56.927509
5.059933	0.1	56.921125
5.061600	0.1	56.906620
5.063267	0.1	56.906229
5.064933	0.1	56.902883
5.066600	0.1	56.927565
5.068267	0.1	56.934406
5.069933	0.1	56.926551
5.071600	0.1	56.929877
5.073267	0.1	56.934966
5.074933	0.1	56.939669
5.076600	0.1	56.927986
5.078267	0.1	56.934273
5.079933	0.1	56.932677
5.081600	0.1	56.947113
5.083267	0.1	56.944951
5.084933	0.1	56.937486
5.086600	0.1	56.953911
5.088267	0.1	56.957183
5.089933	0.1	56.940942
5.091600	0.1	56.949251
5.093267	0.1	56.963479
5.094933	0.1	56.967084
5.096600	0.1	56.957373
5.098267	0.1	56.957952
5.099933	0.1	56.962735
5.101600	0.1	56.951538
5.103267	0.1	56.955231
5.104933	0.1	56.952195
5.106600	0.1	56.950429
5.108267	0.1	56.948319
5.109933	0.1	56.961177
5.111600	0.1	56.956251
5.113267	0.1	56.949437
5.114933	0.1	56.962113
5.116600	0.1	56.968335
5.118267	0.1	56.956341
5.119933	0.1	56.962285
5.121600	0.1	56.971276
5.123267	0.1	56.975960
5.124933	0.1	56.969043
5.126600	0.1	56.968822
5.128267	0.1	56.977062
5.129933	0.1	56.959636
5.131600	0.1	56.970550
5.133267	0.1	56.972687
5.134933	0.1	56.969983
5.136600	0.1	56.976829
5.138267	0.1	56.964129
5.139933	0.1	56.975593
5.141600	0.1	56.966612
5.143267	0.1	56.958448
5.144933	0.1	56.956743
5.146600	0.1	56.966754
5.148267	0.1	56.992461
5.149933	0.1	56.967990
5.151600	0.1	56.975490
5.153267	0.1	56.986475
5.154933	0.1	56.979673
5.156600	0.1	56.980473
5.158267	0.1	56.966251
5.159933	0.1	56.963908
5.161600	0.1	56.964181
5.163267	0.1	56.963944
5.164933	0.1	56.971988
5.166600	0.1	56.971757
5.168267	0.1	56.969057
5.169933	0.1	56.990889
5.171600	0.1	56.980289
5.173267	0.1	56.990820
5.174933	0.1	56.990928
5.176600	0.1	56.984169
5.178267	0.1	56.967608
5.179933	0.1	56.970175
5.181600	0.1	56.968846
5.183267	0.1	56.973076
5.184933	0.1	56.989943
5.186600	0.1	56.995138
5.188267	0.1	56.990545
5.189933	0.1	56.991888
5.191600	0.1	56.985379
5.193267	0.1	56.975399
5.194933	0.1	56.976852
5.196600	0.1	56.987387
5.198267	0.1	56.999760
5.199933	0.1	57.005055
5.201600	0.1	56.989993
5.203267	0.1	56.999389
5.204933	0.1	57.005868
5.206600	0.1	57.020237
5.208267	0.1	57.004581
5.209933	0.1	56.993797
5.211600	0.1	56.991811
5.213267	0.1	57.006010
5.214933	0.1	57.020676
5.216600	0.1	56.992848
5.218267	0.1	56.998076
5.219933	0.1	56.998299
5.221600	0.1	56.991118
5.223267	0.1	57.011278
5.224933	0.1	57.007137
5.226600	0.1	57.010911
5.228267	0.1	57.027378
5.229933	0.1	57.015936
5.231600	0.1	57.007922
5.233267	0.1	57.007830
5.234933	0.1	57.011156
5.236600	0.1	57.015181
5.238267	0.1	57.018291
5.239933	0.1	57.018127
5.241600	0.1	57.020481
5.243267	0.1	57.026530
5.244933	0.1	57.029729
5.246600	0.1	57.014092
5.248267	0.1	57.024327
5.249933	0.1	57.018984
5.251600	0.1	57.033605
5.253267	0.1	57.019785
5.254933	0.1	57.033059
5.256600	0.1	57.035301
5.258267	0.1	57.025964
5.259933	0.1	57.017307
5.261600	0.1	57.023218
5.263267	0.1	57.013155
5.264933	0.1	57.035970
5.266600	0.1	57.044094
5.268267	0.1	57.045110
5.269933	0.1	57.033219
5.271600	0.1	57.043516
5.273267	0.1	57.040444
5.274933	0.1	57.033238
5.276600	0.1	57.046142
5.278267	0.1	57.037731
5.279933	0.1	57.053151
5.281600	0.1	57.041150
5.283267	0.1	57.035808
5.284933	0.1	57.043565
5.286600	0.1	57.049624
5.288267	0.1	57.050005
5.289933	0.1	57.059884
5.291600	0.1	57.057485
5.293267	0.1	57.051868
5.294933	0.1	57.053522
5.296600	0.1	57.049652
5.298267	0.1	57.048524
5.299933	0.1	57.032489
5.301600	0.1	57.034313
5.303267	0.1	57.048841
5.304933	0.1	57.054630
5.306600	0.1	57.038932
5.308267	0.1	57.018740
5.309933	0.1	57.036331
5.311600	0.1	57.039432
5.313267	0.1	57.032317
5.314933	0.1	57.033061
5.316600	0.1	57.031840
5.318267	0.1	57.038215
5.319933	0.1	57.044575
5.321600	0.1	57.063950
5.323267	0.1	57.050625
5.324933	0.1	57.047027
5.326600	0.1	57.045978
5.328267	0.1	57.048719
5.329933	0.1	57.034369
5.331600	0.1	57.047030
5.333267	0.1	57.041114
5.334933	0.1	57.055199
5.336600	0.1	57.056360
5.338267	0.1	57.066470
5.339933	0.1	57.054622
5.341600	0.1	57.062923
5.343267	0.1	57.056020
5.344933	0.1	57.063673
5.346600	0.1	57.056719
5.348267	0.1	57.051200
5.349933	0.1	57.078363
5.351600	0.1	57.073995
5.353267	0.1	57.071380
5.354933	0.1	57.078265
5.356600	0.1	57.080385
5.358267	0.1	57.080907
5.359933	0.1	57.085414
5.361600	0.1	57.104346
5.363267	0.1	57.119938
5.364933	0.1	57.103126
5.366600	0.1	57.096443
5.368267	0.1	57.095995
5.369933	0.1	57.099303
5.371600	0.1	57.082301
5.373267	0.1	57.071327
5.374933	0.1	57.077149
5.376600	0.1	57.096030
5.378267	0.1	57.101920
5.379933	0.1	57.081266
5.381600	0.1	57.083811
5.383267	0.1	57.092339
5.384933	0.1	57.087601
5.386600	0.1	57.096556
5.388267	0.1	57.088341
5.389933	0.1	57.093768
5.391600	0.1	57.085986
5.393267	0.1	57.098931
5.394933	0.1	57.098667
5.396600	0.1	57.096309
5.398267	0.1	57.108225
5.399933	0.1	57.111330
5.401600	0.1	57.100866
5.403267	0.1	57.105601
5.404933	0.1	57.102876
5.406600	0.1	57.094752
5.408267	0.1	57.101800
5.409933	0.1	57.101035
5.411600	0.1	57.092716
5.413267	0.1	57.102933
5.414933	0.1	57.100399
5.416600	0.1	57.102142
5.418267	0.1	57.120534
5.419933	0.1	57.115967
5.421600	0.1	57.095648
5.423267	0.1	57.106131
5.424933	0.1	57.103272
5.426600	0.1	57.116069
5.428267	0.1	57.111468
5.429933	0.1	57.125540
5.431600	0.1	57.099609
5.433267	0.1	57.104081
5.434933	0.1	57.095418
5.436600	0.1	57.109054
5.438267	0.1	57.111607
5.439933	0.1	57.104375
5.441600	0.1	57.107467
5.443267	0.1	57.118148
5.444933	0.1	57.111148
5.446600	0.1	57.108513
5.448267	0.1	57.116867
5.449933	0.1	57.117822
5.451600	0.1	57.119955
5.453267	0.1	57.123066
5.454933	0.1	57.125146
5.456600	0.1	57.129938
5.458267	0.1	57.132661
5.459933	0.1	57.125350
5.461600	0.1	57.121328
5.463267	0.1	57.123720
5.464933	0.1	57.119305
5.466600	0.1	57.124342
5.468267	0.1	57.132649
5.469933	0.1	57.149594
5.471600	0.1	57.164202
5.473267	0.1	57.175069
5.474933	0.1	57.185397
5.476600	0.1	57.182762
5.478267	0.1	57.198361
5.479933	0.1	57.193125
5.481600	0.1	57.202273
5.483267	0.1	57.207367
5.484933	0.1	57.220821
5.486600	0.1	57.228002
5.488267	0.1	57.242853
5.489933	0.1	57.261567
5.491600	0.1	57.272648
5.493267	0.1	57.277517
5.494933	0.1	57.268634
5.496600	0.1	57.269283
5.498267	0.1	57.266864
5.499933	0.1	57.275027
5.501600	0.1	57.279612
5.503267	0.1	57.280122
5.504933	0.1	57.277155
5.506600	0.1	57.281301
5.508267	0.1	57.284215
5.509933	0.1	57.286750
5.511600	0.1	57.289234
5.513267	0.1	57.311257
5.514933	0.1	57.306438
5.516600	0.1	57.322963
5.518267	0.1	57.302916
5.519933	0.1	57.311091
5.521600	0.1	57.327381
5.523267	0.1	57.326060
5.524933	0.1	57.325480
5.526600	0.1	57.350337
5.528267	0.1	57.351781
5.529933	0.1	57.338316
5.531600	0.1	57.348392
5.533267	0.1	57.357109
5.534933	0.1	57.366223
5.536600	0.1	57.363830
5.538267	0.1	57.362651
5.539933	0.1	57.369973
5.541600	0.1	57.371904
5.543267	0.1	57.379524
5.544933	0.1	57.370424
5.546600	0.1	57.369703
5.548267	0.1	57.377932
5.549933	0.1	57.371700
5.551600	0.1	57.393588
5.553267	0.1	57.392334
5.554933	0.1	57.404226
5.556600	0.1	57.392661
5.558267	0.1	57.401421
5.559933	0.1	57.400258
5.561600	0.1	57.408714
5.563267	0.1	57.423903
5.564933	0.1	57.411574
5.566600	0.1	57.418938
5.568267	0.1	57.420609
5.569933	0.1	57.426488
5.571600	0.1	57.425866
5.573267	0.1	57.414899
5.574933	0.1	57.426037
5.576600	0.1	57.441207
5.578267	0.1	57.444122
5.579933	0.1	57.436032
5.581600	0.1	57.423952
5.583267	0.1	57.453081
5.584933	0.1	57.453771
5.586600	0.1	57.465726
5.588267	0.1	57.464384
5.589933	0.1	57.472036
5.591600	0.1	57.467052
5.593267	0.1	57.482218
5.594933	0.1	57.481209
5.596600	0.1	57.495075
5.598267	0.1	57.516166
5.599933	0.1	57.509497
5.601600	0.1	57.506361
5.603267	0.1	57.521739
5.604933	0.1	57.524772
5.606600	0.1	57.507574
5.608267	0.1	57.503285
5.609933	0.1	57.527891
5.611600	0.1	57.541572
5.613267	0.1	57.555513
5.614933	0.1	57.550858
5.616600	0.1	57.539715
5.618267	0.1	57.550092
5.619933	0.1	57.578391
5.621600	0.1	57.578918
5.623267	0.1	57.604418
5.624933	0.1	57.599364
5.626600	0.1	57.610492
5.628267	0.1	57.603579
5.629933	0.1	57.606907
5.631600	0.1	57.606119
5.633267	0.1	57.640159
5.634933	0.1	57.625809
5.636600	0.1	57.654494
5.638267	0.1	57.670966
5.639933	0.1	57.663461
5.641600	0.1	57.679521
5.643267	0.1	57.676748
5.644933	0.1	57.689398
5.646600	0.1	57.691328
5.648267	0.1	57.697797
5.649933	0.1	57.695290
5.651600	0.1	57.724130
5.653267	0.1	57.724023
5.654933	0.1	57.734165
5.656600	0.1	57.750764
5.658267	0.1	57.743341
5.659933	0.1	57.764765
5.661600	0.1	57.773929
5.663267	0.1	57.774573
5.664933	0.1	57.768760
5.666600	0.1	57.770216
5.668267	0.1	57.791628
5.669933	0.1	57.791368
5.671600	0.1	57.786165
5.673267	0.1	57.795114
5.674933	0.1	57.793026
5.676600	0.1	57.793213
5.678267	0.1	57.788117
5.679933	0.1	57.793889
5.681600	0.1	57.810684
5.683267	0.1	57.814063
5.684933	0.1	57.833508
5.686600	0.1	57.840152
5.688267	0.1	57.849888
5.689933	0.1	57.853829
5.691600	0.1	57.861886
5.693267	0.1	57.874441
5.694933	0.1	57.882625
5.696600	0.1	57.878907
5.698267	0.1	57.877734
5.699933	0.1	57.884616
5.701600	0.1	57.903845
5.703267	0.1	57.890969
5.704933	0.1	57.892719
5.706600	0.1	57.895894
5.708267	0.1	57.914755
5.709933	0.1	57.916738
5.711600	0.1	57.952299
5.713267	0.1	57.947654
5.714933	0.1	57.936630
5.716600	0.1	57.961868
5.718267	0.1	57.970862
5.719933	0.1	57.982862
5.721600	0.1	57.981925
5.723267	0.1	57.993042
5.724933	0.1	57.994158
5.726600	0.1	58.004928
5.728267	0.1	58.021307
5.729933	0.1	58.026716
5.731600	0.1	58.052956
5.733267	0.1	58.037841
5.734933	0.1	58.051475
5.736600	0.1	58.054106
5.738267	0.1	58.046774
5.739933	0.1	58.058468
5.741600	0.1	58.071117
5.743267	0.1	58.083976
5.744933	0.1	58.092909
5.746600	0.1	58.087002
5.748267	0.1	58.080913
5.749933	0.1	58.092903
5.751600	0.1	58.105473
5.753267	0.1	58.118516
5.754933	0.1	58.144416
5.756600	0.1	58.157703
5.758267	0.1	58.202620
5.759933	0.1	58.243649
5.761600	0.1	58.294995
5.763267	0.1	58.364380
5.764933	0.1	58.472261
5.766600	0.1	58.588674
5.768267	0.1	58.762256
5.769933	0.1	58.991696
5.771600	0.1	59.297442
5.773267	0.1	59.693195
5.774933	0.1	60.245515
5.776600	0.1	60.964274
5.778267	0.1	61.943727
5.779933	0.1	63.250540
5.781600	0.1	64.988904
5.783267	0.1	67.321439
5.784933	0.1	70.439156
5.786600	0.1	74.634127
5.788267	0.1	80.314270
5.789933	0.1	87.997890
5.791600	0.1	98.458826
5.793267	0.1	112.783297
5.794933	0.1	132.396830
5.796600	0.1	159.113888
5.798267	0.1	195.241550
5.799933	0.1	243.328004
5.801600	0.1	306.004571
5.803267	0.1	385.575517
5.804933	0.1	483.576637
5.806600	0.1	600.406904
5.808267	0.1	734.973582
5.809933	0.1	884.880299
5.811600	0.1	1,045.723210
5.813267	0.1	1,212.961868
5.814933	0.1	1,381.206805
5.816600	0.1	1,546.089344
5.818267	0.1	1,702.487769
5.819933	0.1	1,848.108302
5.821600	0.1	1,980.241651
5.823267	0.1	2,096.847483
5.824933	0.1	2,197.233088
5.826600	0.1	2,282.017168
5.828267	0.1	2,349.507412
5.829933	0.1	2,404.407127
5.831600	0.1	2,438.461284
5.833267	0.1	2,457.752508
5.834933	0.1	2,459.773311
5.836600	0.1	2,448.888774
5.838267	0.1	2,425.488131
5.839933	0.1	2,392.122180
5.841600	0.1	2,348.633145
5.843267	0.1	2,295.008489
5.844933	0.1	2,232.288648
5.846600	0.1	2,163.624614
5.848267	0.1	2,088.860848
5.849933	0.1	2,009.762118
5.851600	0.1	1,926.300288
5.853267	0.1	1,840.359158
5.854933	0.1	1,752.223533
5.856600	0.1	1,662.680728
5.858267	0.1	1,572.615438
5.859933	0.1	1,481.915228
5.861600	0.1	1,391.802956
5.863267	0.1	1,303.058646
5.864933	0.1	1,215.914655
5.866600	0.1	1,131.073216
5.868267	0.1	1,048.942780
5.869933	0.1	969.955922
5.871600	0.1	894.597370
5.873267	0.1	823.054037
5.874933	0.1	755.626107
5.876600	0.1	692.515324
5.878267	0.1	633.755127
5.879933	0.1	579.393886
5.881600	0.1	529.368972
5.883267	0.1	483.545212
5.884933	0.1	441.836765
5.886600	0.1	404.048528
5.888267	0.1	369.916578
5.889933	0.1	339.248163
5.891600	0.1	311.705489
5.893267	0.1	287.080663
5.894933	0.1	265.092943
5.896600	0.1	245.537139
5.898267	0.1	228.147720
5.899933	0.1	212.685868
5.901600	0.1	198.983429
5.903267	0.1	186.779633
5.904933	0.1	175.960482
5.906600	0.1	166.362885
5.908267	0.1	157.831503
5.909933	0.1	150.226402
5.911600	0.1	143.459829
5.913267	0.1	137.399581
5.914933	0.1	131.979427
5.916600	0.1	127.145986
5.918267	0.1	122.798319
5.919933	0.1	118.894171
5.921600	0.1	115.339031
5.923267	0.1	112.117223
5.924933	0.1	109.201513
5.926600	0.1	106.532316
5.928267	0.1	104.104792
5.929933	0.1	101.862696
5.931600	0.1	99.785470
5.933267	0.1	97.921538
5.934933	0.1	96.148935
5.936600	0.1	94.518723
5.938267	0.1	92.997589
5.939933	0.1	91.581422
5.941600	0.1	90.255124
5.943267	0.1	88.987950
5.944933	0.1	87.804746
5.946600	0.1	86.707723
5.948267	0.1	85.637498
5.949933	0.1	84.638423
5.951600	0.1	83.700743
5.953267	0.1	82.802136
5.954933	0.1	81.940864
5.956600	0.1	81.104834
5.958267	0.1	80.340394
5.959933	0.1	79.588479
5.961600	0.1	78.889935
5.963267	0.1	78.190739
5.964933	0.1	77.524059
5.966600	0.1	76.875210
5.968267	0.1	76.255155
5.969933	0.1	75.659157
5.971600	0.1	75.084142
5.973267	0.1	74.510515
5.974933	0.1	73.965273
5.976600	0.1	73.436277
5.978267	0.1	72.928734
5.979933	0.1	72.448100
5.981600	0.1	71.955322
5.983267	0.1	71.514629
5.984933	0.1	71.079026
5.986600	0.1	70.653841
5.988267	0.1	70.254329
5.989933	0.1	69.837735
5.991600	0.1	69.445853
5.993267	0.1	69.078704
5.994933	0.1	68.717068
5.996600	0.1	68.358829
5.998267	0.1	68.023958
5.999933	0.1	67.689079
6.001600	0.1	67.383584
6.003267	0.1	67.087936
6.004933	0.1	66.794238
6.006600	0.1	66.507345
6.008267	0.1	66.213602
6.009933	0.1	65.960360
6.011600	0.1	65.689051
6.013267	0.1	65.461418
6.014933	0.1	65.222790
6.016600	0.1	64.994411
6.018267	0.1	64.759892
6.019933	0.1	64.543403
6.021600	0.1	64.330766
6.023267	0.1	64.121295
6.024933	0.1	63.936660
6.026600	0.1	63.737143
6.028267	0.1	63.564755
6.029933	0.1	63.387390
6.031600	0.1	63.216869
6.033267	0.1	63.066672
6.034933	0.1	62.922361
6.036600	0.1	62.772448
6.038267	0.1	62.641229
6.039933	0.1	62.499593
6.041600	0.1	62.372413
6.043267	0.1	62.248151
6.044933	0.1	62.132345
6.046600	0.1	62.039623
6.048267	0.1	61.934928
6.049933	0.1	61.847638
6.051600	0.1	61.745851
6.053267	0.1	61.656994
6.054933	0.1	61.569546
6.056600	0.1	61.487813
6.058267	0.1	61.398303
6.059933	0.1	61.293684
6.061600	0.1	61.220519
6.063267	0.1	61.134318
6.064933	0.1	61.071982
6.066600	0.1	60.998292
6.068267	0.1	60.933306
6.069933	0.1	60.870580
6.071600	0.1	60.789649
6.073267	0.1	60.731853
6.074933	0.1	60.667825
6.076600	0.1	60.616982
6.078267	0.1	60.566163
6.079933	0.1	60.511367
6.081600	0.1	60.446937
6.083267	0.1	60.429415
6.084933	0.1	60.378362
6.086600	0.1	60.361277
6.088267	0.1	60.329237
6.089933	0.1	60.286814
6.091600	0.1	60.249400
6.093267	0.1	60.226026
6.094933	0.1	60.193019
6.096600	0.1	60.170516
6.098267	0.1	60.140876
6.099933	0.1	60.126056
6.101600	0.1	60.096601
6.103267	0.1	60.061762
6.104933	0.1	60.048910
6.106600	0.1	60.020448
6.108267	0.1	59.989475
6.109933	0.1	59.986210
6.111600	0.1	59.957219
6.113267	0.1	59.935066
6.114933	0.1	59.937656
6.116600	0.1	59.911143
6.118267	0.1	59.896164
6.119933	0.1	59.879120
6.121600	0.1	59.859816
6.123267	0.1	59.853497
6.124933	0.1	59.834602
6.126600	0.1	59.818872
6.128267	0.1	59.803252
6.129933	0.1	59.801576
6.131600	0.1	59.798430
6.133267	0.1	59.786285
6.134933	0.1	59.771826
6.136600	0.1	59.747819
6.138267	0.1	59.744132
6.139933	0.1	59.718749
6.141600	0.1	59.703946
6.143267	0.1	59.702387
6.144933	0.1	59.694923
6.146600	0.1	59.693950
6.148267	0.1	59.682173
6.149933	0.1	59.664328
6.151600	0.1	59.659142
6.153267	0.1	59.644651
6.154933	0.1	59.655768
6.156600	0.1	59.638954
6.158267	0.1	59.618433
6.159933	0.1	59.618786
6.161600	0.1	59.600223
6.163267	0.1	59.590110
6.164933	0.1	59.583965
6.166600	0.1	59.571061
6.168267	0.1	59.563228
6.169933	0.1	59.561568
6.171600	0.1	59.563998
6.173267	0.1	59.534263
6.174933	0.1	59.532326
6.176600	0.1	59.536616
6.178267	0.1	59.527679
6.179933	0.1	59.526347
6.181600	0.1	59.506677
6.183267	0.1	59.517950
6.184933	0.1	59.514312
6.186600	0.1	59.504124
6.188267	0.1	59.512539
6.189933	0.1	59.501101
6.191600	0.1	59.490338
6.193267	0.1	59.495819
6.194933	0.1	59.475088
6.196600	0.1	59.459900
6.198267	0.1	59.445990
6.199933	0.1	59.457025
6.201600	0.1	59.445615
6.203267	0.1	59.428560
6.204933	0.1	59.422751
6.206600	0.1	59.433786
6.208267	0.1	59.455801
6.209933	0.1	59.452485
6.211600	0.1	59.442431
6.213267	0.1	59.439089
6.214933	0.1	59.456914
6.216600	0.1	59.481336
6.218267	0.1	59.473949
6.219933	0.1	59.465657
6.221600	0.1	59.471338
6.223267	0.1	59.479889
6.224933	0.1	59.468541
6.226600	0.1	59.472706
6.228267	0.1	59.478213
6.229933	0.1	59.478076
6.231600	0.1	59.491295
6.233267	0.1	59.479270
6.234933	0.1	59.463369
6.236600	0.1	59.459062
6.238267	0.1	59.469750
6.239933	0.1	59.466152
6.241600	0.1	59.476673
6.243267	0.1	59.491400
6.244933	0.1	59.506660
6.246600	0.1	59.519692
6.248267	0.1	59.547107
6.249933	0.1	59.575496
6.251600	0.1	59.603510
6.253267	0.1	59.668403
6.254933	0.1	59.736405
6.256600	0.1	59.819220
6.258267	0.1	59.914980
6.259933	0.1	60.009836
6.261600	0.1	60.156041
6.263267	0.1	60.309423
6.264933	0.1	60.484444
6.266600	0.1	60.706005
6.268267	0.1	60.976832
6.269933	0.1	61.289819
6.271600	0.1	61.643329
6.273267	0.1	62.090140
6.274933	0.1	62.568695
6.276600	0.1	63.120179
6.278267	0.1	63.727299
6.279933	0.1	64.378608
6.281600	0.1	65.105451
6.283267	0.1	65.865082
6.284933	0.1	66.640456
6.286600	0.1	67.438865
6.288267	0.1	68.249280
6.289933	0.1	69.030548
6.291600	0.1	69.760985
6.293267	0.1	70.390813
6.294933	0.1	70.952318
6.296600	0.1	71.401402
6.298267	0.1	71.712079
6.299933	0.1	71.900247
6.301600	0.1	71.946595
6.303267	0.1	71.852173
6.304933	0.1	71.653404
6.306600	0.1	71.316850
6.308267	0.1	70.870470
6.309933	0.1	70.331491
6.311600	0.1	69.753521
6.313267	0.1	69.103576
6.314933	0.1	68.430822
6.316600	0.1	67.743362
6.318267	0.1	67.030824
6.319933	0.1	66.359541
6.321600	0.1	65.690268
6.323267	0.1	65.083416
6.324933	0.1	64.497025
6.326600	0.1	63.967785
6.328267	0.1	63.473647
6.329933	0.1	63.005991
6.331600	0.1	62.600052
6.333267	0.1	62.230299
6.334933	0.1	61.918188
6.336600	0.1	61.617937
6.338267	0.1	61.357432
6.339933	0.1	61.122616
6.341600	0.1	60.928244
6.343267	0.1	60.758611
6.344933	0.1	60.597846
6.346600	0.1	60.464911
6.348267	0.1	60.356135
6.349933	0.1	60.252119
6.351600	0.1	60.141973
6.353267	0.1	60.049083
6.354933	0.1	59.995542
6.356600	0.1	59.937222
6.358267	0.1	59.880647
6.359933	0.1	59.836801
6.361600	0.1	59.794814
6.363267	0.1	59.768992
6.364933	0.1	59.736294
6.366600	0.1	59.695894
6.368267	0.1	59.666700
6.369933	0.1	59.636032
6.371600	0.1	59.620871
6.373267	0.1	59.618658
6.374933	0.1	59.592155
6.376600	0.1	59.570727
6.378267	0.1	59.550184
6.379933	0.1	59.552766
6.381600	0.1	59.555402
6.383267	0.1	59.539087
6.384933	0.1	59.512233
6.386600	0.1	59.536282
6.388267	0.1	59.534951
6.389933	0.1	59.511047
6.391600	0.1	59.507373
6.393267	0.1	59.495910
6.394933	0.1	59.512537
6.396600	0.1	59.493861
6.398267	0.1	59.500818
6.399933	0.1	59.468846
6.401600	0.1	59.461368
6.403267	0.1	59.462757
6.404933	0.1	59.463522
6.406600	0.1	59.471491
6.408267	0.1	59.456876
6.409933	0.1	59.470229
6.411600	0.1	59.445926
6.413267	0.1	59.452022
6.414933	0.1	59.446775
6.416600	0.1	59.457507
6.418267	0.1	59.438589
6.419933	0.1	59.435656
6.421600	0.1	59.442971
6.423267	0.1	59.442366
6.424933	0.1	59.438257
6.426600	0.1	59.440278
6.428267	0.1	59.428730
6.429933	0.1	59.439451
6.431600	0.1	59.444060
6.433267	0.1	59.430480
6.434933	0.1	59.437436
6.436600	0.1	59.438926
6.438267	0.1	59.442731
6.439933	0.1	59.442827
6.441600	0.1	59.435374
6.443267	0.1	59.440616
6.444933	0.1	59.439009
6.446600	0.1	59.449357
6.448267	0.1	59.455295
6.449933	0.1	59.454960
6.451600	0.1	59.463754
6.453267	0.1	59.474094
6.454933	0.1	59.474036
6.456600	0.1	59.470023
6.458267	0.1	59.468592
6.459933	0.1	59.455875
6.461600	0.1	59.474090
6.463267	0.1	59.480420
6.464933	0.1	59.486435
6.466600	0.1	59.515280
6.468267	0.1	59.510016
6.469933	0.1	59.509963
6.471600	0.1	59.514620
6.473267	0.1	59.517895
6.474933	0.1	59.515080
6.476600	0.1	59.519731
6.478267	0.1	59.528209
6.479933	0.1	59.535601
6.481600	0.1	59.550761
6.483267	0.1	59.555792
6.484933	0.1	59.556527
6.486600	0.1	59.566029
6.488267	0.1	59.584774
6.489933	0.1	59.589503
6.491600	0.1	59.595742
6.493267	0.1	59.605293
6.494933	0.1	59.607080
6.496600	0.1	59.612103
6.498267	0.1	59.631206
6.499933	0.1	59.618934
6.501600	0.1	59.647658
6.503267	0.1	59.646241
6.504933	0.1	59.677909
6.506600	0.1	59.686038
6.508267	0.1	59.678250
6.509933	0.1	59.659220
6.511600	0.1	59.664659
6.513267	0.1	59.669269
6.514933	0.1	59.684032
6.516600	0.1	59.698071
6.518267	0.1	59.710935
6.519933	0.1	59.719064
6.521600	0.1	59.727327
6.523267	0.1	59.740268
6.524933	0.1	59.754442
6.526600	0.1	59.762014
6.528267	0.1	59.765471
6.529933	0.1	59.780781
6.531600	0.1	59.798015
6.533267	0.1	59.828898
6.534933	0.1	59.849822
6.536600	0.1	59.872073
6.538267	0.1	59.904755
6.539933	0.1	59.909140
6.541600	0.1	59.958025
6.543267	0.1	59.984709
6.544933	0.1	59.987100
6.546600	0.1	60.001363
6.548267	0.1	60.033470
6.549933	0.1	60.045875
6.551600	0.1	60.080117
6.553267	0.1	60.082018
6.554933	0.1	60.087984
6.556600	0.1	60.079355
6.558267	0.1	60.081105
6.559933	0.1	60.065219
6.561600	0.1	60.073414
6.563267	0.1	60.060591
6.564933	0.1	60.051445
6.566600	0.1	60.046618
6.568267	0.1	60.034588
6.569933	0.1	60.029591
6.571600	0.1	60.011504
6.573267	0.1	59.995856
6.574933	0.1	59.987997
6.576600	0.1	59.988546
6.578267	0.1	59.993138
6.579933	0.1	59.981130
6.581600	0.1	59.983066
6.583267	0.1	59.985276
6.584933	0.1	59.990796
6.586600	0.1	59.995642
6.588267	0.1	59.999162
6.589933	0.1	59.998244
6.591600	0.1	59.998358
6.593267	0.1	60.006966
6.594933	0.1	59.997882
6.596600	0.1	60.010492
6.598267	0.1	60.018828
6.599933	0.1	60.022912
6.601600	0.1	60.045338
6.603267	0.1	60.058516
6.604933	0.1	60.077752
6.606600	0.1	60.084836
6.608267	0.1	60.076409
6.609933	0.1	60.093547
6.611600	0.1	60.092242
6.613267	0.1	60.102657
6.614933	0.1	60.122118
6.616600	0.1	60.142051
6.618267	0.1	60.148993
6.619933	0.1	60.161654
6.621600	0.1	60.192069
6.623267	0.1	60.207165
6.624933	0.1	60.219324
6.626600	0.1	60.203021
6.628267	0.1	60.214075
6.629933	0.1	60.222767
6.631600	0.1	60.231206
6.633267	0.1	60.250569
6.634933	0.1	60.244660
6.636600	0.1	60.259218
6.638267	0.1	60.268431
6.639933	0.1	60.289986
6.641600	0.1	60.271570
6.643267	0.1	60.274153
6.644933	0.1	60.292435
6.646600	0.1	60.312184
6.648267	0.1	60.321974
6.649933	0.1	60.348503
6.651600	0.1	60.366780
6.653267	0.1	60.370794
6.654933	0.1	60.365550
6.656600	0.1	60.364023
6.658267	0.1	60.356554
6.659933	0.1	60.369430
6.661600	0.1	60.379372
6.663267	0.1	60.396667
6.664933	0.1	60.406512
6.666600	0.1	60.414791
6.668267	0.1	60.439766
6.669933	0.1	60.427159
6.671600	0.1	60.426499
6.673267	0.1	60.440914
6.674933	0.1	60.449630
6.676600	0.1	60.451042
6.678267	0.1	60.448360
6.679933	0.1	60.462644
6.681600	0.1	60.461437
6.683267	0.1	60.488879
6.684933	0.1	60.500755
6.686600	0.1	60.505196
6.688267	0.1	60.506581
6.689933	0.1	60.516061
6.691600	0.1	60.536537
6.693267	0.1	60.550292
6.694933	0.1	60.571469
6.696600	0.1	60.574836
6.698267	0.1	60.592216
6.699933	0.1	60.590976
6.701600	0.1	60.599159
6.703267	0.1	60.612972
6.704933	0.1	60.609236
6.706600	0.1	60.615014
6.708267	0.1	60.655319
6.709933	0.1	60.667147
6.711600	0.1	60.701185
6.713267	0.1	60.706225
6.714933	0.1	60.709364
6.716600	0.1	60.731754
6.718267	0.1	60.751288
6.719933	0.1	60.768585
6.721600	0.1	60.797721
6.723267	0.1	60.819622
6.724933	0.1	60.839533
6.726600	0.1	60.866180
6.728267	0.1	60.902267
6.729933	0.1	60.938354
6.731600	0.1	60.967263
6.733267	0.1	61.003866
6.734933	0.1	61.053866
6.736600	0.1	61.093746
6.738267	0.1	61.127666
6.739933	0.1	61.185873
6.741600	0.1	61.227787
6.743267	0.1	61.270949
6.744933	0.1	61.278329
6.746600	0.1	61.308873
6.748267	0.1	61.339024
6.749933	0.1	61.385630
6.751600	0.1	61.419015
6.753267	0.1	61.454821
6.754933	0.1	61.458966
6.756600	0.1	61.483659
6.758267	0.1	61.492970
6.759933	0.1	61.513448
6.761600	0.1	61.516615
6.763267	0.1	61.513728
6.764933	0.1	61.520748
6.766600	0.1	61.531092
6.768267	0.1	61.534361
6.769933	0.1	61.527192
6.771600	0.1	61.529378
6.773267	0.1	61.543038
6.774933	0.1	61.530936
6.776600	0.1	61.521570
6.778267	0.1	61.529651
6.779933	0.1	61.551935
6.781600	0.1	61.574926
6.783267	0.1	61.581531
6.784933	0.1	61.593889
6.786600	0.1	61.594025
6.788267	0.1	61.607969
6.789933	0.1	61.644434
6.791600	0.1	61.667160
6.793267	0.1	61.667095
6.794933	0.1	61.697663
6.796600	0.1	61.716498
6.798267	0.1	61.743109
6.799933	0.1	61.783110
6.801600	0.1	61.784533
6.803267	0.1	61.820743
6.804933	0.1	61.841584
6.806600	0.1	61.876820
6.808267	0.1	61.905357
6.809933	0.1	61.946842
6.811600	0.1	61.984145
6.813267	0.1	62.003703
6.814933	0.1	62.043522
6.816600	0.1	62.090406
6.818267	0.1	62.138685
6.819933	0.1	62.171436
6.821600	0.1	62.213672
6.823267	0.1	62.252368
6.824933	0.1	62.311828
6.826600	0.1	62.355094
6.828267	0.1	62.442326
6.829933	0.1	62.490053
6.831600	0.1	62.541220
6.833267	0.1	62.589636
6.834933	0.1	62.662164
6.836600	0.1	62.730743
6.838267	0.1	62.804651
6.839933	0.1	62.875183
6.841600	0.1	62.954728
6.843267	0.1	63.044592
6.844933	0.1	63.129293
6.846600	0.1	63.242087
6.848267	0.1	63.331835
6.849933	0.1	63.460648
6.851600	0.1	63.583898
6.853267	0.1	63.717128
6.854933	0.1	63.865836
6.856600	0.1	64.038288
6.858267	0.1	64.216027
6.859933	0.1	64.421788
6.861600	0.1	64.657022
6.863267	0.1	64.894382
6.864933	0.1	65.158820
6.866600	0.1	65.472921
6.868267	0.1	65.813894
6.869933	0.1	66.213680
6.871600	0.1	66.640602
6.873267	0.1	67.099389
6.874933	0.1	67.617878
6.876600	0.1	68.154233
6.878267	0.1	68.732478
6.879933	0.1	69.350757
6.881600	0.1	69.981722
6.883267	0.1	70.636275
6.884933	0.1	71.286276
6.886600	0.1	71.913142
6.888267	0.1	72.523734
6.889933	0.1	73.099171
6.891600	0.1	73.621299
6.893267	0.1	74.100267
6.894933	0.1	74.465998
6.896600	0.1	74.761297
6.898267	0.1	74.989561
6.899933	0.1	75.129998
6.901600	0.1	75.211854
6.903267	0.1	75.205509
6.904933	0.1	75.153489
6.906600	0.1	75.032926
6.908267	0.1	74.884650
6.909933	0.1	74.710473
6.911600	0.1	74.522055
6.913267	0.1	74.333488
6.914933	0.1	74.145151
6.916600	0.1	73.981483
6.918267	0.1	73.835153
6.919933	0.1	73.729838
6.921600	0.1	73.637519
6.923267	0.1	73.582252
6.924933	0.1	73.569118
6.926600	0.1	73.571518
6.928267	0.1	73.651329
6.929933	0.1	73.738740
6.931600	0.1	73.874683
6.933267	0.1	74.026663
6.934933	0.1	74.217148
6.936600	0.1	74.426193
6.938267	0.1	74.680464
6.939933	0.1	74.935059
6.941600	0.1	75.244112
6.943267	0.1	75.551019
6.944933	0.1	75.888495
6.946600	0.1	76.259586
6.948267	0.1	76.629166
6.949933	0.1	77.009519
6.951600	0.1	77.419175
6.953267	0.1	77.852729
6.954933	0.1	78.304113
6.956600	0.1	78.756496
6.958267	0.1	79.252699
6.959933	0.1	79.749909
6.961600	0.1	80.261504
6.963267	0.1	80.779271
6.964933	0.1	81.324314
6.966600	0.1	81.908471
6.968267	0.1	82.480867
6.969933	0.1	83.054475
6.971600	0.1	83.680194
6.973267	0.1	84.308549
6.974933	0.1	84.949747
6.976600	0.1	85.583429
6.978267	0.1	86.253052
6.979933	0.1	86.941894
6.981600	0.1	87.619100
6.983267	0.1	88.320278
6.984933	0.1	89.067255
6.986600	0.1	89.826096
6.988267	0.1	90.595111
6.989933	0.1	91.348729
6.991600	0.1	92.144445
6.993267	0.1	92.953040
6.994933	0.1	93.788270
6.996600	0.1	94.639457
6.998267	0.1	95.494572
6.999933	0.1	96.371680
7.001600	0.1	97.262529
7.003267	0.1	98.176651
7.004933	0.1	99.106656
7.006600	0.1	100.065935
7.008267	0.1	101.027027
7.009933	0.1	102.011611
7.011600	0.1	103.011193
7.013267	0.1	104.016341
7.014933	0.1	105.059994
7.016600	0.1	106.127921
7.018267	0.1	107.195305
7.019933	0.1	108.298866
7.021600	0.1	109.407099
7.023267	0.1	110.513146
7.024933	0.1	111.666864
7.026600	0.1	112.845453
7.028267	0.1	114.031335
7.029933	0.1	115.242756
7.031600	0.1	116.488241
7.033267	0.1	117.733814
7.034933	0.1	118.991723
7.036600	0.1	120.293493
7.038267	0.1	121.584850
7.039933	0.1	122.905419
7.041600	0.1	124.261528
7.043267	0.1	125.614783
7.044933	0.1	126.997243
7.046600	0.1	128.396020
7.048267	0.1	129.814243
7.049933	0.1	131.267149
7.051600	0.1	132.716458
7.053267	0.1	134.181524
7.054933	0.1	135.670926
7.056600	0.1	137.159932
7.058267	0.1	138.679177
7.059933	0.1	140.250480
7.061600	0.1	141.819808
7.063267	0.1	143.401327
7.064933	0.1	144.966053
7.066600	0.1	146.568454
7.068267	0.1	148.195720
7.069933	0.1	149.846357
7.071600	0.1	151.508184
7.073267	0.1	153.175045
7.074933	0.1	154.871974
7.076600	0.1	156.544328
7.078267	0.1	158.273903
7.079933	0.1	160.017814
7.081600	0.1	161.789571
7.083267	0.1	163.549930
7.084933	0.1	165.337297
7.086600	0.1	167.138211
7.088267	0.1	168.947032
7.089933	0.1	170.763867
7.091600	0.1	172.556039
7.093267	0.1	174.391681
7.094933	0.1	176.225325
7.096600	0.1	178.058141
7.098267	0.1	179.902577
7.099933	0.1	181.733141
7.101600	0.1	183.582512
7.103267	0.1	185.433225
7.104933	0.1	187.285129
7.106600	0.1	189.144506
7.108267	0.1	190.992229
7.109933	0.1	192.815777
7.111600	0.1	194.661879
7.113267	0.1	196.491854
7.114933	0.1	198.306061
7.116600	0.1	200.124350
7.118267	0.1	201.924750
7.119933	0.1	203.722207
7.121600	0.1	205.517904
7.123267	0.1	207.278890
7.124933	0.1	209.038452
7.126600	0.1	210.815807
7.128267	0.1	212.549684
7.129933	0.1	214.291760
7.131600	0.1	216.038510
7.133267	0.1	217.790326
7.134933	0.1	219.514448
7.136600	0.1	221.252066
7.138267	0.1	222.985345
7.139933	0.1	224.731210
7.141600	0.1	226.480748
7.143267	0.1	228.234955
7.144933	0.1	229.987704
7.146600	0.1	231.754464
7.148267	0.1	233.556522
7.149933	0.1	235.356068
7.151600	0.1	237.124339
7.153267	0.1	238.899939
7.154933	0.1	240.658254
7.156600	0.1	242.496062
7.158267	0.1	244.399353
7.159933	0.1	246.472734
7.161600	0.1	248.798568
7.163267	0.1	251.441716
7.164933	0.1	254.459688
7.166600	0.1	257.796074
7.168267	0.1	261.292603
7.169933	0.1	264.717997
7.171600	0.1	267.899592
7.173267	0.1	270.618336
7.174933	0.1	272.689387
7.176600	0.1	274.084144
7.178267	0.1	274.859456
7.179933	0.1	275.075439
7.181600	0.1	274.831206
7.183267	0.1	274.278805
7.184933	0.1	273.529170
7.186600	0.1	272.696909
7.188267	0.1	271.826526
7.189933	0.1	270.995792
7.191600	0.1	270.195685
7.193267	0.1	269.493332
7.194933	0.1	268.903096
7.196600	0.1	268.397348
7.198267	0.1	267.962273
7.199933	0.1	267.624293
7.201600	0.1	267.408557
7.203267	0.1	267.208154
7.204933	0.1	267.029218
7.206600	0.1	266.847601
7.208267	0.1	266.704822
7.209933	0.1	266.562760
7.211600	0.1	266.416250
7.213267	0.1	266.278739
7.214933	0.1	266.094042
7.216600	0.1	265.916477
7.218267	0.1	265.764500
7.219933	0.1	265.632206
7.221600	0.1	265.515245
7.223267	0.1	265.488818
7.224933	0.1	265.503197
7.226600	0.1	265.590967
7.228267	0.1	265.723770
7.229933	0.1	265.882585
7.231600	0.1	265.999959
7.233267	0.1	266.022741
7.234933	0.1	265.901900
7.236600	0.1	265.565620
7.238267	0.1	265.053036
7.239933	0.1	264.313188
7.241600	0.1	263.387750
7.243267	0.1	262.325105
7.244933	0.1	261.076641
7.246600	0.1	259.752773
7.248267	0.1	258.346768
7.249933	0.1	256.899524
7.251600	0.1	255.426199
7.253267	0.1	253.947702
7.254933	0.1	252.458430
7.256600	0.1	250.964501
7.258267	0.1	249.472574
7.259933	0.1	247.992077
7.261600	0.1	246.519447
7.263267	0.1	245.059924
7.264933	0.1	243.626252
7.266600	0.1	242.197803
7.268267	0.1	240.781015
7.269933	0.1	239.368347
7.271600	0.1	237.976349
7.273267	0.1	236.597493
7.274933	0.1	235.230497
7.276600	0.1	233.885105
7.278267	0.1	232.598605
7.279933	0.1	231.478852
7.281600	0.1	230.580344
7.283267	0.1	229.932375
7.284933	0.1	229.519419
7.286600	0.1	229.327461
7.288267	0.1	229.197576
7.289933	0.1	229.064044
7.291600	0.1	228.740295
7.293267	0.1	228.161003
7.294933	0.1	227.284516
7.296600	0.1	226.090673
7.298267	0.1	224.599844
7.299933	0.1	222.892287
7.301600	0.1	221.004913
7.303267	0.1	218.960023
7.304933	0.1	216.802986
7.306600	0.1	214.623165
7.308267	0.1	212.379837
7.309933	0.1	210.122993
7.311600	0.1	207.895698
7.313267	0.1	205.682613
7.314933	0.1	203.518012
7.316600	0.1	201.381549
7.318267	0.1	199.291451
7.319933	0.1	197.289873
7.321600	0.1	195.309095
7.323267	0.1	193.380901
7.324933	0.1	191.499661
7.326600	0.1	189.676186
7.328267	0.1	187.866285
7.329933	0.1	186.123901
7.331600	0.1	184.439410
7.333267	0.1	182.771011
7.334933	0.1	181.161092
7.336600	0.1	179.580789
7.338267	0.1	178.083140
7.339933	0.1	176.618499
7.341600	0.1	175.184800
7.343267	0.1	173.753171
7.344933	0.1	172.340752
7.346600	0.1	170.959358
7.348267	0.1	169.583069
7.349933	0.1	168.238215
7.351600	0.1	166.901574
7.353267	0.1	165.579681
7.354933	0.1	164.279459
7.356600	0.1	162.981459
7.358267	0.1	161.625666
7.359933	0.1	160.269275
7.361600	0.1	158.847056
7.363267	0.1	157.418043
7.364933	0.1	155.961263
7.366600	0.1	154.512862
7.368267	0.1	153.041535
7.369933	0.1	151.604312
7.371600	0.1	150.209734
7.373267	0.1	148.834229
7.374933	0.1	147.475724
7.376600	0.1	146.169267
7.378267	0.1	144.877752
7.379933	0.1	143.628936
7.381600	0.1	142.360386
7.383267	0.1	141.147376
7.384933	0.1	139.935863
7.386600	0.1	138.736404
7.388267	0.1	137.574323
7.389933	0.1	136.437325
7.391600	0.1	135.296865
7.393267	0.1	134.168264
7.394933	0.1	133.053211
7.396600	0.1	131.943443
7.398267	0.1	130.847828
7.399933	0.1	129.770101
7.401600	0.1	128.700406
7.403267	0.1	127.676991
7.404933	0.1	126.645720
7.406600	0.1	125.655789
7.408267	0.1	124.676757
7.409933	0.1	123.725046
7.411600	0.1	122.767461
7.413267	0.1	121.858303
7.414933	0.1	120.942418
7.416600	0.1	120.060482
7.418267	0.1	119.170394
7.419933	0.1	118.336105
7.421600	0.1	117.492528
7.423267	0.1	116.668928
7.424933	0.1	115.854043
7.426600	0.1	115.064252
7.428267	0.1	114.306120
7.429933	0.1	113.583519
7.431600	0.1	112.893401
7.433267	0.1	112.189318
7.434933	0.1	111.492160
7.436600	0.1	110.839078
7.438267	0.1	110.155674
7.439933	0.1	109.533253
7.441600	0.1	108.897591
7.443267	0.1	108.280078
7.444933	0.1	107.692457
7.446600	0.1	107.140856
7.448267	0.1	106.630650
7.449933	0.1	106.213784
7.451600	0.1	105.871647
7.453267	0.1	105.605425
7.454933	0.1	105.429181
7.456600	0.1	105.353977
7.458267	0.1	105.350969
7.459933	0.1	105.362346
7.461600	0.1	105.339034
7.463267	0.1	105.237418
7.464933	0.1	105.039323
7.466600	0.1	104.719203
7.468267	0.1	104.270721
7.469933	0.1	103.675744
7.471600	0.1	102.966968
7.473267	0.1	102.166939
7.474933	0.1	101.271921
7.476600	0.1	100.343745
7.478267	0.1	99.351494
7.479933	0.1	98.358662
7.481600	0.1	97.387423
7.483267	0.1	96.465020
7.484933	0.1	95.607962
7.486600	0.1	94.923984
7.488267	0.1	94.563597
7.489933	0.1	94.710658
7.491600	0.1	95.514217
7.493267	0.1	97.013236
7.494933	0.1	99.164150
7.496600	0.1	101.709417
7.498267	0.1	104.252329
7.499933	0.1	106.448220
7.501600	0.1	107.987250
7.503267	0.1	108.711159
7.504933	0.1	108.578245
7.506600	0.1	107.661403
7.508267	0.1	106.139514
7.509933	0.1	104.205234
7.511600	0.1	102.044006
7.513267	0.1	99.794810
7.514933	0.1	97.587178
7.516600	0.1	95.481370
7.518267	0.1	93.512278
7.519933	0.1	91.677045
7.521600	0.1	90.047197
7.523267	0.1	88.610967
7.524933	0.1	87.283275
7.526600	0.1	86.114641
7.528267	0.1	85.066569
7.529933	0.1	84.184480
7.531600	0.1	83.429108
7.533267	0.1	82.759764
7.534933	0.1	82.158765
7.536600	0.1	81.602497
7.538267	0.1	81.092353
7.539933	0.1	80.611519
7.541600	0.1	80.127169
7.543267	0.1	79.623439
7.544933	0.1	79.110059
7.546600	0.1	78.596626
7.548267	0.1	78.045268
7.549933	0.1	77.520790
7.551600	0.1	76.990490
7.553267	0.1	76.456662
7.554933	0.1	75.944128
7.556600	0.1	75.439409
7.558267	0.1	74.954885
7.559933	0.1	74.485299
7.561600	0.1	74.035938
7.563267	0.1	73.593312
7.564933	0.1	73.171776
7.566600	0.1	72.795649
7.568267	0.1	72.410516
7.569933	0.1	72.044984
7.571600	0.1	71.720158
7.573267	0.1	71.394100
7.574933	0.1	71.077435
7.576600	0.1	70.804786
7.578267	0.1	70.540962
7.579933	0.1	70.294199
7.581600	0.1	70.054513
7.583267	0.1	69.803818
7.584933	0.1	69.566326
7.586600	0.1	69.326633
7.588267	0.1	69.074128
7.589933	0.1	68.820450
7.591600	0.1	68.572328
7.593267	0.1	68.308636
7.594933	0.1	68.054522
7.596600	0.1	67.798002
7.598267	0.1	67.513586
7.599933	0.1	67.215686
7.601600	0.1	66.916599
7.603267	0.1	66.628965
7.604933	0.1	66.344600
7.606600	0.1	66.043361
7.608267	0.1	65.736486
7.609933	0.1	65.457650
7.611600	0.1	65.161691
7.613267	0.1	64.867572
7.614933	0.1	64.582173
7.616600	0.1	64.290282
7.618267	0.1	63.997888
7.619933	0.1	63.709686
7.621600	0.1	63.407969
7.623267	0.1	63.099733
7.624933	0.1	62.792490
7.626600	0.1	62.474490
7.628267	0.1	62.178271
7.629933	0.1	61.844080
7.631600	0.1	61.518328
7.633267	0.1	61.201110
7.634933	0.1	60.920975
7.636600	0.1	60.635152
7.638267	0.1	60.388339
7.639933	0.1	60.192001
7.641600	0.1	60.009491
7.643267	0.1	59.921351
7.644933	0.1	59.911002
7.646600	0.1	59.956643
7.648267	0.1	60.064891
7.649933	0.1	60.168177
7.651600	0.1	60.268885
7.653267	0.1	60.336689
7.654933	0.1	60.383624
7.656600	0.1	60.364517
7.658267	0.1	60.274344
7.659933	0.1	60.167607
7.661600	0.1	60.036424
7.663267	0.1	59.894586
7.664933	0.1	59.761154
7.666600	0.1	59.636043
7.668267	0.1	59.550419
7.669933	0.1	59.483236
7.671600	0.1	59.436509
7.673267	0.1	59.411832
7.674933	0.1	59.388323
7.676600	0.1	59.348037
7.678267	0.1	59.265740
7.679933	0.1	59.148510
7.681600	0.1	58.971910
7.683267	0.1	58.748784
7.684933	0.1	58.490400
7.686600	0.1	58.173829
7.688267	0.1	57.871035
7.689933	0.1	57.564061
7.691600	0.1	57.259931
7.693267	0.1	56.966039
7.694933	0.1	56.695393
7.696600	0.1	56.457128
7.698267	0.1	56.248530
7.699933	0.1	56.022809
7.701600	0.1	55.793875
7.703267	0.1	55.581096
7.704933	0.1	55.340252
7.706600	0.1	55.103779
7.708267	0.1	54.824775
7.709933	0.1	54.540616
7.711600	0.1	54.257053
7.713267	0.1	53.961567
7.714933	0.1	53.663842
7.716600	0.1	53.349323
7.718267	0.1	53.067933
7.719933	0.1	52.803026
7.721600	0.1	52.580507
7.723267	0.1	52.390416
7.724933	0.1	52.230347
7.726600	0.1	52.114380
7.728267	0.1	52.009522
7.729933	0.1	51.972630
7.731600	0.1	51.983433
7.733267	0.1	52.086512
7.734933	0.1	52.281879
7.736600	0.1	52.610198
7.738267	0.1	53.088836
7.739933	0.1	53.694009
7.741600	0.1	54.356425
7.743267	0.1	55.063780
7.744933	0.1	55.741374
7.746600	0.1	56.296437
7.748267	0.1	56.698337
7.749933	0.1	56.933759
7.751600	0.1	56.977895
7.753267	0.1	56.854813
7.754933	0.1	56.533037
7.756600	0.1	56.085788
7.758267	0.1	55.523798
7.759933	0.1	54.878161
7.761600	0.1	54.213937
7.763267	0.1	53.535827
7.764933	0.1	52.899297
7.766600	0.1	52.323446
7.768267	0.1	51.808238
7.769933	0.1	51.343619
7.771600	0.1	50.939566
7.773267	0.1	50.587640
7.774933	0.1	50.269827
7.776600	0.1	49.935639
7.778267	0.1	49.600172
7.779933	0.1	49.295775
7.781600	0.1	48.994986
7.783267	0.1	48.646178
7.784933	0.1	48.342990
7.786600	0.1	47.998964
7.788267	0.1	47.690323
7.789933	0.1	47.421714
7.791600	0.1	47.145039
7.793267	0.1	46.894048
7.794933	0.1	46.667261
7.796600	0.1	46.462602
7.798267	0.1	46.247440
7.799933	0.1	46.057494
7.801600	0.1	45.880865
7.803267	0.1	45.711512
7.804933	0.1	45.548537
7.806600	0.1	45.358396
7.808267	0.1	45.188492
7.809933	0.1	45.014111
7.811600	0.1	44.842261
7.813267	0.1	44.681032
7.814933	0.1	44.528509
7.816600	0.1	44.395168
7.818267	0.1	44.252066
7.819933	0.1	44.133537
7.821600	0.1	44.030585
7.823267	0.1	43.942423
7.824933	0.1	43.863275
7.826600	0.1	43.811421
7.828267	0.1	43.765908
7.829933	0.1	43.714617
7.831600	0.1	43.666619
7.833267	0.1	43.634062
7.834933	0.1	43.570821
7.836600	0.1	43.558122
7.838267	0.1	43.556068
7.839933	0.1	43.529355
7.841600	0.1	43.529928
7.843267	0.1	43.538873
7.844933	0.1	43.592574
7.846600	0.1	43.652304
7.848267	0.1	43.741875
7.849933	0.1	43.881355
7.851600	0.1	44.053618
7.853267	0.1	44.256460
7.854933	0.1	44.462866
7.856600	0.1	44.675940
7.858267	0.1	44.865643
7.859933	0.1	45.004273
7.861600	0.1	45.087886
7.863267	0.1	45.095431
7.864933	0.1	45.014536
7.866600	0.1	44.911010
7.868267	0.1	44.744028
7.869933	0.1	44.544270
7.871600	0.1	44.312155
7.873267	0.1	44.084986
7.874933	0.1	43.821214
7.876600	0.1	43.574060
7.878267	0.1	43.350694
7.879933	0.1	43.121484
7.881600	0.1	42.911147
7.883267	0.1	42.693059
7.884933	0.1	42.481958
7.886600	0.1	42.315786
7.888267	0.1	42.140866
7.889933	0.1	41.952652
7.891600	0.1	41.813023
7.893267	0.1	41.691288
7.894933	0.1	41.597198
7.896600	0.1	41.561543
7.898267	0.1	41.542632
7.899933	0.1	41.562613
7.901600	0.1	41.585149
7.903267	0.1	41.605089
7.904933	0.1	41.632241
7.906600	0.1	41.618579
7.908267	0.1	41.576161
7.909933	0.1	41.486328
7.911600	0.1	41.375054
7.913267	0.1	41.215470
7.914933	0.1	41.055501
7.916600	0.1	40.895037
7.918267	0.1	40.705800
7.919933	0.1	40.544823
7.921600	0.1	40.405994
7.923267	0.1	40.287273
7.924933	0.1	40.174730
7.926600	0.1	40.078283
7.928267	0.1	40.016828
7.929933	0.1	39.962874
7.931600	0.1	39.925195
7.933267	0.1	39.899635
7.934933	0.1	39.908806
7.936600	0.1	39.941360
7.938267	0.1	39.995161
7.939933	0.1	40.090852
7.941600	0.1	40.172937
7.943267	0.1	40.311545
7.944933	0.1	40.455554
7.946600	0.1	40.656648
7.948267	0.1	40.848965
7.949933	0.1	41.060028
7.951600	0.1	41.281411
7.953267	0.1	41.484132
7.954933	0.1	41.718689
7.956600	0.1	41.934740
7.958267	0.1	42.154560
7.959933	0.1	42.418749
7.961600	0.1	42.685257
7.963267	0.1	43.014172
7.964933	0.1	43.391355
7.966600	0.1	43.854417
7.968267	0.1	44.391700
7.969933	0.1	44.984445
7.971600	0.1	45.621670
7.973267	0.1	46.315511
7.974933	0.1	46.971283
7.976600	0.1	47.594838
7.978267	0.1	48.187832
7.979933	0.1	48.695949
7.981600	0.1	49.133083
7.983267	0.1	49.490930
7.984933	0.1	49.805417
7.986600	0.1	50.083142
7.988267	0.1	50.292914
7.989933	0.1	50.438603
7.991600	0.1	50.546759
7.993267	0.1	50.622133
7.994933	0.1	50.643827
7.996600	0.1	50.606126
7.998267	0.1	50.520743
7.999933	0.1	50.372022
8.001600	0.1	50.118612
8.003267	0.1	49.799785
8.004933	0.1	49.402701
8.006600	0.1	48.942567
8.008267	0.1	48.400903
8.009933	0.1	47.799419
8.011600	0.1	47.135272
8.013267	0.1	46.495218
8.014933	0.1	45.839613
8.016600	0.1	45.209515
8.018267	0.1	44.613901
8.019933	0.1	44.077935
8.021600	0.1	43.570186
8.023267	0.1	43.099255
8.024933	0.1	42.657327
8.026600	0.1	42.270918
8.028267	0.1	41.909132
8.029933	0.1	41.562751
8.031600	0.1	41.211953
8.033267	0.1	40.876178
8.034933	0.1	40.555258
8.036600	0.1	40.233214
8.038267	0.1	39.935664
8.039933	0.1	39.632986
8.041600	0.1	39.354058
8.043267	0.1	39.084177
8.044933	0.1	38.817700
8.046600	0.1	38.567733
8.048267	0.1	38.351069
8.049933	0.1	38.121999
8.051600	0.1	37.932093
8.053267	0.1	37.769068
8.054933	0.1	37.613560
8.056600	0.1	37.494929
8.058267	0.1	37.380714
8.059933	0.1	37.282985
8.061600	0.1	37.200543
8.063267	0.1	37.108343
8.064933	0.1	37.021457
8.066600	0.1	36.956483
8.068267	0.1	36.868359
8.069933	0.1	36.796235
8.071600	0.1	36.723611
8.073267	0.1	36.673928
8.074933	0.1	36.604438
8.076600	0.1	36.543733
8.078267	0.1	36.502674
8.079933	0.1	36.457979
8.081600	0.1	36.419697
8.083267	0.1	36.381827
8.084933	0.1	36.353157
8.086600	0.1	36.317423
8.088267	0.1	36.294911
8.089933	0.1	36.287446
8.091600	0.1	36.293131
8.093267	0.1	36.330377
8.094933	0.1	36.358736
8.096600	0.1	36.401240
8.098267	0.1	36.491395
8.099933	0.1	36.595371
8.101600	0.1	36.715938
8.103267	0.1	36.883746
8.104933	0.1	37.073079
8.106600	0.1	37.269382
8.108267	0.1	37.468835
8.109933	0.1	37.689207
8.111600	0.1	37.954868
8.113267	0.1	38.274834
8.114933	0.1	38.688964
8.116600	0.1	39.258038
8.118267	0.1	40.008064
8.119933	0.1	40.986021
8.121600	0.1	42.156738
8.123267	0.1	43.552530
8.124933	0.1	45.085895
8.126600	0.1	46.654189
8.128267	0.1	48.190979
8.129933	0.1	49.586521
8.131600	0.1	50.798251
8.133267	0.1	51.750808
8.134933	0.1	52.447587
8.136600	0.1	52.855080
8.138267	0.1	52.996114
8.139933	0.1	52.863265
8.141600	0.1	52.513342
8.143267	0.1	51.939808
8.144933	0.1	51.176531
8.146600	0.1	50.270170
8.148267	0.1	49.254198
8.149933	0.1	48.214496
8.151600	0.1	47.144240
8.153267	0.1	46.117421
8.154933	0.1	45.114111
8.156600	0.1	44.184103
8.158267	0.1	43.302155
8.159933	0.1	42.512529
8.161600	0.1	41.790575
8.163267	0.1	41.145910
8.164933	0.1	40.593924
8.166600	0.1	40.117385
8.168267	0.1	39.690643
8.169933	0.1	39.326960
8.171600	0.1	39.045319
8.173267	0.1	38.811015
8.174933	0.1	38.664749
8.176600	0.1	38.586093
8.178267	0.1	38.607261
8.179933	0.1	38.751318
8.181600	0.1	38.988148
8.183267	0.1	39.317603
8.184933	0.1	39.736977
8.186600	0.1	40.177336
8.188267	0.1	40.648160
8.189933	0.1	41.095219
8.191600	0.1	41.464763
8.193267	0.1	41.774177
8.194933	0.1	42.023688
8.196600	0.1	42.163571
8.198267	0.1	42.185445
8.199933	0.1	42.147954
8.201600	0.1	42.029198
8.203267	0.1	41.830927
8.204933	0.1	41.618497
8.206600	0.1	41.370997
8.208267	0.1	41.100046
8.209933	0.1	40.821143
8.211600	0.1	40.516030
8.213267	0.1	40.196937
8.214933	0.1	39.900602
8.216600	0.1	39.606853
8.218267	0.1	39.305680
8.219933	0.1	39.040433
8.221600	0.1	38.793734
8.223267	0.1	38.559873
8.224933	0.1	38.330599
8.226600	0.1	38.114221
8.228267	0.1	37.940753
8.229933	0.1	37.783654
8.231600	0.1	37.626148
8.233267	0.1	37.499617
8.234933	0.1	37.365913
8.236600	0.1	37.260420
8.238267	0.1	37.128005
8.239933	0.1	37.031745
8.241600	0.1	36.955536
8.243267	0.1	36.848588
8.244933	0.1	36.808313
8.246600	0.1	36.773247
8.248267	0.1	36.763109
8.249933	0.1	36.751905
8.251600	0.1	36.767665
8.253267	0.1	36.766080
8.254933	0.1	36.762423
8.256600	0.1	36.757581
8.258267	0.1	36.762207
8.259933	0.1	36.757520
8.261600	0.1	36.742619
8.263267	0.1	36.697873
8.264933	0.1	36.665583
8.266600	0.1	36.622738
8.268267	0.1	36.581954
8.269933	0.1	36.531116
8.271600	0.1	36.491808
8.273267	0.1	36.449351
8.274933	0.1	36.392163
8.276600	0.1	36.320914
8.278267	0.1	36.257130
8.279933	0.1	36.202330
8.281600	0.1	36.153628
8.283267	0.1	36.107740
8.284933	0.1	36.048132
8.286600	0.1	35.997944
8.288267	0.1	35.953355
8.289933	0.1	35.917436
8.291600	0.1	35.866483
8.293267	0.1	35.833805
8.294933	0.1	35.792131
8.296600	0.1	35.765354
8.298267	0.1	35.730156
8.299933	0.1	35.670867
8.301600	0.1	35.650595
8.303267	0.1	35.624468
8.304933	0.1	35.572436
8.306600	0.1	35.554849
8.308267	0.1	35.537607
8.309933	0.1	35.516331
8.311600	0.1	35.525895
8.313267	0.1	35.530742
8.314933	0.1	35.528194
8.316600	0.1	35.518892
8.318267	0.1	35.513972
8.319933	0.1	35.520009
8.321600	0.1	35.527682
8.323267	0.1	35.515171
8.324933	0.1	35.532004
8.326600	0.1	35.546080
8.328267	0.1	35.563078
8.329933	0.1	35.598846
8.331600	0.1	35.634246
8.333267	0.1	35.701938
8.334933	0.1	35.785006
8.336600	0.1	35.882690
8.338267	0.1	35.993376
8.339933	0.1	36.112851
8.341600	0.1	36.244675
8.343267	0.1	36.400794
8.344933	0.1	36.525681
8.346600	0.1	36.638844
8.348267	0.1	36.756536
8.349933	0.1	36.864773
8.351600	0.1	36.940838
8.353267	0.1	37.006181
8.354933	0.1	37.057412
8.356600	0.1	37.074021
8.358267	0.1	37.080338
8.359933	0.1	37.092526
8.361600	0.1	37.059783
8.363267	0.1	37.028833
8.364933	0.1	36.993085
8.366600	0.1	36.951021
8.368267	0.1	36.924790
8.369933	0.1	36.901211
8.371600	0.1	36.868958
8.373267	0.1	36.828513
8.374933	0.1	36.781769
8.376600	0.1	36.706382
8.378267	0.1	36.669159
8.379933	0.1	36.632565
8.381600	0.1	36.566235
8.383267	0.1	36.543286
8.384933	0.1	36.498710
8.386600	0.1	36.469036
8.388267	0.1	36.441998
8.389933	0.1	36.437716
8.391600	0.1	36.422752
8.393267	0.1	36.423502
8.394933	0.1	36.413569
8.396600	0.1	36.424030
8.398267	0.1	36.441156
8.399933	0.1	36.439189
8.401600	0.1	36.468820
8.403267	0.1	36.503745
8.404933	0.1	36.550810
8.406600	0.1	36.603156
8.408267	0.1	36.666987
8.409933	0.1	36.702395
8.411600	0.1	36.784159
8.413267	0.1	36.848433
8.414933	0.1	36.931839
8.416600	0.1	37.005818
8.418267	0.1	37.062234
8.419933	0.1	37.156728
8.421600	0.1	37.241706
8.423267	0.1	37.321691
8.424933	0.1	37.396070
8.426600	0.1	37.472930
8.428267	0.1	37.558971
8.429933	0.1	37.641652
8.431600	0.1	37.725844
8.433267	0.1	37.822167
8.434933	0.1	37.943069
8.436600	0.1	38.051320
8.438267	0.1	38.203091
8.439933	0.1	38.360893
8.441600	0.1	38.559378
8.443267	0.1	38.801684
8.444933	0.1	39.075982
8.446600	0.1	39.390506
8.448267	0.1	39.730631
8.449933	0.1	40.101104
8.451600	0.1	40.486011
8.453267	0.1	40.860489
8.454933	0.1	41.213121
8.456600	0.1	41.535580
8.458267	0.1	41.830819
8.459933	0.1	42.061722
8.461600	0.1	42.257998
8.463267	0.1	42.385960
8.464933	0.1	42.470732
8.466600	0.1	42.527020
8.468267	0.1	42.580156
8.469933	0.1	42.627283
8.471600	0.1	42.629297
8.473267	0.1	42.642365
8.474933	0.1	42.661782
8.476600	0.1	42.719846
8.478267	0.1	42.755851
8.479933	0.1	42.818473
8.481600	0.1	42.895574
8.483267	0.1	42.971041
8.484933	0.1	43.061568
8.486600	0.1	43.185982
8.488267	0.1	43.281233
8.489933	0.1	43.437033
8.491600	0.1	43.580307
8.493267	0.1	43.721867
8.494933	0.1	43.892231
8.496600	0.1	44.087375
8.498267	0.1	44.297803
8.499933	0.1	44.530314
8.501600	0.1	44.768946
8.503267	0.1	45.047561
8.504933	0.1	45.339895
8.506600	0.1	45.626251
8.508267	0.1	45.945941
8.509933	0.1	46.282283
8.511600	0.1	46.636432
8.513267	0.1	46.973171
8.514933	0.1	47.335301
8.516600	0.1	47.693925
8.518267	0.1	48.044933
8.519933	0.1	48.404500
8.521600	0.1	48.755102
8.523267	0.1	49.082901
8.524933	0.1	49.411053
8.526600	0.1	49.731986
8.528267	0.1	50.051283
8.529933	0.1	50.351788
8.531600	0.1	50.648444
8.533267	0.1	50.946913
8.534933	0.1	51.253556
8.536600	0.1	51.568628
8.538267	0.1	51.886524
8.539933	0.1	52.220269
8.541600	0.1	52.574829
8.543267	0.1	52.937849
8.544933	0.1	53.344132
8.546600	0.1	53.748317
8.548267	0.1	54.184839
8.549933	0.1	54.630540
8.551600	0.1	55.093942
8.553267	0.1	55.583104
8.554933	0.1	56.073235
8.556600	0.1	56.610107
8.558267	0.1	57.132224
8.559933	0.1	57.649478
8.561600	0.1	58.184642
8.563267	0.1	58.715055
8.564933	0.1	59.266523
8.566600	0.1	59.813080
8.568267	0.1	60.353078
8.569933	0.1	60.882306
8.571600	0.1	61.415402
8.573267	0.1	61.947872
8.574933	0.1	62.501436
8.576600	0.1	63.049929
8.578267	0.1	63.613396
8.579933	0.1	64.185370
8.581600	0.1	64.747073
8.583267	0.1	65.348640
8.584933	0.1	65.955723
8.586600	0.1	66.565302
8.588267	0.1	67.171299
8.589933	0.1	67.798379
8.591600	0.1	68.443276
8.593267	0.1	69.072583
8.594933	0.1	69.699413
8.596600	0.1	70.331790
8.598267	0.1	70.960203
8.599933	0.1	71.550622
8.601600	0.1	72.155560
8.603267	0.1	72.757340
8.604933	0.1	73.369773
8.606600	0.1	73.995704
8.608267	0.1	74.613769
8.609933	0.1	75.198741
8.611600	0.1	75.786511
8.613267	0.1	76.389609
8.614933	0.1	76.963213
8.616600	0.1	77.576539
8.618267	0.1	78.170148
8.619933	0.1	78.776886
8.621600	0.1	79.391148
8.623267	0.1	79.987888
8.624933	0.1	80.612022
8.626600	0.1	81.229412
8.628267	0.1	81.817984
8.629933	0.1	82.439637
8.631600	0.1	83.049562
8.633267	0.1	83.659662
8.634933	0.1	84.267958
8.636600	0.1	84.865799
8.638267	0.1	85.461179
8.639933	0.1	86.072720
8.641600	0.1	86.659023
8.643267	0.1	87.233960
8.644933	0.1	87.791360
8.646600	0.1	88.368675
8.648267	0.1	88.921640
8.649933	0.1	89.463205
8.651600	0.1	90.012688
8.653267	0.1	90.528721
8.654933	0.1	91.067763
8.656600	0.1	91.572264
8.658267	0.1	92.063978
8.659933	0.1	92.534257
8.661600	0.1	92.985414
8.663267	0.1	93.430023
8.664933	0.1	93.863118
8.666600	0.1	94.259593
8.668267	0.1	94.650944
8.669933	0.1	95.010064
8.671600	0.1	95.350414
8.673267	0.1	95.663632
8.674933	0.1	95.962416
8.676600	0.1	96.228237
8.678267	0.1	96.479611
8.679933	0.1	96.699184
8.681600	0.1	96.903069
8.683267	0.1	97.074566
8.684933	0.1	97.211391
8.686600	0.1	97.349373
8.688267	0.1	97.463018
8.689933	0.1	97.564379
8.691600	0.1	97.627573
8.693267	0.1	97.660724
8.694933	0.1	97.645654
8.696600	0.1	97.638415
8.698267	0.1	97.591146
8.699933	0.1	97.520621
8.701600	0.1	97.424099
8.703267	0.1	97.287685
8.704933	0.1	97.138817
8.706600	0.1	96.981352
8.708267	0.1	96.784091
8.709933	0.1	96.556817
8.711600	0.1	96.299163
8.713267	0.1	96.017913
8.714933	0.1	95.733343
8.716600	0.1	95.409848
8.718267	0.1	95.071577
8.719933	0.1	94.721296
8.721600	0.1	94.344290
8.723267	0.1	93.936700
8.724933	0.1	93.497517
8.726600	0.1	93.035417
8.728267	0.1	92.561215
8.729933	0.1	92.083436
8.731600	0.1	91.572995
8.733267	0.1	91.048068
8.734933	0.1	90.503189
8.736600	0.1	89.928815
8.738267	0.1	89.326340
8.739933	0.1	88.721379
8.741600	0.1	88.076756
8.743267	0.1	87.401054
8.744933	0.1	86.704609
8.746600	0.1	85.984963
8.748267	0.1	85.254712
8.749933	0.1	84.460478
8.751600	0.1	83.639235
8.753267	0.1	82.804946
8.754933	0.1	81.939264
8.756600	0.1	81.043280
8.758267	0.1	80.110717
8.759933	0.1	79.156410
8.761600	0.1	78.193610
8.763267	0.1	77.192394
8.764933	0.1	76.182670
8.766600	0.1	75.179594
8.768267	0.1	74.137439
8.769933	0.1	73.088008
8.771600	0.1	72.032486
8.773267	0.1	70.968895
8.774933	0.1	69.909201
8.776600	0.1	68.829851
8.778267	0.1	67.761595
8.779933	0.1	66.693661
8.781600	0.1	65.625571
8.783267	0.1	64.559010
8.784933	0.1	63.490093
8.786600	0.1	62.426188
8.788267	0.1	61.359553
8.789933	0.1	60.287246
8.791600	0.1	59.211623
8.793267	0.1	58.127809
8.794933	0.1	57.046707
8.796600	0.1	55.963700
8.798267	0.1	54.862494
8.799933	0.1	53.737564
8.801600	0.1	52.644998
8.803267	0.1	51.494159
8.804933	0.1	50.358671
8.806600	0.1	49.205468
8.808267	0.1	48.063230
8.809933	0.1	46.907593
8.811600	0.1	45.739633
8.813267	0.1	44.567507
8.814933	0.1	43.410701
8.816600	0.1	42.250707
8.818267	0.1	41.100550
8.819933	0.1	39.931174
8.821600	0.1	38.759117
8.823267	0.1	37.612714
8.824933	0.1	36.493582
8.826600	0.1	35.365464
8.828267	0.1	34.253853
8.829933	0.1	33.145790
8.831600	0.1	32.033654
8.833267	0.1	30.944277
8.834933	0.1	29.853235
8.836600	0.1	28.784315
8.838267	0.1	27.700338
8.839933	0.1	26.648303
8.841600	0.1	25.603309
8.843267	0.1	24.576573
8.844933	0.1	23.535788
8.846600	0.1	22.516012
8.848267	0.1	21.517236
8.849933	0.1	20.512625
8.851600	0.1	19.544565
8.853267	0.1	18.554546
8.854933	0.1	17.573377
8.856600	0.1	16.636172
8.858267	0.1	15.692323
8.859933	0.1	14.759200
8.861600	0.1	13.823330
8.863267	0.1	12.910816
8.864933	0.1	12.014737
8.866600	0.1	11.112301
8.868267	0.1	10.230458
8.869933	0.1	9.355033
8.871600	0.1	8.494492
8.873267	0.1	7.660361
8.874933	0.1	6.830086
8.876600	0.1	6.001414
8.878267	0.1	5.197842
8.879933	0.1	4.366035
8.881600	0.1	3.560767
8.883267	0.1	2.752640
8.884933	0.1	1.953203
8.886600	0.1	1.168111
8.888267	0.1	0.370886
8.889933	0.1	-0.420202
8.891600	0.1	-1.209233
8.893267	0.1	-2.005427
8.894933	0.1	-2.787416
8.896600	0.1	-3.564202
8.898267	0.1	-4.348763
8.899933	0.1	-5.111862
8.901600	0.1	-5.911291
8.903267	0.1	-6.680401
8.904933	0.1	-7.437662
8.906600	0.1	-8.208693
8.908267	0.1	-8.976205
8.909933	0.1	-9.739201
8.911600	0.1	-10.491650
8.913267	0.1	-11.252055
8.914933	0.1	-11.987755
8.916600	0.1	-12.744859
8.918267	0.1	-13.468627
8.919933	0.1	-14.222699
8.921600	0.1	-14.924057
8.923267	0.1	-15.649388
8.924933	0.1	-16.378330
8.926600	0.1	-17.077383
8.928267	0.1	-17.757218
8.929933	0.1	-18.450778
8.931600	0.1	-19.123528
8.933267	0.1	-19.804220
8.934933	0.1	-20.461751
8.936600	0.1	-21.107899
8.938267	0.1	-21.745382
8.939933	0.1	-22.357495
8.941600	0.1	-22.984327
8.943267	0.1	-23.591653
8.944933	0.1	-24.201031
8.946600	0.1	-24.768555
8.948267	0.1	-25.331875
8.949933	0.1	-25.889932
8.951600	0.1	-26.430286
8.953267	0.1	-26.941403
8.954933	0.1	-27.474251
8.956600	0.1	-27.982844
8.958267	0.1	-28.462719
8.959933	0.1	-28.948216
8.961600	0.1	-29.410434
8.963267	0.1	-29.858222
8.964933	0.1	-30.296106
8.966600	0.1	-30.731016
8.968267	0.1	-31.137804
8.969933	0.1	-31.541749
8.971600	0.1	-31.917429
8.973267	0.1	-32.268723
8.974933	0.1	-32.626496
8.976600	0.1	-32.971693
8.978267	0.1	-33.306216
8.979933	0.1	-33.634173
8.981600	0.1	-33.943001
8.983267	0.1	-34.244380
8.984933	0.1	-34.530314
8.986600	0.1	-34.818020
8.988267	0.1	-35.088417
8.989933	0.1	-35.327384
8.991600	0.1	-35.570777
8.993267	0.1	-35.792937
8.994933	0.1	-36.034012
8.996600	0.1	-36.240787
8.998267	0.1	-36.449172
8.999933	0.1	-36.652796
9.001600	0.1	-36.847660
9.003267	0.1	-37.036014
9.004933	0.1	-37.212335
9.006600	0.1	-37.384885
9.008267	0.1	-37.552263
9.009933	0.1	-37.703814
9.011600	0.1	-37.841854
9.013267	0.1	-37.975510
9.014933	0.1	-38.114641
9.016600	0.1	-38.246105
9.018267	0.1	-38.365423
9.019933	0.1	-38.481095
9.021600	0.1	-38.594170
9.023267	0.1	-38.689818
9.024933	0.1	-38.760452
9.026600	0.1	-38.848557
9.028267	0.1	-38.908301
9.029933	0.1	-38.991046
9.031600	0.1	-39.063465
9.033267	0.1	-39.123781
9.034933	0.1	-39.168727
9.036600	0.1	-39.219027
9.038267	0.1	-39.261864
9.039933	0.1	-39.287701
9.041600	0.1	-39.315748
9.043267	0.1	-39.353224
9.044933	0.1	-39.362780
9.046600	0.1	-39.359615
9.048267	0.1	-39.377313
9.049933	0.1	-39.379345
9.051600	0.1	-39.385316
9.053267	0.1	-39.369195
9.054933	0.1	-39.369585
9.056600	0.1	-39.332900
9.058267	0.1	-39.320750
9.059933	0.1	-39.281261
9.061600	0.1	-39.247199
9.063267	0.1	-39.208201
9.064933	0.1	-39.168225
9.066600	0.1	-39.131574
9.068267	0.1	-39.094218
9.069933	0.1	-39.052054
9.071600	0.1	-39.003980
9.073267	0.1	-38.966555
9.074933	0.1	-38.909922
9.076600	0.1	-38.843938
9.078267	0.1	-38.763538
9.079933	0.1	-38.676000
9.081600	0.1	-38.570225
9.083267	0.1	-38.470619
9.084933	0.1	-38.343119
9.086600	0.1	-38.228899
9.088267	0.1	-38.119871
9.089933	0.1	-38.033280
9.091600	0.1	-37.924113
9.093267	0.1	-37.819993
9.094933	0.1	-37.729289
9.096600	0.1	-37.645640
9.098267	0.1	-37.565242
9.099933	0.1	-37.500523
9.101600	0.1	-37.422997
9.103267	0.1	-37.353006
9.104933	0.1	-37.288680
9.106600	0.1	-37.192550
9.108267	0.1	-37.087781
9.109933	0.1	-36.981350
9.111600	0.1	-36.875121
9.113267	0.1	-36.752729
9.114933	0.1	-36.648050
9.116600	0.1	-36.512025
9.118267	0.1	-36.383448
9.119933	0.1	-36.240945
9.121600	0.1	-36.092954
9.123267	0.1	-35.934614
9.124933	0.1	-35.795267
9.126600	0.1	-35.647804
9.128267	0.1	-35.510336
9.129933	0.1	-35.344402
9.131600	0.1	-35.185409
9.133267	0.1	-35.026369
9.134933	0.1	-34.873461
9.136600	0.1	-34.714833
9.138267	0.1	-34.569793
9.139933	0.1	-34.406576
9.141600	0.1	-34.260438
9.143267	0.1	-34.137806
9.144933	0.1	-34.004228
9.146600	0.1	-33.876484
9.148267	0.1	-33.729075
9.149933	0.1	-33.579485
9.151600	0.1	-33.455631
9.153267	0.1	-33.335133
9.154933	0.1	-33.199587
9.156600	0.1	-33.061070
9.158267	0.1	-32.933915
9.159933	0.1	-32.812425
9.161600	0.1	-32.679801
9.163267	0.1	-32.532927
9.164933	0.1	-32.412282
9.166600	0.1	-32.285260
9.168267	0.1	-32.146353
9.169933	0.1	-32.000504
9.171600	0.1	-31.859427
9.173267	0.1	-31.732143
9.174933	0.1	-31.606397
9.176600	0.1	-31.481986
9.178267	0.1	-31.338036
9.179933	0.1	-31.190318
9.181600	0.1	-31.053515
9.183267	0.1	-30.915207
9.184933	0.1	-30.782714
9.186600	0.1	-30.656508
9.188267	0.1	-30.521825
9.189933	0.1	-30.387353
9.191600	0.1	-30.236149
9.193267	0.1	-30.102795
9.194933	0.1	-29.981361
9.196600	0.1	-29.845249
9.198267	0.1	-29.722100
9.199933	0.1	-29.565731
9.201600	0.1	-29.428928
9.203267	0.1	-29.289737
9.204933	0.1	-29.148222
9.206600	0.1	-29.008373
9.208267	0.1	-28.854999
9.209933	0.1	-28.718885
9.211600	0.1	-28.572257
9.213267	0.1	-28.443827
9.214933	0.1	-28.316705
9.216600	0.1	-28.194290
9.218267	0.1	-28.061808
9.219933	0.1	-27.931740
9.221600	0.1	-27.786674
9.223267	0.1	-27.668718
9.224933	0.1	-27.535822
9.226600	0.1	-27.414419
9.228267	0.1	-27.293307
9.229933	0.1	-27.171997
9.231600	0.1	-27.049010
9.233267	0.1	-26.914873
9.234933	0.1	-26.784984
9.236600	0.1	-26.658873
9.238267	0.1	-26.552310
9.239933	0.1	-26.437828
9.241600	0.1	-26.336980
9.243267	0.1	-26.231010
9.244933	0.1	-26.115862
9.246600	0.1	-26.021141
9.248267	0.1	-25.932710
9.249933	0.1	-25.846116
9.251600	0.1	-25.750751
9.253267	0.1	-25.667937
9.254933	0.1	-25.590340
9.256600	0.1	-25.514809
9.258267	0.1	-25.436848
9.259933	0.1	-25.360016
9.261600	0.1	-25.285723
9.263267	0.1	-25.203556
9.264933	0.1	-25.128265
9.266600	0.1	-25.035993
9.268267	0.1	-24.915791
9.269933	0.1	-24.811818
9.271600	0.1	-24.715531
9.273267	0.1	-24.609143
9.274933	0.1	-24.511259
9.276600	0.1	-24.404250
9.278267	0.1	-24.295460
9.279933	0.1	-24.154126
9.281600	0.1	-24.036977
9.283267	0.1	-23.924231
9.284933	0.1	-23.825415
9.286600	0.1	-23.704289
9.288267	0.1	-23.600344
9.289933	0.1	-23.498477
9.291600	0.1	-23.386712
9.293267	0.1	-23.286026
9.294933	0.1	-23.184741
9.296600	0.1	-23.083325
9.298267	0.1	-22.969706
9.299933	0.1	-22.884477
9.301600	0.1	-22.788029
9.303267	0.1	-22.711155
9.304933	0.1	-22.642393
9.306600	0.1	-22.561831
9.308267	0.1	-22.486754
9.309933	0.1	-22.417742
9.311600	0.1	-22.317182
9.313267	0.1	-22.252594
9.314933	0.1	-22.169114
9.316600	0.1	-22.102038
9.318267	0.1	-22.024622
9.319933	0.1	-21.962174
9.321600	0.1	-21.891006
9.323267	0.1	-21.816338
9.324933	0.1	-21.748843
9.326600	0.1	-21.679957
9.328267	0.1	-21.606986
9.329933	0.1	-21.537367
9.331600	0.1	-21.484468
9.333267	0.1	-21.410828
9.334933	0.1	-21.335391
9.336600	0.1	-21.261640
9.338267	0.1	-21.180794
9.339933	0.1	-21.121550
9.341600	0.1	-21.060555
9.343267	0.1	-20.987289
9.344933	0.1	-20.910480
9.346600	0.1	-20.842641
9.348267	0.1	-20.769766
9.349933	0.1	-20.697894
9.351600	0.1	-20.630488
9.353267	0.1	-20.576199
9.354933	0.1	-20.522972
9.356600	0.1	-20.467031
9.358267	0.1	-20.377761
9.359933	0.1	-20.325532
9.361600	0.1	-20.275337
9.363267	0.1	-20.217865
9.364933	0.1	-20.168157
9.366600	0.1	-20.093224
9.368267	0.1	-20.027053
9.369933	0.1	-19.964332
9.371600	0.1	-19.897170
9.373267	0.1	-19.830470
9.374933	0.1	-19.773244
9.376600	0.1	-19.719432
9.378267	0.1	-19.673345
9.379933	0.1	-19.607392
9.381600	0.1	-19.572356
9.383267	0.1	-19.528755
9.384933	0.1	-19.501421
9.386600	0.1	-19.447711
9.388267	0.1	-19.412780
9.389933	0.1	-19.376250
9.391600	0.1	-19.332198
9.393267	0.1	-19.291799
9.394933	0.1	-19.260865
9.396600	0.1	-19.224429
9.398267	0.1	-19.184091
9.399933	0.1	-19.150565
9.401600	0.1	-19.119050
9.403267	0.1	-19.071976
9.404933	0.1	-19.027127
9.406600	0.1	-18.990388
9.408267	0.1	-18.947349
9.409933	0.1	-18.891977
9.411600	0.1	-18.851159
9.413267	0.1	-18.823165
9.414933	0.1	-18.804120
9.416600	0.1	-18.762136
9.418267	0.1	-18.736184
9.419933	0.1	-18.687467
9.421600	0.1	-18.675067
9.423267	0.1	-18.648875
9.424933	0.1	-18.618338
9.426600	0.1	-18.582666
9.428267	0.1	-18.544256
9.429933	0.1	-18.524648
9.431600	0.1	-18.523680
9.433267	0.1	-18.489066
9.434933	0.1	-18.450925
9.436600	0.1	-18.419536
9.438267	0.1	-18.390171
9.439933	0.1	-18.350583
9.441600	0.1	-18.322905
9.443267	0.1	-18.292997
9.444933	0.1	-18.274629
9.446600	0.1	-18.254229
9.448267	0.1	-18.225989
9.449933	0.1	-18.200362
9.451600	0.1	-18.186403
9.453267	0.1	-18.167014
9.454933	0.1	-18.156700
9.456600	0.1	-18.133189
9.458267	0.1	-18.116150
9.459933	0.1	-18.085749
9.461600	0.1	-18.064476
9.463267	0.1	-18.068281
9.464933	0.1	-18.038198
9.466600	0.1	-18.040877
9.468267	0.1	-18.039938
9.469933	0.1	-18.026720
9.471600	0.1	-18.013064
9.473267	0.1	-17.992480
9.474933	0.1	-17.980159
9.476600	0.1	-17.962067
9.478267	0.1	-17.943654
9.479933	0.1	-17.933148
9.481600	0.1	-17.938561
9.483267	0.1	-17.921839
9.484933	0.1	-17.904978
9.486600	0.1	-17.893726
9.488267	0.1	-17.887895
9.489933	0.1	-17.880789
9.491600	0.1	-17.869760
9.493267	0.1	-17.866270
9.494933	0.1	-17.860120
9.496600	0.1	-17.845871
9.498267	0.1	-17.864814
9.499933	0.1	-17.855246
9.501600	0.1	-17.846792
9.503267	0.1	-17.838353
9.504933	0.1	-17.841625
9.506600	0.1	-17.837650
9.508267	0.1	-17.847211
9.509933	0.1	-17.830933
9.511600	0.1	-17.817288
9.513267	0.1	-17.830945
9.514933	0.1	-17.838706
9.516600	0.1	-17.841497
9.518267	0.1	-17.839752
9.519933	0.1	-17.827354
9.521600	0.1	-17.828280
9.523267	0.1	-17.835040
9.524933	0.1	-17.840605
9.526600	0.1	-17.850629
9.528267	0.1	-17.850489
9.529933	0.1	-17.848109
9.531600	0.1	-17.843710
9.533267	0.1	-17.849294
9.534933	0.1	-17.851440
9.536600	0.1	-17.871435
9.538267	0.1	-17.882797
9.539933	0.1	-17.891450
9.541600	0.1	-17.895247
9.543267	0.1	-17.902529
9.544933	0.1	-17.895253
9.546600	0.1	-17.900351
9.548267	0.1	-17.898837
9.549933	0.1	-17.899175
9.551600	0.1	-17.915951
9.553267	0.1	-17.912148
9.554933	0.1	-17.906126
9.556600	0.1	-17.916808
9.558267	0.1	-17.920259
9.559933	0.1	-17.925388
9.561600	0.1	-17.926435
9.563267	0.1	-17.910696
9.564933	0.1	-17.902190
9.566600	0.1	-17.905334
9.568267	0.1	-17.920272
9.569933	0.1	-17.930894
9.571600	0.1	-17.937305
9.573267	0.1	-17.924469
9.574933	0.1	-17.937785
9.576600	0.1	-17.929948
9.578267	0.1	-17.932273
9.579933	0.1	-17.952791
9.581600	0.1	-17.958560
9.583267	0.1	-17.961623
9.584933	0.1	-17.956927
9.586600	0.1	-17.960016
9.588267	0.1	-17.960611
9.589933	0.1	-17.961365
9.591600	0.1	-17.968539
9.593267	0.1	-17.955201
9.594933	0.1	-17.961976
9.596600	0.1	-17.968784
9.598267	0.1	-17.942575
9.599933	0.1	-17.935919
9.601600	0.1	-17.928626
9.603267	0.1	-17.945749
9.604933	0.1	-17.925982
9.606600	0.1	-17.927074
9.608267	0.1	-17.921744
9.609933	0.1	-17.927009
9.611600	0.1	-17.909941
9.613267	0.1	-17.899026
9.614933	0.1	-17.899322
9.616600	0.1	-17.889680
9.618267	0.1	-17.876959
9.619933	0.1	-17.867462
9.621600	0.1	-17.852778
9.623267	0.1	-17.853227
9.624933	0.1	-17.853668
9.626600	0.1	-17.858013
9.628267	0.1	-17.849016
9.629933	0.1	-17.849378
9.631600	0.1	-17.829101
9.633267	0.1	-17.829767
9.634933	0.1	-17.817342
9.636600	0.1	-17.828332
9.638267	0.1	-17.816476
9.639933	0.1	-17.811150
9.641600	0.1	-17.808319
9.643267	0.1	-17.796625
9.644933	0.1	-17.795921
9.646600	0.1	-17.793246
9.648267	0.1	-17.789944
9.649933	0.1	-17.789975
9.651600	0.1	-17.763059
9.653267	0.1	-17.749099
9.654933	0.1	-17.730146
9.656600	0.1	-17.735722
9.658267	0.1	-17.725453
9.659933	0.1	-17.694244
9.661600	0.1	-17.689989
9.663267	0.1	-17.672959
9.664933	0.1	-17.676171
9.666600	0.1	-17.669106
9.668267	0.1	-17.649704
9.669933	0.1	-17.619845
9.671600	0.1	-17.600406
9.673267	0.1	-17.598031
9.674933	0.1	-17.584920
9.676600	0.1	-17.571503
9.678267	0.1	-17.545334
9.679933	0.1	-17.543143
9.681600	0.1	-17.527812
9.683267	0.1	-17.506153
9.684933	0.1	-17.491863
9.686600	0.1	-17.476373
9.688267	0.1	-17.465289
9.689933	0.1	-17.446084
9.691600	0.1	-17.414259
9.693267	0.1	-17.408854
9.694933	0.1	-17.395022
9.696600	0.1	-17.385717
9.698267	0.1	-17.369223
9.699933	0.1	-17.340399
9.701600	0.1	-17.312595
9.703267	0.1	-17.316284
9.704933	0.1	-17.302396
9.706600	0.1	-17.259474
9.708267	0.1	-17.254234
9.709933	0.1	-17.231775
9.711600	0.1	-17.201895
9.713267	0.1	-17.177218
9.714933	0.1	-17.152099
9.716600	0.1	-17.123703
9.718267	0.1	-17.098046
9.719933	0.1	-17.069702
9.721600	0.1	-17.061546
9.723267	0.1	-17.051231
9.724933	0.1	-17.020570
9.726600	0.1	-16.994715
9.728267	0.1	-16.991455
9.729933	0.1	-16.958292
9.731600	0.1	-16.928446
9.733267	0.1	-16.916851
9.734933	0.1	-16.897063
9.736600	0.1	-16.865630
9.738267	0.1	-16.845254
9.739933	0.1	-16.807088
9.741600	0.1	-16.768352
9.743267	0.1	-16.728191
9.744933	0.1	-16.702284
9.746600	0.1	-16.677951
9.748267	0.1	-16.638510
9.749933	0.1	-16.587596
9.751600	0.1	-16.562773
9.753267	0.1	-16.522847
9.754933	0.1	-16.489217
9.756600	0.1	-16.457587
9.758267	0.1	-16.409982
9.759933	0.1	-16.364880
9.761600	0.1	-16.333041
9.763267	0.1	-16.308524
9.764933	0.1	-16.271078
9.766600	0.1	-16.239176
9.768267	0.1	-16.204994
9.769933	0.1	-16.163372
9.771600	0.1	-16.130613
9.773267	0.1	-16.114470
9.774933	0.1	-16.071834
9.776600	0.1	-16.036146
9.778267	0.1	-16.014691
9.779933	0.1	-15.991223
9.781600	0.1	-15.937528
9.783267	0.1	-15.903268
9.784933	0.1	-15.862209
9.786600	0.1	-15.827731
9.788267	0.1	-15.797614
9.789933	0.1	-15.750020
9.791600	0.1	-15.710384
9.793267	0.1	-15.657462
9.794933	0.1	-15.618408
9.796600	0.1	-15.582180
9.798267	0.1	-15.571874
9.799933	0.1	-15.534724
9.801600	0.1	-15.484205
9.803267	0.1	-15.454097
9.804933	0.1	-15.410146
9.806600	0.1	-15.362581
9.808267	0.1	-15.322032
9.809933	0.1	-15.269524
9.811600	0.1	-15.213029
9.813267	0.1	-15.167802
9.814933	0.1	-15.118768
9.816600	0.1	-15.084017
9.818267	0.1	-15.044919
9.819933	0.1	-14.988655
9.821600	0.1	-14.962230
9.823267	0.1	-14.913808
9.824933	0.1	-14.857745
9.826600	0.1	-14.806586
9.828267	0.1	-14.740437
9.829933	0.1	-14.699927
9.831600	0.1	-14.662443
9.833267	0.1	-14.608378
9.834933	0.1	-14.545294
9.836600	0.1	-14.504041
9.838267	0.1	-14.431959
9.839933	0.1	-14.381642
9.841600	0.1	-14.333364
9.843267	0.1	-14.294434
9.844933	0.1	-14.239201
9.846600	0.1	-14.191574
9.848267	0.1	-14.142710
9.849933	0.1	-14.086260
9.851600	0.1	-14.025156
9.853267	0.1	-13.957622
9.854933	0.1	-13.915424
9.856600	0.1	-13.876095
9.858267	0.1	-13.803746
9.859933	0.1	-13.756559
9.861600	0.1	-13.700704
9.863267	0.1	-13.634147
9.864933	0.1	-13.572396
9.866600	0.1	-13.524673
9.868267	0.1	-13.468972
9.869933	0.1	-13.411561
9.871600	0.1	-13.338173
9.873267	0.1	-13.290155
9.874933	0.1	-13.225242
9.876600	0.1	-13.176483
9.878267	0.1	-13.116016
9.879933	0.1	-13.054629
9.881600	0.1	-12.995257
9.883267	0.1	-12.924558
9.884933	0.1	-12.870860
9.886600	0.1	-12.804140
9.888267	0.1	-12.740163
9.889933	0.1	-12.673414
9.891600	0.1	-12.614385
9.893267	0.1	-12.535277
9.894933	0.1	-12.462163
9.896600	0.1	-12.366024
9.898267	0.1	-12.305625
9.899933	0.1	-12.246205
9.901600	0.1	-12.183215
9.903267	0.1	-12.113356
9.904933	0.1	-12.038318
9.906600	0.1	-11.962750
9.908267	0.1	-11.909073
9.909933	0.1	-11.836448
9.911600	0.1	-11.780326
9.913267	0.1	-11.704442
9.914933	0.1	-11.641737
9.916600	0.1	-11.566008
9.918267	0.1	-11.484442
9.919933	0.1	-11.426789
9.921600	0.1	-11.355232
9.923267	0.1	-11.289740
9.924933	0.1	-11.218095
9.926600	0.1	-11.135053
9.928267	0.1	-11.076193
9.929933	0.1	-11.008528
9.931600	0.1	-10.956789
9.933267	0.1	-10.867237
9.934933	0.1	-10.818145
9.936600	0.1	-10.734830
9.938267	0.1	-10.660577
9.939933	0.1	-10.579898
9.941600	0.1	-10.508689
9.943267	0.1	-10.443337
9.944933	0.1	-10.370249
9.946600	0.1	-10.285839
9.948267	0.1	-10.198165
9.949933	0.1	-10.126995
9.951600	0.1	-10.058617
9.953267	0.1	-9.990347
9.954933	0.1	-9.887152
9.956600	0.1	-9.815716
9.958267	0.1	-9.741644
9.959933	0.1	-9.666053
9.961600	0.1	-9.594258
9.963267	0.1	-9.525850
9.964933	0.1	-9.443864
9.966600	0.1	-9.364645
9.968267	0.1	-9.287371
9.969933	0.1	-9.193016
9.971600	0.1	-9.117399
9.973267	0.1	-9.033314
9.974933	0.1	-8.954756
9.976600	0.1	-8.867197
9.978267	0.1	-8.805332
9.979933	0.1	-8.699830
9.981600	0.1	-8.629620
9.983267	0.1	-8.559283
9.984933	0.1	-8.479464
9.986600	0.1	-8.403648
9.988267	0.1	-8.316886
9.989933	0.1	-8.229033
9.991600	0.1	-8.154980
9.993267	0.1	-8.076605
9.994933	0.1	-7.999371
9.996600	0.1	-7.925626
9.998267	0.1	-7.856615
9.999933	0.1	-7.765985
10.001600	0.1	-7.664781
```
