## Supplementary material for "Rhizobial enzyme reveals pH-driven catalytic switching and ʟ-amino acid incorporation by ʟ,ᴅ-transpeptidases": File S3. Julia Notebook: D-Phe (-ve) - COPIED_03_UV_VIS_1.txt

```
URL	chrom://desktop-8dojj41/ChromeleonLocal/Brooks/2025-09-04 Final In Vitro Assays (4h %40 28C %2B pH Gradient).seq/984.smp/UV_VIS_1.channel/UV_VIS_1.chm
Channel	UV_VIS_1

Injection Information:
Data Vault	ChromeleonLocal
Sequence	2025-09-04 Final In Vitro Assays (4h @ 28C + pH Gradient)
Name	D-Phe (-ve) - COPIED
Number	3
Position	BA2
Comment	
Processing Method	Basic Quantitative
Instrument Method	E. coli v520ul HypersilGold aQ 600ul 15% 10min 60C
Type	Calibration Standard
Status	Finished
Inject Time	31/08/2025 17:10:57 +01:00
Volume (µl)	10.000
Dilution Factor	1.0000
Weight	1.0000

Chromatogram Data Information:
Time Min. (min)	0.001600
Time Max. (min)	10.001600
Data Points	6001
Detector	UV
Generating Data System	Chromeleon 7.2.10.24543
Exporting Data System	Chromeleon 7.2.10.0
Operator	Instrument Controller
Signal Quantity	Absorbance
Signal Unit	mAU
Signal Min.	-458.205695
Signal Max.	1,102.218531
Channel	UV_VIS_1
Driver Name	VWD3000.dll
Channel Type	Evaluation
Min. Step (s)	0.1
Max. Step (s)	0.1
Average Step (s)	0.1

Signal Parameter Information:
Signal Info	WVL:202 nm

Chromatogram Data:
Time (min)	Step (s)	Value (mAU)
0.001600	n.a.	18.189178
0.003267	0.1	18.189833
0.004933	0.1	18.222604
0.006600	0.1	18.224671
0.008267	0.1	18.231380
0.009933	0.1	18.241640
0.011600	0.1	18.245752
0.013267	0.1	18.273043
0.014933	0.1	18.280306
0.016600	0.1	18.292259
0.018267	0.1	18.325884
0.019933	0.1	18.338097
0.021600	0.1	18.348508
0.023267	0.1	18.358823
0.024933	0.1	18.377435
0.026600	0.1	18.418241
0.028267	0.1	18.433852
0.029933	0.1	18.423627
0.031600	0.1	18.432967
0.033267	0.1	18.449945
0.034933	0.1	18.463944
0.036600	0.1	18.485569
0.038267	0.1	18.488192
0.039933	0.1	18.496732
0.041600	0.1	18.506162
0.043267	0.1	18.502394
0.044933	0.1	18.529244
0.046600	0.1	18.545914
0.048267	0.1	18.569836
0.049933	0.1	18.593133
0.051600	0.1	18.599006
0.053267	0.1	18.615969
0.054933	0.1	18.627663
0.056600	0.1	18.635441
0.058267	0.1	18.642879
0.059933	0.1	18.667660
0.061600	0.1	18.668661
0.063267	0.1	18.663518
0.064933	0.1	18.695503
0.066600	0.1	18.713271
0.068267	0.1	18.715905
0.069933	0.1	18.715264
0.071600	0.1	18.733781
0.073267	0.1	18.750987
0.074933	0.1	18.752094
0.076600	0.1	18.777108
0.078267	0.1	18.771818
0.079933	0.1	18.779246
0.081600	0.1	18.782228
0.083267	0.1	18.803621
0.084933	0.1	18.840386
0.086600	0.1	18.841626
0.088267	0.1	18.845735
0.089933	0.1	18.854943
0.091600	0.1	18.867933
0.093267	0.1	18.889823
0.094933	0.1	18.898978
0.096600	0.1	18.934726
0.098267	0.1	18.947002
0.099933	0.1	18.968932
0.101600	0.1	18.996741
0.103267	0.1	19.034988
0.104933	0.1	19.062741
0.106600	0.1	19.119253
0.108267	0.1	19.171476
0.109933	0.1	19.243040
0.111600	0.1	19.324230
0.113267	0.1	19.447888
0.114933	0.1	19.573471
0.116600	0.1	19.719472
0.118267	0.1	19.886443
0.119933	0.1	20.076629
0.121600	0.1	20.291696
0.123267	0.1	20.519236
0.124933	0.1	20.775118
0.126600	0.1	21.045057
0.128267	0.1	21.311326
0.129933	0.1	21.593034
0.131600	0.1	21.868321
0.133267	0.1	22.131845
0.134933	0.1	22.401462
0.136600	0.1	22.643220
0.138267	0.1	22.867787
0.139933	0.1	23.096346
0.141600	0.1	23.312636
0.143267	0.1	23.488278
0.144933	0.1	23.672020
0.146600	0.1	23.811182
0.148267	0.1	23.934845
0.149933	0.1	24.066880
0.151600	0.1	24.173368
0.153267	0.1	24.253125
0.154933	0.1	24.327470
0.156600	0.1	24.382317
0.158267	0.1	24.426679
0.159933	0.1	24.488512
0.161600	0.1	24.511652
0.163267	0.1	24.528778
0.164933	0.1	24.548218
0.166600	0.1	24.555660
0.168267	0.1	24.553284
0.169933	0.1	24.568687
0.171600	0.1	24.577201
0.173267	0.1	24.579844
0.174933	0.1	24.556280
0.176600	0.1	24.542367
0.178267	0.1	24.541065
0.179933	0.1	24.529610
0.181600	0.1	24.526514
0.183267	0.1	24.525539
0.184933	0.1	24.515897
0.186600	0.1	24.508017
0.188267	0.1	24.498432
0.189933	0.1	24.482697
0.191600	0.1	24.464661
0.193267	0.1	24.463575
0.194933	0.1	24.452901
0.196600	0.1	24.459667
0.198267	0.1	24.463934
0.199933	0.1	24.434828
0.201600	0.1	24.443785
0.203267	0.1	24.446380
0.204933	0.1	24.429904
0.206600	0.1	24.427994
0.208267	0.1	24.406893
0.209933	0.1	24.400395
0.211600	0.1	24.400508
0.213267	0.1	24.398841
0.214933	0.1	24.387799
0.216600	0.1	24.377365
0.218267	0.1	24.374459
0.219933	0.1	24.383550
0.221600	0.1	24.377110
0.223267	0.1	24.384251
0.224933	0.1	24.361482
0.226600	0.1	24.358125
0.228267	0.1	24.348139
0.229933	0.1	24.361582
0.231600	0.1	24.360264
0.233267	0.1	24.370987
0.234933	0.1	24.345220
0.236600	0.1	24.343863
0.238267	0.1	24.335815
0.239933	0.1	24.332086
0.241600	0.1	24.338953
0.243267	0.1	24.329110
0.244933	0.1	24.331691
0.246600	0.1	24.334470
0.248267	0.1	24.315156
0.249933	0.1	24.331133
0.251600	0.1	24.324582
0.253267	0.1	24.319276
0.254933	0.1	24.319479
0.256600	0.1	24.309543
0.258267	0.1	24.301204
0.259933	0.1	24.304596
0.261600	0.1	24.302718
0.263267	0.1	24.309528
0.264933	0.1	24.304431
0.266600	0.1	24.311184
0.268267	0.1	24.298992
0.269933	0.1	24.295279
0.271600	0.1	24.312329
0.273267	0.1	24.298966
0.274933	0.1	24.296016
0.276600	0.1	24.297932
0.278267	0.1	24.300683
0.279933	0.1	24.305920
0.281600	0.1	24.303934
0.283267	0.1	24.292226
0.284933	0.1	24.287420
0.286600	0.1	24.294188
0.288267	0.1	24.300499
0.289933	0.1	24.288236
0.291600	0.1	24.291981
0.293267	0.1	24.293179
0.294933	0.1	24.285406
0.296600	0.1	24.277967
0.298267	0.1	24.267793
0.299933	0.1	24.285730
0.301600	0.1	24.286572
0.303267	0.1	24.282382
0.304933	0.1	24.270351
0.306600	0.1	24.277912
0.308267	0.1	24.273622
0.309933	0.1	24.264906
0.311600	0.1	24.261363
0.313267	0.1	24.263675
0.314933	0.1	24.268716
0.316600	0.1	24.262436
0.318267	0.1	24.258213
0.319933	0.1	24.258742
0.321600	0.1	24.266138
0.323267	0.1	24.279526
0.324933	0.1	24.263315
0.326600	0.1	24.264438
0.328267	0.1	24.268570
0.329933	0.1	24.267879
0.331600	0.1	24.263184
0.333267	0.1	24.274518
0.334933	0.1	24.264768
0.336600	0.1	24.276613
0.338267	0.1	24.261288
0.339933	0.1	24.252502
0.341600	0.1	24.268464
0.343267	0.1	24.275015
0.344933	0.1	24.263746
0.346600	0.1	24.255213
0.348267	0.1	24.257049
0.349933	0.1	24.272436
0.351600	0.1	24.257374
0.353267	0.1	24.250969
0.354933	0.1	24.244225
0.356600	0.1	24.261282
0.358267	0.1	24.257898
0.359933	0.1	24.259134
0.361600	0.1	24.258426
0.363267	0.1	24.259879
0.364933	0.1	24.266225
0.366600	0.1	24.270561
0.368267	0.1	24.258738
0.369933	0.1	24.264746
0.371600	0.1	24.254393
0.373267	0.1	24.252534
0.374933	0.1	24.239655
0.376600	0.1	24.252880
0.378267	0.1	24.244990
0.379933	0.1	24.244423
0.381600	0.1	24.254414
0.383267	0.1	24.236648
0.384933	0.1	24.224454
0.386600	0.1	24.232977
0.388267	0.1	24.231544
0.389933	0.1	24.234352
0.391600	0.1	24.243489
0.393267	0.1	24.246845
0.394933	0.1	24.254988
0.396600	0.1	24.255808
0.398267	0.1	24.260011
0.399933	0.1	24.235945
0.401600	0.1	24.226688
0.403267	0.1	24.244388
0.404933	0.1	24.222202
0.406600	0.1	24.224038
0.408267	0.1	24.232433
0.409933	0.1	24.236001
0.411600	0.1	24.235265
0.413267	0.1	24.235831
0.414933	0.1	24.235559
0.416600	0.1	24.240589
0.418267	0.1	24.233408
0.419933	0.1	24.227397
0.421600	0.1	24.220189
0.423267	0.1	24.224291
0.424933	0.1	24.213458
0.426600	0.1	24.213299
0.428267	0.1	24.224906
0.429933	0.1	24.210165
0.431600	0.1	24.217036
0.433267	0.1	24.211698
0.434933	0.1	24.224451
0.436600	0.1	24.213001
0.438267	0.1	24.185688
0.439933	0.1	24.190603
0.441600	0.1	24.208830
0.443267	0.1	24.221073
0.444933	0.1	24.214752
0.446600	0.1	24.234010
0.448267	0.1	24.226376
0.449933	0.1	24.219368
0.451600	0.1	24.225717
0.453267	0.1	24.236724
0.454933	0.1	24.225187
0.456600	0.1	24.223162
0.458267	0.1	24.215418
0.459933	0.1	24.234322
0.461600	0.1	24.235168
0.463267	0.1	24.234323
0.464933	0.1	24.225117
0.466600	0.1	24.248459
0.468267	0.1	24.228770
0.469933	0.1	24.208486
0.471600	0.1	24.218093
0.473267	0.1	24.218448
0.474933	0.1	24.237710
0.476600	0.1	24.228792
0.478267	0.1	24.236949
0.479933	0.1	24.233073
0.481600	0.1	24.223532
0.483267	0.1	24.218528
0.484933	0.1	24.223037
0.486600	0.1	24.222371
0.488267	0.1	24.232490
0.489933	0.1	24.251281
0.491600	0.1	24.236487
0.493267	0.1	24.252217
0.494933	0.1	24.234536
0.496600	0.1	24.235813
0.498267	0.1	24.232940
0.499933	0.1	24.234794
0.501600	0.1	24.233800
0.503267	0.1	24.204437
0.504933	0.1	24.209596
0.506600	0.1	24.206257
0.508267	0.1	24.209841
0.509933	0.1	24.199162
0.511600	0.1	24.217139
0.513267	0.1	24.206533
0.514933	0.1	24.205140
0.516600	0.1	24.195396
0.518267	0.1	24.201740
0.519933	0.1	24.205563
0.521600	0.1	24.221507
0.523267	0.1	24.223448
0.524933	0.1	24.227124
0.526600	0.1	24.214421
0.528267	0.1	24.217272
0.529933	0.1	24.223324
0.531600	0.1	24.226181
0.533267	0.1	24.240566
0.534933	0.1	24.228329
0.536600	0.1	24.227833
0.538267	0.1	24.220244
0.539933	0.1	24.223351
0.541600	0.1	24.231375
0.543267	0.1	24.226576
0.544933	0.1	24.239275
0.546600	0.1	24.248641
0.548267	0.1	24.275131
0.549933	0.1	24.291214
0.551600	0.1	24.315233
0.553267	0.1	24.335303
0.554933	0.1	24.360905
0.556600	0.1	24.392941
0.558267	0.1	24.405168
0.559933	0.1	24.413628
0.561600	0.1	24.407794
0.563267	0.1	24.408811
0.564933	0.1	24.419150
0.566600	0.1	24.435852
0.568267	0.1	24.451637
0.569933	0.1	24.450835
0.571600	0.1	24.450456
0.573267	0.1	24.449543
0.574933	0.1	24.476875
0.576600	0.1	24.479652
0.578267	0.1	24.493595
0.579933	0.1	24.511451
0.581600	0.1	24.550783
0.583267	0.1	24.608014
0.584933	0.1	24.676913
0.586600	0.1	24.736954
0.588267	0.1	24.824169
0.589933	0.1	24.938236
0.591600	0.1	25.027663
0.593267	0.1	25.123698
0.594933	0.1	25.220658
0.596600	0.1	25.309685
0.598267	0.1	25.409816
0.599933	0.1	25.491215
0.601600	0.1	25.574838
0.603267	0.1	25.644499
0.604933	0.1	25.733646
0.606600	0.1	25.797121
0.608267	0.1	25.876288
0.609933	0.1	25.947024
0.611600	0.1	26.032046
0.613267	0.1	26.072113
0.614933	0.1	26.112945
0.616600	0.1	26.111087
0.618267	0.1	26.130485
0.619933	0.1	26.140842
0.621600	0.1	26.153203
0.623267	0.1	26.141606
0.624933	0.1	26.118487
0.626600	0.1	26.096226
0.628267	0.1	26.086190
0.629933	0.1	26.041788
0.631600	0.1	25.993705
0.633267	0.1	25.958237
0.634933	0.1	25.890521
0.636600	0.1	25.819188
0.638267	0.1	25.750986
0.639933	0.1	25.684283
0.641600	0.1	25.621719
0.643267	0.1	25.571188
0.644933	0.1	25.497626
0.646600	0.1	25.450929
0.648267	0.1	25.375107
0.649933	0.1	25.332626
0.651600	0.1	25.250575
0.653267	0.1	25.211436
0.654933	0.1	25.153121
0.656600	0.1	25.095648
0.658267	0.1	25.050816
0.659933	0.1	25.021982
0.661600	0.1	24.971691
0.663267	0.1	24.943621
0.664933	0.1	24.906043
0.666600	0.1	24.864787
0.668267	0.1	24.854466
0.669933	0.1	24.837948
0.671600	0.1	24.858515
0.673267	0.1	24.878739
0.674933	0.1	24.903666
0.676600	0.1	24.943208
0.678267	0.1	25.015255
0.679933	0.1	25.078558
0.681600	0.1	25.132819
0.683267	0.1	25.171131
0.684933	0.1	25.165271
0.686600	0.1	25.102871
0.688267	0.1	24.874305
0.689933	0.1	24.358604
0.691600	0.1	23.228809
0.693267	0.1	21.114736
0.694933	0.1	17.378933
0.696600	0.1	11.237818
0.698267	0.1	1.739540
0.699933	0.1	-12.068362
0.701600	0.1	-31.018127
0.703267	0.1	-55.619575
0.704933	0.1	-85.964659
0.706600	0.1	-121.608425
0.708267	0.1	-161.555552
0.709933	0.1	-204.339889
0.711600	0.1	-248.228937
0.713267	0.1	-291.356285
0.714933	0.1	-331.903251
0.716600	0.1	-368.315322
0.718267	0.1	-399.355849
0.719933	0.1	-424.149917
0.721600	0.1	-442.241978
0.723267	0.1	-453.515682
0.724933	0.1	-458.205695
0.726600	0.1	-456.769152
0.728267	0.1	-449.799903
0.729933	0.1	-438.054861
0.731600	0.1	-422.310777
0.733267	0.1	-403.382822
0.734933	0.1	-382.025065
0.736600	0.1	-358.916012
0.738267	0.1	-334.700574
0.739933	0.1	-309.929583
0.741600	0.1	-285.093714
0.743267	0.1	-260.554234
0.744933	0.1	-236.655635
0.746600	0.1	-213.624557
0.748267	0.1	-191.660961
0.749933	0.1	-170.897981
0.751600	0.1	-151.431412
0.753267	0.1	-133.294050
0.754933	0.1	-116.492851
0.756600	0.1	-101.046558
0.758267	0.1	-86.915733
0.759933	0.1	-74.024603
0.761600	0.1	-62.353168
0.763267	0.1	-51.818651
0.764933	0.1	-42.355127
0.766600	0.1	-33.858841
0.768267	0.1	-26.287310
0.769933	0.1	-19.529169
0.771600	0.1	-13.548554
0.773267	0.1	-8.258821
0.774933	0.1	-3.591851
0.776600	0.1	0.539991
0.778267	0.1	4.181257
0.779933	0.1	7.374820
0.781600	0.1	10.157759
0.783267	0.1	12.624253
0.784933	0.1	14.777459
0.786600	0.1	16.673645
0.788267	0.1	18.354204
0.789933	0.1	19.826805
0.791600	0.1	21.139788
0.793267	0.1	22.283401
0.794933	0.1	23.308916
0.796600	0.1	24.239763
0.798267	0.1	25.077414
0.799933	0.1	25.825827
0.801600	0.1	26.479461
0.803267	0.1	27.095274
0.804933	0.1	27.632770
0.806600	0.1	28.150089
0.808267	0.1	28.579615
0.809933	0.1	28.982056
0.811600	0.1	29.345393
0.813267	0.1	29.689747
0.814933	0.1	30.017372
0.816600	0.1	30.304885
0.818267	0.1	30.575814
0.819933	0.1	30.816343
0.821600	0.1	31.015000
0.823267	0.1	31.208572
0.824933	0.1	31.400808
0.826600	0.1	31.571420
0.828267	0.1	31.747767
0.829933	0.1	31.905706
0.831600	0.1	32.053752
0.833267	0.1	32.181172
0.834933	0.1	32.313633
0.836600	0.1	32.414618
0.838267	0.1	32.536125
0.839933	0.1	32.641689
0.841600	0.1	32.728099
0.843267	0.1	32.804608
0.844933	0.1	32.884995
0.846600	0.1	32.968194
0.848267	0.1	33.052464
0.849933	0.1	33.111989
0.851600	0.1	33.158369
0.853267	0.1	33.236869
0.854933	0.1	33.316594
0.856600	0.1	33.369434
0.858267	0.1	33.409006
0.859933	0.1	33.459778
0.861600	0.1	33.494540
0.863267	0.1	33.532497
0.864933	0.1	33.572016
0.866600	0.1	33.620416
0.868267	0.1	33.647150
0.869933	0.1	33.692254
0.871600	0.1	33.730056
0.873267	0.1	33.738334
0.874933	0.1	33.771578
0.876600	0.1	33.790284
0.878267	0.1	33.810934
0.879933	0.1	33.822831
0.881600	0.1	33.832143
0.883267	0.1	33.862246
0.884933	0.1	33.874129
0.886600	0.1	33.883746
0.888267	0.1	33.889834
0.889933	0.1	33.894603
0.891600	0.1	33.907485
0.893267	0.1	33.903927
0.894933	0.1	33.912094
0.896600	0.1	33.924295
0.898267	0.1	33.923131
0.899933	0.1	33.921639
0.901600	0.1	33.933598
0.903267	0.1	33.936890
0.904933	0.1	33.928786
0.906600	0.1	33.923503
0.908267	0.1	33.933980
0.909933	0.1	33.936010
0.911600	0.1	33.936183
0.913267	0.1	33.929530
0.914933	0.1	33.915226
0.916600	0.1	33.914654
0.918267	0.1	33.910374
0.919933	0.1	33.876989
0.921600	0.1	33.832514
0.923267	0.1	33.805970
0.924933	0.1	33.770707
0.926600	0.1	33.740934
0.928267	0.1	33.710467
0.929933	0.1	33.699317
0.931600	0.1	33.714343
0.933267	0.1	33.743027
0.934933	0.1	33.833079
0.936600	0.1	33.957853
0.938267	0.1	34.109915
0.939933	0.1	34.326539
0.941600	0.1	34.576528
0.943267	0.1	34.869872
0.944933	0.1	35.189178
0.946600	0.1	35.521411
0.948267	0.1	35.827421
0.949933	0.1	36.080019
0.951600	0.1	36.222821
0.953267	0.1	36.209444
0.954933	0.1	36.029023
0.956600	0.1	35.674721
0.958267	0.1	35.151198
0.959933	0.1	34.464581
0.961600	0.1	33.675712
0.963267	0.1	32.823198
0.964933	0.1	31.938989
0.966600	0.1	31.078987
0.968267	0.1	30.232933
0.969933	0.1	29.451008
0.971600	0.1	28.720934
0.973267	0.1	28.046680
0.974933	0.1	27.451698
0.976600	0.1	26.924073
0.978267	0.1	26.481748
0.979933	0.1	26.058620
0.981600	0.1	25.708273
0.983267	0.1	25.409534
0.984933	0.1	25.162406
0.986600	0.1	24.936205
0.988267	0.1	24.751045
0.989933	0.1	24.614269
0.991600	0.1	24.485078
0.993267	0.1	24.380045
0.994933	0.1	24.287952
0.996600	0.1	24.240278
0.998267	0.1	24.191307
0.999933	0.1	24.149433
1.001600	0.1	24.102779
1.003267	0.1	24.061226
1.004933	0.1	24.086943
1.006600	0.1	24.085971
1.008267	0.1	24.083902
1.009933	0.1	24.069592
1.011600	0.1	24.074160
1.013267	0.1	24.075840
1.014933	0.1	24.092444
1.016600	0.1	24.112377
1.018267	0.1	24.110023
1.019933	0.1	24.132281
1.021600	0.1	24.117538
1.023267	0.1	24.147820
1.024933	0.1	24.185511
1.026600	0.1	24.201128
1.028267	0.1	24.200916
1.029933	0.1	24.219653
1.031600	0.1	24.215060
1.033267	0.1	24.232039
1.034933	0.1	24.257323
1.036600	0.1	24.271233
1.038267	0.1	24.279670
1.039933	0.1	24.288448
1.041600	0.1	24.318045
1.043267	0.1	24.321390
1.044933	0.1	24.325393
1.046600	0.1	24.321369
1.048267	0.1	24.342227
1.049933	0.1	24.359224
1.051600	0.1	24.336145
1.053267	0.1	24.358706
1.054933	0.1	24.370786
1.056600	0.1	24.380663
1.058267	0.1	24.394676
1.059933	0.1	24.393094
1.061600	0.1	24.390029
1.063267	0.1	24.404323
1.064933	0.1	24.404928
1.066600	0.1	24.423214
1.068267	0.1	24.434405
1.069933	0.1	24.442445
1.071600	0.1	24.450546
1.073267	0.1	24.446491
1.074933	0.1	24.470713
1.076600	0.1	24.486245
1.078267	0.1	24.492604
1.079933	0.1	24.502729
1.081600	0.1	24.498512
1.083267	0.1	24.502192
1.084933	0.1	24.517557
1.086600	0.1	24.530606
1.088267	0.1	24.510992
1.089933	0.1	24.506553
1.091600	0.1	24.524363
1.093267	0.1	24.525116
1.094933	0.1	24.542734
1.096600	0.1	24.544111
1.098267	0.1	24.550065
1.099933	0.1	24.561924
1.101600	0.1	24.562918
1.103267	0.1	24.546795
1.104933	0.1	24.561390
1.106600	0.1	24.570911
1.108267	0.1	24.573099
1.109933	0.1	24.568790
1.111600	0.1	24.574681
1.113267	0.1	24.589533
1.114933	0.1	24.592364
1.116600	0.1	24.568483
1.118267	0.1	24.570614
1.119933	0.1	24.576500
1.121600	0.1	24.575580
1.123267	0.1	24.573513
1.124933	0.1	24.587006
1.126600	0.1	24.580798
1.128267	0.1	24.590551
1.129933	0.1	24.597368
1.131600	0.1	24.584407
1.133267	0.1	24.593910
1.134933	0.1	24.600673
1.136600	0.1	24.597835
1.138267	0.1	24.605136
1.139933	0.1	24.617039
1.141600	0.1	24.621329
1.143267	0.1	24.658095
1.144933	0.1	24.680845
1.146600	0.1	24.704129
1.148267	0.1	24.757657
1.149933	0.1	24.792322
1.151600	0.1	24.843980
1.153267	0.1	24.879920
1.154933	0.1	24.932608
1.156600	0.1	25.014407
1.158267	0.1	25.060020
1.159933	0.1	25.094799
1.161600	0.1	25.154231
1.163267	0.1	25.194493
1.164933	0.1	25.221266
1.166600	0.1	25.253536
1.168267	0.1	25.263885
1.169933	0.1	25.274868
1.171600	0.1	25.276200
1.173267	0.1	25.279355
1.174933	0.1	25.259553
1.176600	0.1	25.248406
1.178267	0.1	25.216626
1.179933	0.1	25.184032
1.181600	0.1	25.142267
1.183267	0.1	25.100541
1.184933	0.1	25.085812
1.186600	0.1	25.045615
1.188267	0.1	25.015561
1.189933	0.1	24.973336
1.191600	0.1	24.935190
1.193267	0.1	24.887106
1.194933	0.1	24.873528
1.196600	0.1	24.844556
1.198267	0.1	24.812957
1.199933	0.1	24.812193
1.201600	0.1	24.787403
1.203267	0.1	24.740448
1.204933	0.1	24.710222
1.206600	0.1	24.685997
1.208267	0.1	24.660840
1.209933	0.1	24.637632
1.211600	0.1	24.595083
1.213267	0.1	24.564321
1.214933	0.1	24.571445
1.216600	0.1	24.551606
1.218267	0.1	24.544440
1.219933	0.1	24.518861
1.221600	0.1	24.506417
1.223267	0.1	24.487909
1.224933	0.1	24.473170
1.226600	0.1	24.443267
1.228267	0.1	24.434789
1.229933	0.1	24.405449
1.231600	0.1	24.378092
1.233267	0.1	24.375023
1.234933	0.1	24.347076
1.236600	0.1	24.317310
1.238267	0.1	24.278925
1.239933	0.1	24.256179
1.241600	0.1	24.207268
1.243267	0.1	24.174383
1.244933	0.1	24.142599
1.246600	0.1	24.117739
1.248267	0.1	24.083382
1.249933	0.1	24.054904
1.251600	0.1	24.001817
1.253267	0.1	23.956895
1.254933	0.1	23.922932
1.256600	0.1	23.882627
1.258267	0.1	23.838123
1.259933	0.1	23.800193
1.261600	0.1	23.757883
1.263267	0.1	23.714578
1.264933	0.1	23.677037
1.266600	0.1	23.633002
1.268267	0.1	23.592088
1.269933	0.1	23.526398
1.271600	0.1	23.488826
1.273267	0.1	23.432524
1.274933	0.1	23.384223
1.276600	0.1	23.348405
1.278267	0.1	23.311825
1.279933	0.1	23.263572
1.281600	0.1	23.198935
1.283267	0.1	23.151746
1.284933	0.1	23.098459
1.286600	0.1	23.042597
1.288267	0.1	22.993060
1.289933	0.1	22.961120
1.291600	0.1	22.905774
1.293267	0.1	22.872666
1.294933	0.1	22.824373
1.296600	0.1	22.756876
1.298267	0.1	22.707642
1.299933	0.1	22.650876
1.301600	0.1	22.598108
1.303267	0.1	22.557855
1.304933	0.1	22.511125
1.306600	0.1	22.457952
1.308267	0.1	22.399471
1.309933	0.1	22.347545
1.311600	0.1	22.294915
1.313267	0.1	22.265026
1.314933	0.1	22.213482
1.316600	0.1	22.149062
1.318267	0.1	22.104547
1.319933	0.1	22.060970
1.321600	0.1	21.999408
1.323267	0.1	21.984782
1.324933	0.1	21.935521
1.326600	0.1	21.882005
1.328267	0.1	21.845566
1.329933	0.1	21.796262
1.331600	0.1	21.740563
1.333267	0.1	21.691168
1.334933	0.1	21.643148
1.336600	0.1	21.591782
1.338267	0.1	21.548459
1.339933	0.1	21.500557
1.341600	0.1	21.456008
1.343267	0.1	21.405974
1.344933	0.1	21.359842
1.346600	0.1	21.325243
1.348267	0.1	21.280611
1.349933	0.1	21.240639
1.351600	0.1	21.207098
1.353267	0.1	21.158672
1.354933	0.1	21.090911
1.356600	0.1	21.043533
1.358267	0.1	21.006440
1.359933	0.1	20.970984
1.361600	0.1	20.931437
1.363267	0.1	20.886507
1.364933	0.1	20.858899
1.366600	0.1	20.822219
1.368267	0.1	20.786417
1.369933	0.1	20.750780
1.371600	0.1	20.734802
1.373267	0.1	20.714747
1.374933	0.1	20.693502
1.376600	0.1	20.678606
1.378267	0.1	20.662872
1.379933	0.1	20.647317
1.381600	0.1	20.650686
1.383267	0.1	20.639810
1.384933	0.1	20.657312
1.386600	0.1	20.672306
1.388267	0.1	20.673525
1.389933	0.1	20.710357
1.391600	0.1	20.717837
1.393267	0.1	20.725328
1.394933	0.1	20.755359
1.396600	0.1	20.776785
1.398267	0.1	20.792666
1.399933	0.1	20.820940
1.401600	0.1	20.831689
1.403267	0.1	20.839914
1.404933	0.1	20.838536
1.406600	0.1	20.829068
1.408267	0.1	20.818594
1.409933	0.1	20.814624
1.411600	0.1	20.790848
1.413267	0.1	20.771748
1.414933	0.1	20.740153
1.416600	0.1	20.712631
1.418267	0.1	20.688750
1.419933	0.1	20.660357
1.421600	0.1	20.629237
1.423267	0.1	20.598673
1.424933	0.1	20.579103
1.426600	0.1	20.541303
1.428267	0.1	20.514785
1.429933	0.1	20.486842
1.431600	0.1	20.458424
1.433267	0.1	20.417348
1.434933	0.1	20.410546
1.436600	0.1	20.379124
1.438267	0.1	20.383935
1.439933	0.1	20.380576
1.441600	0.1	20.364052
1.443267	0.1	20.354217
1.444933	0.1	20.348228
1.446600	0.1	20.339941
1.448267	0.1	20.328172
1.449933	0.1	20.349110
1.451600	0.1	20.338614
1.453267	0.1	20.336138
1.454933	0.1	20.348646
1.456600	0.1	20.357617
1.458267	0.1	20.370709
1.459933	0.1	20.391097
1.461600	0.1	20.409412
1.463267	0.1	20.444136
1.464933	0.1	20.450482
1.466600	0.1	20.475307
1.468267	0.1	20.494352
1.469933	0.1	20.525880
1.471600	0.1	20.554915
1.473267	0.1	20.575976
1.474933	0.1	20.598811
1.476600	0.1	20.649067
1.478267	0.1	20.688958
1.479933	0.1	20.718636
1.481600	0.1	20.755656
1.483267	0.1	20.804837
1.484933	0.1	20.844922
1.486600	0.1	20.887676
1.488267	0.1	20.926852
1.489933	0.1	21.000694
1.491600	0.1	21.060179
1.493267	0.1	21.130879
1.494933	0.1	21.193191
1.496600	0.1	21.266837
1.498267	0.1	21.309547
1.499933	0.1	21.389498
1.501600	0.1	21.462099
1.503267	0.1	21.522083
1.504933	0.1	21.598797
1.506600	0.1	21.660569
1.508267	0.1	21.705639
1.509933	0.1	21.779589
1.511600	0.1	21.839479
1.513267	0.1	21.900469
1.514933	0.1	21.935424
1.516600	0.1	21.988601
1.518267	0.1	22.034092
1.519933	0.1	22.065489
1.521600	0.1	22.111631
1.523267	0.1	22.145362
1.524933	0.1	22.172345
1.526600	0.1	22.218524
1.528267	0.1	22.250209
1.529933	0.1	22.291850
1.531600	0.1	22.314132
1.533267	0.1	22.334213
1.534933	0.1	22.373669
1.536600	0.1	22.395838
1.538267	0.1	22.437522
1.539933	0.1	22.479234
1.541600	0.1	22.510530
1.543267	0.1	22.540889
1.544933	0.1	22.559421
1.546600	0.1	22.599256
1.548267	0.1	22.643246
1.549933	0.1	22.666759
1.551600	0.1	22.701039
1.553267	0.1	22.741636
1.554933	0.1	22.771828
1.556600	0.1	22.810434
1.558267	0.1	22.859113
1.559933	0.1	22.895159
1.561600	0.1	22.942802
1.563267	0.1	22.978868
1.564933	0.1	23.013743
1.566600	0.1	23.067161
1.568267	0.1	23.093141
1.569933	0.1	23.139449
1.571600	0.1	23.196631
1.573267	0.1	23.217441
1.574933	0.1	23.270281
1.576600	0.1	23.289829
1.578267	0.1	23.346058
1.579933	0.1	23.385503
1.581600	0.1	23.426588
1.583267	0.1	23.485280
1.584933	0.1	23.512183
1.586600	0.1	23.541457
1.588267	0.1	23.587786
1.589933	0.1	23.619874
1.591600	0.1	23.665928
1.593267	0.1	23.695738
1.594933	0.1	23.732853
1.596600	0.1	23.783174
1.598267	0.1	23.818767
1.599933	0.1	23.847299
1.601600	0.1	23.890901
1.603267	0.1	23.920881
1.604933	0.1	23.954418
1.606600	0.1	23.988727
1.608267	0.1	24.033419
1.609933	0.1	24.060969
1.611600	0.1	24.097829
1.613267	0.1	24.118419
1.614933	0.1	24.158102
1.616600	0.1	24.194905
1.618267	0.1	24.204116
1.619933	0.1	24.267187
1.621600	0.1	24.279767
1.623267	0.1	24.295267
1.624933	0.1	24.326842
1.626600	0.1	24.354831
1.628267	0.1	24.367170
1.629933	0.1	24.387910
1.631600	0.1	24.421145
1.633267	0.1	24.436279
1.634933	0.1	24.478327
1.636600	0.1	24.490812
1.638267	0.1	24.493085
1.639933	0.1	24.526069
1.641600	0.1	24.530865
1.643267	0.1	24.564609
1.644933	0.1	24.581892
1.646600	0.1	24.607196
1.648267	0.1	24.634144
1.649933	0.1	24.629319
1.651600	0.1	24.647935
1.653267	0.1	24.670085
1.654933	0.1	24.686880
1.656600	0.1	24.691498
1.658267	0.1	24.706568
1.659933	0.1	24.723861
1.661600	0.1	24.722318
1.663267	0.1	24.741634
1.664933	0.1	24.758852
1.666600	0.1	24.759562
1.668267	0.1	24.762894
1.669933	0.1	24.787420
1.671600	0.1	24.807020
1.673267	0.1	24.798994
1.674933	0.1	24.808210
1.676600	0.1	24.803003
1.678267	0.1	24.813716
1.679933	0.1	24.828251
1.681600	0.1	24.833274
1.683267	0.1	24.838593
1.684933	0.1	24.848360
1.686600	0.1	24.878378
1.688267	0.1	24.879096
1.689933	0.1	24.872789
1.691600	0.1	24.869328
1.693267	0.1	24.859936
1.694933	0.1	24.894908
1.696600	0.1	24.884438
1.698267	0.1	24.893699
1.699933	0.1	24.903082
1.701600	0.1	24.897339
1.703267	0.1	24.898275
1.704933	0.1	24.894387
1.706600	0.1	24.906479
1.708267	0.1	24.901726
1.709933	0.1	24.916444
1.711600	0.1	24.921251
1.713267	0.1	24.915023
1.714933	0.1	24.924166
1.716600	0.1	24.915580
1.718267	0.1	24.924898
1.719933	0.1	24.934556
1.721600	0.1	24.928869
1.723267	0.1	24.909428
1.724933	0.1	24.915100
1.726600	0.1	24.912885
1.728267	0.1	24.922310
1.729933	0.1	24.926148
1.731600	0.1	24.926885
1.733267	0.1	24.925257
1.734933	0.1	24.939831
1.736600	0.1	24.942281
1.738267	0.1	24.937543
1.739933	0.1	24.937356
1.741600	0.1	24.959143
1.743267	0.1	24.963029
1.744933	0.1	24.969725
1.746600	0.1	24.966940
1.748267	0.1	24.959593
1.749933	0.1	24.962118
1.751600	0.1	24.977085
1.753267	0.1	24.977280
1.754933	0.1	24.983766
1.756600	0.1	24.981257
1.758267	0.1	24.987075
1.759933	0.1	25.009668
1.761600	0.1	25.014344
1.763267	0.1	25.029450
1.764933	0.1	25.013999
1.766600	0.1	25.010735
1.768267	0.1	25.023966
1.769933	0.1	25.016940
1.771600	0.1	25.032926
1.773267	0.1	25.045766
1.774933	0.1	25.050644
1.776600	0.1	25.042503
1.778267	0.1	25.044852
1.779933	0.1	25.042201
1.781600	0.1	25.041774
1.783267	0.1	25.045044
1.784933	0.1	25.048458
1.786600	0.1	25.039002
1.788267	0.1	25.036034
1.789933	0.1	25.040658
1.791600	0.1	25.020829
1.793267	0.1	25.022655
1.794933	0.1	25.018692
1.796600	0.1	25.018844
1.798267	0.1	25.010480
1.799933	0.1	25.016331
1.801600	0.1	24.992713
1.803267	0.1	25.000998
1.804933	0.1	24.992023
1.806600	0.1	24.982212
1.808267	0.1	24.975200
1.809933	0.1	24.972755
1.811600	0.1	24.964395
1.813267	0.1	24.953898
1.814933	0.1	24.944908
1.816600	0.1	24.961229
1.818267	0.1	24.943592
1.819933	0.1	24.950260
1.821600	0.1	24.946235
1.823267	0.1	24.931560
1.824933	0.1	24.931128
1.826600	0.1	24.927884
1.828267	0.1	24.918696
1.829933	0.1	24.915593
1.831600	0.1	24.918177
1.833267	0.1	24.918214
1.834933	0.1	24.941719
1.836600	0.1	24.945283
1.838267	0.1	24.923899
1.839933	0.1	24.929366
1.841600	0.1	24.920392
1.843267	0.1	24.907975
1.844933	0.1	24.908777
1.846600	0.1	24.896968
1.848267	0.1	24.917118
1.849933	0.1	24.921531
1.851600	0.1	24.911530
1.853267	0.1	24.921274
1.854933	0.1	24.914090
1.856600	0.1	24.893557
1.858267	0.1	24.890017
1.859933	0.1	24.888802
1.861600	0.1	24.907924
1.863267	0.1	24.900719
1.864933	0.1	24.897528
1.866600	0.1	24.899424
1.868267	0.1	24.908465
1.869933	0.1	24.901234
1.871600	0.1	24.887070
1.873267	0.1	24.890527
1.874933	0.1	24.894578
1.876600	0.1	24.889348
1.878267	0.1	24.890724
1.879933	0.1	24.904028
1.881600	0.1	24.888636
1.883267	0.1	24.880395
1.884933	0.1	24.886565
1.886600	0.1	24.870346
1.888267	0.1	24.878233
1.889933	0.1	24.877431
1.891600	0.1	24.868646
1.893267	0.1	24.864111
1.894933	0.1	24.858364
1.896600	0.1	24.864625
1.898267	0.1	24.865108
1.899933	0.1	24.863622
1.901600	0.1	24.855571
1.903267	0.1	24.846647
1.904933	0.1	24.858820
1.906600	0.1	24.862528
1.908267	0.1	24.851088
1.909933	0.1	24.847923
1.911600	0.1	24.844773
1.913267	0.1	24.842223
1.914933	0.1	24.821383
1.916600	0.1	24.833950
1.918267	0.1	24.846182
1.919933	0.1	24.835860
1.921600	0.1	24.824833
1.923267	0.1	24.825629
1.924933	0.1	24.819822
1.926600	0.1	24.834660
1.928267	0.1	24.824791
1.929933	0.1	24.832164
1.931600	0.1	24.839603
1.933267	0.1	24.840766
1.934933	0.1	24.841944
1.936600	0.1	24.858593
1.938267	0.1	24.854738
1.939933	0.1	24.852941
1.941600	0.1	24.875065
1.943267	0.1	24.906349
1.944933	0.1	24.913969
1.946600	0.1	24.944150
1.948267	0.1	24.966721
1.949933	0.1	24.995176
1.951600	0.1	25.040774
1.953267	0.1	25.085105
1.954933	0.1	25.146887
1.956600	0.1	25.196373
1.958267	0.1	25.230326
1.959933	0.1	25.265470
1.961600	0.1	25.312900
1.963267	0.1	25.355093
1.964933	0.1	25.397453
1.966600	0.1	25.416613
1.968267	0.1	25.466283
1.969933	0.1	25.475481
1.971600	0.1	25.479429
1.973267	0.1	25.470493
1.974933	0.1	25.454796
1.976600	0.1	25.463267
1.978267	0.1	25.458889
1.979933	0.1	25.430051
1.981600	0.1	25.397080
1.983267	0.1	25.364116
1.984933	0.1	25.337469
1.986600	0.1	25.298757
1.988267	0.1	25.282753
1.989933	0.1	25.248295
1.991600	0.1	25.215353
1.993267	0.1	25.177676
1.994933	0.1	25.141424
1.996600	0.1	25.120147
1.998267	0.1	25.067901
1.999933	0.1	25.045588
2.001600	0.1	25.015783
2.003267	0.1	24.989847
2.004933	0.1	24.960956
2.006600	0.1	24.937325
2.008267	0.1	24.926216
2.009933	0.1	24.893340
2.011600	0.1	24.881302
2.013267	0.1	24.871586
2.014933	0.1	24.868708
2.016600	0.1	24.842875
2.018267	0.1	24.828678
2.019933	0.1	24.808174
2.021600	0.1	24.796833
2.023267	0.1	24.807127
2.024933	0.1	24.791053
2.026600	0.1	24.763777
2.028267	0.1	24.774016
2.029933	0.1	24.762904
2.031600	0.1	24.759449
2.033267	0.1	24.751426
2.034933	0.1	24.743720
2.036600	0.1	24.731877
2.038267	0.1	24.715750
2.039933	0.1	24.718886
2.041600	0.1	24.713710
2.043267	0.1	24.722948
2.044933	0.1	24.730361
2.046600	0.1	24.720131
2.048267	0.1	24.710648
2.049933	0.1	24.714995
2.051600	0.1	24.717678
2.053267	0.1	24.714357
2.054933	0.1	24.715050
2.056600	0.1	24.715367
2.058267	0.1	24.716030
2.059933	0.1	24.714465
2.061600	0.1	24.714023
2.063267	0.1	24.709446
2.064933	0.1	24.696791
2.066600	0.1	24.697867
2.068267	0.1	24.695906
2.069933	0.1	24.704518
2.071600	0.1	24.685993
2.073267	0.1	24.690962
2.074933	0.1	24.692001
2.076600	0.1	24.684640
2.078267	0.1	24.691539
2.079933	0.1	24.693660
2.081600	0.1	24.678477
2.083267	0.1	24.688739
2.084933	0.1	24.702035
2.086600	0.1	24.695612
2.088267	0.1	24.690144
2.089933	0.1	24.675586
2.091600	0.1	24.699696
2.093267	0.1	24.696001
2.094933	0.1	24.692422
2.096600	0.1	24.681107
2.098267	0.1	24.689814
2.099933	0.1	24.676793
2.101600	0.1	24.674766
2.103267	0.1	24.673843
2.104933	0.1	24.674851
2.106600	0.1	24.683929
2.108267	0.1	24.694981
2.109933	0.1	24.682304
2.111600	0.1	24.684025
2.113267	0.1	24.673597
2.114933	0.1	24.690058
2.116600	0.1	24.679727
2.118267	0.1	24.677666
2.119933	0.1	24.697614
2.121600	0.1	24.705414
2.123267	0.1	24.685328
2.124933	0.1	24.674864
2.126600	0.1	24.690475
2.128267	0.1	24.685843
2.129933	0.1	24.679421
2.131600	0.1	24.690706
2.133267	0.1	24.680178
2.134933	0.1	24.672871
2.136600	0.1	24.685703
2.138267	0.1	24.688936
2.139933	0.1	24.698751
2.141600	0.1	24.698538
2.143267	0.1	24.689845
2.144933	0.1	24.696459
2.146600	0.1	24.694622
2.148267	0.1	24.717498
2.149933	0.1	24.697277
2.151600	0.1	24.688644
2.153267	0.1	24.706506
2.154933	0.1	24.708270
2.156600	0.1	24.701363
2.158267	0.1	24.690108
2.159933	0.1	24.701114
2.161600	0.1	24.690296
2.163267	0.1	24.697316
2.164933	0.1	24.703944
2.166600	0.1	24.706961
2.168267	0.1	24.696790
2.169933	0.1	24.693618
2.171600	0.1	24.702796
2.173267	0.1	24.712253
2.174933	0.1	24.730332
2.176600	0.1	24.716347
2.178267	0.1	24.719985
2.179933	0.1	24.739673
2.181600	0.1	24.726893
2.183267	0.1	24.723951
2.184933	0.1	24.744755
2.186600	0.1	24.739716
2.188267	0.1	24.740061
2.189933	0.1	24.734274
2.191600	0.1	24.717764
2.193267	0.1	24.737268
2.194933	0.1	24.733573
2.196600	0.1	24.736966
2.198267	0.1	24.734507
2.199933	0.1	24.727992
2.201600	0.1	24.738700
2.203267	0.1	24.734536
2.204933	0.1	24.719673
2.206600	0.1	24.731130
2.208267	0.1	24.717681
2.209933	0.1	24.719280
2.211600	0.1	24.705085
2.213267	0.1	24.718275
2.214933	0.1	24.731085
2.216600	0.1	24.745459
2.218267	0.1	24.726852
2.219933	0.1	24.734767
2.221600	0.1	24.743284
2.223267	0.1	24.742762
2.224933	0.1	24.728126
2.226600	0.1	24.738990
2.228267	0.1	24.738575
2.229933	0.1	24.722863
2.231600	0.1	24.722016
2.233267	0.1	24.719239
2.234933	0.1	24.728995
2.236600	0.1	24.733654
2.238267	0.1	24.740684
2.239933	0.1	24.745229
2.241600	0.1	24.741998
2.243267	0.1	24.736392
2.244933	0.1	24.742848
2.246600	0.1	24.741289
2.248267	0.1	24.751875
2.249933	0.1	24.763558
2.251600	0.1	24.747113
2.253267	0.1	24.777251
2.254933	0.1	24.764933
2.256600	0.1	24.774474
2.258267	0.1	24.787147
2.259933	0.1	24.797944
2.261600	0.1	24.789303
2.263267	0.1	24.794789
2.264933	0.1	24.804646
2.266600	0.1	24.826821
2.268267	0.1	24.825582
2.269933	0.1	24.834840
2.271600	0.1	24.870929
2.273267	0.1	24.878281
2.274933	0.1	24.895697
2.276600	0.1	24.911153
2.278267	0.1	24.925171
2.279933	0.1	24.930215
2.281600	0.1	24.946249
2.283267	0.1	24.958195
2.284933	0.1	24.955149
2.286600	0.1	24.969421
2.288267	0.1	24.985874
2.289933	0.1	24.973850
2.291600	0.1	24.982318
2.293267	0.1	25.011644
2.294933	0.1	25.073159
2.296600	0.1	25.141858
2.298267	0.1	25.260610
2.299933	0.1	25.465464
2.301600	0.1	25.777206
2.303267	0.1	26.314849
2.304933	0.1	27.407101
2.306600	0.1	29.735467
2.308267	0.1	34.543222
2.309933	0.1	43.555737
2.311600	0.1	58.952823
2.313267	0.1	82.942436
2.314933	0.1	117.273331
2.316600	0.1	162.846877
2.318267	0.1	219.362839
2.319933	0.1	285.334326
2.321600	0.1	358.370070
2.323267	0.1	435.494771
2.324933	0.1	513.704526
2.326600	0.1	590.336176
2.328267	0.1	663.267473
2.329933	0.1	731.135542
2.331600	0.1	792.936072
2.333267	0.1	848.155570
2.334933	0.1	896.591853
2.336600	0.1	938.718995
2.338267	0.1	974.724729
2.339933	0.1	1,005.061977
2.341600	0.1	1,030.096251
2.343267	0.1	1,050.632746
2.344933	0.1	1,066.917837
2.346600	0.1	1,079.568432
2.348267	0.1	1,089.015506
2.349933	0.1	1,095.684212
2.351600	0.1	1,099.764108
2.353267	0.1	1,101.831531
2.354933	0.1	1,102.218531
2.356600	0.1	1,100.997493
2.358267	0.1	1,098.229312
2.359933	0.1	1,094.407948
2.361600	0.1	1,089.561591
2.363267	0.1	1,083.925449
2.364933	0.1	1,077.561416
2.366600	0.1	1,070.519828
2.368267	0.1	1,063.144647
2.369933	0.1	1,055.210055
2.371600	0.1	1,046.878285
2.373267	0.1	1,038.336194
2.374933	0.1	1,029.538121
2.376600	0.1	1,020.439553
2.378267	0.1	1,011.176824
2.379933	0.1	1,001.682609
2.381600	0.1	992.203947
2.383267	0.1	982.581398
2.384933	0.1	972.882370
2.386600	0.1	963.060840
2.388267	0.1	953.300344
2.389933	0.1	943.495538
2.391600	0.1	933.564045
2.393267	0.1	923.641774
2.394933	0.1	913.753424
2.396600	0.1	903.777439
2.398267	0.1	893.793887
2.399933	0.1	883.938038
2.401600	0.1	873.994337
2.403267	0.1	864.190907
2.404933	0.1	854.294449
2.406600	0.1	844.452835
2.408267	0.1	834.614863
2.409933	0.1	824.841980
2.411600	0.1	815.010240
2.413267	0.1	805.283432
2.414933	0.1	795.564872
2.416600	0.1	785.915319
2.418267	0.1	776.235515
2.419933	0.1	766.591102
2.421600	0.1	756.996138
2.423267	0.1	747.437627
2.424933	0.1	737.931318
2.426600	0.1	728.459055
2.428267	0.1	718.967164
2.429933	0.1	709.587947
2.431600	0.1	700.242626
2.433267	0.1	690.939916
2.434933	0.1	681.672636
2.436600	0.1	672.402690
2.438267	0.1	663.248632
2.439933	0.1	654.124643
2.441600	0.1	645.010507
2.443267	0.1	635.920365
2.444933	0.1	626.888240
2.446600	0.1	617.934522
2.448267	0.1	609.023543
2.449933	0.1	600.121916
2.451600	0.1	591.307092
2.453267	0.1	582.540890
2.454933	0.1	573.777091
2.456600	0.1	565.109669
2.458267	0.1	556.453612
2.459933	0.1	547.853564
2.461600	0.1	539.324515
2.463267	0.1	530.797450
2.464933	0.1	522.368903
2.466600	0.1	514.008890
2.468267	0.1	505.623454
2.469933	0.1	497.341297
2.471600	0.1	489.093389
2.473267	0.1	480.891911
2.474933	0.1	472.732177
2.476600	0.1	464.636145
2.478267	0.1	456.582230
2.479933	0.1	448.555694
2.481600	0.1	440.597165
2.483267	0.1	432.717897
2.484933	0.1	424.858261
2.486600	0.1	417.042927
2.488267	0.1	409.292643
2.489933	0.1	401.624242
2.491600	0.1	393.978103
2.493267	0.1	386.388405
2.494933	0.1	378.840192
2.496600	0.1	371.364438
2.498267	0.1	363.946322
2.499933	0.1	356.548496
2.501600	0.1	349.213184
2.503267	0.1	341.943275
2.504933	0.1	334.750830
2.506600	0.1	327.611509
2.508267	0.1	320.498190
2.509933	0.1	313.500093
2.511600	0.1	306.524799
2.513267	0.1	299.575185
2.514933	0.1	292.718251
2.516600	0.1	285.939357
2.518267	0.1	279.214444
2.519933	0.1	272.549696
2.521600	0.1	265.937883
2.523267	0.1	259.382525
2.524933	0.1	252.881254
2.526600	0.1	246.480000
2.528267	0.1	240.148345
2.529933	0.1	233.895988
2.531600	0.1	227.690742
2.533267	0.1	221.553809
2.534933	0.1	215.520728
2.536600	0.1	209.542190
2.538267	0.1	203.624677
2.539933	0.1	197.789892
2.541600	0.1	192.041716
2.543267	0.1	186.369178
2.544933	0.1	180.780434
2.546600	0.1	175.265037
2.548267	0.1	169.863867
2.549933	0.1	164.541576
2.551600	0.1	159.301333
2.553267	0.1	154.148668
2.554933	0.1	149.102844
2.556600	0.1	144.130743
2.558267	0.1	139.279475
2.559933	0.1	134.522782
2.561600	0.1	129.901236
2.563267	0.1	125.359394
2.564933	0.1	120.944967
2.566600	0.1	116.617474
2.568267	0.1	112.410088
2.569933	0.1	108.365874
2.571600	0.1	104.399658
2.573267	0.1	100.565233
2.574933	0.1	96.857956
2.576600	0.1	93.266309
2.578267	0.1	89.825910
2.579933	0.1	86.521533
2.581600	0.1	83.316066
2.583267	0.1	80.260940
2.584933	0.1	77.348120
2.586600	0.1	74.537128
2.588267	0.1	71.890975
2.589933	0.1	69.355459
2.591600	0.1	66.972891
2.593267	0.1	64.706833
2.594933	0.1	62.568528
2.596600	0.1	60.546687
2.598267	0.1	58.651413
2.599933	0.1	56.881039
2.601600	0.1	55.203189
2.603267	0.1	53.656724
2.604933	0.1	52.214299
2.606600	0.1	50.870353
2.608267	0.1	49.618526
2.609933	0.1	48.485104
2.611600	0.1	47.420043
2.613267	0.1	46.441952
2.614933	0.1	45.535340
2.616600	0.1	44.733157
2.618267	0.1	43.973222
2.619933	0.1	43.274567
2.621600	0.1	42.645212
2.623267	0.1	42.087017
2.624933	0.1	41.573214
2.626600	0.1	41.104059
2.628267	0.1	40.683857
2.629933	0.1	40.295960
2.631600	0.1	39.954831
2.633267	0.1	39.619216
2.634933	0.1	39.335907
2.636600	0.1	39.084421
2.638267	0.1	38.857812
2.639933	0.1	38.650583
2.641600	0.1	38.457285
2.643267	0.1	38.299396
2.644933	0.1	38.168948
2.646600	0.1	38.050647
2.648267	0.1	37.943632
2.649933	0.1	37.856933
2.651600	0.1	37.779978
2.653267	0.1	37.704466
2.654933	0.1	37.644765
2.656600	0.1	37.614164
2.658267	0.1	37.578734
2.659933	0.1	37.550610
2.661600	0.1	37.532046
2.663267	0.1	37.536489
2.664933	0.1	37.552216
2.666600	0.1	37.560068
2.668267	0.1	37.589019
2.669933	0.1	37.617374
2.671600	0.1	37.651937
2.673267	0.1	37.682906
2.674933	0.1	37.710872
2.676600	0.1	37.769674
2.678267	0.1	37.821012
2.679933	0.1	37.881365
2.681600	0.1	37.936659
2.683267	0.1	38.007196
2.684933	0.1	38.099549
2.686600	0.1	38.185851
2.688267	0.1	38.277550
2.689933	0.1	38.355916
2.691600	0.1	38.443170
2.693267	0.1	38.558239
2.694933	0.1	38.660395
2.696600	0.1	38.754779
2.698267	0.1	38.849433
2.699933	0.1	38.952814
2.701600	0.1	39.061337
2.703267	0.1	39.179374
2.704933	0.1	39.293790
2.706600	0.1	39.419081
2.708267	0.1	39.552686
2.709933	0.1	39.686697
2.711600	0.1	39.812570
2.713267	0.1	39.928484
2.714933	0.1	40.062710
2.716600	0.1	40.200224
2.718267	0.1	40.338198
2.719933	0.1	40.488189
2.721600	0.1	40.640786
2.723267	0.1	40.785607
2.724933	0.1	40.941435
2.726600	0.1	41.090732
2.728267	0.1	41.251960
2.729933	0.1	41.390613
2.731600	0.1	41.558507
2.733267	0.1	41.726417
2.734933	0.1	41.882550
2.736600	0.1	42.052657
2.738267	0.1	42.219714
2.739933	0.1	42.400172
2.741600	0.1	42.569410
2.743267	0.1	42.734368
2.744933	0.1	42.904423
2.746600	0.1	43.084493
2.748267	0.1	43.258893
2.749933	0.1	43.459916
2.751600	0.1	43.628168
2.753267	0.1	43.812935
2.754933	0.1	43.992290
2.756600	0.1	44.174869
2.758267	0.1	44.372235
2.759933	0.1	44.554658
2.761600	0.1	44.742140
2.763267	0.1	44.925345
2.764933	0.1	45.105661
2.766600	0.1	45.303590
2.768267	0.1	45.506028
2.769933	0.1	45.704833
2.771600	0.1	45.902987
2.773267	0.1	46.107249
2.774933	0.1	46.292839
2.776600	0.1	46.496621
2.778267	0.1	46.692350
2.779933	0.1	46.885747
2.781600	0.1	47.094674
2.783267	0.1	47.292984
2.784933	0.1	47.506199
2.786600	0.1	47.704938
2.788267	0.1	47.911681
2.789933	0.1	48.114105
2.791600	0.1	48.324442
2.793267	0.1	48.529370
2.794933	0.1	48.736404
2.796600	0.1	48.947905
2.798267	0.1	49.161630
2.799933	0.1	49.354415
2.801600	0.1	49.554864
2.803267	0.1	49.768728
2.804933	0.1	49.989771
2.806600	0.1	50.218576
2.808267	0.1	50.425832
2.809933	0.1	50.637561
2.811600	0.1	50.845100
2.813267	0.1	51.051455
2.814933	0.1	51.279880
2.816600	0.1	51.485399
2.818267	0.1	51.721148
2.819933	0.1	51.935764
2.821600	0.1	52.129393
2.823267	0.1	52.336829
2.824933	0.1	52.561673
2.826600	0.1	52.771704
2.828267	0.1	52.994036
2.829933	0.1	53.212195
2.831600	0.1	53.417978
2.833267	0.1	53.639913
2.834933	0.1	53.849826
2.836600	0.1	54.068625
2.838267	0.1	54.279537
2.839933	0.1	54.496548
2.841600	0.1	54.737795
2.843267	0.1	54.933941
2.844933	0.1	55.146931
2.846600	0.1	55.359497
2.848267	0.1	55.579399
2.849933	0.1	55.777061
2.851600	0.1	55.990766
2.853267	0.1	56.197567
2.854933	0.1	56.421968
2.856600	0.1	56.629638
2.858267	0.1	56.829439
2.859933	0.1	57.040826
2.861600	0.1	57.258044
2.863267	0.1	57.462455
2.864933	0.1	57.677222
2.866600	0.1	57.888678
2.868267	0.1	58.068370
2.869933	0.1	58.282144
2.871600	0.1	58.470270
2.873267	0.1	58.688836
2.874933	0.1	58.898536
2.876600	0.1	59.086738
2.878267	0.1	59.303234
2.879933	0.1	59.493336
2.881600	0.1	59.688301
2.883267	0.1	59.899662
2.884933	0.1	60.101002
2.886600	0.1	60.303247
2.888267	0.1	60.504537
2.889933	0.1	60.698613
2.891600	0.1	60.881482
2.893267	0.1	61.055816
2.894933	0.1	61.241021
2.896600	0.1	61.433864
2.898267	0.1	61.618594
2.899933	0.1	61.809521
2.901600	0.1	61.992958
2.903267	0.1	62.171307
2.904933	0.1	62.344037
2.906600	0.1	62.524554
2.908267	0.1	62.714456
2.909933	0.1	62.887468
2.911600	0.1	63.060435
2.913267	0.1	63.233977
2.914933	0.1	63.410239
2.916600	0.1	63.593382
2.918267	0.1	63.753276
2.919933	0.1	63.895022
2.921600	0.1	64.068908
2.923267	0.1	64.237674
2.924933	0.1	64.398154
2.926600	0.1	64.570217
2.928267	0.1	64.729675
2.929933	0.1	64.879447
2.931600	0.1	65.032662
2.933267	0.1	65.194502
2.934933	0.1	65.337124
2.936600	0.1	65.513579
2.938267	0.1	65.646246
2.939933	0.1	65.789974
2.941600	0.1	65.928691
2.943267	0.1	66.063907
2.944933	0.1	66.195025
2.946600	0.1	66.328446
2.948267	0.1	66.466257
2.949933	0.1	66.608859
2.951600	0.1	66.749054
2.953267	0.1	66.881525
2.954933	0.1	66.994541
2.956600	0.1	67.126798
2.958267	0.1	67.267958
2.959933	0.1	67.404360
2.961600	0.1	67.526263
2.963267	0.1	67.638637
2.964933	0.1	67.751576
2.966600	0.1	67.857725
2.968267	0.1	67.961865
2.969933	0.1	68.071938
2.971600	0.1	68.183608
2.973267	0.1	68.265884
2.974933	0.1	68.378838
2.976600	0.1	68.479412
2.978267	0.1	68.591569
2.979933	0.1	68.700724
2.981600	0.1	68.801450
2.983267	0.1	68.906871
2.984933	0.1	68.974438
2.986600	0.1	69.062907
2.988267	0.1	69.165233
2.989933	0.1	69.242438
2.991600	0.1	69.327548
2.993267	0.1	69.406689
2.994933	0.1	69.477721
2.996600	0.1	69.580394
2.998267	0.1	69.644137
2.999933	0.1	69.711248
3.001600	0.1	69.805434
3.003267	0.1	69.863069
3.004933	0.1	69.931074
3.006600	0.1	69.990000
3.008267	0.1	70.052514
3.009933	0.1	70.120618
3.011600	0.1	70.183962
3.013267	0.1	70.235000
3.014933	0.1	70.289449
3.016600	0.1	70.356718
3.018267	0.1	70.398141
3.019933	0.1	70.439602
3.021600	0.1	70.477770
3.023267	0.1	70.514594
3.024933	0.1	70.570300
3.026600	0.1	70.612285
3.028267	0.1	70.644005
3.029933	0.1	70.689692
3.031600	0.1	70.725779
3.033267	0.1	70.760427
3.034933	0.1	70.776973
3.036600	0.1	70.795637
3.038267	0.1	70.810586
3.039933	0.1	70.848473
3.041600	0.1	70.878567
3.043267	0.1	70.895684
3.044933	0.1	70.904934
3.046600	0.1	70.916238
3.048267	0.1	70.952079
3.049933	0.1	70.956148
3.051600	0.1	70.944442
3.053267	0.1	70.985818
3.054933	0.1	71.015374
3.056600	0.1	71.001825
3.058267	0.1	71.005403
3.059933	0.1	71.010120
3.061600	0.1	71.027168
3.063267	0.1	71.037450
3.064933	0.1	71.026775
3.066600	0.1	71.023694
3.068267	0.1	71.016733
3.069933	0.1	70.998223
3.071600	0.1	71.011335
3.073267	0.1	71.006400
3.074933	0.1	70.994413
3.076600	0.1	70.969382
3.078267	0.1	70.953770
3.079933	0.1	70.947301
3.081600	0.1	70.925208
3.083267	0.1	70.896597
3.084933	0.1	70.903557
3.086600	0.1	70.864117
3.088267	0.1	70.864087
3.089933	0.1	70.836771
3.091600	0.1	70.825218
3.093267	0.1	70.789135
3.094933	0.1	70.762178
3.096600	0.1	70.746952
3.098267	0.1	70.683490
3.099933	0.1	70.669640
3.101600	0.1	70.650916
3.103267	0.1	70.609919
3.104933	0.1	70.568158
3.106600	0.1	70.531845
3.108267	0.1	70.513120
3.109933	0.1	70.474307
3.111600	0.1	70.432002
3.113267	0.1	70.394233
3.114933	0.1	70.369430
3.116600	0.1	70.325016
3.118267	0.1	70.261806
3.119933	0.1	70.219530
3.121600	0.1	70.175877
3.123267	0.1	70.115558
3.124933	0.1	70.074133
3.126600	0.1	70.025057
3.128267	0.1	69.953881
3.129933	0.1	69.899618
3.131600	0.1	69.872315
3.133267	0.1	69.835080
3.134933	0.1	69.771438
3.136600	0.1	69.702987
3.138267	0.1	69.623671
3.139933	0.1	69.575415
3.141600	0.1	69.515178
3.143267	0.1	69.460463
3.144933	0.1	69.389021
3.146600	0.1	69.329789
3.148267	0.1	69.292508
3.149933	0.1	69.223042
3.151600	0.1	69.160451
3.153267	0.1	69.096633
3.154933	0.1	69.028938
3.156600	0.1	68.974469
3.158267	0.1	68.911861
3.159933	0.1	68.845130
3.161600	0.1	68.762554
3.163267	0.1	68.705610
3.164933	0.1	68.635321
3.166600	0.1	68.553323
3.168267	0.1	68.475338
3.169933	0.1	68.404135
3.171600	0.1	68.359261
3.173267	0.1	68.273130
3.174933	0.1	68.205924
3.176600	0.1	68.127054
3.178267	0.1	68.057298
3.179933	0.1	67.961055
3.181600	0.1	67.891959
3.183267	0.1	67.817083
3.184933	0.1	67.763989
3.186600	0.1	67.674113
3.188267	0.1	67.625967
3.189933	0.1	67.534113
3.191600	0.1	67.442990
3.193267	0.1	67.358358
3.194933	0.1	67.275048
3.196600	0.1	67.203038
3.198267	0.1	67.131243
3.199933	0.1	67.042431
3.201600	0.1	66.967070
3.203267	0.1	66.897533
3.204933	0.1	66.790088
3.206600	0.1	66.713371
3.208267	0.1	66.623034
3.209933	0.1	66.528317
3.211600	0.1	66.453982
3.213267	0.1	66.371717
3.214933	0.1	66.308470
3.216600	0.1	66.212346
3.218267	0.1	66.115125
3.219933	0.1	66.033645
3.221600	0.1	65.950263
3.223267	0.1	65.865169
3.224933	0.1	65.776920
3.226600	0.1	65.688021
3.228267	0.1	65.615839
3.229933	0.1	65.524317
3.231600	0.1	65.449256
3.233267	0.1	65.356436
3.234933	0.1	65.264794
3.236600	0.1	65.173535
3.238267	0.1	65.086359
3.239933	0.1	65.002147
3.241600	0.1	64.910080
3.243267	0.1	64.840649
3.244933	0.1	64.752155
3.246600	0.1	64.656814
3.248267	0.1	64.564529
3.249933	0.1	64.484982
3.251600	0.1	64.389560
3.253267	0.1	64.335837
3.254933	0.1	64.220644
3.256600	0.1	64.141429
3.258267	0.1	64.041658
3.259933	0.1	63.949347
3.261600	0.1	63.846087
3.263267	0.1	63.759459
3.264933	0.1	63.674575
3.266600	0.1	63.611359
3.268267	0.1	63.521212
3.269933	0.1	63.437779
3.271600	0.1	63.352563
3.273267	0.1	63.269985
3.274933	0.1	63.164419
3.276600	0.1	63.071340
3.278267	0.1	63.001354
3.279933	0.1	62.907539
3.281600	0.1	62.813750
3.283267	0.1	62.715700
3.284933	0.1	62.629693
3.286600	0.1	62.540784
3.288267	0.1	62.467660
3.289933	0.1	62.368882
3.291600	0.1	62.291878
3.293267	0.1	62.186151
3.294933	0.1	62.103874
3.296600	0.1	62.028115
3.298267	0.1	61.945519
3.299933	0.1	61.857493
3.301600	0.1	61.781912
3.303267	0.1	61.697392
3.304933	0.1	61.590293
3.306600	0.1	61.501883
3.308267	0.1	61.418342
3.309933	0.1	61.337278
3.311600	0.1	61.248540
3.313267	0.1	61.164357
3.314933	0.1	61.054529
3.316600	0.1	60.987577
3.318267	0.1	60.893614
3.319933	0.1	60.837151
3.321600	0.1	60.747777
3.323267	0.1	60.676459
3.324933	0.1	60.582277
3.326600	0.1	60.485498
3.328267	0.1	60.422450
3.329933	0.1	60.332589
3.331600	0.1	60.236383
3.333267	0.1	60.157962
3.334933	0.1	60.087682
3.336600	0.1	60.006175
3.338267	0.1	59.913610
3.339933	0.1	59.847942
3.341600	0.1	59.770408
3.343267	0.1	59.678575
3.344933	0.1	59.599731
3.346600	0.1	59.521801
3.348267	0.1	59.449152
3.349933	0.1	59.368974
3.351600	0.1	59.290669
3.353267	0.1	59.220828
3.354933	0.1	59.131476
3.356600	0.1	59.054861
3.358267	0.1	58.980826
3.359933	0.1	58.901648
3.361600	0.1	58.846280
3.363267	0.1	58.778624
3.364933	0.1	58.704168
3.366600	0.1	58.622792
3.368267	0.1	58.554855
3.369933	0.1	58.466232
3.371600	0.1	58.390463
3.373267	0.1	58.337585
3.374933	0.1	58.256986
3.376600	0.1	58.190214
3.378267	0.1	58.120384
3.379933	0.1	58.045659
3.381600	0.1	57.980698
3.383267	0.1	57.913445
3.384933	0.1	57.856690
3.386600	0.1	57.804438
3.388267	0.1	57.717458
3.389933	0.1	57.671725
3.391600	0.1	57.611394
3.393267	0.1	57.533462
3.394933	0.1	57.451561
3.396600	0.1	57.373447
3.398267	0.1	57.310325
3.399933	0.1	57.254997
3.401600	0.1	57.195074
3.403267	0.1	57.118443
3.404933	0.1	57.047253
3.406600	0.1	56.975478
3.408267	0.1	56.921928
3.409933	0.1	56.858222
3.411600	0.1	56.781386
3.413267	0.1	56.713126
3.414933	0.1	56.643598
3.416600	0.1	56.589300
3.418267	0.1	56.524852
3.419933	0.1	56.441118
3.421600	0.1	56.376364
3.423267	0.1	56.334943
3.424933	0.1	56.280170
3.426600	0.1	56.205172
3.428267	0.1	56.133181
3.429933	0.1	56.073770
3.431600	0.1	56.010130
3.433267	0.1	55.939601
3.434933	0.1	55.884464
3.436600	0.1	55.831886
3.438267	0.1	55.786704
3.439933	0.1	55.719387
3.441600	0.1	55.662671
3.443267	0.1	55.610430
3.444933	0.1	55.551879
3.446600	0.1	55.516677
3.448267	0.1	55.435552
3.449933	0.1	55.381123
3.451600	0.1	55.343517
3.453267	0.1	55.262019
3.454933	0.1	55.220865
3.456600	0.1	55.193356
3.458267	0.1	55.138819
3.459933	0.1	55.098820
3.461600	0.1	55.022358
3.463267	0.1	54.980127
3.464933	0.1	54.949995
3.466600	0.1	54.913529
3.468267	0.1	54.870025
3.469933	0.1	54.834513
3.471600	0.1	54.796709
3.473267	0.1	54.748881
3.474933	0.1	54.713444
3.476600	0.1	54.670038
3.478267	0.1	54.615347
3.479933	0.1	54.574428
3.481600	0.1	54.539956
3.483267	0.1	54.487477
3.484933	0.1	54.449256
3.486600	0.1	54.427892
3.488267	0.1	54.384772
3.489933	0.1	54.346552
3.491600	0.1	54.290632
3.493267	0.1	54.240119
3.494933	0.1	54.197190
3.496600	0.1	54.150916
3.498267	0.1	54.104442
3.499933	0.1	54.058537
3.501600	0.1	54.028434
3.503267	0.1	53.982237
3.504933	0.1	53.963652
3.506600	0.1	53.921530
3.508267	0.1	53.886327
3.509933	0.1	53.835339
3.511600	0.1	53.808128
3.513267	0.1	53.770118
3.514933	0.1	53.741642
3.516600	0.1	53.716454
3.518267	0.1	53.696906
3.519933	0.1	53.675876
3.521600	0.1	53.652517
3.523267	0.1	53.625474
3.524933	0.1	53.584150
3.526600	0.1	53.560070
3.528267	0.1	53.522175
3.529933	0.1	53.521778
3.531600	0.1	53.487581
3.533267	0.1	53.442275
3.534933	0.1	53.413380
3.536600	0.1	53.382822
3.538267	0.1	53.347588
3.539933	0.1	53.330234
3.541600	0.1	53.284069
3.543267	0.1	53.261202
3.544933	0.1	53.213424
3.546600	0.1	53.194067
3.548267	0.1	53.132788
3.549933	0.1	53.097969
3.551600	0.1	53.058336
3.553267	0.1	53.009424
3.554933	0.1	52.970661
3.556600	0.1	52.910287
3.558267	0.1	52.881531
3.559933	0.1	52.833136
3.561600	0.1	52.799332
3.563267	0.1	52.778371
3.564933	0.1	52.726670
3.566600	0.1	52.684472
3.568267	0.1	52.651483
3.569933	0.1	52.627876
3.571600	0.1	52.595891
3.573267	0.1	52.556291
3.574933	0.1	52.514553
3.576600	0.1	52.474266
3.578267	0.1	52.437626
3.579933	0.1	52.408248
3.581600	0.1	52.384944
3.583267	0.1	52.346955
3.584933	0.1	52.301402
3.586600	0.1	52.271281
3.588267	0.1	52.225781
3.589933	0.1	52.214692
3.591600	0.1	52.203011
3.593267	0.1	52.188793
3.594933	0.1	52.163598
3.596600	0.1	52.140074
3.598267	0.1	52.118837
3.599933	0.1	52.090474
3.601600	0.1	52.083853
3.603267	0.1	52.054624
3.604933	0.1	52.047495
3.606600	0.1	52.009163
3.608267	0.1	51.990536
3.609933	0.1	51.953964
3.611600	0.1	51.961122
3.613267	0.1	51.933415
3.614933	0.1	51.905511
3.616600	0.1	51.863503
3.618267	0.1	51.844176
3.619933	0.1	51.825715
3.621600	0.1	51.823925
3.623267	0.1	51.792956
3.624933	0.1	51.781943
3.626600	0.1	51.763615
3.628267	0.1	51.749374
3.629933	0.1	51.746865
3.631600	0.1	51.730469
3.633267	0.1	51.728108
3.634933	0.1	51.706901
3.636600	0.1	51.680445
3.638267	0.1	51.669750
3.639933	0.1	51.655822
3.641600	0.1	51.636029
3.643267	0.1	51.602303
3.644933	0.1	51.587370
3.646600	0.1	51.570247
3.648267	0.1	51.557594
3.649933	0.1	51.554580
3.651600	0.1	51.530484
3.653267	0.1	51.528642
3.654933	0.1	51.519311
3.656600	0.1	51.513455
3.658267	0.1	51.499837
3.659933	0.1	51.488990
3.661600	0.1	51.477074
3.663267	0.1	51.458203
3.664933	0.1	51.453634
3.666600	0.1	51.416616
3.668267	0.1	51.433720
3.669933	0.1	51.421176
3.671600	0.1	51.393158
3.673267	0.1	51.392314
3.674933	0.1	51.386322
3.676600	0.1	51.373086
3.678267	0.1	51.363804
3.679933	0.1	51.367726
3.681600	0.1	51.353598
3.683267	0.1	51.354745
3.684933	0.1	51.348267
3.686600	0.1	51.343570
3.688267	0.1	51.330449
3.689933	0.1	51.314247
3.691600	0.1	51.301797
3.693267	0.1	51.294878
3.694933	0.1	51.307346
3.696600	0.1	51.297249
3.698267	0.1	51.280204
3.699933	0.1	51.275301
3.701600	0.1	51.262588
3.703267	0.1	51.258644
3.704933	0.1	51.264333
3.706600	0.1	51.261390
3.708267	0.1	51.255228
3.709933	0.1	51.265972
3.711600	0.1	51.285763
3.713267	0.1	51.272434
3.714933	0.1	51.277885
3.716600	0.1	51.275779
3.718267	0.1	51.291473
3.719933	0.1	51.296979
3.721600	0.1	51.304046
3.723267	0.1	51.310288
3.724933	0.1	51.310940
3.726600	0.1	51.336426
3.728267	0.1	51.357227
3.729933	0.1	51.388402
3.731600	0.1	51.427163
3.733267	0.1	51.463104
3.734933	0.1	51.509265
3.736600	0.1	51.555144
3.738267	0.1	51.600580
3.739933	0.1	51.650147
3.741600	0.1	51.691808
3.743267	0.1	51.726034
3.744933	0.1	51.766708
3.746600	0.1	51.798822
3.748267	0.1	51.808379
3.749933	0.1	51.816181
3.751600	0.1	51.839964
3.753267	0.1	51.838781
3.754933	0.1	51.820644
3.756600	0.1	51.828556
3.758267	0.1	51.799830
3.759933	0.1	51.781786
3.761600	0.1	51.755017
3.763267	0.1	51.720995
3.764933	0.1	51.665222
3.766600	0.1	51.630709
3.768267	0.1	51.594829
3.769933	0.1	51.563350
3.771600	0.1	51.550629
3.773267	0.1	51.526197
3.774933	0.1	51.508814
3.776600	0.1	51.504038
3.778267	0.1	51.498428
3.779933	0.1	51.467408
3.781600	0.1	51.453499
3.783267	0.1	51.446578
3.784933	0.1	51.435072
3.786600	0.1	51.446799
3.788267	0.1	51.440479
3.789933	0.1	51.431203
3.791600	0.1	51.424467
3.793267	0.1	51.424279
3.794933	0.1	51.433806
3.796600	0.1	51.438103
3.798267	0.1	51.440334
3.799933	0.1	51.439318
3.801600	0.1	51.439186
3.803267	0.1	51.463378
3.804933	0.1	51.469478
3.806600	0.1	51.495244
3.808267	0.1	51.505227
3.809933	0.1	51.515209
3.811600	0.1	51.516470
3.813267	0.1	51.535192
3.814933	0.1	51.535663
3.816600	0.1	51.571222
3.818267	0.1	51.599400
3.819933	0.1	51.633980
3.821600	0.1	51.656831
3.823267	0.1	51.693637
3.824933	0.1	51.719630
3.826600	0.1	51.757019
3.828267	0.1	51.793643
3.829933	0.1	51.835505
3.831600	0.1	51.870064
3.833267	0.1	51.901436
3.834933	0.1	51.947004
3.836600	0.1	51.996191
3.838267	0.1	52.033560
3.839933	0.1	52.087656
3.841600	0.1	52.125825
3.843267	0.1	52.169798
3.844933	0.1	52.198778
3.846600	0.1	52.224613
3.848267	0.1	52.234576
3.849933	0.1	52.257768
3.851600	0.1	52.261955
3.853267	0.1	52.297994
3.854933	0.1	52.310338
3.856600	0.1	52.314206
3.858267	0.1	52.329134
3.859933	0.1	52.321575
3.861600	0.1	52.313591
3.863267	0.1	52.305373
3.864933	0.1	52.302387
3.866600	0.1	52.294025
3.868267	0.1	52.280163
3.869933	0.1	52.254645
3.871600	0.1	52.256566
3.873267	0.1	52.224301
3.874933	0.1	52.214618
3.876600	0.1	52.197385
3.878267	0.1	52.182955
3.879933	0.1	52.166743
3.881600	0.1	52.155914
3.883267	0.1	52.153362
3.884933	0.1	52.149586
3.886600	0.1	52.153589
3.888267	0.1	52.157145
3.889933	0.1	52.160036
3.891600	0.1	52.161859
3.893267	0.1	52.163486
3.894933	0.1	52.159221
3.896600	0.1	52.155893
3.898267	0.1	52.158274
3.899933	0.1	52.164144
3.901600	0.1	52.194767
3.903267	0.1	52.202462
3.904933	0.1	52.206327
3.906600	0.1	52.215289
3.908267	0.1	52.200733
3.909933	0.1	52.230897
3.911600	0.1	52.239846
3.913267	0.1	52.238887
3.914933	0.1	52.256483
3.916600	0.1	52.261314
3.918267	0.1	52.284290
3.919933	0.1	52.278100
3.921600	0.1	52.299769
3.923267	0.1	52.292095
3.924933	0.1	52.320615
3.926600	0.1	52.340130
3.928267	0.1	52.328757
3.929933	0.1	52.346726
3.931600	0.1	52.361095
3.933267	0.1	52.388489
3.934933	0.1	52.394724
3.936600	0.1	52.395019
3.938267	0.1	52.395626
3.939933	0.1	52.393668
3.941600	0.1	52.423224
3.943267	0.1	52.442409
3.944933	0.1	52.460236
3.946600	0.1	52.465101
3.948267	0.1	52.490705
3.949933	0.1	52.494884
3.951600	0.1	52.523558
3.953267	0.1	52.539137
3.954933	0.1	52.548986
3.956600	0.1	52.557388
3.958267	0.1	52.571134
3.959933	0.1	52.588963
3.961600	0.1	52.610870
3.963267	0.1	52.605894
3.964933	0.1	52.625998
3.966600	0.1	52.637225
3.968267	0.1	52.655878
3.969933	0.1	52.665388
3.971600	0.1	52.677977
3.973267	0.1	52.683564
3.974933	0.1	52.718694
3.976600	0.1	52.726768
3.978267	0.1	52.737871
3.979933	0.1	52.771013
3.981600	0.1	52.776480
3.983267	0.1	52.786921
3.984933	0.1	52.804640
3.986600	0.1	52.812711
3.988267	0.1	52.825568
3.989933	0.1	52.831692
3.991600	0.1	52.846932
3.993267	0.1	52.861799
3.994933	0.1	52.878585
3.996600	0.1	52.890239
3.998267	0.1	52.915144
3.999933	0.1	52.924975
4.001600	0.1	52.925271
4.003267	0.1	52.930618
4.004933	0.1	52.946437
4.006600	0.1	52.957341
4.008267	0.1	52.983244
4.009933	0.1	52.984212
4.011600	0.1	52.991484
4.013267	0.1	52.989681
4.014933	0.1	52.999101
4.016600	0.1	53.041937
4.018267	0.1	53.053405
4.019933	0.1	53.060995
4.021600	0.1	53.072438
4.023267	0.1	53.073919
4.024933	0.1	53.082466
4.026600	0.1	53.092558
4.028267	0.1	53.097206
4.029933	0.1	53.124460
4.031600	0.1	53.136953
4.033267	0.1	53.138819
4.034933	0.1	53.146280
4.036600	0.1	53.160535
4.038267	0.1	53.191520
4.039933	0.1	53.204475
4.041600	0.1	53.212623
4.043267	0.1	53.212070
4.044933	0.1	53.233168
4.046600	0.1	53.247594
4.048267	0.1	53.274155
4.049933	0.1	53.288731
4.051600	0.1	53.286818
4.053267	0.1	53.299255
4.054933	0.1	53.314017
4.056600	0.1	53.318351
4.058267	0.1	53.358689
4.059933	0.1	53.370960
4.061600	0.1	53.380913
4.063267	0.1	53.391852
4.064933	0.1	53.397511
4.066600	0.1	53.415217
4.068267	0.1	53.419851
4.069933	0.1	53.441506
4.071600	0.1	53.478009
4.073267	0.1	53.495085
4.074933	0.1	53.511493
4.076600	0.1	53.504957
4.078267	0.1	53.519079
4.079933	0.1	53.544272
4.081600	0.1	53.557030
4.083267	0.1	53.573559
4.084933	0.1	53.592286
4.086600	0.1	53.602068
4.088267	0.1	53.624858
4.089933	0.1	53.619826
4.091600	0.1	53.619266
4.093267	0.1	53.640319
4.094933	0.1	53.647899
4.096600	0.1	53.673198
4.098267	0.1	53.673318
4.099933	0.1	53.681625
4.101600	0.1	53.677407
4.103267	0.1	53.685825
4.104933	0.1	53.694967
4.106600	0.1	53.722135
4.108267	0.1	53.734041
4.109933	0.1	53.751646
4.111600	0.1	53.770802
4.113267	0.1	53.769102
4.114933	0.1	53.780899
4.116600	0.1	53.788230
4.118267	0.1	53.807217
4.119933	0.1	53.801582
4.121600	0.1	53.805001
4.123267	0.1	53.823051
4.124933	0.1	53.828500
4.126600	0.1	53.842847
4.128267	0.1	53.844514
4.129933	0.1	53.860447
4.131600	0.1	53.859578
4.133267	0.1	53.870479
4.134933	0.1	53.882359
4.136600	0.1	53.907055
4.138267	0.1	53.919617
4.139933	0.1	53.924572
4.141600	0.1	53.928647
4.143267	0.1	53.940708
4.144933	0.1	53.958954
4.146600	0.1	53.954608
4.148267	0.1	53.966391
4.149933	0.1	53.979754
4.151600	0.1	53.989583
4.153267	0.1	54.001830
4.154933	0.1	54.011893
4.156600	0.1	54.030200
4.158267	0.1	54.038891
4.159933	0.1	54.047516
4.161600	0.1	54.057706
4.163267	0.1	54.057768
4.164933	0.1	54.083892
4.166600	0.1	54.091640
4.168267	0.1	54.113179
4.169933	0.1	54.124934
4.171600	0.1	54.132925
4.173267	0.1	54.126365
4.174933	0.1	54.145232
4.176600	0.1	54.156320
4.178267	0.1	54.149773
4.179933	0.1	54.152779
4.181600	0.1	54.175730
4.183267	0.1	54.172494
4.184933	0.1	54.195910
4.186600	0.1	54.231573
4.188267	0.1	54.232491
4.189933	0.1	54.231068
4.191600	0.1	54.248593
4.193267	0.1	54.258448
4.194933	0.1	54.280258
4.196600	0.1	54.268107
4.198267	0.1	54.291618
4.199933	0.1	54.317023
4.201600	0.1	54.312122
4.203267	0.1	54.338328
4.204933	0.1	54.348470
4.206600	0.1	54.353978
4.208267	0.1	54.343087
4.209933	0.1	54.366520
4.211600	0.1	54.368833
4.213267	0.1	54.384161
4.214933	0.1	54.396432
4.216600	0.1	54.409991
4.218267	0.1	54.419461
4.219933	0.1	54.434260
4.221600	0.1	54.437902
4.223267	0.1	54.461291
4.224933	0.1	54.482387
4.226600	0.1	54.489024
4.228267	0.1	54.501169
4.229933	0.1	54.489694
4.231600	0.1	54.524981
4.233267	0.1	54.526643
4.234933	0.1	54.520640
4.236600	0.1	54.558345
4.238267	0.1	54.568609
4.239933	0.1	54.605236
4.241600	0.1	54.610254
4.243267	0.1	54.627174
4.244933	0.1	54.642118
4.246600	0.1	54.672802
4.248267	0.1	54.689884
4.249933	0.1	54.708196
4.251600	0.1	54.715393
4.253267	0.1	54.732707
4.254933	0.1	54.742197
4.256600	0.1	54.758520
4.258267	0.1	54.793448
4.259933	0.1	54.808675
4.261600	0.1	54.818382
4.263267	0.1	54.840897
4.264933	0.1	54.840150
4.266600	0.1	54.861182
4.268267	0.1	54.876949
4.269933	0.1	54.902650
4.271600	0.1	54.894293
4.273267	0.1	54.907548
4.274933	0.1	54.912863
4.276600	0.1	54.933276
4.278267	0.1	54.919373
4.279933	0.1	54.909154
4.281600	0.1	54.929852
4.283267	0.1	54.932500
4.284933	0.1	54.955789
4.286600	0.1	54.953596
4.288267	0.1	54.959355
4.289933	0.1	54.963604
4.291600	0.1	54.949813
4.293267	0.1	54.966209
4.294933	0.1	54.984415
4.296600	0.1	54.959274
4.298267	0.1	54.978977
4.299933	0.1	54.982920
4.301600	0.1	54.993817
4.303267	0.1	54.992662
4.304933	0.1	55.009160
4.306600	0.1	54.997019
4.308267	0.1	55.019981
4.309933	0.1	55.021186
4.311600	0.1	55.041580
4.313267	0.1	55.030697
4.314933	0.1	55.029369
4.316600	0.1	55.048474
4.318267	0.1	55.050169
4.319933	0.1	55.072801
4.321600	0.1	55.072364
4.323267	0.1	55.096569
4.324933	0.1	55.087054
4.326600	0.1	55.096202
4.328267	0.1	55.099825
4.329933	0.1	55.124982
4.331600	0.1	55.130788
4.333267	0.1	55.133644
4.334933	0.1	55.152723
4.336600	0.1	55.148905
4.338267	0.1	55.158040
4.339933	0.1	55.167495
4.341600	0.1	55.172619
4.343267	0.1	55.184913
4.344933	0.1	55.179526
4.346600	0.1	55.195090
4.348267	0.1	55.195705
4.349933	0.1	55.215469
4.351600	0.1	55.219295
4.353267	0.1	55.217086
4.354933	0.1	55.240653
4.356600	0.1	55.240120
4.358267	0.1	55.247545
4.359933	0.1	55.272690
4.361600	0.1	55.273620
4.363267	0.1	55.292930
4.364933	0.1	55.294409
4.366600	0.1	55.308554
4.368267	0.1	55.299877
4.369933	0.1	55.308545
4.371600	0.1	55.317917
4.373267	0.1	55.335028
4.374933	0.1	55.340608
4.376600	0.1	55.336032
4.378267	0.1	55.352422
4.379933	0.1	55.362171
4.381600	0.1	55.379844
4.383267	0.1	55.395038
4.384933	0.1	55.389665
4.386600	0.1	55.390509
4.388267	0.1	55.388121
4.389933	0.1	55.403501
4.391600	0.1	55.424637
4.393267	0.1	55.408855
4.394933	0.1	55.410889
4.396600	0.1	55.432476
4.398267	0.1	55.435219
4.399933	0.1	55.432819
4.401600	0.1	55.425207
4.403267	0.1	55.415215
4.404933	0.1	55.430024
4.406600	0.1	55.457058
4.408267	0.1	55.462579
4.409933	0.1	55.479120
4.411600	0.1	55.467335
4.413267	0.1	55.491424
4.414933	0.1	55.492348
4.416600	0.1	55.516237
4.418267	0.1	55.515974
4.419933	0.1	55.511071
4.421600	0.1	55.508707
4.423267	0.1	55.514932
4.424933	0.1	55.526826
4.426600	0.1	55.522219
4.428267	0.1	55.528230
4.429933	0.1	55.527635
4.431600	0.1	55.527409
4.433267	0.1	55.542872
4.434933	0.1	55.547914
4.436600	0.1	55.563685
4.438267	0.1	55.564285
4.439933	0.1	55.562502
4.441600	0.1	55.569641
4.443267	0.1	55.571728
4.444933	0.1	55.582156
4.446600	0.1	55.579955
4.448267	0.1	55.583456
4.449933	0.1	55.601814
4.451600	0.1	55.587120
4.453267	0.1	55.588990
4.454933	0.1	55.587998
4.456600	0.1	55.602735
4.458267	0.1	55.606301
4.459933	0.1	55.599927
4.461600	0.1	55.625260
4.463267	0.1	55.646266
4.464933	0.1	55.648958
4.466600	0.1	55.639421
4.468267	0.1	55.612525
4.469933	0.1	55.622894
4.471600	0.1	55.626342
4.473267	0.1	55.636845
4.474933	0.1	55.661844
4.476600	0.1	55.656651
4.478267	0.1	55.676496
4.479933	0.1	55.678920
4.481600	0.1	55.683203
4.483267	0.1	55.691076
4.484933	0.1	55.707115
4.486600	0.1	55.698510
4.488267	0.1	55.709207
4.489933	0.1	55.707983
4.491600	0.1	55.714726
4.493267	0.1	55.718838
4.494933	0.1	55.708180
4.496600	0.1	55.714899
4.498267	0.1	55.704578
4.499933	0.1	55.706492
4.501600	0.1	55.717032
4.503267	0.1	55.703691
4.504933	0.1	55.698724
4.506600	0.1	55.698669
4.508267	0.1	55.713455
4.509933	0.1	55.725114
4.511600	0.1	55.718082
4.513267	0.1	55.705666
4.514933	0.1	55.702101
4.516600	0.1	55.693429
4.518267	0.1	55.678577
4.519933	0.1	55.689942
4.521600	0.1	55.684562
4.523267	0.1	55.697930
4.524933	0.1	55.699416
4.526600	0.1	55.698152
4.528267	0.1	55.678287
4.529933	0.1	55.682136
4.531600	0.1	55.688164
4.533267	0.1	55.691036
4.534933	0.1	55.701321
4.536600	0.1	55.685285
4.538267	0.1	55.682982
4.539933	0.1	55.682534
4.541600	0.1	55.677082
4.543267	0.1	55.686741
4.544933	0.1	55.690363
4.546600	0.1	55.690635
4.548267	0.1	55.685814
4.549933	0.1	55.688627
4.551600	0.1	55.693756
4.553267	0.1	55.715527
4.554933	0.1	55.702704
4.556600	0.1	55.704756
4.558267	0.1	55.700388
4.559933	0.1	55.702181
4.561600	0.1	55.705441
4.563267	0.1	55.704357
4.564933	0.1	55.695389
4.566600	0.1	55.714215
4.568267	0.1	55.711278
4.569933	0.1	55.707145
4.571600	0.1	55.707315
4.573267	0.1	55.700436
4.574933	0.1	55.697990
4.576600	0.1	55.720279
4.578267	0.1	55.705975
4.579933	0.1	55.699391
4.581600	0.1	55.715023
4.583267	0.1	55.702229
4.584933	0.1	55.711303
4.586600	0.1	55.711418
4.588267	0.1	55.714836
4.589933	0.1	55.716445
4.591600	0.1	55.706125
4.593267	0.1	55.698649
4.594933	0.1	55.697037
4.596600	0.1	55.679293
4.598267	0.1	55.710277
4.599933	0.1	55.699630
4.601600	0.1	55.708233
4.603267	0.1	55.698973
4.604933	0.1	55.707833
4.606600	0.1	55.687407
4.608267	0.1	55.700839
4.609933	0.1	55.706299
4.611600	0.1	55.717850
4.613267	0.1	55.725000
4.614933	0.1	55.722449
4.616600	0.1	55.720201
4.618267	0.1	55.717745
4.619933	0.1	55.732230
4.621600	0.1	55.724067
4.623267	0.1	55.721582
4.624933	0.1	55.697475
4.626600	0.1	55.700078
4.628267	0.1	55.711191
4.629933	0.1	55.702896
4.631600	0.1	55.721418
4.633267	0.1	55.715916
4.634933	0.1	55.707322
4.636600	0.1	55.699086
4.638267	0.1	55.692107
4.639933	0.1	55.698200
4.641600	0.1	55.716364
4.643267	0.1	55.715588
4.644933	0.1	55.707810
4.646600	0.1	55.712498
4.648267	0.1	55.709821
4.649933	0.1	55.733334
4.651600	0.1	55.726651
4.653267	0.1	55.715874
4.654933	0.1	55.705407
4.656600	0.1	55.726120
4.658267	0.1	55.722203
4.659933	0.1	55.731988
4.661600	0.1	55.729150
4.663267	0.1	55.724530
4.664933	0.1	55.737292
4.666600	0.1	55.745303
4.668267	0.1	55.739830
4.669933	0.1	55.747445
4.671600	0.1	55.763287
4.673267	0.1	55.765635
4.674933	0.1	55.750206
4.676600	0.1	55.749701
4.678267	0.1	55.734236
4.679933	0.1	55.741523
4.681600	0.1	55.736563
4.683267	0.1	55.738293
4.684933	0.1	55.739971
4.686600	0.1	55.737233
4.688267	0.1	55.769807
4.689933	0.1	55.746802
4.691600	0.1	55.720320
4.693267	0.1	55.706391
4.694933	0.1	55.725027
4.696600	0.1	55.713102
4.698267	0.1	55.699175
4.699933	0.1	55.705244
4.701600	0.1	55.707398
4.703267	0.1	55.710451
4.704933	0.1	55.722980
4.706600	0.1	55.696542
4.708267	0.1	55.693474
4.709933	0.1	55.698705
4.711600	0.1	55.704534
4.713267	0.1	55.698250
4.714933	0.1	55.714238
4.716600	0.1	55.708044
4.718267	0.1	55.713948
4.719933	0.1	55.688442
4.721600	0.1	55.680017
4.723267	0.1	55.683666
4.724933	0.1	55.692695
4.726600	0.1	55.697163
4.728267	0.1	55.690806
4.729933	0.1	55.696518
4.731600	0.1	55.696203
4.733267	0.1	55.694010
4.734933	0.1	55.714933
4.736600	0.1	55.703753
4.738267	0.1	55.698746
4.739933	0.1	55.701200
4.741600	0.1	55.701881
4.743267	0.1	55.698709
4.744933	0.1	55.707219
4.746600	0.1	55.696558
4.748267	0.1	55.705887
4.749933	0.1	55.714846
4.751600	0.1	55.706745
4.753267	0.1	55.708824
4.754933	0.1	55.711109
4.756600	0.1	55.724235
4.758267	0.1	55.726362
4.759933	0.1	55.724282
4.761600	0.1	55.735937
4.763267	0.1	55.736991
4.764933	0.1	55.724530
4.766600	0.1	55.731160
4.768267	0.1	55.730763
4.769933	0.1	55.730953
4.771600	0.1	55.738714
4.773267	0.1	55.739671
4.774933	0.1	55.748401
4.776600	0.1	55.733581
4.778267	0.1	55.739316
4.779933	0.1	55.758302
4.781600	0.1	55.755040
4.783267	0.1	55.737516
4.784933	0.1	55.736894
4.786600	0.1	55.749161
4.788267	0.1	55.762054
4.789933	0.1	55.758620
4.791600	0.1	55.754081
4.793267	0.1	55.756334
4.794933	0.1	55.775406
4.796600	0.1	55.766122
4.798267	0.1	55.791417
4.799933	0.1	55.783694
4.801600	0.1	55.792140
4.803267	0.1	55.790862
4.804933	0.1	55.786996
4.806600	0.1	55.796943
4.808267	0.1	55.797792
4.809933	0.1	55.801442
4.811600	0.1	55.777876
4.813267	0.1	55.775610
4.814933	0.1	55.787570
4.816600	0.1	55.799423
4.818267	0.1	55.802038
4.819933	0.1	55.784342
4.821600	0.1	55.794481
4.823267	0.1	55.806998
4.824933	0.1	55.793382
4.826600	0.1	55.799053
4.828267	0.1	55.814736
4.829933	0.1	55.813373
4.831600	0.1	55.817165
4.833267	0.1	55.813912
4.834933	0.1	55.812485
4.836600	0.1	55.826734
4.838267	0.1	55.840841
4.839933	0.1	55.848906
4.841600	0.1	55.847872
4.843267	0.1	55.848886
4.844933	0.1	55.859148
4.846600	0.1	55.861071
4.848267	0.1	55.868896
4.849933	0.1	55.864175
4.851600	0.1	55.882173
4.853267	0.1	55.890010
4.854933	0.1	55.910900
4.856600	0.1	55.918646
4.858267	0.1	55.922159
4.859933	0.1	55.914193
4.861600	0.1	55.930603
4.863267	0.1	55.946112
4.864933	0.1	55.942038
4.866600	0.1	55.958012
4.868267	0.1	55.966214
4.869933	0.1	55.953790
4.871600	0.1	55.962179
4.873267	0.1	55.982706
4.874933	0.1	55.983006
4.876600	0.1	55.995492
4.878267	0.1	55.977539
4.879933	0.1	55.988419
4.881600	0.1	56.000668
4.883267	0.1	55.997020
4.884933	0.1	55.999262
4.886600	0.1	55.988760
4.888267	0.1	55.985538
4.889933	0.1	56.002122
4.891600	0.1	55.987121
4.893267	0.1	55.988631
4.894933	0.1	55.978714
4.896600	0.1	55.992470
4.898267	0.1	55.986468
4.899933	0.1	55.989714
4.901600	0.1	55.989916
4.903267	0.1	55.983532
4.904933	0.1	55.971519
4.906600	0.1	55.971531
4.908267	0.1	55.971989
4.909933	0.1	55.974821
4.911600	0.1	55.986821
4.913267	0.1	55.978656
4.914933	0.1	55.990475
4.916600	0.1	55.991181
4.918267	0.1	55.984452
4.919933	0.1	55.975177
4.921600	0.1	55.973007
4.923267	0.1	55.961664
4.924933	0.1	55.965699
4.926600	0.1	55.950793
4.928267	0.1	55.961409
4.929933	0.1	55.961189
4.931600	0.1	55.982600
4.933267	0.1	55.954815
4.934933	0.1	55.971413
4.936600	0.1	55.982996
4.938267	0.1	55.974398
4.939933	0.1	55.988870
4.941600	0.1	55.988891
4.943267	0.1	56.005765
4.944933	0.1	56.003099
4.946600	0.1	56.008892
4.948267	0.1	56.004168
4.949933	0.1	56.004359
4.951600	0.1	55.986313
4.953267	0.1	55.988178
4.954933	0.1	55.998118
4.956600	0.1	56.005467
4.958267	0.1	56.001878
4.959933	0.1	56.018246
4.961600	0.1	56.031728
4.963267	0.1	56.031126
4.964933	0.1	56.039992
4.966600	0.1	56.045065
4.968267	0.1	56.047971
4.969933	0.1	56.049365
4.971600	0.1	56.033940
4.973267	0.1	56.049564
4.974933	0.1	56.069174
4.976600	0.1	56.069268
4.978267	0.1	56.083476
4.979933	0.1	56.074780
4.981600	0.1	56.069681
4.983267	0.1	56.055211
4.984933	0.1	56.059829
4.986600	0.1	56.057968
4.988267	0.1	56.072209
4.989933	0.1	56.071586
4.991600	0.1	56.083481
4.993267	0.1	56.090502
4.994933	0.1	56.085796
4.996600	0.1	56.081963
4.998267	0.1	56.093928
4.999933	0.1	56.090992
5.001600	0.1	56.094401
5.003267	0.1	56.087666
5.004933	0.1	56.110096
5.006600	0.1	56.115859
5.008267	0.1	56.116708
5.009933	0.1	56.111699
5.011600	0.1	56.099804
5.013267	0.1	56.104798
5.014933	0.1	56.116756
5.016600	0.1	56.110105
5.018267	0.1	56.117432
5.019933	0.1	56.134503
5.021600	0.1	56.136895
5.023267	0.1	56.137142
5.024933	0.1	56.145407
5.026600	0.1	56.149662
5.028267	0.1	56.164945
5.029933	0.1	56.161275
5.031600	0.1	56.163327
5.033267	0.1	56.170426
5.034933	0.1	56.167283
5.036600	0.1	56.166437
5.038267	0.1	56.173657
5.039933	0.1	56.165352
5.041600	0.1	56.182616
5.043267	0.1	56.183450
5.044933	0.1	56.186315
5.046600	0.1	56.162819
5.048267	0.1	56.174257
5.049933	0.1	56.175094
5.051600	0.1	56.174059
5.053267	0.1	56.173302
5.054933	0.1	56.172575
5.056600	0.1	56.185888
5.058267	0.1	56.175392
5.059933	0.1	56.162535
5.061600	0.1	56.154729
5.063267	0.1	56.166716
5.064933	0.1	56.162188
5.066600	0.1	56.165834
5.068267	0.1	56.175979
5.069933	0.1	56.170230
5.071600	0.1	56.175663
5.073267	0.1	56.159630
5.074933	0.1	56.151317
5.076600	0.1	56.149619
5.078267	0.1	56.138699
5.079933	0.1	56.143425
5.081600	0.1	56.139943
5.083267	0.1	56.146030
5.084933	0.1	56.143918
5.086600	0.1	56.154520
5.088267	0.1	56.159489
5.089933	0.1	56.194644
5.091600	0.1	56.174977
5.093267	0.1	56.167251
5.094933	0.1	56.168597
5.096600	0.1	56.193417
5.098267	0.1	56.212039
5.099933	0.1	56.229630
5.101600	0.1	56.225249
5.103267	0.1	56.219897
5.104933	0.1	56.242348
5.106600	0.1	56.252224
5.108267	0.1	56.236984
5.109933	0.1	56.251214
5.111600	0.1	56.280089
5.113267	0.1	56.307271
5.114933	0.1	56.323517
5.116600	0.1	56.347466
5.118267	0.1	56.364052
5.119933	0.1	56.350050
5.121600	0.1	56.374680
5.123267	0.1	56.382471
5.124933	0.1	56.386342
5.126600	0.1	56.407600
5.128267	0.1	56.376040
5.129933	0.1	56.379211
5.131600	0.1	56.382205
5.133267	0.1	56.381860
5.134933	0.1	56.367702
5.136600	0.1	56.354193
5.138267	0.1	56.344446
5.139933	0.1	56.330313
5.141600	0.1	56.319285
5.143267	0.1	56.301479
5.144933	0.1	56.298586
5.146600	0.1	56.286563
5.148267	0.1	56.287713
5.149933	0.1	56.274603
5.151600	0.1	56.269530
5.153267	0.1	56.266657
5.154933	0.1	56.265079
5.156600	0.1	56.254240
5.158267	0.1	56.243354
5.159933	0.1	56.234977
5.161600	0.1	56.234887
5.163267	0.1	56.229084
5.164933	0.1	56.245593
5.166600	0.1	56.252054
5.168267	0.1	56.233603
5.169933	0.1	56.242286
5.171600	0.1	56.240662
5.173267	0.1	56.232617
5.174933	0.1	56.229609
5.176600	0.1	56.231270
5.178267	0.1	56.246538
5.179933	0.1	56.235252
5.181600	0.1	56.240168
5.183267	0.1	56.240407
5.184933	0.1	56.232590
5.186600	0.1	56.242686
5.188267	0.1	56.237493
5.189933	0.1	56.231973
5.191600	0.1	56.232509
5.193267	0.1	56.225083
5.194933	0.1	56.227915
5.196600	0.1	56.231037
5.198267	0.1	56.234471
5.199933	0.1	56.241558
5.201600	0.1	56.242785
5.203267	0.1	56.249322
5.204933	0.1	56.262260
5.206600	0.1	56.265659
5.208267	0.1	56.267773
5.209933	0.1	56.249207
5.211600	0.1	56.235568
5.213267	0.1	56.240297
5.214933	0.1	56.236827
5.216600	0.1	56.240414
5.218267	0.1	56.242278
5.219933	0.1	56.236936
5.221600	0.1	56.240282
5.223267	0.1	56.243460
5.224933	0.1	56.244818
5.226600	0.1	56.222096
5.228267	0.1	56.238679
5.229933	0.1	56.252425
5.231600	0.1	56.238965
5.233267	0.1	56.260074
5.234933	0.1	56.259119
5.236600	0.1	56.239792
5.238267	0.1	56.229681
5.239933	0.1	56.244564
5.241600	0.1	56.231261
5.243267	0.1	56.249931
5.244933	0.1	56.255555
5.246600	0.1	56.261221
5.248267	0.1	56.248247
5.249933	0.1	56.236765
5.251600	0.1	56.248851
5.253267	0.1	56.261027
5.254933	0.1	56.249805
5.256600	0.1	56.236580
5.258267	0.1	56.238469
5.259933	0.1	56.237901
5.261600	0.1	56.260497
5.263267	0.1	56.260358
5.264933	0.1	56.231004
5.266600	0.1	56.239264
5.268267	0.1	56.238441
5.269933	0.1	56.236824
5.271600	0.1	56.248900
5.273267	0.1	56.255578
5.274933	0.1	56.256336
5.276600	0.1	56.242923
5.278267	0.1	56.260380
5.279933	0.1	56.261495
5.281600	0.1	56.251689
5.283267	0.1	56.258109
5.284933	0.1	56.252874
5.286600	0.1	56.250604
5.288267	0.1	56.235947
5.289933	0.1	56.263435
5.291600	0.1	56.250664
5.293267	0.1	56.248563
5.294933	0.1	56.262613
5.296600	0.1	56.256486
5.298267	0.1	56.246410
5.299933	0.1	56.259041
5.301600	0.1	56.256799
5.303267	0.1	56.251231
5.304933	0.1	56.279229
5.306600	0.1	56.283232
5.308267	0.1	56.272936
5.309933	0.1	56.265575
5.311600	0.1	56.285605
5.313267	0.1	56.269226
5.314933	0.1	56.268045
5.316600	0.1	56.268978
5.318267	0.1	56.277856
5.319933	0.1	56.283974
5.321600	0.1	56.283444
5.323267	0.1	56.280427
5.324933	0.1	56.285426
5.326600	0.1	56.287131
5.328267	0.1	56.296735
5.329933	0.1	56.284185
5.331600	0.1	56.298290
5.333267	0.1	56.298378
5.334933	0.1	56.299235
5.336600	0.1	56.301814
5.338267	0.1	56.299713
5.339933	0.1	56.300889
5.341600	0.1	56.311603
5.343267	0.1	56.304558
5.344933	0.1	56.293961
5.346600	0.1	56.306641
5.348267	0.1	56.313868
5.349933	0.1	56.317071
5.351600	0.1	56.310721
5.353267	0.1	56.307814
5.354933	0.1	56.293228
5.356600	0.1	56.295586
5.358267	0.1	56.289521
5.359933	0.1	56.293326
5.361600	0.1	56.303070
5.363267	0.1	56.303458
5.364933	0.1	56.291728
5.366600	0.1	56.298255
5.368267	0.1	56.302791
5.369933	0.1	56.301208
5.371600	0.1	56.293193
5.373267	0.1	56.297024
5.374933	0.1	56.297774
5.376600	0.1	56.298739
5.378267	0.1	56.294975
5.379933	0.1	56.291785
5.381600	0.1	56.295229
5.383267	0.1	56.291275
5.384933	0.1	56.276855
5.386600	0.1	56.288644
5.388267	0.1	56.293714
5.389933	0.1	56.298686
5.391600	0.1	56.302689
5.393267	0.1	56.305086
5.394933	0.1	56.297407
5.396600	0.1	56.305913
5.398267	0.1	56.301174
5.399933	0.1	56.297359
5.401600	0.1	56.292057
5.403267	0.1	56.290522
5.404933	0.1	56.295149
5.406600	0.1	56.312130
5.408267	0.1	56.314759
5.409933	0.1	56.294836
5.411600	0.1	56.298006
5.413267	0.1	56.304820
5.414933	0.1	56.299244
5.416600	0.1	56.300701
5.418267	0.1	56.287189
5.419933	0.1	56.299706
5.421600	0.1	56.277878
5.423267	0.1	56.285286
5.424933	0.1	56.281720
5.426600	0.1	56.299802
5.428267	0.1	56.297988
5.429933	0.1	56.286838
5.431600	0.1	56.299875
5.433267	0.1	56.282002
5.434933	0.1	56.282291
5.436600	0.1	56.286636
5.438267	0.1	56.297520
5.439933	0.1	56.289543
5.441600	0.1	56.281608
5.443267	0.1	56.278544
5.444933	0.1	56.273818
5.446600	0.1	56.284259
5.448267	0.1	56.286526
5.449933	0.1	56.288236
5.451600	0.1	56.291045
5.453267	0.1	56.297674
5.454933	0.1	56.303017
5.456600	0.1	56.293366
5.458267	0.1	56.299293
5.459933	0.1	56.277641
5.461600	0.1	56.289918
5.463267	0.1	56.298571
5.464933	0.1	56.291987
5.466600	0.1	56.294910
5.468267	0.1	56.308259
5.469933	0.1	56.319332
5.471600	0.1	56.323270
5.473267	0.1	56.319422
5.474933	0.1	56.311877
5.476600	0.1	56.315994
5.478267	0.1	56.314932
5.479933	0.1	56.326169
5.481600	0.1	56.361282
5.483267	0.1	56.359999
5.484933	0.1	56.381286
5.486600	0.1	56.377424
5.488267	0.1	56.397095
5.489933	0.1	56.408948
5.491600	0.1	56.422829
5.493267	0.1	56.436085
5.494933	0.1	56.464200
5.496600	0.1	56.502339
5.498267	0.1	56.543005
5.499933	0.1	56.584228
5.501600	0.1	56.620588
5.503267	0.1	56.680138
5.504933	0.1	56.738029
5.506600	0.1	56.786672
5.508267	0.1	56.876423
5.509933	0.1	56.950927
5.511600	0.1	57.039290
5.513267	0.1	57.131758
5.514933	0.1	57.213943
5.516600	0.1	57.306040
5.518267	0.1	57.407845
5.519933	0.1	57.533393
5.521600	0.1	57.653016
5.523267	0.1	57.776687
5.524933	0.1	57.907032
5.526600	0.1	58.019387
5.528267	0.1	58.143163
5.529933	0.1	58.252945
5.531600	0.1	58.342399
5.533267	0.1	58.442524
5.534933	0.1	58.523058
5.536600	0.1	58.601756
5.538267	0.1	58.679155
5.539933	0.1	58.737530
5.541600	0.1	58.771680
5.543267	0.1	58.785690
5.544933	0.1	58.796342
5.546600	0.1	58.791132
5.548267	0.1	58.765666
5.549933	0.1	58.736941
5.551600	0.1	58.691352
5.553267	0.1	58.612280
5.554933	0.1	58.553544
5.556600	0.1	58.467742
5.558267	0.1	58.392532
5.559933	0.1	58.303284
5.561600	0.1	58.191954
5.563267	0.1	58.100852
5.564933	0.1	57.992588
5.566600	0.1	57.894511
5.568267	0.1	57.795823
5.569933	0.1	57.710808
5.571600	0.1	57.604884
5.573267	0.1	57.523641
5.574933	0.1	57.429905
5.576600	0.1	57.351447
5.578267	0.1	57.262517
5.579933	0.1	57.181998
5.581600	0.1	57.122406
5.583267	0.1	57.068642
5.584933	0.1	56.999362
5.586600	0.1	56.965811
5.588267	0.1	56.922195
5.589933	0.1	56.889092
5.591600	0.1	56.838376
5.593267	0.1	56.795716
5.594933	0.1	56.765993
5.596600	0.1	56.756739
5.598267	0.1	56.713970
5.599933	0.1	56.725855
5.601600	0.1	56.697666
5.603267	0.1	56.686643
5.604933	0.1	56.679162
5.606600	0.1	56.665989
5.608267	0.1	56.663310
5.609933	0.1	56.640697
5.611600	0.1	56.651078
5.613267	0.1	56.637492
5.614933	0.1	56.647636
5.616600	0.1	56.635035
5.618267	0.1	56.616378
5.619933	0.1	56.642389
5.621600	0.1	56.634748
5.623267	0.1	56.633325
5.624933	0.1	56.630748
5.626600	0.1	56.630349
5.628267	0.1	56.646075
5.629933	0.1	56.632379
5.631600	0.1	56.637551
5.633267	0.1	56.623929
5.634933	0.1	56.622938
5.636600	0.1	56.623244
5.638267	0.1	56.623428
5.639933	0.1	56.634703
5.641600	0.1	56.617882
5.643267	0.1	56.638293
5.644933	0.1	56.646596
5.646600	0.1	56.640612
5.648267	0.1	56.637911
5.649933	0.1	56.628574
5.651600	0.1	56.640526
5.653267	0.1	56.640058
5.654933	0.1	56.642728
5.656600	0.1	56.649360
5.658267	0.1	56.658996
5.659933	0.1	56.652365
5.661600	0.1	56.666258
5.663267	0.1	56.681031
5.664933	0.1	56.682052
5.666600	0.1	56.692059
5.668267	0.1	56.692721
5.669933	0.1	56.689410
5.671600	0.1	56.697802
5.673267	0.1	56.690259
5.674933	0.1	56.679014
5.676600	0.1	56.703262
5.678267	0.1	56.700751
5.679933	0.1	56.700731
5.681600	0.1	56.714561
5.683267	0.1	56.731876
5.684933	0.1	56.740287
5.686600	0.1	56.733377
5.688267	0.1	56.734606
5.689933	0.1	56.738129
5.691600	0.1	56.729971
5.693267	0.1	56.740640
5.694933	0.1	56.754002
5.696600	0.1	56.769362
5.698267	0.1	56.784115
5.699933	0.1	56.775237
5.701600	0.1	56.773634
5.703267	0.1	56.772854
5.704933	0.1	56.796660
5.706600	0.1	56.792529
5.708267	0.1	56.797760
5.709933	0.1	56.797046
5.711600	0.1	56.809572
5.713267	0.1	56.805340
5.714933	0.1	56.821618
5.716600	0.1	56.811128
5.718267	0.1	56.829463
5.719933	0.1	56.839072
5.721600	0.1	56.859923
5.723267	0.1	56.845511
5.724933	0.1	56.857956
5.726600	0.1	56.855434
5.728267	0.1	56.860029
5.729933	0.1	56.889571
5.731600	0.1	56.899477
5.733267	0.1	56.885147
5.734933	0.1	56.884754
5.736600	0.1	56.907884
5.738267	0.1	56.921994
5.739933	0.1	56.924000
5.741600	0.1	56.923039
5.743267	0.1	56.948074
5.744933	0.1	56.957876
5.746600	0.1	56.962969
5.748267	0.1	56.979546
5.749933	0.1	56.978233
5.751600	0.1	56.996462
5.753267	0.1	57.012433
5.754933	0.1	57.016005
5.756600	0.1	57.002929
5.758267	0.1	57.007185
5.759933	0.1	57.028618
5.761600	0.1	57.039142
5.763267	0.1	57.054072
5.764933	0.1	57.045071
5.766600	0.1	57.031685
5.768267	0.1	57.060417
5.769933	0.1	57.064740
5.771600	0.1	57.075281
5.773267	0.1	57.057087
5.774933	0.1	57.062150
5.776600	0.1	57.074720
5.778267	0.1	57.061298
5.779933	0.1	57.094439
5.781600	0.1	57.083689
5.783267	0.1	57.086603
5.784933	0.1	57.092300
5.786600	0.1	57.111624
5.788267	0.1	57.102615
5.789933	0.1	57.106427
5.791600	0.1	57.109960
5.793267	0.1	57.116361
5.794933	0.1	57.130173
5.796600	0.1	57.117318
5.798267	0.1	57.147784
5.799933	0.1	57.144464
5.801600	0.1	57.183290
5.803267	0.1	57.163774
5.804933	0.1	57.166377
5.806600	0.1	57.168084
5.808267	0.1	57.161516
5.809933	0.1	57.190863
5.811600	0.1	57.194621
5.813267	0.1	57.195015
5.814933	0.1	57.178009
5.816600	0.1	57.177006
5.818267	0.1	57.182733
5.819933	0.1	57.200446
5.821600	0.1	57.218686
5.823267	0.1	57.224456
5.824933	0.1	57.236183
5.826600	0.1	57.253298
5.828267	0.1	57.261567
5.829933	0.1	57.260485
5.831600	0.1	57.273535
5.833267	0.1	57.281559
5.834933	0.1	57.288202
5.836600	0.1	57.304108
5.838267	0.1	57.323144
5.839933	0.1	57.318004
5.841600	0.1	57.318404
5.843267	0.1	57.322736
5.844933	0.1	57.327822
5.846600	0.1	57.335438
5.848267	0.1	57.341521
5.849933	0.1	57.340782
5.851600	0.1	57.362879
5.853267	0.1	57.362531
5.854933	0.1	57.360401
5.856600	0.1	57.381493
5.858267	0.1	57.385355
5.859933	0.1	57.373005
5.861600	0.1	57.384323
5.863267	0.1	57.385266
5.864933	0.1	57.389168
5.866600	0.1	57.382973
5.868267	0.1	57.398567
5.869933	0.1	57.404728
5.871600	0.1	57.431909
5.873267	0.1	57.414886
5.874933	0.1	57.419733
5.876600	0.1	57.423793
5.878267	0.1	57.413555
5.879933	0.1	57.424244
5.881600	0.1	57.434741
5.883267	0.1	57.439161
5.884933	0.1	57.441617
5.886600	0.1	57.446184
5.888267	0.1	57.456771
5.889933	0.1	57.441982
5.891600	0.1	57.460680
5.893267	0.1	57.452809
5.894933	0.1	57.461165
5.896600	0.1	57.465034
5.898267	0.1	57.471700
5.899933	0.1	57.482174
5.901600	0.1	57.489669
5.903267	0.1	57.480166
5.904933	0.1	57.488815
5.906600	0.1	57.495835
5.908267	0.1	57.506861
5.909933	0.1	57.516611
5.911600	0.1	57.514969
5.913267	0.1	57.515368
5.914933	0.1	57.514651
5.916600	0.1	57.535369
5.918267	0.1	57.535405
5.919933	0.1	57.552521
5.921600	0.1	57.550646
5.923267	0.1	57.548007
5.924933	0.1	57.551314
5.926600	0.1	57.564373
5.928267	0.1	57.572394
5.929933	0.1	57.584852
5.931600	0.1	57.589187
5.933267	0.1	57.599104
5.934933	0.1	57.605655
5.936600	0.1	57.619034
5.938267	0.1	57.640488
5.939933	0.1	57.631482
5.941600	0.1	57.627139
5.943267	0.1	57.656718
5.944933	0.1	57.650962
5.946600	0.1	57.650685
5.948267	0.1	57.668238
5.949933	0.1	57.683004
5.951600	0.1	57.674307
5.953267	0.1	57.715398
5.954933	0.1	57.721390
5.956600	0.1	57.724006
5.958267	0.1	57.743637
5.959933	0.1	57.772044
5.961600	0.1	57.779285
5.963267	0.1	57.806639
5.964933	0.1	57.825225
5.966600	0.1	57.852407
5.968267	0.1	57.846970
5.969933	0.1	57.863973
5.971600	0.1	57.852079
5.973267	0.1	57.868485
5.974933	0.1	57.893891
5.976600	0.1	57.906371
5.978267	0.1	57.915657
5.979933	0.1	57.932391
5.981600	0.1	57.945197
5.983267	0.1	57.958350
5.984933	0.1	57.974221
5.986600	0.1	57.977373
5.988267	0.1	57.983377
5.989933	0.1	58.011933
5.991600	0.1	58.002994
5.993267	0.1	58.048867
5.994933	0.1	58.046216
5.996600	0.1	58.051077
5.998267	0.1	58.051302
5.999933	0.1	58.064127
6.001600	0.1	58.074144
6.003267	0.1	58.109497
6.004933	0.1	58.102411
6.006600	0.1	58.115680
6.008267	0.1	58.096628
6.009933	0.1	58.106373
6.011600	0.1	58.105477
6.013267	0.1	58.095402
6.014933	0.1	58.102884
6.016600	0.1	58.094780
6.018267	0.1	58.077345
6.019933	0.1	58.089845
6.021600	0.1	58.108716
6.023267	0.1	58.093523
6.024933	0.1	58.091665
6.026600	0.1	58.102675
6.028267	0.1	58.081501
6.029933	0.1	58.106321
6.031600	0.1	58.100419
6.033267	0.1	58.096390
6.034933	0.1	58.078315
6.036600	0.1	58.084764
6.038267	0.1	58.107165
6.039933	0.1	58.117952
6.041600	0.1	58.118748
6.043267	0.1	58.114555
6.044933	0.1	58.129713
6.046600	0.1	58.128594
6.048267	0.1	58.135317
6.049933	0.1	58.141440
6.051600	0.1	58.139603
6.053267	0.1	58.162277
6.054933	0.1	58.137257
6.056600	0.1	58.125924
6.058267	0.1	58.117755
6.059933	0.1	58.142701
6.061600	0.1	58.120631
6.063267	0.1	58.137655
6.064933	0.1	58.151009
6.066600	0.1	58.162045
6.068267	0.1	58.167341
6.069933	0.1	58.175711
6.071600	0.1	58.188116
6.073267	0.1	58.190632
6.074933	0.1	58.190344
6.076600	0.1	58.207020
6.078267	0.1	58.212646
6.079933	0.1	58.228224
6.081600	0.1	58.233990
6.083267	0.1	58.240776
6.084933	0.1	58.262682
6.086600	0.1	58.272457
6.088267	0.1	58.285595
6.089933	0.1	58.300644
6.091600	0.1	58.331299
6.093267	0.1	58.350922
6.094933	0.1	58.360599
6.096600	0.1	58.371662
6.098267	0.1	58.384283
6.099933	0.1	58.384768
6.101600	0.1	58.405101
6.103267	0.1	58.431020
6.104933	0.1	58.420096
6.106600	0.1	58.434341
6.108267	0.1	58.436241
6.109933	0.1	58.454805
6.111600	0.1	58.475014
6.113267	0.1	58.497903
6.114933	0.1	58.505824
6.116600	0.1	58.502825
6.118267	0.1	58.520757
6.119933	0.1	58.522986
6.121600	0.1	58.511419
6.123267	0.1	58.521979
6.124933	0.1	58.534002
6.126600	0.1	58.544352
6.128267	0.1	58.554431
6.129933	0.1	58.568376
6.131600	0.1	58.597976
6.133267	0.1	58.623408
6.134933	0.1	58.628634
6.136600	0.1	58.619676
6.138267	0.1	58.638519
6.139933	0.1	58.663791
6.141600	0.1	58.677772
6.143267	0.1	58.678328
6.144933	0.1	58.698470
6.146600	0.1	58.704870
6.148267	0.1	58.700615
6.149933	0.1	58.712840
6.151600	0.1	58.756756
6.153267	0.1	58.763556
6.154933	0.1	58.757212
6.156600	0.1	58.782722
6.158267	0.1	58.815086
6.159933	0.1	58.846277
6.161600	0.1	58.860551
6.163267	0.1	58.867232
6.164933	0.1	58.885008
6.166600	0.1	58.901807
6.168267	0.1	58.919126
6.169933	0.1	58.934818
6.171600	0.1	58.951815
6.173267	0.1	58.963824
6.174933	0.1	58.980330
6.176600	0.1	59.005911
6.178267	0.1	59.014219
6.179933	0.1	59.029907
6.181600	0.1	59.036395
6.183267	0.1	59.039787
6.184933	0.1	59.040381
6.186600	0.1	59.057541
6.188267	0.1	59.047066
6.189933	0.1	59.049027
6.191600	0.1	59.045953
6.193267	0.1	59.039360
6.194933	0.1	59.035806
6.196600	0.1	59.043628
6.198267	0.1	59.029135
6.199933	0.1	59.030790
6.201600	0.1	59.031903
6.203267	0.1	59.024032
6.204933	0.1	59.034303
6.206600	0.1	59.044123
6.208267	0.1	59.032036
6.209933	0.1	59.013547
6.211600	0.1	59.034142
6.213267	0.1	59.059437
6.214933	0.1	59.061523
6.216600	0.1	59.047673
6.218267	0.1	59.073932
6.219933	0.1	59.086562
6.221600	0.1	59.097207
6.223267	0.1	59.099439
6.224933	0.1	59.096205
6.226600	0.1	59.096785
6.228267	0.1	59.116277
6.229933	0.1	59.118585
6.231600	0.1	59.128272
6.233267	0.1	59.108619
6.234933	0.1	59.123908
6.236600	0.1	59.123103
6.238267	0.1	59.147526
6.239933	0.1	59.154051
6.241600	0.1	59.170557
6.243267	0.1	59.187958
6.244933	0.1	59.200638
6.246600	0.1	59.209310
6.248267	0.1	59.196474
6.249933	0.1	59.200969
6.251600	0.1	59.205143
6.253267	0.1	59.214008
6.254933	0.1	59.216372
6.256600	0.1	59.238078
6.258267	0.1	59.244994
6.259933	0.1	59.261763
6.261600	0.1	59.262447
6.263267	0.1	59.277198
6.264933	0.1	59.281575
6.266600	0.1	59.300089
6.268267	0.1	59.299950
6.269933	0.1	59.281121
6.271600	0.1	59.279569
6.273267	0.1	59.294905
6.274933	0.1	59.315870
6.276600	0.1	59.322939
6.278267	0.1	59.315252
6.279933	0.1	59.315065
6.281600	0.1	59.303373
6.283267	0.1	59.309107
6.284933	0.1	59.310813
6.286600	0.1	59.331422
6.288267	0.1	59.304248
6.289933	0.1	59.332431
6.291600	0.1	59.323365
6.293267	0.1	59.339700
6.294933	0.1	59.344985
6.296600	0.1	59.343541
6.298267	0.1	59.350116
6.299933	0.1	59.365969
6.301600	0.1	59.360732
6.303267	0.1	59.373873
6.304933	0.1	59.385398
6.306600	0.1	59.380421
6.308267	0.1	59.393333
6.309933	0.1	59.411770
6.311600	0.1	59.407327
6.313267	0.1	59.410430
6.314933	0.1	59.420719
6.316600	0.1	59.412486
6.318267	0.1	59.444532
6.319933	0.1	59.442263
6.321600	0.1	59.449025
6.323267	0.1	59.441877
6.324933	0.1	59.439519
6.326600	0.1	59.446578
6.328267	0.1	59.468791
6.329933	0.1	59.461007
6.331600	0.1	59.463483
6.333267	0.1	59.484000
6.334933	0.1	59.487010
6.336600	0.1	59.493458
6.338267	0.1	59.501642
6.339933	0.1	59.517235
6.341600	0.1	59.513938
6.343267	0.1	59.510621
6.344933	0.1	59.518252
6.346600	0.1	59.538941
6.348267	0.1	59.551155
6.349933	0.1	59.567659
6.351600	0.1	59.554743
6.353267	0.1	59.583114
6.354933	0.1	59.599616
6.356600	0.1	59.603099
6.358267	0.1	59.614595
6.359933	0.1	59.652578
6.361600	0.1	59.658005
6.363267	0.1	59.665205
6.364933	0.1	59.668359
6.366600	0.1	59.681469
6.368267	0.1	59.693946
6.369933	0.1	59.704857
6.371600	0.1	59.718001
6.373267	0.1	59.716211
6.374933	0.1	59.737917
6.376600	0.1	59.744354
6.378267	0.1	59.738668
6.379933	0.1	59.743466
6.381600	0.1	59.746825
6.383267	0.1	59.769416
6.384933	0.1	59.773398
6.386600	0.1	59.778395
6.388267	0.1	59.801688
6.389933	0.1	59.810590
6.391600	0.1	59.823281
6.393267	0.1	59.814029
6.394933	0.1	59.816981
6.396600	0.1	59.814992
6.398267	0.1	59.812000
6.399933	0.1	59.832627
6.401600	0.1	59.814983
6.403267	0.1	59.827169
6.404933	0.1	59.846895
6.406600	0.1	59.840348
6.408267	0.1	59.837620
6.409933	0.1	59.839253
6.411600	0.1	59.853356
6.413267	0.1	59.850784
6.414933	0.1	59.870883
6.416600	0.1	59.864220
6.418267	0.1	59.878977
6.419933	0.1	59.890150
6.421600	0.1	59.881922
6.423267	0.1	59.903346
6.424933	0.1	59.903400
6.426600	0.1	59.891119
6.428267	0.1	59.885369
6.429933	0.1	59.906649
6.431600	0.1	59.913226
6.433267	0.1	59.924917
6.434933	0.1	59.939079
6.436600	0.1	59.941210
6.438267	0.1	59.948707
6.439933	0.1	59.945287
6.441600	0.1	59.954757
6.443267	0.1	59.963159
6.444933	0.1	59.962952
6.446600	0.1	59.958157
6.448267	0.1	59.960389
6.449933	0.1	59.976155
6.451600	0.1	59.998437
6.453267	0.1	59.984314
6.454933	0.1	59.991072
6.456600	0.1	60.006578
6.458267	0.1	59.996046
6.459933	0.1	60.004578
6.461600	0.1	60.005020
6.463267	0.1	60.015952
6.464933	0.1	60.038587
6.466600	0.1	60.057190
6.468267	0.1	60.058039
6.469933	0.1	60.056933
6.471600	0.1	60.066784
6.473267	0.1	60.071204
6.474933	0.1	60.087080
6.476600	0.1	60.094273
6.478267	0.1	60.078319
6.479933	0.1	60.100082
6.481600	0.1	60.114937
6.483267	0.1	60.134322
6.484933	0.1	60.154875
6.486600	0.1	60.149384
6.488267	0.1	60.160145
6.489933	0.1	60.143770
6.491600	0.1	60.156822
6.493267	0.1	60.145712
6.494933	0.1	60.152110
6.496600	0.1	60.164400
6.498267	0.1	60.177937
6.499933	0.1	60.179190
6.501600	0.1	60.179224
6.503267	0.1	60.191949
6.504933	0.1	60.202044
6.506600	0.1	60.206709
6.508267	0.1	60.201498
6.509933	0.1	60.224255
6.511600	0.1	60.211634
6.513267	0.1	60.226664
6.514933	0.1	60.226307
6.516600	0.1	60.237954
6.518267	0.1	60.238961
6.519933	0.1	60.244340
6.521600	0.1	60.253449
6.523267	0.1	60.269568
6.524933	0.1	60.268272
6.526600	0.1	60.268654
6.528267	0.1	60.258033
6.529933	0.1	60.270514
6.531600	0.1	60.272524
6.533267	0.1	60.267355
6.534933	0.1	60.273236
6.536600	0.1	60.280179
6.538267	0.1	60.275259
6.539933	0.1	60.271524
6.541600	0.1	60.267790
6.543267	0.1	60.286354
6.544933	0.1	60.300391
6.546600	0.1	60.306780
6.548267	0.1	60.297883
6.549933	0.1	60.303871
6.551600	0.1	60.293801
6.553267	0.1	60.298652
6.554933	0.1	60.304565
6.556600	0.1	60.312499
6.558267	0.1	60.317996
6.559933	0.1	60.325887
6.561600	0.1	60.327619
6.563267	0.1	60.325119
6.564933	0.1	60.331006
6.566600	0.1	60.314555
6.568267	0.1	60.326063
6.569933	0.1	60.349050
6.571600	0.1	60.345976
6.573267	0.1	60.349692
6.574933	0.1	60.359398
6.576600	0.1	60.360391
6.578267	0.1	60.380636
6.579933	0.1	60.392308
6.581600	0.1	60.396829
6.583267	0.1	60.388654
6.584933	0.1	60.413737
6.586600	0.1	60.415997
6.588267	0.1	60.436953
6.589933	0.1	60.444049
6.591600	0.1	60.453524
6.593267	0.1	60.442387
6.594933	0.1	60.469102
6.596600	0.1	60.470750
6.598267	0.1	60.494903
6.599933	0.1	60.487993
6.601600	0.1	60.489431
6.603267	0.1	60.506043
6.604933	0.1	60.513194
6.606600	0.1	60.539298
6.608267	0.1	60.548204
6.609933	0.1	60.560984
6.611600	0.1	60.564756
6.613267	0.1	60.587517
6.614933	0.1	60.596268
6.616600	0.1	60.618663
6.618267	0.1	60.632127
6.619933	0.1	60.637361
6.621600	0.1	60.635080
6.623267	0.1	60.641916
6.624933	0.1	60.649033
6.626600	0.1	60.639747
6.628267	0.1	60.654706
6.629933	0.1	60.672899
6.631600	0.1	60.664330
6.633267	0.1	60.668124
6.634933	0.1	60.663545
6.636600	0.1	60.679588
6.638267	0.1	60.693579
6.639933	0.1	60.696375
6.641600	0.1	60.686681
6.643267	0.1	60.699352
6.644933	0.1	60.698547
6.646600	0.1	60.704306
6.648267	0.1	60.703410
6.649933	0.1	60.712242
6.651600	0.1	60.712174
6.653267	0.1	60.718283
6.654933	0.1	60.719032
6.656600	0.1	60.720404
6.658267	0.1	60.724266
6.659933	0.1	60.719358
6.661600	0.1	60.708076
6.663267	0.1	60.753509
6.664933	0.1	60.749570
6.666600	0.1	60.740984
6.668267	0.1	60.727784
6.669933	0.1	60.720994
6.671600	0.1	60.734886
6.673267	0.1	60.758649
6.674933	0.1	60.745308
6.676600	0.1	60.744104
6.678267	0.1	60.747062
6.679933	0.1	60.780953
6.681600	0.1	60.759605
6.683267	0.1	60.796166
6.684933	0.1	60.791478
6.686600	0.1	60.788514
6.688267	0.1	60.797664
6.689933	0.1	60.808219
6.691600	0.1	60.816243
6.693267	0.1	60.809896
6.694933	0.1	60.808585
6.696600	0.1	60.821173
6.698267	0.1	60.825748
6.699933	0.1	60.831997
6.701600	0.1	60.852562
6.703267	0.1	60.847882
6.704933	0.1	60.854709
6.706600	0.1	60.870488
6.708267	0.1	60.874614
6.709933	0.1	60.889983
6.711600	0.1	60.912661
6.713267	0.1	60.906191
6.714933	0.1	60.915629
6.716600	0.1	60.913130
6.718267	0.1	60.927101
6.719933	0.1	60.948980
6.721600	0.1	60.974038
6.723267	0.1	60.984180
6.724933	0.1	61.004006
6.726600	0.1	60.999713
6.728267	0.1	61.010225
6.729933	0.1	61.022265
6.731600	0.1	61.022156
6.733267	0.1	61.042893
6.734933	0.1	61.056320
6.736600	0.1	61.064179
6.738267	0.1	61.086108
6.739933	0.1	61.099574
6.741600	0.1	61.127394
6.743267	0.1	61.137919
6.744933	0.1	61.148627
6.746600	0.1	61.170153
6.748267	0.1	61.183557
6.749933	0.1	61.183984
6.751600	0.1	61.198641
6.753267	0.1	61.216198
6.754933	0.1	61.227834
6.756600	0.1	61.248315
6.758267	0.1	61.265958
6.759933	0.1	61.274589
6.761600	0.1	61.308633
6.763267	0.1	61.313481
6.764933	0.1	61.330448
6.766600	0.1	61.345086
6.768267	0.1	61.361992
6.769933	0.1	61.364868
6.771600	0.1	61.387497
6.773267	0.1	61.398778
6.774933	0.1	61.434576
6.776600	0.1	61.444988
6.778267	0.1	61.455753
6.779933	0.1	61.472490
6.781600	0.1	61.481460
6.783267	0.1	61.503955
6.784933	0.1	61.516077
6.786600	0.1	61.551620
6.788267	0.1	61.548644
6.789933	0.1	61.573551
6.791600	0.1	61.616109
6.793267	0.1	61.630703
6.794933	0.1	61.652162
6.796600	0.1	61.664746
6.798267	0.1	61.684792
6.799933	0.1	61.720439
6.801600	0.1	61.745711
6.803267	0.1	61.779719
6.804933	0.1	61.810417
6.806600	0.1	61.829675
6.808267	0.1	61.860371
6.809933	0.1	61.899381
6.811600	0.1	61.924014
6.813267	0.1	61.955530
6.814933	0.1	61.980355
6.816600	0.1	62.032857
6.818267	0.1	62.070355
6.819933	0.1	62.110809
6.821600	0.1	62.171393
6.823267	0.1	62.211621
6.824933	0.1	62.248029
6.826600	0.1	62.281627
6.828267	0.1	62.327064
6.829933	0.1	62.383748
6.831600	0.1	62.438070
6.833267	0.1	62.495397
6.834933	0.1	62.553419
6.836600	0.1	62.609633
6.838267	0.1	62.663794
6.839933	0.1	62.714627
6.841600	0.1	62.790896
6.843267	0.1	62.864120
6.844933	0.1	62.938910
6.846600	0.1	62.999144
6.848267	0.1	63.106997
6.849933	0.1	63.181247
6.851600	0.1	63.266340
6.853267	0.1	63.347281
6.854933	0.1	63.448940
6.856600	0.1	63.512136
6.858267	0.1	63.605564
6.859933	0.1	63.700151
6.861600	0.1	63.797225
6.863267	0.1	63.912674
6.864933	0.1	64.017326
6.866600	0.1	64.121134
6.868267	0.1	64.232464
6.869933	0.1	64.354285
6.871600	0.1	64.459640
6.873267	0.1	64.600461
6.874933	0.1	64.727812
6.876600	0.1	64.852236
6.878267	0.1	64.995210
6.879933	0.1	65.127311
6.881600	0.1	65.274150
6.883267	0.1	65.434137
6.884933	0.1	65.576335
6.886600	0.1	65.733533
6.888267	0.1	65.895447
6.889933	0.1	66.055988
6.891600	0.1	66.242524
6.893267	0.1	66.420413
6.894933	0.1	66.609421
6.896600	0.1	66.791456
6.898267	0.1	66.974399
6.899933	0.1	67.166198
6.901600	0.1	67.382103
6.903267	0.1	67.602414
6.904933	0.1	67.806194
6.906600	0.1	68.040757
6.908267	0.1	68.269422
6.909933	0.1	68.518903
6.911600	0.1	68.753380
6.913267	0.1	69.017301
6.914933	0.1	69.266664
6.916600	0.1	69.533476
6.918267	0.1	69.809210
6.919933	0.1	70.088268
6.921600	0.1	70.392455
6.923267	0.1	70.679744
6.924933	0.1	70.977327
6.926600	0.1	71.294746
6.928267	0.1	71.639273
6.929933	0.1	71.949329
6.931600	0.1	72.266744
6.933267	0.1	72.621508
6.934933	0.1	72.994900
6.936600	0.1	73.375830
6.938267	0.1	73.754311
6.939933	0.1	74.142690
6.941600	0.1	74.535125
6.943267	0.1	74.943256
6.944933	0.1	75.355567
6.946600	0.1	75.801295
6.948267	0.1	76.244765
6.949933	0.1	76.696587
6.951600	0.1	77.182344
6.953267	0.1	77.681325
6.954933	0.1	78.157202
6.956600	0.1	78.668616
6.958267	0.1	79.182605
6.959933	0.1	79.717753
6.961600	0.1	80.268291
6.963267	0.1	80.828302
6.964933	0.1	81.422110
6.966600	0.1	82.009932
6.968267	0.1	82.638136
6.969933	0.1	83.254950
6.971600	0.1	83.899087
6.973267	0.1	84.558218
6.974933	0.1	85.234538
6.976600	0.1	85.911909
6.978267	0.1	86.597679
6.979933	0.1	87.303030
6.981600	0.1	88.045782
6.983267	0.1	88.782704
6.984933	0.1	89.540821
6.986600	0.1	90.309073
6.988267	0.1	91.103286
6.989933	0.1	91.906898
6.991600	0.1	92.731585
6.993267	0.1	93.577600
6.994933	0.1	94.437989
6.996600	0.1	95.298973
6.998267	0.1	96.210812
6.999933	0.1	97.116851
7.001600	0.1	98.051977
7.003267	0.1	98.992068
7.004933	0.1	99.943663
7.006600	0.1	100.922616
7.008267	0.1	101.926004
7.009933	0.1	102.959216
7.011600	0.1	103.991713
7.013267	0.1	105.043281
7.014933	0.1	106.111711
7.016600	0.1	107.199465
7.018267	0.1	108.315574
7.019933	0.1	109.440775
7.021600	0.1	110.593368
7.023267	0.1	111.761138
7.024933	0.1	112.959359
7.026600	0.1	114.148367
7.028267	0.1	115.385373
7.029933	0.1	116.629723
7.031600	0.1	117.902792
7.033267	0.1	119.191936
7.034933	0.1	120.491785
7.036600	0.1	121.801861
7.038267	0.1	123.148202
7.039933	0.1	124.517407
7.041600	0.1	125.900755
7.043267	0.1	127.308121
7.044933	0.1	128.706805
7.046600	0.1	130.156379
7.048267	0.1	131.612985
7.049933	0.1	133.093393
7.051600	0.1	134.617027
7.053267	0.1	136.130899
7.054933	0.1	137.650373
7.056600	0.1	139.180479
7.058267	0.1	140.743518
7.059933	0.1	142.318207
7.061600	0.1	143.927188
7.063267	0.1	145.558139
7.064933	0.1	147.198261
7.066600	0.1	148.861651
7.068267	0.1	150.536111
7.069933	0.1	152.259096
7.071600	0.1	153.977678
7.073267	0.1	155.709502
7.074933	0.1	157.479055
7.076600	0.1	159.286880
7.078267	0.1	161.127282
7.079933	0.1	162.979543
7.081600	0.1	164.905720
7.083267	0.1	166.853243
7.084933	0.1	168.842818
7.086600	0.1	170.871920
7.088267	0.1	172.933311
7.089933	0.1	175.072749
7.091600	0.1	177.229116
7.093267	0.1	179.441672
7.094933	0.1	181.681086
7.096600	0.1	183.987350
7.098267	0.1	186.354811
7.099933	0.1	188.763038
7.101600	0.1	191.188633
7.103267	0.1	193.630852
7.104933	0.1	196.091732
7.106600	0.1	198.520043
7.108267	0.1	200.925198
7.109933	0.1	203.305985
7.111600	0.1	205.622116
7.113267	0.1	207.854062
7.114933	0.1	210.001770
7.116600	0.1	212.059259
7.118267	0.1	214.002745
7.119933	0.1	215.830899
7.121600	0.1	217.567925
7.123267	0.1	219.176213
7.124933	0.1	220.682050
7.126600	0.1	222.110077
7.128267	0.1	223.464259
7.129933	0.1	224.778254
7.131600	0.1	226.068672
7.133267	0.1	227.323138
7.134933	0.1	228.566427
7.136600	0.1	229.814537
7.138267	0.1	231.110387
7.139933	0.1	232.425948
7.141600	0.1	233.778132
7.143267	0.1	235.168025
7.144933	0.1	236.638624
7.146600	0.1	238.129142
7.148267	0.1	239.659685
7.149933	0.1	241.219088
7.151600	0.1	242.794815
7.153267	0.1	244.369739
7.154933	0.1	245.953240
7.156600	0.1	247.478743
7.158267	0.1	248.968639
7.159933	0.1	250.379654
7.161600	0.1	251.693307
7.163267	0.1	252.943485
7.164933	0.1	254.100219
7.166600	0.1	255.152268
7.168267	0.1	256.091799
7.169933	0.1	256.962770
7.171600	0.1	257.789494
7.173267	0.1	258.536277
7.174933	0.1	259.238191
7.176600	0.1	259.914392
7.178267	0.1	260.540227
7.179933	0.1	261.165631
7.181600	0.1	261.755651
7.183267	0.1	262.362018
7.184933	0.1	262.921657
7.186600	0.1	263.469122
7.188267	0.1	264.004671
7.189933	0.1	264.546590
7.191600	0.1	265.063411
7.193267	0.1	265.579672
7.194933	0.1	266.060067
7.196600	0.1	266.541311
7.198267	0.1	267.033710
7.199933	0.1	267.472480
7.201600	0.1	267.926049
7.203267	0.1	268.318870
7.204933	0.1	268.664924
7.206600	0.1	268.944830
7.208267	0.1	269.167921
7.209933	0.1	269.316383
7.211600	0.1	269.417527
7.213267	0.1	269.452536
7.214933	0.1	269.471677
7.216600	0.1	269.421166
7.218267	0.1	269.389921
7.219933	0.1	269.293128
7.221600	0.1	269.192882
7.223267	0.1	269.084803
7.224933	0.1	268.936607
7.226600	0.1	268.798770
7.228267	0.1	268.623103
7.229933	0.1	268.425960
7.231600	0.1	268.164563
7.233267	0.1	267.867555
7.234933	0.1	267.529146
7.236600	0.1	267.136244
7.238267	0.1	266.710754
7.239933	0.1	266.249049
7.241600	0.1	265.721936
7.243267	0.1	265.174096
7.244933	0.1	264.628957
7.246600	0.1	264.040924
7.248267	0.1	263.372521
7.249933	0.1	262.726218
7.251600	0.1	262.052795
7.253267	0.1	261.355113
7.254933	0.1	260.616022
7.256600	0.1	259.847521
7.258267	0.1	259.089660
7.259933	0.1	258.269486
7.261600	0.1	257.397758
7.263267	0.1	256.493772
7.264933	0.1	255.523898
7.266600	0.1	254.468557
7.268267	0.1	253.393904
7.269933	0.1	252.239124
7.271600	0.1	251.019514
7.273267	0.1	249.726203
7.274933	0.1	248.346034
7.276600	0.1	246.925507
7.278267	0.1	245.409400
7.279933	0.1	243.790004
7.281600	0.1	242.110573
7.283267	0.1	240.390660
7.284933	0.1	238.594217
7.286600	0.1	236.737924
7.288267	0.1	234.854096
7.289933	0.1	232.919860
7.291600	0.1	230.993530
7.293267	0.1	229.010250
7.294933	0.1	227.058104
7.296600	0.1	225.075807
7.298267	0.1	223.111779
7.299933	0.1	221.168925
7.301600	0.1	219.253771
7.303267	0.1	217.353193
7.304933	0.1	215.436265
7.306600	0.1	213.542092
7.308267	0.1	211.642759
7.309933	0.1	209.793437
7.311600	0.1	207.912431
7.313267	0.1	206.074892
7.314933	0.1	204.259157
7.316600	0.1	202.455104
7.318267	0.1	200.670788
7.319933	0.1	198.918955
7.321600	0.1	197.180060
7.323267	0.1	195.491098
7.324933	0.1	193.810709
7.326600	0.1	192.144819
7.328267	0.1	190.502853
7.329933	0.1	188.898766
7.331600	0.1	187.312931
7.333267	0.1	185.754107
7.334933	0.1	184.200663
7.336600	0.1	182.706050
7.338267	0.1	181.225884
7.339933	0.1	179.778466
7.341600	0.1	178.345145
7.343267	0.1	176.895215
7.344933	0.1	175.464686
7.346600	0.1	174.046912
7.348267	0.1	172.673772
7.349933	0.1	171.308025
7.351600	0.1	169.974973
7.353267	0.1	168.627432
7.354933	0.1	167.257119
7.356600	0.1	165.849607
7.358267	0.1	164.420197
7.359933	0.1	162.955610
7.361600	0.1	161.498313
7.363267	0.1	160.011313
7.364933	0.1	158.495524
7.366600	0.1	157.009099
7.368267	0.1	155.545130
7.369933	0.1	154.101304
7.371600	0.1	152.692145
7.373267	0.1	151.326046
7.374933	0.1	149.994611
7.376600	0.1	148.684455
7.378267	0.1	147.417947
7.379933	0.1	146.187791
7.381600	0.1	144.963513
7.383267	0.1	143.778638
7.384933	0.1	142.593432
7.386600	0.1	141.460732
7.388267	0.1	140.334493
7.389933	0.1	139.215545
7.391600	0.1	138.137132
7.393267	0.1	137.024991
7.394933	0.1	135.953721
7.396600	0.1	134.906925
7.398267	0.1	133.848339
7.399933	0.1	132.821298
7.401600	0.1	131.792611
7.403267	0.1	130.797078
7.404933	0.1	129.834276
7.406600	0.1	128.863660
7.408267	0.1	127.913499
7.409933	0.1	126.997233
7.411600	0.1	126.089018
7.413267	0.1	125.227506
7.414933	0.1	124.390882
7.416600	0.1	123.545376
7.418267	0.1	122.728953
7.419933	0.1	121.913411
7.421600	0.1	121.113495
7.423267	0.1	120.333872
7.424933	0.1	119.551963
7.426600	0.1	118.801584
7.428267	0.1	118.020702
7.429933	0.1	117.282197
7.431600	0.1	116.554364
7.433267	0.1	115.844511
7.434933	0.1	115.154251
7.436600	0.1	114.466795
7.438267	0.1	113.808224
7.439933	0.1	113.182969
7.441600	0.1	112.582676
7.443267	0.1	112.039954
7.444933	0.1	111.544088
7.446600	0.1	111.072992
7.448267	0.1	110.695612
7.449933	0.1	110.394883
7.451600	0.1	110.192199
7.453267	0.1	110.074917
7.454933	0.1	110.029517
7.456600	0.1	110.045188
7.458267	0.1	110.073972
7.459933	0.1	110.068972
7.461600	0.1	109.983035
7.463267	0.1	109.783182
7.464933	0.1	109.461984
7.466600	0.1	109.006865
7.468267	0.1	108.406782
7.469933	0.1	107.645935
7.471600	0.1	106.798481
7.473267	0.1	105.866727
7.474933	0.1	104.861356
7.476600	0.1	103.822498
7.478267	0.1	102.775689
7.479933	0.1	101.719329
7.481600	0.1	100.693048
7.483267	0.1	99.672864
7.484933	0.1	98.713489
7.486600	0.1	97.780450
7.488267	0.1	96.874273
7.489933	0.1	95.996109
7.491600	0.1	95.157671
7.493267	0.1	94.342956
7.494933	0.1	93.570386
7.496600	0.1	92.830752
7.498267	0.1	92.117161
7.499933	0.1	91.418343
7.501600	0.1	90.789038
7.503267	0.1	90.153816
7.504933	0.1	89.571902
7.506600	0.1	88.997663
7.508267	0.1	88.460092
7.509933	0.1	87.943392
7.511600	0.1	87.481892
7.513267	0.1	87.029418
7.514933	0.1	86.577352
7.516600	0.1	86.159270
7.518267	0.1	85.789312
7.519933	0.1	85.415088
7.521600	0.1	85.052131
7.523267	0.1	84.726077
7.524933	0.1	84.434635
7.526600	0.1	84.144920
7.528267	0.1	83.926616
7.529933	0.1	83.743788
7.531600	0.1	83.586323
7.533267	0.1	83.438530
7.534933	0.1	83.306354
7.536600	0.1	83.114977
7.538267	0.1	82.912087
7.539933	0.1	82.638162
7.541600	0.1	82.343067
7.543267	0.1	82.006292
7.544933	0.1	81.613324
7.546600	0.1	81.193387
7.548267	0.1	80.778130
7.549933	0.1	80.342280
7.551600	0.1	79.892810
7.553267	0.1	79.443190
7.554933	0.1	78.991674
7.556600	0.1	78.522136
7.558267	0.1	78.109557
7.559933	0.1	77.678405
7.561600	0.1	77.245728
7.563267	0.1	76.833235
7.564933	0.1	76.434009
7.566600	0.1	76.022540
7.568267	0.1	75.613341
7.569933	0.1	75.200758
7.571600	0.1	74.790581
7.573267	0.1	74.427724
7.574933	0.1	74.069093
7.576600	0.1	73.715558
7.578267	0.1	73.373089
7.579933	0.1	73.061831
7.581600	0.1	72.753929
7.583267	0.1	72.469769
7.584933	0.1	72.178201
7.586600	0.1	71.871588
7.588267	0.1	71.561431
7.589933	0.1	71.244290
7.591600	0.1	70.937415
7.593267	0.1	70.630013
7.594933	0.1	70.317356
7.596600	0.1	70.015757
7.598267	0.1	69.706635
7.599933	0.1	69.393538
7.601600	0.1	69.066815
7.603267	0.1	68.748318
7.604933	0.1	68.417393
7.606600	0.1	68.103211
7.608267	0.1	67.791395
7.609933	0.1	67.478952
7.611600	0.1	67.176476
7.613267	0.1	66.858884
7.614933	0.1	66.534614
7.616600	0.1	66.225911
7.618267	0.1	65.908086
7.619933	0.1	65.583063
7.621600	0.1	65.254846
7.623267	0.1	64.910008
7.624933	0.1	64.588186
7.626600	0.1	64.254914
7.628267	0.1	63.920930
7.629933	0.1	63.607187
7.631600	0.1	63.292187
7.633267	0.1	62.991122
7.634933	0.1	62.715725
7.636600	0.1	62.461228
7.638267	0.1	62.252120
7.639933	0.1	62.078444
7.641600	0.1	61.939530
7.643267	0.1	61.861257
7.644933	0.1	61.814714
7.646600	0.1	61.818493
7.648267	0.1	61.837088
7.649933	0.1	61.849395
7.651600	0.1	61.853799
7.653267	0.1	61.840633
7.654933	0.1	61.811465
7.656600	0.1	61.758714
7.658267	0.1	61.660770
7.659933	0.1	61.579110
7.661600	0.1	61.486278
7.663267	0.1	61.403614
7.664933	0.1	61.344275
7.666600	0.1	61.334415
7.668267	0.1	61.316238
7.669933	0.1	61.333396
7.671600	0.1	61.358120
7.673267	0.1	61.370063
7.674933	0.1	61.379356
7.676600	0.1	61.350841
7.678267	0.1	61.249417
7.679933	0.1	61.081750
7.681600	0.1	60.879865
7.683267	0.1	60.596979
7.684933	0.1	60.260161
7.686600	0.1	59.913165
7.688267	0.1	59.560478
7.689933	0.1	59.205911
7.691600	0.1	58.861864
7.693267	0.1	58.520711
7.694933	0.1	58.198579
7.696600	0.1	57.911252
7.698267	0.1	57.645361
7.699933	0.1	57.374470
7.701600	0.1	57.147632
7.703267	0.1	56.900842
7.704933	0.1	56.643437
7.706600	0.1	56.383036
7.708267	0.1	56.141410
7.709933	0.1	55.888051
7.711600	0.1	55.655592
7.713267	0.1	55.397836
7.714933	0.1	55.146832
7.716600	0.1	54.887401
7.718267	0.1	54.659626
7.719933	0.1	54.444214
7.721600	0.1	54.257685
7.723267	0.1	54.122469
7.724933	0.1	54.000458
7.726600	0.1	53.955556
7.728267	0.1	53.922292
7.729933	0.1	53.967470
7.731600	0.1	54.148737
7.733267	0.1	54.463424
7.734933	0.1	55.002208
7.736600	0.1	55.818616
7.738267	0.1	56.908701
7.739933	0.1	58.219608
7.741600	0.1	59.682045
7.743267	0.1	61.168114
7.744933	0.1	62.512746
7.746600	0.1	63.590509
7.748267	0.1	64.326656
7.749933	0.1	64.665126
7.751600	0.1	64.612392
7.753267	0.1	64.216666
7.754933	0.1	63.531183
7.756600	0.1	62.650205
7.758267	0.1	61.626014
7.759933	0.1	60.535876
7.761600	0.1	59.453637
7.763267	0.1	58.411921
7.764933	0.1	57.432140
7.766600	0.1	56.575116
7.768267	0.1	55.814903
7.769933	0.1	55.131665
7.771600	0.1	54.537125
7.773267	0.1	53.998591
7.774933	0.1	53.497702
7.776600	0.1	53.046839
7.778267	0.1	52.580074
7.779933	0.1	52.138771
7.781600	0.1	51.686365
7.783267	0.1	51.297200
7.784933	0.1	50.912477
7.786600	0.1	50.578583
7.788267	0.1	50.263294
7.789933	0.1	49.936590
7.791600	0.1	49.681018
7.793267	0.1	49.440363
7.794933	0.1	49.228722
7.796600	0.1	49.011029
7.798267	0.1	48.804637
7.799933	0.1	48.610592
7.801600	0.1	48.454918
7.803267	0.1	48.276212
7.804933	0.1	48.084168
7.806600	0.1	47.917725
7.808267	0.1	47.730991
7.809933	0.1	47.550218
7.811600	0.1	47.392087
7.813267	0.1	47.237088
7.814933	0.1	47.070557
7.816600	0.1	46.937416
7.818267	0.1	46.803600
7.819933	0.1	46.703281
7.821600	0.1	46.618718
7.823267	0.1	46.565659
7.824933	0.1	46.491247
7.826600	0.1	46.447271
7.828267	0.1	46.414888
7.829933	0.1	46.357702
7.831600	0.1	46.349998
7.833267	0.1	46.322665
7.834933	0.1	46.299821
7.836600	0.1	46.276113
7.838267	0.1	46.304814
7.839933	0.1	46.326542
7.841600	0.1	46.352763
7.843267	0.1	46.395331
7.844933	0.1	46.487023
7.846600	0.1	46.589268
7.848267	0.1	46.735652
7.849933	0.1	46.910019
7.851600	0.1	47.110509
7.853267	0.1	47.328528
7.854933	0.1	47.540000
7.856600	0.1	47.728375
7.858267	0.1	47.834648
7.859933	0.1	47.890718
7.861600	0.1	47.887230
7.863267	0.1	47.807443
7.864933	0.1	47.688793
7.866600	0.1	47.471200
7.868267	0.1	47.242712
7.869933	0.1	47.016492
7.871600	0.1	46.782914
7.873267	0.1	46.526222
7.874933	0.1	46.299672
7.876600	0.1	46.062849
7.878267	0.1	45.880323
7.879933	0.1	45.689782
7.881600	0.1	45.541390
7.883267	0.1	45.390576
7.884933	0.1	45.243305
7.886600	0.1	45.096403
7.888267	0.1	44.953763
7.889933	0.1	44.834370
7.891600	0.1	44.698643
7.893267	0.1	44.603432
7.894933	0.1	44.537138
7.896600	0.1	44.492322
7.898267	0.1	44.476797
7.899933	0.1	44.458089
7.901600	0.1	44.465701
7.903267	0.1	44.449611
7.904933	0.1	44.416091
7.906600	0.1	44.353424
7.908267	0.1	44.255953
7.909933	0.1	44.128369
7.911600	0.1	43.963358
7.913267	0.1	43.805014
7.914933	0.1	43.615864
7.916600	0.1	43.420985
7.918267	0.1	43.272186
7.919933	0.1	43.112319
7.921600	0.1	42.970016
7.923267	0.1	42.859227
7.924933	0.1	42.762850
7.926600	0.1	42.697486
7.928267	0.1	42.647063
7.929933	0.1	42.607028
7.931600	0.1	42.605691
7.933267	0.1	42.610409
7.934933	0.1	42.661483
7.936600	0.1	42.716769
7.938267	0.1	42.808557
7.939933	0.1	42.943024
7.941600	0.1	43.071307
7.943267	0.1	43.220774
7.944933	0.1	43.401597
7.946600	0.1	43.602574
7.948267	0.1	43.805824
7.949933	0.1	44.029326
7.951600	0.1	44.212091
7.953267	0.1	44.426074
7.954933	0.1	44.630677
7.956600	0.1	44.825112
7.958267	0.1	45.061253
7.959933	0.1	45.289308
7.961600	0.1	45.583869
7.963267	0.1	45.924118
7.964933	0.1	46.377692
7.966600	0.1	46.849423
7.968267	0.1	47.422397
7.969933	0.1	48.048795
7.971600	0.1	48.686401
7.973267	0.1	49.327047
7.974933	0.1	49.962877
7.976600	0.1	50.554860
7.978267	0.1	51.082371
7.979933	0.1	51.528691
7.981600	0.1	51.898827
7.983267	0.1	52.205599
7.984933	0.1	52.454917
7.986600	0.1	52.632975
7.988267	0.1	52.776068
7.989933	0.1	52.899323
7.991600	0.1	52.951228
7.993267	0.1	52.980809
7.994933	0.1	52.963500
7.996600	0.1	52.898080
7.998267	0.1	52.761752
7.999933	0.1	52.562350
8.001600	0.1	52.268021
8.003267	0.1	51.908416
8.004933	0.1	51.480144
8.006600	0.1	50.969980
8.008267	0.1	50.401213
8.009933	0.1	49.775903
8.011600	0.1	49.138139
8.013267	0.1	48.517347
8.014933	0.1	47.894658
8.016600	0.1	47.290445
8.018267	0.1	46.744889
8.019933	0.1	46.240898
8.021600	0.1	45.774700
8.023267	0.1	45.342168
8.024933	0.1	44.943887
8.026600	0.1	44.572760
8.028267	0.1	44.211185
8.029933	0.1	43.862178
8.031600	0.1	43.535148
8.033267	0.1	43.215718
8.034933	0.1	42.906522
8.036600	0.1	42.593701
8.038267	0.1	42.291300
8.039933	0.1	42.016052
8.041600	0.1	41.739964
8.043267	0.1	41.463754
8.044933	0.1	41.202487
8.046600	0.1	40.968569
8.048267	0.1	40.783373
8.049933	0.1	40.601362
8.051600	0.1	40.447242
8.053267	0.1	40.326416
8.054933	0.1	40.218798
8.056600	0.1	40.135780
8.058267	0.1	40.080632
8.059933	0.1	40.024947
8.061600	0.1	39.964617
8.063267	0.1	39.907609
8.064933	0.1	39.839108
8.066600	0.1	39.794402
8.068267	0.1	39.752996
8.069933	0.1	39.691486
8.071600	0.1	39.644926
8.073267	0.1	39.589817
8.074933	0.1	39.546651
8.076600	0.1	39.507979
8.078267	0.1	39.480231
8.079933	0.1	39.473742
8.081600	0.1	39.453243
8.083267	0.1	39.423252
8.084933	0.1	39.432576
8.086600	0.1	39.409157
8.088267	0.1	39.401469
8.089933	0.1	39.413741
8.091600	0.1	39.440275
8.093267	0.1	39.498929
8.094933	0.1	39.585715
8.096600	0.1	39.694077
8.098267	0.1	39.814333
8.099933	0.1	39.965408
8.101600	0.1	40.168033
8.103267	0.1	40.380606
8.104933	0.1	40.611373
8.106600	0.1	40.846234
8.108267	0.1	41.122304
8.109933	0.1	41.453493
8.111600	0.1	41.855248
8.113267	0.1	42.324763
8.114933	0.1	42.949569
8.116600	0.1	43.756922
8.118267	0.1	44.749963
8.119933	0.1	45.965773
8.121600	0.1	47.355802
8.123267	0.1	48.886781
8.124933	0.1	50.480779
8.126600	0.1	52.019878
8.128267	0.1	53.454449
8.129933	0.1	54.702933
8.131600	0.1	55.689988
8.133267	0.1	56.401326
8.134933	0.1	56.854226
8.136600	0.1	57.015843
8.138267	0.1	56.912491
8.139933	0.1	56.562110
8.141600	0.1	55.983730
8.143267	0.1	55.204324
8.144933	0.1	54.259026
8.146600	0.1	53.230977
8.148267	0.1	52.135399
8.149933	0.1	51.005092
8.151600	0.1	49.893004
8.153267	0.1	48.822175
8.154933	0.1	47.788058
8.156600	0.1	46.852307
8.158267	0.1	46.005014
8.159933	0.1	45.227556
8.161600	0.1	44.528844
8.163267	0.1	43.927054
8.164933	0.1	43.424108
8.166600	0.1	42.956878
8.168267	0.1	42.592725
8.169933	0.1	42.280031
8.171600	0.1	42.067345
8.173267	0.1	41.939559
8.174933	0.1	41.920679
8.176600	0.1	42.019382
8.178267	0.1	42.275878
8.179933	0.1	42.647528
8.181600	0.1	43.139276
8.183267	0.1	43.776972
8.184933	0.1	44.471187
8.186600	0.1	45.167017
8.188267	0.1	45.855193
8.189933	0.1	46.468494
8.191600	0.1	46.954553
8.193267	0.1	47.328270
8.194933	0.1	47.574511
8.196600	0.1	47.663753
8.198267	0.1	47.657678
8.199933	0.1	47.544856
8.201600	0.1	47.331228
8.203267	0.1	47.064557
8.204933	0.1	46.757587
8.206600	0.1	46.401610
8.208267	0.1	46.027796
8.209933	0.1	45.629740
8.211600	0.1	45.228141
8.213267	0.1	44.842684
8.214933	0.1	44.470693
8.216600	0.1	44.093622
8.218267	0.1	43.725274
8.219933	0.1	43.384641
8.221600	0.1	43.046416
8.223267	0.1	42.739353
8.224933	0.1	42.434477
8.226600	0.1	42.177925
8.228267	0.1	41.949190
8.229933	0.1	41.738484
8.231600	0.1	41.540527
8.233267	0.1	41.352427
8.234933	0.1	41.169382
8.236600	0.1	41.022394
8.238267	0.1	40.877513
8.239933	0.1	40.760926
8.241600	0.1	40.669639
8.243267	0.1	40.602814
8.244933	0.1	40.552992
8.246600	0.1	40.525320
8.248267	0.1	40.545210
8.249933	0.1	40.555432
8.251600	0.1	40.594813
8.253267	0.1	40.608419
8.254933	0.1	40.623297
8.256600	0.1	40.619092
8.258267	0.1	40.642207
8.259933	0.1	40.635356
8.261600	0.1	40.601805
8.263267	0.1	40.558287
8.264933	0.1	40.505549
8.266600	0.1	40.433460
8.268267	0.1	40.353987
8.269933	0.1	40.283407
8.271600	0.1	40.203933
8.273267	0.1	40.126509
8.274933	0.1	40.053722
8.276600	0.1	39.968094
8.278267	0.1	39.883513
8.279933	0.1	39.792233
8.281600	0.1	39.708517
8.283267	0.1	39.632809
8.284933	0.1	39.538757
8.286600	0.1	39.472440
8.288267	0.1	39.421558
8.289933	0.1	39.377346
8.291600	0.1	39.319332
8.293267	0.1	39.262748
8.294933	0.1	39.206087
8.296600	0.1	39.141973
8.298267	0.1	39.084827
8.299933	0.1	39.033626
8.301600	0.1	38.979630
8.303267	0.1	38.943674
8.304933	0.1	38.898319
8.306600	0.1	38.878270
8.308267	0.1	38.835145
8.309933	0.1	38.810879
8.311600	0.1	38.781244
8.313267	0.1	38.750224
8.314933	0.1	38.711720
8.316600	0.1	38.698917
8.318267	0.1	38.682770
8.319933	0.1	38.678644
8.321600	0.1	38.658567
8.323267	0.1	38.651948
8.324933	0.1	38.648263
8.326600	0.1	38.655756
8.328267	0.1	38.678050
8.329933	0.1	38.726727
8.331600	0.1	38.793560
8.333267	0.1	38.878211
8.334933	0.1	38.960710
8.336600	0.1	39.089264
8.338267	0.1	39.231475
8.339933	0.1	39.373842
8.341600	0.1	39.518021
8.343267	0.1	39.702410
8.344933	0.1	39.856340
8.346600	0.1	39.992894
8.348267	0.1	40.107754
8.349933	0.1	40.184096
8.351600	0.1	40.266392
8.353267	0.1	40.309221
8.354933	0.1	40.320219
8.356600	0.1	40.317545
8.358267	0.1	40.294353
8.359933	0.1	40.257944
8.361600	0.1	40.193285
8.363267	0.1	40.111884
8.364933	0.1	40.041160
8.366600	0.1	39.981866
8.368267	0.1	39.901309
8.369933	0.1	39.819843
8.371600	0.1	39.736634
8.373267	0.1	39.650250
8.374933	0.1	39.574398
8.376600	0.1	39.482146
8.378267	0.1	39.426705
8.379933	0.1	39.338729
8.381600	0.1	39.243396
8.383267	0.1	39.155720
8.384933	0.1	39.101290
8.386600	0.1	39.044470
8.388267	0.1	38.991429
8.389933	0.1	38.975773
8.391600	0.1	38.920704
8.393267	0.1	38.913172
8.394933	0.1	38.888500
8.396600	0.1	38.863980
8.398267	0.1	38.871167
8.399933	0.1	38.882047
8.401600	0.1	38.907424
8.403267	0.1	38.914776
8.404933	0.1	38.945962
8.406600	0.1	38.995823
8.408267	0.1	39.048479
8.409933	0.1	39.108015
8.411600	0.1	39.168584
8.413267	0.1	39.234464
8.414933	0.1	39.298930
8.416600	0.1	39.382000
8.418267	0.1	39.455669
8.419933	0.1	39.502513
8.421600	0.1	39.579131
8.423267	0.1	39.644506
8.424933	0.1	39.723915
8.426600	0.1	39.795771
8.428267	0.1	39.876522
8.429933	0.1	39.960530
8.431600	0.1	40.037122
8.433267	0.1	40.123584
8.434933	0.1	40.239783
8.436600	0.1	40.324878
8.438267	0.1	40.490409
8.439933	0.1	40.674385
8.441600	0.1	40.876227
8.443267	0.1	41.131537
8.444933	0.1	41.417255
8.446600	0.1	41.729167
8.448267	0.1	42.085465
8.449933	0.1	42.438541
8.451600	0.1	42.817638
8.453267	0.1	43.170942
8.454933	0.1	43.490583
8.456600	0.1	43.765106
8.458267	0.1	43.988236
8.459933	0.1	44.162929
8.461600	0.1	44.284094
8.463267	0.1	44.359464
8.464933	0.1	44.419082
8.466600	0.1	44.429666
8.468267	0.1	44.425682
8.469933	0.1	44.405273
8.471600	0.1	44.411034
8.473267	0.1	44.410419
8.474933	0.1	44.428391
8.476600	0.1	44.446223
8.478267	0.1	44.482878
8.479933	0.1	44.538554
8.481600	0.1	44.595656
8.483267	0.1	44.668418
8.484933	0.1	44.744932
8.486600	0.1	44.847207
8.488267	0.1	44.947268
8.489933	0.1	45.036366
8.491600	0.1	45.154685
8.493267	0.1	45.285680
8.494933	0.1	45.428464
8.496600	0.1	45.611167
8.498267	0.1	45.787622
8.499933	0.1	45.981074
8.501600	0.1	46.196519
8.503267	0.1	46.438682
8.504933	0.1	46.705186
8.506600	0.1	46.980641
8.508267	0.1	47.276263
8.509933	0.1	47.582705
8.511600	0.1	47.903369
8.513267	0.1	48.227347
8.514933	0.1	48.542690
8.516600	0.1	48.887178
8.518267	0.1	49.207342
8.519933	0.1	49.530437
8.521600	0.1	49.864341
8.523267	0.1	50.170285
8.524933	0.1	50.467035
8.526600	0.1	50.764131
8.528267	0.1	51.041139
8.529933	0.1	51.319223
8.531600	0.1	51.604162
8.533267	0.1	51.893128
8.534933	0.1	52.194158
8.536600	0.1	52.502751
8.538267	0.1	52.819920
8.539933	0.1	53.164474
8.541600	0.1	53.532795
8.543267	0.1	53.898807
8.544933	0.1	54.314936
8.546600	0.1	54.741489
8.548267	0.1	55.176130
8.549933	0.1	55.660593
8.551600	0.1	56.170654
8.553267	0.1	56.660469
8.554933	0.1	57.174902
8.556600	0.1	57.723172
8.558267	0.1	58.262387
8.559933	0.1	58.801357
8.561600	0.1	59.338000
8.563267	0.1	59.859596
8.564933	0.1	60.383469
8.566600	0.1	60.917990
8.568267	0.1	61.430587
8.569933	0.1	61.954222
8.571600	0.1	62.483658
8.573267	0.1	62.985545
8.574933	0.1	63.532544
8.576600	0.1	64.079952
8.578267	0.1	64.625162
8.579933	0.1	65.183810
8.581600	0.1	65.762529
8.583267	0.1	66.356400
8.584933	0.1	66.970994
8.586600	0.1	67.595933
8.588267	0.1	68.216875
8.589933	0.1	68.862609
8.591600	0.1	69.510897
8.593267	0.1	70.132036
8.594933	0.1	70.799688
8.596600	0.1	71.460843
8.598267	0.1	72.113829
8.599933	0.1	72.756584
8.601600	0.1	73.395105
8.603267	0.1	74.028676
8.604933	0.1	74.688124
8.606600	0.1	75.319326
8.608267	0.1	75.953127
8.609933	0.1	76.569275
8.611600	0.1	77.196292
8.613267	0.1	77.823027
8.614933	0.1	78.437506
8.616600	0.1	79.057793
8.618267	0.1	79.672687
8.619933	0.1	80.263914
8.621600	0.1	80.894222
8.623267	0.1	81.488649
8.624933	0.1	82.078910
8.626600	0.1	82.676749
8.628267	0.1	83.290054
8.629933	0.1	83.864756
8.631600	0.1	84.462902
8.633267	0.1	85.044993
8.634933	0.1	85.606332
8.636600	0.1	86.177990
8.638267	0.1	86.748332
8.639933	0.1	87.282818
8.641600	0.1	87.875804
8.643267	0.1	88.436154
8.644933	0.1	88.994959
8.646600	0.1	89.524047
8.648267	0.1	90.064708
8.649933	0.1	90.582301
8.651600	0.1	91.099483
8.653267	0.1	91.624285
8.654933	0.1	92.137982
8.656600	0.1	92.623634
8.658267	0.1	93.085539
8.659933	0.1	93.558864
8.661600	0.1	93.994441
8.663267	0.1	94.461738
8.664933	0.1	94.881633
8.666600	0.1	95.283396
8.668267	0.1	95.657608
8.669933	0.1	96.016426
8.671600	0.1	96.346292
8.673267	0.1	96.662170
8.674933	0.1	96.960984
8.676600	0.1	97.243088
8.678267	0.1	97.499951
8.679933	0.1	97.735881
8.681600	0.1	97.943268
8.683267	0.1	98.128794
8.684933	0.1	98.295339
8.686600	0.1	98.429996
8.688267	0.1	98.556246
8.689933	0.1	98.627518
8.691600	0.1	98.709693
8.693267	0.1	98.755311
8.694933	0.1	98.773672
8.696600	0.1	98.746012
8.698267	0.1	98.701703
8.699933	0.1	98.633154
8.701600	0.1	98.526051
8.703267	0.1	98.424604
8.704933	0.1	98.301407
8.706600	0.1	98.142242
8.708267	0.1	97.956875
8.709933	0.1	97.731207
8.711600	0.1	97.489465
8.713267	0.1	97.231021
8.714933	0.1	96.922409
8.716600	0.1	96.613171
8.718267	0.1	96.260748
8.719933	0.1	95.908429
8.721600	0.1	95.535602
8.723267	0.1	95.133624
8.724933	0.1	94.702267
8.726600	0.1	94.249298
8.728267	0.1	93.785951
8.729933	0.1	93.314177
8.731600	0.1	92.818849
8.733267	0.1	92.315252
8.734933	0.1	91.774676
8.736600	0.1	91.208620
8.738267	0.1	90.660492
8.739933	0.1	90.064649
8.741600	0.1	89.436025
8.743267	0.1	88.820468
8.744933	0.1	88.178416
8.746600	0.1	87.473475
8.748267	0.1	86.746684
8.749933	0.1	86.008049
8.751600	0.1	85.224241
8.753267	0.1	84.416853
8.754933	0.1	83.574610
8.756600	0.1	82.719980
8.758267	0.1	81.831254
8.759933	0.1	80.901806
8.761600	0.1	79.965585
8.763267	0.1	78.998584
8.764933	0.1	78.017303
8.766600	0.1	77.036072
8.768267	0.1	76.013803
8.769933	0.1	74.992628
8.771600	0.1	73.946534
8.773267	0.1	72.923054
8.774933	0.1	71.881935
8.776600	0.1	70.832946
8.778267	0.1	69.785217
8.779933	0.1	68.744894
8.781600	0.1	67.708888
8.783267	0.1	66.689284
8.784933	0.1	65.696847
8.786600	0.1	64.659486
8.788267	0.1	63.645881
8.789933	0.1	62.616995
8.791600	0.1	61.604994
8.793267	0.1	60.574161
8.794933	0.1	59.543516
8.796600	0.1	58.506236
8.798267	0.1	57.462777
8.799933	0.1	56.377560
8.801600	0.1	55.292567
8.803267	0.1	54.189513
8.804933	0.1	53.057093
8.806600	0.1	51.914945
8.808267	0.1	50.741420
8.809933	0.1	49.562329
8.811600	0.1	48.368572
8.813267	0.1	47.150990
8.814933	0.1	45.938391
8.816600	0.1	44.722353
8.818267	0.1	43.457716
8.819933	0.1	42.217728
8.821600	0.1	40.975949
8.823267	0.1	39.750775
8.824933	0.1	38.529890
8.826600	0.1	37.314982
8.828267	0.1	36.089653
8.829933	0.1	34.877552
8.831600	0.1	33.695019
8.833267	0.1	32.515516
8.834933	0.1	31.350576
8.836600	0.1	30.177007
8.838267	0.1	29.044322
8.839933	0.1	27.895610
8.841600	0.1	26.786518
8.843267	0.1	25.707921
8.844933	0.1	24.630833
8.846600	0.1	23.566356
8.848267	0.1	22.499905
8.849933	0.1	21.472802
8.851600	0.1	20.447991
8.853267	0.1	19.449752
8.854933	0.1	18.464756
8.856600	0.1	17.508443
8.858267	0.1	16.550089
8.859933	0.1	15.595943
8.861600	0.1	14.655684
8.863267	0.1	13.715952
8.864933	0.1	12.804226
8.866600	0.1	11.898407
8.868267	0.1	11.006334
8.869933	0.1	10.116769
8.871600	0.1	9.226860
8.873267	0.1	8.362161
8.874933	0.1	7.493949
8.876600	0.1	6.624811
8.878267	0.1	5.768519
8.879933	0.1	4.904206
8.881600	0.1	4.031540
8.883267	0.1	3.183585
8.884933	0.1	2.335739
8.886600	0.1	1.499566
8.888267	0.1	0.645249
8.889933	0.1	-0.193334
8.891600	0.1	-1.025703
8.893267	0.1	-1.840254
8.894933	0.1	-2.657912
8.896600	0.1	-3.477699
8.898267	0.1	-4.297428
8.899933	0.1	-5.102720
8.901600	0.1	-5.912040
8.903267	0.1	-6.716951
8.904933	0.1	-7.482923
8.906600	0.1	-8.248700
8.908267	0.1	-9.027553
8.909933	0.1	-9.802790
8.911600	0.1	-10.551190
8.913267	0.1	-11.324470
8.914933	0.1	-12.077121
8.916600	0.1	-12.837388
8.918267	0.1	-13.577906
8.919933	0.1	-14.294172
8.921600	0.1	-15.006410
8.923267	0.1	-15.718795
8.924933	0.1	-16.390548
8.926600	0.1	-17.071929
8.928267	0.1	-17.749610
8.929933	0.1	-18.425121
8.931600	0.1	-19.092186
8.933267	0.1	-19.720593
8.934933	0.1	-20.353239
8.936600	0.1	-20.971257
8.938267	0.1	-21.582704
8.939933	0.1	-22.182284
8.941600	0.1	-22.767275
8.943267	0.1	-23.340162
8.944933	0.1	-23.903387
8.946600	0.1	-24.443175
8.948267	0.1	-24.982050
8.949933	0.1	-25.508956
8.951600	0.1	-26.018905
8.953267	0.1	-26.510344
8.954933	0.1	-26.998029
8.956600	0.1	-27.470821
8.958267	0.1	-27.929321
8.959933	0.1	-28.372889
8.961600	0.1	-28.781376
8.963267	0.1	-29.203162
8.964933	0.1	-29.611302
8.966600	0.1	-29.990138
8.968267	0.1	-30.363544
8.969933	0.1	-30.731477
8.971600	0.1	-31.070684
8.973267	0.1	-31.415981
8.974933	0.1	-31.749382
8.976600	0.1	-32.063711
8.978267	0.1	-32.368732
8.979933	0.1	-32.649658
8.981600	0.1	-32.936501
8.983267	0.1	-33.212894
8.984933	0.1	-33.467089
8.986600	0.1	-33.713622
8.988267	0.1	-33.959414
8.989933	0.1	-34.196173
8.991600	0.1	-34.417215
8.993267	0.1	-34.628068
8.994933	0.1	-34.828755
8.996600	0.1	-35.023827
8.998267	0.1	-35.216473
8.999933	0.1	-35.381867
9.001600	0.1	-35.562900
9.003267	0.1	-35.720147
9.004933	0.1	-35.880341
9.006600	0.1	-36.037953
9.008267	0.1	-36.188377
9.009933	0.1	-36.316387
9.011600	0.1	-36.453142
9.013267	0.1	-36.576240
9.014933	0.1	-36.695754
9.016600	0.1	-36.811763
9.018267	0.1	-36.913861
9.019933	0.1	-37.020473
9.021600	0.1	-37.108805
9.023267	0.1	-37.192233
9.024933	0.1	-37.278618
9.026600	0.1	-37.370386
9.028267	0.1	-37.453883
9.029933	0.1	-37.519580
9.031600	0.1	-37.600023
9.033267	0.1	-37.650014
9.034933	0.1	-37.698455
9.036600	0.1	-37.762687
9.038267	0.1	-37.810348
9.039933	0.1	-37.856417
9.041600	0.1	-37.892934
9.043267	0.1	-37.918908
9.044933	0.1	-37.956639
9.046600	0.1	-37.981918
9.048267	0.1	-38.004580
9.049933	0.1	-38.009606
9.051600	0.1	-38.010856
9.053267	0.1	-38.016325
9.054933	0.1	-38.010440
9.056600	0.1	-38.016185
9.058267	0.1	-38.025619
9.059933	0.1	-38.017105
9.061600	0.1	-38.000216
9.063267	0.1	-37.992989
9.064933	0.1	-37.984818
9.066600	0.1	-37.989013
9.068267	0.1	-37.995884
9.069933	0.1	-37.977830
9.071600	0.1	-37.958483
9.073267	0.1	-37.952221
9.074933	0.1	-37.910688
9.076600	0.1	-37.880216
9.078267	0.1	-37.823895
9.079933	0.1	-37.769828
9.081600	0.1	-37.711005
9.083267	0.1	-37.644264
9.084933	0.1	-37.557365
9.086600	0.1	-37.505671
9.088267	0.1	-37.421158
9.089933	0.1	-37.351163
9.091600	0.1	-37.281957
9.093267	0.1	-37.187506
9.094933	0.1	-37.119858
9.096600	0.1	-37.048778
9.098267	0.1	-36.993225
9.099933	0.1	-36.937867
9.101600	0.1	-36.862167
9.103267	0.1	-36.803947
9.104933	0.1	-36.722506
9.106600	0.1	-36.645776
9.108267	0.1	-36.549160
9.109933	0.1	-36.468251
9.111600	0.1	-36.389495
9.113267	0.1	-36.312082
9.114933	0.1	-36.207210
9.116600	0.1	-36.128137
9.118267	0.1	-36.030590
9.119933	0.1	-35.928490
9.121600	0.1	-35.830488
9.123267	0.1	-35.734122
9.124933	0.1	-35.612284
9.126600	0.1	-35.507025
9.128267	0.1	-35.421442
9.129933	0.1	-35.316768
9.131600	0.1	-35.206057
9.133267	0.1	-35.096438
9.134933	0.1	-34.999211
9.136600	0.1	-34.887521
9.138267	0.1	-34.768848
9.139933	0.1	-34.652134
9.141600	0.1	-34.544026
9.143267	0.1	-34.440488
9.144933	0.1	-34.322069
9.146600	0.1	-34.199940
9.148267	0.1	-34.096868
9.149933	0.1	-34.000400
9.151600	0.1	-33.883275
9.153267	0.1	-33.769113
9.154933	0.1	-33.656350
9.156600	0.1	-33.540813
9.158267	0.1	-33.432135
9.159933	0.1	-33.319339
9.161600	0.1	-33.213627
9.163267	0.1	-33.102126
9.164933	0.1	-32.996902
9.166600	0.1	-32.876606
9.168267	0.1	-32.760262
9.169933	0.1	-32.646060
9.171600	0.1	-32.548545
9.173267	0.1	-32.432744
9.174933	0.1	-32.318096
9.176600	0.1	-32.216905
9.178267	0.1	-32.102616
9.179933	0.1	-31.985809
9.181600	0.1	-31.881349
9.183267	0.1	-31.769516
9.184933	0.1	-31.653604
9.186600	0.1	-31.528625
9.188267	0.1	-31.418959
9.189933	0.1	-31.315576
9.191600	0.1	-31.200541
9.193267	0.1	-31.088470
9.194933	0.1	-30.954549
9.196600	0.1	-30.836486
9.198267	0.1	-30.715111
9.199933	0.1	-30.591844
9.201600	0.1	-30.469130
9.203267	0.1	-30.363785
9.204933	0.1	-30.237895
9.206600	0.1	-30.121613
9.208267	0.1	-30.005742
9.209933	0.1	-29.889073
9.211600	0.1	-29.784536
9.213267	0.1	-29.681412
9.214933	0.1	-29.568530
9.216600	0.1	-29.470323
9.218267	0.1	-29.366212
9.219933	0.1	-29.269205
9.221600	0.1	-29.172651
9.223267	0.1	-29.063057
9.224933	0.1	-28.951004
9.226600	0.1	-28.827169
9.228267	0.1	-28.708275
9.229933	0.1	-28.605806
9.231600	0.1	-28.499612
9.233267	0.1	-28.396849
9.234933	0.1	-28.292123
9.236600	0.1	-28.197852
9.238267	0.1	-28.092304
9.239933	0.1	-27.977630
9.241600	0.1	-27.878368
9.243267	0.1	-27.770205
9.244933	0.1	-27.674251
9.246600	0.1	-27.573360
9.248267	0.1	-27.476199
9.249933	0.1	-27.369222
9.251600	0.1	-27.273572
9.253267	0.1	-27.192502
9.254933	0.1	-27.124635
9.256600	0.1	-27.050151
9.258267	0.1	-26.947680
9.259933	0.1	-26.872968
9.261600	0.1	-26.790209
9.263267	0.1	-26.704839
9.264933	0.1	-26.628486
9.266600	0.1	-26.553639
9.268267	0.1	-26.443845
9.269933	0.1	-26.346930
9.271600	0.1	-26.256786
9.273267	0.1	-26.156545
9.274933	0.1	-26.056507
9.276600	0.1	-25.965804
9.278267	0.1	-25.876171
9.279933	0.1	-25.775638
9.281600	0.1	-25.686446
9.283267	0.1	-25.574927
9.284933	0.1	-25.466231
9.286600	0.1	-25.391044
9.288267	0.1	-25.307547
9.289933	0.1	-25.188802
9.291600	0.1	-25.083289
9.293267	0.1	-24.999754
9.294933	0.1	-24.914535
9.296600	0.1	-24.854207
9.298267	0.1	-24.765265
9.299933	0.1	-24.671946
9.301600	0.1	-24.587585
9.303267	0.1	-24.527179
9.304933	0.1	-24.446930
9.306600	0.1	-24.369175
9.308267	0.1	-24.303733
9.309933	0.1	-24.210092
9.311600	0.1	-24.138629
9.313267	0.1	-24.072761
9.314933	0.1	-24.013311
9.316600	0.1	-23.955988
9.318267	0.1	-23.888899
9.319933	0.1	-23.825749
9.321600	0.1	-23.774037
9.323267	0.1	-23.696481
9.324933	0.1	-23.622357
9.326600	0.1	-23.565984
9.328267	0.1	-23.502429
9.329933	0.1	-23.439960
9.331600	0.1	-23.383315
9.333267	0.1	-23.308557
9.334933	0.1	-23.233710
9.336600	0.1	-23.176913
9.338267	0.1	-23.105868
9.339933	0.1	-23.037180
9.341600	0.1	-22.971433
9.343267	0.1	-22.909480
9.344933	0.1	-22.824554
9.346600	0.1	-22.758669
9.348267	0.1	-22.713850
9.349933	0.1	-22.635599
9.351600	0.1	-22.574974
9.353267	0.1	-22.537014
9.354933	0.1	-22.459147
9.356600	0.1	-22.402722
9.358267	0.1	-22.342211
9.359933	0.1	-22.281396
9.361600	0.1	-22.214580
9.363267	0.1	-22.152514
9.364933	0.1	-22.088953
9.366600	0.1	-22.031321
9.368267	0.1	-21.982979
9.369933	0.1	-21.930719
9.371600	0.1	-21.864689
9.373267	0.1	-21.821146
9.374933	0.1	-21.769618
9.376600	0.1	-21.700921
9.378267	0.1	-21.643718
9.379933	0.1	-21.582549
9.381600	0.1	-21.542713
9.383267	0.1	-21.510944
9.384933	0.1	-21.477588
9.386600	0.1	-21.454450
9.388267	0.1	-21.399249
9.389933	0.1	-21.367436
9.391600	0.1	-21.319426
9.393267	0.1	-21.287306
9.394933	0.1	-21.233448
9.396600	0.1	-21.194088
9.398267	0.1	-21.150217
9.399933	0.1	-21.109933
9.401600	0.1	-21.057174
9.403267	0.1	-21.009420
9.404933	0.1	-20.984196
9.406600	0.1	-20.948757
9.408267	0.1	-20.899763
9.409933	0.1	-20.866930
9.411600	0.1	-20.831647
9.413267	0.1	-20.783231
9.414933	0.1	-20.757103
9.416600	0.1	-20.714704
9.418267	0.1	-20.699594
9.419933	0.1	-20.656267
9.421600	0.1	-20.625895
9.423267	0.1	-20.600776
9.424933	0.1	-20.557646
9.426600	0.1	-20.536536
9.428267	0.1	-20.503766
9.429933	0.1	-20.474269
9.431600	0.1	-20.456720
9.433267	0.1	-20.434972
9.434933	0.1	-20.426993
9.436600	0.1	-20.402079
9.438267	0.1	-20.362425
9.439933	0.1	-20.306172
9.441600	0.1	-20.294246
9.443267	0.1	-20.265763
9.444933	0.1	-20.255868
9.446600	0.1	-20.239304
9.448267	0.1	-20.226263
9.449933	0.1	-20.199530
9.451600	0.1	-20.187702
9.453267	0.1	-20.166056
9.454933	0.1	-20.145346
9.456600	0.1	-20.127708
9.458267	0.1	-20.119117
9.459933	0.1	-20.103343
9.461600	0.1	-20.089549
9.463267	0.1	-20.071387
9.464933	0.1	-20.054442
9.466600	0.1	-20.051767
9.468267	0.1	-20.047755
9.469933	0.1	-20.022781
9.471600	0.1	-20.013279
9.473267	0.1	-19.993931
9.474933	0.1	-19.988172
9.476600	0.1	-19.972008
9.478267	0.1	-19.964303
9.479933	0.1	-19.952419
9.481600	0.1	-19.945269
9.483267	0.1	-19.932084
9.484933	0.1	-19.916332
9.486600	0.1	-19.910768
9.488267	0.1	-19.901414
9.489933	0.1	-19.904043
9.491600	0.1	-19.880065
9.493267	0.1	-19.878920
9.494933	0.1	-19.862465
9.496600	0.1	-19.844422
9.498267	0.1	-19.852960
9.499933	0.1	-19.854184
9.501600	0.1	-19.861022
9.503267	0.1	-19.861181
9.504933	0.1	-19.853099
9.506600	0.1	-19.859460
9.508267	0.1	-19.862484
9.509933	0.1	-19.870802
9.511600	0.1	-19.857840
9.513267	0.1	-19.870723
9.514933	0.1	-19.878529
9.516600	0.1	-19.875051
9.518267	0.1	-19.870135
9.519933	0.1	-19.885400
9.521600	0.1	-19.881745
9.523267	0.1	-19.876875
9.524933	0.1	-19.878491
9.526600	0.1	-19.883709
9.528267	0.1	-19.884209
9.529933	0.1	-19.878470
9.531600	0.1	-19.888100
9.533267	0.1	-19.884896
9.534933	0.1	-19.896745
9.536600	0.1	-19.899617
9.538267	0.1	-19.906757
9.539933	0.1	-19.909603
9.541600	0.1	-19.918042
9.543267	0.1	-19.901654
9.544933	0.1	-19.905398
9.546600	0.1	-19.899531
9.548267	0.1	-19.910912
9.549933	0.1	-19.904743
9.551600	0.1	-19.920450
9.553267	0.1	-19.934214
9.554933	0.1	-19.921213
9.556600	0.1	-19.921160
9.558267	0.1	-19.912675
9.559933	0.1	-19.927086
9.561600	0.1	-19.923499
9.563267	0.1	-19.914995
9.564933	0.1	-19.917755
9.566600	0.1	-19.930266
9.568267	0.1	-19.930514
9.569933	0.1	-19.931502
9.571600	0.1	-19.936636
9.573267	0.1	-19.945266
9.574933	0.1	-19.948338
9.576600	0.1	-19.948999
9.578267	0.1	-19.942110
9.579933	0.1	-19.936928
9.581600	0.1	-19.949518
9.583267	0.1	-19.957031
9.584933	0.1	-19.946705
9.586600	0.1	-19.951876
9.588267	0.1	-19.946076
9.589933	0.1	-19.963984
9.591600	0.1	-19.967364
9.593267	0.1	-19.946656
9.594933	0.1	-19.953937
9.596600	0.1	-19.957365
9.598267	0.1	-19.951409
9.599933	0.1	-19.952920
9.601600	0.1	-19.955406
9.603267	0.1	-19.942547
9.604933	0.1	-19.931511
9.606600	0.1	-19.923323
9.608267	0.1	-19.915775
9.609933	0.1	-19.916768
9.611600	0.1	-19.916253
9.613267	0.1	-19.894899
9.614933	0.1	-19.895147
9.616600	0.1	-19.889423
9.618267	0.1	-19.878760
9.619933	0.1	-19.879053
9.621600	0.1	-19.856379
9.623267	0.1	-19.841875
9.624933	0.1	-19.842376
9.626600	0.1	-19.823526
9.628267	0.1	-19.826688
9.629933	0.1	-19.824876
9.631600	0.1	-19.828805
9.633267	0.1	-19.829621
9.634933	0.1	-19.814496
9.636600	0.1	-19.820581
9.638267	0.1	-19.818361
9.639933	0.1	-19.809222
9.641600	0.1	-19.803650
9.643267	0.1	-19.786060
9.644933	0.1	-19.790050
9.646600	0.1	-19.774854
9.648267	0.1	-19.768986
9.649933	0.1	-19.763464
9.651600	0.1	-19.756869
9.653267	0.1	-19.737673
9.654933	0.1	-19.714998
9.656600	0.1	-19.688132
9.658267	0.1	-19.675444
9.659933	0.1	-19.669329
9.661600	0.1	-19.671686
9.663267	0.1	-19.661364
9.664933	0.1	-19.639516
9.666600	0.1	-19.623037
9.668267	0.1	-19.607359
9.669933	0.1	-19.595336
9.671600	0.1	-19.568377
9.673267	0.1	-19.564226
9.674933	0.1	-19.549719
9.676600	0.1	-19.526559
9.678267	0.1	-19.506466
9.679933	0.1	-19.481470
9.681600	0.1	-19.476282
9.683267	0.1	-19.452129
9.684933	0.1	-19.441672
9.686600	0.1	-19.421394
9.688267	0.1	-19.413879
9.689933	0.1	-19.378660
9.691600	0.1	-19.358541
9.693267	0.1	-19.350940
9.694933	0.1	-19.321690
9.696600	0.1	-19.320674
9.698267	0.1	-19.283767
9.699933	0.1	-19.261719
9.701600	0.1	-19.244516
9.703267	0.1	-19.211142
9.704933	0.1	-19.207440
9.706600	0.1	-19.176418
9.708267	0.1	-19.158980
9.709933	0.1	-19.120586
9.711600	0.1	-19.101841
9.713267	0.1	-19.082575
9.714933	0.1	-19.048103
9.716600	0.1	-19.045957
9.718267	0.1	-19.012455
9.719933	0.1	-18.979053
9.721600	0.1	-18.958615
9.723267	0.1	-18.940460
9.724933	0.1	-18.895459
9.726600	0.1	-18.876255
9.728267	0.1	-18.855786
9.729933	0.1	-18.811951
9.731600	0.1	-18.804490
9.733267	0.1	-18.768829
9.734933	0.1	-18.731074
9.736600	0.1	-18.717366
9.738267	0.1	-18.688493
9.739933	0.1	-18.637416
9.741600	0.1	-18.616467
9.743267	0.1	-18.589554
9.744933	0.1	-18.542486
9.746600	0.1	-18.508975
9.748267	0.1	-18.483910
9.749933	0.1	-18.457621
9.751600	0.1	-18.414326
9.753267	0.1	-18.356394
9.754933	0.1	-18.319369
9.756600	0.1	-18.295387
9.758267	0.1	-18.261562
9.759933	0.1	-18.220187
9.761600	0.1	-18.166729
9.763267	0.1	-18.136451
9.764933	0.1	-18.086423
9.766600	0.1	-18.061752
9.768267	0.1	-18.028732
9.769933	0.1	-17.999762
9.771600	0.1	-17.961577
9.773267	0.1	-17.924487
9.774933	0.1	-17.901887
9.776600	0.1	-17.855702
9.778267	0.1	-17.797079
9.779933	0.1	-17.774895
9.781600	0.1	-17.716980
9.783267	0.1	-17.691759
9.784933	0.1	-17.639049
9.786600	0.1	-17.580289
9.788267	0.1	-17.545214
9.789933	0.1	-17.498511
9.791600	0.1	-17.463149
9.793267	0.1	-17.427526
9.794933	0.1	-17.369426
9.796600	0.1	-17.335684
9.798267	0.1	-17.272584
9.799933	0.1	-17.227806
9.801600	0.1	-17.186771
9.803267	0.1	-17.139737
9.804933	0.1	-17.093463
9.806600	0.1	-17.049517
9.808267	0.1	-17.013376
9.809933	0.1	-16.963016
9.811600	0.1	-16.910966
9.813267	0.1	-16.868447
9.814933	0.1	-16.820217
9.816600	0.1	-16.771890
9.818267	0.1	-16.723069
9.819933	0.1	-16.662139
9.821600	0.1	-16.607461
9.823267	0.1	-16.557798
9.824933	0.1	-16.503723
9.826600	0.1	-16.465693
9.828267	0.1	-16.401397
9.829933	0.1	-16.348307
9.831600	0.1	-16.296663
9.833267	0.1	-16.241956
9.834933	0.1	-16.191440
9.836600	0.1	-16.130491
9.838267	0.1	-16.082288
9.839933	0.1	-16.025644
9.841600	0.1	-15.954560
9.843267	0.1	-15.907185
9.844933	0.1	-15.851902
9.846600	0.1	-15.796465
9.848267	0.1	-15.745752
9.849933	0.1	-15.685788
9.851600	0.1	-15.636440
9.853267	0.1	-15.578381
9.854933	0.1	-15.526468
9.856600	0.1	-15.467670
9.858267	0.1	-15.395345
9.859933	0.1	-15.354215
9.861600	0.1	-15.275501
9.863267	0.1	-15.194878
9.864933	0.1	-15.143055
9.866600	0.1	-15.083535
9.868267	0.1	-15.031087
9.869933	0.1	-14.970203
9.871600	0.1	-14.902501
9.873267	0.1	-14.838453
9.874933	0.1	-14.773314
9.876600	0.1	-14.719978
9.878267	0.1	-14.656220
9.879933	0.1	-14.587663
9.881600	0.1	-14.524247
9.883267	0.1	-14.450692
9.884933	0.1	-14.378597
9.886600	0.1	-14.298586
9.888267	0.1	-14.236760
9.889933	0.1	-14.167325
9.891600	0.1	-14.097622
9.893267	0.1	-14.026430
9.894933	0.1	-13.973283
9.896600	0.1	-13.905925
9.898267	0.1	-13.824527
9.899933	0.1	-13.741004
9.901600	0.1	-13.676434
9.903267	0.1	-13.614126
9.904933	0.1	-13.552273
9.906600	0.1	-13.480691
9.908267	0.1	-13.382811
9.909933	0.1	-13.303391
9.911600	0.1	-13.235891
9.913267	0.1	-13.170172
9.914933	0.1	-13.080064
9.916600	0.1	-13.008563
9.918267	0.1	-12.940550
9.919933	0.1	-12.877646
9.921600	0.1	-12.814942
9.923267	0.1	-12.726791
9.924933	0.1	-12.637946
9.926600	0.1	-12.573823
9.928267	0.1	-12.508649
9.929933	0.1	-12.428874
9.931600	0.1	-12.368213
9.933267	0.1	-12.290829
9.934933	0.1	-12.214111
9.936600	0.1	-12.134653
9.938267	0.1	-12.065966
9.939933	0.1	-11.981236
9.941600	0.1	-11.913321
9.943267	0.1	-11.849106
9.944933	0.1	-11.743031
9.946600	0.1	-11.666031
9.948267	0.1	-11.589555
9.949933	0.1	-11.513578
9.951600	0.1	-11.426831
9.953267	0.1	-11.351580
9.954933	0.1	-11.279355
9.956600	0.1	-11.216316
9.958267	0.1	-11.122719
9.959933	0.1	-11.031217
9.961600	0.1	-10.958676
9.963267	0.1	-10.879541
9.964933	0.1	-10.796061
9.966600	0.1	-10.707699
9.968267	0.1	-10.629701
9.969933	0.1	-10.556789
9.971600	0.1	-10.496110
9.973267	0.1	-10.409588
9.974933	0.1	-10.299789
9.976600	0.1	-10.227423
9.978267	0.1	-10.154361
9.979933	0.1	-10.074500
9.981600	0.1	-9.987867
9.983267	0.1	-9.898793
9.984933	0.1	-9.805096
9.986600	0.1	-9.721008
9.988267	0.1	-9.640333
9.989933	0.1	-9.550624
9.991600	0.1	-9.460429
9.993267	0.1	-9.375906
9.994933	0.1	-9.308267
9.996600	0.1	-9.215118
9.998267	0.1	-9.136748
9.999933	0.1	-9.051247
10.001600	0.1	-8.974524
```
