## Supplementary material for "Rhizobial enzyme reveals pH-driven catalytic switching and ʟ-amino acid incorporation by ʟ,ᴅ-transpeptidases": File S3. Julia Notebook: gm-AEJA (-ve) - COPIED_02_UV_VIS_1.txt

```
URL	chrom://desktop-8dojj41/ChromeleonLocal/Brooks/2025-09-04 Final In Vitro Assays (4h %40 28C %2B pH Gradient).seq/418.smp/UV_VIS_1.channel/UV_VIS_1.chm
Channel	UV_VIS_1

Injection Information:
Data Vault	ChromeleonLocal
Sequence	2025-09-04 Final In Vitro Assays (4h @ 28C + pH Gradient)
Name	gm-AEJA (-ve) - COPIED
Number	2
Position	BA3
Comment	
Processing Method	Basic Quantitative
Instrument Method	E. coli v520ul HypersilGold aQ 600ul 15% 10min 60C
Type	Calibration Standard
Status	Finished
Inject Time	31/08/2025 17:22:15 +01:00
Volume (µl)	10.000
Dilution Factor	1.0000
Weight	1.0000

Chromatogram Data Information:
Time Min. (min)	0.001600
Time Max. (min)	10.001600
Data Points	6001
Detector	UV
Generating Data System	Chromeleon 7.2.10.24543
Exporting Data System	Chromeleon 7.2.10.0
Operator	Instrument Controller
Signal Quantity	Absorbance
Signal Unit	mAU
Signal Min.	-450.477352
Signal Max.	1,329.760535
Channel	UV_VIS_1
Driver Name	VWD3000.dll
Channel Type	Evaluation
Min. Step (s)	0.1
Max. Step (s)	0.1
Average Step (s)	0.1

Signal Parameter Information:
Signal Info	WVL:202 nm

Chromatogram Data:
Time (min)	Step (s)	Value (mAU)
0.001600	n.a.	20.779757
0.003267	0.1	20.891165
0.004933	0.1	21.030005
0.006600	0.1	21.205078
0.008267	0.1	21.418428
0.009933	0.1	21.627143
0.011600	0.1	21.854027
0.013267	0.1	22.090412
0.014933	0.1	22.315371
0.016600	0.1	22.540838
0.018267	0.1	22.761243
0.019933	0.1	22.976860
0.021600	0.1	23.165054
0.023267	0.1	23.351468
0.024933	0.1	23.540623
0.026600	0.1	23.714863
0.028267	0.1	23.881618
0.029933	0.1	24.031874
0.031600	0.1	24.166550
0.033267	0.1	24.272904
0.034933	0.1	24.373647
0.036600	0.1	24.460466
0.038267	0.1	24.537599
0.039933	0.1	24.605165
0.041600	0.1	24.659842
0.043267	0.1	24.710679
0.044933	0.1	24.731260
0.046600	0.1	24.769137
0.048267	0.1	24.805760
0.049933	0.1	24.824409
0.051600	0.1	24.835272
0.053267	0.1	24.839263
0.054933	0.1	24.843632
0.056600	0.1	24.841389
0.058267	0.1	24.838615
0.059933	0.1	24.823294
0.061600	0.1	24.832845
0.063267	0.1	24.823243
0.064933	0.1	24.817084
0.066600	0.1	24.809428
0.068267	0.1	24.801301
0.069933	0.1	24.783591
0.071600	0.1	24.751242
0.073267	0.1	24.745089
0.074933	0.1	24.737601
0.076600	0.1	24.722236
0.078267	0.1	24.700672
0.079933	0.1	24.717585
0.081600	0.1	24.715308
0.083267	0.1	24.704501
0.084933	0.1	24.687064
0.086600	0.1	24.675270
0.088267	0.1	24.668845
0.089933	0.1	24.679219
0.091600	0.1	24.658880
0.093267	0.1	24.643500
0.094933	0.1	24.651402
0.096600	0.1	24.633900
0.098267	0.1	24.627349
0.099933	0.1	24.618897
0.101600	0.1	24.608373
0.103267	0.1	24.606833
0.104933	0.1	24.599899
0.106600	0.1	24.595597
0.108267	0.1	24.595591
0.109933	0.1	24.586533
0.111600	0.1	24.584703
0.113267	0.1	24.595589
0.114933	0.1	24.586684
0.116600	0.1	24.556868
0.118267	0.1	24.566438
0.119933	0.1	24.551146
0.121600	0.1	24.540205
0.123267	0.1	24.548668
0.124933	0.1	24.525375
0.126600	0.1	24.541246
0.128267	0.1	24.536337
0.129933	0.1	24.544107
0.131600	0.1	24.534744
0.133267	0.1	24.530766
0.134933	0.1	24.529089
0.136600	0.1	24.529091
0.138267	0.1	24.516338
0.139933	0.1	24.508484
0.141600	0.1	24.503812
0.143267	0.1	24.494651
0.144933	0.1	24.508679
0.146600	0.1	24.500776
0.148267	0.1	24.488846
0.149933	0.1	24.507373
0.151600	0.1	24.511826
0.153267	0.1	24.497652
0.154933	0.1	24.494027
0.156600	0.1	24.503263
0.158267	0.1	24.505640
0.159933	0.1	24.507860
0.161600	0.1	24.497537
0.163267	0.1	24.509158
0.164933	0.1	24.504345
0.166600	0.1	24.509738
0.168267	0.1	24.501578
0.169933	0.1	24.478646
0.171600	0.1	24.470242
0.173267	0.1	24.460650
0.174933	0.1	24.476575
0.176600	0.1	24.479509
0.178267	0.1	24.478290
0.179933	0.1	24.471641
0.181600	0.1	24.491417
0.183267	0.1	24.486438
0.184933	0.1	24.490213
0.186600	0.1	24.497211
0.188267	0.1	24.493801
0.189933	0.1	24.485744
0.191600	0.1	24.465095
0.193267	0.1	24.479208
0.194933	0.1	24.476588
0.196600	0.1	24.485391
0.198267	0.1	24.487891
0.199933	0.1	24.499052
0.201600	0.1	24.477434
0.203267	0.1	24.510422
0.204933	0.1	24.495780
0.206600	0.1	24.499718
0.208267	0.1	24.496230
0.209933	0.1	24.492234
0.211600	0.1	24.494835
0.213267	0.1	24.493119
0.214933	0.1	24.495619
0.216600	0.1	24.498951
0.218267	0.1	24.494428
0.219933	0.1	24.490750
0.221600	0.1	24.490834
0.223267	0.1	24.493508
0.224933	0.1	24.504343
0.226600	0.1	24.493113
0.228267	0.1	24.492395
0.229933	0.1	24.502260
0.231600	0.1	24.501873
0.233267	0.1	24.495686
0.234933	0.1	24.488330
0.236600	0.1	24.498759
0.238267	0.1	24.484860
0.239933	0.1	24.497545
0.241600	0.1	24.506957
0.243267	0.1	24.494187
0.244933	0.1	24.505572
0.246600	0.1	24.504448
0.248267	0.1	24.503613
0.249933	0.1	24.493518
0.251600	0.1	24.494154
0.253267	0.1	24.495262
0.254933	0.1	24.496926
0.256600	0.1	24.478816
0.258267	0.1	24.486215
0.259933	0.1	24.485505
0.261600	0.1	24.471595
0.263267	0.1	24.479028
0.264933	0.1	24.490118
0.266600	0.1	24.493153
0.268267	0.1	24.487743
0.269933	0.1	24.475711
0.271600	0.1	24.483197
0.273267	0.1	24.499217
0.274933	0.1	24.472735
0.276600	0.1	24.487838
0.278267	0.1	24.470916
0.279933	0.1	24.476328
0.281600	0.1	24.496624
0.283267	0.1	24.492806
0.284933	0.1	24.479264
0.286600	0.1	24.474563
0.288267	0.1	24.465103
0.289933	0.1	24.477526
0.291600	0.1	24.463774
0.293267	0.1	24.466630
0.294933	0.1	24.474504
0.296600	0.1	24.466253
0.298267	0.1	24.467148
0.299933	0.1	24.454329
0.301600	0.1	24.451574
0.303267	0.1	24.437498
0.304933	0.1	24.459698
0.306600	0.1	24.450566
0.308267	0.1	24.445575
0.309933	0.1	24.464779
0.311600	0.1	24.457001
0.313267	0.1	24.466960
0.314933	0.1	24.468772
0.316600	0.1	24.463611
0.318267	0.1	24.473625
0.319933	0.1	24.470339
0.321600	0.1	24.474984
0.323267	0.1	24.472343
0.324933	0.1	24.480560
0.326600	0.1	24.488482
0.328267	0.1	24.487227
0.329933	0.1	24.489078
0.331600	0.1	24.490586
0.333267	0.1	24.494828
0.334933	0.1	24.487265
0.336600	0.1	24.495959
0.338267	0.1	24.502199
0.339933	0.1	24.486479
0.341600	0.1	24.483796
0.343267	0.1	24.487009
0.344933	0.1	24.490096
0.346600	0.1	24.498502
0.348267	0.1	24.486344
0.349933	0.1	24.495061
0.351600	0.1	24.490187
0.353267	0.1	24.476418
0.354933	0.1	24.488911
0.356600	0.1	24.487959
0.358267	0.1	24.482375
0.359933	0.1	24.489463
0.361600	0.1	24.506760
0.363267	0.1	24.494728
0.364933	0.1	24.486033
0.366600	0.1	24.502201
0.368267	0.1	24.504467
0.369933	0.1	24.493633
0.371600	0.1	24.488608
0.373267	0.1	24.502406
0.374933	0.1	24.499061
0.376600	0.1	24.503555
0.378267	0.1	24.497642
0.379933	0.1	24.486463
0.381600	0.1	24.479293
0.383267	0.1	24.476176
0.384933	0.1	24.483251
0.386600	0.1	24.482372
0.388267	0.1	24.469058
0.389933	0.1	24.473391
0.391600	0.1	24.494361
0.393267	0.1	24.489294
0.394933	0.1	24.490085
0.396600	0.1	24.495978
0.398267	0.1	24.494674
0.399933	0.1	24.490999
0.401600	0.1	24.512546
0.403267	0.1	24.501296
0.404933	0.1	24.505038
0.406600	0.1	24.485984
0.408267	0.1	24.501434
0.409933	0.1	24.505459
0.411600	0.1	24.500580
0.413267	0.1	24.495732
0.414933	0.1	24.486857
0.416600	0.1	24.489284
0.418267	0.1	24.485174
0.419933	0.1	24.500978
0.421600	0.1	24.501759
0.423267	0.1	24.506719
0.424933	0.1	24.504364
0.426600	0.1	24.503271
0.428267	0.1	24.484652
0.429933	0.1	24.496718
0.431600	0.1	24.497177
0.433267	0.1	24.496689
0.434933	0.1	24.488004
0.436600	0.1	24.505390
0.438267	0.1	24.485859
0.439933	0.1	24.508811
0.441600	0.1	24.519737
0.443267	0.1	24.514806
0.444933	0.1	24.503816
0.446600	0.1	24.505255
0.448267	0.1	24.516834
0.449933	0.1	24.517110
0.451600	0.1	24.509757
0.453267	0.1	24.517285
0.454933	0.1	24.505658
0.456600	0.1	24.502839
0.458267	0.1	24.510422
0.459933	0.1	24.508964
0.461600	0.1	24.513841
0.463267	0.1	24.505796
0.464933	0.1	24.487699
0.466600	0.1	24.503300
0.468267	0.1	24.515346
0.469933	0.1	24.518166
0.471600	0.1	24.522292
0.473267	0.1	24.518212
0.474933	0.1	24.503396
0.476600	0.1	24.513817
0.478267	0.1	24.510488
0.479933	0.1	24.510143
0.481600	0.1	24.521428
0.483267	0.1	24.515893
0.484933	0.1	24.514903
0.486600	0.1	24.518186
0.488267	0.1	24.522691
0.489933	0.1	24.521272
0.491600	0.1	24.524973
0.493267	0.1	24.530228
0.494933	0.1	24.521097
0.496600	0.1	24.530930
0.498267	0.1	24.515200
0.499933	0.1	24.533332
0.501600	0.1	24.535497
0.503267	0.1	24.532390
0.504933	0.1	24.519016
0.506600	0.1	24.525908
0.508267	0.1	24.539528
0.509933	0.1	24.521811
0.511600	0.1	24.502993
0.513267	0.1	24.523469
0.514933	0.1	24.523623
0.516600	0.1	24.522573
0.518267	0.1	24.526565
0.519933	0.1	24.525654
0.521600	0.1	24.523686
0.523267	0.1	24.521700
0.524933	0.1	24.530299
0.526600	0.1	24.541779
0.528267	0.1	24.539149
0.529933	0.1	24.526247
0.531600	0.1	24.532441
0.533267	0.1	24.523310
0.534933	0.1	24.521939
0.536600	0.1	24.538310
0.538267	0.1	24.549864
0.539933	0.1	24.561645
0.541600	0.1	24.602686
0.543267	0.1	24.643933
0.544933	0.1	24.688029
0.546600	0.1	24.740567
0.548267	0.1	24.820889
0.549933	0.1	24.900848
0.551600	0.1	24.986977
0.553267	0.1	25.074259
0.554933	0.1	25.163455
0.556600	0.1	25.252982
0.558267	0.1	25.340384
0.559933	0.1	25.413654
0.561600	0.1	25.472280
0.563267	0.1	25.515353
0.564933	0.1	25.536071
0.566600	0.1	25.546820
0.568267	0.1	25.547814
0.569933	0.1	25.558748
0.571600	0.1	25.561871
0.573267	0.1	25.533582
0.574933	0.1	25.523421
0.576600	0.1	25.514022
0.578267	0.1	25.511198
0.579933	0.1	25.532219
0.581600	0.1	25.584898
0.583267	0.1	25.640003
0.584933	0.1	25.740045
0.586600	0.1	25.837964
0.588267	0.1	25.980958
0.589933	0.1	26.141667
0.591600	0.1	26.333898
0.593267	0.1	26.540045
0.594933	0.1	26.801493
0.596600	0.1	27.104808
0.598267	0.1	27.474990
0.599933	0.1	27.917955
0.601600	0.1	28.463578
0.603267	0.1	29.069621
0.604933	0.1	29.798556
0.606600	0.1	30.591014
0.608267	0.1	31.446616
0.609933	0.1	32.339950
0.611600	0.1	33.216932
0.613267	0.1	34.088683
0.614933	0.1	34.880240
0.616600	0.1	35.601808
0.618267	0.1	36.195119
0.619933	0.1	36.674743
0.621600	0.1	37.010346
0.623267	0.1	37.240038
0.624933	0.1	37.324322
0.626600	0.1	37.290916
0.628267	0.1	37.141959
0.629933	0.1	36.900383
0.631600	0.1	36.591519
0.633267	0.1	36.199001
0.634933	0.1	35.748261
0.636600	0.1	35.263808
0.638267	0.1	34.754115
0.639933	0.1	34.222234
0.641600	0.1	33.668564
0.643267	0.1	33.129966
0.644933	0.1	32.603864
0.646600	0.1	32.089531
0.648267	0.1	31.590362
0.649933	0.1	31.110658
0.651600	0.1	30.664776
0.653267	0.1	30.250713
0.654933	0.1	29.837591
0.656600	0.1	29.470620
0.658267	0.1	29.110094
0.659933	0.1	28.797845
0.661600	0.1	28.491099
0.663267	0.1	28.197055
0.664933	0.1	27.929534
0.666600	0.1	27.692443
0.668267	0.1	27.503974
0.669933	0.1	27.307455
0.671600	0.1	27.132804
0.673267	0.1	27.014623
0.674933	0.1	26.911523
0.676600	0.1	26.834964
0.678267	0.1	26.769628
0.679933	0.1	26.752192
0.681600	0.1	26.726063
0.683267	0.1	26.715301
0.684933	0.1	26.669247
0.686600	0.1	26.567435
0.688267	0.1	26.365130
0.689933	0.1	25.937792
0.691600	0.1	25.070019
0.693267	0.1	23.402506
0.694933	0.1	20.455959
0.696600	0.1	15.484313
0.698267	0.1	7.622173
0.699933	0.1	-4.079226
0.701600	0.1	-20.514734
0.703267	0.1	-42.339656
0.704933	0.1	-69.830812
0.706600	0.1	-102.792416
0.708267	0.1	-140.452229
0.709933	0.1	-181.587528
0.711600	0.1	-224.603137
0.713267	0.1	-267.647873
0.714933	0.1	-308.934489
0.716600	0.1	-346.783682
0.718267	0.1	-379.815967
0.719933	0.1	-407.014865
0.721600	0.1	-427.782603
0.723267	0.1	-441.845909
0.724933	0.1	-449.300886
0.726600	0.1	-450.477352
0.728267	0.1	-445.958691
0.729933	0.1	-436.428294
0.731600	0.1	-422.642075
0.733267	0.1	-405.396912
0.734933	0.1	-385.447260
0.736600	0.1	-363.509556
0.738267	0.1	-340.261823
0.739933	0.1	-316.244934
0.741600	0.1	-291.959456
0.743267	0.1	-267.842929
0.744933	0.1	-244.222887
0.746600	0.1	-221.357630
0.748267	0.1	-199.437794
0.749933	0.1	-178.610784
0.751600	0.1	-158.985175
0.753267	0.1	-140.638527
0.754933	0.1	-123.571648
0.756600	0.1	-107.815270
0.758267	0.1	-93.310067
0.759933	0.1	-80.019982
0.761600	0.1	-67.929358
0.763267	0.1	-56.965079
0.764933	0.1	-47.066123
0.766600	0.1	-38.154793
0.768267	0.1	-30.150227
0.769933	0.1	-22.994779
0.771600	0.1	-16.618439
0.773267	0.1	-10.954758
0.774933	0.1	-5.900417
0.776600	0.1	-1.448213
0.778267	0.1	2.487395
0.779933	0.1	5.957551
0.781600	0.1	9.017951
0.783267	0.1	11.718074
0.784933	0.1	14.099538
0.786600	0.1	16.167029
0.788267	0.1	18.016827
0.789933	0.1	19.639147
0.791600	0.1	21.065432
0.793267	0.1	22.356038
0.794933	0.1	23.503568
0.796600	0.1	24.504951
0.798267	0.1	25.421843
0.799933	0.1	26.256716
0.801600	0.1	27.011978
0.803267	0.1	27.708297
0.804933	0.1	28.333236
0.806600	0.1	28.899187
0.808267	0.1	29.394093
0.809933	0.1	29.865490
0.811600	0.1	30.295045
0.813267	0.1	30.704600
0.814933	0.1	31.061986
0.816600	0.1	31.370927
0.818267	0.1	31.675923
0.819933	0.1	31.950941
0.821600	0.1	32.198279
0.823267	0.1	32.418896
0.824933	0.1	32.626980
0.826600	0.1	32.809179
0.828267	0.1	32.996233
0.829933	0.1	33.140874
0.831600	0.1	33.295168
0.833267	0.1	33.420358
0.834933	0.1	33.547439
0.836600	0.1	33.656391
0.838267	0.1	33.755727
0.839933	0.1	33.839840
0.841600	0.1	33.916023
0.843267	0.1	33.983366
0.844933	0.1	34.044551
0.846600	0.1	34.104091
0.848267	0.1	34.169630
0.849933	0.1	34.230608
0.851600	0.1	34.277814
0.853267	0.1	34.337865
0.854933	0.1	34.363351
0.856600	0.1	34.398593
0.858267	0.1	34.440847
0.859933	0.1	34.489174
0.861600	0.1	34.510252
0.863267	0.1	34.544669
0.864933	0.1	34.581600
0.866600	0.1	34.610170
0.868267	0.1	34.625461
0.869933	0.1	34.668695
0.871600	0.1	34.712308
0.873267	0.1	34.746316
0.874933	0.1	34.793115
0.876600	0.1	34.820712
0.878267	0.1	34.840165
0.879933	0.1	34.873350
0.881600	0.1	34.910366
0.883267	0.1	34.934449
0.884933	0.1	34.945675
0.886600	0.1	34.965229
0.888267	0.1	34.994890
0.889933	0.1	34.998392
0.891600	0.1	35.007233
0.893267	0.1	35.008690
0.894933	0.1	35.017329
0.896600	0.1	35.021295
0.898267	0.1	35.034207
0.899933	0.1	35.040931
0.901600	0.1	35.018268
0.903267	0.1	35.007118
0.904933	0.1	34.996923
0.906600	0.1	34.977230
0.908267	0.1	34.974620
0.909933	0.1	34.981166
0.911600	0.1	34.963884
0.913267	0.1	34.949361
0.914933	0.1	34.936483
0.916600	0.1	34.912961
0.918267	0.1	34.894555
0.919933	0.1	34.876938
0.921600	0.1	34.861050
0.923267	0.1	34.838208
0.924933	0.1	34.800010
0.926600	0.1	34.744654
0.928267	0.1	34.687716
0.929933	0.1	34.648599
0.931600	0.1	34.599566
0.933267	0.1	34.607821
0.934933	0.1	34.631373
0.936600	0.1	34.684524
0.938267	0.1	34.779225
0.939933	0.1	34.919775
0.941600	0.1	35.103579
0.943267	0.1	35.327216
0.944933	0.1	35.583756
0.946600	0.1	35.863748
0.948267	0.1	36.122706
0.949933	0.1	36.348827
0.951600	0.1	36.484883
0.953267	0.1	36.538406
0.954933	0.1	36.396395
0.956600	0.1	36.102224
0.958267	0.1	35.661286
0.959933	0.1	35.045228
0.961600	0.1	34.318652
0.963267	0.1	33.491696
0.964933	0.1	32.644620
0.966600	0.1	31.778115
0.968267	0.1	30.939544
0.969933	0.1	30.150909
0.971600	0.1	29.403845
0.973267	0.1	28.713247
0.974933	0.1	28.106202
0.976600	0.1	27.565127
0.978267	0.1	27.074075
0.979933	0.1	26.624368
0.981600	0.1	26.257811
0.983267	0.1	25.949597
0.984933	0.1	25.676008
0.986600	0.1	25.430831
0.988267	0.1	25.222222
0.989933	0.1	25.083465
0.991600	0.1	24.945932
0.993267	0.1	24.818400
0.994933	0.1	24.736879
0.996600	0.1	24.676480
0.998267	0.1	24.624644
0.999933	0.1	24.604124
1.001600	0.1	24.575295
1.003267	0.1	24.581432
1.004933	0.1	24.595452
1.006600	0.1	24.619484
1.008267	0.1	24.659369
1.009933	0.1	24.713404
1.011600	0.1	24.784416
1.013267	0.1	24.841834
1.014933	0.1	24.902082
1.016600	0.1	24.962845
1.018267	0.1	25.029367
1.019933	0.1	25.069525
1.021600	0.1	25.130162
1.023267	0.1	25.169898
1.024933	0.1	25.197402
1.026600	0.1	25.217862
1.028267	0.1	25.231136
1.029933	0.1	25.245874
1.031600	0.1	25.241368
1.033267	0.1	25.246039
1.034933	0.1	25.224384
1.036600	0.1	25.193159
1.038267	0.1	25.178236
1.039933	0.1	25.145813
1.041600	0.1	25.132041
1.043267	0.1	25.114726
1.044933	0.1	25.072515
1.046600	0.1	25.055160
1.048267	0.1	25.044931
1.049933	0.1	25.010320
1.051600	0.1	24.989369
1.053267	0.1	24.963567
1.054933	0.1	24.937579
1.056600	0.1	24.929714
1.058267	0.1	24.927994
1.059933	0.1	24.920031
1.061600	0.1	24.912697
1.063267	0.1	24.893130
1.064933	0.1	24.884307
1.066600	0.1	24.880345
1.068267	0.1	24.877596
1.069933	0.1	24.859830
1.071600	0.1	24.882133
1.073267	0.1	24.894259
1.074933	0.1	24.911572
1.076600	0.1	24.910922
1.078267	0.1	24.912567
1.079933	0.1	24.922605
1.081600	0.1	24.949365
1.083267	0.1	24.939468
1.084933	0.1	24.940641
1.086600	0.1	24.937315
1.088267	0.1	24.963454
1.089933	0.1	24.956080
1.091600	0.1	24.969173
1.093267	0.1	24.967601
1.094933	0.1	24.956824
1.096600	0.1	24.948685
1.098267	0.1	24.956675
1.099933	0.1	24.964068
1.101600	0.1	24.955190
1.103267	0.1	24.951161
1.104933	0.1	24.942240
1.106600	0.1	24.938429
1.108267	0.1	24.927338
1.109933	0.1	24.921267
1.111600	0.1	24.906892
1.113267	0.1	24.904404
1.114933	0.1	24.923237
1.116600	0.1	24.916224
1.118267	0.1	24.920373
1.119933	0.1	24.928711
1.121600	0.1	24.928797
1.123267	0.1	24.929553
1.124933	0.1	24.926861
1.126600	0.1	24.914216
1.128267	0.1	24.931063
1.129933	0.1	24.937315
1.131600	0.1	24.927671
1.133267	0.1	24.928354
1.134933	0.1	24.939918
1.136600	0.1	24.934924
1.138267	0.1	24.950399
1.139933	0.1	24.942769
1.141600	0.1	24.948584
1.143267	0.1	24.959412
1.144933	0.1	24.963135
1.146600	0.1	24.978006
1.148267	0.1	24.992994
1.149933	0.1	24.996280
1.151600	0.1	25.018532
1.153267	0.1	25.049835
1.154933	0.1	25.077636
1.156600	0.1	25.087267
1.158267	0.1	25.116930
1.159933	0.1	25.142138
1.161600	0.1	25.159823
1.163267	0.1	25.159937
1.164933	0.1	25.177255
1.166600	0.1	25.180698
1.168267	0.1	25.186109
1.169933	0.1	25.189969
1.171600	0.1	25.188317
1.173267	0.1	25.187662
1.174933	0.1	25.171143
1.176600	0.1	25.162419
1.178267	0.1	25.157660
1.179933	0.1	25.125866
1.181600	0.1	25.118608
1.183267	0.1	25.104391
1.184933	0.1	25.091361
1.186600	0.1	25.079047
1.188267	0.1	25.057848
1.189933	0.1	25.037926
1.191600	0.1	25.014632
1.193267	0.1	25.002084
1.194933	0.1	24.980216
1.196600	0.1	24.972606
1.198267	0.1	24.940435
1.199933	0.1	24.921743
1.201600	0.1	24.913870
1.203267	0.1	24.900021
1.204933	0.1	24.877531
1.206600	0.1	24.868857
1.208267	0.1	24.841653
1.209933	0.1	24.837474
1.211600	0.1	24.817915
1.213267	0.1	24.797472
1.214933	0.1	24.792372
1.216600	0.1	24.785357
1.218267	0.1	24.760819
1.219933	0.1	24.758980
1.221600	0.1	24.739928
1.223267	0.1	24.718875
1.224933	0.1	24.706942
1.226600	0.1	24.699421
1.228267	0.1	24.671784
1.229933	0.1	24.657815
1.231600	0.1	24.658040
1.233267	0.1	24.626793
1.234933	0.1	24.615079
1.236600	0.1	24.585701
1.238267	0.1	24.564706
1.239933	0.1	24.534968
1.241600	0.1	24.508968
1.243267	0.1	24.481339
1.244933	0.1	24.450736
1.246600	0.1	24.424026
1.248267	0.1	24.396543
1.249933	0.1	24.355857
1.251600	0.1	24.312812
1.253267	0.1	24.274235
1.254933	0.1	24.217476
1.256600	0.1	24.189806
1.258267	0.1	24.148799
1.259933	0.1	24.098024
1.261600	0.1	24.043131
1.263267	0.1	23.993979
1.264933	0.1	23.967128
1.266600	0.1	23.945798
1.268267	0.1	23.887083
1.269933	0.1	23.829557
1.271600	0.1	23.757446
1.273267	0.1	23.704981
1.274933	0.1	23.674443
1.276600	0.1	23.614054
1.278267	0.1	23.573755
1.279933	0.1	23.520350
1.281600	0.1	23.468526
1.283267	0.1	23.405990
1.284933	0.1	23.333929
1.286600	0.1	23.288320
1.288267	0.1	23.246305
1.289933	0.1	23.192654
1.291600	0.1	23.117856
1.293267	0.1	23.069667
1.294933	0.1	23.030482
1.296600	0.1	22.976164
1.298267	0.1	22.908777
1.299933	0.1	22.834216
1.301600	0.1	22.789605
1.303267	0.1	22.733924
1.304933	0.1	22.676778
1.306600	0.1	22.620373
1.308267	0.1	22.577123
1.309933	0.1	22.506219
1.311600	0.1	22.444876
1.313267	0.1	22.399786
1.314933	0.1	22.338990
1.316600	0.1	22.291605
1.318267	0.1	22.214438
1.319933	0.1	22.166995
1.321600	0.1	22.130291
1.323267	0.1	22.084723
1.324933	0.1	22.039998
1.326600	0.1	21.969300
1.328267	0.1	21.911301
1.329933	0.1	21.864767
1.331600	0.1	21.809566
1.333267	0.1	21.766929
1.334933	0.1	21.736517
1.336600	0.1	21.679126
1.338267	0.1	21.637103
1.339933	0.1	21.578859
1.341600	0.1	21.536798
1.343267	0.1	21.480185
1.344933	0.1	21.427809
1.346600	0.1	21.379629
1.348267	0.1	21.332479
1.349933	0.1	21.293583
1.351600	0.1	21.254003
1.353267	0.1	21.197518
1.354933	0.1	21.156765
1.356600	0.1	21.102229
1.358267	0.1	21.067372
1.359933	0.1	21.039954
1.361600	0.1	21.014117
1.363267	0.1	20.963377
1.364933	0.1	20.923055
1.366600	0.1	20.880696
1.368267	0.1	20.860519
1.369933	0.1	20.821504
1.371600	0.1	20.773548
1.373267	0.1	20.756404
1.374933	0.1	20.739900
1.376600	0.1	20.727269
1.378267	0.1	20.703272
1.379933	0.1	20.685527
1.381600	0.1	20.631383
1.383267	0.1	20.596652
1.384933	0.1	20.573845
1.386600	0.1	20.540003
1.388267	0.1	20.523364
1.389933	0.1	20.490207
1.391600	0.1	20.472761
1.393267	0.1	20.469271
1.394933	0.1	20.448755
1.396600	0.1	20.412430
1.398267	0.1	20.388219
1.399933	0.1	20.377173
1.401600	0.1	20.360854
1.403267	0.1	20.341747
1.404933	0.1	20.333020
1.406600	0.1	20.327946
1.408267	0.1	20.307672
1.409933	0.1	20.287732
1.411600	0.1	20.293059
1.413267	0.1	20.279045
1.414933	0.1	20.287240
1.416600	0.1	20.270637
1.418267	0.1	20.252161
1.419933	0.1	20.266789
1.421600	0.1	20.255010
1.423267	0.1	20.265587
1.424933	0.1	20.257577
1.426600	0.1	20.256492
1.428267	0.1	20.261456
1.429933	0.1	20.269784
1.431600	0.1	20.263134
1.433267	0.1	20.260303
1.434933	0.1	20.267200
1.436600	0.1	20.280054
1.438267	0.1	20.270379
1.439933	0.1	20.265021
1.441600	0.1	20.269725
1.443267	0.1	20.284941
1.444933	0.1	20.303545
1.446600	0.1	20.279162
1.448267	0.1	20.302736
1.449933	0.1	20.312667
1.451600	0.1	20.328823
1.453267	0.1	20.338040
1.454933	0.1	20.335262
1.456600	0.1	20.352300
1.458267	0.1	20.361524
1.459933	0.1	20.392803
1.461600	0.1	20.396848
1.463267	0.1	20.424765
1.464933	0.1	20.442423
1.466600	0.1	20.475053
1.468267	0.1	20.487308
1.469933	0.1	20.533885
1.471600	0.1	20.567576
1.473267	0.1	20.582749
1.474933	0.1	20.607108
1.476600	0.1	20.624200
1.478267	0.1	20.671908
1.479933	0.1	20.714689
1.481600	0.1	20.762294
1.483267	0.1	20.783962
1.484933	0.1	20.836116
1.486600	0.1	20.881892
1.488267	0.1	20.924111
1.489933	0.1	20.985397
1.491600	0.1	21.048490
1.493267	0.1	21.119939
1.494933	0.1	21.179905
1.496600	0.1	21.248103
1.498267	0.1	21.321369
1.499933	0.1	21.397849
1.501600	0.1	21.464380
1.503267	0.1	21.519963
1.504933	0.1	21.603329
1.506600	0.1	21.678494
1.508267	0.1	21.777296
1.509933	0.1	21.827677
1.511600	0.1	21.886153
1.513267	0.1	21.933755
1.514933	0.1	21.989382
1.516600	0.1	22.042597
1.518267	0.1	22.108827
1.519933	0.1	22.172655
1.521600	0.1	22.209032
1.523267	0.1	22.237334
1.524933	0.1	22.288051
1.526600	0.1	22.320986
1.528267	0.1	22.350291
1.529933	0.1	22.380267
1.531600	0.1	22.429863
1.533267	0.1	22.458028
1.534933	0.1	22.501067
1.536600	0.1	22.526771
1.538267	0.1	22.547364
1.539933	0.1	22.615681
1.541600	0.1	22.640592
1.543267	0.1	22.672299
1.544933	0.1	22.704632
1.546600	0.1	22.744896
1.548267	0.1	22.790093
1.549933	0.1	22.818608
1.551600	0.1	22.853748
1.553267	0.1	22.888731
1.554933	0.1	22.926738
1.556600	0.1	22.975297
1.558267	0.1	23.034167
1.559933	0.1	23.061063
1.561600	0.1	23.110708
1.563267	0.1	23.171237
1.564933	0.1	23.247552
1.566600	0.1	23.297208
1.568267	0.1	23.318217
1.569933	0.1	23.362571
1.571600	0.1	23.425132
1.573267	0.1	23.465269
1.574933	0.1	23.504817
1.576600	0.1	23.570393
1.578267	0.1	23.617000
1.579933	0.1	23.655069
1.581600	0.1	23.709604
1.583267	0.1	23.740964
1.584933	0.1	23.790644
1.586600	0.1	23.835739
1.588267	0.1	23.866383
1.589933	0.1	23.917314
1.591600	0.1	23.974148
1.593267	0.1	24.018412
1.594933	0.1	24.055290
1.596600	0.1	24.110267
1.598267	0.1	24.146732
1.599933	0.1	24.185349
1.601600	0.1	24.236171
1.603267	0.1	24.285334
1.604933	0.1	24.321083
1.606600	0.1	24.363648
1.608267	0.1	24.404924
1.609933	0.1	24.459940
1.611600	0.1	24.503474
1.613267	0.1	24.524971
1.614933	0.1	24.569208
1.616600	0.1	24.626990
1.618267	0.1	24.668526
1.619933	0.1	24.705103
1.621600	0.1	24.749562
1.623267	0.1	24.772820
1.624933	0.1	24.831182
1.626600	0.1	24.871281
1.628267	0.1	24.917157
1.629933	0.1	24.964598
1.631600	0.1	25.006775
1.633267	0.1	25.042502
1.634933	0.1	25.086555
1.636600	0.1	25.118262
1.638267	0.1	25.159494
1.639933	0.1	25.197451
1.641600	0.1	25.235689
1.643267	0.1	25.286902
1.644933	0.1	25.310453
1.646600	0.1	25.350948
1.648267	0.1	25.355963
1.649933	0.1	25.382998
1.651600	0.1	25.422518
1.653267	0.1	25.438665
1.654933	0.1	25.459466
1.656600	0.1	25.475861
1.658267	0.1	25.487962
1.659933	0.1	25.514873
1.661600	0.1	25.528791
1.663267	0.1	25.530138
1.664933	0.1	25.530591
1.666600	0.1	25.538654
1.668267	0.1	25.526169
1.669933	0.1	25.539360
1.671600	0.1	25.528300
1.673267	0.1	25.530829
1.674933	0.1	25.529326
1.676600	0.1	25.539230
1.678267	0.1	25.538450
1.679933	0.1	25.523788
1.681600	0.1	25.531656
1.683267	0.1	25.546611
1.684933	0.1	25.528319
1.686600	0.1	25.525267
1.688267	0.1	25.528163
1.689933	0.1	25.524177
1.691600	0.1	25.514424
1.693267	0.1	25.528132
1.694933	0.1	25.528247
1.696600	0.1	25.527701
1.698267	0.1	25.521187
1.699933	0.1	25.523693
1.701600	0.1	25.514594
1.703267	0.1	25.526915
1.704933	0.1	25.517398
1.706600	0.1	25.517477
1.708267	0.1	25.527373
1.709933	0.1	25.521212
1.711600	0.1	25.503810
1.713267	0.1	25.508582
1.714933	0.1	25.505410
1.716600	0.1	25.512162
1.718267	0.1	25.515944
1.719933	0.1	25.514974
1.721600	0.1	25.519197
1.723267	0.1	25.498044
1.724933	0.1	25.511975
1.726600	0.1	25.522361
1.728267	0.1	25.531734
1.729933	0.1	25.531390
1.731600	0.1	25.536487
1.733267	0.1	25.519684
1.734933	0.1	25.521813
1.736600	0.1	25.540473
1.738267	0.1	25.541166
1.739933	0.1	25.533607
1.741600	0.1	25.531989
1.743267	0.1	25.538751
1.744933	0.1	25.520932
1.746600	0.1	25.525951
1.748267	0.1	25.545154
1.749933	0.1	25.554869
1.751600	0.1	25.565748
1.753267	0.1	25.556929
1.754933	0.1	25.558850
1.756600	0.1	25.549620
1.758267	0.1	25.549235
1.759933	0.1	25.547870
1.761600	0.1	25.559858
1.763267	0.1	25.571149
1.764933	0.1	25.586332
1.766600	0.1	25.582574
1.768267	0.1	25.575906
1.769933	0.1	25.575418
1.771600	0.1	25.597263
1.773267	0.1	25.595379
1.774933	0.1	25.590258
1.776600	0.1	25.593257
1.778267	0.1	25.599825
1.779933	0.1	25.578803
1.781600	0.1	25.574027
1.783267	0.1	25.574474
1.784933	0.1	25.581812
1.786600	0.1	25.579226
1.788267	0.1	25.571329
1.789933	0.1	25.561356
1.791600	0.1	25.542959
1.793267	0.1	25.544375
1.794933	0.1	25.550301
1.796600	0.1	25.534747
1.798267	0.1	25.541790
1.799933	0.1	25.541221
1.801600	0.1	25.540498
1.803267	0.1	25.552972
1.804933	0.1	25.558526
1.806600	0.1	25.552146
1.808267	0.1	25.555303
1.809933	0.1	25.564913
1.811600	0.1	25.568387
1.813267	0.1	25.568345
1.814933	0.1	25.575366
1.816600	0.1	25.576156
1.818267	0.1	25.588160
1.819933	0.1	25.582741
1.821600	0.1	25.604042
1.823267	0.1	25.606078
1.824933	0.1	25.611878
1.826600	0.1	25.620825
1.828267	0.1	25.625965
1.829933	0.1	25.652116
1.831600	0.1	25.653568
1.833267	0.1	25.650251
1.834933	0.1	25.672906
1.836600	0.1	25.690632
1.838267	0.1	25.711311
1.839933	0.1	25.715655
1.841600	0.1	25.728475
1.843267	0.1	25.727635
1.844933	0.1	25.738254
1.846600	0.1	25.743946
1.848267	0.1	25.759354
1.849933	0.1	25.783910
1.851600	0.1	25.784098
1.853267	0.1	25.771160
1.854933	0.1	25.761332
1.856600	0.1	25.767894
1.858267	0.1	25.765593
1.859933	0.1	25.759977
1.861600	0.1	25.750803
1.863267	0.1	25.756869
1.864933	0.1	25.743086
1.866600	0.1	25.736132
1.868267	0.1	25.730256
1.869933	0.1	25.713167
1.871600	0.1	25.720758
1.873267	0.1	25.706547
1.874933	0.1	25.673222
1.876600	0.1	25.661818
1.878267	0.1	25.657252
1.879933	0.1	25.631660
1.881600	0.1	25.624288
1.883267	0.1	25.621497
1.884933	0.1	25.601041
1.886600	0.1	25.590853
1.888267	0.1	25.581026
1.889933	0.1	25.579948
1.891600	0.1	25.567166
1.893267	0.1	25.548529
1.894933	0.1	25.554504
1.896600	0.1	25.560495
1.898267	0.1	25.545748
1.899933	0.1	25.534784
1.901600	0.1	25.528689
1.903267	0.1	25.538572
1.904933	0.1	25.541562
1.906600	0.1	25.537000
1.908267	0.1	25.535465
1.909933	0.1	25.534356
1.911600	0.1	25.533014
1.913267	0.1	25.532393
1.914933	0.1	25.550702
1.916600	0.1	25.562900
1.918267	0.1	25.554165
1.919933	0.1	25.555380
1.921600	0.1	25.570450
1.923267	0.1	25.578673
1.924933	0.1	25.587015
1.926600	0.1	25.586471
1.928267	0.1	25.593187
1.929933	0.1	25.601660
1.931600	0.1	25.579314
1.933267	0.1	25.599132
1.934933	0.1	25.615522
1.936600	0.1	25.623176
1.938267	0.1	25.633919
1.939933	0.1	25.635588
1.941600	0.1	25.635772
1.943267	0.1	25.639753
1.944933	0.1	25.657006
1.946600	0.1	25.674620
1.948267	0.1	25.688191
1.949933	0.1	25.698671
1.951600	0.1	25.703861
1.953267	0.1	25.713131
1.954933	0.1	25.754942
1.956600	0.1	25.765477
1.958267	0.1	25.780043
1.959933	0.1	25.790232
1.961600	0.1	25.804884
1.963267	0.1	25.824301
1.964933	0.1	25.847179
1.966600	0.1	25.887878
1.968267	0.1	25.912143
1.969933	0.1	25.930519
1.971600	0.1	25.957134
1.973267	0.1	25.974058
1.974933	0.1	25.990183
1.976600	0.1	26.029280
1.978267	0.1	26.073553
1.979933	0.1	26.097428
1.981600	0.1	26.118223
1.983267	0.1	26.130246
1.984933	0.1	26.139153
1.986600	0.1	26.160582
1.988267	0.1	26.193858
1.989933	0.1	26.195642
1.991600	0.1	26.189429
1.993267	0.1	26.189722
1.994933	0.1	26.195574
1.996600	0.1	26.186298
1.998267	0.1	26.193741
1.999933	0.1	26.185740
2.001600	0.1	26.173972
2.003267	0.1	26.170261
2.004933	0.1	26.150215
2.006600	0.1	26.147737
2.008267	0.1	26.139638
2.009933	0.1	26.102149
2.011600	0.1	26.085369
2.013267	0.1	26.057336
2.014933	0.1	26.047771
2.016600	0.1	26.022831
2.018267	0.1	26.009266
2.019933	0.1	25.973450
2.021600	0.1	25.945656
2.023267	0.1	25.920308
2.024933	0.1	25.917585
2.026600	0.1	25.889982
2.028267	0.1	25.869197
2.029933	0.1	25.856748
2.031600	0.1	25.845895
2.033267	0.1	25.824284
2.034933	0.1	25.788826
2.036600	0.1	25.774632
2.038267	0.1	25.760446
2.039933	0.1	25.733599
2.041600	0.1	25.724981
2.043267	0.1	25.717459
2.044933	0.1	25.700908
2.046600	0.1	25.687856
2.048267	0.1	25.672496
2.049933	0.1	25.655451
2.051600	0.1	25.633737
2.053267	0.1	25.647005
2.054933	0.1	25.645579
2.056600	0.1	25.626119
2.058267	0.1	25.608734
2.059933	0.1	25.607092
2.061600	0.1	25.594790
2.063267	0.1	25.606892
2.064933	0.1	25.612235
2.066600	0.1	25.605309
2.068267	0.1	25.580864
2.069933	0.1	25.585897
2.071600	0.1	25.586318
2.073267	0.1	25.584003
2.074933	0.1	25.573929
2.076600	0.1	25.570319
2.078267	0.1	25.570923
2.079933	0.1	25.580330
2.081600	0.1	25.568200
2.083267	0.1	25.583445
2.084933	0.1	25.590669
2.086600	0.1	25.565656
2.088267	0.1	25.575633
2.089933	0.1	25.561462
2.091600	0.1	25.568136
2.093267	0.1	25.589729
2.094933	0.1	25.583568
2.096600	0.1	25.577365
2.098267	0.1	25.595921
2.099933	0.1	25.583076
2.101600	0.1	25.575220
2.103267	0.1	25.581681
2.104933	0.1	25.572530
2.106600	0.1	25.580032
2.108267	0.1	25.596459
2.109933	0.1	25.597042
2.111600	0.1	25.599963
2.113267	0.1	25.608435
2.114933	0.1	25.608602
2.116600	0.1	25.610562
2.118267	0.1	25.606250
2.119933	0.1	25.604704
2.121600	0.1	25.619572
2.123267	0.1	25.622918
2.124933	0.1	25.636536
2.126600	0.1	25.630786
2.128267	0.1	25.653609
2.129933	0.1	25.662895
2.131600	0.1	25.677152
2.133267	0.1	25.683112
2.134933	0.1	25.688635
2.136600	0.1	25.695936
2.138267	0.1	25.709563
2.139933	0.1	25.718413
2.141600	0.1	25.734633
2.143267	0.1	25.749013
2.144933	0.1	25.786831
2.146600	0.1	25.796935
2.148267	0.1	25.812798
2.149933	0.1	25.822914
2.151600	0.1	25.841724
2.153267	0.1	25.861407
2.154933	0.1	25.887421
2.156600	0.1	25.910539
2.158267	0.1	25.949651
2.159933	0.1	25.972626
2.161600	0.1	25.987928
2.163267	0.1	26.015391
2.164933	0.1	26.033727
2.166600	0.1	26.036100
2.168267	0.1	26.069115
2.169933	0.1	26.073517
2.171600	0.1	26.099355
2.173267	0.1	26.105468
2.174933	0.1	26.110271
2.176600	0.1	26.108487
2.178267	0.1	26.106997
2.179933	0.1	26.113779
2.181600	0.1	26.122025
2.183267	0.1	26.124581
2.184933	0.1	26.106007
2.186600	0.1	26.107182
2.188267	0.1	26.098599
2.189933	0.1	26.096278
2.191600	0.1	26.069567
2.193267	0.1	26.060821
2.194933	0.1	26.041950
2.196600	0.1	26.011356
2.198267	0.1	25.992396
2.199933	0.1	25.985075
2.201600	0.1	25.959291
2.203267	0.1	25.941114
2.204933	0.1	25.928210
2.206600	0.1	25.908109
2.208267	0.1	25.877413
2.209933	0.1	25.864123
2.211600	0.1	25.855977
2.213267	0.1	25.830018
2.214933	0.1	25.799358
2.216600	0.1	25.791073
2.218267	0.1	25.785514
2.219933	0.1	25.774446
2.221600	0.1	25.742114
2.223267	0.1	25.721493
2.224933	0.1	25.716464
2.226600	0.1	25.714687
2.228267	0.1	25.694095
2.229933	0.1	25.681502
2.231600	0.1	25.668170
2.233267	0.1	25.650721
2.234933	0.1	25.631378
2.236600	0.1	25.619626
2.238267	0.1	25.617514
2.239933	0.1	25.619193
2.241600	0.1	25.606022
2.243267	0.1	25.604685
2.244933	0.1	25.600069
2.246600	0.1	25.600918
2.248267	0.1	25.597809
2.249933	0.1	25.581327
2.251600	0.1	25.589471
2.253267	0.1	25.601250
2.254933	0.1	25.584228
2.256600	0.1	25.582741
2.258267	0.1	25.583278
2.259933	0.1	25.573044
2.261600	0.1	25.579802
2.263267	0.1	25.588416
2.264933	0.1	25.583351
2.266600	0.1	25.610042
2.268267	0.1	25.623659
2.269933	0.1	25.616688
2.271600	0.1	25.606838
2.273267	0.1	25.613552
2.274933	0.1	25.652104
2.276600	0.1	25.668711
2.278267	0.1	25.687845
2.279933	0.1	25.699828
2.281600	0.1	25.711169
2.283267	0.1	25.732196
2.284933	0.1	25.776795
2.286600	0.1	25.784498
2.288267	0.1	25.804785
2.289933	0.1	25.837304
2.291600	0.1	25.860615
2.293267	0.1	25.873508
2.294933	0.1	25.893273
2.296600	0.1	25.908344
2.298267	0.1	25.946057
2.299933	0.1	25.983941
2.301600	0.1	26.000577
2.303267	0.1	26.022981
2.304933	0.1	26.046753
2.306600	0.1	26.080594
2.308267	0.1	26.104323
2.309933	0.1	26.122746
2.311600	0.1	26.141261
2.313267	0.1	26.143547
2.314933	0.1	26.182093
2.316600	0.1	26.198882
2.318267	0.1	26.214877
2.319933	0.1	26.230469
2.321600	0.1	26.228699
2.323267	0.1	26.248952
2.324933	0.1	26.255077
2.326600	0.1	26.267901
2.328267	0.1	26.259048
2.329933	0.1	26.280282
2.331600	0.1	26.280124
2.333267	0.1	26.276741
2.334933	0.1	26.277470
2.336600	0.1	26.263359
2.338267	0.1	26.271074
2.339933	0.1	26.256247
2.341600	0.1	26.258831
2.343267	0.1	26.262015
2.344933	0.1	26.241906
2.346600	0.1	26.228600
2.348267	0.1	26.205406
2.349933	0.1	26.202964
2.351600	0.1	26.197412
2.353267	0.1	26.192935
2.354933	0.1	26.186751
2.356600	0.1	26.158899
2.358267	0.1	26.130870
2.359933	0.1	26.114513
2.361600	0.1	26.096233
2.363267	0.1	26.086240
2.364933	0.1	26.077062
2.366600	0.1	26.060740
2.368267	0.1	26.038706
2.369933	0.1	26.034317
2.371600	0.1	26.023055
2.373267	0.1	25.997088
2.374933	0.1	25.993638
2.376600	0.1	25.959567
2.378267	0.1	25.951710
2.379933	0.1	25.952675
2.381600	0.1	25.928405
2.383267	0.1	25.936442
2.384933	0.1	25.932161
2.386600	0.1	25.909258
2.388267	0.1	25.911418
2.389933	0.1	25.906240
2.391600	0.1	25.895473
2.393267	0.1	25.877692
2.394933	0.1	25.896685
2.396600	0.1	25.874177
2.398267	0.1	25.884873
2.399933	0.1	25.893893
2.401600	0.1	25.873776
2.403267	0.1	25.870751
2.404933	0.1	25.872199
2.406600	0.1	25.868394
2.408267	0.1	25.846466
2.409933	0.1	25.879341
2.411600	0.1	25.884088
2.413267	0.1	25.879919
2.414933	0.1	25.895918
2.416600	0.1	25.896454
2.418267	0.1	25.895377
2.419933	0.1	25.895796
2.421600	0.1	25.880716
2.423267	0.1	25.903822
2.424933	0.1	25.898402
2.426600	0.1	25.902382
2.428267	0.1	25.910721
2.429933	0.1	25.919527
2.431600	0.1	25.914212
2.433267	0.1	25.922427
2.434933	0.1	25.946568
2.436600	0.1	25.960526
2.438267	0.1	25.967835
2.439933	0.1	25.978579
2.441600	0.1	25.991453
2.443267	0.1	26.005535
2.444933	0.1	26.019800
2.446600	0.1	26.044970
2.448267	0.1	26.048277
2.449933	0.1	26.062349
2.451600	0.1	26.076785
2.453267	0.1	26.073241
2.454933	0.1	26.096038
2.456600	0.1	26.123612
2.458267	0.1	26.145862
2.459933	0.1	26.166268
2.461600	0.1	26.186177
2.463267	0.1	26.222228
2.464933	0.1	26.218064
2.466600	0.1	26.272410
2.468267	0.1	26.292233
2.469933	0.1	26.338106
2.471600	0.1	26.380973
2.473267	0.1	26.403513
2.474933	0.1	26.450392
2.476600	0.1	26.514299
2.478267	0.1	26.570101
2.479933	0.1	26.612313
2.481600	0.1	26.663754
2.483267	0.1	26.734763
2.484933	0.1	26.798816
2.486600	0.1	26.848716
2.488267	0.1	26.927403
2.489933	0.1	27.010696
2.491600	0.1	27.095504
2.493267	0.1	27.183958
2.494933	0.1	27.289275
2.496600	0.1	27.411702
2.498267	0.1	27.517195
2.499933	0.1	27.621807
2.501600	0.1	27.722798
2.503267	0.1	27.834087
2.504933	0.1	27.948032
2.506600	0.1	28.053626
2.508267	0.1	28.153674
2.509933	0.1	28.273590
2.511600	0.1	28.365788
2.513267	0.1	28.477587
2.514933	0.1	28.578697
2.516600	0.1	28.665500
2.518267	0.1	28.746432
2.519933	0.1	28.826732
2.521600	0.1	28.923029
2.523267	0.1	28.991932
2.524933	0.1	29.067794
2.526600	0.1	29.128743
2.528267	0.1	29.194979
2.529933	0.1	29.238306
2.531600	0.1	29.282966
2.533267	0.1	29.321743
2.534933	0.1	29.351075
2.536600	0.1	29.396507
2.538267	0.1	29.419590
2.539933	0.1	29.460390
2.541600	0.1	29.487654
2.543267	0.1	29.512271
2.544933	0.1	29.537667
2.546600	0.1	29.557285
2.548267	0.1	29.569120
2.549933	0.1	29.595336
2.551600	0.1	29.616901
2.553267	0.1	29.631977
2.554933	0.1	29.627171
2.556600	0.1	29.652800
2.558267	0.1	29.696253
2.559933	0.1	29.686298
2.561600	0.1	29.710283
2.563267	0.1	29.732817
2.564933	0.1	29.768307
2.566600	0.1	29.803059
2.568267	0.1	29.811738
2.569933	0.1	29.832820
2.571600	0.1	29.853163
2.573267	0.1	29.874512
2.574933	0.1	29.912605
2.576600	0.1	29.945641
2.578267	0.1	29.981508
2.579933	0.1	30.002571
2.581600	0.1	30.035159
2.583267	0.1	30.076689
2.584933	0.1	30.103817
2.586600	0.1	30.159297
2.588267	0.1	30.205538
2.589933	0.1	30.258355
2.591600	0.1	30.307128
2.593267	0.1	30.352956
2.594933	0.1	30.406592
2.596600	0.1	30.452809
2.598267	0.1	30.520993
2.599933	0.1	30.563480
2.601600	0.1	30.635318
2.603267	0.1	30.701508
2.604933	0.1	30.780193
2.606600	0.1	30.841613
2.608267	0.1	30.914165
2.609933	0.1	30.990180
2.611600	0.1	31.056161
2.613267	0.1	31.129896
2.614933	0.1	31.219274
2.616600	0.1	31.312818
2.618267	0.1	31.373629
2.619933	0.1	31.469022
2.621600	0.1	31.561361
2.623267	0.1	31.644235
2.624933	0.1	31.731176
2.626600	0.1	31.841622
2.628267	0.1	31.949247
2.629933	0.1	32.022175
2.631600	0.1	32.130714
2.633267	0.1	32.215574
2.634933	0.1	32.316003
2.636600	0.1	32.407896
2.638267	0.1	32.524768
2.639933	0.1	32.629657
2.641600	0.1	32.765528
2.643267	0.1	32.868982
2.644933	0.1	32.984867
2.646600	0.1	33.107270
2.648267	0.1	33.210805
2.649933	0.1	33.319755
2.651600	0.1	33.440145
2.653267	0.1	33.531119
2.654933	0.1	33.663627
2.656600	0.1	33.797662
2.658267	0.1	33.922524
2.659933	0.1	34.035368
2.661600	0.1	34.155381
2.663267	0.1	34.291005
2.664933	0.1	34.407795
2.666600	0.1	34.554712
2.668267	0.1	34.697383
2.669933	0.1	34.825239
2.671600	0.1	34.960270
2.673267	0.1	35.106769
2.674933	0.1	35.233170
2.676600	0.1	35.374467
2.678267	0.1	35.534188
2.679933	0.1	35.682962
2.681600	0.1	35.818399
2.683267	0.1	35.982927
2.684933	0.1	36.128562
2.686600	0.1	36.278016
2.688267	0.1	36.431336
2.689933	0.1	36.573177
2.691600	0.1	36.725053
2.693267	0.1	36.874796
2.694933	0.1	37.036226
2.696600	0.1	37.213241
2.698267	0.1	37.386391
2.699933	0.1	37.560877
2.701600	0.1	37.720514
2.703267	0.1	37.912885
2.704933	0.1	38.059921
2.706600	0.1	38.234245
2.708267	0.1	38.423859
2.709933	0.1	38.605392
2.711600	0.1	38.782457
2.713267	0.1	38.955329
2.714933	0.1	39.142502
2.716600	0.1	39.331970
2.718267	0.1	39.512000
2.719933	0.1	39.715440
2.721600	0.1	39.898795
2.723267	0.1	40.092216
2.724933	0.1	40.287321
2.726600	0.1	40.476445
2.728267	0.1	40.677423
2.729933	0.1	40.893100
2.731600	0.1	41.097047
2.733267	0.1	41.287185
2.734933	0.1	41.498193
2.736600	0.1	41.691079
2.738267	0.1	41.904915
2.739933	0.1	42.116587
2.741600	0.1	42.321262
2.743267	0.1	42.535029
2.744933	0.1	42.769415
2.746600	0.1	42.992394
2.748267	0.1	43.198278
2.749933	0.1	43.418926
2.751600	0.1	43.630287
2.753267	0.1	43.848317
2.754933	0.1	44.085642
2.756600	0.1	44.304878
2.758267	0.1	44.532497
2.759933	0.1	44.757087
2.761600	0.1	44.984268
2.763267	0.1	45.214064
2.764933	0.1	45.424002
2.766600	0.1	45.669768
2.768267	0.1	45.896476
2.769933	0.1	46.135536
2.771600	0.1	46.359072
2.773267	0.1	46.574510
2.774933	0.1	46.804602
2.776600	0.1	47.034458
2.778267	0.1	47.269383
2.779933	0.1	47.513346
2.781600	0.1	47.716460
2.783267	0.1	47.933729
2.784933	0.1	48.157349
2.786600	0.1	48.392232
2.788267	0.1	48.636059
2.789933	0.1	48.850574
2.791600	0.1	49.077702
2.793267	0.1	49.309015
2.794933	0.1	49.522823
2.796600	0.1	49.746514
2.798267	0.1	49.974923
2.799933	0.1	50.190431
2.801600	0.1	50.409807
2.803267	0.1	50.656905
2.804933	0.1	50.894853
2.806600	0.1	51.107382
2.808267	0.1	51.320720
2.809933	0.1	51.549487
2.811600	0.1	51.768244
2.813267	0.1	51.984905
2.814933	0.1	52.212260
2.816600	0.1	52.450944
2.818267	0.1	52.667335
2.819933	0.1	52.905716
2.821600	0.1	53.117459
2.823267	0.1	53.343419
2.824933	0.1	53.575178
2.826600	0.1	53.808578
2.828267	0.1	54.037847
2.829933	0.1	54.259166
2.831600	0.1	54.505632
2.833267	0.1	54.728279
2.834933	0.1	54.952960
2.836600	0.1	55.184815
2.838267	0.1	55.419435
2.839933	0.1	55.665366
2.841600	0.1	55.910291
2.843267	0.1	56.150376
2.844933	0.1	56.389558
2.846600	0.1	56.616384
2.848267	0.1	56.874583
2.849933	0.1	57.114436
2.851600	0.1	57.342627
2.853267	0.1	57.577519
2.854933	0.1	57.808046
2.856600	0.1	58.046019
2.858267	0.1	58.281064
2.859933	0.1	58.526243
2.861600	0.1	58.749869
2.863267	0.1	58.992031
2.864933	0.1	59.230796
2.866600	0.1	59.455123
2.868267	0.1	59.670115
2.869933	0.1	59.876811
2.871600	0.1	60.099259
2.873267	0.1	60.330384
2.874933	0.1	60.536889
2.876600	0.1	60.758149
2.878267	0.1	60.971527
2.879933	0.1	61.176708
2.881600	0.1	61.388797
2.883267	0.1	61.580342
2.884933	0.1	61.758572
2.886600	0.1	61.948483
2.888267	0.1	62.129552
2.889933	0.1	62.320447
2.891600	0.1	62.495224
2.893267	0.1	62.690565
2.894933	0.1	62.883662
2.896600	0.1	63.068256
2.898267	0.1	63.242513
2.899933	0.1	63.427077
2.901600	0.1	63.600002
2.903267	0.1	63.780794
2.904933	0.1	63.964111
2.906600	0.1	64.146221
2.908267	0.1	64.319940
2.909933	0.1	64.497589
2.911600	0.1	64.678309
2.913267	0.1	64.833970
2.914933	0.1	65.015469
2.916600	0.1	65.190889
2.918267	0.1	65.372452
2.919933	0.1	65.560668
2.921600	0.1	65.737617
2.923267	0.1	65.914312
2.924933	0.1	66.090080
2.926600	0.1	66.262315
2.928267	0.1	66.424881
2.929933	0.1	66.594578
2.931600	0.1	66.766033
2.933267	0.1	66.935946
2.934933	0.1	67.089618
2.936600	0.1	67.254661
2.938267	0.1	67.435375
2.939933	0.1	67.617305
2.941600	0.1	67.777084
2.943267	0.1	67.922424
2.944933	0.1	68.073983
2.946600	0.1	68.223583
2.948267	0.1	68.376440
2.949933	0.1	68.536481
2.951600	0.1	68.696977
2.953267	0.1	68.833235
2.954933	0.1	68.987797
2.956600	0.1	69.146666
2.958267	0.1	69.306325
2.959933	0.1	69.432333
2.961600	0.1	69.556390
2.963267	0.1	69.704352
2.964933	0.1	69.826133
2.966600	0.1	69.972736
2.968267	0.1	70.111352
2.969933	0.1	70.238611
2.971600	0.1	70.350691
2.973267	0.1	70.482814
2.974933	0.1	70.633149
2.976600	0.1	70.755536
2.978267	0.1	70.861546
2.979933	0.1	70.999189
2.981600	0.1	71.103726
2.983267	0.1	71.219764
2.984933	0.1	71.343787
2.986600	0.1	71.453171
2.988267	0.1	71.559652
2.989933	0.1	71.674541
2.991600	0.1	71.777024
2.993267	0.1	71.888566
2.994933	0.1	71.988793
2.996600	0.1	72.086769
2.998267	0.1	72.193265
2.999933	0.1	72.285254
3.001600	0.1	72.376473
3.003267	0.1	72.458961
3.004933	0.1	72.539129
3.006600	0.1	72.659919
3.008267	0.1	72.738027
3.009933	0.1	72.827094
3.011600	0.1	72.896105
3.013267	0.1	72.986887
3.014933	0.1	73.065628
3.016600	0.1	73.129227
3.018267	0.1	73.197018
3.019933	0.1	73.266690
3.021600	0.1	73.333159
3.023267	0.1	73.381109
3.024933	0.1	73.443035
3.026600	0.1	73.518800
3.028267	0.1	73.561875
3.029933	0.1	73.602599
3.031600	0.1	73.653327
3.033267	0.1	73.674632
3.034933	0.1	73.734408
3.036600	0.1	73.767848
3.038267	0.1	73.785115
3.039933	0.1	73.813035
3.041600	0.1	73.830461
3.043267	0.1	73.850040
3.044933	0.1	73.889976
3.046600	0.1	73.905225
3.048267	0.1	73.915729
3.049933	0.1	73.935536
3.051600	0.1	73.935719
3.053267	0.1	73.941482
3.054933	0.1	73.945005
3.056600	0.1	73.959494
3.058267	0.1	73.941976
3.059933	0.1	73.966370
3.061600	0.1	73.964036
3.063267	0.1	73.968179
3.064933	0.1	73.978009
3.066600	0.1	73.981432
3.068267	0.1	74.001926
3.069933	0.1	73.986776
3.071600	0.1	73.986836
3.073267	0.1	73.983505
3.074933	0.1	74.000835
3.076600	0.1	73.996609
3.078267	0.1	74.004082
3.079933	0.1	73.982927
3.081600	0.1	73.986688
3.083267	0.1	73.969040
3.084933	0.1	73.969537
3.086600	0.1	73.959349
3.088267	0.1	73.938153
3.089933	0.1	73.943002
3.091600	0.1	73.924164
3.093267	0.1	73.902853
3.094933	0.1	73.889717
3.096600	0.1	73.888554
3.098267	0.1	73.875551
3.099933	0.1	73.862062
3.101600	0.1	73.878821
3.103267	0.1	73.906538
3.104933	0.1	73.948047
3.106600	0.1	73.969503
3.108267	0.1	74.017270
3.109933	0.1	74.082776
3.111600	0.1	74.123382
3.113267	0.1	74.193411
3.114933	0.1	74.274881
3.116600	0.1	74.345882
3.118267	0.1	74.423254
3.119933	0.1	74.471037
3.121600	0.1	74.504823
3.123267	0.1	74.496522
3.124933	0.1	74.492971
3.126600	0.1	74.473944
3.128267	0.1	74.432578
3.129933	0.1	74.376884
3.131600	0.1	74.313832
3.133267	0.1	74.219760
3.134933	0.1	74.138946
3.136600	0.1	74.044623
3.138267	0.1	73.949011
3.139933	0.1	73.851288
3.141600	0.1	73.767522
3.143267	0.1	73.686021
3.144933	0.1	73.598971
3.146600	0.1	73.526104
3.148267	0.1	73.456554
3.149933	0.1	73.410352
3.151600	0.1	73.363103
3.153267	0.1	73.312535
3.154933	0.1	73.240368
3.156600	0.1	73.181146
3.158267	0.1	73.121212
3.159933	0.1	73.070553
3.161600	0.1	73.017448
3.163267	0.1	72.992680
3.164933	0.1	72.936393
3.166600	0.1	72.878877
3.168267	0.1	72.824196
3.169933	0.1	72.784588
3.171600	0.1	72.762897
3.173267	0.1	72.734990
3.174933	0.1	72.732628
3.176600	0.1	72.711412
3.178267	0.1	72.729840
3.179933	0.1	72.745630
3.181600	0.1	72.753712
3.183267	0.1	72.794300
3.184933	0.1	72.825143
3.186600	0.1	72.855964
3.188267	0.1	72.877003
3.189933	0.1	72.897320
3.191600	0.1	72.909589
3.193267	0.1	72.901153
3.194933	0.1	72.867784
3.196600	0.1	72.833896
3.198267	0.1	72.778463
3.199933	0.1	72.713187
3.201600	0.1	72.624221
3.203267	0.1	72.525103
3.204933	0.1	72.406833
3.206600	0.1	72.309894
3.208267	0.1	72.199965
3.209933	0.1	72.083299
3.211600	0.1	71.978746
3.213267	0.1	71.829883
3.214933	0.1	71.731992
3.216600	0.1	71.643046
3.218267	0.1	71.558560
3.219933	0.1	71.476512
3.221600	0.1	71.390102
3.223267	0.1	71.325284
3.224933	0.1	71.260917
3.226600	0.1	71.221677
3.228267	0.1	71.168878
3.229933	0.1	71.130624
3.231600	0.1	71.074425
3.233267	0.1	71.011418
3.234933	0.1	70.950191
3.236600	0.1	70.901159
3.238267	0.1	70.817115
3.239933	0.1	70.739875
3.241600	0.1	70.651455
3.243267	0.1	70.571813
3.244933	0.1	70.470798
3.246600	0.1	70.378740
3.248267	0.1	70.285272
3.249933	0.1	70.173934
3.251600	0.1	70.073905
3.253267	0.1	69.966364
3.254933	0.1	69.866895
3.256600	0.1	69.747147
3.258267	0.1	69.633046
3.259933	0.1	69.531757
3.261600	0.1	69.422984
3.263267	0.1	69.323004
3.264933	0.1	69.207323
3.266600	0.1	69.086788
3.268267	0.1	68.993062
3.269933	0.1	68.881811
3.271600	0.1	68.795660
3.273267	0.1	68.721114
3.274933	0.1	68.657439
3.276600	0.1	68.607724
3.278267	0.1	68.573658
3.279933	0.1	68.563647
3.281600	0.1	68.574953
3.283267	0.1	68.575438
3.284933	0.1	68.589447
3.286600	0.1	68.600338
3.288267	0.1	68.621470
3.289933	0.1	68.614657
3.291600	0.1	68.608301
3.293267	0.1	68.605377
3.294933	0.1	68.592308
3.296600	0.1	68.575197
3.298267	0.1	68.527269
3.299933	0.1	68.490419
3.301600	0.1	68.424845
3.303267	0.1	68.386344
3.304933	0.1	68.344075
3.306600	0.1	68.296932
3.308267	0.1	68.266055
3.309933	0.1	68.227223
3.311600	0.1	68.215791
3.313267	0.1	68.200865
3.314933	0.1	68.201989
3.316600	0.1	68.243960
3.318267	0.1	68.324357
3.319933	0.1	68.474171
3.321600	0.1	68.708759
3.323267	0.1	69.066439
3.324933	0.1	69.559429
3.326600	0.1	70.215804
3.328267	0.1	70.997537
3.329933	0.1	71.911793
3.331600	0.1	72.910779
3.333267	0.1	73.912540
3.334933	0.1	74.896051
3.336600	0.1	75.747439
3.338267	0.1	76.443275
3.339933	0.1	76.964655
3.341600	0.1	77.259426
3.343267	0.1	77.333384
3.344933	0.1	77.220152
3.346600	0.1	76.962785
3.348267	0.1	76.553406
3.349933	0.1	76.060112
3.351600	0.1	75.512783
3.353267	0.1	74.955341
3.354933	0.1	74.424179
3.356600	0.1	73.946682
3.358267	0.1	73.525903
3.359933	0.1	73.195811
3.361600	0.1	73.014883
3.363267	0.1	72.971010
3.364933	0.1	73.120354
3.366600	0.1	73.474532
3.368267	0.1	74.073839
3.369933	0.1	74.949750
3.371600	0.1	76.116215
3.373267	0.1	77.581765
3.374933	0.1	79.304753
3.376600	0.1	81.271195
3.378267	0.1	83.395092
3.379933	0.1	85.581562
3.381600	0.1	87.762608
3.383267	0.1	89.784845
3.384933	0.1	91.586400
3.386600	0.1	93.032627
3.388267	0.1	94.055623
3.389933	0.1	94.636470
3.391600	0.1	94.744032
3.393267	0.1	94.396649
3.394933	0.1	93.645053
3.396600	0.1	92.527853
3.398267	0.1	91.126586
3.399933	0.1	89.519934
3.401600	0.1	87.779968
3.403267	0.1	85.964617
3.404933	0.1	84.167714
3.406600	0.1	82.439119
3.408267	0.1	80.818093
3.409933	0.1	79.393346
3.411600	0.1	78.220712
3.413267	0.1	77.382974
3.414933	0.1	77.036649
3.416600	0.1	77.425673
3.418267	0.1	78.947072
3.419933	0.1	82.285389
3.421600	0.1	88.633881
3.423267	0.1	99.810289
3.424933	0.1	118.378722
3.426600	0.1	147.582780
3.428267	0.1	190.935942
3.429933	0.1	251.405818
3.431600	0.1	330.857169
3.433267	0.1	428.965377
3.434933	0.1	542.839861
3.436600	0.1	667.345149
3.438267	0.1	795.595555
3.439933	0.1	920.293087
3.441600	0.1	1,035.149127
3.443267	0.1	1,134.530781
3.444933	0.1	1,215.170025
3.446600	0.1	1,274.846253
3.448267	0.1	1,313.073255
3.449933	0.1	1,329.760535
3.451600	0.1	1,326.584954
3.453267	0.1	1,305.067222
3.454933	0.1	1,267.305481
3.456600	0.1	1,216.225446
3.458267	0.1	1,154.346476
3.459933	0.1	1,084.790346
3.461600	0.1	1,010.110626
3.463267	0.1	933.136880
3.464933	0.1	856.105246
3.466600	0.1	780.892406
3.468267	0.1	708.984271
3.469933	0.1	641.488253
3.471600	0.1	579.035057
3.473267	0.1	521.993345
3.474933	0.1	470.391015
3.476600	0.1	424.149214
3.478267	0.1	382.989967
3.479933	0.1	346.518999
3.481600	0.1	314.372214
3.483267	0.1	286.085851
3.484933	0.1	261.217106
3.486600	0.1	239.406324
3.488267	0.1	220.310907
3.489933	0.1	203.597563
3.491600	0.1	188.941208
3.493267	0.1	176.129594
3.494933	0.1	164.923612
3.496600	0.1	155.129935
3.498267	0.1	146.548146
3.499933	0.1	139.009807
3.501600	0.1	132.387898
3.503267	0.1	126.513227
3.504933	0.1	121.284059
3.506600	0.1	116.574257
3.508267	0.1	112.328749
3.509933	0.1	108.423496
3.511600	0.1	104.850679
3.513267	0.1	101.557679
3.514933	0.1	98.514767
3.516600	0.1	95.706746
3.518267	0.1	93.102420
3.519933	0.1	90.729320
3.521600	0.1	88.572730
3.523267	0.1	86.566212
3.524933	0.1	84.747633
3.526600	0.1	83.100302
3.528267	0.1	81.592519
3.529933	0.1	80.239567
3.531600	0.1	78.998688
3.533267	0.1	77.897349
3.534933	0.1	76.888598
3.536600	0.1	75.959338
3.538267	0.1	75.111290
3.539933	0.1	74.321337
3.541600	0.1	73.631160
3.543267	0.1	72.973687
3.544933	0.1	72.357924
3.546600	0.1	71.799370
3.548267	0.1	71.254264
3.549933	0.1	70.732271
3.551600	0.1	70.225152
3.553267	0.1	69.722848
3.554933	0.1	69.233276
3.556600	0.1	68.751778
3.558267	0.1	68.253239
3.559933	0.1	67.764847
3.561600	0.1	67.298906
3.563267	0.1	66.829101
3.564933	0.1	66.368632
3.566600	0.1	65.919518
3.568267	0.1	65.472339
3.569933	0.1	65.048524
3.571600	0.1	64.651606
3.573267	0.1	64.249285
3.574933	0.1	63.880493
3.576600	0.1	63.530611
3.578267	0.1	63.193489
3.579933	0.1	62.885339
3.581600	0.1	62.607599
3.583267	0.1	62.316878
3.584933	0.1	62.050295
3.586600	0.1	61.809951
3.588267	0.1	61.584011
3.589933	0.1	61.366301
3.591600	0.1	61.165524
3.593267	0.1	60.959425
3.594933	0.1	60.766224
3.596600	0.1	60.555529
3.598267	0.1	60.376220
3.599933	0.1	60.196621
3.601600	0.1	60.010118
3.603267	0.1	59.830121
3.604933	0.1	59.670392
3.606600	0.1	59.469620
3.608267	0.1	59.287317
3.609933	0.1	59.090006
3.611600	0.1	58.887162
3.613267	0.1	58.714116
3.614933	0.1	58.537215
3.616600	0.1	58.335320
3.618267	0.1	58.138267
3.619933	0.1	57.934668
3.621600	0.1	57.763050
3.623267	0.1	57.600430
3.624933	0.1	57.437035
3.626600	0.1	57.275589
3.628267	0.1	57.115982
3.629933	0.1	56.941306
3.631600	0.1	56.790205
3.633267	0.1	56.648653
3.634933	0.1	56.516484
3.636600	0.1	56.377093
3.638267	0.1	56.234405
3.639933	0.1	56.108367
3.641600	0.1	55.995998
3.643267	0.1	55.879905
3.644933	0.1	55.765228
3.646600	0.1	55.647397
3.648267	0.1	55.528465
3.649933	0.1	55.421758
3.651600	0.1	55.344653
3.653267	0.1	55.242448
3.654933	0.1	55.170829
3.656600	0.1	55.101597
3.658267	0.1	55.043236
3.659933	0.1	54.996885
3.661600	0.1	54.930485
3.663267	0.1	54.898899
3.664933	0.1	54.861465
3.666600	0.1	54.826944
3.668267	0.1	54.781556
3.669933	0.1	54.710745
3.671600	0.1	54.662991
3.673267	0.1	54.614596
3.674933	0.1	54.554814
3.676600	0.1	54.480308
3.678267	0.1	54.388598
3.679933	0.1	54.307704
3.681600	0.1	54.218492
3.683267	0.1	54.128182
3.684933	0.1	54.041356
3.686600	0.1	53.958875
3.688267	0.1	53.885023
3.689933	0.1	53.797611
3.691600	0.1	53.714609
3.693267	0.1	53.653904
3.694933	0.1	53.593719
3.696600	0.1	53.525292
3.698267	0.1	53.451997
3.699933	0.1	53.384446
3.701600	0.1	53.305115
3.703267	0.1	53.244426
3.704933	0.1	53.208753
3.706600	0.1	53.144412
3.708267	0.1	53.077390
3.709933	0.1	53.053283
3.711600	0.1	53.006459
3.713267	0.1	52.982533
3.714933	0.1	52.929151
3.716600	0.1	52.903885
3.718267	0.1	52.881945
3.719933	0.1	52.857669
3.721600	0.1	52.852235
3.723267	0.1	52.848946
3.724933	0.1	52.850129
3.726600	0.1	52.850298
3.728267	0.1	52.860056
3.729933	0.1	52.888458
3.731600	0.1	52.935294
3.733267	0.1	52.987797
3.734933	0.1	53.041401
3.736600	0.1	53.115680
3.738267	0.1	53.188785
3.739933	0.1	53.309588
3.741600	0.1	53.445636
3.743267	0.1	53.586717
3.744933	0.1	53.758021
3.746600	0.1	53.944097
3.748267	0.1	54.156028
3.749933	0.1	54.406332
3.751600	0.1	54.655985
3.753267	0.1	54.912028
3.754933	0.1	55.137003
3.756600	0.1	55.375456
3.758267	0.1	55.568445
3.759933	0.1	55.710265
3.761600	0.1	55.812757
3.763267	0.1	55.853279
3.764933	0.1	55.833285
3.766600	0.1	55.749217
3.768267	0.1	55.628230
3.769933	0.1	55.452518
3.771600	0.1	55.264371
3.773267	0.1	55.078365
3.774933	0.1	54.867197
3.776600	0.1	54.663890
3.778267	0.1	54.438503
3.779933	0.1	54.204382
3.781600	0.1	54.003231
3.783267	0.1	53.813118
3.784933	0.1	53.660253
3.786600	0.1	53.516622
3.788267	0.1	53.395245
3.789933	0.1	53.276965
3.791600	0.1	53.172115
3.793267	0.1	53.089095
3.794933	0.1	53.016235
3.796600	0.1	52.940721
3.798267	0.1	52.896908
3.799933	0.1	52.862403
3.801600	0.1	52.815804
3.803267	0.1	52.794439
3.804933	0.1	52.760671
3.806600	0.1	52.750244
3.808267	0.1	52.716221
3.809933	0.1	52.709891
3.811600	0.1	52.696491
3.813267	0.1	52.707184
3.814933	0.1	52.712973
3.816600	0.1	52.727371
3.818267	0.1	52.725007
3.819933	0.1	52.741638
3.821600	0.1	52.750435
3.823267	0.1	52.752658
3.824933	0.1	52.768698
3.826600	0.1	52.774613
3.828267	0.1	52.793399
3.829933	0.1	52.825421
3.831600	0.1	52.851087
3.833267	0.1	52.883581
3.834933	0.1	52.913834
3.836600	0.1	52.943768
3.838267	0.1	52.978612
3.839933	0.1	53.008527
3.841600	0.1	53.025420
3.843267	0.1	53.053910
3.844933	0.1	53.071209
3.846600	0.1	53.086178
3.848267	0.1	53.099828
3.849933	0.1	53.122994
3.851600	0.1	53.143864
3.853267	0.1	53.150330
3.854933	0.1	53.161478
3.856600	0.1	53.170487
3.858267	0.1	53.148208
3.859933	0.1	53.145206
3.861600	0.1	53.142323
3.863267	0.1	53.139205
3.864933	0.1	53.125622
3.866600	0.1	53.113164
3.868267	0.1	53.099825
3.869933	0.1	53.101625
3.871600	0.1	53.081096
3.873267	0.1	53.067823
3.874933	0.1	53.060837
3.876600	0.1	53.061762
3.878267	0.1	53.058158
3.879933	0.1	53.078226
3.881600	0.1	53.091556
3.883267	0.1	53.113270
3.884933	0.1	53.111606
3.886600	0.1	53.146526
3.888267	0.1	53.165981
3.889933	0.1	53.176117
3.891600	0.1	53.226702
3.893267	0.1	53.263490
3.894933	0.1	53.317565
3.896600	0.1	53.365282
3.898267	0.1	53.427696
3.899933	0.1	53.480332
3.901600	0.1	53.540269
3.903267	0.1	53.606841
3.904933	0.1	53.660280
3.906600	0.1	53.723933
3.908267	0.1	53.781918
3.909933	0.1	53.831474
3.911600	0.1	53.857163
3.913267	0.1	53.877095
3.914933	0.1	53.884822
3.916600	0.1	53.885693
3.918267	0.1	53.865379
3.919933	0.1	53.831773
3.921600	0.1	53.774169
3.923267	0.1	53.724868
3.924933	0.1	53.678271
3.926600	0.1	53.625954
3.928267	0.1	53.589789
3.929933	0.1	53.546980
3.931600	0.1	53.526444
3.933267	0.1	53.479972
3.934933	0.1	53.453217
3.936600	0.1	53.436915
3.938267	0.1	53.403081
3.939933	0.1	53.393348
3.941600	0.1	53.381262
3.943267	0.1	53.366926
3.944933	0.1	53.362103
3.946600	0.1	53.356937
3.948267	0.1	53.356808
3.949933	0.1	53.355944
3.951600	0.1	53.366130
3.953267	0.1	53.367219
3.954933	0.1	53.367539
3.956600	0.1	53.384856
3.958267	0.1	53.386062
3.959933	0.1	53.390549
3.961600	0.1	53.379179
3.963267	0.1	53.393815
3.964933	0.1	53.411016
3.966600	0.1	53.419778
3.968267	0.1	53.431464
3.969933	0.1	53.448625
3.971600	0.1	53.456978
3.973267	0.1	53.476384
3.974933	0.1	53.470216
3.976600	0.1	53.477849
3.978267	0.1	53.496167
3.979933	0.1	53.505369
3.981600	0.1	53.526409
3.983267	0.1	53.552301
3.984933	0.1	53.575507
3.986600	0.1	53.584537
3.988267	0.1	53.580192
3.989933	0.1	53.599463
3.991600	0.1	53.617042
3.993267	0.1	53.630662
3.994933	0.1	53.621487
3.996600	0.1	53.646801
3.998267	0.1	53.668872
3.999933	0.1	53.677971
4.001600	0.1	53.693601
4.003267	0.1	53.707081
4.004933	0.1	53.723637
4.006600	0.1	53.728242
4.008267	0.1	53.752751
4.009933	0.1	53.769350
4.011600	0.1	53.778661
4.013267	0.1	53.808266
4.014933	0.1	53.829820
4.016600	0.1	53.825521
4.018267	0.1	53.805631
4.019933	0.1	53.827358
4.021600	0.1	53.836139
4.023267	0.1	53.860688
4.024933	0.1	53.854024
4.026600	0.1	53.854608
4.028267	0.1	53.848147
4.029933	0.1	53.872259
4.031600	0.1	53.862748
4.033267	0.1	53.875574
4.034933	0.1	53.862725
4.036600	0.1	53.864317
4.038267	0.1	53.861800
4.039933	0.1	53.882665
4.041600	0.1	53.889775
4.043267	0.1	53.911646
4.044933	0.1	53.917377
4.046600	0.1	53.916020
4.048267	0.1	53.926959
4.049933	0.1	53.933196
4.051600	0.1	53.951277
4.053267	0.1	53.971483
4.054933	0.1	53.980026
4.056600	0.1	53.973652
4.058267	0.1	53.984875
4.059933	0.1	54.008125
4.061600	0.1	54.038219
4.063267	0.1	54.060157
4.064933	0.1	54.069931
4.066600	0.1	54.083119
4.068267	0.1	54.108257
4.069933	0.1	54.131077
4.071600	0.1	54.157790
4.073267	0.1	54.186867
4.074933	0.1	54.211453
4.076600	0.1	54.211138
4.078267	0.1	54.206306
4.079933	0.1	54.205022
4.081600	0.1	54.231225
4.083267	0.1	54.242506
4.084933	0.1	54.250653
4.086600	0.1	54.258418
4.088267	0.1	54.261376
4.089933	0.1	54.271653
4.091600	0.1	54.282172
4.093267	0.1	54.282176
4.094933	0.1	54.271149
4.096600	0.1	54.283569
4.098267	0.1	54.275511
4.099933	0.1	54.295917
4.101600	0.1	54.315727
4.103267	0.1	54.319969
4.104933	0.1	54.338321
4.106600	0.1	54.343327
4.108267	0.1	54.367199
4.109933	0.1	54.378949
4.111600	0.1	54.399124
4.113267	0.1	54.409808
4.114933	0.1	54.433351
4.116600	0.1	54.442770
4.118267	0.1	54.461985
4.119933	0.1	54.474789
4.121600	0.1	54.498547
4.123267	0.1	54.505049
4.124933	0.1	54.526756
4.126600	0.1	54.535746
4.128267	0.1	54.549165
4.129933	0.1	54.570170
4.131600	0.1	54.576952
4.133267	0.1	54.592234
4.134933	0.1	54.570275
4.136600	0.1	54.575243
4.138267	0.1	54.575905
4.139933	0.1	54.562327
4.141600	0.1	54.557522
4.143267	0.1	54.570666
4.144933	0.1	54.584107
4.146600	0.1	54.609035
4.148267	0.1	54.626416
4.149933	0.1	54.658385
4.151600	0.1	54.716684
4.153267	0.1	54.791672
4.154933	0.1	54.899476
4.156600	0.1	55.016948
4.158267	0.1	55.189295
4.159933	0.1	55.366629
4.161600	0.1	55.606039
4.163267	0.1	55.838432
4.164933	0.1	56.086723
4.166600	0.1	56.315151
4.168267	0.1	56.527864
4.169933	0.1	56.692209
4.171600	0.1	56.830190
4.173267	0.1	56.890839
4.174933	0.1	56.911010
4.176600	0.1	56.898029
4.178267	0.1	56.820891
4.179933	0.1	56.709455
4.181600	0.1	56.571039
4.183267	0.1	56.439942
4.184933	0.1	56.301170
4.186600	0.1	56.131210
4.188267	0.1	55.972544
4.189933	0.1	55.841455
4.191600	0.1	55.724336
4.193267	0.1	55.635719
4.194933	0.1	55.508691
4.196600	0.1	55.414443
4.198267	0.1	55.344248
4.199933	0.1	55.278329
4.201600	0.1	55.230455
4.203267	0.1	55.191090
4.204933	0.1	55.165030
4.206600	0.1	55.113396
4.208267	0.1	55.083779
4.209933	0.1	55.049040
4.211600	0.1	55.040842
4.213267	0.1	55.013446
4.214933	0.1	55.017980
4.216600	0.1	55.019903
4.218267	0.1	55.006305
4.219933	0.1	55.012401
4.221600	0.1	55.002204
4.223267	0.1	54.995937
4.224933	0.1	55.016085
4.226600	0.1	55.037122
4.228267	0.1	55.030446
4.229933	0.1	55.039295
4.231600	0.1	55.070272
4.233267	0.1	55.113030
4.234933	0.1	55.153248
4.236600	0.1	55.215508
4.238267	0.1	55.294424
4.239933	0.1	55.401729
4.241600	0.1	55.549132
4.243267	0.1	55.703684
4.244933	0.1	55.895167
4.246600	0.1	56.119330
4.248267	0.1	56.383461
4.249933	0.1	56.668487
4.251600	0.1	56.934309
4.253267	0.1	57.178285
4.254933	0.1	57.388513
4.256600	0.1	57.544937
4.258267	0.1	57.663280
4.259933	0.1	57.722680
4.261600	0.1	57.720863
4.263267	0.1	57.682993
4.264933	0.1	57.618963
4.266600	0.1	57.570273
4.268267	0.1	57.505716
4.269933	0.1	57.480980
4.271600	0.1	57.483666
4.273267	0.1	57.557068
4.274933	0.1	57.683639
4.276600	0.1	57.853813
4.278267	0.1	58.091353
4.279933	0.1	58.366250
4.281600	0.1	58.686923
4.283267	0.1	58.972632
4.284933	0.1	59.231593
4.286600	0.1	59.441260
4.288267	0.1	59.607739
4.289933	0.1	59.701225
4.291600	0.1	59.749316
4.293267	0.1	59.764454
4.294933	0.1	59.691237
4.296600	0.1	59.575918
4.298267	0.1	59.461188
4.299933	0.1	59.326065
4.301600	0.1	59.173333
4.303267	0.1	59.004835
4.304933	0.1	58.834206
4.306600	0.1	58.662022
4.308267	0.1	58.486955
4.309933	0.1	58.326227
4.311600	0.1	58.155399
4.313267	0.1	57.990442
4.314933	0.1	57.821035
4.316600	0.1	57.667242
4.318267	0.1	57.506374
4.319933	0.1	57.357406
4.321600	0.1	57.224399
4.323267	0.1	57.096378
4.324933	0.1	56.994796
4.326600	0.1	56.922967
4.328267	0.1	56.842256
4.329933	0.1	56.803832
4.331600	0.1	56.798730
4.333267	0.1	56.802749
4.334933	0.1	56.879631
4.336600	0.1	56.988864
4.338267	0.1	57.167602
4.339933	0.1	57.378717
4.341600	0.1	57.656213
4.343267	0.1	57.972726
4.344933	0.1	58.286209
4.346600	0.1	58.597695
4.348267	0.1	58.891377
4.349933	0.1	59.131367
4.351600	0.1	59.307421
4.353267	0.1	59.374886
4.354933	0.1	59.383946
4.356600	0.1	59.339025
4.358267	0.1	59.223682
4.359933	0.1	59.063358
4.361600	0.1	58.887257
4.363267	0.1	58.689804
4.364933	0.1	58.487451
4.366600	0.1	58.276428
4.368267	0.1	58.099652
4.369933	0.1	57.944473
4.371600	0.1	57.828224
4.373267	0.1	57.712930
4.374933	0.1	57.620825
4.376600	0.1	57.520211
4.378267	0.1	57.429139
4.379933	0.1	57.342006
4.381600	0.1	57.255397
4.383267	0.1	57.177624
4.384933	0.1	57.119483
4.386600	0.1	57.032766
4.388267	0.1	56.933687
4.389933	0.1	56.835181
4.391600	0.1	56.749040
4.393267	0.1	56.673268
4.394933	0.1	56.594149
4.396600	0.1	56.523909
4.398267	0.1	56.459321
4.399933	0.1	56.381143
4.401600	0.1	56.322761
4.403267	0.1	56.264032
4.404933	0.1	56.223269
4.406600	0.1	56.160812
4.408267	0.1	56.122907
4.409933	0.1	56.077064
4.411600	0.1	56.037371
4.413267	0.1	56.025282
4.414933	0.1	56.012889
4.416600	0.1	56.002550
4.418267	0.1	55.974559
4.419933	0.1	55.964905
4.421600	0.1	55.950105
4.423267	0.1	55.921767
4.424933	0.1	55.924081
4.426600	0.1	55.917603
4.428267	0.1	55.925768
4.429933	0.1	55.911059
4.431600	0.1	55.907796
4.433267	0.1	55.892806
4.434933	0.1	55.891204
4.436600	0.1	55.895845
4.438267	0.1	55.880682
4.439933	0.1	55.879210
4.441600	0.1	55.893708
4.443267	0.1	55.904414
4.444933	0.1	55.912793
4.446600	0.1	55.910077
4.448267	0.1	55.915065
4.449933	0.1	55.941209
4.451600	0.1	55.953865
4.453267	0.1	55.962747
4.454933	0.1	55.980491
4.456600	0.1	55.994634
4.458267	0.1	55.997284
4.459933	0.1	56.006486
4.461600	0.1	56.011078
4.463267	0.1	56.003689
4.464933	0.1	56.009283
4.466600	0.1	55.993416
4.468267	0.1	55.992124
4.469933	0.1	55.985790
4.471600	0.1	55.971086
4.473267	0.1	55.970830
4.474933	0.1	55.957142
4.476600	0.1	55.941044
4.478267	0.1	55.922768
4.479933	0.1	55.927272
4.481600	0.1	55.928405
4.483267	0.1	55.927551
4.484933	0.1	55.911492
4.486600	0.1	55.903842
4.488267	0.1	55.901712
4.489933	0.1	55.921237
4.491600	0.1	55.918229
4.493267	0.1	55.906262
4.494933	0.1	55.918871
4.496600	0.1	55.900583
4.498267	0.1	55.906300
4.499933	0.1	55.898485
4.501600	0.1	55.906797
4.503267	0.1	55.910833
4.504933	0.1	55.927941
4.506600	0.1	55.913790
4.508267	0.1	55.896944
4.509933	0.1	55.891952
4.511600	0.1	55.903879
4.513267	0.1	55.910908
4.514933	0.1	55.895233
4.516600	0.1	55.909139
4.518267	0.1	55.886230
4.519933	0.1	55.895722
4.521600	0.1	55.908994
4.523267	0.1	55.916971
4.524933	0.1	55.941428
4.526600	0.1	55.938505
4.528267	0.1	55.938408
4.529933	0.1	55.936570
4.531600	0.1	55.934663
4.533267	0.1	55.951379
4.534933	0.1	55.950305
4.536600	0.1	55.949697
4.538267	0.1	55.923966
4.539933	0.1	55.911229
4.541600	0.1	55.887617
4.543267	0.1	55.866221
4.544933	0.1	55.856469
4.546600	0.1	55.842363
4.548267	0.1	55.840715
4.549933	0.1	55.816804
4.551600	0.1	55.796777
4.553267	0.1	55.784529
4.554933	0.1	55.767519
4.556600	0.1	55.758667
4.558267	0.1	55.770666
4.559933	0.1	55.742722
4.561600	0.1	55.760642
4.563267	0.1	55.766971
4.564933	0.1	55.771135
4.566600	0.1	55.749738
4.568267	0.1	55.754241
4.569933	0.1	55.760411
4.571600	0.1	55.772237
4.573267	0.1	55.758877
4.574933	0.1	55.765017
4.576600	0.1	55.774939
4.578267	0.1	55.779049
4.579933	0.1	55.781331
4.581600	0.1	55.790986
4.583267	0.1	55.802036
4.584933	0.1	55.798864
4.586600	0.1	55.797953
4.588267	0.1	55.801176
4.589933	0.1	55.798521
4.591600	0.1	55.812740
4.593267	0.1	55.807446
4.594933	0.1	55.808036
4.596600	0.1	55.802188
4.598267	0.1	55.795047
4.599933	0.1	55.795890
4.601600	0.1	55.787421
4.603267	0.1	55.784452
4.604933	0.1	55.807504
4.606600	0.1	55.792376
4.608267	0.1	55.783436
4.609933	0.1	55.793400
4.611600	0.1	55.792133
4.613267	0.1	55.783097
4.614933	0.1	55.785730
4.616600	0.1	55.797508
4.618267	0.1	55.818149
4.619933	0.1	55.832608
4.621600	0.1	55.849834
4.623267	0.1	55.861229
4.624933	0.1	55.872418
4.626600	0.1	55.903992
4.628267	0.1	55.922249
4.629933	0.1	55.928462
4.631600	0.1	55.941473
4.633267	0.1	55.996516
4.634933	0.1	56.013104
4.636600	0.1	56.030654
4.638267	0.1	56.040092
4.639933	0.1	56.054201
4.641600	0.1	56.052279
4.643267	0.1	56.074898
4.644933	0.1	56.072356
4.646600	0.1	56.078777
4.648267	0.1	56.089660
4.649933	0.1	56.081088
4.651600	0.1	56.075017
4.653267	0.1	56.061456
4.654933	0.1	56.063836
4.656600	0.1	56.049286
4.658267	0.1	56.049394
4.659933	0.1	56.034510
4.661600	0.1	56.034284
4.663267	0.1	56.014820
4.664933	0.1	56.013624
4.666600	0.1	56.008543
4.668267	0.1	56.016374
4.669933	0.1	56.008453
4.671600	0.1	55.984092
4.673267	0.1	55.955302
4.674933	0.1	55.955903
4.676600	0.1	55.953902
4.678267	0.1	55.942446
4.679933	0.1	55.925098
4.681600	0.1	55.940018
4.683267	0.1	55.915396
4.684933	0.1	55.917605
4.686600	0.1	55.887126
4.688267	0.1	55.882544
4.689933	0.1	55.883273
4.691600	0.1	55.886587
4.693267	0.1	55.873581
4.694933	0.1	55.868676
4.696600	0.1	55.858796
4.698267	0.1	55.842227
4.699933	0.1	55.849453
4.701600	0.1	55.858472
4.703267	0.1	55.844239
4.704933	0.1	55.846851
4.706600	0.1	55.840010
4.708267	0.1	55.836665
4.709933	0.1	55.840121
4.711600	0.1	55.831469
4.713267	0.1	55.828221
4.714933	0.1	55.842560
4.716600	0.1	55.849735
4.718267	0.1	55.848064
4.719933	0.1	55.843279
4.721600	0.1	55.827734
4.723267	0.1	55.823849
4.724933	0.1	55.813235
4.726600	0.1	55.822908
4.728267	0.1	55.825633
4.729933	0.1	55.815256
4.731600	0.1	55.804478
4.733267	0.1	55.812506
4.734933	0.1	55.822701
4.736600	0.1	55.822811
4.738267	0.1	55.830223
4.739933	0.1	55.839121
4.741600	0.1	55.839514
4.743267	0.1	55.851248
4.744933	0.1	55.846515
4.746600	0.1	55.838523
4.748267	0.1	55.829536
4.749933	0.1	55.842155
4.751600	0.1	55.834829
4.753267	0.1	55.841835
4.754933	0.1	55.822973
4.756600	0.1	55.831293
4.758267	0.1	55.830921
4.759933	0.1	55.841731
4.761600	0.1	55.856034
4.763267	0.1	55.881445
4.764933	0.1	55.900378
4.766600	0.1	55.885637
4.768267	0.1	55.891390
4.769933	0.1	55.911198
4.771600	0.1	55.926773
4.773267	0.1	55.960056
4.774933	0.1	55.984196
4.776600	0.1	55.984519
4.778267	0.1	56.003272
4.779933	0.1	56.005535
4.781600	0.1	56.019151
4.783267	0.1	56.047563
4.784933	0.1	56.055359
4.786600	0.1	56.065200
4.788267	0.1	56.057414
4.789933	0.1	56.078788
4.791600	0.1	56.055743
4.793267	0.1	56.061238
4.794933	0.1	56.045195
4.796600	0.1	56.049137
4.798267	0.1	56.046668
4.799933	0.1	56.035295
4.801600	0.1	56.042663
4.803267	0.1	56.049450
4.804933	0.1	56.020000
4.806600	0.1	56.021277
4.808267	0.1	55.988175
4.809933	0.1	55.993285
4.811600	0.1	55.995249
4.813267	0.1	55.992961
4.814933	0.1	55.983258
4.816600	0.1	55.967899
4.818267	0.1	55.967693
4.819933	0.1	55.985601
4.821600	0.1	55.985940
4.823267	0.1	55.985164
4.824933	0.1	55.980582
4.826600	0.1	55.988203
4.828267	0.1	55.979319
4.829933	0.1	55.986069
4.831600	0.1	55.991615
4.833267	0.1	55.977989
4.834933	0.1	55.977156
4.836600	0.1	55.991492
4.838267	0.1	55.994122
4.839933	0.1	55.995883
4.841600	0.1	56.004324
4.843267	0.1	56.019280
4.844933	0.1	56.033466
4.846600	0.1	56.046224
4.848267	0.1	56.052263
4.849933	0.1	56.068487
4.851600	0.1	56.065428
4.853267	0.1	56.069274
4.854933	0.1	56.081193
4.856600	0.1	56.075255
4.858267	0.1	56.096409
4.859933	0.1	56.109152
4.861600	0.1	56.126190
4.863267	0.1	56.127707
4.864933	0.1	56.147301
4.866600	0.1	56.151228
4.868267	0.1	56.163686
4.869933	0.1	56.181961
4.871600	0.1	56.194535
4.873267	0.1	56.202794
4.874933	0.1	56.198837
4.876600	0.1	56.212154
4.878267	0.1	56.213211
4.879933	0.1	56.223817
4.881600	0.1	56.202791
4.883267	0.1	56.180795
4.884933	0.1	56.192423
4.886600	0.1	56.187865
4.888267	0.1	56.207086
4.889933	0.1	56.190204
4.891600	0.1	56.181723
4.893267	0.1	56.187451
4.894933	0.1	56.172167
4.896600	0.1	56.181038
4.898267	0.1	56.172962
4.899933	0.1	56.155520
4.901600	0.1	56.150789
4.903267	0.1	56.148770
4.904933	0.1	56.144127
4.906600	0.1	56.138223
4.908267	0.1	56.131822
4.909933	0.1	56.134215
4.911600	0.1	56.135668
4.913267	0.1	56.136332
4.914933	0.1	56.133058
4.916600	0.1	56.136492
4.918267	0.1	56.140028
4.919933	0.1	56.128168
4.921600	0.1	56.154719
4.923267	0.1	56.155775
4.924933	0.1	56.167578
4.926600	0.1	56.178814
4.928267	0.1	56.187464
4.929933	0.1	56.181525
4.931600	0.1	56.211388
4.933267	0.1	56.221039
4.934933	0.1	56.238167
4.936600	0.1	56.260623
4.938267	0.1	56.266300
4.939933	0.1	56.291631
4.941600	0.1	56.322299
4.943267	0.1	56.338559
4.944933	0.1	56.337164
4.946600	0.1	56.371072
4.948267	0.1	56.387557
4.949933	0.1	56.410064
4.951600	0.1	56.414407
4.953267	0.1	56.423012
4.954933	0.1	56.443369
4.956600	0.1	56.447656
4.958267	0.1	56.454725
4.959933	0.1	56.437766
4.961600	0.1	56.441927
4.963267	0.1	56.424297
4.964933	0.1	56.426242
4.966600	0.1	56.397888
4.968267	0.1	56.384715
4.969933	0.1	56.378283
4.971600	0.1	56.370178
4.973267	0.1	56.371153
4.974933	0.1	56.363826
4.976600	0.1	56.345252
4.978267	0.1	56.349791
4.979933	0.1	56.342131
4.981600	0.1	56.343988
4.983267	0.1	56.330585
4.984933	0.1	56.326128
4.986600	0.1	56.323229
4.988267	0.1	56.340508
4.989933	0.1	56.345502
4.991600	0.1	56.324958
4.993267	0.1	56.336974
4.994933	0.1	56.338531
4.996600	0.1	56.339593
4.998267	0.1	56.339418
4.999933	0.1	56.335220
5.001600	0.1	56.349807
5.003267	0.1	56.362082
5.004933	0.1	56.366116
5.006600	0.1	56.355881
5.008267	0.1	56.339806
5.009933	0.1	56.346238
5.011600	0.1	56.362830
5.013267	0.1	56.375956
5.014933	0.1	56.370857
5.016600	0.1	56.368322
5.018267	0.1	56.368486
5.019933	0.1	56.385746
5.021600	0.1	56.387568
5.023267	0.1	56.376107
5.024933	0.1	56.378007
5.026600	0.1	56.390483
5.028267	0.1	56.395824
5.029933	0.1	56.391517
5.031600	0.1	56.401378
5.033267	0.1	56.400290
5.034933	0.1	56.399202
5.036600	0.1	56.404436
5.038267	0.1	56.405146
5.039933	0.1	56.410686
5.041600	0.1	56.413381
5.043267	0.1	56.401382
5.044933	0.1	56.411617
5.046600	0.1	56.429001
5.048267	0.1	56.427885
5.049933	0.1	56.424288
5.051600	0.1	56.424201
5.053267	0.1	56.415457
5.054933	0.1	56.422143
5.056600	0.1	56.421321
5.058267	0.1	56.403873
5.059933	0.1	56.411065
5.061600	0.1	56.409933
5.063267	0.1	56.425502
5.064933	0.1	56.417798
5.066600	0.1	56.397252
5.068267	0.1	56.389518
5.069933	0.1	56.413146
5.071600	0.1	56.399189
5.073267	0.1	56.396058
5.074933	0.1	56.391688
5.076600	0.1	56.380166
5.078267	0.1	56.378710
5.079933	0.1	56.379997
5.081600	0.1	56.384554
5.083267	0.1	56.395579
5.084933	0.1	56.410528
5.086600	0.1	56.415857
5.088267	0.1	56.409301
5.089933	0.1	56.404252
5.091600	0.1	56.411462
5.093267	0.1	56.409689
5.094933	0.1	56.419897
5.096600	0.1	56.427101
5.098267	0.1	56.437935
5.099933	0.1	56.443287
5.101600	0.1	56.442354
5.103267	0.1	56.458013
5.104933	0.1	56.460101
5.106600	0.1	56.459739
5.108267	0.1	56.474454
5.109933	0.1	56.493198
5.111600	0.1	56.541894
5.113267	0.1	56.560015
5.114933	0.1	56.572904
5.116600	0.1	56.586109
5.118267	0.1	56.586655
5.119933	0.1	56.610917
5.121600	0.1	56.619375
5.123267	0.1	56.630716
5.124933	0.1	56.625392
5.126600	0.1	56.632297
5.128267	0.1	56.637416
5.129933	0.1	56.641757
5.131600	0.1	56.671031
5.133267	0.1	56.667059
5.134933	0.1	56.664931
5.136600	0.1	56.672246
5.138267	0.1	56.670997
5.139933	0.1	56.630090
5.141600	0.1	56.623897
5.143267	0.1	56.613321
5.144933	0.1	56.614361
5.146600	0.1	56.621241
5.148267	0.1	56.600103
5.149933	0.1	56.594084
5.151600	0.1	56.594032
5.153267	0.1	56.575306
5.154933	0.1	56.573455
5.156600	0.1	56.575409
5.158267	0.1	56.563956
5.159933	0.1	56.560958
5.161600	0.1	56.557726
5.163267	0.1	56.540769
5.164933	0.1	56.534595
5.166600	0.1	56.534083
5.168267	0.1	56.525282
5.169933	0.1	56.529393
5.171600	0.1	56.525617
5.173267	0.1	56.519993
5.174933	0.1	56.525971
5.176600	0.1	56.534619
5.178267	0.1	56.537959
5.179933	0.1	56.531059
5.181600	0.1	56.537806
5.183267	0.1	56.524240
5.184933	0.1	56.521740
5.186600	0.1	56.533539
5.188267	0.1	56.535822
5.189933	0.1	56.543051
5.191600	0.1	56.554412
5.193267	0.1	56.534866
5.194933	0.1	56.545370
5.196600	0.1	56.554473
5.198267	0.1	56.586764
5.199933	0.1	56.576161
5.201600	0.1	56.577320
5.203267	0.1	56.574933
5.204933	0.1	56.579732
5.206600	0.1	56.598771
5.208267	0.1	56.589998
5.209933	0.1	56.591958
5.211600	0.1	56.613231
5.213267	0.1	56.603345
5.214933	0.1	56.601764
5.216600	0.1	56.604680
5.218267	0.1	56.608766
5.219933	0.1	56.621940
5.221600	0.1	56.631038
5.223267	0.1	56.643279
5.224933	0.1	56.635397
5.226600	0.1	56.639451
5.228267	0.1	56.622873
5.229933	0.1	56.633931
5.231600	0.1	56.634272
5.233267	0.1	56.628478
5.234933	0.1	56.638372
5.236600	0.1	56.629414
5.238267	0.1	56.626968
5.239933	0.1	56.632874
5.241600	0.1	56.638415
5.243267	0.1	56.636284
5.244933	0.1	56.638795
5.246600	0.1	56.623104
5.248267	0.1	56.625710
5.249933	0.1	56.613896
5.251600	0.1	56.617834
5.253267	0.1	56.613638
5.254933	0.1	56.615091
5.256600	0.1	56.620758
5.258267	0.1	56.640982
5.259933	0.1	56.631876
5.261600	0.1	56.635944
5.263267	0.1	56.653541
5.264933	0.1	56.665167
5.266600	0.1	56.661765
5.268267	0.1	56.671523
5.269933	0.1	56.678790
5.271600	0.1	56.682331
5.273267	0.1	56.673170
5.274933	0.1	56.689275
5.276600	0.1	56.688022
5.278267	0.1	56.686049
5.279933	0.1	56.679360
5.281600	0.1	56.683052
5.283267	0.1	56.688396
5.284933	0.1	56.690089
5.286600	0.1	56.684901
5.288267	0.1	56.677399
5.289933	0.1	56.675719
5.291600	0.1	56.679532
5.293267	0.1	56.683056
5.294933	0.1	56.687733
5.296600	0.1	56.674515
5.298267	0.1	56.669789
5.299933	0.1	56.681734
5.301600	0.1	56.666868
5.303267	0.1	56.667668
5.304933	0.1	56.667084
5.306600	0.1	56.669564
5.308267	0.1	56.674717
5.309933	0.1	56.660099
5.311600	0.1	56.676049
5.313267	0.1	56.664307
5.314933	0.1	56.672838
5.316600	0.1	56.680446
5.318267	0.1	56.684904
5.319933	0.1	56.679637
5.321600	0.1	56.683300
5.323267	0.1	56.676121
5.324933	0.1	56.682667
5.326600	0.1	56.682141
5.328267	0.1	56.697750
5.329933	0.1	56.683366
5.331600	0.1	56.706960
5.333267	0.1	56.703462
5.334933	0.1	56.717804
5.336600	0.1	56.692566
5.338267	0.1	56.712019
5.339933	0.1	56.689697
5.341600	0.1	56.692824
5.343267	0.1	56.692639
5.344933	0.1	56.699488
5.346600	0.1	56.698362
5.348267	0.1	56.700507
5.349933	0.1	56.703106
5.351600	0.1	56.687743
5.353267	0.1	56.690833
5.354933	0.1	56.709432
5.356600	0.1	56.724284
5.358267	0.1	56.698993
5.359933	0.1	56.714320
5.361600	0.1	56.711582
5.363267	0.1	56.724516
5.364933	0.1	56.729580
5.366600	0.1	56.736226
5.368267	0.1	56.741423
5.369933	0.1	56.741565
5.371600	0.1	56.746112
5.373267	0.1	56.746632
5.374933	0.1	56.739891
5.376600	0.1	56.729166
5.378267	0.1	56.730543
5.379933	0.1	56.747609
5.381600	0.1	56.734129
5.383267	0.1	56.755369
5.384933	0.1	56.751513
5.386600	0.1	56.748587
5.388267	0.1	56.752187
5.389933	0.1	56.749039
5.391600	0.1	56.746569
5.393267	0.1	56.747627
5.394933	0.1	56.756590
5.396600	0.1	56.763892
5.398267	0.1	56.763445
5.399933	0.1	56.777564
5.401600	0.1	56.786167
5.403267	0.1	56.787249
5.404933	0.1	56.775470
5.406600	0.1	56.777604
5.408267	0.1	56.791678
5.409933	0.1	56.783977
5.411600	0.1	56.792389
5.413267	0.1	56.798668
5.414933	0.1	56.804376
5.416600	0.1	56.806669
5.418267	0.1	56.804666
5.419933	0.1	56.787070
5.421600	0.1	56.785443
5.423267	0.1	56.800871
5.424933	0.1	56.792704
5.426600	0.1	56.790763
5.428267	0.1	56.801339
5.429933	0.1	56.815673
5.431600	0.1	56.804795
5.433267	0.1	56.796834
5.434933	0.1	56.797732
5.436600	0.1	56.789391
5.438267	0.1	56.813729
5.439933	0.1	56.828799
5.441600	0.1	56.830045
5.443267	0.1	56.847440
5.444933	0.1	56.849905
5.446600	0.1	56.859505
5.448267	0.1	56.866663
5.449933	0.1	56.853191
5.451600	0.1	56.866695
5.453267	0.1	56.897842
5.454933	0.1	56.875407
5.456600	0.1	56.897105
5.458267	0.1	56.898201
5.459933	0.1	56.894094
5.461600	0.1	56.883404
5.463267	0.1	56.878735
5.464933	0.1	56.888366
5.466600	0.1	56.890114
5.468267	0.1	56.909723
5.469933	0.1	56.898277
5.471600	0.1	56.894586
5.473267	0.1	56.892355
5.474933	0.1	56.897740
5.476600	0.1	56.889222
5.478267	0.1	56.895886
5.479933	0.1	56.903208
5.481600	0.1	56.901878
5.483267	0.1	56.922439
5.484933	0.1	56.927668
5.486600	0.1	56.945894
5.488267	0.1	56.971703
5.489933	0.1	56.992544
5.491600	0.1	57.008253
5.493267	0.1	57.031803
5.494933	0.1	57.061422
5.496600	0.1	57.075277
5.498267	0.1	57.085720
5.499933	0.1	57.137385
5.501600	0.1	57.174211
5.503267	0.1	57.209503
5.504933	0.1	57.264553
5.506600	0.1	57.340308
5.508267	0.1	57.394454
5.509933	0.1	57.474781
5.511600	0.1	57.574632
5.513267	0.1	57.658708
5.514933	0.1	57.745438
5.516600	0.1	57.856590
5.518267	0.1	57.960548
5.519933	0.1	58.076630
5.521600	0.1	58.190542
5.523267	0.1	58.312848
5.524933	0.1	58.441974
5.526600	0.1	58.550882
5.528267	0.1	58.662677
5.529933	0.1	58.770669
5.531600	0.1	58.868658
5.533267	0.1	58.968204
5.534933	0.1	59.055182
5.536600	0.1	59.137806
5.538267	0.1	59.191984
5.539933	0.1	59.247903
5.541600	0.1	59.288467
5.543267	0.1	59.311582
5.544933	0.1	59.309126
5.546600	0.1	59.292540
5.548267	0.1	59.254421
5.549933	0.1	59.209887
5.551600	0.1	59.167432
5.553267	0.1	59.108005
5.554933	0.1	59.038674
5.556600	0.1	58.953337
5.558267	0.1	58.859196
5.559933	0.1	58.766386
5.561600	0.1	58.665708
5.563267	0.1	58.564403
5.564933	0.1	58.480713
5.566600	0.1	58.387110
5.568267	0.1	58.282611
5.569933	0.1	58.178886
5.571600	0.1	58.077803
5.573267	0.1	57.992906
5.574933	0.1	57.896273
5.576600	0.1	57.842936
5.578267	0.1	57.774085
5.579933	0.1	57.696073
5.581600	0.1	57.628340
5.583267	0.1	57.569063
5.584933	0.1	57.523860
5.586600	0.1	57.481104
5.588267	0.1	57.435613
5.589933	0.1	57.401535
5.591600	0.1	57.371860
5.593267	0.1	57.348388
5.594933	0.1	57.313674
5.596600	0.1	57.302146
5.598267	0.1	57.275493
5.599933	0.1	57.248159
5.601600	0.1	57.234080
5.603267	0.1	57.213788
5.604933	0.1	57.190162
5.606600	0.1	57.183870
5.608267	0.1	57.189361
5.609933	0.1	57.179867
5.611600	0.1	57.176449
5.613267	0.1	57.178663
5.614933	0.1	57.190342
5.616600	0.1	57.191378
5.618267	0.1	57.195424
5.619933	0.1	57.198849
5.621600	0.1	57.206183
5.623267	0.1	57.205523
5.624933	0.1	57.177692
5.626600	0.1	57.188381
5.628267	0.1	57.188122
5.629933	0.1	57.182257
5.631600	0.1	57.187048
5.633267	0.1	57.187092
5.634933	0.1	57.201502
5.636600	0.1	57.191479
5.638267	0.1	57.195521
5.639933	0.1	57.175513
5.641600	0.1	57.186769
5.643267	0.1	57.199369
5.644933	0.1	57.199059
5.646600	0.1	57.204242
5.648267	0.1	57.197045
5.649933	0.1	57.195014
5.651600	0.1	57.211133
5.653267	0.1	57.221221
5.654933	0.1	57.205627
5.656600	0.1	57.210692
5.658267	0.1	57.228295
5.659933	0.1	57.220709
5.661600	0.1	57.205261
5.663267	0.1	57.202097
5.664933	0.1	57.231170
5.666600	0.1	57.211616
5.668267	0.1	57.209799
5.669933	0.1	57.217752
5.671600	0.1	57.236196
5.673267	0.1	57.218146
5.674933	0.1	57.233993
5.676600	0.1	57.241962
5.678267	0.1	57.242855
5.679933	0.1	57.233736
5.681600	0.1	57.236027
5.683267	0.1	57.245865
5.684933	0.1	57.251082
5.686600	0.1	57.255036
5.688267	0.1	57.266230
5.689933	0.1	57.268496
5.691600	0.1	57.252027
5.693267	0.1	57.261043
5.694933	0.1	57.263679
5.696600	0.1	57.279856
5.698267	0.1	57.288966
5.699933	0.1	57.280260
5.701600	0.1	57.267193
5.703267	0.1	57.275553
5.704933	0.1	57.284859
5.706600	0.1	57.297864
5.708267	0.1	57.284064
5.709933	0.1	57.296193
5.711600	0.1	57.289183
5.713267	0.1	57.291784
5.714933	0.1	57.300301
5.716600	0.1	57.282173
5.718267	0.1	57.312242
5.719933	0.1	57.318728
5.721600	0.1	57.327050
5.723267	0.1	57.320032
5.724933	0.1	57.338756
5.726600	0.1	57.326229
5.728267	0.1	57.347940
5.729933	0.1	57.350222
5.731600	0.1	57.360416
5.733267	0.1	57.361636
5.734933	0.1	57.363717
5.736600	0.1	57.357273
5.738267	0.1	57.343740
5.739933	0.1	57.343929
5.741600	0.1	57.370112
5.743267	0.1	57.387037
5.744933	0.1	57.369038
5.746600	0.1	57.373694
5.748267	0.1	57.372885
5.749933	0.1	57.366381
5.751600	0.1	57.384395
5.753267	0.1	57.400373
5.754933	0.1	57.404380
5.756600	0.1	57.396619
5.758267	0.1	57.415257
5.759933	0.1	57.407683
5.761600	0.1	57.428995
5.763267	0.1	57.430398
5.764933	0.1	57.439431
5.766600	0.1	57.429832
5.768267	0.1	57.437719
5.769933	0.1	57.430019
5.771600	0.1	57.438895
5.773267	0.1	57.452224
5.774933	0.1	57.469930
5.776600	0.1	57.464105
5.778267	0.1	57.482142
5.779933	0.1	57.477905
5.781600	0.1	57.477056
5.783267	0.1	57.480301
5.784933	0.1	57.490898
5.786600	0.1	57.490504
5.788267	0.1	57.488484
5.789933	0.1	57.489019
5.791600	0.1	57.488203
5.793267	0.1	57.491023
5.794933	0.1	57.511621
5.796600	0.1	57.512041
5.798267	0.1	57.509608
5.799933	0.1	57.508175
5.801600	0.1	57.519048
5.803267	0.1	57.522029
5.804933	0.1	57.511926
5.806600	0.1	57.517052
5.808267	0.1	57.510798
5.809933	0.1	57.504734
5.811600	0.1	57.529977
5.813267	0.1	57.521533
5.814933	0.1	57.521611
5.816600	0.1	57.543308
5.818267	0.1	57.549816
5.819933	0.1	57.548847
5.821600	0.1	57.533260
5.823267	0.1	57.544719
5.824933	0.1	57.560694
5.826600	0.1	57.570597
5.828267	0.1	57.579017
5.829933	0.1	57.587906
5.831600	0.1	57.589833
5.833267	0.1	57.596165
5.834933	0.1	57.590582
5.836600	0.1	57.585418
5.838267	0.1	57.605086
5.839933	0.1	57.576223
5.841600	0.1	57.591065
5.843267	0.1	57.598962
5.844933	0.1	57.608294
5.846600	0.1	57.603624
5.848267	0.1	57.620526
5.849933	0.1	57.641871
5.851600	0.1	57.650440
5.853267	0.1	57.626298
5.854933	0.1	57.643682
5.856600	0.1	57.651453
5.858267	0.1	57.633097
5.859933	0.1	57.633397
5.861600	0.1	57.633769
5.863267	0.1	57.642744
5.864933	0.1	57.655276
5.866600	0.1	57.655172
5.868267	0.1	57.665012
5.869933	0.1	57.651654
5.871600	0.1	57.661982
5.873267	0.1	57.680110
5.874933	0.1	57.669598
5.876600	0.1	57.688057
5.878267	0.1	57.689336
5.879933	0.1	57.690853
5.881600	0.1	57.695343
5.883267	0.1	57.694877
5.884933	0.1	57.682244
5.886600	0.1	57.682842
5.888267	0.1	57.700900
5.889933	0.1	57.700933
5.891600	0.1	57.709656
5.893267	0.1	57.710074
5.894933	0.1	57.722546
5.896600	0.1	57.742625
5.898267	0.1	57.731155
5.899933	0.1	57.733180
5.901600	0.1	57.741598
5.903267	0.1	57.733566
5.904933	0.1	57.765485
5.906600	0.1	57.760834
5.908267	0.1	57.747410
5.909933	0.1	57.773124
5.911600	0.1	57.783180
5.913267	0.1	57.777064
5.914933	0.1	57.792512
5.916600	0.1	57.793853
5.918267	0.1	57.809292
5.919933	0.1	57.814067
5.921600	0.1	57.799643
5.923267	0.1	57.828584
5.924933	0.1	57.822787
5.926600	0.1	57.840113
5.928267	0.1	57.852693
5.929933	0.1	57.860181
5.931600	0.1	57.857016
5.933267	0.1	57.866262
5.934933	0.1	57.871085
5.936600	0.1	57.888673
5.938267	0.1	57.893796
5.939933	0.1	57.891431
5.941600	0.1	57.905582
5.943267	0.1	57.914064
5.944933	0.1	57.930313
5.946600	0.1	57.939077
5.948267	0.1	57.957579
5.949933	0.1	57.962617
5.951600	0.1	57.993092
5.953267	0.1	58.010949
5.954933	0.1	58.007435
5.956600	0.1	58.048729
5.958267	0.1	58.076104
5.959933	0.1	58.087988
5.961600	0.1	58.092682
5.963267	0.1	58.106290
5.964933	0.1	58.120466
5.966600	0.1	58.137791
5.968267	0.1	58.135931
5.969933	0.1	58.168448
5.971600	0.1	58.185403
5.973267	0.1	58.201129
5.974933	0.1	58.225409
5.976600	0.1	58.248477
5.978267	0.1	58.263618
5.979933	0.1	58.275925
5.981600	0.1	58.288742
5.983267	0.1	58.292777
5.984933	0.1	58.295470
5.986600	0.1	58.326958
5.988267	0.1	58.360339
5.989933	0.1	58.373225
5.991600	0.1	58.367583
5.993267	0.1	58.397650
5.994933	0.1	58.402753
5.996600	0.1	58.414269
5.998267	0.1	58.417421
5.999933	0.1	58.433038
6.001600	0.1	58.445088
6.003267	0.1	58.435746
6.004933	0.1	58.461326
6.006600	0.1	58.459070
6.008267	0.1	58.449092
6.009933	0.1	58.464814
6.011600	0.1	58.458297
6.013267	0.1	58.460198
6.014933	0.1	58.459720
6.016600	0.1	58.446737
6.018267	0.1	58.446507
6.019933	0.1	58.430685
6.021600	0.1	58.442276
6.023267	0.1	58.431142
6.024933	0.1	58.441506
6.026600	0.1	58.445390
6.028267	0.1	58.435908
6.029933	0.1	58.450812
6.031600	0.1	58.433221
6.033267	0.1	58.443123
6.034933	0.1	58.436783
6.036600	0.1	58.451414
6.038267	0.1	58.473195
6.039933	0.1	58.459516
6.041600	0.1	58.459805
6.043267	0.1	58.456972
6.044933	0.1	58.480028
6.046600	0.1	58.477027
6.048267	0.1	58.480590
6.049933	0.1	58.478348
6.051600	0.1	58.488253
6.053267	0.1	58.495749
6.054933	0.1	58.497908
6.056600	0.1	58.519425
6.058267	0.1	58.519732
6.059933	0.1	58.518826
6.061600	0.1	58.515633
6.063267	0.1	58.521497
6.064933	0.1	58.518115
6.066600	0.1	58.519801
6.068267	0.1	58.510687
6.069933	0.1	58.507697
6.071600	0.1	58.499501
6.073267	0.1	58.509938
6.074933	0.1	58.521356
6.076600	0.1	58.531872
6.078267	0.1	58.545966
6.079933	0.1	58.551730
6.081600	0.1	58.530199
6.083267	0.1	58.559653
6.084933	0.1	58.564143
6.086600	0.1	58.580007
6.088267	0.1	58.587360
6.089933	0.1	58.594443
6.091600	0.1	58.620662
6.093267	0.1	58.646719
6.094933	0.1	58.661211
6.096600	0.1	58.665669
6.098267	0.1	58.673329
6.099933	0.1	58.690408
6.101600	0.1	58.679221
6.103267	0.1	58.689267
6.104933	0.1	58.702965
6.106600	0.1	58.717572
6.108267	0.1	58.715595
6.109933	0.1	58.744660
6.111600	0.1	58.747708
6.113267	0.1	58.736557
6.114933	0.1	58.749973
6.116600	0.1	58.748805
6.118267	0.1	58.759324
6.119933	0.1	58.772359
6.121600	0.1	58.787572
6.123267	0.1	58.809698
6.124933	0.1	58.826131
6.126600	0.1	58.825798
6.128267	0.1	58.845068
6.129933	0.1	58.860740
6.131600	0.1	58.874524
6.133267	0.1	58.883036
6.134933	0.1	58.884817
6.136600	0.1	58.911298
6.138267	0.1	58.927390
6.139933	0.1	58.940123
6.141600	0.1	58.942173
6.143267	0.1	58.962951
6.144933	0.1	58.966194
6.146600	0.1	58.974987
6.148267	0.1	58.997923
6.149933	0.1	59.014836
6.151600	0.1	59.029219
6.153267	0.1	59.037622
6.154933	0.1	59.041703
6.156600	0.1	59.070502
6.158267	0.1	59.083960
6.159933	0.1	59.096078
6.161600	0.1	59.116382
6.163267	0.1	59.125306
6.164933	0.1	59.137784
6.166600	0.1	59.157493
6.168267	0.1	59.161951
6.169933	0.1	59.153080
6.171600	0.1	59.186594
6.173267	0.1	59.207538
6.174933	0.1	59.217026
6.176600	0.1	59.230886
6.178267	0.1	59.218488
6.179933	0.1	59.226506
6.181600	0.1	59.242760
6.183267	0.1	59.243449
6.184933	0.1	59.235039
6.186600	0.1	59.248382
6.188267	0.1	59.254609
6.189933	0.1	59.265136
6.191600	0.1	59.225981
6.193267	0.1	59.229790
6.194933	0.1	59.220249
6.196600	0.1	59.235886
6.198267	0.1	59.228642
6.199933	0.1	59.205391
6.201600	0.1	59.206910
6.203267	0.1	59.187320
6.204933	0.1	59.190024
6.206600	0.1	59.217253
6.208267	0.1	59.207205
6.209933	0.1	59.213579
6.211600	0.1	59.231905
6.213267	0.1	59.219767
6.214933	0.1	59.227726
6.216600	0.1	59.230650
6.218267	0.1	59.259623
6.219933	0.1	59.257192
6.221600	0.1	59.253268
6.223267	0.1	59.268084
6.224933	0.1	59.277910
6.226600	0.1	59.274327
6.228267	0.1	59.279749
6.229933	0.1	59.288562
6.231600	0.1	59.293289
6.233267	0.1	59.303294
6.234933	0.1	59.304743
6.236600	0.1	59.318714
6.238267	0.1	59.318077
6.239933	0.1	59.343178
6.241600	0.1	59.349982
6.243267	0.1	59.351819
6.244933	0.1	59.351050
6.246600	0.1	59.359610
6.248267	0.1	59.367599
6.249933	0.1	59.368678
6.251600	0.1	59.380496
6.253267	0.1	59.378519
6.254933	0.1	59.386017
6.256600	0.1	59.400851
6.258267	0.1	59.398909
6.259933	0.1	59.394683
6.261600	0.1	59.397266
6.263267	0.1	59.409521
6.264933	0.1	59.377794
6.266600	0.1	59.411330
6.268267	0.1	59.402975
6.269933	0.1	59.413617
6.271600	0.1	59.417301
6.273267	0.1	59.420478
6.274933	0.1	59.420368
6.276600	0.1	59.427510
6.278267	0.1	59.436111
6.279933	0.1	59.442227
6.281600	0.1	59.434525
6.283267	0.1	59.437184
6.284933	0.1	59.453834
6.286600	0.1	59.442212
6.288267	0.1	59.441275
6.289933	0.1	59.460213
6.291600	0.1	59.464041
6.293267	0.1	59.467556
6.294933	0.1	59.465141
6.296600	0.1	59.475981
6.298267	0.1	59.481303
6.299933	0.1	59.459221
6.301600	0.1	59.475632
6.303267	0.1	59.500316
6.304933	0.1	59.490959
6.306600	0.1	59.499975
6.308267	0.1	59.510409
6.309933	0.1	59.514188
6.311600	0.1	59.516993
6.313267	0.1	59.507302
6.314933	0.1	59.501030
6.316600	0.1	59.510741
6.318267	0.1	59.529736
6.319933	0.1	59.530978
6.321600	0.1	59.537224
6.323267	0.1	59.560886
6.324933	0.1	59.549187
6.326600	0.1	59.540504
6.328267	0.1	59.549817
6.329933	0.1	59.570909
6.331600	0.1	59.575274
6.333267	0.1	59.588630
6.334933	0.1	59.588212
6.336600	0.1	59.612643
6.338267	0.1	59.613503
6.339933	0.1	59.596560
6.341600	0.1	59.606558
6.343267	0.1	59.615268
6.344933	0.1	59.628053
6.346600	0.1	59.651350
6.348267	0.1	59.667500
6.349933	0.1	59.667383
6.351600	0.1	59.670738
6.353267	0.1	59.663585
6.354933	0.1	59.669377
6.356600	0.1	59.692011
6.358267	0.1	59.704065
6.359933	0.1	59.711305
6.361600	0.1	59.723068
6.363267	0.1	59.734189
6.364933	0.1	59.749002
6.366600	0.1	59.755179
6.368267	0.1	59.772457
6.369933	0.1	59.786546
6.371600	0.1	59.796521
6.373267	0.1	59.801081
6.374933	0.1	59.806085
6.376600	0.1	59.811973
6.378267	0.1	59.827457
6.379933	0.1	59.845312
6.381600	0.1	59.850393
6.383267	0.1	59.872156
6.384933	0.1	59.872161
6.386600	0.1	59.877601
6.388267	0.1	59.893114
6.389933	0.1	59.890906
6.391600	0.1	59.883309
6.393267	0.1	59.903085
6.394933	0.1	59.928163
6.396600	0.1	59.921716
6.398267	0.1	59.947835
6.399933	0.1	59.950626
6.401600	0.1	59.939104
6.403267	0.1	59.949090
6.404933	0.1	59.954453
6.406600	0.1	59.966650
6.408267	0.1	59.974192
6.409933	0.1	59.969734
6.411600	0.1	59.975940
6.413267	0.1	59.988555
6.414933	0.1	60.000014
6.416600	0.1	60.004964
6.418267	0.1	60.011500
6.419933	0.1	60.002983
6.421600	0.1	60.015631
6.423267	0.1	60.010081
6.424933	0.1	60.028496
6.426600	0.1	60.029737
6.428267	0.1	60.048164
6.429933	0.1	60.053320
6.431600	0.1	60.056046
6.433267	0.1	60.066747
6.434933	0.1	60.061673
6.436600	0.1	60.066397
6.438267	0.1	60.073583
6.439933	0.1	60.063887
6.441600	0.1	60.067137
6.443267	0.1	60.087870
6.444933	0.1	60.092390
6.446600	0.1	60.101978
6.448267	0.1	60.108433
6.449933	0.1	60.121231
6.451600	0.1	60.113050
6.453267	0.1	60.112634
6.454933	0.1	60.101419
6.456600	0.1	60.111510
6.458267	0.1	60.131902
6.459933	0.1	60.135858
6.461600	0.1	60.160319
6.463267	0.1	60.171764
6.464933	0.1	60.155549
6.466600	0.1	60.161002
6.468267	0.1	60.174896
6.469933	0.1	60.182713
6.471600	0.1	60.198472
6.473267	0.1	60.197790
6.474933	0.1	60.212190
6.476600	0.1	60.222059
6.478267	0.1	60.210032
6.479933	0.1	60.228153
6.481600	0.1	60.253131
6.483267	0.1	60.263835
6.484933	0.1	60.261292
6.486600	0.1	60.256235
6.488267	0.1	60.282871
6.489933	0.1	60.281274
6.491600	0.1	60.274328
6.493267	0.1	60.273443
6.494933	0.1	60.294606
6.496600	0.1	60.295139
6.498267	0.1	60.310413
6.499933	0.1	60.306553
6.501600	0.1	60.336654
6.503267	0.1	60.347961
6.504933	0.1	60.344053
6.506600	0.1	60.357833
6.508267	0.1	60.368939
6.509933	0.1	60.372817
6.511600	0.1	60.382871
6.513267	0.1	60.386076
6.514933	0.1	60.383282
6.516600	0.1	60.395192
6.518267	0.1	60.401530
6.519933	0.1	60.401278
6.521600	0.1	60.406300
6.523267	0.1	60.417245
6.524933	0.1	60.404823
6.526600	0.1	60.408592
6.528267	0.1	60.411802
6.529933	0.1	60.437173
6.531600	0.1	60.444764
6.533267	0.1	60.444896
6.534933	0.1	60.445769
6.536600	0.1	60.466907
6.538267	0.1	60.442999
6.539933	0.1	60.448011
6.541600	0.1	60.456049
6.543267	0.1	60.454855
6.544933	0.1	60.466120
6.546600	0.1	60.463762
6.548267	0.1	60.466921
6.549933	0.1	60.466605
6.551600	0.1	60.479096
6.553267	0.1	60.493239
6.554933	0.1	60.498309
6.556600	0.1	60.477702
6.558267	0.1	60.481974
6.559933	0.1	60.486023
6.561600	0.1	60.473017
6.563267	0.1	60.482547
6.564933	0.1	60.489107
6.566600	0.1	60.481830
6.568267	0.1	60.493327
6.569933	0.1	60.487226
6.571600	0.1	60.499069
6.573267	0.1	60.518617
6.574933	0.1	60.518755
6.576600	0.1	60.536034
6.578267	0.1	60.540891
6.579933	0.1	60.536845
6.581600	0.1	60.540555
6.583267	0.1	60.533089
6.584933	0.1	60.536180
6.586600	0.1	60.544736
6.588267	0.1	60.569395
6.589933	0.1	60.572515
6.591600	0.1	60.586980
6.593267	0.1	60.584799
6.594933	0.1	60.613651
6.596600	0.1	60.625045
6.598267	0.1	60.628798
6.599933	0.1	60.620934
6.601600	0.1	60.627095
6.603267	0.1	60.626499
6.604933	0.1	60.642803
6.606600	0.1	60.665592
6.608267	0.1	60.657587
6.609933	0.1	60.661739
6.611600	0.1	60.691196
6.613267	0.1	60.700668
6.614933	0.1	60.707205
6.616600	0.1	60.721526
6.618267	0.1	60.720705
6.619933	0.1	60.733016
6.621600	0.1	60.739589
6.623267	0.1	60.751612
6.624933	0.1	60.757256
6.626600	0.1	60.760830
6.628267	0.1	60.792423
6.629933	0.1	60.793247
6.631600	0.1	60.783879
6.633267	0.1	60.777059
6.634933	0.1	60.780812
6.636600	0.1	60.799090
6.638267	0.1	60.797955
6.639933	0.1	60.827020
6.641600	0.1	60.831235
6.643267	0.1	60.836180
6.644933	0.1	60.846544
6.646600	0.1	60.837147
6.648267	0.1	60.852456
6.649933	0.1	60.856751
6.651600	0.1	60.840180
6.653267	0.1	60.847968
6.654933	0.1	60.863541
6.656600	0.1	60.843921
6.658267	0.1	60.860648
6.659933	0.1	60.858119
6.661600	0.1	60.867639
6.663267	0.1	60.861569
6.664933	0.1	60.876942
6.666600	0.1	60.890169
6.668267	0.1	60.888456
6.669933	0.1	60.886580
6.671600	0.1	60.903816
6.673267	0.1	60.894939
6.674933	0.1	60.892686
6.676600	0.1	60.904802
6.678267	0.1	60.903490
6.679933	0.1	60.905702
6.681600	0.1	60.900238
6.683267	0.1	60.920969
6.684933	0.1	60.929048
6.686600	0.1	60.922912
6.688267	0.1	60.945115
6.689933	0.1	60.947856
6.691600	0.1	60.951716
6.693267	0.1	60.968747
6.694933	0.1	60.976610
6.696600	0.1	60.973569
6.698267	0.1	60.968047
6.699933	0.1	60.975817
6.701600	0.1	60.974524
6.703267	0.1	60.977593
6.704933	0.1	61.000682
6.706600	0.1	61.002130
6.708267	0.1	61.026677
6.709933	0.1	61.019424
6.711600	0.1	61.019956
6.713267	0.1	61.035766
6.714933	0.1	61.033515
6.716600	0.1	61.042848
6.718267	0.1	61.044732
6.719933	0.1	61.072652
6.721600	0.1	61.091262
6.723267	0.1	61.105539
6.724933	0.1	61.120664
6.726600	0.1	61.121313
6.728267	0.1	61.143112
6.729933	0.1	61.165094
6.731600	0.1	61.186269
6.733267	0.1	61.204556
6.734933	0.1	61.209489
6.736600	0.1	61.211625
6.738267	0.1	61.230355
6.739933	0.1	61.233445
6.741600	0.1	61.260434
6.743267	0.1	61.264992
6.744933	0.1	61.286670
6.746600	0.1	61.310354
6.748267	0.1	61.315257
6.749933	0.1	61.327742
6.751600	0.1	61.343150
6.753267	0.1	61.360430
6.754933	0.1	61.381843
6.756600	0.1	61.391826
6.758267	0.1	61.405048
6.759933	0.1	61.413139
6.761600	0.1	61.405008
6.763267	0.1	61.430654
6.764933	0.1	61.458554
6.766600	0.1	61.482687
6.768267	0.1	61.494953
6.769933	0.1	61.505234
6.771600	0.1	61.520020
6.773267	0.1	61.552062
6.774933	0.1	61.586440
6.776600	0.1	61.580104
6.778267	0.1	61.612880
6.779933	0.1	61.628463
6.781600	0.1	61.640822
6.783267	0.1	61.672328
6.784933	0.1	61.670687
6.786600	0.1	61.698108
6.788267	0.1	61.706982
6.789933	0.1	61.741074
6.791600	0.1	61.762876
6.793267	0.1	61.772473
6.794933	0.1	61.790971
6.796600	0.1	61.815337
6.798267	0.1	61.868652
6.799933	0.1	61.871550
6.801600	0.1	61.897541
6.803267	0.1	61.929895
6.804933	0.1	61.963212
6.806600	0.1	62.002980
6.808267	0.1	62.012339
6.809933	0.1	62.041943
6.811600	0.1	62.093104
6.813267	0.1	62.125333
6.814933	0.1	62.171269
6.816600	0.1	62.207666
6.818267	0.1	62.224894
6.819933	0.1	62.264938
6.821600	0.1	62.319681
6.823267	0.1	62.352675
6.824933	0.1	62.373404
6.826600	0.1	62.408154
6.828267	0.1	62.472047
6.829933	0.1	62.525953
6.831600	0.1	62.582701
6.833267	0.1	62.651639
6.834933	0.1	62.707673
6.836600	0.1	62.749296
6.838267	0.1	62.814555
6.839933	0.1	62.878382
6.841600	0.1	62.942894
6.843267	0.1	63.002735
6.844933	0.1	63.089935
6.846600	0.1	63.163320
6.848267	0.1	63.234061
6.849933	0.1	63.313711
6.851600	0.1	63.392470
6.853267	0.1	63.458936
6.854933	0.1	63.558663
6.856600	0.1	63.661998
6.858267	0.1	63.753605
6.859933	0.1	63.847656
6.861600	0.1	63.950062
6.863267	0.1	64.057562
6.864933	0.1	64.165376
6.866600	0.1	64.284753
6.868267	0.1	64.392684
6.869933	0.1	64.508442
6.871600	0.1	64.635557
6.873267	0.1	64.741339
6.874933	0.1	64.867279
6.876600	0.1	64.994380
6.878267	0.1	65.125672
6.879933	0.1	65.267100
6.881600	0.1	65.408101
6.883267	0.1	65.560324
6.884933	0.1	65.708717
6.886600	0.1	65.856066
6.888267	0.1	66.026878
6.889933	0.1	66.190716
6.891600	0.1	66.352701
6.893267	0.1	66.538775
6.894933	0.1	66.712181
6.896600	0.1	66.902956
6.898267	0.1	67.083876
6.899933	0.1	67.290208
6.901600	0.1	67.485330
6.903267	0.1	67.690732
6.904933	0.1	67.902647
6.906600	0.1	68.131616
6.908267	0.1	68.356768
6.909933	0.1	68.589621
6.911600	0.1	68.832950
6.913267	0.1	69.086070
6.914933	0.1	69.314694
6.916600	0.1	69.572203
6.918267	0.1	69.853850
6.919933	0.1	70.121085
6.921600	0.1	70.408789
6.923267	0.1	70.704105
6.924933	0.1	71.019200
6.926600	0.1	71.321823
6.928267	0.1	71.630218
6.929933	0.1	71.968424
6.931600	0.1	72.295943
6.933267	0.1	72.645844
6.934933	0.1	73.009083
6.936600	0.1	73.368472
6.938267	0.1	73.750791
6.939933	0.1	74.106418
6.941600	0.1	74.493814
6.943267	0.1	74.904724
6.944933	0.1	75.331444
6.946600	0.1	75.758877
6.948267	0.1	76.186382
6.949933	0.1	76.628674
6.951600	0.1	77.090979
6.953267	0.1	77.562955
6.954933	0.1	78.042426
6.956600	0.1	78.551442
6.958267	0.1	79.075518
6.959933	0.1	79.603874
6.961600	0.1	80.145047
6.963267	0.1	80.706169
6.964933	0.1	81.275309
6.966600	0.1	81.856065
6.968267	0.1	82.455523
6.969933	0.1	83.092787
6.971600	0.1	83.702702
6.973267	0.1	84.347369
6.974933	0.1	85.012578
6.976600	0.1	85.666817
6.978267	0.1	86.338573
6.979933	0.1	87.049364
6.981600	0.1	87.768465
6.983267	0.1	88.518001
6.984933	0.1	89.268388
6.986600	0.1	90.011596
6.988267	0.1	90.811229
6.989933	0.1	91.596068
6.991600	0.1	92.423358
6.993267	0.1	93.246650
6.994933	0.1	94.102787
6.996600	0.1	94.949002
6.998267	0.1	95.817933
6.999933	0.1	96.734779
7.001600	0.1	97.644905
7.003267	0.1	98.579324
7.004933	0.1	99.538283
7.006600	0.1	100.493588
7.008267	0.1	101.459288
7.009933	0.1	102.463703
7.011600	0.1	103.508523
7.013267	0.1	104.552928
7.014933	0.1	105.621053
7.016600	0.1	106.683007
7.018267	0.1	107.778754
7.019933	0.1	108.909679
7.021600	0.1	110.041758
7.023267	0.1	111.200600
7.024933	0.1	112.368543
7.026600	0.1	113.551956
7.028267	0.1	114.751359
7.029933	0.1	115.984454
7.031600	0.1	117.245407
7.033267	0.1	118.502738
7.034933	0.1	119.803588
7.036600	0.1	121.097642
7.038267	0.1	122.428841
7.039933	0.1	123.785617
7.041600	0.1	125.162034
7.043267	0.1	126.539433
7.044933	0.1	127.937875
7.046600	0.1	129.362496
7.048267	0.1	130.805384
7.049933	0.1	132.260603
7.051600	0.1	133.749441
7.053267	0.1	135.245533
7.054933	0.1	136.758041
7.056600	0.1	138.293245
7.058267	0.1	139.828026
7.059933	0.1	141.406605
7.061600	0.1	142.972849
7.063267	0.1	144.596478
7.064933	0.1	146.240704
7.066600	0.1	147.896211
7.068267	0.1	149.562333
7.069933	0.1	151.238655
7.071600	0.1	152.955404
7.073267	0.1	154.706893
7.074933	0.1	156.455360
7.076600	0.1	158.243093
7.078267	0.1	160.069858
7.079933	0.1	161.930846
7.081600	0.1	163.812512
7.083267	0.1	165.748633
7.084933	0.1	167.707006
7.086600	0.1	169.728710
7.088267	0.1	171.797481
7.089933	0.1	173.862835
7.091600	0.1	176.004001
7.093267	0.1	178.204336
7.094933	0.1	180.440025
7.096600	0.1	182.673771
7.098267	0.1	184.962160
7.099933	0.1	187.284305
7.101600	0.1	189.605941
7.103267	0.1	191.962933
7.104933	0.1	194.274739
7.106600	0.1	196.581353
7.108267	0.1	198.880772
7.109933	0.1	201.082795
7.111600	0.1	203.246610
7.113267	0.1	205.348051
7.114933	0.1	207.379958
7.116600	0.1	209.323152
7.118267	0.1	211.159152
7.119933	0.1	212.905404
7.121600	0.1	214.577708
7.123267	0.1	216.149437
7.124933	0.1	217.644478
7.126600	0.1	219.090691
7.128267	0.1	220.509565
7.129933	0.1	221.860675
7.131600	0.1	223.208554
7.133267	0.1	224.536592
7.134933	0.1	225.862405
7.136600	0.1	227.162994
7.138267	0.1	228.504087
7.139933	0.1	229.859001
7.141600	0.1	231.219606
7.143267	0.1	232.633186
7.144933	0.1	234.068790
7.146600	0.1	235.512543
7.148267	0.1	236.976687
7.149933	0.1	238.438331
7.151600	0.1	239.912293
7.153267	0.1	241.317203
7.154933	0.1	242.745022
7.156600	0.1	244.153731
7.158267	0.1	245.484966
7.159933	0.1	246.791947
7.161600	0.1	248.024682
7.163267	0.1	249.215881
7.164933	0.1	250.324301
7.166600	0.1	251.373225
7.168267	0.1	252.389858
7.169933	0.1	253.338849
7.171600	0.1	254.254864
7.173267	0.1	255.102922
7.174933	0.1	255.933113
7.176600	0.1	256.723331
7.178267	0.1	257.491387
7.179933	0.1	258.227414
7.181600	0.1	258.933759
7.183267	0.1	259.594734
7.184933	0.1	260.253390
7.186600	0.1	260.878921
7.188267	0.1	261.467188
7.189933	0.1	262.040228
7.191600	0.1	262.554258
7.193267	0.1	263.050957
7.194933	0.1	263.520270
7.196600	0.1	263.961261
7.198267	0.1	264.344440
7.199933	0.1	264.731797
7.201600	0.1	265.108225
7.203267	0.1	265.414732
7.204933	0.1	265.658367
7.206600	0.1	265.864386
7.208267	0.1	266.003285
7.209933	0.1	266.084728
7.211600	0.1	266.132104
7.213267	0.1	266.102274
7.214933	0.1	266.039443
7.216600	0.1	265.947913
7.218267	0.1	265.827134
7.219933	0.1	265.675252
7.221600	0.1	265.529110
7.223267	0.1	265.350217
7.224933	0.1	265.212400
7.226600	0.1	265.043083
7.228267	0.1	264.852560
7.229933	0.1	264.635647
7.231600	0.1	264.387129
7.233267	0.1	264.094760
7.234933	0.1	263.772326
7.236600	0.1	263.395969
7.238267	0.1	262.954928
7.239933	0.1	262.463645
7.241600	0.1	261.915963
7.243267	0.1	261.342876
7.244933	0.1	260.692478
7.246600	0.1	259.996981
7.248267	0.1	259.292833
7.249933	0.1	258.525633
7.251600	0.1	257.739135
7.253267	0.1	256.911272
7.254933	0.1	256.076686
7.256600	0.1	255.208922
7.258267	0.1	254.333096
7.259933	0.1	253.387745
7.261600	0.1	252.417347
7.263267	0.1	251.413667
7.264933	0.1	250.371105
7.266600	0.1	249.279962
7.268267	0.1	248.108823
7.269933	0.1	246.894383
7.271600	0.1	245.598784
7.273267	0.1	244.254289
7.274933	0.1	242.839624
7.276600	0.1	241.365153
7.278267	0.1	239.849762
7.279933	0.1	238.239055
7.281600	0.1	236.550603
7.283267	0.1	234.842674
7.284933	0.1	233.042721
7.286600	0.1	231.228745
7.288267	0.1	229.394578
7.289933	0.1	227.538418
7.291600	0.1	225.633617
7.293267	0.1	223.729193
7.294933	0.1	221.810557
7.296600	0.1	219.932878
7.298267	0.1	218.033382
7.299933	0.1	216.175602
7.301600	0.1	214.328131
7.303267	0.1	212.513562
7.304933	0.1	210.688990
7.306600	0.1	208.881949
7.308267	0.1	207.114152
7.309933	0.1	205.346211
7.311600	0.1	203.566585
7.313267	0.1	201.814598
7.314933	0.1	200.079507
7.316600	0.1	198.369775
7.318267	0.1	196.704757
7.319933	0.1	195.030578
7.321600	0.1	193.404074
7.323267	0.1	191.792928
7.324933	0.1	190.216043
7.326600	0.1	188.665414
7.328267	0.1	187.133769
7.329933	0.1	185.605916
7.331600	0.1	184.104240
7.333267	0.1	182.618512
7.334933	0.1	181.151027
7.336600	0.1	179.714575
7.338267	0.1	178.280369
7.339933	0.1	176.854505
7.341600	0.1	175.473980
7.343267	0.1	174.084828
7.344933	0.1	172.683959
7.346600	0.1	171.298932
7.348267	0.1	169.936169
7.349933	0.1	168.592010
7.351600	0.1	167.283424
7.353267	0.1	165.969915
7.354933	0.1	164.632143
7.356600	0.1	163.277254
7.358267	0.1	161.904588
7.359933	0.1	160.495883
7.361600	0.1	159.051420
7.363267	0.1	157.590548
7.364933	0.1	156.119064
7.366600	0.1	154.686182
7.368267	0.1	153.244780
7.369933	0.1	151.822537
7.371600	0.1	150.446394
7.373267	0.1	149.097127
7.374933	0.1	147.783275
7.376600	0.1	146.502249
7.378267	0.1	145.244846
7.379933	0.1	144.030739
7.381600	0.1	142.831211
7.383267	0.1	141.650968
7.384933	0.1	140.505870
7.386600	0.1	139.380099
7.388267	0.1	138.283547
7.389933	0.1	137.195342
7.391600	0.1	136.119113
7.393267	0.1	135.056457
7.394933	0.1	133.976968
7.396600	0.1	132.955679
7.398267	0.1	131.912890
7.399933	0.1	130.899259
7.401600	0.1	129.895586
7.403267	0.1	128.914477
7.404933	0.1	127.946782
7.406600	0.1	127.001318
7.408267	0.1	126.065058
7.409933	0.1	125.172981
7.411600	0.1	124.298337
7.413267	0.1	123.428842
7.414933	0.1	122.600816
7.416600	0.1	121.788387
7.418267	0.1	120.976913
7.419933	0.1	120.158717
7.421600	0.1	119.384076
7.423267	0.1	118.604150
7.424933	0.1	117.820731
7.426600	0.1	117.071785
7.428267	0.1	116.332774
7.429933	0.1	115.591317
7.431600	0.1	114.846615
7.433267	0.1	114.134869
7.434933	0.1	113.441680
7.436600	0.1	112.784007
7.438267	0.1	112.142835
7.439933	0.1	111.525208
7.441600	0.1	110.949592
7.443267	0.1	110.373606
7.444933	0.1	109.890923
7.446600	0.1	109.447037
7.448267	0.1	109.062259
7.449933	0.1	108.781729
7.451600	0.1	108.566795
7.453267	0.1	108.457130
7.454933	0.1	108.439962
7.456600	0.1	108.490493
7.458267	0.1	108.533810
7.459933	0.1	108.528689
7.461600	0.1	108.475380
7.463267	0.1	108.303219
7.464933	0.1	107.982269
7.466600	0.1	107.539644
7.468267	0.1	106.936562
7.469933	0.1	106.215326
7.471600	0.1	105.351373
7.473267	0.1	104.419812
7.474933	0.1	103.413866
7.476600	0.1	102.383889
7.478267	0.1	101.329664
7.479933	0.1	100.266000
7.481600	0.1	99.218644
7.483267	0.1	98.230589
7.484933	0.1	97.250772
7.486600	0.1	96.301535
7.488267	0.1	95.418352
7.489933	0.1	94.561695
7.491600	0.1	93.760500
7.493267	0.1	92.953529
7.494933	0.1	92.189738
7.496600	0.1	91.445722
7.498267	0.1	90.739322
7.499933	0.1	90.056003
7.501600	0.1	89.416032
7.503267	0.1	88.775129
7.504933	0.1	88.159513
7.506600	0.1	87.619908
7.508267	0.1	87.105638
7.509933	0.1	86.606997
7.511600	0.1	86.130531
7.513267	0.1	85.678149
7.514933	0.1	85.269303
7.516600	0.1	84.879433
7.518267	0.1	84.470533
7.519933	0.1	84.104480
7.521600	0.1	83.765987
7.523267	0.1	83.429482
7.524933	0.1	83.116262
7.526600	0.1	82.851238
7.528267	0.1	82.613684
7.529933	0.1	82.406361
7.531600	0.1	82.255420
7.533267	0.1	82.135620
7.534933	0.1	81.985657
7.536600	0.1	81.808001
7.538267	0.1	81.600852
7.539933	0.1	81.350707
7.541600	0.1	81.026557
7.543267	0.1	80.671638
7.544933	0.1	80.276484
7.546600	0.1	79.863230
7.548267	0.1	79.442841
7.549933	0.1	79.009599
7.551600	0.1	78.552357
7.553267	0.1	78.100698
7.554933	0.1	77.657659
7.556600	0.1	77.239960
7.558267	0.1	76.813507
7.559933	0.1	76.395107
7.561600	0.1	75.983377
7.563267	0.1	75.588500
7.564933	0.1	75.181058
7.566600	0.1	74.766903
7.568267	0.1	74.365257
7.569933	0.1	73.960944
7.571600	0.1	73.587572
7.573267	0.1	73.239192
7.574933	0.1	72.879004
7.576600	0.1	72.545629
7.578267	0.1	72.232635
7.579933	0.1	71.924273
7.581600	0.1	71.656843
7.583267	0.1	71.370312
7.584933	0.1	71.083327
7.586600	0.1	70.788531
7.588267	0.1	70.486594
7.589933	0.1	70.180692
7.591600	0.1	69.870330
7.593267	0.1	69.563357
7.594933	0.1	69.266114
7.596600	0.1	68.957207
7.598267	0.1	68.649978
7.599933	0.1	68.333098
7.601600	0.1	68.011889
7.603267	0.1	67.690630
7.604933	0.1	67.380349
7.606600	0.1	67.090943
7.608267	0.1	66.790111
7.609933	0.1	66.486178
7.611600	0.1	66.156442
7.613267	0.1	65.862077
7.614933	0.1	65.556196
7.616600	0.1	65.231478
7.618267	0.1	64.907654
7.619933	0.1	64.571351
7.621600	0.1	64.246030
7.623267	0.1	63.932003
7.624933	0.1	63.617911
7.626600	0.1	63.259918
7.628267	0.1	62.929744
7.629933	0.1	62.608011
7.631600	0.1	62.271686
7.633267	0.1	61.989592
7.634933	0.1	61.699149
7.636600	0.1	61.447621
7.638267	0.1	61.223656
7.639933	0.1	61.058028
7.641600	0.1	60.921111
7.643267	0.1	60.834856
7.644933	0.1	60.800865
7.646600	0.1	60.775688
7.648267	0.1	60.806192
7.649933	0.1	60.826725
7.651600	0.1	60.824027
7.653267	0.1	60.778018
7.654933	0.1	60.731567
7.656600	0.1	60.684176
7.658267	0.1	60.604211
7.659933	0.1	60.515997
7.661600	0.1	60.428178
7.663267	0.1	60.357247
7.664933	0.1	60.289105
7.666600	0.1	60.249776
7.668267	0.1	60.254725
7.669933	0.1	60.271010
7.671600	0.1	60.294597
7.673267	0.1	60.300785
7.674933	0.1	60.269323
7.676600	0.1	60.215606
7.678267	0.1	60.105837
7.679933	0.1	59.927391
7.681600	0.1	59.723014
7.683267	0.1	59.420385
7.684933	0.1	59.109649
7.686600	0.1	58.767007
7.688267	0.1	58.388858
7.689933	0.1	58.062218
7.691600	0.1	57.712995
7.693267	0.1	57.404983
7.694933	0.1	57.112357
7.696600	0.1	56.825135
7.698267	0.1	56.557131
7.699933	0.1	56.311845
7.701600	0.1	56.051904
7.703267	0.1	55.804681
7.704933	0.1	55.571404
7.706600	0.1	55.326507
7.708267	0.1	55.057459
7.709933	0.1	54.804362
7.711600	0.1	54.569800
7.713267	0.1	54.279683
7.714933	0.1	54.039053
7.716600	0.1	53.790826
7.718267	0.1	53.547965
7.719933	0.1	53.358499
7.721600	0.1	53.171002
7.723267	0.1	53.033646
7.724933	0.1	52.917535
7.726600	0.1	52.866514
7.728267	0.1	52.865949
7.729933	0.1	52.950008
7.731600	0.1	53.164546
7.733267	0.1	53.550276
7.734933	0.1	54.189665
7.736600	0.1	55.100897
7.738267	0.1	56.284914
7.739933	0.1	57.712097
7.741600	0.1	59.237435
7.743267	0.1	60.759740
7.744933	0.1	62.122738
7.746600	0.1	63.177415
7.748267	0.1	63.849143
7.749933	0.1	64.104577
7.751600	0.1	63.947960
7.753267	0.1	63.470644
7.754933	0.1	62.705213
7.756600	0.1	61.745017
7.758267	0.1	60.629420
7.759933	0.1	59.490797
7.761600	0.1	58.337747
7.763267	0.1	57.275900
7.764933	0.1	56.289176
7.766600	0.1	55.422295
7.768267	0.1	54.622131
7.769933	0.1	53.913558
7.771600	0.1	53.299607
7.773267	0.1	52.731320
7.774933	0.1	52.227193
7.776600	0.1	51.723088
7.778267	0.1	51.255359
7.779933	0.1	50.806601
7.781600	0.1	50.372928
7.783267	0.1	49.966821
7.784933	0.1	49.597536
7.786600	0.1	49.239570
7.788267	0.1	48.904663
7.789933	0.1	48.604433
7.791600	0.1	48.340554
7.793267	0.1	48.086505
7.794933	0.1	47.847309
7.796600	0.1	47.640591
7.798267	0.1	47.450237
7.799933	0.1	47.257417
7.801600	0.1	47.070399
7.803267	0.1	46.881195
7.804933	0.1	46.711125
7.806600	0.1	46.529672
7.808267	0.1	46.362659
7.809933	0.1	46.193358
7.811600	0.1	46.013234
7.813267	0.1	45.867400
7.814933	0.1	45.719950
7.816600	0.1	45.601783
7.818267	0.1	45.485210
7.819933	0.1	45.379178
7.821600	0.1	45.310433
7.823267	0.1	45.252162
7.824933	0.1	45.195047
7.826600	0.1	45.140053
7.828267	0.1	45.107215
7.829933	0.1	45.058489
7.831600	0.1	45.042604
7.833267	0.1	45.027391
7.834933	0.1	45.019328
7.836600	0.1	45.030263
7.838267	0.1	45.051440
7.839933	0.1	45.082470
7.841600	0.1	45.123336
7.843267	0.1	45.174459
7.844933	0.1	45.274462
7.846600	0.1	45.379790
7.848267	0.1	45.530030
7.849933	0.1	45.704518
7.851600	0.1	45.908225
7.853267	0.1	46.106816
7.854933	0.1	46.278838
7.856600	0.1	46.440056
7.858267	0.1	46.536926
7.859933	0.1	46.561584
7.861600	0.1	46.514746
7.863267	0.1	46.386458
7.864933	0.1	46.223563
7.866600	0.1	46.009146
7.868267	0.1	45.760391
7.869933	0.1	45.520982
7.871600	0.1	45.257071
7.873267	0.1	45.016094
7.874933	0.1	44.779009
7.876600	0.1	44.560118
7.878267	0.1	44.343680
7.879933	0.1	44.146021
7.881600	0.1	43.967798
7.883267	0.1	43.805524
7.884933	0.1	43.633386
7.886600	0.1	43.482129
7.888267	0.1	43.334130
7.889933	0.1	43.201536
7.891600	0.1	43.094941
7.893267	0.1	43.002987
7.894933	0.1	42.927402
7.896600	0.1	42.902566
7.898267	0.1	42.875025
7.899933	0.1	42.892494
7.901600	0.1	42.903627
7.903267	0.1	42.881319
7.904933	0.1	42.838894
7.906600	0.1	42.771531
7.908267	0.1	42.664490
7.909933	0.1	42.545903
7.911600	0.1	42.380070
7.913267	0.1	42.192951
7.914933	0.1	42.012815
7.916600	0.1	41.837417
7.918267	0.1	41.650320
7.919933	0.1	41.506546
7.921600	0.1	41.356130
7.923267	0.1	41.246081
7.924933	0.1	41.175986
7.926600	0.1	41.105101
7.928267	0.1	41.058870
7.929933	0.1	41.041087
7.931600	0.1	41.019068
7.933267	0.1	41.014850
7.934933	0.1	41.065396
7.936600	0.1	41.139680
7.938267	0.1	41.225142
7.939933	0.1	41.351888
7.941600	0.1	41.483774
7.943267	0.1	41.657064
7.944933	0.1	41.833789
7.946600	0.1	42.030534
7.948267	0.1	42.228108
7.949933	0.1	42.433150
7.951600	0.1	42.622138
7.953267	0.1	42.838979
7.954933	0.1	43.029661
7.956600	0.1	43.248790
7.958267	0.1	43.486596
7.959933	0.1	43.741169
7.961600	0.1	44.062286
7.963267	0.1	44.430006
7.964933	0.1	44.889426
7.966600	0.1	45.414318
7.968267	0.1	46.011027
7.969933	0.1	46.650077
7.971600	0.1	47.321534
7.973267	0.1	47.972606
7.974933	0.1	48.594675
7.976600	0.1	49.145582
7.978267	0.1	49.660549
7.979933	0.1	50.092367
7.981600	0.1	50.468990
7.983267	0.1	50.771398
7.984933	0.1	51.002377
7.986600	0.1	51.203041
7.988267	0.1	51.364823
7.989933	0.1	51.466272
7.991600	0.1	51.524306
7.993267	0.1	51.568037
7.994933	0.1	51.575711
7.996600	0.1	51.485878
7.998267	0.1	51.361769
7.999933	0.1	51.139109
8.001600	0.1	50.851406
8.003267	0.1	50.462881
8.004933	0.1	50.008509
8.006600	0.1	49.480790
8.008267	0.1	48.910076
8.009933	0.1	48.273004
8.011600	0.1	47.639588
8.013267	0.1	47.005805
8.014933	0.1	46.407526
8.016600	0.1	45.825955
8.018267	0.1	45.281792
8.019933	0.1	44.786309
8.021600	0.1	44.342734
8.023267	0.1	43.925339
8.024933	0.1	43.533520
8.026600	0.1	43.172482
8.028267	0.1	42.815914
8.029933	0.1	42.479785
8.031600	0.1	42.140213
8.033267	0.1	41.818969
8.034933	0.1	41.488474
8.036600	0.1	41.176977
8.038267	0.1	40.885808
8.039933	0.1	40.606634
8.041600	0.1	40.345016
8.043267	0.1	40.085436
8.044933	0.1	39.837535
8.046600	0.1	39.627187
8.048267	0.1	39.426023
8.049933	0.1	39.257782
8.051600	0.1	39.114366
8.053267	0.1	38.974822
8.054933	0.1	38.862284
8.056600	0.1	38.763191
8.058267	0.1	38.690015
8.059933	0.1	38.622061
8.061600	0.1	38.557569
8.063267	0.1	38.489011
8.064933	0.1	38.421652
8.066600	0.1	38.351264
8.068267	0.1	38.285982
8.069933	0.1	38.210095
8.071600	0.1	38.148113
8.073267	0.1	38.092464
8.074933	0.1	38.026955
8.076600	0.1	37.988238
8.078267	0.1	37.946582
8.079933	0.1	37.916427
8.081600	0.1	37.880812
8.083267	0.1	37.852145
8.084933	0.1	37.831659
8.086600	0.1	37.822320
8.088267	0.1	37.821039
8.089933	0.1	37.829004
8.091600	0.1	37.854292
8.093267	0.1	37.899832
8.094933	0.1	37.996939
8.096600	0.1	38.096226
8.098267	0.1	38.261615
8.099933	0.1	38.415169
8.101600	0.1	38.588431
8.103267	0.1	38.796785
8.104933	0.1	39.041856
8.106600	0.1	39.297206
8.108267	0.1	39.574357
8.109933	0.1	39.923011
8.111600	0.1	40.333111
8.113267	0.1	40.873348
8.114933	0.1	41.564224
8.116600	0.1	42.437058
8.118267	0.1	43.535489
8.119933	0.1	44.811366
8.121600	0.1	46.288891
8.123267	0.1	47.856168
8.124933	0.1	49.431470
8.126600	0.1	50.947500
8.128267	0.1	52.302120
8.129933	0.1	53.444666
8.131600	0.1	54.332186
8.133267	0.1	54.934749
8.134933	0.1	55.273449
8.136600	0.1	55.338402
8.138267	0.1	55.104384
8.139933	0.1	54.687891
8.141600	0.1	54.005496
8.143267	0.1	53.167505
8.144933	0.1	52.183935
8.146600	0.1	51.148319
8.148267	0.1	50.068821
8.149933	0.1	48.977445
8.151600	0.1	47.922946
8.153267	0.1	46.916552
8.154933	0.1	45.953967
8.156600	0.1	45.073237
8.158267	0.1	44.290309
8.159933	0.1	43.573066
8.161600	0.1	42.962991
8.163267	0.1	42.407832
8.164933	0.1	41.930694
8.166600	0.1	41.553051
8.168267	0.1	41.225040
8.169933	0.1	40.978694
8.171600	0.1	40.827505
8.173267	0.1	40.741891
8.174933	0.1	40.802547
8.176600	0.1	40.966436
8.178267	0.1	41.278600
8.179933	0.1	41.681353
8.181600	0.1	42.194652
8.183267	0.1	42.781825
8.184933	0.1	43.406229
8.186600	0.1	44.003234
8.188267	0.1	44.537919
8.189933	0.1	44.984631
8.191600	0.1	45.303618
8.193267	0.1	45.515616
8.194933	0.1	45.600617
8.196600	0.1	45.575664
8.198267	0.1	45.482573
8.199933	0.1	45.288815
8.201600	0.1	45.024905
8.203267	0.1	44.740237
8.204933	0.1	44.398994
8.206600	0.1	44.036970
8.208267	0.1	43.669420
8.209933	0.1	43.295765
8.211600	0.1	42.927858
8.213267	0.1	42.580464
8.214933	0.1	42.210590
8.216600	0.1	41.878370
8.218267	0.1	41.577014
8.219933	0.1	41.256114
8.221600	0.1	40.978158
8.223267	0.1	40.720622
8.224933	0.1	40.493445
8.226600	0.1	40.255890
8.228267	0.1	40.071173
8.229933	0.1	39.901828
8.231600	0.1	39.754147
8.233267	0.1	39.604076
8.234933	0.1	39.481796
8.236600	0.1	39.365572
8.238267	0.1	39.262727
8.239933	0.1	39.176449
8.241600	0.1	39.128519
8.243267	0.1	39.071943
8.244933	0.1	39.067613
8.246600	0.1	39.048353
8.248267	0.1	39.064454
8.249933	0.1	39.086195
8.251600	0.1	39.120191
8.253267	0.1	39.139910
8.254933	0.1	39.153585
8.256600	0.1	39.138646
8.258267	0.1	39.120333
8.259933	0.1	39.086906
8.261600	0.1	39.066015
8.263267	0.1	39.030779
8.264933	0.1	38.956042
8.266600	0.1	38.884614
8.268267	0.1	38.822491
8.269933	0.1	38.746040
8.271600	0.1	38.667445
8.273267	0.1	38.605942
8.274933	0.1	38.513911
8.276600	0.1	38.439133
8.278267	0.1	38.369781
8.279933	0.1	38.305668
8.281600	0.1	38.221496
8.283267	0.1	38.160284
8.284933	0.1	38.105831
8.286600	0.1	38.039414
8.288267	0.1	37.998121
8.289933	0.1	37.950872
8.291600	0.1	37.885804
8.293267	0.1	37.830782
8.294933	0.1	37.802376
8.296600	0.1	37.754973
8.298267	0.1	37.694995
8.299933	0.1	37.658869
8.301600	0.1	37.619600
8.303267	0.1	37.590860
8.304933	0.1	37.563311
8.306600	0.1	37.538911
8.308267	0.1	37.522557
8.309933	0.1	37.515962
8.311600	0.1	37.505380
8.313267	0.1	37.491480
8.314933	0.1	37.482814
8.316600	0.1	37.488576
8.318267	0.1	37.473597
8.319933	0.1	37.460586
8.321600	0.1	37.464288
8.323267	0.1	37.476009
8.324933	0.1	37.493087
8.326600	0.1	37.524362
8.328267	0.1	37.570738
8.329933	0.1	37.628496
8.331600	0.1	37.725034
8.333267	0.1	37.814552
8.334933	0.1	37.941577
8.336600	0.1	38.088490
8.338267	0.1	38.218356
8.339933	0.1	38.384460
8.341600	0.1	38.528228
8.343267	0.1	38.655968
8.344933	0.1	38.812284
8.346600	0.1	38.940961
8.348267	0.1	39.045743
8.349933	0.1	39.134404
8.351600	0.1	39.177691
8.353267	0.1	39.199048
8.354933	0.1	39.192388
8.356600	0.1	39.161125
8.358267	0.1	39.125676
8.359933	0.1	39.063326
8.361600	0.1	39.036814
8.363267	0.1	38.978588
8.364933	0.1	38.912519
8.366600	0.1	38.847552
8.368267	0.1	38.767897
8.369933	0.1	38.693133
8.371600	0.1	38.641966
8.373267	0.1	38.589936
8.374933	0.1	38.515975
8.376600	0.1	38.438931
8.378267	0.1	38.374517
8.379933	0.1	38.321294
8.381600	0.1	38.260666
8.383267	0.1	38.219664
8.384933	0.1	38.184277
8.386600	0.1	38.156567
8.388267	0.1	38.138696
8.389933	0.1	38.122151
8.391600	0.1	38.107302
8.393267	0.1	38.110170
8.394933	0.1	38.111577
8.396600	0.1	38.138393
8.398267	0.1	38.127921
8.399933	0.1	38.166441
8.401600	0.1	38.208930
8.403267	0.1	38.254473
8.404933	0.1	38.290565
8.406600	0.1	38.347739
8.408267	0.1	38.417506
8.409933	0.1	38.485661
8.411600	0.1	38.557323
8.413267	0.1	38.632066
8.414933	0.1	38.701982
8.416600	0.1	38.783472
8.418267	0.1	38.839573
8.419933	0.1	38.900058
8.421600	0.1	38.963200
8.423267	0.1	39.029998
8.424933	0.1	39.088846
8.426600	0.1	39.159571
8.428267	0.1	39.224959
8.429933	0.1	39.298530
8.431600	0.1	39.374726
8.433267	0.1	39.457824
8.434933	0.1	39.566686
8.436600	0.1	39.712977
8.438267	0.1	39.890260
8.439933	0.1	40.075136
8.441600	0.1	40.303021
8.443267	0.1	40.559990
8.444933	0.1	40.863269
8.446600	0.1	41.228593
8.448267	0.1	41.590369
8.449933	0.1	41.951790
8.451600	0.1	42.320969
8.453267	0.1	42.659591
8.454933	0.1	42.964166
8.456600	0.1	43.217608
8.458267	0.1	43.423785
8.459933	0.1	43.568298
8.461600	0.1	43.671150
8.463267	0.1	43.751756
8.464933	0.1	43.811854
8.466600	0.1	43.827960
8.468267	0.1	43.825120
8.469933	0.1	43.843929
8.471600	0.1	43.854766
8.473267	0.1	43.879058
8.474933	0.1	43.903566
8.476600	0.1	43.959352
8.478267	0.1	44.016007
8.479933	0.1	44.077591
8.481600	0.1	44.136577
8.483267	0.1	44.234658
8.484933	0.1	44.307293
8.486600	0.1	44.402846
8.488267	0.1	44.511638
8.489933	0.1	44.641889
8.491600	0.1	44.784254
8.493267	0.1	44.927536
8.494933	0.1	45.096260
8.496600	0.1	45.276793
8.498267	0.1	45.493474
8.499933	0.1	45.724961
8.501600	0.1	45.969288
8.503267	0.1	46.246724
8.504933	0.1	46.527022
8.506600	0.1	46.807908
8.508267	0.1	47.111310
8.509933	0.1	47.436480
8.511600	0.1	47.775554
8.513267	0.1	48.116231
8.514933	0.1	48.472381
8.516600	0.1	48.799559
8.518267	0.1	49.137339
8.519933	0.1	49.482678
8.521600	0.1	49.813671
8.523267	0.1	50.120060
8.524933	0.1	50.450540
8.526600	0.1	50.754235
8.528267	0.1	51.049488
8.529933	0.1	51.360126
8.531600	0.1	51.667723
8.533267	0.1	51.972208
8.534933	0.1	52.282698
8.536600	0.1	52.620888
8.538267	0.1	52.993868
8.539933	0.1	53.365445
8.541600	0.1	53.764436
8.543267	0.1	54.169448
8.544933	0.1	54.619598
8.546600	0.1	55.094032
8.548267	0.1	55.573662
8.549933	0.1	56.073243
8.551600	0.1	56.579246
8.553267	0.1	57.103634
8.554933	0.1	57.644929
8.556600	0.1	58.177221
8.558267	0.1	58.698119
8.559933	0.1	59.240867
8.561600	0.1	59.788498
8.563267	0.1	60.324412
8.564933	0.1	60.830346
8.566600	0.1	61.356843
8.568267	0.1	61.891684
8.569933	0.1	62.416555
8.571600	0.1	62.913064
8.573267	0.1	63.420075
8.574933	0.1	63.941585
8.576600	0.1	64.473679
8.578267	0.1	65.014453
8.579933	0.1	65.565674
8.581600	0.1	66.123476
8.583267	0.1	66.683238
8.584933	0.1	67.250742
8.586600	0.1	67.828150
8.588267	0.1	68.432244
8.589933	0.1	69.005061
8.591600	0.1	69.602172
8.593267	0.1	70.217948
8.594933	0.1	70.780324
8.596600	0.1	71.363067
8.598267	0.1	71.968204
8.599933	0.1	72.568308
8.601600	0.1	73.141126
8.603267	0.1	73.704627
8.604933	0.1	74.268442
8.606600	0.1	74.847981
8.608267	0.1	75.434060
8.609933	0.1	76.004499
8.611600	0.1	76.583519
8.613267	0.1	77.182218
8.614933	0.1	77.748722
8.616600	0.1	78.329857
8.618267	0.1	78.926586
8.619933	0.1	79.512118
8.621600	0.1	80.111105
8.623267	0.1	80.708791
8.624933	0.1	81.306330
8.626600	0.1	81.883880
8.628267	0.1	82.491136
8.629933	0.1	83.092141
8.631600	0.1	83.689389
8.633267	0.1	84.293346
8.634933	0.1	84.887815
8.636600	0.1	85.480572
8.638267	0.1	86.067802
8.639933	0.1	86.625304
8.641600	0.1	87.204372
8.643267	0.1	87.775443
8.644933	0.1	88.333202
8.646600	0.1	88.892559
8.648267	0.1	89.442638
8.649933	0.1	89.977190
8.651600	0.1	90.514844
8.653267	0.1	91.009773
8.654933	0.1	91.519637
8.656600	0.1	91.999447
8.658267	0.1	92.485678
8.659933	0.1	92.955031
8.661600	0.1	93.406649
8.663267	0.1	93.826016
8.664933	0.1	94.239488
8.666600	0.1	94.605778
8.668267	0.1	94.994002
8.669933	0.1	95.326064
8.671600	0.1	95.649954
8.673267	0.1	95.949765
8.674933	0.1	96.229363
8.676600	0.1	96.499377
8.678267	0.1	96.742949
8.679933	0.1	96.943402
8.681600	0.1	97.134015
8.683267	0.1	97.303712
8.684933	0.1	97.456797
8.686600	0.1	97.569149
8.688267	0.1	97.662008
8.689933	0.1	97.720253
8.691600	0.1	97.781613
8.693267	0.1	97.809293
8.694933	0.1	97.790713
8.696600	0.1	97.749710
8.698267	0.1	97.682993
8.699933	0.1	97.616271
8.701600	0.1	97.509963
8.703267	0.1	97.382358
8.704933	0.1	97.213974
8.706600	0.1	97.025957
8.708267	0.1	96.817495
8.709933	0.1	96.571265
8.711600	0.1	96.319858
8.713267	0.1	96.060713
8.714933	0.1	95.761045
8.716600	0.1	95.416810
8.718267	0.1	95.065309
8.719933	0.1	94.697662
8.721600	0.1	94.291473
8.723267	0.1	93.879016
8.724933	0.1	93.441857
8.726600	0.1	92.993759
8.728267	0.1	92.517956
8.729933	0.1	92.019193
8.731600	0.1	91.505282
8.733267	0.1	90.962230
8.734933	0.1	90.424728
8.736600	0.1	89.849409
8.738267	0.1	89.261636
8.739933	0.1	88.678873
8.741600	0.1	88.034086
8.743267	0.1	87.383327
8.744933	0.1	86.705679
8.746600	0.1	85.976626
8.748267	0.1	85.220141
8.749933	0.1	84.432445
8.751600	0.1	83.637371
8.753267	0.1	82.806319
8.754933	0.1	81.944718
8.756600	0.1	81.042934
8.758267	0.1	80.138417
8.759933	0.1	79.190466
8.761600	0.1	78.236469
8.763267	0.1	77.256477
8.764933	0.1	76.263994
8.766600	0.1	75.263309
8.768267	0.1	74.224540
8.769933	0.1	73.212838
8.771600	0.1	72.171398
8.773267	0.1	71.124742
8.774933	0.1	70.075620
8.776600	0.1	69.037927
8.778267	0.1	68.006717
8.779933	0.1	66.940973
8.781600	0.1	65.896297
8.783267	0.1	64.854930
8.784933	0.1	63.817822
8.786600	0.1	62.767269
8.788267	0.1	61.741245
8.789933	0.1	60.689554
8.791600	0.1	59.652194
8.793267	0.1	58.607206
8.794933	0.1	57.546332
8.796600	0.1	56.462888
8.798267	0.1	55.391594
8.799933	0.1	54.307932
8.801600	0.1	53.206740
8.803267	0.1	52.085088
8.804933	0.1	50.959534
8.806600	0.1	49.802725
8.808267	0.1	48.661144
8.809933	0.1	47.483469
8.811600	0.1	46.301848
8.813267	0.1	45.104594
8.814933	0.1	43.891040
8.816600	0.1	42.686134
8.818267	0.1	41.467609
8.819933	0.1	40.254161
8.821600	0.1	39.056673
8.823267	0.1	37.842736
8.824933	0.1	36.650242
8.826600	0.1	35.455215
8.828267	0.1	34.263729
8.829933	0.1	33.096212
8.831600	0.1	31.941146
8.833267	0.1	30.779623
8.834933	0.1	29.650287
8.836600	0.1	28.526466
8.838267	0.1	27.415310
8.839933	0.1	26.322772
8.841600	0.1	25.253272
8.843267	0.1	24.198071
8.844933	0.1	23.161178
8.846600	0.1	22.132908
8.848267	0.1	21.115764
8.849933	0.1	20.099715
8.851600	0.1	19.110998
8.853267	0.1	18.140848
8.854933	0.1	17.167638
8.856600	0.1	16.212737
8.858267	0.1	15.263802
8.859933	0.1	14.330348
8.861600	0.1	13.399921
8.863267	0.1	12.483150
8.864933	0.1	11.563088
8.866600	0.1	10.675200
8.868267	0.1	9.778025
8.869933	0.1	8.880409
8.871600	0.1	8.008404
8.873267	0.1	7.131202
8.874933	0.1	6.277423
8.876600	0.1	5.427340
8.878267	0.1	4.574421
8.879933	0.1	3.726196
8.881600	0.1	2.884427
8.883267	0.1	2.064754
8.884933	0.1	1.248685
8.886600	0.1	0.425725
8.888267	0.1	-0.369477
8.889933	0.1	-1.178192
8.891600	0.1	-1.978176
8.893267	0.1	-2.785310
8.894933	0.1	-3.573331
8.896600	0.1	-4.364609
8.898267	0.1	-5.142735
8.899933	0.1	-5.926058
8.901600	0.1	-6.703284
8.903267	0.1	-7.468857
8.904933	0.1	-8.209401
8.906600	0.1	-8.967985
8.908267	0.1	-9.720692
8.909933	0.1	-10.474578
8.911600	0.1	-11.217464
8.913267	0.1	-11.952437
8.914933	0.1	-12.665262
8.916600	0.1	-13.390441
8.918267	0.1	-14.111574
8.919933	0.1	-14.800069
8.921600	0.1	-15.489519
8.923267	0.1	-16.175549
8.924933	0.1	-16.850852
8.926600	0.1	-17.507027
8.928267	0.1	-18.158100
8.929933	0.1	-18.817920
8.931600	0.1	-19.444602
8.933267	0.1	-20.074572
8.934933	0.1	-20.686306
8.936600	0.1	-21.280128
8.938267	0.1	-21.882191
8.939933	0.1	-22.448922
8.941600	0.1	-23.027779
8.943267	0.1	-23.584370
8.944933	0.1	-24.115355
8.946600	0.1	-24.647838
8.948267	0.1	-25.179049
8.949933	0.1	-25.682187
8.951600	0.1	-26.166931
8.953267	0.1	-26.664115
8.954933	0.1	-27.123922
8.956600	0.1	-27.583422
8.958267	0.1	-28.024500
8.959933	0.1	-28.455028
8.961600	0.1	-28.870870
8.963267	0.1	-29.269841
8.964933	0.1	-29.657096
8.966600	0.1	-30.034634
8.968267	0.1	-30.414783
8.969933	0.1	-30.772486
8.971600	0.1	-31.112746
8.973267	0.1	-31.439350
8.974933	0.1	-31.758162
8.976600	0.1	-32.067911
8.978267	0.1	-32.365261
8.979933	0.1	-32.648815
8.981600	0.1	-32.937522
8.983267	0.1	-33.199523
8.984933	0.1	-33.457511
8.986600	0.1	-33.710949
8.988267	0.1	-33.947963
8.989933	0.1	-34.182845
8.991600	0.1	-34.401791
8.993267	0.1	-34.611527
8.994933	0.1	-34.815385
8.996600	0.1	-35.008523
8.998267	0.1	-35.198379
8.999933	0.1	-35.378426
9.001600	0.1	-35.565328
9.003267	0.1	-35.721994
9.004933	0.1	-35.886919
9.006600	0.1	-36.048175
9.008267	0.1	-36.199096
9.009933	0.1	-36.327747
9.011600	0.1	-36.482919
9.013267	0.1	-36.613819
9.014933	0.1	-36.746291
9.016600	0.1	-36.855895
9.018267	0.1	-36.968164
9.019933	0.1	-37.074867
9.021600	0.1	-37.196515
9.023267	0.1	-37.312881
9.024933	0.1	-37.413049
9.026600	0.1	-37.510633
9.028267	0.1	-37.584907
9.029933	0.1	-37.675347
9.031600	0.1	-37.744458
9.033267	0.1	-37.834474
9.034933	0.1	-37.897760
9.036600	0.1	-37.964911
9.038267	0.1	-38.019522
9.039933	0.1	-38.070980
9.041600	0.1	-38.106130
9.043267	0.1	-38.157653
9.044933	0.1	-38.191065
9.046600	0.1	-38.230323
9.048267	0.1	-38.262299
9.049933	0.1	-38.298522
9.051600	0.1	-38.310155
9.053267	0.1	-38.311604
9.054933	0.1	-38.310905
9.056600	0.1	-38.315281
9.058267	0.1	-38.315028
9.059933	0.1	-38.305466
9.061600	0.1	-38.306980
9.063267	0.1	-38.331697
9.064933	0.1	-38.320795
9.066600	0.1	-38.324287
9.068267	0.1	-38.309949
9.069933	0.1	-38.317209
9.071600	0.1	-38.305941
9.073267	0.1	-38.295952
9.074933	0.1	-38.285683
9.076600	0.1	-38.247073
9.078267	0.1	-38.201446
9.079933	0.1	-38.153365
9.081600	0.1	-38.089819
9.083267	0.1	-38.008340
9.084933	0.1	-37.924407
9.086600	0.1	-37.842827
9.088267	0.1	-37.747427
9.089933	0.1	-37.679964
9.091600	0.1	-37.599310
9.093267	0.1	-37.510648
9.094933	0.1	-37.435053
9.096600	0.1	-37.357318
9.098267	0.1	-37.288037
9.099933	0.1	-37.219020
9.101600	0.1	-37.151909
9.103267	0.1	-37.084741
9.104933	0.1	-37.018443
9.106600	0.1	-36.936837
9.108267	0.1	-36.862277
9.109933	0.1	-36.779340
9.111600	0.1	-36.698103
9.113267	0.1	-36.604559
9.114933	0.1	-36.512055
9.116600	0.1	-36.420461
9.118267	0.1	-36.309422
9.119933	0.1	-36.191726
9.121600	0.1	-36.072860
9.123267	0.1	-35.958848
9.124933	0.1	-35.849326
9.126600	0.1	-35.740072
9.128267	0.1	-35.602303
9.129933	0.1	-35.497862
9.131600	0.1	-35.387082
9.133267	0.1	-35.267323
9.134933	0.1	-35.139663
9.136600	0.1	-35.022090
9.138267	0.1	-34.899619
9.139933	0.1	-34.779078
9.141600	0.1	-34.653522
9.143267	0.1	-34.531738
9.144933	0.1	-34.422238
9.146600	0.1	-34.321682
9.148267	0.1	-34.196109
9.149933	0.1	-34.077060
9.151600	0.1	-33.955870
9.153267	0.1	-33.827185
9.154933	0.1	-33.709842
9.156600	0.1	-33.591858
9.158267	0.1	-33.473834
9.159933	0.1	-33.342550
9.161600	0.1	-33.227443
9.163267	0.1	-33.117454
9.164933	0.1	-33.004798
9.166600	0.1	-32.882520
9.168267	0.1	-32.765882
9.169933	0.1	-32.650244
9.171600	0.1	-32.519861
9.173267	0.1	-32.403700
9.174933	0.1	-32.281265
9.176600	0.1	-32.153253
9.178267	0.1	-32.049410
9.179933	0.1	-31.930099
9.181600	0.1	-31.812586
9.183267	0.1	-31.698165
9.184933	0.1	-31.564519
9.186600	0.1	-31.443414
9.188267	0.1	-31.315386
9.189933	0.1	-31.215364
9.191600	0.1	-31.096806
9.193267	0.1	-30.972481
9.194933	0.1	-30.846633
9.196600	0.1	-30.724606
9.198267	0.1	-30.600424
9.199933	0.1	-30.464849
9.201600	0.1	-30.337658
9.203267	0.1	-30.229902
9.204933	0.1	-30.094877
9.206600	0.1	-29.975098
9.208267	0.1	-29.844824
9.209933	0.1	-29.735743
9.211600	0.1	-29.598901
9.213267	0.1	-29.475992
9.214933	0.1	-29.368123
9.216600	0.1	-29.252626
9.218267	0.1	-29.143543
9.219933	0.1	-29.047805
9.221600	0.1	-28.944576
9.223267	0.1	-28.828303
9.224933	0.1	-28.713719
9.226600	0.1	-28.610702
9.228267	0.1	-28.497598
9.229933	0.1	-28.390016
9.231600	0.1	-28.283520
9.233267	0.1	-28.190959
9.234933	0.1	-28.075804
9.236600	0.1	-27.956066
9.238267	0.1	-27.845491
9.239933	0.1	-27.747901
9.241600	0.1	-27.654241
9.243267	0.1	-27.564063
9.244933	0.1	-27.457174
9.246600	0.1	-27.340715
9.248267	0.1	-27.239311
9.249933	0.1	-27.148186
9.251600	0.1	-27.057272
9.253267	0.1	-26.964132
9.254933	0.1	-26.873294
9.256600	0.1	-26.795161
9.258267	0.1	-26.715003
9.259933	0.1	-26.641085
9.261600	0.1	-26.551537
9.263267	0.1	-26.477975
9.264933	0.1	-26.395209
9.266600	0.1	-26.305433
9.268267	0.1	-26.215002
9.269933	0.1	-26.123361
9.271600	0.1	-26.023609
9.273267	0.1	-25.932480
9.274933	0.1	-25.819590
9.276600	0.1	-25.732798
9.278267	0.1	-25.643208
9.279933	0.1	-25.522876
9.281600	0.1	-25.438538
9.283267	0.1	-25.337858
9.284933	0.1	-25.224642
9.286600	0.1	-25.130758
9.288267	0.1	-25.026061
9.289933	0.1	-24.940744
9.291600	0.1	-24.835126
9.293267	0.1	-24.763477
9.294933	0.1	-24.670124
9.296600	0.1	-24.572247
9.298267	0.1	-24.475760
9.299933	0.1	-24.404787
9.301600	0.1	-24.321175
9.303267	0.1	-24.236399
9.304933	0.1	-24.160289
9.306600	0.1	-24.084264
9.308267	0.1	-24.022017
9.309933	0.1	-23.940920
9.311600	0.1	-23.855720
9.313267	0.1	-23.795815
9.314933	0.1	-23.735583
9.316600	0.1	-23.659533
9.318267	0.1	-23.579330
9.319933	0.1	-23.518619
9.321600	0.1	-23.447244
9.323267	0.1	-23.391256
9.324933	0.1	-23.324386
9.326600	0.1	-23.265501
9.328267	0.1	-23.203380
9.329933	0.1	-23.135639
9.331600	0.1	-23.050800
9.333267	0.1	-23.009234
9.334933	0.1	-22.942848
9.336600	0.1	-22.877941
9.338267	0.1	-22.807337
9.339933	0.1	-22.732385
9.341600	0.1	-22.650372
9.343267	0.1	-22.590976
9.344933	0.1	-22.517954
9.346600	0.1	-22.445051
9.348267	0.1	-22.389861
9.349933	0.1	-22.328012
9.351600	0.1	-22.270798
9.353267	0.1	-22.207500
9.354933	0.1	-22.151414
9.356600	0.1	-22.094697
9.358267	0.1	-22.032345
9.359933	0.1	-21.978818
9.361600	0.1	-21.915039
9.363267	0.1	-21.867247
9.364933	0.1	-21.799011
9.366600	0.1	-21.753721
9.368267	0.1	-21.698771
9.369933	0.1	-21.646473
9.371600	0.1	-21.597664
9.373267	0.1	-21.541307
9.374933	0.1	-21.481470
9.376600	0.1	-21.440021
9.378267	0.1	-21.385677
9.379933	0.1	-21.339703
9.381600	0.1	-21.299055
9.383267	0.1	-21.267680
9.384933	0.1	-21.225983
9.386600	0.1	-21.195746
9.388267	0.1	-21.150719
9.389933	0.1	-21.125362
9.391600	0.1	-21.083276
9.393267	0.1	-21.048012
9.394933	0.1	-21.008680
9.396600	0.1	-20.974934
9.398267	0.1	-20.939730
9.399933	0.1	-20.890482
9.401600	0.1	-20.849267
9.403267	0.1	-20.826021
9.404933	0.1	-20.789575
9.406600	0.1	-20.744382
9.408267	0.1	-20.700140
9.409933	0.1	-20.667180
9.411600	0.1	-20.635886
9.413267	0.1	-20.608307
9.414933	0.1	-20.577245
9.416600	0.1	-20.529391
9.418267	0.1	-20.495049
9.419933	0.1	-20.460471
9.421600	0.1	-20.437008
9.423267	0.1	-20.399349
9.424933	0.1	-20.374494
9.426600	0.1	-20.334561
9.428267	0.1	-20.319517
9.429933	0.1	-20.292975
9.431600	0.1	-20.266029
9.433267	0.1	-20.232179
9.434933	0.1	-20.196315
9.436600	0.1	-20.174299
9.438267	0.1	-20.151265
9.439933	0.1	-20.123827
9.441600	0.1	-20.100034
9.443267	0.1	-20.088518
9.444933	0.1	-20.069273
9.446600	0.1	-20.042940
9.448267	0.1	-20.009603
9.449933	0.1	-19.989563
9.451600	0.1	-19.963755
9.453267	0.1	-19.964863
9.454933	0.1	-19.934623
9.456600	0.1	-19.915197
9.458267	0.1	-19.904988
9.459933	0.1	-19.892317
9.461600	0.1	-19.882667
9.463267	0.1	-19.874889
9.464933	0.1	-19.853554
9.466600	0.1	-19.854151
9.468267	0.1	-19.829060
9.469933	0.1	-19.821431
9.471600	0.1	-19.808033
9.473267	0.1	-19.799529
9.474933	0.1	-19.783304
9.476600	0.1	-19.781340
9.478267	0.1	-19.764629
9.479933	0.1	-19.751735
9.481600	0.1	-19.745443
9.483267	0.1	-19.732637
9.484933	0.1	-19.733745
9.486600	0.1	-19.724268
9.488267	0.1	-19.702864
9.489933	0.1	-19.690802
9.491600	0.1	-19.677993
9.493267	0.1	-19.679901
9.494933	0.1	-19.672122
9.496600	0.1	-19.671916
9.498267	0.1	-19.656373
9.499933	0.1	-19.651276
9.501600	0.1	-19.641660
9.503267	0.1	-19.663634
9.504933	0.1	-19.638659
9.506600	0.1	-19.630300
9.508267	0.1	-19.636241
9.509933	0.1	-19.631548
9.511600	0.1	-19.630648
9.513267	0.1	-19.636262
9.514933	0.1	-19.641515
9.516600	0.1	-19.642338
9.518267	0.1	-19.653866
9.519933	0.1	-19.656006
9.521600	0.1	-19.677433
9.523267	0.1	-19.682363
9.524933	0.1	-19.678111
9.526600	0.1	-19.675690
9.528267	0.1	-19.674338
9.529933	0.1	-19.659308
9.531600	0.1	-19.662116
9.533267	0.1	-19.668796
9.534933	0.1	-19.669102
9.536600	0.1	-19.678417
9.538267	0.1	-19.663734
9.539933	0.1	-19.682084
9.541600	0.1	-19.687648
9.543267	0.1	-19.679948
9.544933	0.1	-19.674671
9.546600	0.1	-19.672683
9.548267	0.1	-19.665556
9.549933	0.1	-19.665244
9.551600	0.1	-19.688543
9.553267	0.1	-19.671096
9.554933	0.1	-19.680566
9.556600	0.1	-19.683716
9.558267	0.1	-19.671137
9.559933	0.1	-19.658731
9.561600	0.1	-19.658659
9.563267	0.1	-19.681069
9.564933	0.1	-19.688573
9.566600	0.1	-19.683164
9.568267	0.1	-19.692809
9.569933	0.1	-19.696034
9.571600	0.1	-19.682133
9.573267	0.1	-19.664074
9.574933	0.1	-19.681043
9.576600	0.1	-19.678757
9.578267	0.1	-19.666497
9.579933	0.1	-19.681163
9.581600	0.1	-19.671314
9.583267	0.1	-19.674329
9.584933	0.1	-19.688172
9.586600	0.1	-19.705477
9.588267	0.1	-19.711239
9.589933	0.1	-19.700908
9.591600	0.1	-19.682257
9.593267	0.1	-19.685059
9.594933	0.1	-19.691225
9.596600	0.1	-19.678720
9.598267	0.1	-19.679463
9.599933	0.1	-19.643540
9.601600	0.1	-19.643505
9.603267	0.1	-19.633669
9.604933	0.1	-19.636189
9.606600	0.1	-19.641482
9.608267	0.1	-19.614616
9.609933	0.1	-19.614836
9.611600	0.1	-19.600224
9.613267	0.1	-19.597834
9.614933	0.1	-19.606243
9.616600	0.1	-19.607272
9.618267	0.1	-19.582950
9.619933	0.1	-19.584592
9.621600	0.1	-19.560079
9.623267	0.1	-19.552457
9.624933	0.1	-19.546764
9.626600	0.1	-19.545364
9.628267	0.1	-19.524030
9.629933	0.1	-19.519514
9.631600	0.1	-19.497908
9.633267	0.1	-19.474769
9.634933	0.1	-19.481700
9.636600	0.1	-19.475779
9.638267	0.1	-19.468781
9.639933	0.1	-19.457051
9.641600	0.1	-19.446649
9.643267	0.1	-19.432719
9.644933	0.1	-19.436225
9.646600	0.1	-19.428519
9.648267	0.1	-19.427344
9.649933	0.1	-19.407544
9.651600	0.1	-19.389643
9.653267	0.1	-19.377806
9.654933	0.1	-19.360203
9.656600	0.1	-19.337486
9.658267	0.1	-19.319276
9.659933	0.1	-19.316901
9.661600	0.1	-19.310658
9.663267	0.1	-19.284191
9.664933	0.1	-19.263401
9.666600	0.1	-19.250994
9.668267	0.1	-19.234121
9.669933	0.1	-19.217653
9.671600	0.1	-19.197369
9.673267	0.1	-19.181033
9.674933	0.1	-19.150181
9.676600	0.1	-19.141436
9.678267	0.1	-19.126289
9.679933	0.1	-19.112648
9.681600	0.1	-19.097242
9.683267	0.1	-19.086078
9.684933	0.1	-19.052767
9.686600	0.1	-19.041615
9.688267	0.1	-19.019063
9.689933	0.1	-19.003095
9.691600	0.1	-18.974462
9.693267	0.1	-18.944606
9.694933	0.1	-18.916332
9.696600	0.1	-18.885504
9.698267	0.1	-18.853269
9.699933	0.1	-18.840345
9.701600	0.1	-18.826306
9.703267	0.1	-18.798109
9.704933	0.1	-18.775563
9.706600	0.1	-18.755491
9.708267	0.1	-18.734976
9.709933	0.1	-18.716244
9.711600	0.1	-18.674489
9.713267	0.1	-18.643808
9.714933	0.1	-18.624150
9.716600	0.1	-18.611790
9.718267	0.1	-18.588050
9.719933	0.1	-18.556790
9.721600	0.1	-18.528175
9.723267	0.1	-18.490535
9.724933	0.1	-18.477501
9.726600	0.1	-18.445572
9.728267	0.1	-18.425226
9.729933	0.1	-18.401608
9.731600	0.1	-18.360986
9.733267	0.1	-18.344037
9.734933	0.1	-18.314284
9.736600	0.1	-18.291829
9.738267	0.1	-18.267515
9.739933	0.1	-18.228663
9.741600	0.1	-18.196292
9.743267	0.1	-18.164636
9.744933	0.1	-18.124195
9.746600	0.1	-18.097622
9.748267	0.1	-18.058618
9.749933	0.1	-18.015635
9.751600	0.1	-17.977548
9.753267	0.1	-17.938700
9.754933	0.1	-17.895464
9.756600	0.1	-17.843864
9.758267	0.1	-17.818662
9.759933	0.1	-17.777227
9.761600	0.1	-17.729371
9.763267	0.1	-17.694450
9.764933	0.1	-17.648390
9.766600	0.1	-17.616516
9.768267	0.1	-17.587169
9.769933	0.1	-17.550917
9.771600	0.1	-17.516126
9.773267	0.1	-17.492173
9.774933	0.1	-17.460845
9.776600	0.1	-17.413631
9.778267	0.1	-17.357620
9.779933	0.1	-17.323670
9.781600	0.1	-17.274101
9.783267	0.1	-17.220072
9.784933	0.1	-17.176175
9.786600	0.1	-17.134098
9.788267	0.1	-17.092466
9.789933	0.1	-17.051392
9.791600	0.1	-17.001724
9.793267	0.1	-16.968567
9.794933	0.1	-16.924412
9.796600	0.1	-16.877568
9.798267	0.1	-16.833130
9.799933	0.1	-16.786877
9.801600	0.1	-16.725725
9.803267	0.1	-16.669973
9.804933	0.1	-16.619148
9.806600	0.1	-16.568281
9.808267	0.1	-16.533151
9.809933	0.1	-16.497133
9.811600	0.1	-16.451064
9.813267	0.1	-16.405004
9.814933	0.1	-16.341800
9.816600	0.1	-16.287189
9.818267	0.1	-16.247783
9.819933	0.1	-16.183148
9.821600	0.1	-16.125737
9.823267	0.1	-16.073047
9.824933	0.1	-16.026687
9.826600	0.1	-15.967567
9.828267	0.1	-15.901149
9.829933	0.1	-15.834197
9.831600	0.1	-15.785166
9.833267	0.1	-15.733303
9.834933	0.1	-15.679371
9.836600	0.1	-15.630899
9.838267	0.1	-15.574599
9.839933	0.1	-15.531187
9.841600	0.1	-15.464454
9.843267	0.1	-15.419725
9.844933	0.1	-15.350614
9.846600	0.1	-15.288139
9.848267	0.1	-15.244733
9.849933	0.1	-15.192096
9.851600	0.1	-15.127634
9.853267	0.1	-15.050501
9.854933	0.1	-15.002030
9.856600	0.1	-14.939643
9.858267	0.1	-14.875911
9.859933	0.1	-14.820501
9.861600	0.1	-14.757937
9.863267	0.1	-14.692507
9.864933	0.1	-14.627098
9.866600	0.1	-14.574660
9.868267	0.1	-14.508686
9.869933	0.1	-14.447341
9.871600	0.1	-14.384862
9.873267	0.1	-14.321759
9.874933	0.1	-14.247457
9.876600	0.1	-14.178702
9.878267	0.1	-14.114498
9.879933	0.1	-14.049178
9.881600	0.1	-13.980971
9.883267	0.1	-13.922284
9.884933	0.1	-13.845773
9.886600	0.1	-13.771084
9.888267	0.1	-13.690949
9.889933	0.1	-13.627965
9.891600	0.1	-13.559176
9.893267	0.1	-13.489832
9.894933	0.1	-13.424593
9.896600	0.1	-13.339021
9.898267	0.1	-13.262722
9.899933	0.1	-13.178917
9.901600	0.1	-13.104894
9.903267	0.1	-13.022863
9.904933	0.1	-12.950364
9.906600	0.1	-12.869928
9.908267	0.1	-12.797267
9.909933	0.1	-12.727152
9.911600	0.1	-12.680141
9.913267	0.1	-12.607121
9.914933	0.1	-12.529161
9.916600	0.1	-12.458745
9.918267	0.1	-12.384301
9.919933	0.1	-12.315473
9.921600	0.1	-12.246193
9.923267	0.1	-12.164036
9.924933	0.1	-12.070733
9.926600	0.1	-11.999860
9.928267	0.1	-11.916561
9.929933	0.1	-11.838308
9.931600	0.1	-11.777457
9.933267	0.1	-11.698864
9.934933	0.1	-11.609553
9.936600	0.1	-11.539537
9.938267	0.1	-11.457479
9.939933	0.1	-11.397062
9.941600	0.1	-11.305384
9.943267	0.1	-11.233051
9.944933	0.1	-11.144389
9.946600	0.1	-11.071163
9.948267	0.1	-10.986809
9.949933	0.1	-10.900644
9.951600	0.1	-10.824444
9.953267	0.1	-10.746989
9.954933	0.1	-10.658559
9.956600	0.1	-10.580597
9.958267	0.1	-10.491803
9.959933	0.1	-10.423796
9.961600	0.1	-10.336087
9.963267	0.1	-10.248524
9.964933	0.1	-10.166219
9.966600	0.1	-10.102485
9.968267	0.1	-10.013585
9.969933	0.1	-9.941205
9.971600	0.1	-9.846478
9.973267	0.1	-9.779896
9.974933	0.1	-9.686734
9.976600	0.1	-9.599697
9.978267	0.1	-9.513125
9.979933	0.1	-9.445616
9.981600	0.1	-9.344547
9.983267	0.1	-9.261342
9.984933	0.1	-9.190381
9.986600	0.1	-9.091821
9.988267	0.1	-8.997485
9.989933	0.1	-8.923966
9.991600	0.1	-8.839132
9.993267	0.1	-8.758411
9.994933	0.1	-8.670405
9.996600	0.1	-8.598947
9.998267	0.1	-8.507867
9.999933	0.1	-8.421436
10.001600	0.1	-8.336769
```
