## Supplementary material for "Rhizobial enzyme reveals pH-driven catalytic switching and ʟ-amino acid incorporation by ʟ,ᴅ-transpeptidases": File S3. Julia Notebook: gm-AEJA + D-Phe (Citrate @ pH 4) (-ve) - COPIED_04_UV_VIS_1.txt

```
URL	chrom://desktop-8dojj41/ChromeleonLocal/Brooks/2025-09-04 Final In Vitro Assays (4h %40 28C %2B pH Gradient).seq/446.smp/UV_VIS_1.channel/UV_VIS_1.chm
Channel	UV_VIS_1

Injection Information:
Data Vault	ChromeleonLocal
Sequence	2025-09-04 Final In Vitro Assays (4h @ 28C + pH Gradient)
Name	gm-AEJA + D-Phe (Citrate @ pH 4) (-ve) - COPIED
Number	4
Position	BB1
Comment	
Processing Method	Basic Quantitative
Instrument Method	E. coli v520ul HypersilGold aQ 600ul 15% 10min 60C
Type	Calibration Standard
Status	Finished
Inject Time	03/09/2025 09:41:53 +01:00
Volume (µl)	10.000
Dilution Factor	1.0000
Weight	1.0000

Chromatogram Data Information:
Time Min. (min)	0.001633
Time Max. (min)	10.001633
Data Points	6001
Detector	UV
Generating Data System	Chromeleon 7.2.10.24543
Exporting Data System	Chromeleon 7.2.10.0
Operator	Instrument Controller
Signal Quantity	Absorbance
Signal Unit	mAU
Signal Min.	-33.320177
Signal Max.	4,999.999999
Channel	UV_VIS_1
Driver Name	VWD3000.dll
Channel Type	Evaluation
Min. Step (s)	0.1
Max. Step (s)	0.1
Average Step (s)	0.1

Signal Parameter Information:
Signal Info	WVL:202 nm

Chromatogram Data:
Time (min)	Step (s)	Value (mAU)
0.001633	n.a.	20.958838
0.003300	0.1	21.092065
0.004967	0.1	21.264052
0.006633	0.1	21.440553
0.008300	0.1	21.636775
0.009967	0.1	21.824347
0.011633	0.1	22.027215
0.013300	0.1	22.224316
0.014967	0.1	22.407388
0.016633	0.1	22.596133
0.018300	0.1	22.791474
0.019967	0.1	22.952743
0.021633	0.1	23.084539
0.023300	0.1	23.231232
0.024967	0.1	23.343858
0.026633	0.1	23.465547
0.028300	0.1	23.557442
0.029967	0.1	23.650210
0.031633	0.1	23.727966
0.033300	0.1	23.780931
0.034967	0.1	23.835748
0.036633	0.1	23.885237
0.038300	0.1	23.932891
0.039967	0.1	23.946340
0.041633	0.1	23.974359
0.043300	0.1	23.984137
0.044967	0.1	24.019838
0.046633	0.1	24.019536
0.048300	0.1	24.018123
0.049967	0.1	24.006118
0.051633	0.1	24.004197
0.053300	0.1	23.983169
0.054967	0.1	23.975667
0.056633	0.1	23.974305
0.058300	0.1	23.957220
0.059967	0.1	23.961019
0.061633	0.1	23.949351
0.063300	0.1	23.946041
0.064967	0.1	23.937136
0.066633	0.1	23.913206
0.068300	0.1	23.900571
0.069967	0.1	23.913236
0.071633	0.1	23.892068
0.073300	0.1	23.881128
0.074967	0.1	23.868760
0.076633	0.1	23.850229
0.078300	0.1	23.835941
0.079967	0.1	23.830257
0.081633	0.1	23.837975
0.083300	0.1	23.806853
0.084967	0.1	23.799061
0.086633	0.1	23.792812
0.088300	0.1	23.791321
0.089967	0.1	23.784777
0.091633	0.1	23.779287
0.093300	0.1	23.779808
0.094967	0.1	23.761853
0.096633	0.1	23.772198
0.098300	0.1	23.758431
0.099967	0.1	23.749374
0.101633	0.1	23.754221
0.103300	0.1	23.747535
0.104967	0.1	23.742077
0.106633	0.1	23.740307
0.108300	0.1	23.721908
0.109967	0.1	23.713904
0.111633	0.1	23.718432
0.113300	0.1	23.720488
0.114967	0.1	23.708254
0.116633	0.1	23.720358
0.118300	0.1	23.701393
0.119967	0.1	23.700906
0.121633	0.1	23.701558
0.123300	0.1	23.696171
0.124967	0.1	23.678519
0.126633	0.1	23.666817
0.128300	0.1	23.667469
0.129967	0.1	23.679706
0.131633	0.1	23.674465
0.133300	0.1	23.683133
0.134967	0.1	23.686177
0.136633	0.1	23.678871
0.138300	0.1	23.662889
0.139967	0.1	23.656319
0.141633	0.1	23.644214
0.143300	0.1	23.662625
0.144967	0.1	23.661850
0.146633	0.1	23.685059
0.148300	0.1	23.671025
0.149967	0.1	23.684446
0.151633	0.1	23.638931
0.153300	0.1	23.659885
0.154967	0.1	23.661245
0.156633	0.1	23.658204
0.158300	0.1	23.642546
0.159967	0.1	23.654972
0.161633	0.1	23.650739
0.163300	0.1	23.644010
0.164967	0.1	23.642609
0.166633	0.1	23.655455
0.168300	0.1	23.652433
0.169967	0.1	23.662183
0.171633	0.1	23.644085
0.173300	0.1	23.627693
0.174967	0.1	23.628679
0.176633	0.1	23.623142
0.178300	0.1	23.627981
0.179967	0.1	23.628349
0.181633	0.1	23.627250
0.183300	0.1	23.646254
0.184967	0.1	23.652246
0.186633	0.1	23.656661
0.188300	0.1	23.637013
0.189967	0.1	23.662105
0.191633	0.1	23.649617
0.193300	0.1	23.630719
0.194967	0.1	23.636804
0.196633	0.1	23.627911
0.198300	0.1	23.638456
0.199967	0.1	23.633543
0.201633	0.1	23.642261
0.203300	0.1	23.636320
0.204967	0.1	23.657903
0.206633	0.1	23.642162
0.208300	0.1	23.644550
0.209967	0.1	23.657174
0.211633	0.1	23.651149
0.213300	0.1	23.651137
0.214967	0.1	23.643232
0.216633	0.1	23.641224
0.218300	0.1	23.641898
0.219967	0.1	23.639683
0.221633	0.1	23.626788
0.223300	0.1	23.619876
0.224967	0.1	23.632633
0.226633	0.1	23.644012
0.228300	0.1	23.631838
0.229967	0.1	23.618007
0.231633	0.1	23.618163
0.233300	0.1	23.622839
0.234967	0.1	23.626840
0.236633	0.1	23.630053
0.238300	0.1	23.628206
0.239967	0.1	23.628600
0.241633	0.1	23.621023
0.243300	0.1	23.621927
0.244967	0.1	23.630439
0.246633	0.1	23.628610
0.248300	0.1	23.638387
0.249967	0.1	23.612320
0.251633	0.1	23.623607
0.253300	0.1	23.612391
0.254967	0.1	23.631064
0.256633	0.1	23.635744
0.258300	0.1	23.635130
0.259967	0.1	23.618402
0.261633	0.1	23.612777
0.263300	0.1	23.604488
0.264967	0.1	23.621212
0.266633	0.1	23.630760
0.268300	0.1	23.625187
0.269967	0.1	23.625428
0.271633	0.1	23.626643
0.273300	0.1	23.616668
0.274967	0.1	23.628848
0.276633	0.1	23.626081
0.278300	0.1	23.625004
0.279967	0.1	23.623396
0.281633	0.1	23.623158
0.283300	0.1	23.614537
0.284967	0.1	23.617184
0.286633	0.1	23.616308
0.288300	0.1	23.611292
0.289967	0.1	23.601619
0.291633	0.1	23.599175
0.293300	0.1	23.588747
0.294967	0.1	23.593129
0.296633	0.1	23.603791
0.298300	0.1	23.592874
0.299967	0.1	23.608783
0.301633	0.1	23.605363
0.303300	0.1	23.600598
0.304967	0.1	23.587598
0.306633	0.1	23.614747
0.308300	0.1	23.600458
0.309967	0.1	23.610305
0.311633	0.1	23.597802
0.313300	0.1	23.596138
0.314967	0.1	23.603010
0.316633	0.1	23.603846
0.318300	0.1	23.608478
0.319967	0.1	23.599416
0.321633	0.1	23.593674
0.323300	0.1	23.588202
0.324967	0.1	23.586790
0.326633	0.1	23.568876
0.328300	0.1	23.586383
0.329967	0.1	23.594959
0.331633	0.1	23.597710
0.333300	0.1	23.608528
0.334967	0.1	23.600805
0.336633	0.1	23.600149
0.338300	0.1	23.605480
0.339967	0.1	23.615202
0.341633	0.1	23.621439
0.343300	0.1	23.618341
0.344967	0.1	23.600487
0.346633	0.1	23.604553
0.348300	0.1	23.585678
0.349967	0.1	23.586042
0.351633	0.1	23.602340
0.353300	0.1	23.600669
0.354967	0.1	23.607118
0.356633	0.1	23.598927
0.358300	0.1	23.592104
0.359967	0.1	23.580033
0.361633	0.1	23.608328
0.363300	0.1	23.596121
0.364967	0.1	23.584105
0.366633	0.1	23.588296
0.368300	0.1	23.597600
0.369967	0.1	23.584683
0.371633	0.1	23.577161
0.373300	0.1	23.583037
0.374967	0.1	23.588988
0.376633	0.1	23.586946
0.378300	0.1	23.589683
0.379967	0.1	23.576833
0.381633	0.1	23.579639
0.383300	0.1	23.590244
0.384967	0.1	23.591135
0.386633	0.1	23.583849
0.388300	0.1	23.586331
0.389967	0.1	23.588440
0.391633	0.1	23.590543
0.393300	0.1	23.578236
0.394967	0.1	23.592641
0.396633	0.1	23.592000
0.398300	0.1	23.587956
0.399967	0.1	23.568740
0.401633	0.1	23.578440
0.403300	0.1	23.570761
0.404967	0.1	23.582362
0.406633	0.1	23.578895
0.408300	0.1	23.571145
0.409967	0.1	23.570045
0.411633	0.1	23.559174
0.413300	0.1	23.571718
0.414967	0.1	23.580170
0.416633	0.1	23.563125
0.418300	0.1	23.569905
0.419967	0.1	23.566519
0.421633	0.1	23.571380
0.423300	0.1	23.576854
0.424967	0.1	23.557270
0.426633	0.1	23.556040
0.428300	0.1	23.551345
0.429967	0.1	23.542213
0.431633	0.1	23.557285
0.433300	0.1	23.543014
0.434967	0.1	23.540261
0.436633	0.1	23.542446
0.438300	0.1	23.543828
0.439967	0.1	23.556283
0.441633	0.1	23.571021
0.443300	0.1	23.574979
0.444967	0.1	23.562355
0.446633	0.1	23.569184
0.448300	0.1	23.564907
0.449967	0.1	23.554342
0.451633	0.1	23.541792
0.453300	0.1	23.557528
0.454967	0.1	23.546163
0.456633	0.1	23.561871
0.458300	0.1	23.569572
0.459967	0.1	23.573143
0.461633	0.1	23.564175
0.463300	0.1	23.560385
0.464967	0.1	23.564662
0.466633	0.1	23.556230
0.468300	0.1	23.554393
0.469967	0.1	23.558530
0.471633	0.1	23.562484
0.473300	0.1	23.574731
0.474967	0.1	23.569968
0.476633	0.1	23.579214
0.478300	0.1	23.557865
0.479967	0.1	23.558219
0.481633	0.1	23.574052
0.483300	0.1	23.573031
0.484967	0.1	23.573901
0.486633	0.1	23.581906
0.488300	0.1	23.567150
0.489967	0.1	23.543900
0.491633	0.1	23.550951
0.493300	0.1	23.553278
0.494967	0.1	23.558361
0.496633	0.1	23.570345
0.498300	0.1	23.582995
0.499967	0.1	23.572126
0.501633	0.1	23.563786
0.503300	0.1	23.571450
0.504967	0.1	23.563173
0.506633	0.1	23.561054
0.508300	0.1	23.567385
0.509967	0.1	23.572905
0.511633	0.1	23.573859
0.513300	0.1	23.572222
0.514967	0.1	23.582053
0.516633	0.1	23.586459
0.518300	0.1	23.568307
0.519967	0.1	23.548343
0.521633	0.1	23.556779
0.523300	0.1	23.558933
0.524967	0.1	23.570093
0.526633	0.1	23.575257
0.528300	0.1	23.581465
0.529967	0.1	23.557113
0.531633	0.1	23.563032
0.533300	0.1	23.577469
0.534967	0.1	23.570676
0.536633	0.1	23.565548
0.538300	0.1	23.575109
0.539967	0.1	23.575688
0.541633	0.1	23.581609
0.543300	0.1	23.575149
0.544967	0.1	23.583332
0.546633	0.1	23.580208
0.548300	0.1	23.587260
0.549967	0.1	23.604683
0.551633	0.1	23.591622
0.553300	0.1	23.588849
0.554967	0.1	23.596496
0.556633	0.1	23.600054
0.558300	0.1	23.593073
0.559967	0.1	23.554471
0.561633	0.1	23.554661
0.563300	0.1	23.532270
0.564967	0.1	23.553875
0.566633	0.1	23.566751
0.568300	0.1	23.622993
0.569967	0.1	23.723644
0.571633	0.1	23.951530
0.573300	0.1	24.365462
0.574967	0.1	25.084036
0.576633	0.1	26.186473
0.578300	0.1	27.857953
0.579967	0.1	30.324397
0.581633	0.1	33.920253
0.583300	0.1	39.074805
0.584967	0.1	46.453361
0.586633	0.1	57.068975
0.588300	0.1	72.412638
0.589967	0.1	94.495764
0.591633	0.1	126.138903
0.593300	0.1	170.957382
0.594967	0.1	233.389103
0.596633	0.1	318.493481
0.598300	0.1	431.701964
0.599967	0.1	578.062397
0.601633	0.1	761.753637
0.603300	0.1	984.596842
0.604967	0.1	1,245.678292
0.606633	0.1	1,541.103190
0.608300	0.1	1,862.629441
0.609967	0.1	2,209.116391
0.611633	0.1	2,569.107314
0.613300	0.1	2,998.024154
0.614967	0.1	4,000.309780
0.616633	0.1	4,500.802901
0.618300	0.1	4,750.725036
0.619967	0.1	4,875.524101
0.621633	0.1	4,937.842737
0.623300	0.1	4,968.961660
0.624967	0.1	4,984.500949
0.626633	0.1	4,992.260521
0.628300	0.1	4,996.135277
0.629967	0.1	4,998.070144
0.631633	0.1	4,999.036323
0.633300	0.1	4,999.518786
0.634967	0.1	4,999.759705
0.636633	0.1	4,999.880008
0.638300	0.1	4,999.940082
0.639967	0.1	4,999.970080
0.641633	0.1	4,999.985059
0.643300	0.1	4,999.992539
0.644967	0.1	4,999.996275
0.646633	0.1	4,999.998140
0.648300	0.1	4,999.999071
0.649967	0.1	4,999.999536
0.651633	0.1	4,999.999768
0.653300	0.1	4,999.999884
0.654967	0.1	4,999.999942
0.656633	0.1	4,999.999971
0.658300	0.1	4,999.999986
0.659967	0.1	4,999.999993
0.661633	0.1	4,999.999996
0.663300	0.1	4,999.999998
0.664967	0.1	4,999.999999
0.666633	0.1	4,072.689972
0.668300	0.1	3,317.950464
0.669967	0.1	2,769.096069
0.671633	0.1	2,359.924275
0.673300	0.1	2,043.870221
0.674967	0.1	1,790.395794
0.676633	0.1	1,582.654026
0.678300	0.1	1,409.072995
0.679967	0.1	1,263.014867
0.681633	0.1	1,139.499139
0.683300	0.1	1,034.780046
0.684967	0.1	945.980446
0.686633	0.1	870.579984
0.688300	0.1	806.445420
0.689967	0.1	751.709277
0.691633	0.1	704.995964
0.693300	0.1	665.018371
0.694967	0.1	630.583738
0.696633	0.1	600.903655
0.698300	0.1	575.285516
0.699967	0.1	553.045019
0.701633	0.1	533.710236
0.703300	0.1	516.903767
0.704967	0.1	502.290688
0.706633	0.1	489.576333
0.708300	0.1	478.598184
0.709967	0.1	469.232386
0.711633	0.1	461.308023
0.713300	0.1	454.776638
0.714967	0.1	449.568817
0.716633	0.1	445.610406
0.718300	0.1	442.942174
0.719967	0.1	441.436372
0.721633	0.1	441.072533
0.723300	0.1	441.742959
0.724967	0.1	443.475250
0.726633	0.1	446.207264
0.728300	0.1	449.875111
0.729967	0.1	454.501740
0.731633	0.1	460.182145
0.733300	0.1	466.911573
0.734967	0.1	474.737527
0.736633	0.1	483.752069
0.738300	0.1	494.125318
0.739967	0.1	505.794157
0.741633	0.1	518.798491
0.743300	0.1	533.146332
0.744967	0.1	548.720062
0.746633	0.1	565.458870
0.748300	0.1	583.234452
0.749967	0.1	601.820959
0.751633	0.1	620.950603
0.753300	0.1	640.367981
0.754967	0.1	659.846197
0.756633	0.1	679.060041
0.758300	0.1	697.797602
0.759967	0.1	715.844819
0.761633	0.1	732.945477
0.763300	0.1	748.836262
0.764967	0.1	763.475991
0.766633	0.1	776.779949
0.768300	0.1	788.528296
0.769967	0.1	798.811491
0.771633	0.1	807.761549
0.773300	0.1	815.152651
0.774967	0.1	821.099006
0.776633	0.1	825.690712
0.778300	0.1	829.150331
0.779967	0.1	831.439287
0.781633	0.1	832.496873
0.783300	0.1	832.563765
0.784967	0.1	831.452191
0.786633	0.1	829.344111
0.788300	0.1	826.076802
0.789967	0.1	821.897724
0.791633	0.1	816.777760
0.793300	0.1	810.854391
0.794967	0.1	804.243943
0.796633	0.1	797.382008
0.798300	0.1	790.459843
0.799967	0.1	783.889884
0.801633	0.1	777.974316
0.803300	0.1	773.234744
0.804967	0.1	769.644219
0.806633	0.1	767.648967
0.808300	0.1	767.263928
0.809967	0.1	768.617175
0.811633	0.1	771.894212
0.813300	0.1	776.967548
0.814967	0.1	783.740203
0.816633	0.1	792.293284
0.818300	0.1	802.581452
0.819967	0.1	814.393528
0.821633	0.1	827.732583
0.823300	0.1	842.628659
0.824967	0.1	858.794475
0.826633	0.1	876.123716
0.828300	0.1	894.482347
0.829967	0.1	913.558716
0.831633	0.1	933.084215
0.833300	0.1	952.600088
0.834967	0.1	971.522666
0.836633	0.1	989.328978
0.838300	0.1	1,005.490401
0.839967	0.1	1,019.340176
0.841633	0.1	1,030.889580
0.843300	0.1	1,039.716939
0.844967	0.1	1,045.887836
0.846633	0.1	1,049.687948
0.848300	0.1	1,051.148231
0.849967	0.1	1,050.841657
0.851633	0.1	1,049.038006
0.853300	0.1	1,045.927783
0.854967	0.1	1,041.800031
0.856633	0.1	1,037.080779
0.858300	0.1	1,031.916077
0.859967	0.1	1,026.059453
0.861633	0.1	1,019.858953
0.863300	0.1	1,013.393069
0.864967	0.1	1,006.817230
0.866633	0.1	1,000.112841
0.868300	0.1	993.293503
0.869967	0.1	986.410560
0.871633	0.1	979.648972
0.873300	0.1	972.777477
0.874967	0.1	965.723657
0.876633	0.1	958.377498
0.878300	0.1	950.742890
0.879967	0.1	942.679952
0.881633	0.1	934.096755
0.883300	0.1	925.162484
0.884967	0.1	916.230260
0.886633	0.1	907.539461
0.888300	0.1	899.755679
0.889967	0.1	893.193463
0.891633	0.1	888.690105
0.893300	0.1	886.734985
0.894967	0.1	887.932114
0.896633	0.1	892.662356
0.898300	0.1	901.338783
0.899967	0.1	914.062599
0.901633	0.1	930.760122
0.903300	0.1	950.866396
0.904967	0.1	973.664135
0.906633	0.1	998.516871
0.908300	0.1	1,023.793751
0.909967	0.1	1,048.473085
0.911633	0.1	1,070.683784
0.913300	0.1	1,089.337961
0.914967	0.1	1,102.663576
0.916633	0.1	1,109.075728
0.918300	0.1	1,107.727533
0.919967	0.1	1,097.769571
0.921633	0.1	1,078.363589
0.923300	0.1	1,049.759133
0.924967	0.1	1,012.315458
0.926633	0.1	966.988626
0.928300	0.1	915.208951
0.929967	0.1	858.644750
0.931633	0.1	798.960819
0.933300	0.1	737.922411
0.934967	0.1	677.222961
0.936633	0.1	618.206282
0.938300	0.1	561.855571
0.939967	0.1	508.941019
0.941633	0.1	459.861207
0.943300	0.1	414.919157
0.944967	0.1	374.117818
0.946633	0.1	337.315712
0.948300	0.1	304.290601
0.949967	0.1	274.738000
0.951633	0.1	248.393758
0.953300	0.1	224.915817
0.954967	0.1	204.045204
0.956633	0.1	185.515263
0.958300	0.1	169.061863
0.959967	0.1	154.518862
0.961633	0.1	141.664388
0.963300	0.1	130.314594
0.964967	0.1	120.322212
0.966633	0.1	111.503358
0.968300	0.1	103.727596
0.969967	0.1	96.825552
0.971633	0.1	90.754446
0.973300	0.1	85.377051
0.974967	0.1	80.628003
0.976633	0.1	76.398807
0.978300	0.1	72.643282
0.979967	0.1	69.287426
0.981633	0.1	66.281388
0.983300	0.1	63.589217
0.984967	0.1	61.161590
0.986633	0.1	58.986630
0.988300	0.1	57.010412
0.989967	0.1	55.232012
0.991633	0.1	53.589321
0.993300	0.1	52.107392
0.994967	0.1	50.745290
0.996633	0.1	49.483931
0.998300	0.1	48.335412
0.999967	0.1	47.269795
1.001633	0.1	46.285940
1.003300	0.1	45.353074
1.004967	0.1	44.497274
1.006633	0.1	43.712121
1.008300	0.1	42.947536
1.009967	0.1	42.232759
1.011633	0.1	41.503856
1.013300	0.1	40.823391
1.014967	0.1	40.213244
1.016633	0.1	39.602571
1.018300	0.1	39.021267
1.019967	0.1	38.475979
1.021633	0.1	37.936426
1.023300	0.1	37.427337
1.024967	0.1	36.939128
1.026633	0.1	36.484206
1.028300	0.1	36.028831
1.029967	0.1	35.640552
1.031633	0.1	35.246516
1.033300	0.1	34.879004
1.034967	0.1	34.489840
1.036633	0.1	34.158961
1.038300	0.1	33.827546
1.039967	0.1	33.503812
1.041633	0.1	33.197884
1.043300	0.1	32.878583
1.044967	0.1	32.582215
1.046633	0.1	32.305251
1.048300	0.1	32.020367
1.049967	0.1	31.766111
1.051633	0.1	31.484543
1.053300	0.1	31.236846
1.054967	0.1	30.995330
1.056633	0.1	30.757519
1.058300	0.1	30.515754
1.059967	0.1	30.282916
1.061633	0.1	30.065169
1.063300	0.1	29.864155
1.064967	0.1	29.682496
1.066633	0.1	29.484135
1.068300	0.1	29.323977
1.069967	0.1	29.135707
1.071633	0.1	28.958282
1.073300	0.1	28.817643
1.074967	0.1	28.670502
1.076633	0.1	28.545267
1.078300	0.1	28.401386
1.079967	0.1	28.265949
1.081633	0.1	28.188644
1.083300	0.1	28.077831
1.084967	0.1	27.959465
1.086633	0.1	27.840398
1.088300	0.1	27.754168
1.089967	0.1	27.687500
1.091633	0.1	27.600893
1.093300	0.1	27.510664
1.094967	0.1	27.423759
1.096633	0.1	27.349451
1.098300	0.1	27.271659
1.099967	0.1	27.197284
1.101633	0.1	27.133300
1.103300	0.1	27.054127
1.104967	0.1	26.983702
1.106633	0.1	26.919651
1.108300	0.1	26.870686
1.109967	0.1	26.804838
1.111633	0.1	26.740142
1.113300	0.1	26.671923
1.114967	0.1	26.631759
1.116633	0.1	26.574853
1.118300	0.1	26.535447
1.119967	0.1	26.493071
1.121633	0.1	26.447976
1.123300	0.1	26.411077
1.124967	0.1	26.354219
1.126633	0.1	26.316453
1.128300	0.1	26.290756
1.129967	0.1	26.256799
1.131633	0.1	26.238539
1.133300	0.1	26.229213
1.134967	0.1	26.209045
1.136633	0.1	26.215403
1.138300	0.1	26.205318
1.139967	0.1	26.199803
1.141633	0.1	26.231771
1.143300	0.1	26.267323
1.144967	0.1	26.300517
1.146633	0.1	26.362380
1.148300	0.1	26.423959
1.149967	0.1	26.482717
1.151633	0.1	26.540497
1.153300	0.1	26.585944
1.154967	0.1	26.627401
1.156633	0.1	26.669061
1.158300	0.1	26.696775
1.159967	0.1	26.701958
1.161633	0.1	26.695480
1.163300	0.1	26.686233
1.164967	0.1	26.656965
1.166633	0.1	26.619534
1.168300	0.1	26.604910
1.169967	0.1	26.560830
1.171633	0.1	26.505129
1.173300	0.1	26.453344
1.174967	0.1	26.373674
1.176633	0.1	26.303668
1.178300	0.1	26.255124
1.179967	0.1	26.200172
1.181633	0.1	26.134531
1.183300	0.1	26.059519
1.184967	0.1	25.987708
1.186633	0.1	25.918325
1.188300	0.1	25.854758
1.189967	0.1	25.781359
1.191633	0.1	25.729449
1.193300	0.1	25.676270
1.194967	0.1	25.619119
1.196633	0.1	25.575945
1.198300	0.1	25.520631
1.199967	0.1	25.476339
1.201633	0.1	25.422856
1.203300	0.1	25.397734
1.204967	0.1	25.358174
1.206633	0.1	25.311227
1.208300	0.1	25.275348
1.209967	0.1	25.222562
1.211633	0.1	25.177915
1.213300	0.1	25.142035
1.214967	0.1	25.111697
1.216633	0.1	25.091244
1.218300	0.1	25.065294
1.219967	0.1	25.045183
1.221633	0.1	25.002215
1.223300	0.1	24.968038
1.224967	0.1	24.935639
1.226633	0.1	24.902845
1.228300	0.1	24.863289
1.229967	0.1	24.849887
1.231633	0.1	24.820190
1.233300	0.1	24.786612
1.234967	0.1	24.750270
1.236633	0.1	24.705864
1.238300	0.1	24.670487
1.239967	0.1	24.624331
1.241633	0.1	24.591463
1.243300	0.1	24.547448
1.244967	0.1	24.493889
1.246633	0.1	24.461777
1.248300	0.1	24.412284
1.249967	0.1	24.368045
1.251633	0.1	24.333105
1.253300	0.1	24.272802
1.254967	0.1	24.240576
1.256633	0.1	24.198919
1.258300	0.1	24.145635
1.259967	0.1	24.101919
1.261633	0.1	24.050930
1.263300	0.1	23.993889
1.264967	0.1	23.934293
1.266633	0.1	23.893823
1.268300	0.1	23.840512
1.269967	0.1	23.775254
1.271633	0.1	23.716169
1.273300	0.1	23.662322
1.274967	0.1	23.617300
1.276633	0.1	23.572374
1.278300	0.1	23.526538
1.279967	0.1	23.464998
1.281633	0.1	23.408721
1.283300	0.1	23.356634
1.284967	0.1	23.294192
1.286633	0.1	23.246343
1.288300	0.1	23.181789
1.289967	0.1	23.117863
1.291633	0.1	23.053722
1.293300	0.1	23.013059
1.294967	0.1	22.937528
1.296633	0.1	22.885228
1.298300	0.1	22.837686
1.299967	0.1	22.792145
1.301633	0.1	22.712747
1.303300	0.1	22.664623
1.304967	0.1	22.602428
1.306633	0.1	22.537037
1.308300	0.1	22.484944
1.309967	0.1	22.410592
1.311633	0.1	22.349869
1.313300	0.1	22.303310
1.314967	0.1	22.252280
1.316633	0.1	22.210784
1.318300	0.1	22.167926
1.319967	0.1	22.127971
1.321633	0.1	22.095441
1.323300	0.1	22.092042
1.324967	0.1	22.068503
1.326633	0.1	22.051863
1.328300	0.1	22.030783
1.329967	0.1	22.007849
1.331633	0.1	21.995915
1.333300	0.1	21.983764
1.334967	0.1	21.964833
1.336633	0.1	21.915966
1.338300	0.1	21.863132
1.339967	0.1	21.821888
1.341633	0.1	21.771079
1.343300	0.1	21.708105
1.344967	0.1	21.640170
1.346633	0.1	21.560377
1.348300	0.1	21.469692
1.349967	0.1	21.378376
1.351633	0.1	21.307813
1.353300	0.1	21.238260
1.354967	0.1	21.147987
1.356633	0.1	21.082517
1.358300	0.1	21.005265
1.359967	0.1	20.955685
1.361633	0.1	20.905813
1.363300	0.1	20.832945
1.364967	0.1	20.802448
1.366633	0.1	20.771571
1.368300	0.1	20.727717
1.369967	0.1	20.706530
1.371633	0.1	20.708285
1.373300	0.1	20.682398
1.374967	0.1	20.690448
1.376633	0.1	20.704618
1.378300	0.1	20.726341
1.379967	0.1	20.755932
1.381633	0.1	20.749398
1.383300	0.1	20.766220
1.384967	0.1	20.787226
1.386633	0.1	20.807125
1.388300	0.1	20.816989
1.389967	0.1	20.818436
1.391633	0.1	20.822469
1.393300	0.1	20.796404
1.394967	0.1	20.789881
1.396633	0.1	20.777984
1.398300	0.1	20.772549
1.399967	0.1	20.747972
1.401633	0.1	20.699627
1.403300	0.1	20.681006
1.404967	0.1	20.640085
1.406633	0.1	20.596801
1.408300	0.1	20.587640
1.409967	0.1	20.535783
1.411633	0.1	20.500919
1.413300	0.1	20.469484
1.414967	0.1	20.442150
1.416633	0.1	20.410400
1.418300	0.1	20.364344
1.419967	0.1	20.324429
1.421633	0.1	20.306943
1.423300	0.1	20.279740
1.424967	0.1	20.260707
1.426633	0.1	20.223468
1.428300	0.1	20.203656
1.429967	0.1	20.182394
1.431633	0.1	20.151878
1.433300	0.1	20.139262
1.434967	0.1	20.124239
1.436633	0.1	20.121000
1.438300	0.1	20.130634
1.439967	0.1	20.095055
1.441633	0.1	20.081003
1.443300	0.1	20.072473
1.444967	0.1	20.069791
1.446633	0.1	20.049340
1.448300	0.1	20.058335
1.449967	0.1	20.060958
1.451633	0.1	20.089622
1.453300	0.1	20.101917
1.454967	0.1	20.125776
1.456633	0.1	20.154747
1.458300	0.1	20.175224
1.459967	0.1	20.197036
1.461633	0.1	20.241828
1.463300	0.1	20.287965
1.464967	0.1	20.335083
1.466633	0.1	20.370488
1.468300	0.1	20.402980
1.469967	0.1	20.442942
1.471633	0.1	20.503967
1.473300	0.1	20.535265
1.474967	0.1	20.577192
1.476633	0.1	20.620504
1.478300	0.1	20.658785
1.479967	0.1	20.705359
1.481633	0.1	20.741338
1.483300	0.1	20.771762
1.484967	0.1	20.833348
1.486633	0.1	20.854555
1.488300	0.1	20.882284
1.489967	0.1	20.919821
1.491633	0.1	20.963052
1.493300	0.1	20.976872
1.494967	0.1	20.999676
1.496633	0.1	21.021320
1.498300	0.1	21.024597
1.499967	0.1	21.067083
1.501633	0.1	21.110558
1.503300	0.1	21.127318
1.504967	0.1	21.175713
1.506633	0.1	21.196261
1.508300	0.1	21.224747
1.509967	0.1	21.265912
1.511633	0.1	21.295048
1.513300	0.1	21.333911
1.514967	0.1	21.377011
1.516633	0.1	21.408938
1.518300	0.1	21.449208
1.519967	0.1	21.466832
1.521633	0.1	21.496471
1.523300	0.1	21.531498
1.524967	0.1	21.577014
1.526633	0.1	21.600808
1.528300	0.1	21.655460
1.529967	0.1	21.710135
1.531633	0.1	21.757255
1.533300	0.1	21.797031
1.534967	0.1	21.838193
1.536633	0.1	21.887981
1.538300	0.1	21.933472
1.539967	0.1	21.976743
1.541633	0.1	22.017315
1.543300	0.1	22.073229
1.544967	0.1	22.125243
1.546633	0.1	22.170090
1.548300	0.1	22.228079
1.549967	0.1	22.270590
1.551633	0.1	22.307595
1.553300	0.1	22.355266
1.554967	0.1	22.415384
1.556633	0.1	22.462449
1.558300	0.1	22.508443
1.559967	0.1	22.583360
1.561633	0.1	22.615126
1.563300	0.1	22.665554
1.564967	0.1	22.718739
1.566633	0.1	22.739555
1.568300	0.1	22.799815
1.569967	0.1	22.846306
1.571633	0.1	22.909880
1.573300	0.1	22.959805
1.574967	0.1	22.995249
1.576633	0.1	23.028620
1.578300	0.1	23.077761
1.579967	0.1	23.130671
1.581633	0.1	23.164278
1.583300	0.1	23.219735
1.584967	0.1	23.270795
1.586633	0.1	23.322265
1.588300	0.1	23.354644
1.589967	0.1	23.378171
1.591633	0.1	23.438409
1.593300	0.1	23.475484
1.594967	0.1	23.513233
1.596633	0.1	23.529087
1.598300	0.1	23.567216
1.599967	0.1	23.619667
1.601633	0.1	23.654255
1.603300	0.1	23.686537
1.604967	0.1	23.712314
1.606633	0.1	23.733591
1.608300	0.1	23.763110
1.609967	0.1	23.797694
1.611633	0.1	23.824598
1.613300	0.1	23.850689
1.614967	0.1	23.889440
1.616633	0.1	23.906171
1.618300	0.1	23.944131
1.619967	0.1	23.968431
1.621633	0.1	23.975589
1.623300	0.1	24.008739
1.624967	0.1	24.038054
1.626633	0.1	24.062220
1.628300	0.1	24.077201
1.629967	0.1	24.095718
1.631633	0.1	24.104465
1.633300	0.1	24.128820
1.634967	0.1	24.150974
1.636633	0.1	24.150661
1.638300	0.1	24.183139
1.639967	0.1	24.196055
1.641633	0.1	24.210283
1.643300	0.1	24.217466
1.644967	0.1	24.249023
1.646633	0.1	24.248214
1.648300	0.1	24.259515
1.649967	0.1	24.275267
1.651633	0.1	24.291744
1.653300	0.1	24.313224
1.654967	0.1	24.330535
1.656633	0.1	24.332570
1.658300	0.1	24.361849
1.659967	0.1	24.371916
1.661633	0.1	24.400620
1.663300	0.1	24.417411
1.664967	0.1	24.410676
1.666633	0.1	24.426005
1.668300	0.1	24.434787
1.669967	0.1	24.453184
1.671633	0.1	24.467326
1.673300	0.1	24.479518
1.674967	0.1	24.483942
1.676633	0.1	24.490460
1.678300	0.1	24.497205
1.679967	0.1	24.511335
1.681633	0.1	24.522126
1.683300	0.1	24.505287
1.684967	0.1	24.508722
1.686633	0.1	24.528191
1.688300	0.1	24.544971
1.689967	0.1	24.548931
1.691633	0.1	24.559122
1.693300	0.1	24.574912
1.694967	0.1	24.569721
1.696633	0.1	24.574670
1.698300	0.1	24.589436
1.699967	0.1	24.576691
1.701633	0.1	24.578769
1.703300	0.1	24.585075
1.704967	0.1	24.605258
1.706633	0.1	24.607853
1.708300	0.1	24.616063
1.709967	0.1	24.628918
1.711633	0.1	24.652243
1.713300	0.1	24.664235
1.714967	0.1	24.663588
1.716633	0.1	24.676180
1.718300	0.1	24.683456
1.719967	0.1	24.686228
1.721633	0.1	24.713979
1.723300	0.1	24.725635
1.724967	0.1	24.732861
1.726633	0.1	24.731664
1.728300	0.1	24.736133
1.729967	0.1	24.740072
1.731633	0.1	24.762153
1.733300	0.1	24.761747
1.734967	0.1	24.749862
1.736633	0.1	24.771201
1.738300	0.1	24.780317
1.739967	0.1	24.779946
1.741633	0.1	24.765950
1.743300	0.1	24.776205
1.744967	0.1	24.771645
1.746633	0.1	24.753511
1.748300	0.1	24.748405
1.749967	0.1	24.759873
1.751633	0.1	24.771205
1.753300	0.1	24.752337
1.754967	0.1	24.733645
1.756633	0.1	24.741616
1.758300	0.1	24.724467
1.759967	0.1	24.697079
1.761633	0.1	24.703204
1.763300	0.1	24.694063
1.764967	0.1	24.686578
1.766633	0.1	24.684326
1.768300	0.1	24.671384
1.769967	0.1	24.669272
1.771633	0.1	24.666878
1.773300	0.1	24.651075
1.774967	0.1	24.638212
1.776633	0.1	24.653539
1.778300	0.1	24.644803
1.779967	0.1	24.638219
1.781633	0.1	24.646620
1.783300	0.1	24.633148
1.784967	0.1	24.634356
1.786633	0.1	24.647452
1.788300	0.1	24.655277
1.789967	0.1	24.662926
1.791633	0.1	24.688144
1.793300	0.1	24.695888
1.794967	0.1	24.702581
1.796633	0.1	24.720968
1.798300	0.1	24.732296
1.799967	0.1	24.748389
1.801633	0.1	24.786802
1.803300	0.1	24.779631
1.804967	0.1	24.794015
1.806633	0.1	24.808620
1.808300	0.1	24.823956
1.809967	0.1	24.845311
1.811633	0.1	24.854461
1.813300	0.1	24.869382
1.814967	0.1	24.896192
1.816633	0.1	24.900627
1.818300	0.1	24.925818
1.819967	0.1	24.938951
1.821633	0.1	24.938142
1.823300	0.1	24.935536
1.824967	0.1	24.940468
1.826633	0.1	24.943158
1.828300	0.1	24.945036
1.829967	0.1	24.929291
1.831633	0.1	24.937440
1.833300	0.1	24.938489
1.834967	0.1	24.920175
1.836633	0.1	24.933233
1.838300	0.1	24.918985
1.839967	0.1	24.906093
1.841633	0.1	24.889258
1.843300	0.1	24.874160
1.844967	0.1	24.872631
1.846633	0.1	24.849638
1.848300	0.1	24.829474
1.849967	0.1	24.822994
1.851633	0.1	24.804555
1.853300	0.1	24.785663
1.854967	0.1	24.775717
1.856633	0.1	24.752501
1.858300	0.1	24.737113
1.859967	0.1	24.722534
1.861633	0.1	24.737041
1.863300	0.1	24.720069
1.864967	0.1	24.710054
1.866633	0.1	24.706760
1.868300	0.1	24.715848
1.869967	0.1	24.712850
1.871633	0.1	24.715533
1.873300	0.1	24.716796
1.874967	0.1	24.695177
1.876633	0.1	24.702999
1.878300	0.1	24.707733
1.879967	0.1	24.700770
1.881633	0.1	24.716591
1.883300	0.1	24.734455
1.884967	0.1	24.730106
1.886633	0.1	24.741698
1.888300	0.1	24.747330
1.889967	0.1	24.771346
1.891633	0.1	24.776745
1.893300	0.1	24.795334
1.894967	0.1	24.789567
1.896633	0.1	24.791540
1.898300	0.1	24.808943
1.899967	0.1	24.846032
1.901633	0.1	24.870358
1.903300	0.1	24.879614
1.904967	0.1	24.898327
1.906633	0.1	24.890452
1.908300	0.1	24.903782
1.909967	0.1	24.926367
1.911633	0.1	24.923181
1.913300	0.1	24.953802
1.914967	0.1	24.989477
1.916633	0.1	24.998585
1.918300	0.1	25.044975
1.919967	0.1	25.063218
1.921633	0.1	25.086740
1.923300	0.1	25.115670
1.924967	0.1	25.150344
1.926633	0.1	25.210771
1.928300	0.1	25.239929
1.929967	0.1	25.289147
1.931633	0.1	25.342816
1.933300	0.1	25.378327
1.934967	0.1	25.433366
1.936633	0.1	25.472322
1.938300	0.1	25.543865
1.939967	0.1	25.592075
1.941633	0.1	25.630510
1.943300	0.1	25.695710
1.944967	0.1	25.733318
1.946633	0.1	25.793359
1.948300	0.1	25.826788
1.949967	0.1	25.846336
1.951633	0.1	25.870485
1.953300	0.1	25.880010
1.954967	0.1	25.901177
1.956633	0.1	25.904296
1.958300	0.1	25.901690
1.959967	0.1	25.906588
1.961633	0.1	25.876892
1.963300	0.1	25.847424
1.964967	0.1	25.820714
1.966633	0.1	25.777480
1.968300	0.1	25.755584
1.969967	0.1	25.724229
1.971633	0.1	25.694583
1.973300	0.1	25.642363
1.974967	0.1	25.583293
1.976633	0.1	25.535045
1.978300	0.1	25.478365
1.979967	0.1	25.431795
1.981633	0.1	25.390756
1.983300	0.1	25.323781
1.984967	0.1	25.289549
1.986633	0.1	25.244941
1.988300	0.1	25.193095
1.989967	0.1	25.132519
1.991633	0.1	25.115343
1.993300	0.1	25.063687
1.994967	0.1	25.018413
1.996633	0.1	24.980040
1.998300	0.1	24.945506
1.999967	0.1	24.906302
2.001633	0.1	24.850020
2.003300	0.1	24.830225
2.004967	0.1	24.793872
2.006633	0.1	24.769558
2.008300	0.1	24.757511
2.009967	0.1	24.740708
2.011633	0.1	24.710768
2.013300	0.1	24.674110
2.014967	0.1	24.663988
2.016633	0.1	24.658646
2.018300	0.1	24.626542
2.019967	0.1	24.605320
2.021633	0.1	24.595661
2.023300	0.1	24.584243
2.024967	0.1	24.582266
2.026633	0.1	24.554916
2.028300	0.1	24.545409
2.029967	0.1	24.549077
2.031633	0.1	24.508678
2.033300	0.1	24.521801
2.034967	0.1	24.495055
2.036633	0.1	24.507468
2.038300	0.1	24.499107
2.039967	0.1	24.500637
2.041633	0.1	24.490228
2.043300	0.1	24.483947
2.044967	0.1	24.486354
2.046633	0.1	24.466413
2.048300	0.1	24.467027
2.049967	0.1	24.461111
2.051633	0.1	24.454089
2.053300	0.1	24.470872
2.054967	0.1	24.473960
2.056633	0.1	24.477257
2.058300	0.1	24.459906
2.059967	0.1	24.470944
2.061633	0.1	24.459128
2.063300	0.1	24.466462
2.064967	0.1	24.456596
2.066633	0.1	24.464835
2.068300	0.1	24.467565
2.069967	0.1	24.480711
2.071633	0.1	24.479555
2.073300	0.1	24.469549
2.074967	0.1	24.461717
2.076633	0.1	24.469296
2.078300	0.1	24.456508
2.079967	0.1	24.480047
2.081633	0.1	24.471492
2.083300	0.1	24.484204
2.084967	0.1	24.497819
2.086633	0.1	24.498547
2.088300	0.1	24.502764
2.089967	0.1	24.497811
2.091633	0.1	24.505287
2.093300	0.1	24.495279
2.094967	0.1	24.509159
2.096633	0.1	24.490706
2.098300	0.1	24.472717
2.099967	0.1	24.488828
2.101633	0.1	24.495813
2.103300	0.1	24.498127
2.104967	0.1	24.503708
2.106633	0.1	24.473957
2.108300	0.1	24.459925
2.109967	0.1	24.456702
2.111633	0.1	24.457073
2.113300	0.1	24.456014
2.114967	0.1	24.457747
2.116633	0.1	24.484624
2.118300	0.1	24.492025
2.119967	0.1	24.483632
2.121633	0.1	24.479427
2.123300	0.1	24.499866
2.124967	0.1	24.489521
2.126633	0.1	24.495815
2.128300	0.1	24.505866
2.129967	0.1	24.538333
2.131633	0.1	24.538041
2.133300	0.1	24.566945
2.134967	0.1	24.580425
2.136633	0.1	24.588079
2.138300	0.1	24.620643
2.139967	0.1	24.660177
2.141633	0.1	24.684628
2.143300	0.1	24.723151
2.144967	0.1	24.764903
2.146633	0.1	24.802962
2.148300	0.1	24.838933
2.149967	0.1	24.879409
2.151633	0.1	24.948811
2.153300	0.1	24.992082
2.154967	0.1	25.052514
2.156633	0.1	25.095669
2.158300	0.1	25.141694
2.159967	0.1	25.203039
2.161633	0.1	25.265074
2.163300	0.1	25.341853
2.164967	0.1	25.415054
2.166633	0.1	25.460402
2.168300	0.1	25.536507
2.169967	0.1	25.590005
2.171633	0.1	25.652180
2.173300	0.1	25.730449
2.174967	0.1	25.791475
2.176633	0.1	25.838219
2.178300	0.1	25.863797
2.179967	0.1	25.904701
2.181633	0.1	25.935444
2.183300	0.1	25.987884
2.184967	0.1	25.997516
2.186633	0.1	26.021887
2.188300	0.1	26.024060
2.189967	0.1	26.013997
2.191633	0.1	26.015300
2.193300	0.1	25.985071
2.194967	0.1	25.953140
2.196633	0.1	25.901622
2.198300	0.1	25.865301
2.199967	0.1	25.828291
2.201633	0.1	25.749443
2.203300	0.1	25.672732
2.204967	0.1	25.629337
2.206633	0.1	25.552503
2.208300	0.1	25.499852
2.209967	0.1	25.469838
2.211633	0.1	25.403696
2.213300	0.1	25.363586
2.214967	0.1	25.301685
2.216633	0.1	25.249552
2.218300	0.1	25.219370
2.219967	0.1	25.179630
2.221633	0.1	25.139107
2.223300	0.1	25.123956
2.224967	0.1	25.113951
2.226633	0.1	25.084646
2.228300	0.1	25.061565
2.229967	0.1	25.039987
2.231633	0.1	25.023094
2.233300	0.1	25.001672
2.234967	0.1	25.000185
2.236633	0.1	24.988587
2.238300	0.1	24.996227
2.239967	0.1	24.986548
2.241633	0.1	24.991509
2.243300	0.1	24.986297
2.244967	0.1	24.997491
2.246633	0.1	24.992467
2.248300	0.1	24.999660
2.249967	0.1	24.998938
2.251633	0.1	25.001692
2.253300	0.1	25.013521
2.254967	0.1	25.021098
2.256633	0.1	25.039900
2.258300	0.1	25.104529
2.259967	0.1	25.210478
2.261633	0.1	25.378037
2.263300	0.1	25.623206
2.264967	0.1	26.076315
2.266633	0.1	26.932862
2.268300	0.1	28.755387
2.269967	0.1	32.579125
2.271633	0.1	40.095890
2.273300	0.1	53.556082
2.274967	0.1	75.447586
2.276633	0.1	108.032740
2.278300	0.1	152.863681
2.279967	0.1	210.158482
2.281633	0.1	278.796103
2.283300	0.1	356.390406
2.284967	0.1	439.825582
2.286633	0.1	525.687973
2.288300	0.1	610.795107
2.289967	0.1	692.512860
2.291633	0.1	768.918327
2.293300	0.1	839.003600
2.294967	0.1	901.751447
2.296633	0.1	957.099760
2.298300	0.1	1,005.211792
2.299967	0.1	1,046.353799
2.301633	0.1	1,081.083328
2.303300	0.1	1,109.863972
2.304967	0.1	1,133.518359
2.306633	0.1	1,152.431645
2.308300	0.1	1,167.043254
2.309967	0.1	1,178.150788
2.311633	0.1	1,185.889124
2.313300	0.1	1,190.849898
2.314967	0.1	1,193.452835
2.316633	0.1	1,193.934779
2.318300	0.1	1,192.663662
2.319967	0.1	1,190.094562
2.321633	0.1	1,186.039628
2.323300	0.1	1,180.961792
2.324967	0.1	1,174.843426
2.326633	0.1	1,168.056673
2.328300	0.1	1,160.488662
2.329967	0.1	1,152.328504
2.331633	0.1	1,143.716174
2.333300	0.1	1,134.800634
2.334967	0.1	1,125.498723
2.336633	0.1	1,116.019305
2.338300	0.1	1,106.129716
2.339967	0.1	1,096.013317
2.341633	0.1	1,085.738519
2.343300	0.1	1,075.508245
2.344967	0.1	1,064.958130
2.346633	0.1	1,054.580938
2.348300	0.1	1,044.019598
2.349967	0.1	1,033.444448
2.351633	0.1	1,022.689970
2.353300	0.1	1,011.944779
2.354967	0.1	1,001.225944
2.356633	0.1	990.491656
2.358300	0.1	979.724504
2.359967	0.1	969.076310
2.361633	0.1	958.482621
2.363300	0.1	947.729484
2.364967	0.1	937.015965
2.366633	0.1	926.462133
2.368300	0.1	915.841990
2.369967	0.1	905.271011
2.371633	0.1	894.721421
2.373300	0.1	884.191932
2.374967	0.1	873.701780
2.376633	0.1	863.352016
2.378300	0.1	853.040243
2.379967	0.1	842.706889
2.381633	0.1	832.365318
2.383300	0.1	822.068098
2.384967	0.1	811.791755
2.386633	0.1	801.696242
2.388300	0.1	791.580192
2.389967	0.1	781.449320
2.391633	0.1	771.365993
2.393300	0.1	761.275993
2.394967	0.1	751.328173
2.396633	0.1	741.323217
2.398300	0.1	731.343567
2.399967	0.1	721.493536
2.401633	0.1	711.639580
2.403300	0.1	701.839667
2.404967	0.1	692.024997
2.406633	0.1	682.318223
2.408300	0.1	672.585666
2.409967	0.1	662.939217
2.411633	0.1	653.337394
2.413300	0.1	643.759426
2.414967	0.1	634.213962
2.416633	0.1	624.697692
2.418300	0.1	615.223109
2.419967	0.1	605.802711
2.421633	0.1	596.467120
2.423300	0.1	587.192142
2.424967	0.1	577.941906
2.426633	0.1	568.734531
2.428300	0.1	559.651966
2.429967	0.1	550.548689
2.431633	0.1	541.529119
2.433300	0.1	532.531037
2.434967	0.1	523.600890
2.436633	0.1	514.756999
2.438300	0.1	505.927330
2.439967	0.1	497.189346
2.441633	0.1	488.513126
2.443300	0.1	479.842555
2.444967	0.1	471.281013
2.446633	0.1	462.728951
2.448300	0.1	454.231122
2.449967	0.1	445.813524
2.451633	0.1	437.446003
2.453300	0.1	429.099114
2.454967	0.1	420.845112
2.456633	0.1	412.667472
2.458300	0.1	404.521138
2.459967	0.1	396.450011
2.461633	0.1	388.439446
2.463300	0.1	380.507763
2.464967	0.1	372.595468
2.466633	0.1	364.748963
2.468300	0.1	356.998596
2.469967	0.1	349.251884
2.471633	0.1	341.621348
2.473300	0.1	334.018293
2.474967	0.1	326.481991
2.476633	0.1	318.993292
2.478300	0.1	311.595000
2.479967	0.1	304.260377
2.481633	0.1	296.978632
2.483300	0.1	289.755821
2.484967	0.1	282.592633
2.486633	0.1	275.487908
2.488300	0.1	268.453620
2.489967	0.1	261.503507
2.491633	0.1	254.594381
2.493300	0.1	247.781747
2.494967	0.1	241.036914
2.496633	0.1	234.347015
2.498300	0.1	227.796916
2.499967	0.1	221.272998
2.501633	0.1	214.838085
2.503300	0.1	208.483212
2.504967	0.1	202.219733
2.506633	0.1	196.043465
2.508300	0.1	189.935150
2.509967	0.1	183.898794
2.511633	0.1	177.990598
2.513300	0.1	172.172263
2.514967	0.1	166.425471
2.516633	0.1	160.789082
2.518300	0.1	155.269916
2.519967	0.1	149.850125
2.521633	0.1	144.535100
2.523300	0.1	139.320686
2.524967	0.1	134.242988
2.526633	0.1	129.282744
2.528300	0.1	124.441770
2.529967	0.1	119.733405
2.531633	0.1	115.138017
2.533300	0.1	110.668582
2.534967	0.1	106.355304
2.536633	0.1	102.172549
2.538300	0.1	98.143155
2.539967	0.1	94.234210
2.541633	0.1	90.450409
2.543300	0.1	86.845894
2.544967	0.1	83.400925
2.546633	0.1	80.073659
2.548300	0.1	76.915715
2.549967	0.1	73.912451
2.551633	0.1	71.053133
2.553300	0.1	68.338957
2.554967	0.1	65.767540
2.556633	0.1	63.354658
2.558300	0.1	61.092068
2.559967	0.1	58.949661
2.561633	0.1	56.958369
2.563300	0.1	55.105041
2.564967	0.1	53.366585
2.566633	0.1	51.738556
2.568300	0.1	50.242264
2.569967	0.1	48.853720
2.571633	0.1	47.566119
2.573300	0.1	46.398066
2.574967	0.1	45.317916
2.576633	0.1	44.330593
2.578300	0.1	43.406932
2.579967	0.1	42.570684
2.581633	0.1	41.804430
2.583300	0.1	41.124668
2.584967	0.1	40.500680
2.586633	0.1	39.934231
2.588300	0.1	39.417888
2.589967	0.1	38.943130
2.591633	0.1	38.508080
2.593300	0.1	38.125946
2.594967	0.1	37.794043
2.596633	0.1	37.504087
2.598300	0.1	37.231496
2.599967	0.1	36.958507
2.601633	0.1	36.747133
2.603300	0.1	36.551038
2.604967	0.1	36.380330
2.606633	0.1	36.233893
2.608300	0.1	36.124544
2.609967	0.1	36.013637
2.611633	0.1	35.917127
2.613300	0.1	35.858921
2.614967	0.1	35.814347
2.616633	0.1	35.752266
2.618300	0.1	35.716628
2.619967	0.1	35.690811
2.621633	0.1	35.676121
2.623300	0.1	35.666967
2.624967	0.1	35.673607
2.626633	0.1	35.689076
2.628300	0.1	35.680057
2.629967	0.1	35.692850
2.631633	0.1	35.716529
2.633300	0.1	35.736051
2.634967	0.1	35.764833
2.636633	0.1	35.762612
2.638300	0.1	35.774500
2.639967	0.1	35.785209
2.641633	0.1	35.796606
2.643300	0.1	35.834054
2.644967	0.1	35.864544
2.646633	0.1	35.884895
2.648300	0.1	35.884252
2.649967	0.1	35.896730
2.651633	0.1	35.932310
2.653300	0.1	35.943120
2.654967	0.1	35.954739
2.656633	0.1	35.977560
2.658300	0.1	35.998661
2.659967	0.1	36.014710
2.661633	0.1	36.031825
2.663300	0.1	36.045067
2.664967	0.1	36.088570
2.666633	0.1	36.108681
2.668300	0.1	36.148223
2.669967	0.1	36.195440
2.671633	0.1	36.243039
2.673300	0.1	36.287038
2.674967	0.1	36.345656
2.676633	0.1	36.409639
2.678300	0.1	36.477596
2.679967	0.1	36.529738
2.681633	0.1	36.602886
2.683300	0.1	36.668972
2.684967	0.1	36.753825
2.686633	0.1	36.845539
2.688300	0.1	36.941273
2.689967	0.1	37.044736
2.691633	0.1	37.139477
2.693300	0.1	37.262373
2.694967	0.1	37.363293
2.696633	0.1	37.472514
2.698300	0.1	37.612755
2.699967	0.1	37.734267
2.701633	0.1	37.843948
2.703300	0.1	37.973248
2.704967	0.1	38.102680
2.706633	0.1	38.245280
2.708300	0.1	38.389225
2.709967	0.1	38.519858
2.711633	0.1	38.672768
2.713300	0.1	38.819500
2.714967	0.1	38.955228
2.716633	0.1	39.106046
2.718300	0.1	39.267274
2.719967	0.1	39.423066
2.721633	0.1	39.572341
2.723300	0.1	39.737514
2.724967	0.1	39.909540
2.726633	0.1	40.080651
2.728300	0.1	40.249705
2.729967	0.1	40.435723
2.731633	0.1	40.604245
2.733300	0.1	40.783748
2.734967	0.1	40.939907
2.736633	0.1	41.137708
2.738300	0.1	41.308684
2.739967	0.1	41.479863
2.741633	0.1	41.669647
2.743300	0.1	41.871204
2.744967	0.1	42.051937
2.746633	0.1	42.259302
2.748300	0.1	42.440874
2.749967	0.1	42.643586
2.751633	0.1	42.848466
2.753300	0.1	43.036407
2.754967	0.1	43.230442
2.756633	0.1	43.416151
2.758300	0.1	43.611786
2.759967	0.1	43.813925
2.761633	0.1	43.999708
2.763300	0.1	44.213038
2.764967	0.1	44.428088
2.766633	0.1	44.626248
2.768300	0.1	44.844988
2.769967	0.1	45.057327
2.771633	0.1	45.263758
2.773300	0.1	45.458323
2.774967	0.1	45.663348
2.776633	0.1	45.880287
2.778300	0.1	46.090196
2.779967	0.1	46.313577
2.781633	0.1	46.518837
2.783300	0.1	46.744191
2.784967	0.1	46.945774
2.786633	0.1	47.159169
2.788300	0.1	47.388059
2.789967	0.1	47.597836
2.791633	0.1	47.828357
2.793300	0.1	48.042119
2.794967	0.1	48.270621
2.796633	0.1	48.488052
2.798300	0.1	48.705250
2.799967	0.1	48.945542
2.801633	0.1	49.172361
2.803300	0.1	49.402085
2.804967	0.1	49.616433
2.806633	0.1	49.826393
2.808300	0.1	50.051944
2.809967	0.1	50.296421
2.811633	0.1	50.533843
2.813300	0.1	50.770030
2.814967	0.1	51.015517
2.816633	0.1	51.256478
2.818300	0.1	51.488835
2.819967	0.1	51.733150
2.821633	0.1	51.968072
2.823300	0.1	52.194639
2.824967	0.1	52.434410
2.826633	0.1	52.680522
2.828300	0.1	52.933587
2.829967	0.1	53.157352
2.831633	0.1	53.393796
2.833300	0.1	53.611045
2.834967	0.1	53.849875
2.836633	0.1	54.094838
2.838300	0.1	54.332439
2.839967	0.1	54.569439
2.841633	0.1	54.810500
2.843300	0.1	55.045885
2.844967	0.1	55.290422
2.846633	0.1	55.514991
2.848300	0.1	55.718816
2.849967	0.1	55.941925
2.851633	0.1	56.157448
2.853300	0.1	56.376471
2.854967	0.1	56.590696
2.856633	0.1	56.791452
2.858300	0.1	57.003866
2.859967	0.1	57.227170
2.861633	0.1	57.437631
2.863300	0.1	57.644784
2.864967	0.1	57.865243
2.866633	0.1	58.060520
2.868300	0.1	58.265753
2.869967	0.1	58.442332
2.871633	0.1	58.639877
2.873300	0.1	58.822467
2.874967	0.1	59.029983
2.876633	0.1	59.209826
2.878300	0.1	59.420300
2.879967	0.1	59.604599
2.881633	0.1	59.813227
2.883300	0.1	59.991418
2.884967	0.1	60.193035
2.886633	0.1	60.380401
2.888300	0.1	60.567243
2.889967	0.1	60.791885
2.891633	0.1	60.981044
2.893300	0.1	61.187532
2.894967	0.1	61.390658
2.896633	0.1	61.596093
2.898300	0.1	61.809229
2.899967	0.1	62.018110
2.901633	0.1	62.213000
2.903300	0.1	62.424535
2.904967	0.1	62.642609
2.906633	0.1	62.850125
2.908300	0.1	63.080065
2.909967	0.1	63.305458
2.911633	0.1	63.520843
2.913300	0.1	63.726848
2.914967	0.1	63.943813
2.916633	0.1	64.150435
2.918300	0.1	64.383846
2.919967	0.1	64.587535
2.921633	0.1	64.776846
2.923300	0.1	64.968430
2.924967	0.1	65.177910
2.926633	0.1	65.382132
2.928300	0.1	65.556383
2.929967	0.1	65.759379
2.931633	0.1	65.936768
2.933300	0.1	66.130485
2.934967	0.1	66.277538
2.936633	0.1	66.419986
2.938300	0.1	66.590399
2.939967	0.1	66.732551
2.941633	0.1	66.893475
2.943300	0.1	67.039544
2.944967	0.1	67.164555
2.946633	0.1	67.291145
2.948300	0.1	67.423557
2.949967	0.1	67.535049
2.951633	0.1	67.640080
2.953300	0.1	67.773522
2.954967	0.1	67.878244
2.956633	0.1	67.987751
2.958300	0.1	68.070147
2.959967	0.1	68.193823
2.961633	0.1	68.279467
2.963300	0.1	68.380899
2.964967	0.1	68.455184
2.966633	0.1	68.542544
2.968300	0.1	68.622665
2.969967	0.1	68.712689
2.971633	0.1	68.804547
2.973300	0.1	68.903263
2.974967	0.1	68.975943
2.976633	0.1	69.034122
2.978300	0.1	69.105327
2.979967	0.1	69.174681
2.981633	0.1	69.264459
2.983300	0.1	69.334049
2.984967	0.1	69.376849
2.986633	0.1	69.461011
2.988300	0.1	69.513470
2.989967	0.1	69.570320
2.991633	0.1	69.629611
2.993300	0.1	69.692781
2.994967	0.1	69.744820
2.996633	0.1	69.812226
2.998300	0.1	69.872920
2.999967	0.1	69.940406
3.001633	0.1	69.988888
3.003300	0.1	70.031123
3.004967	0.1	70.093243
3.006633	0.1	70.141183
3.008300	0.1	70.184484
3.009967	0.1	70.231326
3.011633	0.1	70.282405
3.013300	0.1	70.331320
3.014967	0.1	70.371471
3.016633	0.1	70.435244
3.018300	0.1	70.473684
3.019967	0.1	70.518969
3.021633	0.1	70.551556
3.023300	0.1	70.620449
3.024967	0.1	70.657304
3.026633	0.1	70.709353
3.028300	0.1	70.743357
3.029967	0.1	70.791177
3.031633	0.1	70.827418
3.033300	0.1	70.867501
3.034967	0.1	70.916426
3.036633	0.1	70.959159
3.038300	0.1	70.982439
3.039967	0.1	71.025827
3.041633	0.1	71.062084
3.043300	0.1	71.082843
3.044967	0.1	71.122989
3.046633	0.1	71.146009
3.048300	0.1	71.165915
3.049967	0.1	71.209146
3.051633	0.1	71.209779
3.053300	0.1	71.237510
3.054967	0.1	71.246783
3.056633	0.1	71.270967
3.058300	0.1	71.292712
3.059967	0.1	71.305586
3.061633	0.1	71.327988
3.063300	0.1	71.354360
3.064967	0.1	71.368105
3.066633	0.1	71.413322
3.068300	0.1	71.439243
3.069967	0.1	71.433995
3.071633	0.1	71.478295
3.073300	0.1	71.487873
3.074967	0.1	71.512124
3.076633	0.1	71.506315
3.078300	0.1	71.522663
3.079967	0.1	71.514992
3.081633	0.1	71.531770
3.083300	0.1	71.523415
3.084967	0.1	71.530990
3.086633	0.1	71.521582
3.088300	0.1	71.511368
3.089967	0.1	71.519767
3.091633	0.1	71.490413
3.093300	0.1	71.489981
3.094967	0.1	71.488620
3.096633	0.1	71.484344
3.098300	0.1	71.454608
3.099967	0.1	71.440659
3.101633	0.1	71.399171
3.103300	0.1	71.392481
3.104967	0.1	71.378342
3.106633	0.1	71.360956
3.108300	0.1	71.337209
3.109967	0.1	71.302536
3.111633	0.1	71.294803
3.113300	0.1	71.310750
3.114967	0.1	71.285969
3.116633	0.1	71.277439
3.118300	0.1	71.257241
3.119967	0.1	71.238350
3.121633	0.1	71.227033
3.123300	0.1	71.214829
3.124967	0.1	71.242246
3.126633	0.1	71.246499
3.128300	0.1	71.283537
3.129967	0.1	71.314193
3.131633	0.1	71.376593
3.133300	0.1	71.448060
3.134967	0.1	71.540202
3.136633	0.1	71.645882
3.138300	0.1	71.755473
3.139967	0.1	71.893961
3.141633	0.1	72.032964
3.143300	0.1	72.186820
3.144967	0.1	72.334061
3.146633	0.1	72.484555
3.148300	0.1	72.597330
3.149967	0.1	72.718075
3.151633	0.1	72.798921
3.153300	0.1	72.841568
3.154967	0.1	72.862505
3.156633	0.1	72.873250
3.158300	0.1	72.838186
3.159967	0.1	72.821926
3.161633	0.1	72.756417
3.163300	0.1	72.689298
3.164967	0.1	72.624054
3.166633	0.1	72.511666
3.168300	0.1	72.405928
3.169967	0.1	72.297034
3.171633	0.1	72.183021
3.173300	0.1	72.082016
3.174967	0.1	71.971039
3.176633	0.1	71.843469
3.178300	0.1	71.717725
3.179967	0.1	71.594085
3.181633	0.1	71.472902
3.183300	0.1	71.362397
3.184967	0.1	71.269639
3.186633	0.1	71.165909
3.188300	0.1	71.083335
3.189967	0.1	70.996739
3.191633	0.1	70.925135
3.193300	0.1	70.851535
3.194967	0.1	70.783565
3.196633	0.1	70.729476
3.198300	0.1	70.686868
3.199967	0.1	70.632840
3.201633	0.1	70.602346
3.203300	0.1	70.563810
3.204967	0.1	70.521111
3.206633	0.1	70.493971
3.208300	0.1	70.438902
3.209967	0.1	70.407760
3.211633	0.1	70.345670
3.213300	0.1	70.270724
3.214967	0.1	70.201124
3.216633	0.1	70.129778
3.218300	0.1	70.029123
3.219967	0.1	69.891315
3.221633	0.1	69.796903
3.223300	0.1	69.676314
3.224967	0.1	69.554571
3.226633	0.1	69.435851
3.228300	0.1	69.295862
3.229967	0.1	69.157486
3.231633	0.1	69.056044
3.233300	0.1	68.954627
3.234967	0.1	68.842987
3.236633	0.1	68.766541
3.238300	0.1	68.696799
3.239967	0.1	68.628624
3.241633	0.1	68.568118
3.243300	0.1	68.533298
3.244967	0.1	68.482569
3.246633	0.1	68.458464
3.248300	0.1	68.447619
3.249967	0.1	68.417631
3.251633	0.1	68.429724
3.253300	0.1	68.453822
3.254967	0.1	68.475976
3.256633	0.1	68.500219
3.258300	0.1	68.517571
3.259967	0.1	68.581153
3.261633	0.1	68.643195
3.263300	0.1	68.719565
3.264967	0.1	68.812103
3.266633	0.1	68.924705
3.268300	0.1	69.034339
3.269967	0.1	69.179650
3.271633	0.1	69.316928
3.273300	0.1	69.470549
3.274967	0.1	69.618671
3.276633	0.1	69.772602
3.278300	0.1	69.921757
3.279967	0.1	70.053603
3.281633	0.1	70.187299
3.283300	0.1	70.280751
3.284967	0.1	70.384741
3.286633	0.1	70.450184
3.288300	0.1	70.520715
3.289967	0.1	70.580316
3.291633	0.1	70.644834
3.293300	0.1	70.684428
3.294967	0.1	70.752470
3.296633	0.1	70.831389
3.298300	0.1	70.915618
3.299967	0.1	71.046355
3.301633	0.1	71.191017
3.303300	0.1	71.342116
3.304967	0.1	71.546708
3.306633	0.1	71.789884
3.308300	0.1	72.083191
3.309967	0.1	72.443796
3.311633	0.1	72.871284
3.313300	0.1	73.316574
3.314967	0.1	73.827491
3.316633	0.1	74.328152
3.318300	0.1	74.862368
3.319967	0.1	75.330637
3.321633	0.1	75.745241
3.323300	0.1	76.069121
3.324967	0.1	76.262693
3.326633	0.1	76.360579
3.328300	0.1	76.331829
3.329967	0.1	76.189127
3.331633	0.1	75.956942
3.333300	0.1	75.666483
3.334967	0.1	75.351545
3.336633	0.1	75.044462
3.338300	0.1	74.771582
3.339967	0.1	74.586549
3.341633	0.1	74.525111
3.343300	0.1	74.639789
3.344967	0.1	74.936482
3.346633	0.1	75.465197
3.348300	0.1	76.243874
3.349967	0.1	77.261226
3.351633	0.1	78.513573
3.353300	0.1	79.987967
3.354967	0.1	81.617295
3.356633	0.1	83.349244
3.358300	0.1	85.120947
3.359967	0.1	86.843258
3.361633	0.1	88.461190
3.363300	0.1	89.868456
3.364967	0.1	91.016205
3.366633	0.1	91.864328
3.368300	0.1	92.372962
3.369967	0.1	92.543164
3.371633	0.1	92.351510
3.373300	0.1	91.833745
3.374967	0.1	90.998576
3.376633	0.1	89.964070
3.378300	0.1	88.680163
3.379967	0.1	87.257688
3.381633	0.1	85.731302
3.383300	0.1	84.151186
3.384967	0.1	82.549466
3.386633	0.1	81.009654
3.388300	0.1	79.494875
3.389967	0.1	78.054283
3.391633	0.1	76.745316
3.393300	0.1	75.565406
3.394967	0.1	74.548928
3.396633	0.1	73.734455
3.398300	0.1	73.182271
3.399967	0.1	72.983076
3.401633	0.1	73.274958
3.403300	0.1	74.322008
3.404967	0.1	76.438338
3.406633	0.1	80.233368
3.408300	0.1	86.670343
3.409967	0.1	97.154571
3.411633	0.1	113.595579
3.413300	0.1	138.336407
3.414967	0.1	174.033100
3.416633	0.1	223.102455
3.418300	0.1	287.313428
3.419967	0.1	367.109723
3.421633	0.1	461.297043
3.423300	0.1	566.803762
3.424967	0.1	679.277152
3.426633	0.1	793.337332
3.428300	0.1	903.641989
3.429967	0.1	1,005.314708
3.431633	0.1	1,094.686732
3.433300	0.1	1,169.093988
3.434967	0.1	1,226.982251
3.436633	0.1	1,267.593917
3.438300	0.1	1,290.609417
3.439967	0.1	1,297.197517
3.441633	0.1	1,288.092604
3.443300	0.1	1,264.532159
3.444967	0.1	1,228.217863
3.446633	0.1	1,180.862131
3.448300	0.1	1,124.738035
3.449967	0.1	1,061.664369
3.451633	0.1	993.935374
3.453300	0.1	923.250128
3.454967	0.1	851.697541
3.456633	0.1	781.043593
3.458300	0.1	712.478257
3.459967	0.1	647.230474
3.461633	0.1	586.059928
3.463300	0.1	529.506936
3.464967	0.1	477.817570
3.466633	0.1	431.093992
3.468300	0.1	389.158676
3.469967	0.1	351.790396
3.471633	0.1	318.691322
3.473300	0.1	289.501413
3.474967	0.1	263.798651
3.476633	0.1	241.212505
3.478300	0.1	221.451557
3.479967	0.1	204.103020
3.481633	0.1	188.897139
3.483300	0.1	175.533247
3.484967	0.1	163.768854
3.486633	0.1	153.404198
3.488300	0.1	144.275491
3.489967	0.1	136.178349
3.491633	0.1	129.015114
3.493300	0.1	122.646998
3.494967	0.1	116.963315
3.496633	0.1	111.957241
3.498300	0.1	107.475293
3.499967	0.1	103.469764
3.501633	0.1	99.900193
3.503300	0.1	96.693532
3.504967	0.1	93.854125
3.506633	0.1	91.284021
3.508300	0.1	88.974620
3.509967	0.1	86.930338
3.511633	0.1	85.097238
3.513300	0.1	83.454550
3.514967	0.1	81.940614
3.516633	0.1	80.586465
3.518300	0.1	79.359374
3.519967	0.1	78.229815
3.521633	0.1	77.185029
3.523300	0.1	76.253375
3.524967	0.1	75.353754
3.526633	0.1	74.519899
3.528300	0.1	73.780931
3.529967	0.1	73.051796
3.531633	0.1	72.359174
3.533300	0.1	71.737325
3.534967	0.1	71.143591
3.536633	0.1	70.557413
3.538300	0.1	69.995730
3.539967	0.1	69.433449
3.541633	0.1	68.891854
3.543300	0.1	68.366426
3.544967	0.1	67.869603
3.546633	0.1	67.362710
3.548300	0.1	66.869799
3.549967	0.1	66.393761
3.551633	0.1	65.942222
3.553300	0.1	65.522492
3.554967	0.1	65.106359
3.556633	0.1	64.684707
3.558300	0.1	64.294371
3.559967	0.1	63.904174
3.561633	0.1	63.566307
3.563300	0.1	63.189184
3.564967	0.1	62.870751
3.566633	0.1	62.554663
3.568300	0.1	62.234236
3.569967	0.1	61.943173
3.571633	0.1	61.636126
3.573300	0.1	61.370911
3.574967	0.1	61.092132
3.576633	0.1	60.844970
3.578300	0.1	60.592822
3.579967	0.1	60.354779
3.581633	0.1	60.136533
3.583300	0.1	59.914031
3.584967	0.1	59.737611
3.586633	0.1	59.570224
3.588300	0.1	59.401474
3.589967	0.1	59.251754
3.591633	0.1	59.100477
3.593300	0.1	58.959438
3.594967	0.1	58.813122
3.596633	0.1	58.661764
3.598300	0.1	58.499713
3.599967	0.1	58.328079
3.601633	0.1	58.137674
3.603300	0.1	57.941840
3.604967	0.1	57.754647
3.606633	0.1	57.535885
3.608300	0.1	57.333410
3.609967	0.1	57.136704
3.611633	0.1	56.925971
3.613300	0.1	56.735025
3.614967	0.1	56.544732
3.616633	0.1	56.365475
3.618300	0.1	56.187991
3.619967	0.1	56.038210
3.621633	0.1	55.852392
3.623300	0.1	55.695015
3.624967	0.1	55.539529
3.626633	0.1	55.412809
3.628300	0.1	55.272997
3.629967	0.1	55.146669
3.631633	0.1	55.023195
3.633300	0.1	54.917302
3.634967	0.1	54.833061
3.636633	0.1	54.714779
3.638300	0.1	54.613102
3.639967	0.1	54.521194
3.641633	0.1	54.428618
3.643300	0.1	54.326144
3.644967	0.1	54.244320
3.646633	0.1	54.183211
3.648300	0.1	54.121710
3.649967	0.1	54.051340
3.651633	0.1	53.970546
3.653300	0.1	53.930892
3.654967	0.1	53.871200
3.656633	0.1	53.812803
3.658300	0.1	53.753830
3.659967	0.1	53.697755
3.661633	0.1	53.648318
3.663300	0.1	53.598365
3.664967	0.1	53.530635
3.666633	0.1	53.479124
3.668300	0.1	53.411774
3.669967	0.1	53.321148
3.671633	0.1	53.259606
3.673300	0.1	53.181695
3.674967	0.1	53.087490
3.676633	0.1	52.990072
3.678300	0.1	52.904207
3.679967	0.1	52.821344
3.681633	0.1	52.707752
3.683300	0.1	52.580696
3.684967	0.1	52.512968
3.686633	0.1	52.440004
3.688300	0.1	52.366039
3.689967	0.1	52.275725
3.691633	0.1	52.220121
3.693300	0.1	52.133845
3.694967	0.1	52.095216
3.696633	0.1	52.065877
3.698300	0.1	52.033186
3.699967	0.1	52.003275
3.701633	0.1	51.988152
3.703300	0.1	51.969757
3.704967	0.1	51.996399
3.706633	0.1	52.008996
3.708300	0.1	52.035646
3.709967	0.1	52.110041
3.711633	0.1	52.183275
3.713300	0.1	52.254274
3.714967	0.1	52.316108
3.716633	0.1	52.387961
3.718300	0.1	52.449398
3.719967	0.1	52.505044
3.721633	0.1	52.553890
3.723300	0.1	52.591896
3.724967	0.1	52.622843
3.726633	0.1	52.640785
3.728300	0.1	52.647150
3.729967	0.1	52.664613
3.731633	0.1	52.698798
3.733300	0.1	52.709254
3.734967	0.1	52.784260
3.736633	0.1	52.881394
3.738300	0.1	53.002454
3.739967	0.1	53.133578
3.741633	0.1	53.305600
3.743300	0.1	53.486190
3.744967	0.1	53.666304
3.746633	0.1	53.860527
3.748300	0.1	54.043656
3.749967	0.1	54.187819
3.751633	0.1	54.296841
3.753300	0.1	54.364699
3.754967	0.1	54.388089
3.756633	0.1	54.353137
3.758300	0.1	54.299260
3.759967	0.1	54.193388
3.761633	0.1	54.065772
3.763300	0.1	53.892547
3.764967	0.1	53.715066
3.766633	0.1	53.528852
3.768300	0.1	53.349643
3.769967	0.1	53.171623
3.771633	0.1	53.045075
3.773300	0.1	52.882646
3.774967	0.1	52.750946
3.776633	0.1	52.645027
3.778300	0.1	52.535644
3.779967	0.1	52.459360
3.781633	0.1	52.390804
3.783300	0.1	52.335878
3.784967	0.1	52.288084
3.786633	0.1	52.244579
3.788300	0.1	52.207497
3.789967	0.1	52.193233
3.791633	0.1	52.174773
3.793300	0.1	52.157784
3.794967	0.1	52.128674
3.796633	0.1	52.114125
3.798300	0.1	52.105242
3.799967	0.1	52.082754
3.801633	0.1	52.066762
3.803300	0.1	52.034802
3.804967	0.1	52.000132
3.806633	0.1	51.975015
3.808300	0.1	51.939786
3.809967	0.1	51.900421
3.811633	0.1	51.865668
3.813300	0.1	51.819173
3.814967	0.1	51.775176
3.816633	0.1	51.730629
3.818300	0.1	51.701699
3.819967	0.1	51.665887
3.821633	0.1	51.618989
3.823300	0.1	51.589721
3.824967	0.1	51.537751
3.826633	0.1	51.517897
3.828300	0.1	51.489532
3.829967	0.1	51.449531
3.831633	0.1	51.429721
3.833300	0.1	51.410318
3.834967	0.1	51.379917
3.836633	0.1	51.352407
3.838300	0.1	51.329409
3.839967	0.1	51.310865
3.841633	0.1	51.308935
3.843300	0.1	51.283468
3.844967	0.1	51.281562
3.846633	0.1	51.272993
3.848300	0.1	51.275132
3.849967	0.1	51.283719
3.851633	0.1	51.287864
3.853300	0.1	51.279340
3.854967	0.1	51.302396
3.856633	0.1	51.317171
3.858300	0.1	51.339937
3.859967	0.1	51.358344
3.861633	0.1	51.392530
3.863300	0.1	51.414445
3.864967	0.1	51.422487
3.866633	0.1	51.465951
3.868300	0.1	51.473612
3.869967	0.1	51.506933
3.871633	0.1	51.515044
3.873300	0.1	51.559188
3.874967	0.1	51.607409
3.876633	0.1	51.640137
3.878300	0.1	51.678734
3.879967	0.1	51.729266
3.881633	0.1	51.763973
3.883300	0.1	51.802909
3.884967	0.1	51.844507
3.886633	0.1	51.865484
3.888300	0.1	51.907203
3.889967	0.1	51.937000
3.891633	0.1	51.973578
3.893300	0.1	52.038691
3.894967	0.1	52.095892
3.896633	0.1	52.140633
3.898300	0.1	52.198864
3.899967	0.1	52.247065
3.901633	0.1	52.300020
3.903300	0.1	52.362203
3.904967	0.1	52.405845
3.906633	0.1	52.408072
3.908300	0.1	52.424704
3.909967	0.1	52.398095
3.911633	0.1	52.392895
3.913300	0.1	52.359093
3.914967	0.1	52.313479
3.916633	0.1	52.283034
3.918300	0.1	52.242674
3.919967	0.1	52.211025
3.921633	0.1	52.184367
3.923300	0.1	52.162149
3.924967	0.1	52.131689
3.926633	0.1	52.104383
3.928300	0.1	52.085201
3.929967	0.1	52.076691
3.931633	0.1	52.043613
3.933300	0.1	52.031948
3.934967	0.1	52.039624
3.936633	0.1	52.036273
3.938300	0.1	52.023201
3.939967	0.1	52.009811
3.941633	0.1	52.009834
3.943300	0.1	51.993493
3.944967	0.1	51.994354
3.946633	0.1	51.999142
3.948300	0.1	51.989412
3.949967	0.1	51.975116
3.951633	0.1	52.004617
3.953300	0.1	52.000926
3.954967	0.1	52.009023
3.956633	0.1	52.008176
3.958300	0.1	52.026530
3.959967	0.1	52.043610
3.961633	0.1	52.067713
3.963300	0.1	52.089945
3.964967	0.1	52.086651
3.966633	0.1	52.117487
3.968300	0.1	52.138535
3.969967	0.1	52.163395
3.971633	0.1	52.199335
3.973300	0.1	52.233455
3.974967	0.1	52.262704
3.976633	0.1	52.286836
3.978300	0.1	52.324303
3.979967	0.1	52.345905
3.981633	0.1	52.369365
3.983300	0.1	52.396768
3.984967	0.1	52.425608
3.986633	0.1	52.437673
3.988300	0.1	52.451513
3.989967	0.1	52.464563
3.991633	0.1	52.493453
3.993300	0.1	52.486025
3.994967	0.1	52.490411
3.996633	0.1	52.499408
3.998300	0.1	52.504036
3.999967	0.1	52.508746
4.001633	0.1	52.520963
4.003300	0.1	52.511884
4.004967	0.1	52.530004
4.006633	0.1	52.547777
4.008300	0.1	52.579309
4.009967	0.1	52.589023
4.011633	0.1	52.611831
4.013300	0.1	52.616742
4.014967	0.1	52.611732
4.016633	0.1	52.623637
4.018300	0.1	52.644248
4.019967	0.1	52.661205
4.021633	0.1	52.644001
4.023300	0.1	52.652734
4.024967	0.1	52.674119
4.026633	0.1	52.682752
4.028300	0.1	52.688487
4.029967	0.1	52.701409
4.031633	0.1	52.719540
4.033300	0.1	52.712722
4.034967	0.1	52.731896
4.036633	0.1	52.756961
4.038300	0.1	52.762291
4.039967	0.1	52.792499
4.041633	0.1	52.801156
4.043300	0.1	52.804452
4.044967	0.1	52.825774
4.046633	0.1	52.837065
4.048300	0.1	52.848642
4.049967	0.1	52.886898
4.051633	0.1	52.899489
4.053300	0.1	52.924971
4.054967	0.1	52.910837
4.056633	0.1	52.935207
4.058300	0.1	52.970144
4.059967	0.1	52.977059
4.061633	0.1	53.005755
4.063300	0.1	53.026691
4.064967	0.1	53.064031
4.066633	0.1	53.104428
4.068300	0.1	53.142813
4.069967	0.1	53.154116
4.071633	0.1	53.177418
4.073300	0.1	53.187088
4.074967	0.1	53.208464
4.076633	0.1	53.224371
4.078300	0.1	53.240652
4.079967	0.1	53.272678
4.081633	0.1	53.277526
4.083300	0.1	53.281798
4.084967	0.1	53.279211
4.086633	0.1	53.277274
4.088300	0.1	53.266332
4.089967	0.1	53.266042
4.091633	0.1	53.295246
4.093300	0.1	53.304720
4.094967	0.1	53.299406
4.096633	0.1	53.311509
4.098300	0.1	53.325085
4.099967	0.1	53.320549
4.101633	0.1	53.336666
4.103300	0.1	53.353031
4.104967	0.1	53.375466
4.106633	0.1	53.372330
4.108300	0.1	53.399128
4.109967	0.1	53.416523
4.111633	0.1	53.441939
4.113300	0.1	53.459455
4.114967	0.1	53.474628
4.116633	0.1	53.504588
4.118300	0.1	53.505547
4.119967	0.1	53.539147
4.121633	0.1	53.573508
4.123300	0.1	53.570101
4.124967	0.1	53.610204
4.126633	0.1	53.613393
4.128300	0.1	53.638125
4.129967	0.1	53.644505
4.131633	0.1	53.660575
4.133300	0.1	53.679070
4.134967	0.1	53.668580
4.136633	0.1	53.681452
4.138300	0.1	53.690184
4.139967	0.1	53.685199
4.141633	0.1	53.705297
4.143300	0.1	53.709628
4.144967	0.1	53.703377
4.146633	0.1	53.701924
4.148300	0.1	53.701932
4.149967	0.1	53.710344
4.151633	0.1	53.706650
4.153300	0.1	53.727369
4.154967	0.1	53.733463
4.156633	0.1	53.755817
4.158300	0.1	53.811320
4.159967	0.1	53.843641
4.161633	0.1	53.868235
4.163300	0.1	53.929978
4.164967	0.1	54.001647
4.166633	0.1	54.125916
4.168300	0.1	54.283972
4.169967	0.1	54.459268
4.171633	0.1	54.645748
4.173300	0.1	54.872825
4.174967	0.1	55.125279
4.176633	0.1	55.367630
4.178300	0.1	55.616274
4.179967	0.1	55.851210
4.181633	0.1	56.040769
4.183300	0.1	56.167274
4.184967	0.1	56.260772
4.186633	0.1	56.289766
4.188300	0.1	56.267670
4.189967	0.1	56.194447
4.191633	0.1	56.099459
4.193300	0.1	55.969975
4.194967	0.1	55.824076
4.196633	0.1	55.667727
4.198300	0.1	55.508596
4.199967	0.1	55.357077
4.201633	0.1	55.188762
4.203300	0.1	55.065783
4.204967	0.1	54.958961
4.206633	0.1	54.843087
4.208300	0.1	54.764672
4.209967	0.1	54.691140
4.211633	0.1	54.612154
4.213300	0.1	54.543277
4.214967	0.1	54.500998
4.216633	0.1	54.473833
4.218300	0.1	54.475411
4.219967	0.1	54.444930
4.221633	0.1	54.449291
4.223300	0.1	54.426511
4.224967	0.1	54.427286
4.226633	0.1	54.441970
4.228300	0.1	54.433935
4.229967	0.1	54.424206
4.231633	0.1	54.460562
4.233300	0.1	54.439344
4.234967	0.1	54.453792
4.236633	0.1	54.468095
4.238300	0.1	54.489995
4.239967	0.1	54.491618
4.241633	0.1	54.517570
4.243300	0.1	54.545233
4.244967	0.1	54.555678
4.246633	0.1	54.556123
4.248300	0.1	54.595620
4.249967	0.1	54.676334
4.251633	0.1	54.752592
4.253300	0.1	54.871010
4.254967	0.1	55.042385
4.256633	0.1	55.248611
4.258300	0.1	55.483486
4.259967	0.1	55.745994
4.261633	0.1	56.034593
4.263300	0.1	56.349974
4.264967	0.1	56.631220
4.266633	0.1	56.898979
4.268300	0.1	57.132385
4.269967	0.1	57.304705
4.271633	0.1	57.422799
4.273300	0.1	57.477317
4.274967	0.1	57.454323
4.276633	0.1	57.404281
4.278300	0.1	57.316256
4.279967	0.1	57.239148
4.281633	0.1	57.156949
4.283300	0.1	57.095719
4.284967	0.1	57.078560
4.286633	0.1	57.104974
4.288300	0.1	57.214067
4.289967	0.1	57.390299
4.291633	0.1	57.629940
4.293300	0.1	57.906015
4.294967	0.1	58.193734
4.296633	0.1	58.516570
4.298300	0.1	58.799328
4.299967	0.1	59.043432
4.301633	0.1	59.252058
4.303300	0.1	59.362740
4.304967	0.1	59.422885
4.306633	0.1	59.416161
4.308300	0.1	59.371124
4.309967	0.1	59.287130
4.311633	0.1	59.189888
4.313300	0.1	59.056563
4.314967	0.1	58.917276
4.316633	0.1	58.765230
4.318300	0.1	58.631095
4.319967	0.1	58.482217
4.321633	0.1	58.333663
4.323300	0.1	58.171800
4.324967	0.1	58.032691
4.326633	0.1	57.876352
4.328300	0.1	57.740391
4.329967	0.1	57.595131
4.331633	0.1	57.459917
4.333300	0.1	57.309869
4.334967	0.1	57.193767
4.336633	0.1	57.074254
4.338300	0.1	56.981174
4.339967	0.1	56.936821
4.341633	0.1	56.887005
4.343300	0.1	56.874632
4.344967	0.1	56.906827
4.346633	0.1	56.965125
4.348300	0.1	57.101073
4.349967	0.1	57.286804
4.351633	0.1	57.553340
4.353300	0.1	57.861620
4.354967	0.1	58.211819
4.356633	0.1	58.597649
4.358300	0.1	58.975216
4.359967	0.1	59.378880
4.361633	0.1	59.704426
4.363300	0.1	59.953592
4.364967	0.1	60.123375
4.366633	0.1	60.188923
4.368300	0.1	60.184367
4.369967	0.1	60.091308
4.371633	0.1	59.899836
4.373300	0.1	59.685063
4.374967	0.1	59.394500
4.376633	0.1	59.098547
4.378300	0.1	58.792994
4.379967	0.1	58.518836
4.381633	0.1	58.263624
4.383300	0.1	58.043263
4.384967	0.1	57.835591
4.386633	0.1	57.649101
4.388300	0.1	57.480532
4.389967	0.1	57.352149
4.391633	0.1	57.217586
4.393300	0.1	57.096056
4.394967	0.1	56.957279
4.396633	0.1	56.835034
4.398300	0.1	56.725032
4.399967	0.1	56.618564
4.401633	0.1	56.537129
4.403300	0.1	56.438523
4.404967	0.1	56.328601
4.406633	0.1	56.227540
4.408300	0.1	56.153404
4.409967	0.1	56.079990
4.411633	0.1	56.004443
4.413300	0.1	55.911919
4.414967	0.1	55.865867
4.416633	0.1	55.811183
4.418300	0.1	55.745800
4.419967	0.1	55.729875
4.421633	0.1	55.678491
4.423300	0.1	55.652861
4.424967	0.1	55.624182
4.426633	0.1	55.579313
4.428300	0.1	55.554888
4.429967	0.1	55.548745
4.431633	0.1	55.527885
4.433300	0.1	55.523145
4.434967	0.1	55.519224
4.436633	0.1	55.524348
4.438300	0.1	55.530462
4.439967	0.1	55.514376
4.441633	0.1	55.511119
4.443300	0.1	55.521638
4.444967	0.1	55.536043
4.446633	0.1	55.520484
4.448300	0.1	55.537647
4.449967	0.1	55.519893
4.451633	0.1	55.526221
4.453300	0.1	55.542760
4.454967	0.1	55.543429
4.456633	0.1	55.567228
4.458300	0.1	55.552399
4.459967	0.1	55.560318
4.461633	0.1	55.579117
4.463300	0.1	55.584253
4.464967	0.1	55.600866
4.466633	0.1	55.608032
4.468300	0.1	55.595862
4.469967	0.1	55.593530
4.471633	0.1	55.594149
4.473300	0.1	55.609293
4.474967	0.1	55.602470
4.476633	0.1	55.604736
4.478300	0.1	55.597160
4.479967	0.1	55.578498
4.481633	0.1	55.584667
4.483300	0.1	55.576776
4.484967	0.1	55.574000
4.486633	0.1	55.582494
4.488300	0.1	55.589291
4.489967	0.1	55.592654
4.491633	0.1	55.594715
4.493300	0.1	55.598560
4.494967	0.1	55.604906
4.496633	0.1	55.608028
4.498300	0.1	55.632419
4.499967	0.1	55.626430
4.501633	0.1	55.645035
4.503300	0.1	55.643613
4.504967	0.1	55.655963
4.506633	0.1	55.650914
4.508300	0.1	55.644403
4.509967	0.1	55.654718
4.511633	0.1	55.656935
4.513300	0.1	55.631033
4.514967	0.1	55.620334
4.516633	0.1	55.627591
4.518300	0.1	55.597181
4.519967	0.1	55.606276
4.521633	0.1	55.593506
4.523300	0.1	55.596208
4.524967	0.1	55.609911
4.526633	0.1	55.597190
4.528300	0.1	55.606712
4.529967	0.1	55.599277
4.531633	0.1	55.612925
4.533300	0.1	55.624584
4.534967	0.1	55.626692
4.536633	0.1	55.636148
4.538300	0.1	55.645949
4.539967	0.1	55.661830
4.541633	0.1	55.661286
4.543300	0.1	55.666921
4.544967	0.1	55.705756
4.546633	0.1	55.693890
4.548300	0.1	55.698503
4.549967	0.1	55.726925
4.551633	0.1	55.718065
4.553300	0.1	55.725631
4.554967	0.1	55.743505
4.556633	0.1	55.719737
4.558300	0.1	55.725331
4.559967	0.1	55.713641
4.561633	0.1	55.716787
4.563300	0.1	55.709530
4.564967	0.1	55.700840
4.566633	0.1	55.699143
4.568300	0.1	55.704044
4.569967	0.1	55.707199
4.571633	0.1	55.701534
4.573300	0.1	55.700128
4.574967	0.1	55.699335
4.576633	0.1	55.673167
4.578300	0.1	55.692380
4.579967	0.1	55.690912
4.581633	0.1	55.699645
4.583300	0.1	55.712454
4.584967	0.1	55.716052
4.586633	0.1	55.715322
4.588300	0.1	55.716598
4.589967	0.1	55.698113
4.591633	0.1	55.691858
4.593300	0.1	55.705255
4.594967	0.1	55.691276
4.596633	0.1	55.687748
4.598300	0.1	55.668760
4.599967	0.1	55.671700
4.601633	0.1	55.678302
4.603300	0.1	55.664209
4.604967	0.1	55.654113
4.606633	0.1	55.642455
4.608300	0.1	55.637840
4.609967	0.1	55.633585
4.611633	0.1	55.648010
4.613300	0.1	55.639204
4.614967	0.1	55.636437
4.616633	0.1	55.655590
4.618300	0.1	55.670305
4.619967	0.1	55.672793
4.621633	0.1	55.683022
4.623300	0.1	55.722548
4.624967	0.1	55.719288
4.626633	0.1	55.757021
4.628300	0.1	55.771651
4.629967	0.1	55.793239
4.631633	0.1	55.825197
4.633300	0.1	55.842186
4.634967	0.1	55.875393
4.636633	0.1	55.894212
4.638300	0.1	55.938110
4.639967	0.1	55.949951
4.641633	0.1	55.990636
4.643300	0.1	56.028344
4.644967	0.1	56.041616
4.646633	0.1	56.044850
4.648300	0.1	56.053724
4.649967	0.1	56.058198
4.651633	0.1	56.042825
4.653300	0.1	56.041162
4.654967	0.1	56.034884
4.656633	0.1	56.050243
4.658300	0.1	56.032742
4.659967	0.1	56.028419
4.661633	0.1	56.015021
4.663300	0.1	56.002306
4.664967	0.1	55.981518
4.666633	0.1	55.962117
4.668300	0.1	55.944053
4.669967	0.1	55.939153
4.671633	0.1	55.932383
4.673300	0.1	55.918632
4.674967	0.1	55.891738
4.676633	0.1	55.891815
4.678300	0.1	55.880511
4.679967	0.1	55.872702
4.681633	0.1	55.863866
4.683300	0.1	55.866622
4.684967	0.1	55.839889
4.686633	0.1	55.844459
4.688300	0.1	55.848295
4.689967	0.1	55.843134
4.691633	0.1	55.855878
4.693300	0.1	55.835076
4.694967	0.1	55.853568
4.696633	0.1	55.849179
4.698300	0.1	55.832878
4.699967	0.1	55.826399
4.701633	0.1	55.846950
4.703300	0.1	55.810112
4.704967	0.1	55.795481
4.706633	0.1	55.788741
4.708300	0.1	55.782849
4.709967	0.1	55.765805
4.711633	0.1	55.763541
4.713300	0.1	55.787293
4.714967	0.1	55.777377
4.716633	0.1	55.770404
4.718300	0.1	55.785250
4.719967	0.1	55.767371
4.721633	0.1	55.782192
4.723300	0.1	55.781438
4.724967	0.1	55.792077
4.726633	0.1	55.780693
4.728300	0.1	55.806825
4.729967	0.1	55.835641
4.731633	0.1	55.846602
4.733300	0.1	55.855654
4.734967	0.1	55.868384
4.736633	0.1	55.864914
4.738300	0.1	55.886273
4.739967	0.1	55.898855
4.741633	0.1	55.901048
4.743300	0.1	55.903895
4.744967	0.1	55.905016
4.746633	0.1	55.904308
4.748300	0.1	55.891968
4.749967	0.1	55.904120
4.751633	0.1	55.914051
4.753300	0.1	55.925697
4.754967	0.1	55.926065
4.756633	0.1	55.952578
4.758300	0.1	55.959736
4.759967	0.1	55.982834
4.761633	0.1	56.004212
4.763300	0.1	56.029290
4.764967	0.1	56.058187
4.766633	0.1	56.078220
4.768300	0.1	56.121041
4.769967	0.1	56.181199
4.771633	0.1	56.243566
4.773300	0.1	56.310903
4.774967	0.1	56.367512
4.776633	0.1	56.419305
4.778300	0.1	56.486238
4.779967	0.1	56.542559
4.781633	0.1	56.581606
4.783300	0.1	56.635573
4.784967	0.1	56.721034
4.786633	0.1	56.789791
4.788300	0.1	56.872212
4.789967	0.1	56.963407
4.791633	0.1	57.031491
4.793300	0.1	57.132705
4.794967	0.1	57.197960
4.796633	0.1	57.282695
4.798300	0.1	57.325728
4.799967	0.1	57.384548
4.801633	0.1	57.444491
4.803300	0.1	57.505268
4.804967	0.1	57.529370
4.806633	0.1	57.565252
4.808300	0.1	57.576812
4.809967	0.1	57.577861
4.811633	0.1	57.568045
4.813300	0.1	57.554177
4.814967	0.1	57.522809
4.816633	0.1	57.487791
4.818300	0.1	57.441428
4.819967	0.1	57.387401
4.821633	0.1	57.324868
4.823300	0.1	57.269969
4.824967	0.1	57.196447
4.826633	0.1	57.130365
4.828300	0.1	57.060911
4.829967	0.1	56.977548
4.831633	0.1	56.883221
4.833300	0.1	56.796984
4.834967	0.1	56.709562
4.836633	0.1	56.634103
4.838300	0.1	56.553809
4.839967	0.1	56.490263
4.841633	0.1	56.428726
4.843300	0.1	56.369022
4.844967	0.1	56.295995
4.846633	0.1	56.247567
4.848300	0.1	56.186372
4.849967	0.1	56.152647
4.851633	0.1	56.115159
4.853300	0.1	56.069679
4.854967	0.1	56.031438
4.856633	0.1	55.993843
4.858300	0.1	56.001298
4.859967	0.1	55.973151
4.861633	0.1	55.953063
4.863300	0.1	55.964766
4.864967	0.1	55.933898
4.866633	0.1	55.922937
4.868300	0.1	55.915982
4.869967	0.1	55.895968
4.871633	0.1	55.893840
4.873300	0.1	55.878391
4.874967	0.1	55.891269
4.876633	0.1	55.900474
4.878300	0.1	55.924373
4.879967	0.1	55.922262
4.881633	0.1	55.915950
4.883300	0.1	55.920758
4.884967	0.1	55.927980
4.886633	0.1	55.939314
4.888300	0.1	55.943695
4.889967	0.1	55.958516
4.891633	0.1	55.960169
4.893300	0.1	55.973994
4.894967	0.1	55.984646
4.896633	0.1	55.980369
4.898300	0.1	55.975163
4.899967	0.1	55.970070
4.901633	0.1	55.970780
4.903300	0.1	55.976670
4.904967	0.1	55.975959
4.906633	0.1	55.993167
4.908300	0.1	56.015973
4.909967	0.1	56.028465
4.911633	0.1	56.001823
4.913300	0.1	55.986424
4.914967	0.1	55.985929
4.916633	0.1	56.016444
4.918300	0.1	56.003103
4.919967	0.1	56.024270
4.921633	0.1	56.022614
4.923300	0.1	56.048097
4.924967	0.1	56.055862
4.926633	0.1	56.085187
4.928300	0.1	56.118614
4.929967	0.1	56.153056
4.931633	0.1	56.188479
4.933300	0.1	56.217156
4.934967	0.1	56.275398
4.936633	0.1	56.278613
4.938300	0.1	56.299166
4.939967	0.1	56.314933
4.941633	0.1	56.334828
4.943300	0.1	56.362479
4.944967	0.1	56.358024
4.946633	0.1	56.346904
4.948300	0.1	56.349108
4.949967	0.1	56.340503
4.951633	0.1	56.310461
4.953300	0.1	56.309648
4.954967	0.1	56.299866
4.956633	0.1	56.280481
4.958300	0.1	56.244174
4.959967	0.1	56.247489
4.961633	0.1	56.213486
4.963300	0.1	56.201869
4.964967	0.1	56.192835
4.966633	0.1	56.182104
4.968300	0.1	56.157105
4.969967	0.1	56.151851
4.971633	0.1	56.166798
4.973300	0.1	56.157781
4.974967	0.1	56.167876
4.976633	0.1	56.161502
4.978300	0.1	56.138507
4.979967	0.1	56.135640
4.981633	0.1	56.133074
4.983300	0.1	56.142816
4.984967	0.1	56.156894
4.986633	0.1	56.163560
4.988300	0.1	56.165567
4.989967	0.1	56.177047
4.991633	0.1	56.191862
4.993300	0.1	56.185622
4.994967	0.1	56.220177
4.996633	0.1	56.236452
4.998300	0.1	56.237732
4.999967	0.1	56.254796
5.001633	0.1	56.267197
5.003300	0.1	56.250527
5.004967	0.1	56.268178
5.006633	0.1	56.284914
5.008300	0.1	56.293045
5.009967	0.1	56.299867
5.011633	0.1	56.320595
5.013300	0.1	56.315499
5.014967	0.1	56.313703
5.016633	0.1	56.337956
5.018300	0.1	56.337768
5.019967	0.1	56.351732
5.021633	0.1	56.359941
5.023300	0.1	56.360857
5.024967	0.1	56.362013
5.026633	0.1	56.372738
5.028300	0.1	56.364572
5.029967	0.1	56.351916
5.031633	0.1	56.366799
5.033300	0.1	56.367166
5.034967	0.1	56.359333
5.036633	0.1	56.360901
5.038300	0.1	56.331287
5.039967	0.1	56.338167
5.041633	0.1	56.340191
5.043300	0.1	56.336065
5.044967	0.1	56.332383
5.046633	0.1	56.337186
5.048300	0.1	56.347989
5.049967	0.1	56.366751
5.051633	0.1	56.384007
5.053300	0.1	56.371914
5.054967	0.1	56.371509
5.056633	0.1	56.383337
5.058300	0.1	56.390786
5.059967	0.1	56.383711
5.061633	0.1	56.385449
5.063300	0.1	56.413238
5.064967	0.1	56.397910
5.066633	0.1	56.392574
5.068300	0.1	56.405766
5.069967	0.1	56.421854
5.071633	0.1	56.444239
5.073300	0.1	56.455746
5.074967	0.1	56.452104
5.076633	0.1	56.474076
5.078300	0.1	56.458379
5.079967	0.1	56.458781
5.081633	0.1	56.473908
5.083300	0.1	56.498977
5.084967	0.1	56.502079
5.086633	0.1	56.522587
5.088300	0.1	56.528237
5.089967	0.1	56.548221
5.091633	0.1	56.579265
5.093300	0.1	56.615418
5.094967	0.1	56.645944
5.096633	0.1	56.662611
5.098300	0.1	56.684524
5.099967	0.1	56.721891
5.101633	0.1	56.753003
5.103300	0.1	56.776606
5.104967	0.1	56.786571
5.106633	0.1	56.824875
5.108300	0.1	56.835691
5.109967	0.1	56.852723
5.111633	0.1	56.869029
5.113300	0.1	56.859775
5.114967	0.1	56.853017
5.116633	0.1	56.846730
5.118300	0.1	56.858399
5.119967	0.1	56.849145
5.121633	0.1	56.847175
5.123300	0.1	56.822847
5.124967	0.1	56.813508
5.126633	0.1	56.802409
5.128300	0.1	56.802443
5.129967	0.1	56.794495
5.131633	0.1	56.785145
5.133300	0.1	56.774626
5.134967	0.1	56.781784
5.136633	0.1	56.757307
5.138300	0.1	56.752343
5.139967	0.1	56.764498
5.141633	0.1	56.750256
5.143300	0.1	56.756311
5.144967	0.1	56.752442
5.146633	0.1	56.745406
5.148300	0.1	56.748366
5.149967	0.1	56.733008
5.151633	0.1	56.746205
5.153300	0.1	56.751160
5.154967	0.1	56.745789
5.156633	0.1	56.737237
5.158300	0.1	56.754126
5.159967	0.1	56.750603
5.161633	0.1	56.766327
5.163300	0.1	56.756929
5.164967	0.1	56.746331
5.166633	0.1	56.746413
5.168300	0.1	56.744183
5.169967	0.1	56.747044
5.171633	0.1	56.756398
5.173300	0.1	56.765963
5.174967	0.1	56.774051
5.176633	0.1	56.798512
5.178300	0.1	56.805125
5.179967	0.1	56.818143
5.181633	0.1	56.814704
5.183300	0.1	56.852903
5.184967	0.1	56.867998
5.186633	0.1	56.883430
5.188300	0.1	56.889683
5.189967	0.1	56.899252
5.191633	0.1	56.926433
5.193300	0.1	56.940445
5.194967	0.1	56.937666
5.196633	0.1	56.958017
5.198300	0.1	56.963829
5.199967	0.1	56.966827
5.201633	0.1	56.975885
5.203300	0.1	56.996063
5.204967	0.1	56.992565
5.206633	0.1	56.998143
5.208300	0.1	57.010024
5.209967	0.1	57.002518
5.211633	0.1	56.996906
5.213300	0.1	56.977994
5.214967	0.1	56.968071
5.216633	0.1	56.940782
5.218300	0.1	56.937618
5.219967	0.1	56.942384
5.221633	0.1	56.939858
5.223300	0.1	56.930461
5.224967	0.1	56.929553
5.226633	0.1	56.910689
5.228300	0.1	56.890070
5.229967	0.1	56.888918
5.231633	0.1	56.889518
5.233300	0.1	56.907884
5.234967	0.1	56.881655
5.236633	0.1	56.879520
5.238300	0.1	56.892475
5.239967	0.1	56.893668
5.241633	0.1	56.893060
5.243300	0.1	56.875778
5.244967	0.1	56.883003
5.246633	0.1	56.878123
5.248300	0.1	56.888750
5.249967	0.1	56.893193
5.251633	0.1	56.898079
5.253300	0.1	56.894619
5.254967	0.1	56.906049
5.256633	0.1	56.911617
5.258300	0.1	56.912721
5.259967	0.1	56.931166
5.261633	0.1	56.917347
5.263300	0.1	56.909919
5.264967	0.1	56.911396
5.266633	0.1	56.917390
5.268300	0.1	56.936170
5.269967	0.1	56.928914
5.271633	0.1	56.924428
5.273300	0.1	56.940413
5.274967	0.1	56.958297
5.276633	0.1	56.937484
5.278300	0.1	56.943630
5.279967	0.1	56.942929
5.281633	0.1	56.960009
5.283300	0.1	56.966014
5.284967	0.1	56.971256
5.286633	0.1	56.968049
5.288300	0.1	56.968098
5.289967	0.1	56.979087
5.291633	0.1	56.981952
5.293300	0.1	56.962674
5.294967	0.1	56.958772
5.296633	0.1	56.960130
5.298300	0.1	56.973834
5.299967	0.1	56.970400
5.301633	0.1	56.970974
5.303300	0.1	56.991740
5.304967	0.1	56.995270
5.306633	0.1	56.992259
5.308300	0.1	56.981090
5.309967	0.1	56.983180
5.311633	0.1	56.980178
5.313300	0.1	56.987413
5.314967	0.1	56.996195
5.316633	0.1	56.986996
5.318300	0.1	56.999543
5.319967	0.1	56.997825
5.321633	0.1	57.016801
5.323300	0.1	57.017835
5.324967	0.1	57.027840
5.326633	0.1	57.023284
5.328300	0.1	57.010147
5.329967	0.1	57.018764
5.331633	0.1	57.018989
5.333300	0.1	57.012093
5.334967	0.1	57.012117
5.336633	0.1	57.015186
5.338300	0.1	57.026707
5.339967	0.1	57.027346
5.341633	0.1	57.022111
5.343300	0.1	57.035367
5.344967	0.1	57.032491
5.346633	0.1	57.016627
5.348300	0.1	57.017072
5.349967	0.1	57.034593
5.351633	0.1	57.031112
5.353300	0.1	57.038604
5.354967	0.1	57.051537
5.356633	0.1	57.047396
5.358300	0.1	57.042659
5.359967	0.1	57.041460
5.361633	0.1	57.044834
5.363300	0.1	57.040694
5.364967	0.1	57.043796
5.366633	0.1	57.034779
5.368300	0.1	57.029563
5.369967	0.1	57.025220
5.371633	0.1	57.040368
5.373300	0.1	57.033315
5.374967	0.1	57.058796
5.376633	0.1	57.068416
5.378300	0.1	57.047670
5.379967	0.1	57.042401
5.381633	0.1	57.052132
5.383300	0.1	57.059456
5.384967	0.1	57.050154
5.386633	0.1	57.047966
5.388300	0.1	57.039583
5.389967	0.1	57.067823
5.391633	0.1	57.064863
5.393300	0.1	57.062392
5.394967	0.1	57.066236
5.396633	0.1	57.081046
5.398300	0.1	57.086256
5.399967	0.1	57.080530
5.401633	0.1	57.072511
5.403300	0.1	57.077018
5.404967	0.1	57.068269
5.406633	0.1	57.084163
5.408300	0.1	57.101069
5.409967	0.1	57.113093
5.411633	0.1	57.103741
5.413300	0.1	57.121835
5.414967	0.1	57.141358
5.416633	0.1	57.163025
5.418300	0.1	57.180823
5.419967	0.1	57.200340
5.421633	0.1	57.222397
5.423300	0.1	57.240170
5.424967	0.1	57.268087
5.426633	0.1	57.312345
5.428300	0.1	57.334810
5.429967	0.1	57.359699
5.431633	0.1	57.383580
5.433300	0.1	57.420792
5.434967	0.1	57.466238
5.436633	0.1	57.504462
5.438300	0.1	57.533555
5.439967	0.1	57.566022
5.441633	0.1	57.595530
5.443300	0.1	57.635478
5.444967	0.1	57.670619
5.446633	0.1	57.717118
5.448300	0.1	57.766640
5.449967	0.1	57.842876
5.451633	0.1	57.907969
5.453300	0.1	57.957799
5.454967	0.1	58.048473
5.456633	0.1	58.144342
5.458300	0.1	58.246184
5.459967	0.1	58.384767
5.461633	0.1	58.532473
5.463300	0.1	58.682988
5.464967	0.1	58.866213
5.466633	0.1	59.051811
5.468300	0.1	59.227725
5.469967	0.1	59.443850
5.471633	0.1	59.627801
5.473300	0.1	59.849305
5.474967	0.1	60.090793
5.476633	0.1	60.317515
5.478300	0.1	60.573990
5.479967	0.1	60.825092
5.481633	0.1	61.066912
5.483300	0.1	61.292297
5.484967	0.1	61.525862
5.486633	0.1	61.780462
5.488300	0.1	62.000690
5.489967	0.1	62.218372
5.491633	0.1	62.438545
5.493300	0.1	62.663618
5.494967	0.1	62.861183
5.496633	0.1	63.038036
5.498300	0.1	63.222750
5.499967	0.1	63.380016
5.501633	0.1	63.551293
5.503300	0.1	63.687228
5.504967	0.1	63.819397
5.506633	0.1	63.935659
5.508300	0.1	64.027232
5.509967	0.1	64.087370
5.511633	0.1	64.173695
5.513300	0.1	64.208006
5.514967	0.1	64.201304
5.516633	0.1	64.193496
5.518300	0.1	64.119367
5.519967	0.1	64.036930
5.521633	0.1	63.960252
5.523300	0.1	63.810382
5.524967	0.1	63.653111
5.526633	0.1	63.464159
5.528300	0.1	63.235019
5.529967	0.1	62.999978
5.531633	0.1	62.746164
5.533300	0.1	62.475528
5.534967	0.1	62.180985
5.536633	0.1	61.895334
5.538300	0.1	61.600912
5.539967	0.1	61.312426
5.541633	0.1	61.019302
5.543300	0.1	60.741601
5.544967	0.1	60.463178
5.546633	0.1	60.192721
5.548300	0.1	59.957935
5.549967	0.1	59.718774
5.551633	0.1	59.506767
5.553300	0.1	59.302643
5.554967	0.1	59.108620
5.556633	0.1	58.942099
5.558300	0.1	58.766911
5.559967	0.1	58.615788
5.561633	0.1	58.470740
5.563300	0.1	58.370494
5.564967	0.1	58.281868
5.566633	0.1	58.192283
5.568300	0.1	58.120765
5.569967	0.1	58.045889
5.571633	0.1	57.963106
5.573300	0.1	57.906016
5.574967	0.1	57.871866
5.576633	0.1	57.836494
5.578300	0.1	57.810112
5.579967	0.1	57.785348
5.581633	0.1	57.741775
5.583300	0.1	57.712484
5.584967	0.1	57.695083
5.586633	0.1	57.680429
5.588300	0.1	57.680238
5.589967	0.1	57.663757
5.591633	0.1	57.663591
5.593300	0.1	57.647315
5.594967	0.1	57.656110
5.596633	0.1	57.662117
5.598300	0.1	57.649783
5.599967	0.1	57.651073
5.601633	0.1	57.658355
5.603300	0.1	57.638998
5.604967	0.1	57.647903
5.606633	0.1	57.650687
5.608300	0.1	57.651026
5.609967	0.1	57.646412
5.611633	0.1	57.664856
5.613300	0.1	57.641585
5.614967	0.1	57.653109
5.616633	0.1	57.646108
5.618300	0.1	57.642652
5.619967	0.1	57.652251
5.621633	0.1	57.639264
5.623300	0.1	57.633605
5.624967	0.1	57.620661
5.626633	0.1	57.613656
5.628300	0.1	57.613542
5.629967	0.1	57.592100
5.631633	0.1	57.609714
5.633300	0.1	57.589339
5.634967	0.1	57.593008
5.636633	0.1	57.590342
5.638300	0.1	57.588645
5.639967	0.1	57.604113
5.641633	0.1	57.598466
5.643300	0.1	57.605994
5.644967	0.1	57.610989
5.646633	0.1	57.611613
5.648300	0.1	57.595459
5.649967	0.1	57.600310
5.651633	0.1	57.611278
5.653300	0.1	57.611347
5.654967	0.1	57.605751
5.656633	0.1	57.609843
5.658300	0.1	57.604505
5.659967	0.1	57.614716
5.661633	0.1	57.615816
5.663300	0.1	57.652195
5.664967	0.1	57.651720
5.666633	0.1	57.641526
5.668300	0.1	57.652282
5.669967	0.1	57.653813
5.671633	0.1	57.681287
5.673300	0.1	57.691816
5.674967	0.1	57.694399
5.676633	0.1	57.689959
5.678300	0.1	57.697018
5.679967	0.1	57.704900
5.681633	0.1	57.703217
5.683300	0.1	57.713556
5.684967	0.1	57.707126
5.686633	0.1	57.728077
5.688300	0.1	57.750454
5.689967	0.1	57.751590
5.691633	0.1	57.745141
5.693300	0.1	57.737157
5.694967	0.1	57.739735
5.696633	0.1	57.745299
5.698300	0.1	57.754708
5.699967	0.1	57.750273
5.701633	0.1	57.777839
5.703300	0.1	57.766603
5.704967	0.1	57.785402
5.706633	0.1	57.795921
5.708300	0.1	57.814341
5.709967	0.1	57.812312
5.711633	0.1	57.821081
5.713300	0.1	57.807101
5.714967	0.1	57.826153
5.716633	0.1	57.839965
5.718300	0.1	57.849413
5.719967	0.1	57.849087
5.721633	0.1	57.855298
5.723300	0.1	57.855322
5.724967	0.1	57.847228
5.726633	0.1	57.840632
5.728300	0.1	57.867112
5.729967	0.1	57.872792
5.731633	0.1	57.890843
5.733300	0.1	57.890459
5.734967	0.1	57.889848
5.736633	0.1	57.896555
5.738300	0.1	57.899571
5.739967	0.1	57.921069
5.741633	0.1	57.925556
5.743300	0.1	57.909569
5.744967	0.1	57.919394
5.746633	0.1	57.914348
5.748300	0.1	57.922496
5.749967	0.1	57.943302
5.751633	0.1	57.948639
5.753300	0.1	57.941016
5.754967	0.1	57.952404
5.756633	0.1	57.954810
5.758300	0.1	57.967373
5.759967	0.1	57.965459
5.761633	0.1	57.979883
5.763300	0.1	57.985118
5.764967	0.1	57.975438
5.766633	0.1	57.999603
5.768300	0.1	57.999303
5.769967	0.1	58.015859
5.771633	0.1	58.009202
5.773300	0.1	58.019991
5.774967	0.1	58.003084
5.776633	0.1	58.013174
5.778300	0.1	58.040771
5.779967	0.1	58.042222
5.781633	0.1	58.036815
5.783300	0.1	58.043176
5.784967	0.1	58.028868
5.786633	0.1	58.041381
5.788300	0.1	58.072228
5.789967	0.1	58.047540
5.791633	0.1	58.056490
5.793300	0.1	58.071686
5.794967	0.1	58.081376
5.796633	0.1	58.080988
5.798300	0.1	58.061511
5.799967	0.1	58.086742
5.801633	0.1	58.079989
5.803300	0.1	58.086829
5.804967	0.1	58.098972
5.806633	0.1	58.120733
5.808300	0.1	58.112916
5.809967	0.1	58.114340
5.811633	0.1	58.122615
5.813300	0.1	58.129469
5.814967	0.1	58.127051
5.816633	0.1	58.139518
5.818300	0.1	58.166312
5.819967	0.1	58.155600
5.821633	0.1	58.163351
5.823300	0.1	58.185413
5.824967	0.1	58.183469
5.826633	0.1	58.209214
5.828300	0.1	58.183737
5.829967	0.1	58.184714
5.831633	0.1	58.175545
5.833300	0.1	58.189683
5.834967	0.1	58.203254
5.836633	0.1	58.200497
5.838300	0.1	58.201496
5.839967	0.1	58.195795
5.841633	0.1	58.213782
5.843300	0.1	58.223445
5.844967	0.1	58.230214
5.846633	0.1	58.227048
5.848300	0.1	58.230073
5.849967	0.1	58.205269
5.851633	0.1	58.226162
5.853300	0.1	58.231926
5.854967	0.1	58.217678
5.856633	0.1	58.223319
5.858300	0.1	58.233623
5.859967	0.1	58.249882
5.861633	0.1	58.259516
5.863300	0.1	58.254056
5.864967	0.1	58.268224
5.866633	0.1	58.254469
5.868300	0.1	58.282758
5.869967	0.1	58.276002
5.871633	0.1	58.286684
5.873300	0.1	58.297939
5.874967	0.1	58.320209
5.876633	0.1	58.316692
5.878300	0.1	58.307856
5.879967	0.1	58.325390
5.881633	0.1	58.335941
5.883300	0.1	58.335742
5.884967	0.1	58.361460
5.886633	0.1	58.364748
5.888300	0.1	58.380819
5.889967	0.1	58.380725
5.891633	0.1	58.383559
5.893300	0.1	58.399489
5.894967	0.1	58.415811
5.896633	0.1	58.424262
5.898300	0.1	58.437666
5.899967	0.1	58.441059
5.901633	0.1	58.462313
5.903300	0.1	58.454392
5.904967	0.1	58.478010
5.906633	0.1	58.469855
5.908300	0.1	58.483693
5.909967	0.1	58.498891
5.911633	0.1	58.462159
5.913300	0.1	58.497105
5.914967	0.1	58.508796
5.916633	0.1	58.501940
5.918300	0.1	58.513661
5.919967	0.1	58.520029
5.921633	0.1	58.503034
5.923300	0.1	58.482960
5.924967	0.1	58.491123
5.926633	0.1	58.482551
5.928300	0.1	58.467579
5.929967	0.1	58.480994
5.931633	0.1	58.481049
5.933300	0.1	58.490870
5.934967	0.1	58.499155
5.936633	0.1	58.493790
5.938300	0.1	58.497450
5.939967	0.1	58.478384
5.941633	0.1	58.482530
5.943300	0.1	58.489215
5.944967	0.1	58.526389
5.946633	0.1	58.550536
5.948300	0.1	58.553736
5.949967	0.1	58.577327
5.951633	0.1	58.602786
5.953300	0.1	58.628098
5.954967	0.1	58.659108
5.956633	0.1	58.691077
5.958300	0.1	58.729195
5.959967	0.1	58.760517
5.961633	0.1	58.815460
5.963300	0.1	58.840402
5.964967	0.1	58.885311
5.966633	0.1	58.907492
5.968300	0.1	58.954909
5.969967	0.1	58.979559
5.971633	0.1	59.013775
5.973300	0.1	59.035119
5.974967	0.1	59.056234
5.976633	0.1	59.088298
5.978300	0.1	59.117804
5.979967	0.1	59.164421
5.981633	0.1	59.196369
5.983300	0.1	59.222568
5.984967	0.1	59.234505
5.986633	0.1	59.256014
5.988300	0.1	59.274023
5.989967	0.1	59.267821
5.991633	0.1	59.296710
5.993300	0.1	59.317387
5.994967	0.1	59.318900
5.996633	0.1	59.317482
5.998300	0.1	59.323141
5.999967	0.1	59.327643
6.001633	0.1	59.331341
6.003300	0.1	59.344584
6.004967	0.1	59.352269
6.006633	0.1	59.350746
6.008300	0.1	59.364950
6.009967	0.1	59.354298
6.011633	0.1	59.356656
6.013300	0.1	59.361930
6.014967	0.1	59.389670
6.016633	0.1	59.378232
6.018300	0.1	59.413725
6.019967	0.1	59.437408
6.021633	0.1	59.476190
6.023300	0.1	59.502805
6.024967	0.1	59.554427
6.026633	0.1	59.607817
6.028300	0.1	59.690853
6.029967	0.1	59.781995
6.031633	0.1	59.874908
6.033300	0.1	59.976307
6.034967	0.1	60.077324
6.036633	0.1	60.205763
6.038300	0.1	60.316151
6.039967	0.1	60.453908
6.041633	0.1	60.591886
6.043300	0.1	60.732115
6.044967	0.1	60.863074
6.046633	0.1	60.989353
6.048300	0.1	61.121710
6.049967	0.1	61.223681
6.051633	0.1	61.308696
6.053300	0.1	61.397728
6.054967	0.1	61.482847
6.056633	0.1	61.526486
6.058300	0.1	61.573269
6.059967	0.1	61.618158
6.061633	0.1	61.654859
6.063300	0.1	61.662307
6.064967	0.1	61.672837
6.066633	0.1	61.668781
6.068300	0.1	61.679090
6.069967	0.1	61.668913
6.071633	0.1	61.649118
6.073300	0.1	61.650052
6.074967	0.1	61.674182
6.076633	0.1	61.689882
6.078300	0.1	61.734944
6.079967	0.1	61.807583
6.081633	0.1	61.893391
6.083300	0.1	62.029307
6.084967	0.1	62.192092
6.086633	0.1	62.387087
6.088300	0.1	62.606016
6.089967	0.1	62.860366
6.091633	0.1	63.150989
6.093300	0.1	63.506021
6.094967	0.1	63.879005
6.096633	0.1	64.299619
6.098300	0.1	64.732720
6.099967	0.1	65.209073
6.101633	0.1	65.687346
6.103300	0.1	66.153902
6.104967	0.1	66.623110
6.106633	0.1	67.058631
6.108300	0.1	67.461227
6.109967	0.1	67.823522
6.111633	0.1	68.134045
6.113300	0.1	68.362062
6.114967	0.1	68.517747
6.116633	0.1	68.586940
6.118300	0.1	68.591964
6.119967	0.1	68.505858
6.121633	0.1	68.334835
6.123300	0.1	68.128794
6.124967	0.1	67.831925
6.126633	0.1	67.504976
6.128300	0.1	67.123498
6.129967	0.1	66.707111
6.131633	0.1	66.241715
6.133300	0.1	65.788267
6.134967	0.1	65.332986
6.136633	0.1	64.879333
6.138300	0.1	64.414435
6.139967	0.1	63.990426
6.141633	0.1	63.575476
6.143300	0.1	63.180114
6.144967	0.1	62.823395
6.146633	0.1	62.483225
6.148300	0.1	62.154844
6.149967	0.1	61.839475
6.151633	0.1	61.584484
6.153300	0.1	61.334313
6.154967	0.1	61.115708
6.156633	0.1	60.909478
6.158300	0.1	60.734394
6.159967	0.1	60.571639
6.161633	0.1	60.423744
6.163300	0.1	60.288470
6.164967	0.1	60.174519
6.166633	0.1	60.068978
6.168300	0.1	59.982305
6.169967	0.1	59.913906
6.171633	0.1	59.853333
6.173300	0.1	59.790620
6.174967	0.1	59.726494
6.176633	0.1	59.677063
6.178300	0.1	59.625432
6.179967	0.1	59.602714
6.181633	0.1	59.562994
6.183300	0.1	59.534012
6.184967	0.1	59.514460
6.186633	0.1	59.507087
6.188300	0.1	59.518671
6.189967	0.1	59.494430
6.191633	0.1	59.489294
6.193300	0.1	59.516245
6.194967	0.1	59.519848
6.196633	0.1	59.546437
6.198300	0.1	59.586024
6.199967	0.1	59.638942
6.201633	0.1	59.681781
6.203300	0.1	59.739037
6.204967	0.1	59.801847
6.206633	0.1	59.875136
6.208300	0.1	59.979483
6.209967	0.1	60.072869
6.211633	0.1	60.180643
6.213300	0.1	60.305338
6.214967	0.1	60.436187
6.216633	0.1	60.582282
6.218300	0.1	60.735774
6.219967	0.1	60.885869
6.221633	0.1	61.034309
6.223300	0.1	61.190718
6.224967	0.1	61.349646
6.226633	0.1	61.499579
6.228300	0.1	61.637183
6.229967	0.1	61.768614
6.231633	0.1	61.889117
6.233300	0.1	62.001743
6.234967	0.1	62.094034
6.236633	0.1	62.161748
6.238300	0.1	62.221301
6.239967	0.1	62.267720
6.241633	0.1	62.271792
6.243300	0.1	62.295706
6.244967	0.1	62.291120
6.246633	0.1	62.249623
6.248300	0.1	62.210798
6.249967	0.1	62.141223
6.251633	0.1	62.089304
6.253300	0.1	62.035890
6.254967	0.1	61.947995
6.256633	0.1	61.857442
6.258300	0.1	61.781776
6.259967	0.1	61.678409
6.261633	0.1	61.592936
6.263300	0.1	61.509343
6.264967	0.1	61.411257
6.266633	0.1	61.320145
6.268300	0.1	61.236859
6.269967	0.1	61.138910
6.271633	0.1	61.044661
6.273300	0.1	60.946429
6.274967	0.1	60.852285
6.276633	0.1	60.775664
6.278300	0.1	60.710413
6.279967	0.1	60.641072
6.281633	0.1	60.584042
6.283300	0.1	60.518200
6.284967	0.1	60.469364
6.286633	0.1	60.395565
6.288300	0.1	60.332574
6.289967	0.1	60.282853
6.291633	0.1	60.230191
6.293300	0.1	60.187298
6.294967	0.1	60.160375
6.296633	0.1	60.116597
6.298300	0.1	60.099546
6.299967	0.1	60.080112
6.301633	0.1	60.065804
6.303300	0.1	60.052795
6.304967	0.1	60.027180
6.306633	0.1	60.011361
6.308300	0.1	59.987940
6.309967	0.1	59.983176
6.311633	0.1	59.974763
6.313300	0.1	59.937893
6.314967	0.1	59.928827
6.316633	0.1	59.930796
6.318300	0.1	59.923688
6.319967	0.1	59.924517
6.321633	0.1	59.939236
6.323300	0.1	59.924347
6.324967	0.1	59.906470
6.326633	0.1	59.916038
6.328300	0.1	59.909754
6.329967	0.1	59.905825
6.331633	0.1	59.915386
6.333300	0.1	59.925958
6.334967	0.1	59.934930
6.336633	0.1	59.926147
6.338300	0.1	59.936715
6.339967	0.1	59.942814
6.341633	0.1	59.935907
6.343300	0.1	59.952094
6.344967	0.1	59.960922
6.346633	0.1	59.964276
6.348300	0.1	59.969823
6.349967	0.1	59.981519
6.351633	0.1	59.980912
6.353300	0.1	60.008324
6.354967	0.1	60.028538
6.356633	0.1	60.019505
6.358300	0.1	60.026119
6.359967	0.1	60.040016
6.361633	0.1	60.065721
6.363300	0.1	60.082689
6.364967	0.1	60.103036
6.366633	0.1	60.122761
6.368300	0.1	60.123636
6.369967	0.1	60.124158
6.371633	0.1	60.127745
6.373300	0.1	60.124612
6.374967	0.1	60.153431
6.376633	0.1	60.163381
6.378300	0.1	60.170809
6.379967	0.1	60.206452
6.381633	0.1	60.203744
6.383300	0.1	60.208325
6.384967	0.1	60.214248
6.386633	0.1	60.219095
6.388300	0.1	60.238322
6.389967	0.1	60.248309
6.391633	0.1	60.277322
6.393300	0.1	60.279793
6.394967	0.1	60.314188
6.396633	0.1	60.305279
6.398300	0.1	60.320160
6.399967	0.1	60.341324
6.401633	0.1	60.330688
6.403300	0.1	60.337520
6.404967	0.1	60.349838
6.406633	0.1	60.353021
6.408300	0.1	60.355842
6.409967	0.1	60.367775
6.411633	0.1	60.387854
6.413300	0.1	60.398690
6.414967	0.1	60.401756
6.416633	0.1	60.413720
6.418300	0.1	60.416813
6.419967	0.1	60.415946
6.421633	0.1	60.436616
6.423300	0.1	60.444071
6.424967	0.1	60.462785
6.426633	0.1	60.458693
6.428300	0.1	60.474073
6.429967	0.1	60.477776
6.431633	0.1	60.483786
6.433300	0.1	60.502583
6.434967	0.1	60.522025
6.436633	0.1	60.552918
6.438300	0.1	60.554855
6.439967	0.1	60.550154
6.441633	0.1	60.567614
6.443300	0.1	60.569099
6.444967	0.1	60.563266
6.446633	0.1	60.562761
6.448300	0.1	60.563681
6.449967	0.1	60.569193
6.451633	0.1	60.573738
6.453300	0.1	60.587983
6.454967	0.1	60.601556
6.456633	0.1	60.605799
6.458300	0.1	60.623250
6.459967	0.1	60.626803
6.461633	0.1	60.644521
6.463300	0.1	60.637017
6.464967	0.1	60.665329
6.466633	0.1	60.673432
6.468300	0.1	60.689537
6.469967	0.1	60.700433
6.471633	0.1	60.708027
6.473300	0.1	60.714756
6.474967	0.1	60.723016
6.476633	0.1	60.752182
6.478300	0.1	60.754063
6.479967	0.1	60.772720
6.481633	0.1	60.778474
6.483300	0.1	60.798889
6.484967	0.1	60.823029
6.486633	0.1	60.842754
6.488300	0.1	60.836964
6.489967	0.1	60.848117
6.491633	0.1	60.869717
6.493300	0.1	60.867474
6.494967	0.1	60.892781
6.496633	0.1	60.900667
6.498300	0.1	60.897602
6.499967	0.1	60.943905
6.501633	0.1	60.955483
6.503300	0.1	60.955996
6.504967	0.1	60.970783
6.506633	0.1	60.980608
6.508300	0.1	60.977908
6.509967	0.1	61.009723
6.511633	0.1	61.019907
6.513300	0.1	61.035099
6.514967	0.1	61.037553
6.516633	0.1	61.044378
6.518300	0.1	61.074929
6.519967	0.1	61.070754
6.521633	0.1	61.082715
6.523300	0.1	61.088569
6.524967	0.1	61.081222
6.526633	0.1	61.119207
6.528300	0.1	61.132303
6.529967	0.1	61.139584
6.531633	0.1	61.150219
6.533300	0.1	61.149370
6.534967	0.1	61.166488
6.536633	0.1	61.192089
6.538300	0.1	61.208148
6.539967	0.1	61.221680
6.541633	0.1	61.207197
6.543300	0.1	61.222377
6.544967	0.1	61.224108
6.546633	0.1	61.205541
6.548300	0.1	61.214647
6.549967	0.1	61.230308
6.551633	0.1	61.252520
6.553300	0.1	61.272940
6.554967	0.1	61.278067
6.556633	0.1	61.272781
6.558300	0.1	61.272284
6.559967	0.1	61.297000
6.561633	0.1	61.305328
6.563300	0.1	61.323332
6.564967	0.1	61.330278
6.566633	0.1	61.335829
6.568300	0.1	61.334780
6.569967	0.1	61.323605
6.571633	0.1	61.341443
6.573300	0.1	61.353180
6.574967	0.1	61.345686
6.576633	0.1	61.367368
6.578300	0.1	61.363774
6.579967	0.1	61.365561
6.581633	0.1	61.380978
6.583300	0.1	61.408070
6.584967	0.1	61.422915
6.586633	0.1	61.416898
6.588300	0.1	61.426341
6.589967	0.1	61.430595
6.591633	0.1	61.450061
6.593300	0.1	61.457201
6.594967	0.1	61.481381
6.596633	0.1	61.477988
6.598300	0.1	61.486213
6.599967	0.1	61.504424
6.601633	0.1	61.515076
6.603300	0.1	61.529373
6.604967	0.1	61.520385
6.606633	0.1	61.530576
6.608300	0.1	61.555987
6.609967	0.1	61.574269
6.611633	0.1	61.594020
6.613300	0.1	61.594057
6.614967	0.1	61.612439
6.616633	0.1	61.629487
6.618300	0.1	61.610447
6.619967	0.1	61.621747
6.621633	0.1	61.643295
6.623300	0.1	61.662687
6.624967	0.1	61.678520
6.626633	0.1	61.668500
6.628300	0.1	61.670142
6.629967	0.1	61.699521
6.631633	0.1	61.696686
6.633300	0.1	61.699558
6.634967	0.1	61.697814
6.636633	0.1	61.702877
6.638300	0.1	61.714424
6.639967	0.1	61.735809
6.641633	0.1	61.738718
6.643300	0.1	61.740692
6.644967	0.1	61.746654
6.646633	0.1	61.740950
6.648300	0.1	61.751026
6.649967	0.1	61.741561
6.651633	0.1	61.761513
6.653300	0.1	61.759647
6.654967	0.1	61.778899
6.656633	0.1	61.768536
6.658300	0.1	61.779145
6.659967	0.1	61.773790
6.661633	0.1	61.793438
6.663300	0.1	61.773991
6.664967	0.1	61.807073
6.666633	0.1	61.805235
6.668300	0.1	61.817606
6.669967	0.1	61.810941
6.671633	0.1	61.812429
6.673300	0.1	61.821956
6.674967	0.1	61.810344
6.676633	0.1	61.836409
6.678300	0.1	61.826210
6.679967	0.1	61.843501
6.681633	0.1	61.857512
6.683300	0.1	61.856692
6.684967	0.1	61.860799
6.686633	0.1	61.848108
6.688300	0.1	61.861279
6.689967	0.1	61.868459
6.691633	0.1	61.852538
6.693300	0.1	61.881015
6.694967	0.1	61.898838
6.696633	0.1	61.898486
6.698300	0.1	61.923115
6.699967	0.1	61.908721
6.701633	0.1	61.884067
6.703300	0.1	61.898605
6.704967	0.1	61.936261
6.706633	0.1	61.956530
6.708300	0.1	61.965074
6.709967	0.1	61.990373
6.711633	0.1	61.989808
6.713300	0.1	61.977894
6.714967	0.1	61.975051
6.716633	0.1	61.966840
6.718300	0.1	61.991044
6.719967	0.1	62.014703
6.721633	0.1	62.035715
6.723300	0.1	62.033788
6.724967	0.1	62.054136
6.726633	0.1	62.072902
6.728300	0.1	62.077964
6.729967	0.1	62.096445
6.731633	0.1	62.094917
6.733300	0.1	62.100377
6.734967	0.1	62.117038
6.736633	0.1	62.123039
6.738300	0.1	62.140603
6.739967	0.1	62.164233
6.741633	0.1	62.176707
6.743300	0.1	62.185453
6.744967	0.1	62.212111
6.746633	0.1	62.208717
6.748300	0.1	62.228460
6.749967	0.1	62.230364
6.751633	0.1	62.244530
6.753300	0.1	62.241921
6.754967	0.1	62.267224
6.756633	0.1	62.287536
6.758300	0.1	62.288966
6.759967	0.1	62.315870
6.761633	0.1	62.320710
6.763300	0.1	62.343019
6.764967	0.1	62.364939
6.766633	0.1	62.367411
6.768300	0.1	62.390081
6.769967	0.1	62.392875
6.771633	0.1	62.400838
6.773300	0.1	62.411160
6.774967	0.1	62.437033
6.776633	0.1	62.447499
6.778300	0.1	62.457028
6.779967	0.1	62.468137
6.781633	0.1	62.486705
6.783300	0.1	62.501476
6.784967	0.1	62.509459
6.786633	0.1	62.544257
6.788300	0.1	62.551439
6.789967	0.1	62.554630
6.791633	0.1	62.586676
6.793300	0.1	62.600722
6.794967	0.1	62.622813
6.796633	0.1	62.641022
6.798300	0.1	62.663390
6.799967	0.1	62.687119
6.801633	0.1	62.692232
6.803300	0.1	62.731883
6.804967	0.1	62.743015
6.806633	0.1	62.763625
6.808300	0.1	62.813986
6.809967	0.1	62.822185
6.811633	0.1	62.857722
6.813300	0.1	62.889108
6.814967	0.1	62.926030
6.816633	0.1	62.973146
6.818300	0.1	62.991135
6.819967	0.1	63.016732
6.821633	0.1	63.066030
6.823300	0.1	63.096004
6.824967	0.1	63.133521
6.826633	0.1	63.161706
6.828300	0.1	63.224427
6.829967	0.1	63.241534
6.831633	0.1	63.286333
6.833300	0.1	63.343321
6.834967	0.1	63.389405
6.836633	0.1	63.440440
6.838300	0.1	63.500895
6.839967	0.1	63.542356
6.841633	0.1	63.627818
6.843300	0.1	63.692462
6.844967	0.1	63.765106
6.846633	0.1	63.821468
6.848300	0.1	63.889553
6.849967	0.1	63.958098
6.851633	0.1	64.016419
6.853300	0.1	64.108700
6.854967	0.1	64.196616
6.856633	0.1	64.284929
6.858300	0.1	64.371290
6.859967	0.1	64.458507
6.861633	0.1	64.559877
6.863300	0.1	64.629363
6.864967	0.1	64.718179
6.866633	0.1	64.829764
6.868300	0.1	64.942673
6.869967	0.1	65.040180
6.871633	0.1	65.131161
6.873300	0.1	65.217605
6.874967	0.1	65.329142
6.876633	0.1	65.450143
6.878300	0.1	65.574349
6.879967	0.1	65.700616
6.881633	0.1	65.830407
6.883300	0.1	65.949851
6.884967	0.1	66.096456
6.886633	0.1	66.233969
6.888300	0.1	66.383333
6.889967	0.1	66.516239
6.891633	0.1	66.677548
6.893300	0.1	66.843075
6.894967	0.1	67.016413
6.896633	0.1	67.156379
6.898300	0.1	67.335980
6.899967	0.1	67.548260
6.901633	0.1	67.719249
6.903300	0.1	67.912799
6.904967	0.1	68.074256
6.906633	0.1	68.276739
6.908300	0.1	68.491915
6.909967	0.1	68.718359
6.911633	0.1	68.927763
6.913300	0.1	69.153661
6.914967	0.1	69.379697
6.916633	0.1	69.623377
6.918300	0.1	69.849278
6.919967	0.1	70.095919
6.921633	0.1	70.375351
6.923300	0.1	70.648304
6.924967	0.1	70.917988
6.926633	0.1	71.191268
6.928300	0.1	71.477554
6.929967	0.1	71.802634
6.931633	0.1	72.102914
6.933300	0.1	72.412006
6.934967	0.1	72.744992
6.936633	0.1	73.062255
6.938300	0.1	73.421395
6.939967	0.1	73.774905
6.941633	0.1	74.125820
6.943300	0.1	74.509251
6.944967	0.1	74.883265
6.946633	0.1	75.291575
6.948300	0.1	75.687618
6.949967	0.1	76.106558
6.951633	0.1	76.512396
6.953300	0.1	76.953849
6.954967	0.1	77.409559
6.956633	0.1	77.879975
6.958300	0.1	78.372751
6.959967	0.1	78.869429
6.961633	0.1	79.364854
6.963300	0.1	79.876673
6.964967	0.1	80.414739
6.966633	0.1	80.967398
6.968300	0.1	81.542193
6.969967	0.1	82.094891
6.971633	0.1	82.697304
6.973300	0.1	83.290785
6.974967	0.1	83.909152
6.976633	0.1	84.533105
6.978300	0.1	85.180617
6.979967	0.1	85.851568
6.981633	0.1	86.524229
6.983300	0.1	87.225275
6.984967	0.1	87.927794
6.986633	0.1	88.647651
6.988300	0.1	89.374679
6.989967	0.1	90.143623
6.991633	0.1	90.936154
6.993300	0.1	91.743113
6.994967	0.1	92.584571
6.996633	0.1	93.446860
6.998300	0.1	94.321723
6.999967	0.1	95.202856
7.001633	0.1	96.135367
7.003300	0.1	97.118426
7.004967	0.1	98.119567
7.006633	0.1	99.165100
7.008300	0.1	100.261748
7.009967	0.1	101.415196
7.011633	0.1	102.638188
7.013300	0.1	103.945545
7.014967	0.1	105.344276
7.016633	0.1	106.831098
7.018300	0.1	108.423035
7.019967	0.1	110.170295
7.021633	0.1	112.069031
7.023300	0.1	114.167604
7.024967	0.1	116.479242
7.026633	0.1	119.026895
7.028300	0.1	121.891386
7.029967	0.1	125.089196
7.031633	0.1	128.657283
7.033300	0.1	132.668689
7.034967	0.1	137.167076
7.036633	0.1	142.237006
7.038300	0.1	147.875766
7.039967	0.1	154.180966
7.041633	0.1	161.270193
7.043300	0.1	169.081409
7.044967	0.1	177.751394
7.046633	0.1	187.236567
7.048300	0.1	197.565590
7.049967	0.1	208.726568
7.051633	0.1	220.712459
7.053300	0.1	233.456283
7.054967	0.1	246.837745
7.056633	0.1	260.727754
7.058300	0.1	275.043094
7.059967	0.1	289.550472
7.061633	0.1	304.020208
7.063300	0.1	318.283378
7.064967	0.1	332.062272
7.066633	0.1	345.117041
7.068300	0.1	357.209161
7.069967	0.1	368.103121
7.071633	0.1	377.570925
7.073300	0.1	385.419574
7.074967	0.1	391.564902
7.076633	0.1	395.855292
7.078300	0.1	398.246079
7.079967	0.1	398.731375
7.081633	0.1	397.333504
7.083300	0.1	394.070779
7.084967	0.1	389.119334
7.086633	0.1	382.651391
7.088300	0.1	374.882291
7.089967	0.1	366.014046
7.091633	0.1	356.361845
7.093300	0.1	346.100448
7.094967	0.1	335.531097
7.096633	0.1	324.841301
7.098300	0.1	314.291395
7.099967	0.1	304.025530
7.101633	0.1	294.194771
7.103300	0.1	284.952966
7.104967	0.1	276.423112
7.106633	0.1	268.605662
7.108300	0.1	261.584461
7.109967	0.1	255.344077
7.111633	0.1	249.902865
7.113300	0.1	245.233264
7.114967	0.1	241.250115
7.116633	0.1	237.944415
7.118300	0.1	235.244246
7.119967	0.1	233.139098
7.121633	0.1	231.518885
7.123300	0.1	230.319495
7.124967	0.1	229.510815
7.126633	0.1	229.057344
7.128300	0.1	228.874714
7.129967	0.1	228.950439
7.131633	0.1	229.221594
7.133300	0.1	229.676461
7.134967	0.1	230.225192
7.136633	0.1	230.931232
7.138300	0.1	231.726201
7.139967	0.1	232.618829
7.141633	0.1	233.541628
7.143300	0.1	234.517584
7.144967	0.1	235.556472
7.146633	0.1	236.559154
7.148300	0.1	237.635651
7.149967	0.1	238.709368
7.151633	0.1	239.778329
7.153300	0.1	240.888286
7.154967	0.1	241.998574
7.156633	0.1	243.128930
7.158300	0.1	244.256483
7.159967	0.1	245.349570
7.161633	0.1	246.448558
7.163300	0.1	247.553231
7.164967	0.1	248.643955
7.166633	0.1	249.721102
7.168300	0.1	250.792607
7.169967	0.1	251.810956
7.171633	0.1	252.853995
7.173300	0.1	253.850922
7.174967	0.1	254.842297
7.176633	0.1	255.785281
7.178300	0.1	256.692206
7.179967	0.1	257.590008
7.181633	0.1	258.457820
7.183300	0.1	259.289151
7.184967	0.1	260.103110
7.186633	0.1	260.885927
7.188300	0.1	261.620964
7.189967	0.1	262.329616
7.191633	0.1	262.993844
7.193300	0.1	263.614478
7.194967	0.1	264.175852
7.196633	0.1	264.727027
7.198300	0.1	265.217309
7.199967	0.1	265.676835
7.201633	0.1	266.099603
7.203300	0.1	266.460685
7.204967	0.1	266.785266
7.206633	0.1	267.087321
7.208300	0.1	267.336343
7.209967	0.1	267.562190
7.211633	0.1	267.722393
7.213300	0.1	267.865499
7.214967	0.1	267.996815
7.216633	0.1	268.119727
7.218300	0.1	268.226833
7.219967	0.1	268.282670
7.221633	0.1	268.292910
7.223300	0.1	268.262693
7.224967	0.1	268.166041
7.226633	0.1	268.019754
7.228300	0.1	267.765671
7.229967	0.1	267.409011
7.231633	0.1	267.002728
7.233300	0.1	266.519454
7.234967	0.1	265.971084
7.236633	0.1	265.352359
7.238300	0.1	264.707560
7.239967	0.1	264.114447
7.241633	0.1	263.528968
7.243300	0.1	262.973237
7.244967	0.1	262.452936
7.246633	0.1	261.946025
7.248300	0.1	261.415931
7.249967	0.1	260.889160
7.251633	0.1	260.224548
7.253300	0.1	259.479140
7.254967	0.1	258.624187
7.256633	0.1	257.674298
7.258300	0.1	256.628661
7.259967	0.1	255.495685
7.261633	0.1	254.309970
7.263300	0.1	253.085660
7.264967	0.1	251.831244
7.266633	0.1	250.536392
7.268300	0.1	249.204745
7.269967	0.1	247.818476
7.271633	0.1	246.459209
7.273300	0.1	245.039439
7.274967	0.1	243.607084
7.276633	0.1	242.159813
7.278300	0.1	240.685614
7.279967	0.1	239.224731
7.281633	0.1	237.729597
7.283300	0.1	236.231385
7.284967	0.1	234.704286
7.286633	0.1	233.158775
7.288300	0.1	231.591804
7.289967	0.1	230.021947
7.291633	0.1	228.446927
7.293300	0.1	226.858114
7.294967	0.1	225.219432
7.296633	0.1	223.633429
7.298300	0.1	222.017377
7.299967	0.1	220.374060
7.301633	0.1	218.735535
7.303300	0.1	217.124035
7.304967	0.1	215.508141
7.306633	0.1	213.879052
7.308300	0.1	212.286423
7.309967	0.1	210.678443
7.311633	0.1	209.092177
7.313300	0.1	207.532264
7.314967	0.1	205.943136
7.316633	0.1	204.387809
7.318300	0.1	202.892965
7.319967	0.1	201.388208
7.321633	0.1	199.841044
7.323300	0.1	198.317358
7.324967	0.1	196.800820
7.326633	0.1	195.294236
7.328300	0.1	193.796041
7.329967	0.1	192.259624
7.331633	0.1	190.733297
7.333300	0.1	189.209242
7.334967	0.1	187.687017
7.336633	0.1	186.204030
7.338300	0.1	184.725980
7.339967	0.1	183.294428
7.341633	0.1	181.867228
7.343300	0.1	180.471275
7.344967	0.1	179.101664
7.346633	0.1	177.740010
7.348300	0.1	176.363317
7.349967	0.1	174.954712
7.351633	0.1	173.592555
7.353300	0.1	172.198777
7.354967	0.1	170.813179
7.356633	0.1	169.450444
7.358300	0.1	168.093073
7.359967	0.1	166.763227
7.361633	0.1	165.480456
7.363300	0.1	164.237615
7.364967	0.1	163.005421
7.366633	0.1	161.751078
7.368300	0.1	160.502867
7.369967	0.1	159.231263
7.371633	0.1	157.927371
7.373300	0.1	156.593478
7.374967	0.1	155.295374
7.376633	0.1	153.977026
7.378300	0.1	152.698783
7.379967	0.1	151.435482
7.381633	0.1	150.187799
7.383300	0.1	149.020241
7.384967	0.1	147.825575
7.386633	0.1	146.658910
7.388300	0.1	145.528551
7.389967	0.1	144.428314
7.391633	0.1	143.349244
7.393300	0.1	142.245594
7.394967	0.1	141.176850
7.396633	0.1	140.108703
7.398300	0.1	139.070629
7.399967	0.1	138.047093
7.401633	0.1	137.007121
7.403300	0.1	135.987721
7.404967	0.1	135.002979
7.406633	0.1	134.024236
7.408300	0.1	133.071039
7.409967	0.1	132.169095
7.411633	0.1	131.278707
7.413300	0.1	130.430050
7.414967	0.1	129.613642
7.416633	0.1	128.819802
7.418300	0.1	128.049630
7.419967	0.1	127.317709
7.421633	0.1	126.587769
7.423300	0.1	125.885995
7.424967	0.1	125.171495
7.426633	0.1	124.431022
7.428300	0.1	123.701708
7.429967	0.1	122.994696
7.431633	0.1	122.286561
7.433300	0.1	121.575177
7.434967	0.1	120.877744
7.436633	0.1	120.205862
7.438300	0.1	119.565024
7.439967	0.1	118.958431
7.441633	0.1	118.381372
7.443300	0.1	117.835154
7.444967	0.1	117.341900
7.446633	0.1	116.895929
7.448300	0.1	116.445097
7.449967	0.1	116.036365
7.451633	0.1	115.655781
7.453300	0.1	115.283440
7.454967	0.1	114.999030
7.456633	0.1	114.797694
7.458300	0.1	114.708271
7.459967	0.1	114.681773
7.461633	0.1	114.732962
7.463300	0.1	114.815045
7.464967	0.1	114.873615
7.466633	0.1	114.828814
7.468300	0.1	114.687924
7.469967	0.1	114.383648
7.471633	0.1	113.931464
7.473300	0.1	113.289273
7.474967	0.1	112.517169
7.476633	0.1	111.617511
7.478300	0.1	110.641545
7.479967	0.1	109.599555
7.481633	0.1	108.542726
7.483300	0.1	107.484193
7.484967	0.1	106.427435
7.486633	0.1	105.426737
7.488300	0.1	104.467451
7.489967	0.1	103.532387
7.491633	0.1	102.653786
7.493300	0.1	101.791296
7.494967	0.1	100.961864
7.496633	0.1	100.172273
7.498300	0.1	99.414857
7.499967	0.1	98.678347
7.501633	0.1	97.985136
7.503300	0.1	97.328514
7.504967	0.1	96.705876
7.506633	0.1	96.125555
7.508300	0.1	95.591956
7.509967	0.1	95.088940
7.511633	0.1	94.620417
7.513300	0.1	94.197004
7.514967	0.1	93.797264
7.516633	0.1	93.428590
7.518300	0.1	93.043595
7.519967	0.1	92.711446
7.521633	0.1	92.371437
7.523300	0.1	92.049474
7.524967	0.1	91.764035
7.526633	0.1	91.506423
7.528300	0.1	91.314205
7.529967	0.1	91.149350
7.531633	0.1	91.055324
7.533300	0.1	90.997089
7.534967	0.1	90.967725
7.536633	0.1	90.946335
7.538300	0.1	90.898838
7.539967	0.1	90.810016
7.541633	0.1	90.693222
7.543300	0.1	90.492981
7.544967	0.1	90.257984
7.546633	0.1	89.984567
7.548300	0.1	89.686091
7.549967	0.1	89.380254
7.551633	0.1	89.077369
7.553300	0.1	88.736274
7.554967	0.1	88.439945
7.556633	0.1	88.160084
7.558300	0.1	87.855586
7.559967	0.1	87.614258
7.561633	0.1	87.341990
7.563300	0.1	87.113104
7.564967	0.1	86.865929
7.566633	0.1	86.571342
7.568300	0.1	86.273221
7.569967	0.1	85.947717
7.571633	0.1	85.578875
7.573300	0.1	85.159035
7.574967	0.1	84.750391
7.576633	0.1	84.310258
7.578300	0.1	83.905242
7.579967	0.1	83.482656
7.581633	0.1	83.085878
7.583300	0.1	82.724108
7.584967	0.1	82.376595
7.586633	0.1	82.030995
7.588300	0.1	81.705103
7.589967	0.1	81.394801
7.591633	0.1	81.118692
7.593300	0.1	80.812474
7.594967	0.1	80.524004
7.596633	0.1	80.235666
7.598300	0.1	79.959415
7.599967	0.1	79.680051
7.601633	0.1	79.402809
7.603300	0.1	79.121289
7.604967	0.1	78.843179
7.606633	0.1	78.542639
7.608300	0.1	78.246774
7.609967	0.1	77.979123
7.611633	0.1	77.725490
7.613300	0.1	77.475965
7.614967	0.1	77.202233
7.616633	0.1	76.923273
7.618300	0.1	76.665228
7.619967	0.1	76.397146
7.621633	0.1	76.133538
7.623300	0.1	75.862678
7.624967	0.1	75.620214
7.626633	0.1	75.375292
7.628300	0.1	75.105177
7.629967	0.1	74.836624
7.631633	0.1	74.550342
7.633300	0.1	74.277072
7.634967	0.1	74.021358
7.636633	0.1	73.763215
7.638300	0.1	73.510413
7.639967	0.1	73.271776
7.641633	0.1	73.057878
7.643300	0.1	72.885944
7.644967	0.1	72.756625
7.646633	0.1	72.677957
7.648300	0.1	72.649391
7.649967	0.1	72.636092
7.651633	0.1	72.671456
7.653300	0.1	72.679751
7.654967	0.1	72.682239
7.656633	0.1	72.678841
7.658300	0.1	72.638475
7.659967	0.1	72.588008
7.661633	0.1	72.514886
7.663300	0.1	72.434396
7.664967	0.1	72.361697
7.666633	0.1	72.292821
7.668300	0.1	72.214870
7.669967	0.1	72.184582
7.671633	0.1	72.153342
7.673300	0.1	72.153449
7.674967	0.1	72.159782
7.676633	0.1	72.209112
7.678300	0.1	72.278480
7.679967	0.1	72.331180
7.681633	0.1	72.404277
7.683300	0.1	72.419144
7.684967	0.1	72.440561
7.686633	0.1	72.396085
7.688300	0.1	72.298085
7.689967	0.1	72.214671
7.691633	0.1	72.083652
7.693300	0.1	71.943386
7.694967	0.1	71.770419
7.696633	0.1	71.603049
7.698300	0.1	71.426742
7.699967	0.1	71.239832
7.701633	0.1	71.031160
7.703300	0.1	70.816776
7.704967	0.1	70.580950
7.706633	0.1	70.331015
7.708300	0.1	70.089139
7.709967	0.1	69.819014
7.711633	0.1	69.599777
7.713300	0.1	69.353703
7.714967	0.1	69.108935
7.716633	0.1	68.866589
7.718300	0.1	68.654760
7.719967	0.1	68.462898
7.721633	0.1	68.252436
7.723300	0.1	68.110686
7.724967	0.1	67.985534
7.726633	0.1	67.884897
7.728300	0.1	67.851672
7.729967	0.1	67.893415
7.731633	0.1	68.022601
7.733300	0.1	68.290943
7.734967	0.1	68.731675
7.736633	0.1	69.452340
7.738300	0.1	70.483087
7.739967	0.1	71.839436
7.741633	0.1	73.467742
7.743300	0.1	75.242433
7.744967	0.1	77.022046
7.746633	0.1	78.655188
7.748300	0.1	79.986484
7.749967	0.1	80.923158
7.751633	0.1	81.450073
7.753300	0.1	81.534600
7.754967	0.1	81.230210
7.756633	0.1	80.608836
7.758300	0.1	79.768616
7.759967	0.1	78.759269
7.761633	0.1	77.682889
7.763300	0.1	76.588847
7.764967	0.1	75.499595
7.766633	0.1	74.464522
7.768300	0.1	73.526944
7.769967	0.1	72.663758
7.771633	0.1	71.938785
7.773300	0.1	71.332425
7.774967	0.1	70.812817
7.776633	0.1	70.376377
7.778300	0.1	69.980796
7.779967	0.1	69.643079
7.781633	0.1	69.306329
7.783300	0.1	68.957637
7.784967	0.1	68.629773
7.786633	0.1	68.266421
7.788300	0.1	67.893204
7.789967	0.1	67.550108
7.791633	0.1	67.229276
7.793300	0.1	66.913954
7.794967	0.1	66.611687
7.796633	0.1	66.367615
7.798300	0.1	66.164820
7.799967	0.1	65.996433
7.801633	0.1	65.857480
7.803300	0.1	65.786504
7.804967	0.1	65.695052
7.806633	0.1	65.605602
7.808300	0.1	65.486783
7.809967	0.1	65.394588
7.811633	0.1	65.259211
7.813300	0.1	65.116439
7.814967	0.1	64.972552
7.816633	0.1	64.815874
7.818300	0.1	64.666703
7.819967	0.1	64.551040
7.821633	0.1	64.442810
7.823300	0.1	64.345012
7.824967	0.1	64.244757
7.826633	0.1	64.170914
7.828300	0.1	64.102491
7.829967	0.1	64.023636
7.831633	0.1	63.928084
7.833300	0.1	63.818741
7.834967	0.1	63.708235
7.836633	0.1	63.588680
7.838300	0.1	63.470528
7.839967	0.1	63.372902
7.841633	0.1	63.288572
7.843300	0.1	63.233623
7.844967	0.1	63.199812
7.846633	0.1	63.242957
7.848300	0.1	63.316232
7.849967	0.1	63.438346
7.851633	0.1	63.615466
7.853300	0.1	63.850575
7.854967	0.1	64.090366
7.856633	0.1	64.343471
7.858300	0.1	64.616521
7.859967	0.1	64.853256
7.861633	0.1	65.045440
7.863300	0.1	65.225667
7.864967	0.1	65.354677
7.866633	0.1	65.429444
7.868300	0.1	65.481870
7.869967	0.1	65.473045
7.871633	0.1	65.412998
7.873300	0.1	65.317778
7.874967	0.1	65.197678
7.876633	0.1	65.043007
7.878300	0.1	64.880278
7.879967	0.1	64.689051
7.881633	0.1	64.476816
7.883300	0.1	64.230260
7.884967	0.1	63.964672
7.886633	0.1	63.686652
7.888300	0.1	63.385389
7.889967	0.1	63.102632
7.891633	0.1	62.842100
7.893300	0.1	62.592453
7.894967	0.1	62.383105
7.896633	0.1	62.214861
7.898300	0.1	62.073441
7.899967	0.1	61.969292
7.901633	0.1	61.876275
7.903300	0.1	61.780622
7.904967	0.1	61.662237
7.906633	0.1	61.532437
7.908300	0.1	61.357261
7.909967	0.1	61.153044
7.911633	0.1	60.909876
7.913300	0.1	60.692145
7.914967	0.1	60.460875
7.916633	0.1	60.268236
7.918300	0.1	60.086453
7.919967	0.1	59.944308
7.921633	0.1	59.837245
7.923300	0.1	59.769796
7.924967	0.1	59.759138
7.926633	0.1	59.749454
7.928300	0.1	59.772151
7.929967	0.1	59.809280
7.931633	0.1	59.854035
7.933300	0.1	59.902929
7.934967	0.1	59.937589
7.936633	0.1	59.996470
7.938300	0.1	60.070796
7.939967	0.1	60.145007
7.941633	0.1	60.241076
7.943300	0.1	60.355619
7.944967	0.1	60.477359
7.946633	0.1	60.613899
7.948300	0.1	60.771299
7.949967	0.1	60.930142
7.951633	0.1	61.101618
7.953300	0.1	61.254306
7.954967	0.1	61.386909
7.956633	0.1	61.556036
7.958300	0.1	61.728629
7.959967	0.1	61.957185
7.961633	0.1	62.232053
7.963300	0.1	62.580878
7.964967	0.1	63.037605
7.966633	0.1	63.520860
7.968300	0.1	64.086612
7.969967	0.1	64.727117
7.971633	0.1	65.355569
7.973300	0.1	66.006768
7.974967	0.1	66.589837
7.976633	0.1	67.125224
7.978300	0.1	67.588276
7.979967	0.1	67.989817
7.981633	0.1	68.340776
7.983300	0.1	68.629452
7.984967	0.1	68.863437
7.986633	0.1	69.035553
7.988300	0.1	69.180561
7.989967	0.1	69.305590
7.991633	0.1	69.371140
7.993300	0.1	69.391956
7.994967	0.1	69.332798
7.996633	0.1	69.219517
7.998300	0.1	69.012329
7.999967	0.1	68.761668
8.001633	0.1	68.407282
8.003300	0.1	67.962086
8.004967	0.1	67.448677
8.006633	0.1	66.841374
8.008300	0.1	66.203733
8.009967	0.1	65.540573
8.011633	0.1	64.848860
8.013300	0.1	64.161588
8.014967	0.1	63.491466
8.016633	0.1	62.895635
8.018300	0.1	62.354991
8.019967	0.1	61.856369
8.021633	0.1	61.399045
8.023300	0.1	61.011871
8.024967	0.1	60.618292
8.026633	0.1	60.260700
8.028300	0.1	59.919666
8.029967	0.1	59.589549
8.031633	0.1	59.255863
8.033300	0.1	58.946491
8.034967	0.1	58.639590
8.036633	0.1	58.315858
8.038300	0.1	58.005441
8.039967	0.1	57.724622
8.041633	0.1	57.444676
8.043300	0.1	57.209950
8.044967	0.1	56.984236
8.046633	0.1	56.779405
8.048300	0.1	56.593913
8.049967	0.1	56.431961
8.051633	0.1	56.308233
8.053300	0.1	56.236242
8.054967	0.1	56.164981
8.056633	0.1	56.167041
8.058300	0.1	56.174164
8.059967	0.1	56.198973
8.061633	0.1	56.246330
8.063300	0.1	56.274729
8.064967	0.1	56.310525
8.066633	0.1	56.341734
8.068300	0.1	56.351702
8.069967	0.1	56.338160
8.071633	0.1	56.326515
8.073300	0.1	56.274941
8.074967	0.1	56.219857
8.076633	0.1	56.172976
8.078300	0.1	56.138663
8.079967	0.1	56.082234
8.081633	0.1	56.052197
8.083300	0.1	56.007307
8.084967	0.1	55.995130
8.086633	0.1	55.983691
8.088300	0.1	56.011123
8.089967	0.1	56.041955
8.091633	0.1	56.090700
8.093300	0.1	56.167818
8.094967	0.1	56.256091
8.096633	0.1	56.396797
8.098300	0.1	56.570932
8.099967	0.1	56.777453
8.101633	0.1	57.004484
8.103300	0.1	57.280965
8.104967	0.1	57.563869
8.106633	0.1	57.890241
8.108300	0.1	58.284565
8.109967	0.1	58.806578
8.111633	0.1	59.489887
8.113300	0.1	60.450863
8.114967	0.1	61.715254
8.116633	0.1	63.314946
8.118300	0.1	65.257167
8.119967	0.1	67.458805
8.121633	0.1	69.803619
8.123300	0.1	72.179836
8.124967	0.1	74.358563
8.126633	0.1	76.279213
8.128300	0.1	77.813309
8.129967	0.1	78.899888
8.131633	0.1	79.545468
8.133300	0.1	79.768123
8.134967	0.1	79.594284
8.136633	0.1	79.066736
8.138300	0.1	78.243327
8.139967	0.1	77.177455
8.141633	0.1	75.905797
8.143300	0.1	74.537412
8.144967	0.1	73.088078
8.146633	0.1	71.615839
8.148300	0.1	70.166175
8.149967	0.1	68.773238
8.151633	0.1	67.455694
8.153300	0.1	66.227622
8.154967	0.1	65.132129
8.156633	0.1	64.141310
8.158300	0.1	63.236270
8.159967	0.1	62.440587
8.161633	0.1	61.741553
8.163300	0.1	61.141822
8.164967	0.1	60.621722
8.166633	0.1	60.163635
8.168300	0.1	59.766589
8.169967	0.1	59.454588
8.171633	0.1	59.224123
8.173300	0.1	59.025026
8.174967	0.1	58.971226
8.176633	0.1	59.016657
8.178300	0.1	59.163985
8.179967	0.1	59.481548
8.181633	0.1	59.945999
8.183300	0.1	60.540311
8.184967	0.1	61.226584
8.186633	0.1	61.988884
8.188300	0.1	62.744094
8.189967	0.1	63.439258
8.191633	0.1	64.050223
8.193300	0.1	64.555055
8.194967	0.1	64.903885
8.196633	0.1	65.073516
8.198300	0.1	65.106990
8.199967	0.1	65.006911
8.201633	0.1	64.758728
8.203300	0.1	64.450428
8.204967	0.1	64.088502
8.206633	0.1	63.658142
8.208300	0.1	63.195291
8.209967	0.1	62.697446
8.211633	0.1	62.209662
8.213300	0.1	61.718115
8.214967	0.1	61.234017
8.216633	0.1	60.756210
8.218300	0.1	60.316927
8.219967	0.1	59.913644
8.221633	0.1	59.559186
8.223300	0.1	59.199729
8.224967	0.1	58.865813
8.226633	0.1	58.569992
8.228300	0.1	58.305179
8.229967	0.1	58.067698
8.231633	0.1	57.844613
8.233300	0.1	57.638485
8.234967	0.1	57.441541
8.236633	0.1	57.267453
8.238300	0.1	57.086471
8.239967	0.1	56.941279
8.241633	0.1	56.823178
8.243300	0.1	56.723894
8.244967	0.1	56.647922
8.246633	0.1	56.611120
8.248300	0.1	56.595533
8.249967	0.1	56.593901
8.251633	0.1	56.615502
8.253300	0.1	56.615289
8.254967	0.1	56.631591
8.256633	0.1	56.650785
8.258300	0.1	56.679268
8.259967	0.1	56.667439
8.261633	0.1	56.648948
8.263300	0.1	56.608749
8.264967	0.1	56.584983
8.266633	0.1	56.556589
8.268300	0.1	56.519165
8.269967	0.1	56.468264
8.271633	0.1	56.445995
8.273300	0.1	56.362921
8.274967	0.1	56.307232
8.276633	0.1	56.249655
8.278300	0.1	56.182342
8.279967	0.1	56.121520
8.281633	0.1	56.070100
8.283300	0.1	56.011159
8.284967	0.1	55.986748
8.286633	0.1	55.969649
8.288300	0.1	55.967312
8.289967	0.1	55.961899
8.291633	0.1	55.923046
8.293300	0.1	55.906307
8.294967	0.1	55.873280
8.296633	0.1	55.821393
8.298300	0.1	55.785346
8.299967	0.1	55.698917
8.301633	0.1	55.615897
8.303300	0.1	55.533938
8.304967	0.1	55.476593
8.306633	0.1	55.398182
8.308300	0.1	55.341150
8.309967	0.1	55.275649
8.311633	0.1	55.221417
8.313300	0.1	55.157636
8.314967	0.1	55.091059
8.316633	0.1	55.035484
8.318300	0.1	54.994415
8.319967	0.1	54.954159
8.321633	0.1	54.925943
8.323300	0.1	54.875540
8.324967	0.1	54.865156
8.326633	0.1	54.861101
8.328300	0.1	54.870423
8.329967	0.1	54.879317
8.331633	0.1	54.916330
8.333300	0.1	54.977058
8.334967	0.1	55.055729
8.336633	0.1	55.150699
8.338300	0.1	55.249645
8.339967	0.1	55.365686
8.341633	0.1	55.543262
8.343300	0.1	55.687985
8.344967	0.1	55.884243
8.346633	0.1	56.030203
8.348300	0.1	56.153151
8.349967	0.1	56.261416
8.351633	0.1	56.338657
8.353300	0.1	56.402983
8.354967	0.1	56.443096
8.356633	0.1	56.463277
8.358300	0.1	56.457084
8.359967	0.1	56.441053
8.361633	0.1	56.414541
8.363300	0.1	56.367970
8.364967	0.1	56.323588
8.366633	0.1	56.246620
8.368300	0.1	56.164614
8.369967	0.1	56.102935
8.371633	0.1	56.003405
8.373300	0.1	55.924321
8.374967	0.1	55.821176
8.376633	0.1	55.731277
8.378300	0.1	55.659222
8.379967	0.1	55.565001
8.381633	0.1	55.504649
8.383300	0.1	55.424883
8.384967	0.1	55.372957
8.386633	0.1	55.323680
8.388300	0.1	55.269235
8.389967	0.1	55.254778
8.391633	0.1	55.229464
8.393300	0.1	55.196785
8.394967	0.1	55.197140
8.396633	0.1	55.178965
8.398300	0.1	55.170511
8.399967	0.1	55.178353
8.401633	0.1	55.193863
8.403300	0.1	55.201423
8.404967	0.1	55.236560
8.406633	0.1	55.293012
8.408300	0.1	55.325449
8.409967	0.1	55.364596
8.411633	0.1	55.411324
8.413300	0.1	55.466802
8.414967	0.1	55.526155
8.416633	0.1	55.571162
8.418300	0.1	55.632209
8.419967	0.1	55.691582
8.421633	0.1	55.750691
8.423300	0.1	55.802444
8.424967	0.1	55.860306
8.426633	0.1	55.918036
8.428300	0.1	55.977946
8.429967	0.1	56.046874
8.431633	0.1	56.136988
8.433300	0.1	56.233923
8.434967	0.1	56.357030
8.436633	0.1	56.484783
8.438300	0.1	56.648898
8.439967	0.1	56.869738
8.441633	0.1	57.112532
8.443300	0.1	57.416462
8.444967	0.1	57.731582
8.446633	0.1	58.091772
8.448300	0.1	58.445340
8.449967	0.1	58.812964
8.451633	0.1	59.164044
8.453300	0.1	59.492249
8.454967	0.1	59.756525
8.456633	0.1	59.985508
8.458300	0.1	60.161631
8.459967	0.1	60.284755
8.461633	0.1	60.361575
8.463300	0.1	60.409421
8.464967	0.1	60.417756
8.466633	0.1	60.427670
8.468300	0.1	60.441366
8.469967	0.1	60.430790
8.471633	0.1	60.437377
8.473300	0.1	60.476603
8.474967	0.1	60.529344
8.476633	0.1	60.563747
8.478300	0.1	60.633738
8.479967	0.1	60.715882
8.481633	0.1	60.788235
8.483300	0.1	60.889828
8.484967	0.1	61.000428
8.486633	0.1	61.095018
8.488300	0.1	61.209787
8.489967	0.1	61.356579
8.491633	0.1	61.482924
8.493300	0.1	61.625012
8.494967	0.1	61.812846
8.496633	0.1	61.992485
8.498300	0.1	62.214561
8.499967	0.1	62.462034
8.501633	0.1	62.716280
8.503300	0.1	62.991920
8.504967	0.1	63.261292
8.506633	0.1	63.549343
8.508300	0.1	63.859303
8.509967	0.1	64.177837
8.511633	0.1	64.497545
8.513300	0.1	64.819565
8.514967	0.1	65.138225
8.516633	0.1	65.474564
8.518300	0.1	65.798230
8.519967	0.1	66.134623
8.521633	0.1	66.449932
8.523300	0.1	66.761618
8.524967	0.1	67.065505
8.526633	0.1	67.363767
8.528300	0.1	67.656503
8.529967	0.1	67.939004
8.531633	0.1	68.245569
8.533300	0.1	68.546997
8.534967	0.1	68.885678
8.536633	0.1	69.211854
8.538300	0.1	69.546137
8.539967	0.1	69.907257
8.541633	0.1	70.290099
8.543300	0.1	70.701601
8.544967	0.1	71.121797
8.546633	0.1	71.551332
8.548300	0.1	72.012169
8.549967	0.1	72.531124
8.551633	0.1	73.032019
8.553300	0.1	73.539635
8.554967	0.1	74.072201
8.556633	0.1	74.627754
8.558300	0.1	75.163070
8.559967	0.1	75.696762
8.561633	0.1	76.258286
8.563300	0.1	76.794602
8.564967	0.1	77.301758
8.566633	0.1	77.817799
8.568300	0.1	78.325696
8.569967	0.1	78.817170
8.571633	0.1	79.298881
8.573300	0.1	79.800815
8.574967	0.1	80.302261
8.576633	0.1	80.769283
8.578300	0.1	81.284380
8.579967	0.1	81.793010
8.581633	0.1	82.309269
8.583300	0.1	82.825503
8.584967	0.1	83.330849
8.586633	0.1	83.872292
8.588300	0.1	84.415810
8.589967	0.1	84.943275
8.591633	0.1	85.487481
8.593300	0.1	85.999282
8.594967	0.1	86.536193
8.596633	0.1	87.042610
8.598300	0.1	87.582453
8.599967	0.1	88.088363
8.601633	0.1	88.617223
8.603300	0.1	89.133098
8.604967	0.1	89.668178
8.606633	0.1	90.176137
8.608300	0.1	90.708840
8.609967	0.1	91.237644
8.611633	0.1	91.767131
8.613300	0.1	92.287616
8.614967	0.1	92.839594
8.616633	0.1	93.385109
8.618300	0.1	93.943742
8.619967	0.1	94.496204
8.621633	0.1	95.044481
8.623300	0.1	95.614295
8.624967	0.1	96.191975
8.626633	0.1	96.763365
8.628300	0.1	97.336716
8.629967	0.1	97.894895
8.631633	0.1	98.478503
8.633300	0.1	99.042467
8.634967	0.1	99.593870
8.636633	0.1	100.145488
8.638300	0.1	100.714466
8.639967	0.1	101.263455
8.641633	0.1	101.811659
8.643300	0.1	102.326810
8.644967	0.1	102.859959
8.646633	0.1	103.398624
8.648300	0.1	103.885568
8.649967	0.1	104.389870
8.651633	0.1	104.894267
8.653300	0.1	105.359571
8.654967	0.1	105.802927
8.656633	0.1	106.240745
8.658300	0.1	106.694090
8.659967	0.1	107.091401
8.661633	0.1	107.481737
8.663300	0.1	107.875991
8.664967	0.1	108.235905
8.666633	0.1	108.561212
8.668300	0.1	108.900859
8.669967	0.1	109.214286
8.671633	0.1	109.508423
8.673300	0.1	109.752842
8.674967	0.1	109.998306
8.676633	0.1	110.220595
8.678300	0.1	110.440293
8.679967	0.1	110.609653
8.681633	0.1	110.783750
8.683300	0.1	110.930418
8.684967	0.1	111.046048
8.686633	0.1	111.148635
8.688300	0.1	111.232936
8.689967	0.1	111.252985
8.691633	0.1	111.286243
8.693300	0.1	111.287668
8.694967	0.1	111.276131
8.696633	0.1	111.231305
8.698300	0.1	111.149931
8.699967	0.1	111.044814
8.701633	0.1	110.917980
8.703300	0.1	110.783208
8.704967	0.1	110.586738
8.706633	0.1	110.404676
8.708300	0.1	110.209917
8.709967	0.1	109.970723
8.711633	0.1	109.705927
8.713300	0.1	109.436510
8.714967	0.1	109.142078
8.716633	0.1	108.812299
8.718300	0.1	108.456608
8.719967	0.1	108.080985
8.721633	0.1	107.686497
8.723300	0.1	107.266811
8.724967	0.1	106.842995
8.726633	0.1	106.389117
8.728300	0.1	105.909083
8.729967	0.1	105.445312
8.731633	0.1	104.947058
8.733300	0.1	104.406886
8.734967	0.1	103.845794
8.736633	0.1	103.294103
8.738300	0.1	102.705416
8.739967	0.1	102.089418
8.741633	0.1	101.456459
8.743300	0.1	100.786706
8.744967	0.1	100.107293
8.746633	0.1	99.410652
8.748300	0.1	98.689534
8.749967	0.1	97.940856
8.751633	0.1	97.143934
8.753300	0.1	96.335343
8.754967	0.1	95.510465
8.756633	0.1	94.654391
8.758300	0.1	93.767060
8.759967	0.1	92.895645
8.761633	0.1	91.978374
8.763300	0.1	91.063528
8.764967	0.1	90.113770
8.766633	0.1	89.179902
8.768300	0.1	88.231930
8.769967	0.1	87.266291
8.771633	0.1	86.324934
8.773300	0.1	85.376665
8.774967	0.1	84.441240
8.776633	0.1	83.482761
8.778300	0.1	82.527088
8.779967	0.1	81.545891
8.781633	0.1	80.535542
8.783300	0.1	79.558610
8.784967	0.1	78.537852
8.786633	0.1	77.499009
8.788300	0.1	76.467814
8.789967	0.1	75.374793
8.791633	0.1	74.250896
8.793300	0.1	73.073801
8.794967	0.1	71.879753
8.796633	0.1	70.667478
8.798300	0.1	69.441152
8.799967	0.1	68.159755
8.801633	0.1	66.872435
8.803300	0.1	65.574818
8.804967	0.1	64.272756
8.806633	0.1	62.953744
8.808300	0.1	61.633967
8.809967	0.1	60.307266
8.811633	0.1	58.986999
8.813300	0.1	57.650714
8.814967	0.1	56.330951
8.816633	0.1	55.022167
8.818300	0.1	53.712326
8.819967	0.1	52.428389
8.821633	0.1	51.166890
8.823300	0.1	49.908539
8.824967	0.1	48.648640
8.826633	0.1	47.401295
8.828300	0.1	46.180315
8.829967	0.1	44.963779
8.831633	0.1	43.748656
8.833300	0.1	42.546383
8.834967	0.1	41.345981
8.836633	0.1	40.187864
8.838300	0.1	39.035488
8.839967	0.1	37.885352
8.841633	0.1	36.742944
8.843300	0.1	35.609905
8.844967	0.1	34.474409
8.846633	0.1	33.355844
8.848300	0.1	32.270109
8.849967	0.1	31.199714
8.851633	0.1	30.113769
8.853300	0.1	29.037432
8.854967	0.1	27.973458
8.856633	0.1	26.908314
8.858300	0.1	25.880659
8.859967	0.1	24.847899
8.861633	0.1	23.804099
8.863300	0.1	22.787116
8.864967	0.1	21.766488
8.866633	0.1	20.758226
8.868300	0.1	19.773489
8.869967	0.1	18.785511
8.871633	0.1	17.786191
8.873300	0.1	16.797067
8.874967	0.1	15.813067
8.876633	0.1	14.872276
8.878300	0.1	13.930038
8.879967	0.1	12.972523
8.881633	0.1	12.017483
8.883300	0.1	11.057318
8.884967	0.1	10.128767
8.886633	0.1	9.196093
8.888300	0.1	8.284270
8.889967	0.1	7.354305
8.891633	0.1	6.451508
8.893300	0.1	5.534856
8.894967	0.1	4.627004
8.896633	0.1	3.724363
8.898300	0.1	2.812195
8.899967	0.1	1.925646
8.901633	0.1	1.052852
8.903300	0.1	0.175384
8.904967	0.1	-0.685210
8.906633	0.1	-1.539369
8.908300	0.1	-2.397576
8.909967	0.1	-3.258968
8.911633	0.1	-4.096832
8.913300	0.1	-4.915322
8.914967	0.1	-5.729212
8.916633	0.1	-6.540212
8.918300	0.1	-7.331823
8.919967	0.1	-8.106519
8.921633	0.1	-8.874405
8.923300	0.1	-9.599069
8.924967	0.1	-10.342564
8.926633	0.1	-11.072651
8.928300	0.1	-11.788283
8.929967	0.1	-12.486579
8.931633	0.1	-13.182292
8.933300	0.1	-13.832657
8.934967	0.1	-14.485035
8.936633	0.1	-15.136806
8.938300	0.1	-15.772072
8.939967	0.1	-16.380394
8.941633	0.1	-16.966456
8.943300	0.1	-17.536258
8.944967	0.1	-18.102991
8.946633	0.1	-18.654987
8.948300	0.1	-19.201840
8.949967	0.1	-19.732290
8.951633	0.1	-20.251821
8.953300	0.1	-20.746333
8.954967	0.1	-21.252447
8.956633	0.1	-21.722572
8.958300	0.1	-22.174133
8.959967	0.1	-22.618024
8.961633	0.1	-23.069891
8.963300	0.1	-23.502776
8.964967	0.1	-23.920532
8.966633	0.1	-24.294584
8.968300	0.1	-24.697123
8.969967	0.1	-25.080607
8.971633	0.1	-25.417332
8.973300	0.1	-25.758430
8.974967	0.1	-26.097767
8.976633	0.1	-26.420043
8.978300	0.1	-26.722411
8.979967	0.1	-27.022638
8.981633	0.1	-27.319759
8.983300	0.1	-27.601662
8.984967	0.1	-27.879660
8.986633	0.1	-28.161904
8.988300	0.1	-28.433705
8.989967	0.1	-28.680640
8.991633	0.1	-28.905099
8.993300	0.1	-29.151335
8.994967	0.1	-29.376706
8.996633	0.1	-29.612726
8.998300	0.1	-29.813091
8.999967	0.1	-30.030230
9.001633	0.1	-30.230876
9.003300	0.1	-30.443158
9.004967	0.1	-30.625104
9.006633	0.1	-30.802062
9.008300	0.1	-30.978585
9.009967	0.1	-31.144907
9.011633	0.1	-31.315354
9.013300	0.1	-31.475665
9.014967	0.1	-31.607363
9.016633	0.1	-31.766002
9.018300	0.1	-31.881414
9.019967	0.1	-32.017731
9.021633	0.1	-32.131590
9.023300	0.1	-32.252184
9.024967	0.1	-32.355366
9.026633	0.1	-32.467943
9.028300	0.1	-32.569494
9.029967	0.1	-32.656007
9.031633	0.1	-32.741664
9.033300	0.1	-32.827353
9.034967	0.1	-32.916072
9.036633	0.1	-32.974600
9.038300	0.1	-33.048343
9.039967	0.1	-33.088884
9.041633	0.1	-33.129139
9.043300	0.1	-33.198334
9.044967	0.1	-33.229850
9.046633	0.1	-33.263411
9.048300	0.1	-33.282610
9.049967	0.1	-33.290254
9.051633	0.1	-33.307392
9.053300	0.1	-33.320177
9.054967	0.1	-33.302045
9.056633	0.1	-33.301448
9.058300	0.1	-33.301126
9.059967	0.1	-33.281169
9.061633	0.1	-33.262500
9.063300	0.1	-33.256203
9.064967	0.1	-33.263848
9.066633	0.1	-33.237550
9.068300	0.1	-33.232349
9.069967	0.1	-33.216228
9.071633	0.1	-33.190850
9.073300	0.1	-33.164721
9.074967	0.1	-33.139908
9.076633	0.1	-33.080288
9.078300	0.1	-33.015871
9.079967	0.1	-32.916505
9.081633	0.1	-32.837266
9.083300	0.1	-32.742440
9.084967	0.1	-32.609718
9.086633	0.1	-32.500003
9.088300	0.1	-32.379522
9.089967	0.1	-32.284665
9.091633	0.1	-32.192993
9.093300	0.1	-32.122853
9.094967	0.1	-32.077676
9.096633	0.1	-32.003604
9.098300	0.1	-31.952076
9.099967	0.1	-31.879757
9.101633	0.1	-31.826395
9.103300	0.1	-31.760287
9.104967	0.1	-31.696432
9.106633	0.1	-31.633229
9.108300	0.1	-31.579669
9.109967	0.1	-31.492630
9.111633	0.1	-31.403677
9.113300	0.1	-31.305668
9.114967	0.1	-31.204378
9.116633	0.1	-31.101565
9.118300	0.1	-30.981514
9.119967	0.1	-30.853735
9.121633	0.1	-30.725553
9.123300	0.1	-30.601554
9.124967	0.1	-30.473366
9.126633	0.1	-30.339288
9.128300	0.1	-30.191262
9.129967	0.1	-30.053238
9.131633	0.1	-29.904569
9.133300	0.1	-29.757536
9.134967	0.1	-29.643229
9.136633	0.1	-29.498156
9.138300	0.1	-29.373299
9.139967	0.1	-29.235001
9.141633	0.1	-29.097891
9.143300	0.1	-28.968664
9.144967	0.1	-28.852504
9.146633	0.1	-28.733236
9.148300	0.1	-28.600074
9.149967	0.1	-28.487155
9.151633	0.1	-28.381356
9.153300	0.1	-28.261657
9.154967	0.1	-28.160406
9.156633	0.1	-28.020766
9.158300	0.1	-27.897893
9.159967	0.1	-27.793309
9.161633	0.1	-27.693218
9.163300	0.1	-27.569888
9.164967	0.1	-27.456694
9.166633	0.1	-27.309511
9.168300	0.1	-27.176362
9.169967	0.1	-27.065870
9.171633	0.1	-26.933977
9.173300	0.1	-26.815647
9.174967	0.1	-26.704085
9.176633	0.1	-26.581818
9.178300	0.1	-26.451808
9.179967	0.1	-26.325545
9.181633	0.1	-26.219053
9.183300	0.1	-26.100844
9.184967	0.1	-25.985016
9.186633	0.1	-25.863212
9.188300	0.1	-25.754564
9.189967	0.1	-25.620607
9.191633	0.1	-25.490573
9.193300	0.1	-25.391119
9.194967	0.1	-25.273489
9.196633	0.1	-25.157511
9.198300	0.1	-25.049592
9.199967	0.1	-24.929217
9.201633	0.1	-24.813390
9.203300	0.1	-24.667871
9.204967	0.1	-24.558957
9.206633	0.1	-24.442145
9.208300	0.1	-24.333976
9.209967	0.1	-24.206630
9.211633	0.1	-24.098684
9.213300	0.1	-23.967516
9.214967	0.1	-23.857465
9.216633	0.1	-23.758822
9.218300	0.1	-23.648860
9.219967	0.1	-23.538482
9.221633	0.1	-23.449323
9.223300	0.1	-23.339914
9.224967	0.1	-23.226909
9.226633	0.1	-23.106170
9.228300	0.1	-23.009329
9.229967	0.1	-22.898833
9.231633	0.1	-22.795183
9.233300	0.1	-22.687639
9.234967	0.1	-22.579675
9.236633	0.1	-22.476514
9.238300	0.1	-22.377496
9.239967	0.1	-22.293610
9.241633	0.1	-22.182635
9.243300	0.1	-22.083753
9.244967	0.1	-21.983023
9.246633	0.1	-21.896816
9.248300	0.1	-21.804793
9.249967	0.1	-21.727220
9.251633	0.1	-21.619374
9.253300	0.1	-21.552115
9.254967	0.1	-21.470199
9.256633	0.1	-21.391141
9.258300	0.1	-21.301340
9.259967	0.1	-21.202565
9.261633	0.1	-21.125654
9.263300	0.1	-21.038802
9.264967	0.1	-20.947314
9.266633	0.1	-20.877161
9.268300	0.1	-20.789264
9.269967	0.1	-20.688099
9.271633	0.1	-20.592504
9.273300	0.1	-20.501800
9.274967	0.1	-20.405265
9.276633	0.1	-20.316121
9.278300	0.1	-20.218888
9.279967	0.1	-20.126944
9.281633	0.1	-20.045852
9.283300	0.1	-19.964382
9.284967	0.1	-19.875177
9.286633	0.1	-19.764528
9.288300	0.1	-19.683145
9.289967	0.1	-19.589559
9.291633	0.1	-19.523858
9.293300	0.1	-19.423125
9.294967	0.1	-19.353046
9.296633	0.1	-19.280096
9.298300	0.1	-19.201377
9.299967	0.1	-19.149403
9.301633	0.1	-19.073049
9.303300	0.1	-18.977593
9.304967	0.1	-18.912087
9.306633	0.1	-18.844837
9.308300	0.1	-18.797962
9.309967	0.1	-18.733255
9.311633	0.1	-18.675404
9.313300	0.1	-18.631977
9.314967	0.1	-18.558766
9.316633	0.1	-18.491966
9.318300	0.1	-18.423806
9.319967	0.1	-18.371194
9.321633	0.1	-18.316644
9.323300	0.1	-18.240407
9.324967	0.1	-18.170398
9.326633	0.1	-18.121157
9.328300	0.1	-18.059834
9.329967	0.1	-18.004504
9.331633	0.1	-17.938219
9.333300	0.1	-17.892480
9.334967	0.1	-17.832231
9.336633	0.1	-17.762622
9.338300	0.1	-17.701094
9.339967	0.1	-17.638455
9.341633	0.1	-17.580972
9.343300	0.1	-17.523511
9.344967	0.1	-17.462341
9.346633	0.1	-17.407864
9.348300	0.1	-17.334937
9.349967	0.1	-17.292674
9.351633	0.1	-17.232837
9.353300	0.1	-17.179315
9.354967	0.1	-17.121064
9.356633	0.1	-17.063510
9.358300	0.1	-17.008362
9.359967	0.1	-16.949198
9.361633	0.1	-16.908544
9.363300	0.1	-16.866317
9.364967	0.1	-16.805555
9.366633	0.1	-16.759992
9.368300	0.1	-16.698786
9.369967	0.1	-16.637740
9.371633	0.1	-16.591017
9.373300	0.1	-16.550596
9.374967	0.1	-16.498578
9.376633	0.1	-16.468298
9.378300	0.1	-16.431845
9.379967	0.1	-16.389096
9.381633	0.1	-16.364146
9.383300	0.1	-16.338560
9.384967	0.1	-16.306137
9.386633	0.1	-16.266288
9.388300	0.1	-16.249235
9.389967	0.1	-16.215405
9.391633	0.1	-16.187749
9.393300	0.1	-16.162221
9.394967	0.1	-16.142652
9.396633	0.1	-16.117917
9.398300	0.1	-16.080193
9.399967	0.1	-16.045171
9.401633	0.1	-16.032551
9.403300	0.1	-15.990656
9.404967	0.1	-15.956505
9.406633	0.1	-15.918811
9.408300	0.1	-15.872132
9.409967	0.1	-15.849316
9.411633	0.1	-15.813681
9.413300	0.1	-15.802759
9.414967	0.1	-15.780831
9.416633	0.1	-15.751419
9.418300	0.1	-15.720311
9.419967	0.1	-15.697339
9.421633	0.1	-15.679333
9.423300	0.1	-15.665518
9.424967	0.1	-15.656224
9.426633	0.1	-15.629837
9.428300	0.1	-15.609352
9.429967	0.1	-15.587272
9.431633	0.1	-15.554730
9.433300	0.1	-15.529072
9.434967	0.1	-15.529526
9.436633	0.1	-15.508820
9.438300	0.1	-15.482609
9.439967	0.1	-15.469094
9.441633	0.1	-15.474173
9.443300	0.1	-15.451108
9.444967	0.1	-15.417949
9.446633	0.1	-15.391170
9.448300	0.1	-15.389519
9.449967	0.1	-15.382128
9.451633	0.1	-15.345622
9.453300	0.1	-15.327666
9.454967	0.1	-15.347693
9.456633	0.1	-15.339519
9.458300	0.1	-15.345307
9.459967	0.1	-15.332903
9.461633	0.1	-15.315466
9.463300	0.1	-15.332256
9.464967	0.1	-15.333710
9.466633	0.1	-15.323449
9.468300	0.1	-15.332894
9.469967	0.1	-15.313868
9.471633	0.1	-15.340481
9.473300	0.1	-15.337729
9.474967	0.1	-15.333938
9.476633	0.1	-15.347760
9.478300	0.1	-15.340888
9.479967	0.1	-15.345608
9.481633	0.1	-15.338071
9.483300	0.1	-15.364988
9.484967	0.1	-15.360942
9.486633	0.1	-15.350717
9.488300	0.1	-15.370549
9.489967	0.1	-15.376079
9.491633	0.1	-15.378265
9.493300	0.1	-15.386078
9.494967	0.1	-15.385359
9.496633	0.1	-15.395888
9.498300	0.1	-15.395153
9.499967	0.1	-15.395443
9.501633	0.1	-15.398821
9.503300	0.1	-15.410901
9.504967	0.1	-15.438339
9.506633	0.1	-15.440114
9.508300	0.1	-15.435869
9.509967	0.1	-15.439156
9.511633	0.1	-15.442400
9.513300	0.1	-15.455616
9.514967	0.1	-15.476383
9.516633	0.1	-15.478575
9.518300	0.1	-15.476059
9.519967	0.1	-15.488904
9.521633	0.1	-15.477986
9.523300	0.1	-15.491759
9.524967	0.1	-15.512786
9.526633	0.1	-15.535672
9.528300	0.1	-15.539558
9.529967	0.1	-15.543196
9.531633	0.1	-15.535669
9.533300	0.1	-15.534812
9.534967	0.1	-15.559836
9.536633	0.1	-15.570310
9.538300	0.1	-15.593418
9.539967	0.1	-15.593788
9.541633	0.1	-15.612278
9.543300	0.1	-15.623769
9.544967	0.1	-15.633460
9.546633	0.1	-15.659506
9.548300	0.1	-15.668192
9.549967	0.1	-15.672354
9.551633	0.1	-15.698835
9.553300	0.1	-15.699310
9.554967	0.1	-15.687573
9.556633	0.1	-15.707617
9.558300	0.1	-15.736378
9.559967	0.1	-15.732150
9.561633	0.1	-15.762240
9.563300	0.1	-15.779264
9.564967	0.1	-15.776332
9.566633	0.1	-15.797206
9.568300	0.1	-15.817558
9.569967	0.1	-15.823583
9.571633	0.1	-15.841001
9.573300	0.1	-15.856610
9.574967	0.1	-15.871522
9.576633	0.1	-15.892614
9.578300	0.1	-15.912784
9.579967	0.1	-15.914072
9.581633	0.1	-15.920807
9.583300	0.1	-15.922698
9.584967	0.1	-15.944780
9.586633	0.1	-15.966796
9.588300	0.1	-15.970421
9.589967	0.1	-15.972968
9.591633	0.1	-15.979979
9.593300	0.1	-15.971382
9.594967	0.1	-15.980222
9.596633	0.1	-16.011587
9.598300	0.1	-16.017679
9.599967	0.1	-16.013676
9.601633	0.1	-16.015919
9.603300	0.1	-16.041962
9.604967	0.1	-16.053170
9.606633	0.1	-16.080487
9.608300	0.1	-16.098401
9.609967	0.1	-16.110018
9.611633	0.1	-16.107032
9.613300	0.1	-16.097397
9.614967	0.1	-16.095730
9.616633	0.1	-16.095736
9.618300	0.1	-16.102499
9.619967	0.1	-16.125249
9.621633	0.1	-16.115618
9.623300	0.1	-16.126500
9.624967	0.1	-16.131422
9.626633	0.1	-16.153929
9.628300	0.1	-16.136481
9.629967	0.1	-16.159765
9.631633	0.1	-16.153998
9.633300	0.1	-16.161988
9.634967	0.1	-16.178774
9.636633	0.1	-16.185163
9.638300	0.1	-16.167279
9.639967	0.1	-16.178591
9.641633	0.1	-16.172267
9.643300	0.1	-16.174052
9.644967	0.1	-16.179506
9.646633	0.1	-16.171878
9.648300	0.1	-16.179313
9.649967	0.1	-16.174325
9.651633	0.1	-16.159936
9.653300	0.1	-16.165021
9.654967	0.1	-16.164462
9.656633	0.1	-16.158350
9.658300	0.1	-16.166805
9.659967	0.1	-16.170809
9.661633	0.1	-16.167842
9.663300	0.1	-16.157563
9.664967	0.1	-16.147881
9.666633	0.1	-16.133736
9.668300	0.1	-16.143439
9.669967	0.1	-16.131499
9.671633	0.1	-16.125330
9.673300	0.1	-16.110288
9.674967	0.1	-16.117188
9.676633	0.1	-16.113493
9.678300	0.1	-16.113232
9.679967	0.1	-16.089924
9.681633	0.1	-16.075646
9.683300	0.1	-16.088134
9.684967	0.1	-16.084215
9.686633	0.1	-16.058965
9.688300	0.1	-16.040745
9.689967	0.1	-16.026198
9.691633	0.1	-16.022814
9.693300	0.1	-16.017831
9.694967	0.1	-16.021316
9.696633	0.1	-15.986986
9.698300	0.1	-15.971320
9.699967	0.1	-15.948690
9.701633	0.1	-15.939410
9.703300	0.1	-15.927180
9.704967	0.1	-15.932831
9.706633	0.1	-15.912972
9.708300	0.1	-15.891104
9.709967	0.1	-15.868243
9.711633	0.1	-15.865864
9.713300	0.1	-15.854185
9.714967	0.1	-15.840266
9.716633	0.1	-15.809616
9.718300	0.1	-15.809841
9.719967	0.1	-15.808715
9.721633	0.1	-15.786653
9.723300	0.1	-15.768858
9.724967	0.1	-15.751163
9.726633	0.1	-15.728231
9.728300	0.1	-15.710589
9.729967	0.1	-15.678565
9.731633	0.1	-15.664331
9.733300	0.1	-15.646293
9.734967	0.1	-15.615928
9.736633	0.1	-15.603824
9.738300	0.1	-15.574546
9.739967	0.1	-15.557632
9.741633	0.1	-15.547449
9.743300	0.1	-15.527114
9.744967	0.1	-15.490784
9.746633	0.1	-15.471236
9.748300	0.1	-15.446840
9.749967	0.1	-15.427537
9.751633	0.1	-15.406033
9.753300	0.1	-15.377383
9.754967	0.1	-15.356603
9.756633	0.1	-15.322795
9.758300	0.1	-15.311673
9.759967	0.1	-15.296862
9.761633	0.1	-15.255147
9.763300	0.1	-15.222180
9.764967	0.1	-15.188339
9.766633	0.1	-15.148394
9.768300	0.1	-15.138440
9.769967	0.1	-15.117619
9.771633	0.1	-15.084382
9.773300	0.1	-15.056766
9.774967	0.1	-15.020232
9.776633	0.1	-14.980581
9.778300	0.1	-14.958398
9.779967	0.1	-14.929557
9.781633	0.1	-14.902724
9.783300	0.1	-14.875787
9.784967	0.1	-14.826760
9.786633	0.1	-14.798072
9.788300	0.1	-14.771520
9.789967	0.1	-14.738274
9.791633	0.1	-14.714047
9.793300	0.1	-14.678391
9.794967	0.1	-14.641806
9.796633	0.1	-14.592212
9.798300	0.1	-14.560795
9.799967	0.1	-14.523678
9.801633	0.1	-14.488366
9.803300	0.1	-14.448913
9.804967	0.1	-14.417941
9.806633	0.1	-14.381300
9.808300	0.1	-14.349263
9.809967	0.1	-14.319992
9.811633	0.1	-14.265599
9.813300	0.1	-14.240182
9.814967	0.1	-14.192178
9.816633	0.1	-14.145629
9.818300	0.1	-14.106925
9.819967	0.1	-14.054513
9.821633	0.1	-14.021419
9.823300	0.1	-13.971417
9.824967	0.1	-13.914679
9.826633	0.1	-13.861846
9.828300	0.1	-13.828373
9.829967	0.1	-13.787182
9.831633	0.1	-13.745199
9.833300	0.1	-13.708574
9.834967	0.1	-13.674024
9.836633	0.1	-13.626622
9.838300	0.1	-13.595441
9.839967	0.1	-13.527204
9.841633	0.1	-13.476962
9.843300	0.1	-13.434808
9.844967	0.1	-13.399961
9.846633	0.1	-13.359442
9.848300	0.1	-13.316066
9.849967	0.1	-13.248252
9.851633	0.1	-13.201188
9.853300	0.1	-13.145339
9.854967	0.1	-13.110367
9.856633	0.1	-13.056475
9.858300	0.1	-12.999456
9.859967	0.1	-12.966932
9.861633	0.1	-12.908792
9.863300	0.1	-12.864680
9.864967	0.1	-12.801080
9.866633	0.1	-12.736920
9.868300	0.1	-12.703600
9.869967	0.1	-12.637235
9.871633	0.1	-12.586497
9.873300	0.1	-12.539485
9.874967	0.1	-12.486889
9.876633	0.1	-12.429742
9.878300	0.1	-12.378553
9.879967	0.1	-12.334119
9.881633	0.1	-12.276990
9.883300	0.1	-12.230923
9.884967	0.1	-12.172699
9.886633	0.1	-12.117558
9.888300	0.1	-12.060541
9.889967	0.1	-12.001097
9.891633	0.1	-11.949298
9.893300	0.1	-11.876011
9.894967	0.1	-11.823535
9.896633	0.1	-11.769460
9.898300	0.1	-11.711414
9.899967	0.1	-11.631124
9.901633	0.1	-11.553138
9.903300	0.1	-11.499322
9.904967	0.1	-11.447003
9.906633	0.1	-11.398944
9.908300	0.1	-11.332099
9.909967	0.1	-11.265303
9.911633	0.1	-11.210825
9.913300	0.1	-11.157896
9.914967	0.1	-11.108580
9.916633	0.1	-11.038250
9.918300	0.1	-10.992582
9.919967	0.1	-10.919160
9.921633	0.1	-10.856041
9.923300	0.1	-10.786185
9.924967	0.1	-10.723502
9.926633	0.1	-10.642561
9.928300	0.1	-10.576910
9.929967	0.1	-10.525749
9.931633	0.1	-10.461038
9.933300	0.1	-10.392413
9.934967	0.1	-10.349333
9.936633	0.1	-10.268519
9.938300	0.1	-10.210481
9.939967	0.1	-10.140234
9.941633	0.1	-10.068927
9.943300	0.1	-9.993963
9.944967	0.1	-9.926210
9.946633	0.1	-9.869055
9.948300	0.1	-9.808704
9.949967	0.1	-9.756859
9.951633	0.1	-9.667624
9.953300	0.1	-9.595389
9.954967	0.1	-9.510521
9.956633	0.1	-9.449855
9.958300	0.1	-9.370889
9.959967	0.1	-9.311532
9.961633	0.1	-9.240123
9.963300	0.1	-9.175408
9.964967	0.1	-9.106297
9.966633	0.1	-9.038087
9.968300	0.1	-8.960429
9.969967	0.1	-8.891494
9.971633	0.1	-8.824787
9.973300	0.1	-8.737608
9.974967	0.1	-8.671710
9.976633	0.1	-8.579048
9.978300	0.1	-8.514459
9.979967	0.1	-8.451852
9.981633	0.1	-8.390479
9.983300	0.1	-8.311954
9.984967	0.1	-8.234062
9.986633	0.1	-8.146880
9.988300	0.1	-8.065314
9.989967	0.1	-7.995363
9.991633	0.1	-7.934249
9.993300	0.1	-7.851601
9.994967	0.1	-7.772007
9.996633	0.1	-7.707005
9.998300	0.1	-7.628463
9.999967	0.1	-7.569980
10.001633	0.1	-7.498039
```
