## Supplementary material for "Rhizobial enzyme reveals pH-driven catalytic switching and ʟ-amino acid incorporation by ʟ,ᴅ-transpeptidases": File S3. Julia Notebook: gm-AEJA + D-Phe (Citrate @ pH 5) (-ve) - COPIED_05_UV_VIS_1.txt

```
URL	chrom://desktop-8dojj41/ChromeleonLocal/Brooks/2025-09-04 Final In Vitro Assays (4h %40 28C %2B pH Gradient).seq/234.smp/UV_VIS_1.channel/UV_VIS_1.chm
Channel	UV_VIS_1

Injection Information:
Data Vault	ChromeleonLocal
Sequence	2025-09-04 Final In Vitro Assays (4h @ 28C + pH Gradient)
Name	gm-AEJA + D-Phe (Citrate @ pH 5) (-ve) - COPIED
Number	5
Position	BB2
Comment	
Processing Method	Basic Quantitative
Instrument Method	E. coli v520ul HypersilGold aQ 600ul 15% 10min 60C
Type	Calibration Standard
Status	Finished
Inject Time	03/09/2025 09:53:04 +01:00
Volume (µl)	10.000
Dilution Factor	1.0000
Weight	1.0000

Chromatogram Data Information:
Time Min. (min)	0.001633
Time Max. (min)	10.001633
Data Points	6001
Detector	UV
Generating Data System	Chromeleon 7.2.10.24543
Exporting Data System	Chromeleon 7.2.10.0
Operator	Instrument Controller
Signal Quantity	Absorbance
Signal Unit	mAU
Signal Min.	-362.920994
Signal Max.	5,000.000000
Channel	UV_VIS_1
Driver Name	VWD3000.dll
Channel Type	Evaluation
Min. Step (s)	0.1
Max. Step (s)	0.1
Average Step (s)	0.1

Signal Parameter Information:
Signal Info	WVL:202 nm

Chromatogram Data:
Time (min)	Step (s)	Value (mAU)
0.001633	n.a.	17.566986
0.003300	0.1	17.580485
0.004967	0.1	17.588681
0.006633	0.1	17.599722
0.008300	0.1	17.611450
0.009967	0.1	17.634778
0.011633	0.1	17.626484
0.013300	0.1	17.643719
0.014967	0.1	17.658013
0.016633	0.1	17.655667
0.018300	0.1	17.673189
0.019967	0.1	17.684115
0.021633	0.1	17.690716
0.023300	0.1	17.688733
0.024967	0.1	17.711774
0.026633	0.1	17.726198
0.028300	0.1	17.731996
0.029967	0.1	17.761838
0.031633	0.1	17.773971
0.033300	0.1	17.791387
0.034967	0.1	17.806934
0.036633	0.1	17.834929
0.038300	0.1	17.838330
0.039967	0.1	17.846759
0.041633	0.1	17.865390
0.043300	0.1	17.892757
0.044967	0.1	17.891116
0.046633	0.1	17.900480
0.048300	0.1	17.933043
0.049967	0.1	17.940832
0.051633	0.1	17.940338
0.053300	0.1	17.950324
0.054967	0.1	17.970715
0.056633	0.1	17.975257
0.058300	0.1	17.991724
0.059967	0.1	17.984702
0.061633	0.1	18.001398
0.063300	0.1	18.029925
0.064967	0.1	18.041296
0.066633	0.1	18.058765
0.068300	0.1	18.062761
0.069967	0.1	18.075553
0.071633	0.1	18.090269
0.073300	0.1	18.098307
0.074967	0.1	18.106329
0.076633	0.1	18.123318
0.078300	0.1	18.116909
0.079967	0.1	18.136618
0.081633	0.1	18.142720
0.083300	0.1	18.159173
0.084967	0.1	18.163061
0.086633	0.1	18.185293
0.088300	0.1	18.175660
0.089967	0.1	18.201774
0.091633	0.1	18.237738
0.093300	0.1	18.242703
0.094967	0.1	18.266493
0.096633	0.1	18.279259
0.098300	0.1	18.290688
0.099967	0.1	18.298031
0.101633	0.1	18.322156
0.103300	0.1	18.324560
0.104967	0.1	18.339014
0.106633	0.1	18.358024
0.108300	0.1	18.375166
0.109967	0.1	18.393279
0.111633	0.1	18.423129
0.113300	0.1	18.430047
0.114967	0.1	18.447628
0.116633	0.1	18.466650
0.118300	0.1	18.497250
0.119967	0.1	18.540682
0.121633	0.1	18.597681
0.123300	0.1	18.653683
0.124967	0.1	18.735121
0.126633	0.1	18.809095
0.128300	0.1	18.944357
0.129967	0.1	19.075968
0.131633	0.1	19.234317
0.133300	0.1	19.406782
0.134967	0.1	19.632568
0.136633	0.1	19.849762
0.138300	0.1	20.102194
0.139967	0.1	20.333429
0.141633	0.1	20.605426
0.143300	0.1	20.875278
0.144967	0.1	21.139130
0.146633	0.1	21.427154
0.148300	0.1	21.709830
0.149967	0.1	21.958673
0.151633	0.1	22.192946
0.153300	0.1	22.427265
0.154967	0.1	22.635075
0.156633	0.1	22.810264
0.158300	0.1	22.968614
0.159967	0.1	23.146219
0.161633	0.1	23.278968
0.163300	0.1	23.412199
0.164967	0.1	23.509699
0.166633	0.1	23.603759
0.168300	0.1	23.685895
0.169967	0.1	23.736383
0.171633	0.1	23.801946
0.173300	0.1	23.853918
0.174967	0.1	23.881470
0.176633	0.1	23.891551
0.178300	0.1	23.897654
0.179967	0.1	23.900966
0.181633	0.1	23.916520
0.183300	0.1	23.926763
0.184967	0.1	23.936738
0.186633	0.1	23.931338
0.188300	0.1	23.929649
0.189967	0.1	23.934476
0.191633	0.1	23.922355
0.193300	0.1	23.925570
0.194967	0.1	23.931140
0.196633	0.1	23.922469
0.198300	0.1	23.895464
0.199967	0.1	23.870363
0.201633	0.1	23.868934
0.203300	0.1	23.848190
0.204967	0.1	23.834237
0.206633	0.1	23.821179
0.208300	0.1	23.828303
0.209967	0.1	23.825791
0.211633	0.1	23.810018
0.213300	0.1	23.813413
0.214967	0.1	23.799608
0.216633	0.1	23.779871
0.218300	0.1	23.780388
0.219967	0.1	23.793693
0.221633	0.1	23.767493
0.223300	0.1	23.756447
0.224967	0.1	23.741382
0.226633	0.1	23.741719
0.228300	0.1	23.762101
0.229967	0.1	23.748780
0.231633	0.1	23.739287
0.233300	0.1	23.707300
0.234967	0.1	23.705199
0.236633	0.1	23.726757
0.238300	0.1	23.710257
0.239967	0.1	23.695980
0.241633	0.1	23.689579
0.243300	0.1	23.702663
0.244967	0.1	23.692024
0.246633	0.1	23.697410
0.248300	0.1	23.714539
0.249967	0.1	23.710997
0.251633	0.1	23.688734
0.253300	0.1	23.675032
0.254967	0.1	23.691719
0.256633	0.1	23.694100
0.258300	0.1	23.692806
0.259967	0.1	23.682895
0.261633	0.1	23.691969
0.263300	0.1	23.666390
0.264967	0.1	23.683657
0.266633	0.1	23.682510
0.268300	0.1	23.690345
0.269967	0.1	23.679890
0.271633	0.1	23.683536
0.273300	0.1	23.668537
0.274967	0.1	23.664433
0.276633	0.1	23.660568
0.278300	0.1	23.684164
0.279967	0.1	23.669278
0.281633	0.1	23.683257
0.283300	0.1	23.667296
0.284967	0.1	23.666589
0.286633	0.1	23.646796
0.288300	0.1	23.658161
0.289967	0.1	23.651483
0.291633	0.1	23.652631
0.293300	0.1	23.650146
0.294967	0.1	23.647962
0.296633	0.1	23.645168
0.298300	0.1	23.646063
0.299967	0.1	23.644094
0.301633	0.1	23.645531
0.303300	0.1	23.646443
0.304967	0.1	23.645003
0.306633	0.1	23.641874
0.308300	0.1	23.638986
0.309967	0.1	23.645285
0.311633	0.1	23.664000
0.313300	0.1	23.652449
0.314967	0.1	23.671665
0.316633	0.1	23.665920
0.318300	0.1	23.663948
0.319967	0.1	23.666192
0.321633	0.1	23.668591
0.323300	0.1	23.685867
0.324967	0.1	23.681282
0.326633	0.1	23.679950
0.328300	0.1	23.670250
0.329967	0.1	23.655257
0.331633	0.1	23.648402
0.333300	0.1	23.656191
0.334967	0.1	23.658406
0.336633	0.1	23.674747
0.338300	0.1	23.679564
0.339967	0.1	23.678464
0.341633	0.1	23.664890
0.343300	0.1	23.667076
0.344967	0.1	23.679952
0.346633	0.1	23.674030
0.348300	0.1	23.672552
0.349967	0.1	23.655772
0.351633	0.1	23.667874
0.353300	0.1	23.658277
0.354967	0.1	23.663574
0.356633	0.1	23.660677
0.358300	0.1	23.659709
0.359967	0.1	23.659034
0.361633	0.1	23.662671
0.363300	0.1	23.669234
0.364967	0.1	23.661300
0.366633	0.1	23.649859
0.368300	0.1	23.643713
0.369967	0.1	23.651217
0.371633	0.1	23.658131
0.373300	0.1	23.657548
0.374967	0.1	23.646659
0.376633	0.1	23.648303
0.378300	0.1	23.638890
0.379967	0.1	23.637980
0.381633	0.1	23.626073
0.383300	0.1	23.622882
0.384967	0.1	23.616275
0.386633	0.1	23.630676
0.388300	0.1	23.633398
0.389967	0.1	23.634318
0.391633	0.1	23.609420
0.393300	0.1	23.624007
0.394967	0.1	23.635224
0.396633	0.1	23.613578
0.398300	0.1	23.631303
0.399967	0.1	23.620503
0.401633	0.1	23.632162
0.403300	0.1	23.620392
0.404967	0.1	23.632406
0.406633	0.1	23.642499
0.408300	0.1	23.632745
0.409967	0.1	23.630826
0.411633	0.1	23.641372
0.413300	0.1	23.622986
0.414967	0.1	23.638052
0.416633	0.1	23.627469
0.418300	0.1	23.628484
0.419967	0.1	23.641008
0.421633	0.1	23.628037
0.423300	0.1	23.626920
0.424967	0.1	23.646629
0.426633	0.1	23.636455
0.428300	0.1	23.632974
0.429967	0.1	23.624857
0.431633	0.1	23.595845
0.433300	0.1	23.587254
0.434967	0.1	23.586861
0.436633	0.1	23.585427
0.438300	0.1	23.594288
0.439967	0.1	23.598798
0.441633	0.1	23.599132
0.443300	0.1	23.624367
0.444967	0.1	23.625776
0.446633	0.1	23.637151
0.448300	0.1	23.610734
0.449967	0.1	23.606528
0.451633	0.1	23.606219
0.453300	0.1	23.601234
0.454967	0.1	23.616863
0.456633	0.1	23.605659
0.458300	0.1	23.607901
0.459967	0.1	23.605754
0.461633	0.1	23.615729
0.463300	0.1	23.629639
0.464967	0.1	23.616907
0.466633	0.1	23.614045
0.468300	0.1	23.621063
0.469967	0.1	23.628318
0.471633	0.1	23.614958
0.473300	0.1	23.630516
0.474967	0.1	23.627911
0.476633	0.1	23.625884
0.478300	0.1	23.612655
0.479967	0.1	23.607163
0.481633	0.1	23.607594
0.483300	0.1	23.619563
0.484967	0.1	23.628880
0.486633	0.1	23.621672
0.488300	0.1	23.610789
0.489967	0.1	23.608559
0.491633	0.1	23.607053
0.493300	0.1	23.611364
0.494967	0.1	23.608041
0.496633	0.1	23.608423
0.498300	0.1	23.596123
0.499967	0.1	23.585610
0.501633	0.1	23.595396
0.503300	0.1	23.595706
0.504967	0.1	23.602026
0.506633	0.1	23.602727
0.508300	0.1	23.595433
0.509967	0.1	23.590935
0.511633	0.1	23.595243
0.513300	0.1	23.591714
0.514967	0.1	23.581878
0.516633	0.1	23.577258
0.518300	0.1	23.584753
0.519967	0.1	23.582896
0.521633	0.1	23.589455
0.523300	0.1	23.594378
0.524967	0.1	23.580661
0.526633	0.1	23.588341
0.528300	0.1	23.588195
0.529967	0.1	23.590766
0.531633	0.1	23.598896
0.533300	0.1	23.580416
0.534967	0.1	23.592366
0.536633	0.1	23.589265
0.538300	0.1	23.589653
0.539967	0.1	23.602317
0.541633	0.1	23.600228
0.543300	0.1	23.604519
0.544967	0.1	23.605048
0.546633	0.1	23.592993
0.548300	0.1	23.589489
0.549967	0.1	23.584618
0.551633	0.1	23.567467
0.553300	0.1	23.566183
0.554967	0.1	23.559014
0.556633	0.1	23.575818
0.558300	0.1	23.571255
0.559967	0.1	23.559397
0.561633	0.1	23.555492
0.563300	0.1	23.592134
0.564967	0.1	23.592259
0.566633	0.1	23.620836
0.568300	0.1	23.706741
0.569967	0.1	23.873077
0.571633	0.1	24.137722
0.573300	0.1	24.597333
0.574967	0.1	25.347393
0.576633	0.1	26.530436
0.578300	0.1	28.324270
0.579967	0.1	31.003707
0.581633	0.1	34.887671
0.583300	0.1	40.586531
0.584967	0.1	48.892507
0.586633	0.1	61.210585
0.588300	0.1	79.523603
0.589967	0.1	106.904817
0.591633	0.1	147.949598
0.593300	0.1	209.555095
0.594967	0.1	302.577346
0.596633	0.1	443.450865
0.598300	0.1	654.032290
0.599967	0.1	959.716113
0.601633	0.1	1,389.082725
0.603300	0.1	1,993.947331
0.604967	0.1	3,498.922223
0.606633	0.1	4,250.434127
0.608300	0.1	4,625.702941
0.609967	0.1	4,813.094094
0.611633	0.1	4,906.668202
0.613300	0.1	4,953.394600
0.614967	0.1	4,976.727510
0.616633	0.1	4,988.378840
0.618300	0.1	4,994.196953
0.619967	0.1	4,997.102238
0.621633	0.1	4,998.552997
0.623300	0.1	4,999.277437
0.624967	0.1	4,999.639187
0.626633	0.1	4,999.819827
0.628300	0.1	4,999.910030
0.629967	0.1	4,999.955074
0.631633	0.1	4,999.977566
0.633300	0.1	4,999.988797
0.634967	0.1	4,999.994406
0.636633	0.1	4,999.997207
0.638300	0.1	4,999.998605
0.639967	0.1	4,999.999303
0.641633	0.1	4,999.999652
0.643300	0.1	4,999.999826
0.644967	0.1	4,999.999913
0.646633	0.1	4,999.999957
0.648300	0.1	4,999.999978
0.649967	0.1	4,999.999989
0.651633	0.1	4,999.999995
0.653300	0.1	4,999.999997
0.654967	0.1	4,999.999999
0.656633	0.1	4,999.999999
0.658300	0.1	5,000.000000
0.659967	0.1	5,000.000000
0.661633	0.1	5,000.000000
0.663300	0.1	5,000.000000
0.664967	0.1	5,000.000000
0.666633	0.1	5,000.000000
0.668300	0.1	3,933.581534
0.669967	0.1	3,148.587558
0.671633	0.1	2,592.109767
0.673300	0.1	2,184.246299
0.674967	0.1	1,871.820799
0.676633	0.1	1,623.364026
0.678300	0.1	1,420.601198
0.679967	0.1	1,251.724278
0.681633	0.1	1,109.033866
0.683300	0.1	987.025852
0.684967	0.1	881.695081
0.686633	0.1	789.648906
0.688300	0.1	708.380313
0.689967	0.1	635.976623
0.691633	0.1	570.823214
0.693300	0.1	511.817170
0.694967	0.1	458.125066
0.696633	0.1	409.148759
0.698300	0.1	364.446218
0.699967	0.1	323.702901
0.701633	0.1	286.736545
0.703300	0.1	253.273495
0.704967	0.1	223.033010
0.706633	0.1	195.785668
0.708300	0.1	171.411275
0.709967	0.1	149.585598
0.711633	0.1	130.195766
0.713300	0.1	113.009408
0.714967	0.1	97.798294
0.716633	0.1	84.355988
0.718300	0.1	72.244368
0.719967	0.1	60.816297
0.721633	0.1	49.034970
0.723300	0.1	35.636041
0.724967	0.1	19.179839
0.726633	0.1	-1.544137
0.728300	0.1	-27.240116
0.729967	0.1	-58.002179
0.731633	0.1	-93.138922
0.733300	0.1	-131.269759
0.734967	0.1	-170.731360
0.736633	0.1	-209.674327
0.738300	0.1	-246.385518
0.739967	0.1	-279.447607
0.741633	0.1	-307.773105
0.743300	0.1	-330.605240
0.744967	0.1	-347.491564
0.746633	0.1	-358.256457
0.748300	0.1	-362.920994
0.749967	0.1	-361.685475
0.751633	0.1	-354.905754
0.753300	0.1	-343.044700
0.754967	0.1	-326.695545
0.756633	0.1	-306.508992
0.758300	0.1	-283.209421
0.759967	0.1	-257.510665
0.761633	0.1	-230.152952
0.763300	0.1	-201.852818
0.764967	0.1	-173.257471
0.766633	0.1	-144.952583
0.768300	0.1	-117.448979
0.769967	0.1	-91.159171
0.771633	0.1	-66.388644
0.773300	0.1	-43.361811
0.774967	0.1	-22.250123
0.776633	0.1	-3.069459
0.778300	0.1	14.141136
0.779967	0.1	29.461208
0.781633	0.1	42.994713
0.783300	0.1	54.860826
0.784967	0.1	65.149301
0.786633	0.1	74.075099
0.788300	0.1	81.738679
0.789967	0.1	88.320246
0.791633	0.1	93.940757
0.793300	0.1	98.749537
0.794967	0.1	102.824834
0.796633	0.1	106.338243
0.798300	0.1	109.325093
0.799967	0.1	111.892857
0.801633	0.1	114.093767
0.803300	0.1	116.038807
0.804967	0.1	117.714668
0.806633	0.1	119.220995
0.808300	0.1	120.543523
0.809967	0.1	121.755455
0.811633	0.1	122.850292
0.813300	0.1	123.878748
0.814967	0.1	124.831782
0.816633	0.1	125.761224
0.818300	0.1	126.648909
0.819967	0.1	127.508461
0.821633	0.1	128.361411
0.823300	0.1	129.223646
0.824967	0.1	130.072853
0.826633	0.1	130.946099
0.828300	0.1	131.864613
0.829967	0.1	132.791678
0.831633	0.1	133.755895
0.833300	0.1	134.723081
0.834967	0.1	135.737105
0.836633	0.1	136.777340
0.838300	0.1	137.870282
0.839967	0.1	139.037693
0.841633	0.1	140.255485
0.843300	0.1	141.508797
0.844967	0.1	142.848105
0.846633	0.1	144.219517
0.848300	0.1	145.705339
0.849967	0.1	147.284579
0.851633	0.1	148.963826
0.853300	0.1	150.765880
0.854967	0.1	152.672604
0.856633	0.1	154.734040
0.858300	0.1	156.964124
0.859967	0.1	159.350624
0.861633	0.1	161.940247
0.863300	0.1	164.712516
0.864967	0.1	167.712959
0.866633	0.1	170.911496
0.868300	0.1	174.313635
0.869967	0.1	177.859766
0.871633	0.1	181.567263
0.873300	0.1	185.345113
0.874967	0.1	189.212777
0.876633	0.1	193.186888
0.878300	0.1	197.265664
0.879967	0.1	201.488740
0.881633	0.1	205.939785
0.883300	0.1	210.738853
0.884967	0.1	216.024513
0.886633	0.1	221.920756
0.888300	0.1	228.599922
0.889967	0.1	236.216575
0.891633	0.1	244.947397
0.893300	0.1	254.910111
0.894967	0.1	266.218524
0.896633	0.1	278.949611
0.898300	0.1	293.068861
0.899967	0.1	308.614572
0.901633	0.1	325.449685
0.903300	0.1	343.440365
0.904967	0.1	362.278797
0.906633	0.1	381.732108
0.908300	0.1	401.437653
0.909967	0.1	420.944357
0.911633	0.1	439.828369
0.913300	0.1	457.484637
0.914967	0.1	473.390680
0.916633	0.1	486.890925
0.918300	0.1	497.536457
0.919967	0.1	504.561194
0.921633	0.1	507.711306
0.923300	0.1	506.550326
0.924967	0.1	500.990412
0.926633	0.1	491.021414
0.928300	0.1	476.918783
0.929967	0.1	459.150524
0.931633	0.1	438.298349
0.933300	0.1	415.056783
0.934967	0.1	390.127543
0.936633	0.1	364.260093
0.938300	0.1	338.171099
0.939967	0.1	312.415040
0.941633	0.1	287.456307
0.943300	0.1	263.643358
0.944967	0.1	241.235465
0.946633	0.1	220.346035
0.948300	0.1	201.010583
0.949967	0.1	183.239426
0.951633	0.1	166.988731
0.953300	0.1	152.176321
0.954967	0.1	138.737144
0.956633	0.1	126.618296
0.958300	0.1	115.699730
0.959967	0.1	105.945462
0.961633	0.1	97.246144
0.963300	0.1	89.503217
0.964967	0.1	82.642215
0.966633	0.1	76.589222
0.968300	0.1	71.255541
0.969967	0.1	66.530318
0.971633	0.1	62.402433
0.973300	0.1	58.768952
0.974967	0.1	55.553998
0.976633	0.1	52.720467
0.978300	0.1	50.230152
0.979967	0.1	48.021937
0.981633	0.1	46.104004
0.983300	0.1	44.401298
0.984967	0.1	42.884087
0.986633	0.1	41.525666
0.988300	0.1	40.304653
0.989967	0.1	39.229571
0.991633	0.1	38.252935
0.993300	0.1	37.394540
0.994967	0.1	36.599584
0.996633	0.1	35.890668
0.998300	0.1	35.276653
0.999967	0.1	34.690232
1.001633	0.1	34.144976
1.003300	0.1	33.643925
1.004967	0.1	33.190051
1.006633	0.1	32.785202
1.008300	0.1	32.378039
1.009967	0.1	32.028031
1.011633	0.1	31.693655
1.013300	0.1	31.357837
1.014967	0.1	31.082130
1.016633	0.1	30.823427
1.018300	0.1	30.563652
1.019967	0.1	30.324150
1.021633	0.1	30.082139
1.023300	0.1	29.868643
1.024967	0.1	29.655774
1.026633	0.1	29.445440
1.028300	0.1	29.265369
1.029967	0.1	29.095766
1.031633	0.1	28.913340
1.033300	0.1	28.744176
1.034967	0.1	28.564635
1.036633	0.1	28.433741
1.038300	0.1	28.294328
1.039967	0.1	28.170076
1.041633	0.1	28.025267
1.043300	0.1	27.894695
1.044967	0.1	27.773503
1.046633	0.1	27.662659
1.048300	0.1	27.539345
1.049967	0.1	27.430246
1.051633	0.1	27.314745
1.053300	0.1	27.207752
1.054967	0.1	27.108025
1.056633	0.1	26.985327
1.058300	0.1	26.910722
1.059967	0.1	26.795545
1.061633	0.1	26.708706
1.063300	0.1	26.633560
1.064967	0.1	26.563103
1.066633	0.1	26.475457
1.068300	0.1	26.409696
1.069967	0.1	26.324749
1.071633	0.1	26.268590
1.073300	0.1	26.195997
1.074967	0.1	26.136504
1.076633	0.1	26.068449
1.078300	0.1	26.015971
1.079967	0.1	25.959120
1.081633	0.1	25.921513
1.083300	0.1	25.877548
1.084967	0.1	25.841697
1.086633	0.1	25.805510
1.088300	0.1	25.771365
1.089967	0.1	25.735296
1.091633	0.1	25.713685
1.093300	0.1	25.696310
1.094967	0.1	25.666796
1.096633	0.1	25.638753
1.098300	0.1	25.599347
1.099967	0.1	25.587298
1.101633	0.1	25.547640
1.103300	0.1	25.530549
1.104967	0.1	25.506033
1.106633	0.1	25.491455
1.108300	0.1	25.467180
1.109967	0.1	25.446401
1.111633	0.1	25.403660
1.113300	0.1	25.370363
1.114967	0.1	25.358532
1.116633	0.1	25.343598
1.118300	0.1	25.312496
1.119967	0.1	25.298071
1.121633	0.1	25.278732
1.123300	0.1	25.286823
1.124967	0.1	25.267120
1.126633	0.1	25.253833
1.128300	0.1	25.229012
1.129967	0.1	25.231517
1.131633	0.1	25.241473
1.133300	0.1	25.251825
1.134967	0.1	25.272939
1.136633	0.1	25.306622
1.138300	0.1	25.333058
1.139967	0.1	25.357272
1.141633	0.1	25.377132
1.143300	0.1	25.419179
1.144967	0.1	25.436907
1.146633	0.1	25.470697
1.148300	0.1	25.490506
1.149967	0.1	25.509549
1.151633	0.1	25.527079
1.153300	0.1	25.533029
1.154967	0.1	25.539206
1.156633	0.1	25.535689
1.158300	0.1	25.517577
1.159967	0.1	25.507092
1.161633	0.1	25.493549
1.163300	0.1	25.467307
1.164967	0.1	25.413374
1.166633	0.1	25.388447
1.168300	0.1	25.354209
1.169967	0.1	25.312508
1.171633	0.1	25.279557
1.173300	0.1	25.227078
1.174967	0.1	25.215148
1.176633	0.1	25.183175
1.178300	0.1	25.125669
1.179967	0.1	25.082782
1.181633	0.1	25.052477
1.183300	0.1	25.009893
1.184967	0.1	24.981492
1.186633	0.1	24.952466
1.188300	0.1	24.926292
1.189967	0.1	24.893169
1.191633	0.1	24.861036
1.193300	0.1	24.838250
1.194967	0.1	24.826562
1.196633	0.1	24.775435
1.198300	0.1	24.767283
1.199967	0.1	24.743727
1.201633	0.1	24.730182
1.203300	0.1	24.704814
1.204967	0.1	24.690327
1.206633	0.1	24.664520
1.208300	0.1	24.655851
1.209967	0.1	24.624575
1.211633	0.1	24.607125
1.213300	0.1	24.582859
1.214967	0.1	24.570017
1.216633	0.1	24.551896
1.218300	0.1	24.528289
1.219967	0.1	24.512484
1.221633	0.1	24.489915
1.223300	0.1	24.472759
1.224967	0.1	24.439183
1.226633	0.1	24.410154
1.228300	0.1	24.385611
1.229967	0.1	24.353079
1.231633	0.1	24.328492
1.233300	0.1	24.309152
1.234967	0.1	24.271775
1.236633	0.1	24.233696
1.238300	0.1	24.214893
1.239967	0.1	24.177281
1.241633	0.1	24.155927
1.243300	0.1	24.112387
1.244967	0.1	24.084134
1.246633	0.1	24.035054
1.248300	0.1	23.994060
1.249967	0.1	23.967869
1.251633	0.1	23.940511
1.253300	0.1	23.906092
1.254967	0.1	23.874682
1.256633	0.1	23.825466
1.258300	0.1	23.792046
1.259967	0.1	23.738413
1.261633	0.1	23.691549
1.263300	0.1	23.659094
1.264967	0.1	23.628206
1.266633	0.1	23.567542
1.268300	0.1	23.527320
1.269967	0.1	23.492841
1.271633	0.1	23.450930
1.273300	0.1	23.405950
1.274967	0.1	23.360623
1.276633	0.1	23.315727
1.278300	0.1	23.274341
1.279967	0.1	23.227929
1.281633	0.1	23.179716
1.283300	0.1	23.128058
1.284967	0.1	23.083502
1.286633	0.1	23.049406
1.288300	0.1	23.001896
1.289967	0.1	22.951741
1.291633	0.1	22.907215
1.293300	0.1	22.843570
1.294967	0.1	22.805730
1.296633	0.1	22.759615
1.298300	0.1	22.716735
1.299967	0.1	22.669779
1.301633	0.1	22.598932
1.303300	0.1	22.535671
1.304967	0.1	22.500134
1.306633	0.1	22.448025
1.308300	0.1	22.398196
1.309967	0.1	22.364241
1.311633	0.1	22.329334
1.313300	0.1	22.272669
1.314967	0.1	22.207561
1.316633	0.1	22.158605
1.318300	0.1	22.115275
1.319967	0.1	22.085078
1.321633	0.1	22.046836
1.323300	0.1	21.994744
1.324967	0.1	21.967666
1.326633	0.1	21.922557
1.328300	0.1	21.880673
1.329967	0.1	21.838149
1.331633	0.1	21.810032
1.333300	0.1	21.784270
1.334967	0.1	21.775469
1.336633	0.1	21.768149
1.338300	0.1	21.731810
1.339967	0.1	21.684290
1.341633	0.1	21.684571
1.343300	0.1	21.641398
1.344967	0.1	21.623926
1.346633	0.1	21.580419
1.348300	0.1	21.550795
1.349967	0.1	21.518373
1.351633	0.1	21.478353
1.353300	0.1	21.425759
1.354967	0.1	21.384530
1.356633	0.1	21.350104
1.358300	0.1	21.312039
1.359967	0.1	21.276042
1.361633	0.1	21.242481
1.363300	0.1	21.208602
1.364967	0.1	21.185244
1.366633	0.1	21.173131
1.368300	0.1	21.145096
1.369967	0.1	21.140908
1.371633	0.1	21.110423
1.373300	0.1	21.124180
1.374967	0.1	21.118024
1.376633	0.1	21.126144
1.378300	0.1	21.144156
1.379967	0.1	21.148968
1.381633	0.1	21.154431
1.383300	0.1	21.149072
1.384967	0.1	21.136633
1.386633	0.1	21.154015
1.388300	0.1	21.141462
1.389967	0.1	21.149071
1.391633	0.1	21.136845
1.393300	0.1	21.110811
1.394967	0.1	21.094920
1.396633	0.1	21.070412
1.398300	0.1	21.024475
1.399967	0.1	21.000583
1.401633	0.1	20.978175
1.403300	0.1	20.950461
1.404967	0.1	20.917501
1.406633	0.1	20.901260
1.408300	0.1	20.852016
1.409967	0.1	20.831741
1.411633	0.1	20.793967
1.413300	0.1	20.772768
1.414967	0.1	20.753996
1.416633	0.1	20.720977
1.418300	0.1	20.700095
1.419967	0.1	20.678351
1.421633	0.1	20.650345
1.423300	0.1	20.638235
1.424967	0.1	20.624958
1.426633	0.1	20.605509
1.428300	0.1	20.593242
1.429967	0.1	20.579353
1.431633	0.1	20.574992
1.433300	0.1	20.554903
1.434967	0.1	20.522686
1.436633	0.1	20.523488
1.438300	0.1	20.520649
1.439967	0.1	20.530763
1.441633	0.1	20.510626
1.443300	0.1	20.518903
1.444967	0.1	20.508121
1.446633	0.1	20.508492
1.448300	0.1	20.497983
1.449967	0.1	20.486991
1.451633	0.1	20.482396
1.453300	0.1	20.486343
1.454967	0.1	20.509268
1.456633	0.1	20.516763
1.458300	0.1	20.510839
1.459967	0.1	20.512581
1.461633	0.1	20.509217
1.463300	0.1	20.540757
1.464967	0.1	20.559691
1.466633	0.1	20.559955
1.468300	0.1	20.570389
1.469967	0.1	20.587724
1.471633	0.1	20.612247
1.473300	0.1	20.631880
1.474967	0.1	20.666753
1.476633	0.1	20.678773
1.478300	0.1	20.712164
1.479967	0.1	20.748421
1.481633	0.1	20.778531
1.483300	0.1	20.800038
1.484967	0.1	20.816473
1.486633	0.1	20.865354
1.488300	0.1	20.891280
1.489967	0.1	20.932053
1.491633	0.1	20.960117
1.493300	0.1	21.014116
1.494967	0.1	21.049208
1.496633	0.1	21.075621
1.498300	0.1	21.114850
1.499967	0.1	21.148444
1.501633	0.1	21.177252
1.503300	0.1	21.203330
1.504967	0.1	21.238698
1.506633	0.1	21.290585
1.508300	0.1	21.345928
1.509967	0.1	21.379352
1.511633	0.1	21.416129
1.513300	0.1	21.450673
1.514967	0.1	21.491660
1.516633	0.1	21.537561
1.518300	0.1	21.575163
1.519967	0.1	21.616383
1.521633	0.1	21.656509
1.523300	0.1	21.706526
1.524967	0.1	21.747740
1.526633	0.1	21.793330
1.528300	0.1	21.828590
1.529967	0.1	21.861494
1.531633	0.1	21.886825
1.533300	0.1	21.931450
1.534967	0.1	21.991522
1.536633	0.1	22.027418
1.538300	0.1	22.073052
1.539967	0.1	22.116349
1.541633	0.1	22.158549
1.543300	0.1	22.199988
1.544967	0.1	22.240709
1.546633	0.1	22.316519
1.548300	0.1	22.373808
1.549967	0.1	22.410062
1.551633	0.1	22.436392
1.553300	0.1	22.472171
1.554967	0.1	22.518814
1.556633	0.1	22.573019
1.558300	0.1	22.612220
1.559967	0.1	22.676125
1.561633	0.1	22.720992
1.563300	0.1	22.767539
1.564967	0.1	22.798493
1.566633	0.1	22.846260
1.568300	0.1	22.893586
1.569967	0.1	22.930885
1.571633	0.1	22.976137
1.573300	0.1	23.007778
1.574967	0.1	23.049049
1.576633	0.1	23.079928
1.578300	0.1	23.134132
1.579967	0.1	23.184324
1.581633	0.1	23.211491
1.583300	0.1	23.247713
1.584967	0.1	23.278451
1.586633	0.1	23.313970
1.588300	0.1	23.356404
1.589967	0.1	23.395619
1.591633	0.1	23.444908
1.593300	0.1	23.470174
1.594967	0.1	23.496434
1.596633	0.1	23.545211
1.598300	0.1	23.562462
1.599967	0.1	23.615522
1.601633	0.1	23.672158
1.603300	0.1	23.694144
1.604967	0.1	23.725958
1.606633	0.1	23.748624
1.608300	0.1	23.766666
1.609967	0.1	23.801153
1.611633	0.1	23.822676
1.613300	0.1	23.850006
1.614967	0.1	23.869621
1.616633	0.1	23.901669
1.618300	0.1	23.920892
1.619967	0.1	23.940905
1.621633	0.1	23.983699
1.623300	0.1	23.993762
1.624967	0.1	24.018417
1.626633	0.1	24.029828
1.628300	0.1	24.068644
1.629967	0.1	24.104388
1.631633	0.1	24.114616
1.633300	0.1	24.134509
1.634967	0.1	24.153270
1.636633	0.1	24.167018
1.638300	0.1	24.171402
1.639967	0.1	24.188382
1.641633	0.1	24.199853
1.643300	0.1	24.210747
1.644967	0.1	24.232849
1.646633	0.1	24.235059
1.648300	0.1	24.248830
1.649967	0.1	24.263193
1.651633	0.1	24.262984
1.653300	0.1	24.282535
1.654967	0.1	24.299132
1.656633	0.1	24.328297
1.658300	0.1	24.328119
1.659967	0.1	24.350818
1.661633	0.1	24.339355
1.663300	0.1	24.349708
1.664967	0.1	24.367306
1.666633	0.1	24.408605
1.668300	0.1	24.418721
1.669967	0.1	24.421818
1.671633	0.1	24.428486
1.673300	0.1	24.433996
1.674967	0.1	24.441987
1.676633	0.1	24.466617
1.678300	0.1	24.491834
1.679967	0.1	24.488769
1.681633	0.1	24.506389
1.683300	0.1	24.522967
1.684967	0.1	24.530355
1.686633	0.1	24.561276
1.688300	0.1	24.571866
1.689967	0.1	24.571181
1.691633	0.1	24.597013
1.693300	0.1	24.610875
1.694967	0.1	24.629148
1.696633	0.1	24.656908
1.698300	0.1	24.664028
1.699967	0.1	24.663303
1.701633	0.1	24.685683
1.703300	0.1	24.680081
1.704967	0.1	24.672710
1.706633	0.1	24.699000
1.708300	0.1	24.710254
1.709967	0.1	24.708358
1.711633	0.1	24.723435
1.713300	0.1	24.730306
1.714967	0.1	24.741668
1.716633	0.1	24.746030
1.718300	0.1	24.741930
1.719967	0.1	24.748787
1.721633	0.1	24.744120
1.723300	0.1	24.746674
1.724967	0.1	24.746489
1.726633	0.1	24.753797
1.728300	0.1	24.741314
1.729967	0.1	24.753101
1.731633	0.1	24.762709
1.733300	0.1	24.749039
1.734967	0.1	24.742645
1.736633	0.1	24.735142
1.738300	0.1	24.751508
1.739967	0.1	24.747157
1.741633	0.1	24.738727
1.743300	0.1	24.743730
1.744967	0.1	24.736661
1.746633	0.1	24.724536
1.748300	0.1	24.723903
1.749967	0.1	24.718892
1.751633	0.1	24.711433
1.753300	0.1	24.713228
1.754967	0.1	24.701151
1.756633	0.1	24.707640
1.758300	0.1	24.697617
1.759967	0.1	24.706641
1.761633	0.1	24.700567
1.763300	0.1	24.691398
1.764967	0.1	24.672853
1.766633	0.1	24.687631
1.768300	0.1	24.698343
1.769967	0.1	24.698805
1.771633	0.1	24.691165
1.773300	0.1	24.700242
1.774967	0.1	24.678522
1.776633	0.1	24.671568
1.778300	0.1	24.678595
1.779967	0.1	24.666069
1.781633	0.1	24.673467
1.783300	0.1	24.679464
1.784967	0.1	24.688851
1.786633	0.1	24.684775
1.788300	0.1	24.696238
1.789967	0.1	24.695325
1.791633	0.1	24.716040
1.793300	0.1	24.705816
1.794967	0.1	24.698525
1.796633	0.1	24.727014
1.798300	0.1	24.721745
1.799967	0.1	24.719579
1.801633	0.1	24.742030
1.803300	0.1	24.743687
1.804967	0.1	24.742220
1.806633	0.1	24.741033
1.808300	0.1	24.768368
1.809967	0.1	24.776447
1.811633	0.1	24.786840
1.813300	0.1	24.803792
1.814967	0.1	24.813263
1.816633	0.1	24.815215
1.818300	0.1	24.815128
1.819967	0.1	24.811944
1.821633	0.1	24.841104
1.823300	0.1	24.842366
1.824967	0.1	24.840605
1.826633	0.1	24.840064
1.828300	0.1	24.836274
1.829967	0.1	24.838167
1.831633	0.1	24.835640
1.833300	0.1	24.843282
1.834967	0.1	24.841139
1.836633	0.1	24.840966
1.838300	0.1	24.827955
1.839967	0.1	24.833316
1.841633	0.1	24.807644
1.843300	0.1	24.820017
1.844967	0.1	24.822714
1.846633	0.1	24.819690
1.848300	0.1	24.808095
1.849967	0.1	24.826600
1.851633	0.1	24.811001
1.853300	0.1	24.807284
1.854967	0.1	24.805539
1.856633	0.1	24.795542
1.858300	0.1	24.809162
1.859967	0.1	24.827936
1.861633	0.1	24.836069
1.863300	0.1	24.824528
1.864967	0.1	24.858425
1.866633	0.1	24.842298
1.868300	0.1	24.865022
1.869967	0.1	24.863533
1.871633	0.1	24.844145
1.873300	0.1	24.854060
1.874967	0.1	24.858781
1.876633	0.1	24.837991
1.878300	0.1	24.855722
1.879967	0.1	24.849181
1.881633	0.1	24.845956
1.883300	0.1	24.827069
1.884967	0.1	24.800207
1.886633	0.1	24.798204
1.888300	0.1	24.778317
1.889967	0.1	24.782116
1.891633	0.1	24.779009
1.893300	0.1	24.755497
1.894967	0.1	24.760256
1.896633	0.1	24.739582
1.898300	0.1	24.742399
1.899967	0.1	24.730698
1.901633	0.1	24.714029
1.903300	0.1	24.691060
1.904967	0.1	24.676624
1.906633	0.1	24.683131
1.908300	0.1	24.692157
1.909967	0.1	24.697452
1.911633	0.1	24.732149
1.913300	0.1	24.745086
1.914967	0.1	24.769444
1.916633	0.1	24.790969
1.918300	0.1	24.818532
1.919967	0.1	24.859786
1.921633	0.1	24.900528
1.923300	0.1	24.948725
1.924967	0.1	24.993804
1.926633	0.1	25.052701
1.928300	0.1	25.125687
1.929967	0.1	25.151498
1.931633	0.1	25.205469
1.933300	0.1	25.275008
1.934967	0.1	25.302811
1.936633	0.1	25.341277
1.938300	0.1	25.395751
1.939967	0.1	25.433710
1.941633	0.1	25.466764
1.943300	0.1	25.490887
1.944967	0.1	25.512155
1.946633	0.1	25.553132
1.948300	0.1	25.548128
1.949967	0.1	25.568661
1.951633	0.1	25.569874
1.953300	0.1	25.552400
1.954967	0.1	25.531918
1.956633	0.1	25.527985
1.958300	0.1	25.485346
1.959967	0.1	25.440435
1.961633	0.1	25.397015
1.963300	0.1	25.359724
1.964967	0.1	25.299802
1.966633	0.1	25.261518
1.968300	0.1	25.217621
1.969967	0.1	25.173494
1.971633	0.1	25.135463
1.973300	0.1	25.091904
1.974967	0.1	25.034881
1.976633	0.1	24.995210
1.978300	0.1	24.964889
1.979967	0.1	24.930448
1.981633	0.1	24.906018
1.983300	0.1	24.866209
1.984967	0.1	24.834887
1.986633	0.1	24.804333
1.988300	0.1	24.766051
1.989967	0.1	24.734590
1.991633	0.1	24.729936
1.993300	0.1	24.689822
1.994967	0.1	24.672067
1.996633	0.1	24.668603
1.998300	0.1	24.632442
1.999967	0.1	24.602008
2.001633	0.1	24.588397
2.003300	0.1	24.594442
2.004967	0.1	24.563323
2.006633	0.1	24.540924
2.008300	0.1	24.534459
2.009967	0.1	24.523710
2.011633	0.1	24.510765
2.013300	0.1	24.485311
2.014967	0.1	24.479878
2.016633	0.1	24.478397
2.018300	0.1	24.461565
2.019967	0.1	24.447212
2.021633	0.1	24.441083
2.023300	0.1	24.426922
2.024967	0.1	24.416902
2.026633	0.1	24.407400
2.028300	0.1	24.398239
2.029967	0.1	24.401771
2.031633	0.1	24.397966
2.033300	0.1	24.389200
2.034967	0.1	24.384703
2.036633	0.1	24.371958
2.038300	0.1	24.365427
2.039967	0.1	24.375888
2.041633	0.1	24.378984
2.043300	0.1	24.370883
2.044967	0.1	24.362163
2.046633	0.1	24.363181
2.048300	0.1	24.371697
2.049967	0.1	24.381876
2.051633	0.1	24.387675
2.053300	0.1	24.371772
2.054967	0.1	24.377743
2.056633	0.1	24.377306
2.058300	0.1	24.378097
2.059967	0.1	24.391196
2.061633	0.1	24.382682
2.063300	0.1	24.397541
2.064967	0.1	24.399449
2.066633	0.1	24.387728
2.068300	0.1	24.375407
2.069967	0.1	24.359845
2.071633	0.1	24.353684
2.073300	0.1	24.341750
2.074967	0.1	24.357625
2.076633	0.1	24.347481
2.078300	0.1	24.350240
2.079967	0.1	24.334565
2.081633	0.1	24.334807
2.083300	0.1	24.338660
2.084967	0.1	24.331698
2.086633	0.1	24.325918
2.088300	0.1	24.328533
2.089967	0.1	24.305387
2.091633	0.1	24.329414
2.093300	0.1	24.314633
2.094967	0.1	24.311393
2.096633	0.1	24.322249
2.098300	0.1	24.324842
2.099967	0.1	24.337588
2.101633	0.1	24.364331
2.103300	0.1	24.351515
2.104967	0.1	24.344670
2.106633	0.1	24.361564
2.108300	0.1	24.385677
2.109967	0.1	24.382139
2.111633	0.1	24.394710
2.113300	0.1	24.421622
2.114967	0.1	24.465637
2.116633	0.1	24.485001
2.118300	0.1	24.513940
2.119967	0.1	24.531938
2.121633	0.1	24.565815
2.123300	0.1	24.598239
2.124967	0.1	24.627312
2.126633	0.1	24.678080
2.128300	0.1	24.717021
2.129967	0.1	24.752865
2.131633	0.1	24.801530
2.133300	0.1	24.857975
2.134967	0.1	24.908710
2.136633	0.1	24.953475
2.138300	0.1	25.005487
2.139967	0.1	25.042898
2.141633	0.1	25.092065
2.143300	0.1	25.141432
2.144967	0.1	25.203688
2.146633	0.1	25.265522
2.148300	0.1	25.313159
2.149967	0.1	25.343376
2.151633	0.1	25.389063
2.153300	0.1	25.443622
2.154967	0.1	25.496741
2.156633	0.1	25.540520
2.158300	0.1	25.612634
2.159967	0.1	25.660445
2.161633	0.1	25.713979
2.163300	0.1	25.768880
2.164967	0.1	25.805624
2.166633	0.1	25.845922
2.168300	0.1	25.899251
2.169967	0.1	25.919684
2.171633	0.1	25.950187
2.173300	0.1	25.976938
2.174967	0.1	25.989910
2.176633	0.1	25.986122
2.178300	0.1	25.969982
2.179967	0.1	25.966634
2.181633	0.1	25.941731
2.183300	0.1	25.901646
2.184967	0.1	25.853656
2.186633	0.1	25.820114
2.188300	0.1	25.762552
2.189967	0.1	25.703677
2.191633	0.1	25.636255
2.193300	0.1	25.582411
2.194967	0.1	25.501917
2.196633	0.1	25.431268
2.198300	0.1	25.395748
2.199967	0.1	25.320648
2.201633	0.1	25.270589
2.203300	0.1	25.216284
2.204967	0.1	25.169837
2.206633	0.1	25.116582
2.208300	0.1	25.075823
2.209967	0.1	25.036392
2.211633	0.1	25.013102
2.213300	0.1	24.985708
2.214967	0.1	24.961521
2.216633	0.1	24.916339
2.218300	0.1	24.888213
2.219967	0.1	24.854920
2.221633	0.1	24.844724
2.223300	0.1	24.836051
2.224967	0.1	24.818868
2.226633	0.1	24.805984
2.228300	0.1	24.783628
2.229967	0.1	24.771030
2.231633	0.1	24.752852
2.233300	0.1	24.759301
2.234967	0.1	24.731692
2.236633	0.1	24.714409
2.238300	0.1	24.723162
2.239967	0.1	24.718402
2.241633	0.1	24.734658
2.243300	0.1	24.738629
2.244967	0.1	24.749591
2.246633	0.1	24.749180
2.248300	0.1	24.765038
2.249967	0.1	24.778276
2.251633	0.1	24.776539
2.253300	0.1	24.811615
2.254967	0.1	24.835152
2.256633	0.1	24.857717
2.258300	0.1	24.867492
2.259967	0.1	24.930036
2.261633	0.1	24.963107
2.263300	0.1	25.030500
2.264967	0.1	25.106379
2.266633	0.1	25.241193
2.268300	0.1	25.432210
2.269967	0.1	25.744520
2.271633	0.1	26.247029
2.273300	0.1	27.229612
2.274967	0.1	29.247053
2.276633	0.1	33.390897
2.278300	0.1	41.287895
2.279967	0.1	55.058158
2.281633	0.1	76.985710
2.283300	0.1	109.061153
2.284967	0.1	152.433959
2.286633	0.1	207.187934
2.288300	0.1	272.027757
2.289967	0.1	344.559687
2.291633	0.1	421.798866
2.293300	0.1	500.717846
2.294967	0.1	578.415682
2.296633	0.1	652.660256
2.298300	0.1	721.811432
2.299967	0.1	784.722662
2.301633	0.1	840.881070
2.303300	0.1	890.257282
2.304967	0.1	933.068396
2.306633	0.1	969.474576
2.308300	0.1	999.916417
2.309967	0.1	1,025.207854
2.311633	0.1	1,045.440137
2.313300	0.1	1,061.534363
2.314967	0.1	1,074.010105
2.316633	0.1	1,083.071599
2.318300	0.1	1,089.288202
2.319967	0.1	1,093.137402
2.321633	0.1	1,094.574250
2.323300	0.1	1,094.215851
2.324967	0.1	1,092.455080
2.326633	0.1	1,089.221854
2.328300	0.1	1,084.887170
2.329967	0.1	1,079.694783
2.331633	0.1	1,073.465325
2.333300	0.1	1,066.655764
2.334967	0.1	1,059.090997
2.336633	0.1	1,051.130751
2.338300	0.1	1,042.784967
2.339967	0.1	1,034.101786
2.341633	0.1	1,025.035895
2.343300	0.1	1,015.917304
2.344967	0.1	1,006.469391
2.346633	0.1	996.824305
2.348300	0.1	987.086739
2.349967	0.1	977.253752
2.351633	0.1	967.274762
2.353300	0.1	957.180210
2.354967	0.1	947.161076
2.356633	0.1	936.924429
2.358300	0.1	926.884845
2.359967	0.1	916.733968
2.361633	0.1	906.539766
2.363300	0.1	896.384392
2.364967	0.1	886.239112
2.366633	0.1	876.196039
2.368300	0.1	866.104663
2.369967	0.1	855.984801
2.371633	0.1	846.029670
2.373300	0.1	836.070990
2.374967	0.1	826.078747
2.376633	0.1	816.091694
2.378300	0.1	806.127602
2.379967	0.1	796.192824
2.381633	0.1	786.343492
2.383300	0.1	776.561379
2.384967	0.1	766.763005
2.386633	0.1	757.048580
2.388300	0.1	747.363398
2.389967	0.1	737.739303
2.391633	0.1	728.106090
2.393300	0.1	718.516412
2.394967	0.1	708.959395
2.396633	0.1	699.412730
2.398300	0.1	689.976056
2.399967	0.1	680.544735
2.401633	0.1	671.110229
2.403300	0.1	661.727790
2.404967	0.1	652.461174
2.406633	0.1	643.105568
2.408300	0.1	633.803319
2.409967	0.1	624.609390
2.411633	0.1	615.457395
2.413300	0.1	606.360075
2.414967	0.1	597.292022
2.416633	0.1	588.254350
2.418300	0.1	579.278264
2.419967	0.1	570.336787
2.421633	0.1	561.432439
2.423300	0.1	552.608907
2.424967	0.1	543.833189
2.426633	0.1	535.077548
2.428300	0.1	526.394650
2.429967	0.1	517.800649
2.431633	0.1	509.235167
2.433300	0.1	500.718966
2.434967	0.1	492.257710
2.436633	0.1	483.870901
2.438300	0.1	475.501321
2.439967	0.1	467.247352
2.441633	0.1	458.998478
2.443300	0.1	450.809170
2.444967	0.1	442.678541
2.446633	0.1	434.613455
2.448300	0.1	426.623242
2.449967	0.1	418.677159
2.451633	0.1	410.767412
2.453300	0.1	402.967591
2.454967	0.1	395.155858
2.456633	0.1	387.439570
2.458300	0.1	379.795708
2.459967	0.1	372.177757
2.461633	0.1	364.596826
2.463300	0.1	357.140810
2.464967	0.1	349.707070
2.466633	0.1	342.347307
2.468300	0.1	335.038447
2.469967	0.1	327.780721
2.471633	0.1	320.596118
2.473300	0.1	313.501945
2.474967	0.1	306.426895
2.476633	0.1	299.415253
2.478300	0.1	292.490376
2.479967	0.1	285.624284
2.481633	0.1	278.786502
2.483300	0.1	272.018798
2.484967	0.1	265.309832
2.486633	0.1	258.664685
2.488300	0.1	252.113249
2.489967	0.1	245.618698
2.491633	0.1	239.164156
2.493300	0.1	232.790417
2.494967	0.1	226.508503
2.496633	0.1	220.269205
2.498300	0.1	214.101274
2.499967	0.1	208.052475
2.501633	0.1	202.044603
2.503300	0.1	196.117077
2.504967	0.1	190.263615
2.506633	0.1	184.510903
2.508300	0.1	178.819643
2.509967	0.1	173.220740
2.511633	0.1	167.699590
2.513300	0.1	162.262899
2.514967	0.1	156.944590
2.516633	0.1	151.699027
2.518300	0.1	146.580016
2.519967	0.1	141.540594
2.521633	0.1	136.614853
2.523300	0.1	131.769533
2.524967	0.1	127.026734
2.526633	0.1	122.406797
2.528300	0.1	117.900526
2.529967	0.1	113.510103
2.531633	0.1	109.249583
2.533300	0.1	105.107766
2.534967	0.1	101.092334
2.536633	0.1	97.198392
2.538300	0.1	93.429868
2.539967	0.1	89.804597
2.541633	0.1	86.311953
2.543300	0.1	82.981163
2.544967	0.1	79.755996
2.546633	0.1	76.666144
2.548300	0.1	73.758787
2.549967	0.1	70.965397
2.551633	0.1	68.288607
2.553300	0.1	65.761291
2.554967	0.1	63.381496
2.556633	0.1	61.132544
2.558300	0.1	59.008966
2.559967	0.1	56.998778
2.561633	0.1	55.147629
2.563300	0.1	53.409156
2.564967	0.1	51.808887
2.566633	0.1	50.294343
2.568300	0.1	48.866712
2.569967	0.1	47.599682
2.571633	0.1	46.405414
2.573300	0.1	45.294250
2.574967	0.1	44.272992
2.576633	0.1	43.327081
2.578300	0.1	42.475458
2.579967	0.1	41.702261
2.581633	0.1	40.982115
2.583300	0.1	40.329846
2.584967	0.1	39.744632
2.586633	0.1	39.206213
2.588300	0.1	38.724106
2.589967	0.1	38.286658
2.591633	0.1	37.893389
2.593300	0.1	37.534495
2.594967	0.1	37.226005
2.596633	0.1	36.922869
2.598300	0.1	36.675824
2.599967	0.1	36.430902
2.601633	0.1	36.249474
2.603300	0.1	36.072542
2.604967	0.1	35.928861
2.606633	0.1	35.782261
2.608300	0.1	35.668073
2.609967	0.1	35.595016
2.611633	0.1	35.510131
2.613300	0.1	35.467136
2.614967	0.1	35.414322
2.616633	0.1	35.388906
2.618300	0.1	35.356904
2.619967	0.1	35.363453
2.621633	0.1	35.362575
2.623300	0.1	35.385118
2.624967	0.1	35.398010
2.626633	0.1	35.430591
2.628300	0.1	35.467433
2.629967	0.1	35.501901
2.631633	0.1	35.552917
2.633300	0.1	35.606212
2.634967	0.1	35.663686
2.636633	0.1	35.721178
2.638300	0.1	35.774754
2.639967	0.1	35.826377
2.641633	0.1	35.879397
2.643300	0.1	35.948973
2.644967	0.1	35.987715
2.646633	0.1	36.040560
2.648300	0.1	36.101360
2.649967	0.1	36.132908
2.651633	0.1	36.172006
2.653300	0.1	36.223310
2.654967	0.1	36.272197
2.656633	0.1	36.309333
2.658300	0.1	36.326159
2.659967	0.1	36.378240
2.661633	0.1	36.399315
2.663300	0.1	36.446108
2.664967	0.1	36.470579
2.666633	0.1	36.505672
2.668300	0.1	36.534283
2.669967	0.1	36.605579
2.671633	0.1	36.662097
2.673300	0.1	36.687731
2.674967	0.1	36.738503
2.676633	0.1	36.786929
2.678300	0.1	36.833400
2.679967	0.1	36.888933
2.681633	0.1	36.975199
2.683300	0.1	37.048022
2.684967	0.1	37.128875
2.686633	0.1	37.207604
2.688300	0.1	37.277145
2.689967	0.1	37.368494
2.691633	0.1	37.481186
2.693300	0.1	37.581265
2.694967	0.1	37.677851
2.696633	0.1	37.789598
2.698300	0.1	37.917968
2.699967	0.1	38.036572
2.701633	0.1	38.155993
2.703300	0.1	38.275150
2.704967	0.1	38.403174
2.706633	0.1	38.536974
2.708300	0.1	38.676124
2.709967	0.1	38.809437
2.711633	0.1	38.963318
2.713300	0.1	39.117772
2.714967	0.1	39.258633
2.716633	0.1	39.402071
2.718300	0.1	39.572021
2.719967	0.1	39.748545
2.721633	0.1	39.922756
2.723300	0.1	40.095669
2.724967	0.1	40.284946
2.726633	0.1	40.442442
2.728300	0.1	40.610153
2.729967	0.1	40.798844
2.731633	0.1	40.971255
2.733300	0.1	41.139298
2.734967	0.1	41.321382
2.736633	0.1	41.505233
2.738300	0.1	41.684283
2.739967	0.1	41.871497
2.741633	0.1	42.046403
2.743300	0.1	42.245448
2.744967	0.1	42.438859
2.746633	0.1	42.624842
2.748300	0.1	42.811702
2.749967	0.1	43.019499
2.751633	0.1	43.217193
2.753300	0.1	43.414040
2.754967	0.1	43.619671
2.756633	0.1	43.805429
2.758300	0.1	43.995746
2.759967	0.1	44.212198
2.761633	0.1	44.416376
2.763300	0.1	44.599311
2.764967	0.1	44.829407
2.766633	0.1	45.036767
2.768300	0.1	45.244233
2.769967	0.1	45.455185
2.771633	0.1	45.655867
2.773300	0.1	45.874761
2.774967	0.1	46.101276
2.776633	0.1	46.284338
2.778300	0.1	46.502797
2.779967	0.1	46.715262
2.781633	0.1	46.919897
2.783300	0.1	47.113333
2.784967	0.1	47.345494
2.786633	0.1	47.552611
2.788300	0.1	47.782064
2.789967	0.1	47.991645
2.791633	0.1	48.210866
2.793300	0.1	48.417108
2.794967	0.1	48.637237
2.796633	0.1	48.857674
2.798300	0.1	49.082523
2.799967	0.1	49.284525
2.801633	0.1	49.508491
2.803300	0.1	49.726001
2.804967	0.1	49.936960
2.806633	0.1	50.177480
2.808300	0.1	50.394106
2.809967	0.1	50.608764
2.811633	0.1	50.838873
2.813300	0.1	51.082732
2.814967	0.1	51.295166
2.816633	0.1	51.519121
2.818300	0.1	51.738959
2.819967	0.1	51.964333
2.821633	0.1	52.189766
2.823300	0.1	52.443899
2.824967	0.1	52.684518
2.826633	0.1	52.921559
2.828300	0.1	53.138386
2.829967	0.1	53.358281
2.831633	0.1	53.591280
2.833300	0.1	53.829792
2.834967	0.1	54.069663
2.836633	0.1	54.312788
2.838300	0.1	54.547464
2.839967	0.1	54.769333
2.841633	0.1	55.007098
2.843300	0.1	55.247431
2.844967	0.1	55.489541
2.846633	0.1	55.723934
2.848300	0.1	55.927803
2.849967	0.1	56.133810
2.851633	0.1	56.381449
2.853300	0.1	56.594026
2.854967	0.1	56.797725
2.856633	0.1	57.022431
2.858300	0.1	57.226618
2.859967	0.1	57.452270
2.861633	0.1	57.645559
2.863300	0.1	57.872252
2.864967	0.1	58.068183
2.866633	0.1	58.268605
2.868300	0.1	58.465571
2.869967	0.1	58.665407
2.871633	0.1	58.854055
2.873300	0.1	59.044034
2.874967	0.1	59.209738
2.876633	0.1	59.401957
2.878300	0.1	59.592033
2.879967	0.1	59.791283
2.881633	0.1	59.977250
2.883300	0.1	60.162731
2.884967	0.1	60.349472
2.886633	0.1	60.527283
2.888300	0.1	60.722826
2.889967	0.1	60.923564
2.891633	0.1	61.108266
2.893300	0.1	61.310957
2.894967	0.1	61.507636
2.896633	0.1	61.702135
2.898300	0.1	61.906071
2.899967	0.1	62.117389
2.901633	0.1	62.304750
2.903300	0.1	62.518336
2.904967	0.1	62.736250
2.906633	0.1	62.924699
2.908300	0.1	63.135440
2.909967	0.1	63.324627
2.911633	0.1	63.536953
2.913300	0.1	63.776461
2.914967	0.1	63.982909
2.916633	0.1	64.205755
2.918300	0.1	64.383361
2.919967	0.1	64.567037
2.921633	0.1	64.784001
2.923300	0.1	64.983199
2.924967	0.1	65.175914
2.926633	0.1	65.347280
2.928300	0.1	65.554290
2.929967	0.1	65.726087
2.931633	0.1	65.899015
2.933300	0.1	66.078406
2.934967	0.1	66.234638
2.936633	0.1	66.384499
2.938300	0.1	66.546983
2.939967	0.1	66.669095
2.941633	0.1	66.798539
2.943300	0.1	66.904645
2.944967	0.1	67.035340
2.946633	0.1	67.145154
2.948300	0.1	67.233703
2.949967	0.1	67.344768
2.951633	0.1	67.443654
2.953300	0.1	67.536106
2.954967	0.1	67.635808
2.956633	0.1	67.715211
2.958300	0.1	67.814203
2.959967	0.1	67.915463
2.961633	0.1	67.988959
2.963300	0.1	68.072953
2.964967	0.1	68.140384
2.966633	0.1	68.205463
2.968300	0.1	68.298384
2.969967	0.1	68.358918
2.971633	0.1	68.439131
2.973300	0.1	68.525765
2.974967	0.1	68.613941
2.976633	0.1	68.690181
2.978300	0.1	68.744994
2.979967	0.1	68.818368
2.981633	0.1	68.893279
2.983300	0.1	68.980779
2.984967	0.1	69.044954
2.986633	0.1	69.115456
2.988300	0.1	69.188105
2.989967	0.1	69.265176
2.991633	0.1	69.339433
2.993300	0.1	69.397804
2.994967	0.1	69.483906
2.996633	0.1	69.544506
2.998300	0.1	69.623395
2.999967	0.1	69.715238
3.001633	0.1	69.782346
3.003300	0.1	69.842907
3.004967	0.1	69.915362
3.006633	0.1	69.980355
3.008300	0.1	70.025949
3.009967	0.1	70.092937
3.011633	0.1	70.142232
3.013300	0.1	70.213619
3.014967	0.1	70.266794
3.016633	0.1	70.331868
3.018300	0.1	70.382084
3.019967	0.1	70.429993
3.021633	0.1	70.489374
3.023300	0.1	70.547012
3.024967	0.1	70.596120
3.026633	0.1	70.620142
3.028300	0.1	70.686917
3.029967	0.1	70.730584
3.031633	0.1	70.773782
3.033300	0.1	70.792365
3.034967	0.1	70.835983
3.036633	0.1	70.872226
3.038300	0.1	70.903178
3.039967	0.1	70.943983
3.041633	0.1	70.973216
3.043300	0.1	71.021921
3.044967	0.1	71.032425
3.046633	0.1	71.072918
3.048300	0.1	71.086041
3.049967	0.1	71.112983
3.051633	0.1	71.150875
3.053300	0.1	71.166042
3.054967	0.1	71.185533
3.056633	0.1	71.200576
3.058300	0.1	71.219135
3.059967	0.1	71.269195
3.061633	0.1	71.300130
3.063300	0.1	71.301204
3.064967	0.1	71.323537
3.066633	0.1	71.368240
3.068300	0.1	71.411088
3.069967	0.1	71.425357
3.071633	0.1	71.430293
3.073300	0.1	71.463919
3.074967	0.1	71.456586
3.076633	0.1	71.452664
3.078300	0.1	71.450786
3.079967	0.1	71.445707
3.081633	0.1	71.430366
3.083300	0.1	71.403661
3.084967	0.1	71.394625
3.086633	0.1	71.370054
3.088300	0.1	71.363272
3.089967	0.1	71.322716
3.091633	0.1	71.313680
3.093300	0.1	71.297234
3.094967	0.1	71.261207
3.096633	0.1	71.244220
3.098300	0.1	71.229527
3.099967	0.1	71.212716
3.101633	0.1	71.195783
3.103300	0.1	71.190125
3.104967	0.1	71.189155
3.106633	0.1	71.181242
3.108300	0.1	71.192279
3.109967	0.1	71.187134
3.111633	0.1	71.189473
3.113300	0.1	71.201892
3.114967	0.1	71.217450
3.116633	0.1	71.241527
3.118300	0.1	71.251301
3.119967	0.1	71.279104
3.121633	0.1	71.309370
3.123300	0.1	71.358826
3.124967	0.1	71.403445
3.126633	0.1	71.459089
3.128300	0.1	71.523029
3.129967	0.1	71.601882
3.131633	0.1	71.700267
3.133300	0.1	71.791955
3.134967	0.1	71.884894
3.136633	0.1	72.017669
3.138300	0.1	72.156639
3.139967	0.1	72.310050
3.141633	0.1	72.470463
3.143300	0.1	72.637018
3.144967	0.1	72.787456
3.146633	0.1	72.928291
3.148300	0.1	73.044915
3.149967	0.1	73.129375
3.151633	0.1	73.207680
3.153300	0.1	73.250934
3.154967	0.1	73.272516
3.156633	0.1	73.244071
3.158300	0.1	73.211473
3.159967	0.1	73.163209
3.161633	0.1	73.083083
3.163300	0.1	73.010814
3.164967	0.1	72.897812
3.166633	0.1	72.758397
3.168300	0.1	72.639234
3.169967	0.1	72.495201
3.171633	0.1	72.345108
3.173300	0.1	72.221932
3.174967	0.1	72.060057
3.176633	0.1	71.896278
3.178300	0.1	71.760844
3.179967	0.1	71.620305
3.181633	0.1	71.489953
3.183300	0.1	71.336778
3.184967	0.1	71.210763
3.186633	0.1	71.100697
3.188300	0.1	70.971924
3.189967	0.1	70.861360
3.191633	0.1	70.740694
3.193300	0.1	70.642384
3.194967	0.1	70.575993
3.196633	0.1	70.488711
3.198300	0.1	70.411665
3.199967	0.1	70.360198
3.201633	0.1	70.303072
3.203300	0.1	70.241656
3.204967	0.1	70.206096
3.206633	0.1	70.170452
3.208300	0.1	70.128766
3.209967	0.1	70.068882
3.211633	0.1	70.023258
3.213300	0.1	69.984082
3.214967	0.1	69.943333
3.216633	0.1	69.879067
3.218300	0.1	69.807623
3.219967	0.1	69.748766
3.221633	0.1	69.671339
3.223300	0.1	69.578255
3.224967	0.1	69.500461
3.226633	0.1	69.416735
3.228300	0.1	69.349699
3.229967	0.1	69.277747
3.231633	0.1	69.190729
3.233300	0.1	69.123795
3.234967	0.1	69.070136
3.236633	0.1	69.028241
3.238300	0.1	68.982715
3.239967	0.1	68.914156
3.241633	0.1	68.874440
3.243300	0.1	68.823090
3.244967	0.1	68.780314
3.246633	0.1	68.743235
3.248300	0.1	68.715557
3.249967	0.1	68.706595
3.251633	0.1	68.689718
3.253300	0.1	68.659337
3.254967	0.1	68.649295
3.256633	0.1	68.615538
3.258300	0.1	68.610215
3.259967	0.1	68.595972
3.261633	0.1	68.579503
3.263300	0.1	68.555228
3.264967	0.1	68.547148
3.266633	0.1	68.524087
3.268300	0.1	68.554759
3.269967	0.1	68.516045
3.271633	0.1	68.502838
3.273300	0.1	68.504615
3.274967	0.1	68.493495
3.276633	0.1	68.503020
3.278300	0.1	68.503464
3.279967	0.1	68.483432
3.281633	0.1	68.494230
3.283300	0.1	68.482738
3.284967	0.1	68.475857
3.286633	0.1	68.485775
3.288300	0.1	68.487769
3.289967	0.1	68.515117
3.291633	0.1	68.568552
3.293300	0.1	68.664877
3.294967	0.1	68.756317
3.296633	0.1	68.867127
3.298300	0.1	69.020446
3.299967	0.1	69.210258
3.301633	0.1	69.409058
3.303300	0.1	69.651811
3.304967	0.1	69.873051
3.306633	0.1	70.104632
3.308300	0.1	70.339276
3.309967	0.1	70.527387
3.311633	0.1	70.716979
3.313300	0.1	70.918780
3.314967	0.1	71.070811
3.316633	0.1	71.244364
3.318300	0.1	71.438757
3.319967	0.1	71.599637
3.321633	0.1	71.824927
3.323300	0.1	72.099501
3.324967	0.1	72.427221
3.326633	0.1	72.828835
3.328300	0.1	73.337910
3.329967	0.1	73.928109
3.331633	0.1	74.631602
3.333300	0.1	75.449108
3.334967	0.1	76.355493
3.336633	0.1	77.375966
3.338300	0.1	78.486151
3.339967	0.1	79.621091
3.341633	0.1	80.801699
3.343300	0.1	81.990197
3.344967	0.1	83.168716
3.346633	0.1	84.251302
3.348300	0.1	85.305519
3.349967	0.1	86.246378
3.351633	0.1	87.037165
3.353300	0.1	87.689044
3.354967	0.1	88.196322
3.356633	0.1	88.535710
3.358300	0.1	88.691354
3.359967	0.1	88.712534
3.361633	0.1	88.575219
3.363300	0.1	88.275917
3.364967	0.1	87.871571
3.366633	0.1	87.343668
3.368300	0.1	86.711085
3.369967	0.1	86.005793
3.371633	0.1	85.219113
3.373300	0.1	84.387808
3.374967	0.1	83.507652
3.376633	0.1	82.596883
3.378300	0.1	81.688358
3.379967	0.1	80.839270
3.381633	0.1	80.028039
3.383300	0.1	79.328789
3.384967	0.1	78.825090
3.386633	0.1	78.597556
3.388300	0.1	78.781826
3.389967	0.1	79.533738
3.391633	0.1	81.216564
3.393300	0.1	84.187836
3.394967	0.1	89.094183
3.396633	0.1	96.743612
3.398300	0.1	108.289398
3.399967	0.1	125.156729
3.401633	0.1	148.885846
3.403300	0.1	181.085638
3.404967	0.1	223.064628
3.406633	0.1	275.663533
3.408300	0.1	338.841733
3.409967	0.1	411.585953
3.411633	0.1	491.776508
3.413300	0.1	576.736077
3.414967	0.1	663.142870
3.416633	0.1	747.578830
3.418300	0.1	826.975271
3.419967	0.1	898.994769
3.421633	0.1	961.823229
3.423300	0.1	1,014.381429
3.424967	0.1	1,056.145297
3.426633	0.1	1,087.201575
3.428300	0.1	1,108.256140
3.429967	0.1	1,120.040553
3.431633	0.1	1,123.479742
3.433300	0.1	1,119.522835
3.434967	0.1	1,109.085035
3.436633	0.1	1,093.145350
3.438300	0.1	1,072.423992
3.439967	0.1	1,047.500990
3.441633	0.1	1,018.813118
3.443300	0.1	986.435850
3.444967	0.1	950.728830
3.446633	0.1	911.864663
3.448300	0.1	870.016783
3.449967	0.1	825.580666
3.451633	0.1	779.039425
3.453300	0.1	730.958105
3.454967	0.1	681.950289
3.456633	0.1	632.785362
3.458300	0.1	584.283120
3.459967	0.1	537.162390
3.461633	0.1	491.998498
3.463300	0.1	449.335782
3.464967	0.1	409.589767
3.466633	0.1	372.964520
3.468300	0.1	339.601422
3.469967	0.1	309.499460
3.471633	0.1	282.515770
3.473300	0.1	258.555100
3.474967	0.1	237.369431
3.476633	0.1	218.711397
3.478300	0.1	202.279710
3.479967	0.1	187.900459
3.481633	0.1	175.281026
3.483300	0.1	164.198385
3.484967	0.1	154.488628
3.486633	0.1	145.920209
3.488300	0.1	138.329018
3.489967	0.1	131.607080
3.491633	0.1	125.604877
3.493300	0.1	120.217217
3.494967	0.1	115.378812
3.496633	0.1	111.026805
3.498300	0.1	107.085015
3.499967	0.1	103.544034
3.501633	0.1	100.328953
3.503300	0.1	97.429839
3.504967	0.1	94.775642
3.506633	0.1	92.358509
3.508300	0.1	90.141845
3.509967	0.1	88.131108
3.511633	0.1	86.305092
3.513300	0.1	84.597665
3.514967	0.1	83.051575
3.516633	0.1	81.633558
3.518300	0.1	80.319808
3.519967	0.1	79.140097
3.521633	0.1	78.031594
3.523300	0.1	77.029908
3.524967	0.1	76.106380
3.526633	0.1	75.254142
3.528300	0.1	74.468303
3.529967	0.1	73.715401
3.531633	0.1	73.034237
3.533300	0.1	72.396822
3.534967	0.1	71.786779
3.536633	0.1	71.199459
3.538300	0.1	70.635743
3.539967	0.1	70.084409
3.541633	0.1	69.572089
3.543300	0.1	69.072927
3.544967	0.1	68.577963
3.546633	0.1	68.103645
3.548300	0.1	67.627955
3.549967	0.1	67.176424
3.551633	0.1	66.738446
3.553300	0.1	66.281538
3.554967	0.1	65.877144
3.556633	0.1	65.481224
3.558300	0.1	65.080483
3.559967	0.1	64.698148
3.561633	0.1	64.348654
3.563300	0.1	63.994127
3.564967	0.1	63.659759
3.566633	0.1	63.339845
3.568300	0.1	63.040787
3.569967	0.1	62.746245
3.571633	0.1	62.463917
3.573300	0.1	62.202449
3.574967	0.1	61.934979
3.576633	0.1	61.705807
3.578300	0.1	61.489780
3.579967	0.1	61.270144
3.581633	0.1	61.066186
3.583300	0.1	60.883283
3.584967	0.1	60.710721
3.586633	0.1	60.529769
3.588300	0.1	60.377698
3.589967	0.1	60.209579
3.591633	0.1	60.056634
3.593300	0.1	59.887750
3.594967	0.1	59.722213
3.596633	0.1	59.551145
3.598300	0.1	59.365118
3.599967	0.1	59.168353
3.601633	0.1	58.973806
3.603300	0.1	58.763603
3.604967	0.1	58.556879
3.606633	0.1	58.347480
3.608300	0.1	58.133160
3.609967	0.1	57.919153
3.611633	0.1	57.706921
3.613300	0.1	57.492151
3.614967	0.1	57.283614
3.616633	0.1	57.091924
3.618300	0.1	56.894482
3.619967	0.1	56.747079
3.621633	0.1	56.580488
3.623300	0.1	56.437611
3.624967	0.1	56.268943
3.626633	0.1	56.126147
3.628300	0.1	55.980149
3.629967	0.1	55.854597
3.631633	0.1	55.719438
3.633300	0.1	55.614869
3.634967	0.1	55.516533
3.636633	0.1	55.380459
3.638300	0.1	55.284317
3.639967	0.1	55.179892
3.641633	0.1	55.077436
3.643300	0.1	54.976839
3.644967	0.1	54.874217
3.646633	0.1	54.811773
3.648300	0.1	54.737609
3.649967	0.1	54.675772
3.651633	0.1	54.617964
3.653300	0.1	54.571793
3.654967	0.1	54.541245
3.656633	0.1	54.501127
3.658300	0.1	54.465262
3.659967	0.1	54.442883
3.661633	0.1	54.400084
3.663300	0.1	54.360310
3.664967	0.1	54.278939
3.666633	0.1	54.212633
3.668300	0.1	54.146144
3.669967	0.1	54.074189
3.671633	0.1	53.984271
3.673300	0.1	53.925058
3.674967	0.1	53.820416
3.676633	0.1	53.723447
3.678300	0.1	53.605379
3.679967	0.1	53.527378
3.681633	0.1	53.437445
3.683300	0.1	53.343182
3.684967	0.1	53.246444
3.686633	0.1	53.148720
3.688300	0.1	53.063569
3.689967	0.1	52.996750
3.691633	0.1	52.907549
3.693300	0.1	52.820889
3.694967	0.1	52.751746
3.696633	0.1	52.712022
3.698300	0.1	52.656694
3.699967	0.1	52.605434
3.701633	0.1	52.563970
3.703300	0.1	52.528947
3.704967	0.1	52.520248
3.706633	0.1	52.503414
3.708300	0.1	52.498876
3.709967	0.1	52.501278
3.711633	0.1	52.521105
3.713300	0.1	52.541234
3.714967	0.1	52.566608
3.716633	0.1	52.608721
3.718300	0.1	52.661148
3.719967	0.1	52.722974
3.721633	0.1	52.772010
3.723300	0.1	52.840446
3.724967	0.1	52.915998
3.726633	0.1	52.983679
3.728300	0.1	53.066232
3.729967	0.1	53.145146
3.731633	0.1	53.231135
3.733300	0.1	53.296762
3.734967	0.1	53.371065
3.736633	0.1	53.456377
3.738300	0.1	53.555386
3.739967	0.1	53.666862
3.741633	0.1	53.759089
3.743300	0.1	53.847397
3.744967	0.1	53.940994
3.746633	0.1	53.969260
3.748300	0.1	54.041404
3.749967	0.1	54.066129
3.751633	0.1	54.060531
3.753300	0.1	54.026517
3.754967	0.1	54.012479
3.756633	0.1	53.927494
3.758300	0.1	53.868689
3.759967	0.1	53.772701
3.761633	0.1	53.677311
3.763300	0.1	53.551288
3.764967	0.1	53.439386
3.766633	0.1	53.311392
3.768300	0.1	53.196581
3.769967	0.1	53.070106
3.771633	0.1	52.975276
3.773300	0.1	52.885647
3.774967	0.1	52.765348
3.776633	0.1	52.668105
3.778300	0.1	52.592195
3.779967	0.1	52.529006
3.781633	0.1	52.444915
3.783300	0.1	52.382299
3.784967	0.1	52.322790
3.786633	0.1	52.268123
3.788300	0.1	52.234753
3.789967	0.1	52.187972
3.791633	0.1	52.164554
3.793300	0.1	52.103419
3.794967	0.1	52.078100
3.796633	0.1	52.058687
3.798300	0.1	52.012623
3.799967	0.1	51.973768
3.801633	0.1	51.965817
3.803300	0.1	51.935541
3.804967	0.1	51.922728
3.806633	0.1	51.888697
3.808300	0.1	51.870469
3.809967	0.1	51.843791
3.811633	0.1	51.840191
3.813300	0.1	51.814579
3.814967	0.1	51.792405
3.816633	0.1	51.780597
3.818300	0.1	51.750424
3.819967	0.1	51.706975
3.821633	0.1	51.703390
3.823300	0.1	51.682104
3.824967	0.1	51.645930
3.826633	0.1	51.647409
3.828300	0.1	51.636840
3.829967	0.1	51.602333
3.831633	0.1	51.589199
3.833300	0.1	51.596260
3.834967	0.1	51.560005
3.836633	0.1	51.551469
3.838300	0.1	51.531862
3.839967	0.1	51.528851
3.841633	0.1	51.512094
3.843300	0.1	51.507951
3.844967	0.1	51.517125
3.846633	0.1	51.500447
3.848300	0.1	51.507646
3.849967	0.1	51.510291
3.851633	0.1	51.493091
3.853300	0.1	51.504802
3.854967	0.1	51.508336
3.856633	0.1	51.512360
3.858300	0.1	51.529316
3.859967	0.1	51.521721
3.861633	0.1	51.537113
3.863300	0.1	51.554817
3.864967	0.1	51.572613
3.866633	0.1	51.587964
3.868300	0.1	51.598108
3.869967	0.1	51.597654
3.871633	0.1	51.612635
3.873300	0.1	51.618459
3.874967	0.1	51.645732
3.876633	0.1	51.676488
3.878300	0.1	51.698616
3.879967	0.1	51.715100
3.881633	0.1	51.718327
3.883300	0.1	51.756433
3.884967	0.1	51.773369
3.886633	0.1	51.797754
3.888300	0.1	51.809878
3.889967	0.1	51.823571
3.891633	0.1	51.849701
3.893300	0.1	51.879250
3.894967	0.1	51.914939
3.896633	0.1	51.945106
3.898300	0.1	51.983441
3.899967	0.1	52.033148
3.901633	0.1	52.044645
3.903300	0.1	52.060475
3.904967	0.1	52.066048
3.906633	0.1	52.077347
3.908300	0.1	52.087440
3.909967	0.1	52.080492
3.911633	0.1	52.070583
3.913300	0.1	52.065361
3.914967	0.1	52.065348
3.916633	0.1	52.042549
3.918300	0.1	52.037124
3.919967	0.1	52.017489
3.921633	0.1	52.012510
3.923300	0.1	52.035843
3.924967	0.1	52.026524
3.926633	0.1	52.024062
3.928300	0.1	52.027312
3.929967	0.1	52.025973
3.931633	0.1	52.021781
3.933300	0.1	52.034630
3.934967	0.1	52.005641
3.936633	0.1	52.008382
3.938300	0.1	52.018126
3.939967	0.1	52.032513
3.941633	0.1	52.034093
3.943300	0.1	52.034380
3.944967	0.1	52.015516
3.946633	0.1	52.026563
3.948300	0.1	52.038374
3.949967	0.1	52.037076
3.951633	0.1	52.036103
3.953300	0.1	52.029161
3.954967	0.1	52.053679
3.956633	0.1	52.069673
3.958300	0.1	52.070349
3.959967	0.1	52.085485
3.961633	0.1	52.092238
3.963300	0.1	52.115104
3.964967	0.1	52.123552
3.966633	0.1	52.136521
3.968300	0.1	52.153070
3.969967	0.1	52.157133
3.971633	0.1	52.182838
3.973300	0.1	52.207064
3.974967	0.1	52.237544
3.976633	0.1	52.240677
3.978300	0.1	52.245015
3.979967	0.1	52.268454
3.981633	0.1	52.268381
3.983300	0.1	52.293021
3.984967	0.1	52.304149
3.986633	0.1	52.324624
3.988300	0.1	52.334324
3.989967	0.1	52.348716
3.991633	0.1	52.358287
3.993300	0.1	52.368424
3.994967	0.1	52.374779
3.996633	0.1	52.402571
3.998300	0.1	52.418817
3.999967	0.1	52.458619
4.001633	0.1	52.477335
4.003300	0.1	52.490404
4.004967	0.1	52.498027
4.006633	0.1	52.512643
4.008300	0.1	52.525011
4.009967	0.1	52.535609
4.011633	0.1	52.550855
4.013300	0.1	52.562807
4.014967	0.1	52.578412
4.016633	0.1	52.577810
4.018300	0.1	52.598996
4.019967	0.1	52.628558
4.021633	0.1	52.630831
4.023300	0.1	52.658369
4.024967	0.1	52.665504
4.026633	0.1	52.680385
4.028300	0.1	52.689163
4.029967	0.1	52.711819
4.031633	0.1	52.733313
4.033300	0.1	52.745156
4.034967	0.1	52.768049
4.036633	0.1	52.781565
4.038300	0.1	52.768110
4.039967	0.1	52.794995
4.041633	0.1	52.818591
4.043300	0.1	52.853625
4.044967	0.1	52.865089
4.046633	0.1	52.884257
4.048300	0.1	52.915753
4.049967	0.1	52.928230
4.051633	0.1	52.940379
4.053300	0.1	52.954927
4.054967	0.1	52.960096
4.056633	0.1	52.998466
4.058300	0.1	53.007431
4.059967	0.1	53.034524
4.061633	0.1	53.053018
4.063300	0.1	53.070642
4.064967	0.1	53.088229
4.066633	0.1	53.099980
4.068300	0.1	53.143916
4.069967	0.1	53.178005
4.071633	0.1	53.169751
4.073300	0.1	53.201091
4.074967	0.1	53.202975
4.076633	0.1	53.209918
4.078300	0.1	53.225388
4.079967	0.1	53.225373
4.081633	0.1	53.237160
4.083300	0.1	53.252425
4.084967	0.1	53.267423
4.086633	0.1	53.261819
4.088300	0.1	53.289567
4.089967	0.1	53.286156
4.091633	0.1	53.291674
4.093300	0.1	53.326744
4.094967	0.1	53.325971
4.096633	0.1	53.325677
4.098300	0.1	53.337824
4.099967	0.1	53.361583
4.101633	0.1	53.386220
4.103300	0.1	53.398140
4.104967	0.1	53.412449
4.106633	0.1	53.445652
4.108300	0.1	53.460049
4.109967	0.1	53.489630
4.111633	0.1	53.499325
4.113300	0.1	53.526909
4.114967	0.1	53.581438
4.116633	0.1	53.580407
4.118300	0.1	53.605286
4.119967	0.1	53.629609
4.121633	0.1	53.643605
4.123300	0.1	53.660412
4.124967	0.1	53.685970
4.126633	0.1	53.716402
4.128300	0.1	53.737404
4.129967	0.1	53.742357
4.131633	0.1	53.747256
4.133300	0.1	53.747065
4.134967	0.1	53.748046
4.136633	0.1	53.758460
4.138300	0.1	53.774280
4.139967	0.1	53.780286
4.141633	0.1	53.780746
4.143300	0.1	53.783036
4.144967	0.1	53.797680
4.146633	0.1	53.807048
4.148300	0.1	53.824440
4.149967	0.1	53.837637
4.151633	0.1	53.850571
4.153300	0.1	53.862583
4.154967	0.1	53.900714
4.156633	0.1	53.953153
4.158300	0.1	53.988185
4.159967	0.1	54.059357
4.161633	0.1	54.149200
4.163300	0.1	54.246794
4.164967	0.1	54.388534
4.166633	0.1	54.556619
4.168300	0.1	54.768344
4.169967	0.1	55.015910
4.171633	0.1	55.282807
4.173300	0.1	55.565277
4.174967	0.1	55.809219
4.176633	0.1	56.053812
4.178300	0.1	56.269725
4.179967	0.1	56.457515
4.181633	0.1	56.559192
4.183300	0.1	56.610315
4.184967	0.1	56.617642
4.186633	0.1	56.563767
4.188300	0.1	56.453558
4.189967	0.1	56.332375
4.191633	0.1	56.177094
4.193300	0.1	56.014967
4.194967	0.1	55.847246
4.196633	0.1	55.690610
4.198300	0.1	55.533440
4.199967	0.1	55.397213
4.201633	0.1	55.281282
4.203300	0.1	55.168552
4.204967	0.1	55.076390
4.206633	0.1	54.983019
4.208300	0.1	54.919241
4.209967	0.1	54.860458
4.211633	0.1	54.829544
4.213300	0.1	54.766063
4.214967	0.1	54.747235
4.216633	0.1	54.750734
4.218300	0.1	54.762935
4.219967	0.1	54.770117
4.221633	0.1	54.777118
4.223300	0.1	54.793019
4.224967	0.1	54.812829
4.226633	0.1	54.814299
4.228300	0.1	54.824247
4.229967	0.1	54.853399
4.231633	0.1	54.863946
4.233300	0.1	54.880321
4.234967	0.1	54.888385
4.236633	0.1	54.926945
4.238300	0.1	54.945269
4.239967	0.1	54.959070
4.241633	0.1	54.985739
4.243300	0.1	55.018339
4.244967	0.1	55.070233
4.246633	0.1	55.151239
4.248300	0.1	55.241426
4.249967	0.1	55.359432
4.251633	0.1	55.534196
4.253300	0.1	55.751194
4.254967	0.1	55.966496
4.256633	0.1	56.241579
4.258300	0.1	56.514933
4.259967	0.1	56.799283
4.261633	0.1	57.088792
4.263300	0.1	57.342216
4.264967	0.1	57.543760
4.266633	0.1	57.682579
4.268300	0.1	57.782487
4.269967	0.1	57.789273
4.271633	0.1	57.788732
4.273300	0.1	57.728763
4.274967	0.1	57.646474
4.276633	0.1	57.542214
4.278300	0.1	57.468925
4.279967	0.1	57.434661
4.281633	0.1	57.425588
4.283300	0.1	57.499997
4.284967	0.1	57.639081
4.286633	0.1	57.839923
4.288300	0.1	58.132614
4.289967	0.1	58.475501
4.291633	0.1	58.810473
4.293300	0.1	59.183095
4.294967	0.1	59.533135
4.296633	0.1	59.813400
4.298300	0.1	60.041571
4.299967	0.1	60.210048
4.301633	0.1	60.265034
4.303300	0.1	60.263336
4.304967	0.1	60.215493
4.306633	0.1	60.144964
4.308300	0.1	60.012619
4.309967	0.1	59.876544
4.311633	0.1	59.724760
4.313300	0.1	59.541048
4.314967	0.1	59.369205
4.316633	0.1	59.204466
4.318300	0.1	59.024358
4.319967	0.1	58.857585
4.321633	0.1	58.681752
4.323300	0.1	58.515463
4.324967	0.1	58.347851
4.326633	0.1	58.194654
4.328300	0.1	58.042651
4.329967	0.1	57.890934
4.331633	0.1	57.747904
4.333300	0.1	57.628418
4.334967	0.1	57.514217
4.336633	0.1	57.430212
4.338300	0.1	57.354575
4.339967	0.1	57.298969
4.341633	0.1	57.271576
4.343300	0.1	57.291511
4.344967	0.1	57.356059
4.346633	0.1	57.494401
4.348300	0.1	57.674624
4.349967	0.1	57.913958
4.351633	0.1	58.218185
4.353300	0.1	58.564778
4.354967	0.1	58.905579
4.356633	0.1	59.215856
4.358300	0.1	59.520964
4.359967	0.1	59.783460
4.361633	0.1	59.954306
4.363300	0.1	60.018293
4.364967	0.1	60.029711
4.366633	0.1	59.923922
4.368300	0.1	59.773130
4.369967	0.1	59.549308
4.371633	0.1	59.297337
4.373300	0.1	59.022203
4.374967	0.1	58.758244
4.376633	0.1	58.470418
4.378300	0.1	58.206209
4.379967	0.1	57.960080
4.381633	0.1	57.737689
4.383300	0.1	57.548285
4.384967	0.1	57.375467
4.386633	0.1	57.244852
4.388300	0.1	57.109488
4.389967	0.1	56.999287
4.391633	0.1	56.905790
4.393300	0.1	56.836454
4.394967	0.1	56.730195
4.396633	0.1	56.667312
4.398300	0.1	56.586504
4.399967	0.1	56.538705
4.401633	0.1	56.478970
4.403300	0.1	56.418208
4.404967	0.1	56.362492
4.406633	0.1	56.323621
4.408300	0.1	56.300071
4.409967	0.1	56.248430
4.411633	0.1	56.214166
4.413300	0.1	56.169131
4.414967	0.1	56.128430
4.416633	0.1	56.102776
4.418300	0.1	56.073671
4.419967	0.1	56.046126
4.421633	0.1	56.036248
4.423300	0.1	56.004729
4.424967	0.1	55.999633
4.426633	0.1	55.988879
4.428300	0.1	55.987807
4.429967	0.1	55.969563
4.431633	0.1	55.993553
4.433300	0.1	55.977267
4.434967	0.1	55.957979
4.436633	0.1	55.929494
4.438300	0.1	55.954921
4.439967	0.1	55.964025
4.441633	0.1	55.973369
4.443300	0.1	55.953100
4.444967	0.1	55.946115
4.446633	0.1	55.930954
4.448300	0.1	55.942175
4.449967	0.1	55.946815
4.451633	0.1	55.952422
4.453300	0.1	55.957295
4.454967	0.1	55.969915
4.456633	0.1	55.972239
4.458300	0.1	55.981521
4.459967	0.1	55.988015
4.461633	0.1	55.994882
4.463300	0.1	55.995834
4.464967	0.1	55.976011
4.466633	0.1	55.981721
4.468300	0.1	55.969829
4.469967	0.1	55.948414
4.471633	0.1	55.959832
4.473300	0.1	55.978050
4.474967	0.1	55.967110
4.476633	0.1	55.973568
4.478300	0.1	55.967340
4.479967	0.1	55.952795
4.481633	0.1	55.961425
4.483300	0.1	55.972050
4.484967	0.1	55.961094
4.486633	0.1	55.976880
4.488300	0.1	55.983557
4.489967	0.1	55.969285
4.491633	0.1	55.992601
4.493300	0.1	56.003488
4.494967	0.1	56.017347
4.496633	0.1	56.016949
4.498300	0.1	56.023125
4.499967	0.1	56.001640
4.501633	0.1	56.017223
4.503300	0.1	56.015522
4.504967	0.1	56.022500
4.506633	0.1	56.014867
4.508300	0.1	55.987083
4.509967	0.1	55.983707
4.511633	0.1	55.969499
4.513300	0.1	55.964737
4.514967	0.1	55.951267
4.516633	0.1	55.973012
4.518300	0.1	55.958366
4.519967	0.1	55.953158
4.521633	0.1	55.945054
4.523300	0.1	55.941966
4.524967	0.1	55.952513
4.526633	0.1	55.970963
4.528300	0.1	55.970990
4.529967	0.1	55.969285
4.531633	0.1	55.981298
4.533300	0.1	55.975832
4.534967	0.1	55.994920
4.536633	0.1	55.987954
4.538300	0.1	56.008123
4.539967	0.1	56.049600
4.541633	0.1	56.057823
4.543300	0.1	56.061362
4.544967	0.1	56.060303
4.546633	0.1	56.069063
4.548300	0.1	56.057565
4.549967	0.1	56.044277
4.551633	0.1	56.044491
4.553300	0.1	56.039666
4.554967	0.1	56.047715
4.556633	0.1	56.031207
4.558300	0.1	56.010578
4.559967	0.1	56.005184
4.561633	0.1	55.994781
4.563300	0.1	55.990646
4.564967	0.1	55.991610
4.566633	0.1	55.984359
4.568300	0.1	55.968745
4.569967	0.1	55.961994
4.571633	0.1	55.958216
4.573300	0.1	55.966725
4.574967	0.1	55.955584
4.576633	0.1	55.944722
4.578300	0.1	55.951870
4.579967	0.1	55.939862
4.581633	0.1	55.941517
4.583300	0.1	55.944965
4.584967	0.1	55.948513
4.586633	0.1	55.945439
4.588300	0.1	55.920174
4.589967	0.1	55.929455
4.591633	0.1	55.931103
4.593300	0.1	55.914128
4.594967	0.1	55.917952
4.596633	0.1	55.901919
4.598300	0.1	55.918040
4.599967	0.1	55.930881
4.601633	0.1	55.911172
4.603300	0.1	55.908158
4.604967	0.1	55.903527
4.606633	0.1	55.922603
4.608300	0.1	55.930024
4.609967	0.1	55.931203
4.611633	0.1	55.932925
4.613300	0.1	55.922243
4.614967	0.1	55.941342
4.616633	0.1	55.961270
4.618300	0.1	55.984895
4.619967	0.1	56.005225
4.621633	0.1	56.017445
4.623300	0.1	56.037365
4.624967	0.1	56.061951
4.626633	0.1	56.069900
4.628300	0.1	56.099802
4.629967	0.1	56.115750
4.631633	0.1	56.129183
4.633300	0.1	56.172931
4.634967	0.1	56.182545
4.636633	0.1	56.211295
4.638300	0.1	56.253973
4.639967	0.1	56.274923
4.641633	0.1	56.296674
4.643300	0.1	56.308277
4.644967	0.1	56.317334
4.646633	0.1	56.302531
4.648300	0.1	56.299360
4.649967	0.1	56.281532
4.651633	0.1	56.261755
4.653300	0.1	56.275851
4.654967	0.1	56.268733
4.656633	0.1	56.261800
4.658300	0.1	56.262850
4.659967	0.1	56.248519
4.661633	0.1	56.224082
4.663300	0.1	56.212328
4.664967	0.1	56.195028
4.666633	0.1	56.180725
4.668300	0.1	56.163109
4.669967	0.1	56.141705
4.671633	0.1	56.140246
4.673300	0.1	56.145757
4.674967	0.1	56.109976
4.676633	0.1	56.099479
4.678300	0.1	56.104579
4.679967	0.1	56.088913
4.681633	0.1	56.076045
4.683300	0.1	56.074809
4.684967	0.1	56.057963
4.686633	0.1	56.060509
4.688300	0.1	56.046387
4.689967	0.1	56.043169
4.691633	0.1	56.027128
4.693300	0.1	56.006128
4.694967	0.1	56.005779
4.696633	0.1	56.009102
4.698300	0.1	55.999560
4.699967	0.1	55.978694
4.701633	0.1	55.989109
4.703300	0.1	55.999907
4.704967	0.1	55.989567
4.706633	0.1	55.987933
4.708300	0.1	55.991045
4.709967	0.1	55.982029
4.711633	0.1	55.996345
4.713300	0.1	55.985616
4.714967	0.1	55.984081
4.716633	0.1	55.979733
4.718300	0.1	55.995800
4.719967	0.1	55.983640
4.721633	0.1	55.997155
4.723300	0.1	55.987810
4.724967	0.1	55.990293
4.726633	0.1	55.987787
4.728300	0.1	55.990726
4.729967	0.1	55.999256
4.731633	0.1	55.992735
4.733300	0.1	55.994538
4.734967	0.1	56.012959
4.736633	0.1	56.008253
4.738300	0.1	56.004218
4.739967	0.1	55.991226
4.741633	0.1	55.999636
4.743300	0.1	56.013675
4.744967	0.1	56.020198
4.746633	0.1	56.038136
4.748300	0.1	56.014944
4.749967	0.1	56.026300
4.751633	0.1	56.013036
4.753300	0.1	55.997924
4.754967	0.1	56.010532
4.756633	0.1	56.025685
4.758300	0.1	56.044768
4.759967	0.1	56.036778
4.761633	0.1	56.046555
4.763300	0.1	56.051791
4.764967	0.1	56.070410
4.766633	0.1	56.074371
4.768300	0.1	56.072733
4.769967	0.1	56.073178
4.771633	0.1	56.056904
4.773300	0.1	56.102600
4.774967	0.1	56.117285
4.776633	0.1	56.125671
4.778300	0.1	56.117230
4.779967	0.1	56.151579
4.781633	0.1	56.167742
4.783300	0.1	56.168842
4.784967	0.1	56.164910
4.786633	0.1	56.189877
4.788300	0.1	56.180969
4.789967	0.1	56.197788
4.791633	0.1	56.203811
4.793300	0.1	56.219720
4.794967	0.1	56.231332
4.796633	0.1	56.241373
4.798300	0.1	56.265421
4.799967	0.1	56.285892
4.801633	0.1	56.293579
4.803300	0.1	56.303228
4.804967	0.1	56.304370
4.806633	0.1	56.303182
4.808300	0.1	56.307473
4.809967	0.1	56.306897
4.811633	0.1	56.313294
4.813300	0.1	56.314019
4.814967	0.1	56.317163
4.816633	0.1	56.318608
4.818300	0.1	56.302701
4.819967	0.1	56.294090
4.821633	0.1	56.287080
4.823300	0.1	56.285571
4.824967	0.1	56.273721
4.826633	0.1	56.254498
4.828300	0.1	56.244477
4.829967	0.1	56.227612
4.831633	0.1	56.212160
4.833300	0.1	56.217866
4.834967	0.1	56.202013
4.836633	0.1	56.192999
4.838300	0.1	56.193373
4.839967	0.1	56.188329
4.841633	0.1	56.169819
4.843300	0.1	56.157190
4.844967	0.1	56.170007
4.846633	0.1	56.157901
4.848300	0.1	56.136657
4.849967	0.1	56.141445
4.851633	0.1	56.140249
4.853300	0.1	56.145895
4.854967	0.1	56.136333
4.856633	0.1	56.154857
4.858300	0.1	56.157396
4.859967	0.1	56.148336
4.861633	0.1	56.158410
4.863300	0.1	56.150687
4.864967	0.1	56.156577
4.866633	0.1	56.168786
4.868300	0.1	56.176451
4.869967	0.1	56.186816
4.871633	0.1	56.182244
4.873300	0.1	56.191430
4.874967	0.1	56.193228
4.876633	0.1	56.223413
4.878300	0.1	56.226638
4.879967	0.1	56.247398
4.881633	0.1	56.249598
4.883300	0.1	56.237207
4.884967	0.1	56.253023
4.886633	0.1	56.252829
4.888300	0.1	56.275557
4.889967	0.1	56.274020
4.891633	0.1	56.288485
4.893300	0.1	56.293268
4.894967	0.1	56.297153
4.896633	0.1	56.294785
4.898300	0.1	56.295999
4.899967	0.1	56.292749
4.901633	0.1	56.310299
4.903300	0.1	56.323640
4.904967	0.1	56.331689
4.906633	0.1	56.327943
4.908300	0.1	56.339876
4.909967	0.1	56.364763
4.911633	0.1	56.371673
4.913300	0.1	56.378898
4.914967	0.1	56.380492
4.916633	0.1	56.391949
4.918300	0.1	56.403185
4.919967	0.1	56.433255
4.921633	0.1	56.442206
4.923300	0.1	56.503733
4.924967	0.1	56.542648
4.926633	0.1	56.582566
4.928300	0.1	56.615502
4.929967	0.1	56.638764
4.931633	0.1	56.679305
4.933300	0.1	56.726639
4.934967	0.1	56.777353
4.936633	0.1	56.796443
4.938300	0.1	56.805187
4.939967	0.1	56.828117
4.941633	0.1	56.843311
4.943300	0.1	56.847287
4.944967	0.1	56.847752
4.946633	0.1	56.840614
4.948300	0.1	56.791451
4.949967	0.1	56.786413
4.951633	0.1	56.773196
4.953300	0.1	56.737474
4.954967	0.1	56.724224
4.956633	0.1	56.699921
4.958300	0.1	56.687772
4.959967	0.1	56.662280
4.961633	0.1	56.635965
4.963300	0.1	56.627279
4.964967	0.1	56.587952
4.966633	0.1	56.585711
4.968300	0.1	56.583885
4.969967	0.1	56.584799
4.971633	0.1	56.574638
4.973300	0.1	56.581428
4.974967	0.1	56.571909
4.976633	0.1	56.561964
4.978300	0.1	56.569558
4.979967	0.1	56.559657
4.981633	0.1	56.575547
4.983300	0.1	56.597018
4.984967	0.1	56.587966
4.986633	0.1	56.597798
4.988300	0.1	56.594547
4.989967	0.1	56.608591
4.991633	0.1	56.606336
4.993300	0.1	56.618054
4.994967	0.1	56.626450
4.996633	0.1	56.617970
4.998300	0.1	56.627830
4.999967	0.1	56.643995
5.001633	0.1	56.644276
5.003300	0.1	56.656869
5.004967	0.1	56.672253
5.006633	0.1	56.678047
5.008300	0.1	56.675298
5.009967	0.1	56.696189
5.011633	0.1	56.708028
5.013300	0.1	56.700039
5.014967	0.1	56.709948
5.016633	0.1	56.720576
5.018300	0.1	56.708448
5.019967	0.1	56.731940
5.021633	0.1	56.717026
5.023300	0.1	56.715393
5.024967	0.1	56.713681
5.026633	0.1	56.705677
5.028300	0.1	56.710482
5.029967	0.1	56.702678
5.031633	0.1	56.706919
5.033300	0.1	56.703444
5.034967	0.1	56.696022
5.036633	0.1	56.676652
5.038300	0.1	56.677517
5.039967	0.1	56.670052
5.041633	0.1	56.666372
5.043300	0.1	56.670725
5.044967	0.1	56.667082
5.046633	0.1	56.680868
5.048300	0.1	56.678596
5.049967	0.1	56.671092
5.051633	0.1	56.668574
5.053300	0.1	56.666087
5.054967	0.1	56.653267
5.056633	0.1	56.655058
5.058300	0.1	56.668132
5.059967	0.1	56.670822
5.061633	0.1	56.676037
5.063300	0.1	56.680234
5.064967	0.1	56.695834
5.066633	0.1	56.681692
5.068300	0.1	56.694781
5.069967	0.1	56.703025
5.071633	0.1	56.700626
5.073300	0.1	56.696588
5.074967	0.1	56.717365
5.076633	0.1	56.705268
5.078300	0.1	56.724564
5.079967	0.1	56.735275
5.081633	0.1	56.738573
5.083300	0.1	56.739157
5.084967	0.1	56.764612
5.086633	0.1	56.784102
5.088300	0.1	56.829497
5.089967	0.1	56.835255
5.091633	0.1	56.865978
5.093300	0.1	56.877707
5.094967	0.1	56.903572
5.096633	0.1	56.938952
5.098300	0.1	56.967935
5.099967	0.1	56.991997
5.101633	0.1	57.015914
5.103300	0.1	57.028877
5.104967	0.1	57.042193
5.106633	0.1	57.062826
5.108300	0.1	57.069244
5.109967	0.1	57.057957
5.111633	0.1	57.049279
5.113300	0.1	57.046525
5.114967	0.1	57.042593
5.116633	0.1	57.050527
5.118300	0.1	57.031796
5.119967	0.1	57.024699
5.121633	0.1	57.014141
5.123300	0.1	56.975249
5.124967	0.1	56.959817
5.126633	0.1	56.966289
5.128300	0.1	56.957875
5.129967	0.1	56.944286
5.131633	0.1	56.949974
5.133300	0.1	56.935175
5.134967	0.1	56.908219
5.136633	0.1	56.904171
5.138300	0.1	56.904970
5.139967	0.1	56.903639
5.141633	0.1	56.908681
5.143300	0.1	56.902563
5.144967	0.1	56.880553
5.146633	0.1	56.856630
5.148300	0.1	56.834881
5.149967	0.1	56.856692
5.151633	0.1	56.854637
5.153300	0.1	56.860241
5.154967	0.1	56.843026
5.156633	0.1	56.840566
5.158300	0.1	56.838900
5.159967	0.1	56.830640
5.161633	0.1	56.821947
5.163300	0.1	56.816268
5.164967	0.1	56.824402
5.166633	0.1	56.813204
5.168300	0.1	56.813645
5.169967	0.1	56.824821
5.171633	0.1	56.829923
5.173300	0.1	56.850348
5.174967	0.1	56.844648
5.176633	0.1	56.847928
5.178300	0.1	56.853772
5.179967	0.1	56.869429
5.181633	0.1	56.879094
5.183300	0.1	56.890848
5.184967	0.1	56.900940
5.186633	0.1	56.923641
5.188300	0.1	56.936318
5.189967	0.1	56.945284
5.191633	0.1	56.947722
5.193300	0.1	56.963364
5.194967	0.1	56.951919
5.196633	0.1	56.935549
5.198300	0.1	56.949990
5.199967	0.1	56.978540
5.201633	0.1	56.970426
5.203300	0.1	56.963736
5.204967	0.1	56.943417
5.206633	0.1	56.945548
5.208300	0.1	56.937390
5.209967	0.1	56.912221
5.211633	0.1	56.913313
5.213300	0.1	56.892453
5.214967	0.1	56.882796
5.216633	0.1	56.884352
5.218300	0.1	56.881541
5.219967	0.1	56.869841
5.221633	0.1	56.860189
5.223300	0.1	56.857869
5.224967	0.1	56.822929
5.226633	0.1	56.834537
5.228300	0.1	56.822436
5.229967	0.1	56.826362
5.231633	0.1	56.821239
5.233300	0.1	56.819345
5.234967	0.1	56.820149
5.236633	0.1	56.808767
5.238300	0.1	56.795999
5.239967	0.1	56.796154
5.241633	0.1	56.800303
5.243300	0.1	56.811338
5.244967	0.1	56.810810
5.246633	0.1	56.800988
5.248300	0.1	56.796125
5.249967	0.1	56.785380
5.251633	0.1	56.793887
5.253300	0.1	56.806472
5.254967	0.1	56.801920
5.256633	0.1	56.790858
5.258300	0.1	56.802953
5.259967	0.1	56.819062
5.261633	0.1	56.817356
5.263300	0.1	56.819195
5.264967	0.1	56.819993
5.266633	0.1	56.815876
5.268300	0.1	56.811648
5.269967	0.1	56.821288
5.271633	0.1	56.833702
5.273300	0.1	56.827508
5.274967	0.1	56.825936
5.276633	0.1	56.814567
5.278300	0.1	56.811769
5.279967	0.1	56.832018
5.281633	0.1	56.832399
5.283300	0.1	56.815725
5.284967	0.1	56.832658
5.286633	0.1	56.827189
5.288300	0.1	56.829370
5.289967	0.1	56.844632
5.291633	0.1	56.833155
5.293300	0.1	56.826231
5.294967	0.1	56.836593
5.296633	0.1	56.852135
5.298300	0.1	56.872733
5.299967	0.1	56.869106
5.301633	0.1	56.875537
5.303300	0.1	56.853664
5.304967	0.1	56.873772
5.306633	0.1	56.857272
5.308300	0.1	56.874773
5.309967	0.1	56.869691
5.311633	0.1	56.867040
5.313300	0.1	56.871285
5.314967	0.1	56.872287
5.316633	0.1	56.895163
5.318300	0.1	56.874854
5.319967	0.1	56.886360
5.321633	0.1	56.896187
5.323300	0.1	56.879876
5.324967	0.1	56.877918
5.326633	0.1	56.885116
5.328300	0.1	56.882892
5.329967	0.1	56.899976
5.331633	0.1	56.896188
5.333300	0.1	56.918126
5.334967	0.1	56.907151
5.336633	0.1	56.903336
5.338300	0.1	56.896616
5.339967	0.1	56.900779
5.341633	0.1	56.906419
5.343300	0.1	56.918555
5.344967	0.1	56.921734
5.346633	0.1	56.911764
5.348300	0.1	56.901872
5.349967	0.1	56.911492
5.351633	0.1	56.910218
5.353300	0.1	56.925618
5.354967	0.1	56.921622
5.356633	0.1	56.940301
5.358300	0.1	56.947507
5.359967	0.1	56.942853
5.361633	0.1	56.945270
5.363300	0.1	56.949698
5.364967	0.1	56.933759
5.366633	0.1	56.964535
5.368300	0.1	56.952158
5.369967	0.1	56.951013
5.371633	0.1	56.941664
5.373300	0.1	56.954676
5.374967	0.1	56.968417
5.376633	0.1	56.975384
5.378300	0.1	56.975921
5.379967	0.1	56.956775
5.381633	0.1	56.977985
5.383300	0.1	56.972437
5.384967	0.1	56.977656
5.386633	0.1	56.981324
5.388300	0.1	56.990501
5.389967	0.1	57.006992
5.391633	0.1	57.016777
5.393300	0.1	57.041653
5.394967	0.1	57.043794
5.396633	0.1	57.031566
5.398300	0.1	57.018894
5.399967	0.1	57.038084
5.401633	0.1	57.046251
5.403300	0.1	57.077675
5.404967	0.1	57.095628
5.406633	0.1	57.094020
5.408300	0.1	57.108797
5.409967	0.1	57.124791
5.411633	0.1	57.153500
5.413300	0.1	57.178928
5.414967	0.1	57.206750
5.416633	0.1	57.234901
5.418300	0.1	57.257141
5.419967	0.1	57.280216
5.421633	0.1	57.325676
5.423300	0.1	57.359698
5.424967	0.1	57.383253
5.426633	0.1	57.431871
5.428300	0.1	57.461589
5.429967	0.1	57.482267
5.431633	0.1	57.536673
5.433300	0.1	57.578051
5.434967	0.1	57.598420
5.436633	0.1	57.633720
5.438300	0.1	57.660530
5.439967	0.1	57.696191
5.441633	0.1	57.737215
5.443300	0.1	57.797552
5.444967	0.1	57.847436
5.446633	0.1	57.892379
5.448300	0.1	57.967876
5.449967	0.1	58.046347
5.451633	0.1	58.136579
5.453300	0.1	58.239112
5.454967	0.1	58.364599
5.456633	0.1	58.472420
5.458300	0.1	58.618156
5.459967	0.1	58.767997
5.461633	0.1	58.919785
5.463300	0.1	59.104029
5.464967	0.1	59.289491
5.466633	0.1	59.488707
5.468300	0.1	59.685451
5.469967	0.1	59.886833
5.471633	0.1	60.085723
5.473300	0.1	60.294623
5.474967	0.1	60.501371
5.476633	0.1	60.679265
5.478300	0.1	60.865952
5.479967	0.1	61.037883
5.481633	0.1	61.170928
5.483300	0.1	61.299942
5.484967	0.1	61.390819
5.486633	0.1	61.472774
5.488300	0.1	61.529437
5.489967	0.1	61.566473
5.491633	0.1	61.601473
5.493300	0.1	61.592749
5.494967	0.1	61.553741
5.496633	0.1	61.491789
5.498300	0.1	61.414267
5.499967	0.1	61.324191
5.501633	0.1	61.237157
5.503300	0.1	61.107999
5.504967	0.1	60.969070
5.506633	0.1	60.838686
5.508300	0.1	60.706778
5.509967	0.1	60.579595
5.511633	0.1	60.435251
5.513300	0.1	60.264643
5.514967	0.1	60.114691
5.516633	0.1	59.980950
5.518300	0.1	59.847631
5.519967	0.1	59.714842
5.521633	0.1	59.560400
5.523300	0.1	59.432590
5.524967	0.1	59.295045
5.526633	0.1	59.176302
5.528300	0.1	59.053967
5.529967	0.1	58.945494
5.531633	0.1	58.853566
5.533300	0.1	58.759018
5.534967	0.1	58.677316
5.536633	0.1	58.590059
5.538300	0.1	58.504028
5.539967	0.1	58.421984
5.541633	0.1	58.343995
5.543300	0.1	58.257711
5.544967	0.1	58.188164
5.546633	0.1	58.153725
5.548300	0.1	58.109144
5.549967	0.1	58.052296
5.551633	0.1	57.999269
5.553300	0.1	57.960920
5.554967	0.1	57.936157
5.556633	0.1	57.895041
5.558300	0.1	57.877683
5.559967	0.1	57.867612
5.561633	0.1	57.819180
5.563300	0.1	57.803271
5.564967	0.1	57.772205
5.566633	0.1	57.783750
5.568300	0.1	57.761223
5.569967	0.1	57.750283
5.571633	0.1	57.752681
5.573300	0.1	57.735360
5.574967	0.1	57.732208
5.576633	0.1	57.757926
5.578300	0.1	57.748619
5.579967	0.1	57.749075
5.581633	0.1	57.767634
5.583300	0.1	57.771250
5.584967	0.1	57.764910
5.586633	0.1	57.782425
5.588300	0.1	57.794006
5.589967	0.1	57.802783
5.591633	0.1	57.840415
5.593300	0.1	57.827269
5.594967	0.1	57.826082
5.596633	0.1	57.845119
5.598300	0.1	57.872931
5.599967	0.1	57.870116
5.601633	0.1	57.887586
5.603300	0.1	57.872966
5.604967	0.1	57.873729
5.606633	0.1	57.881755
5.608300	0.1	57.869423
5.609967	0.1	57.876037
5.611633	0.1	57.889286
5.613300	0.1	57.877763
5.614967	0.1	57.872111
5.616633	0.1	57.869226
5.618300	0.1	57.852059
5.619967	0.1	57.845340
5.621633	0.1	57.846094
5.623300	0.1	57.829200
5.624967	0.1	57.837953
5.626633	0.1	57.846512
5.628300	0.1	57.860625
5.629967	0.1	57.863506
5.631633	0.1	57.873328
5.633300	0.1	57.860122
5.634967	0.1	57.856102
5.636633	0.1	57.871887
5.638300	0.1	57.879395
5.639967	0.1	57.865692
5.641633	0.1	57.866032
5.643300	0.1	57.860353
5.644967	0.1	57.879567
5.646633	0.1	57.899114
5.648300	0.1	57.900508
5.649967	0.1	57.891649
5.651633	0.1	57.918591
5.653300	0.1	57.926247
5.654967	0.1	57.934141
5.656633	0.1	57.934961
5.658300	0.1	57.933215
5.659967	0.1	57.919073
5.661633	0.1	57.926627
5.663300	0.1	57.906930
5.664967	0.1	57.910069
5.666633	0.1	57.910738
5.668300	0.1	57.918600
5.669967	0.1	57.929145
5.671633	0.1	57.940633
5.673300	0.1	57.960787
5.674967	0.1	57.949272
5.676633	0.1	57.974916
5.678300	0.1	57.982587
5.679967	0.1	57.990250
5.681633	0.1	57.991031
5.683300	0.1	57.996421
5.684967	0.1	57.990694
5.686633	0.1	57.975774
5.688300	0.1	57.980709
5.689967	0.1	58.013408
5.691633	0.1	58.001579
5.693300	0.1	58.018593
5.694967	0.1	58.007163
5.696633	0.1	58.029489
5.698300	0.1	58.023625
5.699967	0.1	58.012910
5.701633	0.1	58.032207
5.703300	0.1	58.040101
5.704967	0.1	58.055837
5.706633	0.1	58.033408
5.708300	0.1	58.034583
5.709967	0.1	58.048136
5.711633	0.1	58.058502
5.713300	0.1	58.074976
5.714967	0.1	58.082498
5.716633	0.1	58.058637
5.718300	0.1	58.072920
5.719967	0.1	58.068704
5.721633	0.1	58.057671
5.723300	0.1	58.073701
5.724967	0.1	58.093648
5.726633	0.1	58.094883
5.728300	0.1	58.092311
5.729967	0.1	58.092931
5.731633	0.1	58.099253
5.733300	0.1	58.103706
5.734967	0.1	58.096755
5.736633	0.1	58.121675
5.738300	0.1	58.123285
5.739967	0.1	58.132134
5.741633	0.1	58.119075
5.743300	0.1	58.149440
5.744967	0.1	58.145972
5.746633	0.1	58.165246
5.748300	0.1	58.182823
5.749967	0.1	58.186451
5.751633	0.1	58.187495
5.753300	0.1	58.188569
5.754967	0.1	58.191214
5.756633	0.1	58.203315
5.758300	0.1	58.200319
5.759967	0.1	58.195951
5.761633	0.1	58.207740
5.763300	0.1	58.206967
5.764967	0.1	58.217122
5.766633	0.1	58.198515
5.768300	0.1	58.218449
5.769967	0.1	58.212667
5.771633	0.1	58.196908
5.773300	0.1	58.203161
5.774967	0.1	58.199644
5.776633	0.1	58.196610
5.778300	0.1	58.206814
5.779967	0.1	58.193896
5.781633	0.1	58.168496
5.783300	0.1	58.181881
5.784967	0.1	58.168921
5.786633	0.1	58.181216
5.788300	0.1	58.185375
5.789967	0.1	58.189722
5.791633	0.1	58.189021
5.793300	0.1	58.183031
5.794967	0.1	58.189692
5.796633	0.1	58.191971
5.798300	0.1	58.197067
5.799967	0.1	58.189851
5.801633	0.1	58.185062
5.803300	0.1	58.190254
5.804967	0.1	58.188654
5.806633	0.1	58.186615
5.808300	0.1	58.203939
5.809967	0.1	58.202002
5.811633	0.1	58.189990
5.813300	0.1	58.209336
5.814967	0.1	58.203747
5.816633	0.1	58.197618
5.818300	0.1	58.210691
5.819967	0.1	58.199502
5.821633	0.1	58.205238
5.823300	0.1	58.209958
5.824967	0.1	58.197864
5.826633	0.1	58.197417
5.828300	0.1	58.196358
5.829967	0.1	58.225325
5.831633	0.1	58.227475
5.833300	0.1	58.232676
5.834967	0.1	58.236334
5.836633	0.1	58.238482
5.838300	0.1	58.246505
5.839967	0.1	58.245086
5.841633	0.1	58.231279
5.843300	0.1	58.237727
5.844967	0.1	58.238681
5.846633	0.1	58.222832
5.848300	0.1	58.213998
5.849967	0.1	58.210181
5.851633	0.1	58.224375
5.853300	0.1	58.251518
5.854967	0.1	58.244779
5.856633	0.1	58.247366
5.858300	0.1	58.237326
5.859967	0.1	58.239630
5.861633	0.1	58.248756
5.863300	0.1	58.250765
5.864967	0.1	58.244084
5.866633	0.1	58.248837
5.868300	0.1	58.228204
5.869967	0.1	58.237585
5.871633	0.1	58.239687
5.873300	0.1	58.266902
5.874967	0.1	58.258818
5.876633	0.1	58.258915
5.878300	0.1	58.254389
5.879967	0.1	58.257155
5.881633	0.1	58.285723
5.883300	0.1	58.269419
5.884967	0.1	58.284202
5.886633	0.1	58.281566
5.888300	0.1	58.278889
5.889967	0.1	58.284548
5.891633	0.1	58.290770
5.893300	0.1	58.316942
5.894967	0.1	58.324732
5.896633	0.1	58.333958
5.898300	0.1	58.308484
5.899967	0.1	58.318141
5.901633	0.1	58.329372
5.903300	0.1	58.332686
5.904967	0.1	58.321496
5.906633	0.1	58.320037
5.908300	0.1	58.335963
5.909967	0.1	58.345536
5.911633	0.1	58.346683
5.913300	0.1	58.339926
5.914967	0.1	58.356838
5.916633	0.1	58.330208
5.918300	0.1	58.331016
5.919967	0.1	58.353348
5.921633	0.1	58.345719
5.923300	0.1	58.352673
5.924967	0.1	58.374406
5.926633	0.1	58.370557
5.928300	0.1	58.371454
5.929967	0.1	58.376197
5.931633	0.1	58.391470
5.933300	0.1	58.384563
5.934967	0.1	58.386767
5.936633	0.1	58.407684
5.938300	0.1	58.400061
5.939967	0.1	58.395974
5.941633	0.1	58.399914
5.943300	0.1	58.425201
5.944967	0.1	58.436865
5.946633	0.1	58.435766
5.948300	0.1	58.465943
5.949967	0.1	58.477077
5.951633	0.1	58.487068
5.953300	0.1	58.506690
5.954967	0.1	58.556856
5.956633	0.1	58.593592
5.958300	0.1	58.633262
5.959967	0.1	58.653353
5.961633	0.1	58.673625
5.963300	0.1	58.680998
5.964967	0.1	58.706353
5.966633	0.1	58.747177
5.968300	0.1	58.765874
5.969967	0.1	58.783110
5.971633	0.1	58.791444
5.973300	0.1	58.811697
5.974967	0.1	58.811416
5.976633	0.1	58.840850
5.978300	0.1	58.876656
5.979967	0.1	58.880075
5.981633	0.1	58.881352
5.983300	0.1	58.915272
5.984967	0.1	58.920905
5.986633	0.1	58.960919
5.988300	0.1	58.978665
5.989967	0.1	58.989698
5.991633	0.1	59.006252
5.993300	0.1	59.042421
5.994967	0.1	59.088683
5.996633	0.1	59.118052
5.998300	0.1	59.156085
5.999967	0.1	59.207495
6.001633	0.1	59.262746
6.003300	0.1	59.310260
6.004967	0.1	59.398962
6.006633	0.1	59.466346
6.008300	0.1	59.536385
6.009967	0.1	59.623010
6.011633	0.1	59.696370
6.013300	0.1	59.794405
6.014967	0.1	59.883614
6.016633	0.1	59.966251
6.018300	0.1	60.057523
6.019967	0.1	60.146535
6.021633	0.1	60.259617
6.023300	0.1	60.352245
6.024967	0.1	60.459175
6.026633	0.1	60.541120
6.028300	0.1	60.620331
6.029967	0.1	60.684489
6.031633	0.1	60.785090
6.033300	0.1	60.863240
6.034967	0.1	60.958074
6.036633	0.1	61.042881
6.038300	0.1	61.113401
6.039967	0.1	61.161907
6.041633	0.1	61.235596
6.043300	0.1	61.293439
6.044967	0.1	61.337267
6.046633	0.1	61.409234
6.048300	0.1	61.470083
6.049967	0.1	61.516220
6.051633	0.1	61.610098
6.053300	0.1	61.646424
6.054967	0.1	61.739994
6.056633	0.1	61.824506
6.058300	0.1	61.938214
6.059967	0.1	62.057451
6.061633	0.1	62.173753
6.063300	0.1	62.334266
6.064967	0.1	62.486011
6.066633	0.1	62.671511
6.068300	0.1	62.885511
6.069967	0.1	63.092224
6.071633	0.1	63.319385
6.073300	0.1	63.573102
6.074967	0.1	63.843148
6.076633	0.1	64.099280
6.078300	0.1	64.387116
6.079967	0.1	64.662232
6.081633	0.1	64.952108
6.083300	0.1	65.235273
6.084967	0.1	65.513603
6.086633	0.1	65.773583
6.088300	0.1	65.992832
6.089967	0.1	66.216720
6.091633	0.1	66.411150
6.093300	0.1	66.589237
6.094967	0.1	66.726379
6.096633	0.1	66.829758
6.098300	0.1	66.911314
6.099967	0.1	66.959043
6.101633	0.1	66.950555
6.103300	0.1	66.932372
6.104967	0.1	66.898860
6.106633	0.1	66.836839
6.108300	0.1	66.719519
6.109967	0.1	66.607971
6.111633	0.1	66.459847
6.113300	0.1	66.292201
6.114967	0.1	66.080931
6.116633	0.1	65.853411
6.118300	0.1	65.635761
6.119967	0.1	65.387275
6.121633	0.1	65.127274
6.123300	0.1	64.875217
6.124967	0.1	64.600210
6.126633	0.1	64.323650
6.128300	0.1	64.042992
6.129967	0.1	63.761396
6.131633	0.1	63.467832
6.133300	0.1	63.202431
6.134967	0.1	62.947002
6.136633	0.1	62.714102
6.138300	0.1	62.475296
6.139967	0.1	62.227183
6.141633	0.1	62.027768
6.143300	0.1	61.834873
6.144967	0.1	61.649899
6.146633	0.1	61.485398
6.148300	0.1	61.324278
6.149967	0.1	61.163413
6.151633	0.1	61.030797
6.153300	0.1	60.903983
6.154967	0.1	60.802736
6.156633	0.1	60.696302
6.158300	0.1	60.616493
6.159967	0.1	60.531286
6.161633	0.1	60.444253
6.163300	0.1	60.377224
6.164967	0.1	60.335290
6.166633	0.1	60.298461
6.168300	0.1	60.244905
6.169967	0.1	60.215543
6.171633	0.1	60.191210
6.173300	0.1	60.173109
6.174967	0.1	60.159070
6.176633	0.1	60.183323
6.178300	0.1	60.174006
6.179967	0.1	60.194011
6.181633	0.1	60.227944
6.183300	0.1	60.241187
6.184967	0.1	60.278208
6.186633	0.1	60.315558
6.188300	0.1	60.360071
6.189967	0.1	60.405921
6.191633	0.1	60.478495
6.193300	0.1	60.543196
6.194967	0.1	60.612503
6.196633	0.1	60.700067
6.198300	0.1	60.789024
6.199967	0.1	60.885518
6.201633	0.1	60.981749
6.203300	0.1	61.093018
6.204967	0.1	61.166938
6.206633	0.1	61.263933
6.208300	0.1	61.374203
6.209967	0.1	61.464158
6.211633	0.1	61.584050
6.213300	0.1	61.671658
6.214967	0.1	61.753262
6.216633	0.1	61.846851
6.218300	0.1	61.929443
6.219967	0.1	61.995136
6.221633	0.1	62.071092
6.223300	0.1	62.115220
6.224967	0.1	62.175572
6.226633	0.1	62.225821
6.228300	0.1	62.234494
6.229967	0.1	62.248461
6.231633	0.1	62.272836
6.233300	0.1	62.273452
6.234967	0.1	62.267337
6.236633	0.1	62.254728
6.238300	0.1	62.227577
6.239967	0.1	62.210011
6.241633	0.1	62.180428
6.243300	0.1	62.128302
6.244967	0.1	62.080024
6.246633	0.1	62.025470
6.248300	0.1	61.974185
6.249967	0.1	61.916898
6.251633	0.1	61.841380
6.253300	0.1	61.802290
6.254967	0.1	61.740876
6.256633	0.1	61.673969
6.258300	0.1	61.606829
6.259967	0.1	61.552813
6.261633	0.1	61.470385
6.263300	0.1	61.415374
6.264967	0.1	61.354759
6.266633	0.1	61.303485
6.268300	0.1	61.249323
6.269967	0.1	61.209889
6.271633	0.1	61.153887
6.273300	0.1	61.107865
6.274967	0.1	61.066355
6.276633	0.1	61.010956
6.278300	0.1	60.975061
6.279967	0.1	60.945636
6.281633	0.1	60.893439
6.283300	0.1	60.857373
6.284967	0.1	60.836572
6.286633	0.1	60.804735
6.288300	0.1	60.786480
6.289967	0.1	60.744756
6.291633	0.1	60.720617
6.293300	0.1	60.698096
6.294967	0.1	60.686383
6.296633	0.1	60.665866
6.298300	0.1	60.643660
6.299967	0.1	60.630182
6.301633	0.1	60.613870
6.303300	0.1	60.612379
6.304967	0.1	60.608263
6.306633	0.1	60.591844
6.308300	0.1	60.601468
6.309967	0.1	60.583476
6.311633	0.1	60.571546
6.313300	0.1	60.572294
6.314967	0.1	60.585357
6.316633	0.1	60.579190
6.318300	0.1	60.575631
6.319967	0.1	60.570120
6.321633	0.1	60.582995
6.323300	0.1	60.572771
6.324967	0.1	60.570632
6.326633	0.1	60.563697
6.328300	0.1	60.566693
6.329967	0.1	60.580139
6.331633	0.1	60.600720
6.333300	0.1	60.592755
6.334967	0.1	60.590427
6.336633	0.1	60.585514
6.338300	0.1	60.601749
6.339967	0.1	60.607473
6.341633	0.1	60.613862
6.343300	0.1	60.623291
6.344967	0.1	60.636909
6.346633	0.1	60.646239
6.348300	0.1	60.650560
6.349967	0.1	60.654753
6.351633	0.1	60.676455
6.353300	0.1	60.681399
6.354967	0.1	60.706858
6.356633	0.1	60.716259
6.358300	0.1	60.705159
6.359967	0.1	60.722834
6.361633	0.1	60.742696
6.363300	0.1	60.741097
6.364967	0.1	60.770756
6.366633	0.1	60.769541
6.368300	0.1	60.763528
6.369967	0.1	60.782384
6.371633	0.1	60.781042
6.373300	0.1	60.786336
6.374967	0.1	60.796959
6.376633	0.1	60.802658
6.378300	0.1	60.823239
6.379967	0.1	60.825635
6.381633	0.1	60.837274
6.383300	0.1	60.846754
6.384967	0.1	60.846368
6.386633	0.1	60.855120
6.388300	0.1	60.860821
6.389967	0.1	60.872183
6.391633	0.1	60.877307
6.393300	0.1	60.899030
6.394967	0.1	60.907747
6.396633	0.1	60.898642
6.398300	0.1	60.885109
6.399967	0.1	60.914609
6.401633	0.1	60.918819
6.403300	0.1	60.932327
6.404967	0.1	60.924898
6.406633	0.1	60.945393
6.408300	0.1	60.954989
6.409967	0.1	60.944336
6.411633	0.1	60.953540
6.413300	0.1	60.927495
6.414967	0.1	60.939419
6.416633	0.1	60.944139
6.418300	0.1	60.938145
6.419967	0.1	60.959326
6.421633	0.1	60.957775
6.423300	0.1	60.962033
6.424967	0.1	60.978435
6.426633	0.1	60.980436
6.428300	0.1	60.983908
6.429967	0.1	60.982795
6.431633	0.1	61.000390
6.433300	0.1	61.001073
6.434967	0.1	60.978513
6.436633	0.1	60.974244
6.438300	0.1	60.983259
6.439967	0.1	60.981649
6.441633	0.1	61.000076
6.443300	0.1	61.013678
6.444967	0.1	60.992708
6.446633	0.1	61.017656
6.448300	0.1	61.011382
6.449967	0.1	61.021950
6.451633	0.1	61.024537
6.453300	0.1	61.010708
6.454967	0.1	61.010678
6.456633	0.1	61.016728
6.458300	0.1	61.026073
6.459967	0.1	61.029489
6.461633	0.1	61.034970
6.463300	0.1	61.044312
6.464967	0.1	61.040962
6.466633	0.1	61.048222
6.468300	0.1	61.071017
6.469967	0.1	61.074713
6.471633	0.1	61.079281
6.473300	0.1	61.074837
6.474967	0.1	61.070306
6.476633	0.1	61.086123
6.478300	0.1	61.097650
6.479967	0.1	61.098636
6.481633	0.1	61.128573
6.483300	0.1	61.119703
6.484967	0.1	61.140047
6.486633	0.1	61.137455
6.488300	0.1	61.140788
6.489967	0.1	61.156690
6.491633	0.1	61.155937
6.493300	0.1	61.153455
6.494967	0.1	61.162592
6.496633	0.1	61.154941
6.498300	0.1	61.170959
6.499967	0.1	61.174654
6.501633	0.1	61.184997
6.503300	0.1	61.183599
6.504967	0.1	61.207021
6.506633	0.1	61.201151
6.508300	0.1	61.207519
6.509967	0.1	61.228230
6.511633	0.1	61.231203
6.513300	0.1	61.226980
6.514967	0.1	61.249435
6.516633	0.1	61.251966
6.518300	0.1	61.271139
6.519967	0.1	61.283093
6.521633	0.1	61.292694
6.523300	0.1	61.318183
6.524967	0.1	61.305560
6.526633	0.1	61.297209
6.528300	0.1	61.286207
6.529967	0.1	61.288160
6.531633	0.1	61.289475
6.533300	0.1	61.300014
6.534967	0.1	61.295864
6.536633	0.1	61.306435
6.538300	0.1	61.329291
6.539967	0.1	61.322040
6.541633	0.1	61.317773
6.543300	0.1	61.307032
6.544967	0.1	61.306619
6.546633	0.1	61.316108
6.548300	0.1	61.314373
6.549967	0.1	61.325599
6.551633	0.1	61.336040
6.553300	0.1	61.331305
6.554967	0.1	61.329360
6.556633	0.1	61.341617
6.558300	0.1	61.320534
6.559967	0.1	61.313600
6.561633	0.1	61.328367
6.563300	0.1	61.329433
6.564967	0.1	61.329744
6.566633	0.1	61.339009
6.568300	0.1	61.341289
6.569967	0.1	61.350531
6.571633	0.1	61.345783
6.573300	0.1	61.352600
6.574967	0.1	61.343608
6.576633	0.1	61.365939
6.578300	0.1	61.360831
6.579967	0.1	61.341039
6.581633	0.1	61.318271
6.583300	0.1	61.346228
6.584967	0.1	61.349609
6.586633	0.1	61.359256
6.588300	0.1	61.352961
6.589967	0.1	61.379801
6.591633	0.1	61.379318
6.593300	0.1	61.401870
6.594967	0.1	61.418756
6.596633	0.1	61.413127
6.598300	0.1	61.424305
6.599967	0.1	61.440358
6.601633	0.1	61.437378
6.603300	0.1	61.456905
6.604967	0.1	61.455117
6.606633	0.1	61.444556
6.608300	0.1	61.474824
6.609967	0.1	61.482184
6.611633	0.1	61.488029
6.613300	0.1	61.485087
6.614967	0.1	61.493931
6.616633	0.1	61.504127
6.618300	0.1	61.528115
6.619967	0.1	61.512044
6.621633	0.1	61.515515
6.623300	0.1	61.524139
6.624967	0.1	61.544503
6.626633	0.1	61.535204
6.628300	0.1	61.552514
6.629967	0.1	61.563245
6.631633	0.1	61.549685
6.633300	0.1	61.552978
6.634967	0.1	61.552447
6.636633	0.1	61.565428
6.638300	0.1	61.578445
6.639967	0.1	61.577155
6.641633	0.1	61.577684
6.643300	0.1	61.582686
6.644967	0.1	61.589934
6.646633	0.1	61.607059
6.648300	0.1	61.602634
6.649967	0.1	61.614295
6.651633	0.1	61.617939
6.653300	0.1	61.614051
6.654967	0.1	61.602985
6.656633	0.1	61.615609
6.658300	0.1	61.620851
6.659967	0.1	61.631567
6.661633	0.1	61.633045
6.663300	0.1	61.629112
6.664967	0.1	61.660226
6.666633	0.1	61.659415
6.668300	0.1	61.684555
6.669967	0.1	61.661837
6.671633	0.1	61.659142
6.673300	0.1	61.674368
6.674967	0.1	61.665397
6.676633	0.1	61.670321
6.678300	0.1	61.667078
6.679967	0.1	61.673163
6.681633	0.1	61.672773
6.683300	0.1	61.664647
6.684967	0.1	61.687695
6.686633	0.1	61.680625
6.688300	0.1	61.694393
6.689967	0.1	61.696839
6.691633	0.1	61.714006
6.693300	0.1	61.695982
6.694967	0.1	61.706567
6.696633	0.1	61.712034
6.698300	0.1	61.726422
6.699967	0.1	61.722051
6.701633	0.1	61.731377
6.703300	0.1	61.728504
6.704967	0.1	61.753551
6.706633	0.1	61.788465
6.708300	0.1	61.794101
6.709967	0.1	61.801790
6.711633	0.1	61.816693
6.713300	0.1	61.808814
6.714967	0.1	61.827894
6.716633	0.1	61.835069
6.718300	0.1	61.835746
6.719967	0.1	61.854045
6.721633	0.1	61.868339
6.723300	0.1	61.889213
6.724967	0.1	61.892181
6.726633	0.1	61.914998
6.728300	0.1	61.934627
6.729967	0.1	61.937005
6.731633	0.1	61.947569
6.733300	0.1	61.968255
6.734967	0.1	61.964554
6.736633	0.1	61.986658
6.738300	0.1	61.998774
6.739967	0.1	62.014288
6.741633	0.1	62.021589
6.743300	0.1	62.021747
6.744967	0.1	62.065974
6.746633	0.1	62.081643
6.748300	0.1	62.095473
6.749967	0.1	62.096486
6.751633	0.1	62.117792
6.753300	0.1	62.115636
6.754967	0.1	62.140314
6.756633	0.1	62.148295
6.758300	0.1	62.158107
6.759967	0.1	62.179933
6.761633	0.1	62.207782
6.763300	0.1	62.212680
6.764967	0.1	62.242043
6.766633	0.1	62.239661
6.768300	0.1	62.238525
6.769967	0.1	62.258012
6.771633	0.1	62.293452
6.773300	0.1	62.320039
6.774967	0.1	62.311282
6.776633	0.1	62.326678
6.778300	0.1	62.335771
6.779967	0.1	62.360709
6.781633	0.1	62.384694
6.783300	0.1	62.380467
6.784967	0.1	62.407704
6.786633	0.1	62.433483
6.788300	0.1	62.445092
6.789967	0.1	62.471592
6.791633	0.1	62.483318
6.793300	0.1	62.523020
6.794967	0.1	62.545759
6.796633	0.1	62.571096
6.798300	0.1	62.592751
6.799967	0.1	62.585782
6.801633	0.1	62.616319
6.803300	0.1	62.643047
6.804967	0.1	62.687957
6.806633	0.1	62.701865
6.808300	0.1	62.722155
6.809967	0.1	62.750492
6.811633	0.1	62.774617
6.813300	0.1	62.809450
6.814967	0.1	62.834330
6.816633	0.1	62.886162
6.818300	0.1	62.921102
6.819967	0.1	62.959215
6.821633	0.1	62.996955
6.823300	0.1	63.035239
6.824967	0.1	63.059016
6.826633	0.1	63.112451
6.828300	0.1	63.163387
6.829967	0.1	63.220754
6.831633	0.1	63.287289
6.833300	0.1	63.317516
6.834967	0.1	63.359359
6.836633	0.1	63.424072
6.838300	0.1	63.505939
6.839967	0.1	63.570226
6.841633	0.1	63.619495
6.843300	0.1	63.669319
6.844967	0.1	63.741119
6.846633	0.1	63.796058
6.848300	0.1	63.884292
6.849967	0.1	63.962254
6.851633	0.1	64.042257
6.853300	0.1	64.124500
6.854967	0.1	64.194379
6.856633	0.1	64.263324
6.858300	0.1	64.331150
6.859967	0.1	64.429020
6.861633	0.1	64.501349
6.863300	0.1	64.590443
6.864967	0.1	64.691668
6.866633	0.1	64.804202
6.868300	0.1	64.882757
6.869967	0.1	64.973622
6.871633	0.1	65.091026
6.873300	0.1	65.182615
6.874967	0.1	65.274599
6.876633	0.1	65.388503
6.878300	0.1	65.505025
6.879967	0.1	65.638706
6.881633	0.1	65.772824
6.883300	0.1	65.885900
6.884967	0.1	66.018604
6.886633	0.1	66.163243
6.888300	0.1	66.311930
6.889967	0.1	66.465397
6.891633	0.1	66.621045
6.893300	0.1	66.779754
6.894967	0.1	66.932203
6.896633	0.1	67.104294
6.898300	0.1	67.262627
6.899967	0.1	67.433890
6.901633	0.1	67.620438
6.903300	0.1	67.795885
6.904967	0.1	67.988152
6.906633	0.1	68.180280
6.908300	0.1	68.390275
6.909967	0.1	68.590295
6.911633	0.1	68.814151
6.913300	0.1	69.033470
6.914967	0.1	69.262529
6.916633	0.1	69.487174
6.918300	0.1	69.727216
6.919967	0.1	69.971962
6.921633	0.1	70.213462
6.923300	0.1	70.483383
6.924967	0.1	70.754487
6.926633	0.1	71.017136
6.928300	0.1	71.320487
6.929967	0.1	71.623761
6.931633	0.1	71.922098
6.933300	0.1	72.231058
6.934967	0.1	72.555182
6.936633	0.1	72.879614
6.938300	0.1	73.233326
6.939967	0.1	73.570003
6.941633	0.1	73.937149
6.943300	0.1	74.309194
6.944967	0.1	74.675362
6.946633	0.1	75.047648
6.948300	0.1	75.451401
6.949967	0.1	75.854555
6.951633	0.1	76.299799
6.953300	0.1	76.703465
6.954967	0.1	77.146926
6.956633	0.1	77.618141
6.958300	0.1	78.080205
6.959967	0.1	78.541447
6.961633	0.1	79.043395
6.963300	0.1	79.560785
6.964967	0.1	80.068975
6.966633	0.1	80.583284
6.968300	0.1	81.115261
6.969967	0.1	81.697552
6.971633	0.1	82.266190
6.973300	0.1	82.830959
6.974967	0.1	83.463244
6.976633	0.1	84.066730
6.978300	0.1	84.691315
6.979967	0.1	85.355182
6.981633	0.1	86.013142
6.983300	0.1	86.681973
6.984967	0.1	87.360720
6.986633	0.1	88.061479
6.988300	0.1	88.775154
6.989967	0.1	89.498137
6.991633	0.1	90.241619
6.993300	0.1	90.984682
6.994967	0.1	91.771436
6.996633	0.1	92.588468
6.998300	0.1	93.396500
6.999967	0.1	94.224949
7.001633	0.1	95.078112
7.003300	0.1	95.943498
7.004967	0.1	96.847104
7.006633	0.1	97.727294
7.008300	0.1	98.660793
7.009967	0.1	99.608017
7.011633	0.1	100.560697
7.013300	0.1	101.560069
7.014967	0.1	102.561846
7.016633	0.1	103.594877
7.018300	0.1	104.654832
7.019967	0.1	105.735506
7.021633	0.1	106.835618
7.023300	0.1	107.952529
7.024967	0.1	109.127815
7.026633	0.1	110.314137
7.028300	0.1	111.566045
7.029967	0.1	112.852301
7.031633	0.1	114.163931
7.033300	0.1	115.533066
7.034967	0.1	116.966352
7.036633	0.1	118.453085
7.038300	0.1	120.018106
7.039967	0.1	121.629007
7.041633	0.1	123.299477
7.043300	0.1	125.071155
7.044967	0.1	126.937149
7.046633	0.1	128.912576
7.048300	0.1	130.949302
7.049967	0.1	133.115749
7.051633	0.1	135.392405
7.053300	0.1	137.749284
7.054967	0.1	140.225991
7.056633	0.1	142.818235
7.058300	0.1	145.492146
7.059967	0.1	148.241513
7.061633	0.1	151.070936
7.063300	0.1	153.953639
7.064967	0.1	156.894836
7.066633	0.1	159.842878
7.068300	0.1	162.762453
7.069967	0.1	165.668031
7.071633	0.1	168.494308
7.073300	0.1	171.251537
7.074967	0.1	173.883267
7.076633	0.1	176.347203
7.078300	0.1	178.644409
7.079967	0.1	180.776479
7.081633	0.1	182.698982
7.083300	0.1	184.425799
7.084967	0.1	185.975790
7.086633	0.1	187.281254
7.088300	0.1	188.415272
7.089967	0.1	189.384683
7.091633	0.1	190.213588
7.093300	0.1	190.906745
7.094967	0.1	191.522678
7.096633	0.1	192.036497
7.098300	0.1	192.550726
7.099967	0.1	193.019817
7.101633	0.1	193.530184
7.103300	0.1	194.080204
7.104967	0.1	194.698024
7.106633	0.1	195.361022
7.108300	0.1	196.116928
7.109967	0.1	196.981360
7.111633	0.1	197.903721
7.113300	0.1	198.971364
7.114967	0.1	200.089224
7.116633	0.1	201.272696
7.118300	0.1	202.567122
7.119967	0.1	203.899801
7.121633	0.1	205.310704
7.123300	0.1	206.750410
7.124967	0.1	208.217140
7.126633	0.1	209.760950
7.128300	0.1	211.320143
7.129967	0.1	212.882182
7.131633	0.1	214.459568
7.133300	0.1	216.047387
7.134967	0.1	217.617150
7.136633	0.1	219.209569
7.138300	0.1	220.788539
7.139967	0.1	222.303316
7.141633	0.1	223.848685
7.143300	0.1	225.401013
7.144967	0.1	226.900716
7.146633	0.1	228.382478
7.148300	0.1	229.863704
7.149967	0.1	231.322660
7.151633	0.1	232.749270
7.153300	0.1	234.190647
7.154967	0.1	235.602821
7.156633	0.1	237.008001
7.158300	0.1	238.384231
7.159967	0.1	239.736845
7.161633	0.1	241.108862
7.163300	0.1	242.443655
7.164967	0.1	243.753155
7.166633	0.1	245.044507
7.168300	0.1	246.271809
7.169967	0.1	247.538486
7.171633	0.1	248.738314
7.173300	0.1	249.906798
7.174967	0.1	251.050485
7.176633	0.1	252.187297
7.178300	0.1	253.277618
7.179967	0.1	254.329045
7.181633	0.1	255.344327
7.183300	0.1	256.346980
7.184967	0.1	257.332178
7.186633	0.1	258.250656
7.188300	0.1	259.140928
7.189967	0.1	259.991553
7.191633	0.1	260.758189
7.193300	0.1	261.516439
7.194967	0.1	262.235319
7.196633	0.1	262.899279
7.198300	0.1	263.512409
7.199967	0.1	264.107624
7.201633	0.1	264.631623
7.203300	0.1	265.132626
7.204967	0.1	265.582253
7.206633	0.1	265.981404
7.208300	0.1	266.325153
7.209967	0.1	266.649972
7.211633	0.1	266.938534
7.213300	0.1	267.138606
7.214967	0.1	267.332506
7.216633	0.1	267.496594
7.218300	0.1	267.658850
7.219967	0.1	267.760730
7.221633	0.1	267.877348
7.223300	0.1	267.947590
7.224967	0.1	267.997279
7.226633	0.1	267.989871
7.228300	0.1	267.874436
7.229967	0.1	267.692184
7.231633	0.1	267.410736
7.233300	0.1	267.028965
7.234967	0.1	266.547903
7.236633	0.1	266.014052
7.238300	0.1	265.438629
7.239967	0.1	264.763241
7.241633	0.1	264.098895
7.243300	0.1	263.369783
7.244967	0.1	262.620314
7.246633	0.1	261.892048
7.248300	0.1	261.121794
7.249967	0.1	260.324226
7.251633	0.1	259.530075
7.253300	0.1	258.707618
7.254967	0.1	257.835237
7.256633	0.1	256.952540
7.258300	0.1	256.003085
7.259967	0.1	254.983777
7.261633	0.1	253.963056
7.263300	0.1	252.938576
7.264967	0.1	251.810000
7.266633	0.1	250.686548
7.268300	0.1	249.492819
7.269967	0.1	248.292302
7.271633	0.1	247.059560
7.273300	0.1	245.776041
7.274967	0.1	244.448212
7.276633	0.1	243.104777
7.278300	0.1	241.715322
7.279967	0.1	240.301049
7.281633	0.1	238.892809
7.283300	0.1	237.449154
7.284967	0.1	235.944621
7.286633	0.1	234.461353
7.288300	0.1	232.928177
7.289967	0.1	231.404654
7.291633	0.1	229.868035
7.293300	0.1	228.303976
7.294967	0.1	226.740397
7.296633	0.1	225.178062
7.298300	0.1	223.624857
7.299967	0.1	222.018224
7.301633	0.1	220.418195
7.303300	0.1	218.822657
7.304967	0.1	217.212540
7.306633	0.1	215.628120
7.308300	0.1	214.043674
7.309967	0.1	212.435892
7.311633	0.1	210.805229
7.313300	0.1	209.209161
7.314967	0.1	207.574876
7.316633	0.1	206.007379
7.318300	0.1	204.416431
7.319967	0.1	202.831830
7.321633	0.1	201.289320
7.323300	0.1	199.766300
7.324967	0.1	198.257200
7.326633	0.1	196.725404
7.328300	0.1	195.227842
7.329967	0.1	193.739691
7.331633	0.1	192.274857
7.333300	0.1	190.802537
7.334967	0.1	189.355417
7.336633	0.1	187.922451
7.338300	0.1	186.461809
7.339967	0.1	185.030917
7.341633	0.1	183.644080
7.343300	0.1	182.265483
7.344967	0.1	180.898743
7.346633	0.1	179.531558
7.348300	0.1	178.211152
7.349967	0.1	176.847724
7.351633	0.1	175.521428
7.353300	0.1	174.152324
7.354967	0.1	172.779829
7.356633	0.1	171.410273
7.358300	0.1	170.059174
7.359967	0.1	168.732260
7.361633	0.1	167.413006
7.363300	0.1	166.111918
7.364967	0.1	164.852967
7.366633	0.1	163.625343
7.368300	0.1	162.377118
7.369967	0.1	161.122827
7.371633	0.1	159.838838
7.373300	0.1	158.560549
7.374967	0.1	157.274058
7.376633	0.1	155.968737
7.378300	0.1	154.651497
7.379967	0.1	153.382549
7.381633	0.1	152.103014
7.383300	0.1	150.882969
7.384967	0.1	149.667123
7.386633	0.1	148.498737
7.388300	0.1	147.351931
7.389967	0.1	146.240201
7.391633	0.1	145.119775
7.393300	0.1	144.015127
7.394967	0.1	142.924905
7.396633	0.1	141.838326
7.398300	0.1	140.773469
7.399967	0.1	139.741345
7.401633	0.1	138.699163
7.403300	0.1	137.686906
7.404967	0.1	136.669213
7.406633	0.1	135.687676
7.408300	0.1	134.731804
7.409967	0.1	133.797300
7.411633	0.1	132.878629
7.413300	0.1	131.990060
7.414967	0.1	131.120893
7.416633	0.1	130.283264
7.418300	0.1	129.468870
7.419967	0.1	128.697022
7.421633	0.1	127.942141
7.423300	0.1	127.201892
7.424967	0.1	126.478559
7.426633	0.1	125.728509
7.428300	0.1	124.969944
7.429967	0.1	124.233450
7.431633	0.1	123.522551
7.433300	0.1	122.800580
7.434967	0.1	122.086989
7.436633	0.1	121.379438
7.438300	0.1	120.698495
7.439967	0.1	120.045277
7.441633	0.1	119.447633
7.443300	0.1	118.851151
7.444967	0.1	118.324868
7.446633	0.1	117.805597
7.448300	0.1	117.341730
7.449967	0.1	116.847793
7.451633	0.1	116.404845
7.453300	0.1	115.979603
7.454967	0.1	115.600776
7.456633	0.1	115.301445
7.458300	0.1	115.089107
7.459967	0.1	114.967960
7.461633	0.1	114.962461
7.463300	0.1	115.033207
7.464967	0.1	115.136182
7.466633	0.1	115.187383
7.468300	0.1	115.173290
7.469967	0.1	115.046416
7.471633	0.1	114.767372
7.473300	0.1	114.321571
7.474967	0.1	113.712488
7.476633	0.1	112.915651
7.478300	0.1	112.031969
7.479967	0.1	111.076103
7.481633	0.1	110.066316
7.483300	0.1	109.013543
7.484967	0.1	107.973496
7.486633	0.1	106.920826
7.488300	0.1	105.916202
7.489967	0.1	104.956612
7.491633	0.1	104.023261
7.493300	0.1	103.140505
7.494967	0.1	102.303714
7.496633	0.1	101.463819
7.498300	0.1	100.655785
7.499967	0.1	99.912732
7.501633	0.1	99.173761
7.503300	0.1	98.468127
7.504967	0.1	97.809713
7.506633	0.1	97.184623
7.508300	0.1	96.596384
7.509967	0.1	96.043379
7.511633	0.1	95.517593
7.513300	0.1	95.054808
7.514967	0.1	94.583132
7.516633	0.1	94.151148
7.518300	0.1	93.756378
7.519967	0.1	93.396697
7.521633	0.1	93.025235
7.523300	0.1	92.683941
7.524967	0.1	92.363787
7.526633	0.1	92.057996
7.528300	0.1	91.806898
7.529967	0.1	91.594100
7.531633	0.1	91.448595
7.533300	0.1	91.369554
7.534967	0.1	91.326348
7.536633	0.1	91.301010
7.538300	0.1	91.252174
7.539967	0.1	91.181876
7.541633	0.1	91.043875
7.543300	0.1	90.822900
7.544967	0.1	90.579896
7.546633	0.1	90.272165
7.548300	0.1	89.932035
7.549967	0.1	89.516273
7.551633	0.1	89.125049
7.553300	0.1	88.739466
7.554967	0.1	88.361250
7.556633	0.1	87.982141
7.558300	0.1	87.617031
7.559967	0.1	87.258930
7.561633	0.1	86.938964
7.563300	0.1	86.604101
7.564967	0.1	86.274716
7.566633	0.1	85.963933
7.568300	0.1	85.628283
7.569967	0.1	85.258283
7.571633	0.1	84.891530
7.573300	0.1	84.491330
7.574967	0.1	84.099295
7.576633	0.1	83.728509
7.578300	0.1	83.330633
7.579967	0.1	82.970588
7.581633	0.1	82.633883
7.583300	0.1	82.304643
7.584967	0.1	82.041686
7.586633	0.1	81.761153
7.588300	0.1	81.467724
7.589967	0.1	81.223421
7.591633	0.1	80.952595
7.593300	0.1	80.709329
7.594967	0.1	80.462518
7.596633	0.1	80.226655
7.598300	0.1	79.968124
7.599967	0.1	79.713137
7.601633	0.1	79.434748
7.603300	0.1	79.160697
7.604967	0.1	78.881159
7.606633	0.1	78.612209
7.608300	0.1	78.346918
7.609967	0.1	78.095060
7.611633	0.1	77.816157
7.613300	0.1	77.567083
7.614967	0.1	77.299332
7.616633	0.1	77.041336
7.618300	0.1	76.782860
7.619967	0.1	76.519168
7.621633	0.1	76.254883
7.623300	0.1	75.967020
7.624967	0.1	75.689534
7.626633	0.1	75.414320
7.628300	0.1	75.134158
7.629967	0.1	74.845839
7.631633	0.1	74.555763
7.633300	0.1	74.266107
7.634967	0.1	73.984124
7.636633	0.1	73.701325
7.638300	0.1	73.429306
7.639967	0.1	73.173146
7.641633	0.1	72.961324
7.643300	0.1	72.781180
7.644967	0.1	72.664295
7.646633	0.1	72.595043
7.648300	0.1	72.533483
7.649967	0.1	72.536130
7.651633	0.1	72.579628
7.653300	0.1	72.629788
7.654967	0.1	72.686934
7.656633	0.1	72.701447
7.658300	0.1	72.715927
7.659967	0.1	72.725658
7.661633	0.1	72.720853
7.663300	0.1	72.706085
7.664967	0.1	72.706242
7.666633	0.1	72.726673
7.668300	0.1	72.755999
7.669967	0.1	72.781037
7.671633	0.1	72.783754
7.673300	0.1	72.811943
7.674967	0.1	72.850959
7.676633	0.1	72.895229
7.678300	0.1	72.943405
7.679967	0.1	72.962199
7.681633	0.1	72.982402
7.683300	0.1	72.926703
7.684967	0.1	72.838264
7.686633	0.1	72.700918
7.688300	0.1	72.527880
7.689967	0.1	72.336393
7.691633	0.1	72.112422
7.693300	0.1	71.886370
7.694967	0.1	71.626686
7.696633	0.1	71.406706
7.698300	0.1	71.174215
7.699967	0.1	70.932206
7.701633	0.1	70.700200
7.703300	0.1	70.440149
7.704967	0.1	70.180871
7.706633	0.1	69.887717
7.708300	0.1	69.612442
7.709967	0.1	69.337072
7.711633	0.1	69.041910
7.713300	0.1	68.749758
7.714967	0.1	68.461405
7.716633	0.1	68.187172
7.718300	0.1	67.916114
7.719967	0.1	67.640065
7.721633	0.1	67.382423
7.723300	0.1	67.182330
7.724967	0.1	66.974220
7.726633	0.1	66.824572
7.728300	0.1	66.703524
7.729967	0.1	66.619734
7.731633	0.1	66.658082
7.733300	0.1	66.766180
7.734967	0.1	67.047813
7.736633	0.1	67.556585
7.738300	0.1	68.350206
7.739967	0.1	69.417640
7.741633	0.1	70.752239
7.743300	0.1	72.235118
7.744967	0.1	73.786615
7.746633	0.1	75.229862
7.748300	0.1	76.443848
7.749967	0.1	77.325682
7.751633	0.1	77.847126
7.753300	0.1	77.952327
7.754967	0.1	77.671048
7.756633	0.1	77.095079
7.758300	0.1	76.281552
7.759967	0.1	75.311560
7.761633	0.1	74.248794
7.763300	0.1	73.126510
7.764967	0.1	72.037542
7.766633	0.1	70.994526
7.768300	0.1	70.041427
7.769967	0.1	69.146348
7.771633	0.1	68.393459
7.773300	0.1	67.742736
7.774967	0.1	67.197329
7.776633	0.1	66.731923
7.778300	0.1	66.321466
7.779967	0.1	65.957822
7.781633	0.1	65.604148
7.783300	0.1	65.272033
7.784967	0.1	64.952272
7.786633	0.1	64.637027
7.788300	0.1	64.319233
7.789967	0.1	63.991797
7.791633	0.1	63.664725
7.793300	0.1	63.362464
7.794967	0.1	63.067211
7.796633	0.1	62.803250
7.798300	0.1	62.577960
7.799967	0.1	62.358645
7.801633	0.1	62.190747
7.803300	0.1	62.023966
7.804967	0.1	61.890250
7.806633	0.1	61.758468
7.808300	0.1	61.637707
7.809967	0.1	61.515175
7.811633	0.1	61.387100
7.813300	0.1	61.252481
7.814967	0.1	61.099981
7.816633	0.1	60.968153
7.818300	0.1	60.869747
7.819967	0.1	60.758292
7.821633	0.1	60.684015
7.823300	0.1	60.630576
7.824967	0.1	60.579991
7.826633	0.1	60.558080
7.828300	0.1	60.523997
7.829967	0.1	60.505225
7.831633	0.1	60.492169
7.833300	0.1	60.470873
7.834967	0.1	60.444844
7.836633	0.1	60.408451
7.838300	0.1	60.392917
7.839967	0.1	60.376324
7.841633	0.1	60.356896
7.843300	0.1	60.355301
7.844967	0.1	60.357389
7.846633	0.1	60.389066
7.848300	0.1	60.455404
7.849967	0.1	60.550385
7.851633	0.1	60.673361
7.853300	0.1	60.842104
7.854967	0.1	61.016454
7.856633	0.1	61.220050
7.858300	0.1	61.387359
7.859967	0.1	61.561006
7.861633	0.1	61.705283
7.863300	0.1	61.798985
7.864967	0.1	61.834577
7.866633	0.1	61.799259
7.868300	0.1	61.762814
7.869967	0.1	61.688475
7.871633	0.1	61.606201
7.873300	0.1	61.465725
7.874967	0.1	61.310256
7.876633	0.1	61.156700
7.878300	0.1	60.995793
7.879967	0.1	60.847422
7.881633	0.1	60.689071
7.883300	0.1	60.528766
7.884967	0.1	60.337100
7.886633	0.1	60.149415
7.888300	0.1	59.957973
7.889967	0.1	59.756321
7.891633	0.1	59.583574
7.893300	0.1	59.409166
7.894967	0.1	59.278587
7.896633	0.1	59.151527
7.898300	0.1	59.058717
7.899967	0.1	59.020750
7.901633	0.1	58.989657
7.903300	0.1	58.944736
7.904967	0.1	58.904189
7.906633	0.1	58.832134
7.908300	0.1	58.722719
7.909967	0.1	58.597979
7.911633	0.1	58.430543
7.913300	0.1	58.244962
7.914967	0.1	58.052526
7.916633	0.1	57.845142
7.918300	0.1	57.666181
7.919967	0.1	57.495980
7.921633	0.1	57.351470
7.923300	0.1	57.264872
7.924967	0.1	57.174922
7.926633	0.1	57.115812
7.928300	0.1	57.092892
7.929967	0.1	57.097765
7.931633	0.1	57.111522
7.933300	0.1	57.158776
7.934967	0.1	57.189501
7.936633	0.1	57.261550
7.938300	0.1	57.362919
7.939967	0.1	57.469209
7.941633	0.1	57.602889
7.943300	0.1	57.754254
7.944967	0.1	57.936677
7.946633	0.1	58.128217
7.948300	0.1	58.327534
7.949967	0.1	58.570035
7.951633	0.1	58.826696
7.953300	0.1	59.054795
7.954967	0.1	59.304138
7.956633	0.1	59.528311
7.958300	0.1	59.776120
7.959967	0.1	60.088840
7.961633	0.1	60.395671
7.963300	0.1	60.791834
7.964967	0.1	61.269121
7.966633	0.1	61.788842
7.968300	0.1	62.404535
7.969967	0.1	63.063642
7.971633	0.1	63.760860
7.973300	0.1	64.466283
7.974967	0.1	65.125984
7.976633	0.1	65.734929
7.978300	0.1	66.291474
7.979967	0.1	66.749474
7.981633	0.1	67.174851
7.983300	0.1	67.516855
7.984967	0.1	67.819969
7.986633	0.1	68.055726
7.988300	0.1	68.270171
7.989967	0.1	68.445721
7.991633	0.1	68.543767
7.993300	0.1	68.589836
7.994967	0.1	68.596327
7.996633	0.1	68.546363
7.998300	0.1	68.435539
7.999967	0.1	68.221383
8.001633	0.1	67.930629
8.003300	0.1	67.529757
8.004967	0.1	67.068359
8.006633	0.1	66.506383
8.008300	0.1	65.881447
8.009967	0.1	65.205022
8.011633	0.1	64.498808
8.013300	0.1	63.778092
8.014967	0.1	63.103759
8.016633	0.1	62.454707
8.018300	0.1	61.871001
8.019967	0.1	61.324413
8.021633	0.1	60.840316
8.023300	0.1	60.394500
8.024967	0.1	59.999328
8.026633	0.1	59.612496
8.028300	0.1	59.245819
8.029967	0.1	58.923109
8.031633	0.1	58.596194
8.033300	0.1	58.252335
8.034967	0.1	57.925844
8.036633	0.1	57.611205
8.038300	0.1	57.325630
8.039967	0.1	57.012067
8.041633	0.1	56.739042
8.043300	0.1	56.463452
8.044967	0.1	56.212155
8.046633	0.1	55.987562
8.048300	0.1	55.765423
8.049967	0.1	55.561253
8.051633	0.1	55.407898
8.053300	0.1	55.281818
8.054967	0.1	55.189141
8.056633	0.1	55.137404
8.058300	0.1	55.098279
8.059967	0.1	55.078339
8.061633	0.1	55.062227
8.063300	0.1	55.069798
8.064967	0.1	55.079272
8.066633	0.1	55.081624
8.068300	0.1	55.066419
8.069967	0.1	55.034430
8.071633	0.1	55.025162
8.073300	0.1	55.005356
8.074967	0.1	54.978226
8.076633	0.1	54.927274
8.078300	0.1	54.871000
8.079967	0.1	54.824476
8.081633	0.1	54.792655
8.083300	0.1	54.734524
8.084967	0.1	54.722103
8.086633	0.1	54.727404
8.088300	0.1	54.725579
8.089967	0.1	54.751391
8.091633	0.1	54.772867
8.093300	0.1	54.820266
8.094967	0.1	54.900589
8.096633	0.1	55.034666
8.098300	0.1	55.174051
8.099967	0.1	55.321215
8.101633	0.1	55.518091
8.103300	0.1	55.718658
8.104967	0.1	55.931584
8.106633	0.1	56.167020
8.108300	0.1	56.472830
8.109967	0.1	56.824907
8.111633	0.1	57.281701
8.113300	0.1	57.925561
8.114967	0.1	58.816067
8.116633	0.1	59.989649
8.118300	0.1	61.496889
8.119967	0.1	63.306503
8.121633	0.1	65.330825
8.123300	0.1	67.468922
8.124967	0.1	69.582881
8.126633	0.1	71.523744
8.128300	0.1	73.213355
8.129967	0.1	74.565908
8.131633	0.1	75.496702
8.133300	0.1	76.052741
8.134967	0.1	76.224889
8.136633	0.1	76.031892
8.138300	0.1	75.539124
8.139967	0.1	74.775400
8.141633	0.1	73.776177
8.143300	0.1	72.597472
8.144967	0.1	71.332916
8.146633	0.1	70.013336
8.148300	0.1	68.680112
8.149967	0.1	67.370131
8.151633	0.1	66.105003
8.153300	0.1	64.922360
8.154967	0.1	63.839027
8.156633	0.1	62.859262
8.158300	0.1	61.955744
8.159967	0.1	61.165795
8.161633	0.1	60.485810
8.163300	0.1	59.876768
8.164967	0.1	59.338299
8.166633	0.1	58.867563
8.168300	0.1	58.483336
8.169967	0.1	58.151516
8.171633	0.1	57.881519
8.173300	0.1	57.681137
8.174967	0.1	57.543892
8.176633	0.1	57.464392
8.178300	0.1	57.512064
8.179967	0.1	57.671341
8.181633	0.1	57.963881
8.183300	0.1	58.406512
8.184967	0.1	58.927348
8.186633	0.1	59.558034
8.188300	0.1	60.230107
8.189967	0.1	60.876046
8.191633	0.1	61.494194
8.193300	0.1	62.019661
8.194967	0.1	62.433845
8.196633	0.1	62.730731
8.198300	0.1	62.857567
8.199967	0.1	62.857622
8.201633	0.1	62.768017
8.203300	0.1	62.587313
8.204967	0.1	62.316570
8.206633	0.1	62.002552
8.208300	0.1	61.624162
8.209967	0.1	61.233454
8.211633	0.1	60.815318
8.213300	0.1	60.386493
8.214967	0.1	59.951362
8.216633	0.1	59.553754
8.218300	0.1	59.165574
8.219967	0.1	58.794071
8.221633	0.1	58.466043
8.223300	0.1	58.156044
8.224967	0.1	57.855498
8.226633	0.1	57.588869
8.228300	0.1	57.346066
8.229967	0.1	57.121788
8.231633	0.1	56.931206
8.233300	0.1	56.751166
8.234967	0.1	56.569334
8.236633	0.1	56.397757
8.238300	0.1	56.222722
8.239967	0.1	56.101133
8.241633	0.1	55.963235
8.243300	0.1	55.874525
8.244967	0.1	55.786060
8.246633	0.1	55.751287
8.248300	0.1	55.701196
8.249967	0.1	55.693911
8.251633	0.1	55.690952
8.253300	0.1	55.691927
8.254967	0.1	55.706035
8.256633	0.1	55.719871
8.258300	0.1	55.725362
8.259967	0.1	55.712678
8.261633	0.1	55.705325
8.263300	0.1	55.705738
8.264967	0.1	55.684994
8.266633	0.1	55.651160
8.268300	0.1	55.626669
8.269967	0.1	55.584934
8.271633	0.1	55.523406
8.273300	0.1	55.474873
8.274967	0.1	55.408685
8.276633	0.1	55.352224
8.278300	0.1	55.290533
8.279967	0.1	55.250425
8.281633	0.1	55.205287
8.283300	0.1	55.132442
8.284967	0.1	55.082434
8.286633	0.1	55.064925
8.288300	0.1	55.035322
8.289967	0.1	55.018597
8.291633	0.1	54.997081
8.293300	0.1	54.960667
8.294967	0.1	54.900914
8.296633	0.1	54.872366
8.298300	0.1	54.842996
8.299967	0.1	54.788545
8.301633	0.1	54.753944
8.303300	0.1	54.685604
8.304967	0.1	54.644589
8.306633	0.1	54.580495
8.308300	0.1	54.539608
8.309967	0.1	54.485417
8.311633	0.1	54.446785
8.313300	0.1	54.400392
8.314967	0.1	54.349046
8.316633	0.1	54.321631
8.318300	0.1	54.266106
8.319967	0.1	54.244012
8.321633	0.1	54.235337
8.323300	0.1	54.206573
8.324967	0.1	54.227711
8.326633	0.1	54.214475
8.328300	0.1	54.232446
8.329967	0.1	54.246715
8.331633	0.1	54.292014
8.333300	0.1	54.323162
8.334967	0.1	54.390516
8.336633	0.1	54.473243
8.338300	0.1	54.590855
8.339967	0.1	54.709617
8.341633	0.1	54.873495
8.343300	0.1	55.020308
8.344967	0.1	55.191190
8.346633	0.1	55.333079
8.348300	0.1	55.454865
8.349967	0.1	55.558585
8.351633	0.1	55.653685
8.353300	0.1	55.718369
8.354967	0.1	55.735622
8.356633	0.1	55.789439
8.358300	0.1	55.813614
8.359967	0.1	55.801349
8.361633	0.1	55.779974
8.363300	0.1	55.729391
8.364967	0.1	55.726863
8.366633	0.1	55.665262
8.368300	0.1	55.602773
8.369967	0.1	55.561257
8.371633	0.1	55.513815
8.373300	0.1	55.429592
8.374967	0.1	55.370662
8.376633	0.1	55.287001
8.378300	0.1	55.221898
8.379967	0.1	55.128766
8.381633	0.1	55.069995
8.383300	0.1	55.024888
8.384967	0.1	54.975219
8.386633	0.1	54.940571
8.388300	0.1	54.909411
8.389967	0.1	54.889710
8.391633	0.1	54.895714
8.393300	0.1	54.894194
8.394967	0.1	54.903760
8.396633	0.1	54.897777
8.398300	0.1	54.918059
8.399967	0.1	54.946366
8.401633	0.1	54.952274
8.403300	0.1	54.970058
8.404967	0.1	55.007577
8.406633	0.1	55.050561
8.408300	0.1	55.101960
8.409967	0.1	55.163274
8.411633	0.1	55.222573
8.413300	0.1	55.280201
8.414967	0.1	55.339828
8.416633	0.1	55.414741
8.418300	0.1	55.481795
8.419967	0.1	55.514713
8.421633	0.1	55.572050
8.423300	0.1	55.619639
8.424967	0.1	55.692371
8.426633	0.1	55.755506
8.428300	0.1	55.809479
8.429967	0.1	55.877716
8.431633	0.1	55.947779
8.433300	0.1	56.061341
8.434967	0.1	56.141686
8.436633	0.1	56.278963
8.438300	0.1	56.448010
8.439967	0.1	56.659100
8.441633	0.1	56.917205
8.443300	0.1	57.210536
8.444967	0.1	57.529511
8.446633	0.1	57.878849
8.448300	0.1	58.235062
8.449967	0.1	58.613400
8.451633	0.1	58.968818
8.453300	0.1	59.287209
8.454967	0.1	59.597318
8.456633	0.1	59.839290
8.458300	0.1	60.041337
8.459967	0.1	60.173839
8.461633	0.1	60.280601
8.463300	0.1	60.325927
8.464967	0.1	60.371963
8.466633	0.1	60.396245
8.468300	0.1	60.398674
8.469967	0.1	60.398271
8.471633	0.1	60.405874
8.473300	0.1	60.424385
8.474967	0.1	60.487126
8.476633	0.1	60.523454
8.478300	0.1	60.570260
8.479967	0.1	60.638201
8.481633	0.1	60.695535
8.483300	0.1	60.749312
8.484967	0.1	60.852775
8.486633	0.1	60.966032
8.488300	0.1	61.086153
8.489967	0.1	61.176902
8.491633	0.1	61.326218
8.493300	0.1	61.479219
8.494967	0.1	61.638207
8.496633	0.1	61.813259
8.498300	0.1	62.018287
8.499967	0.1	62.232292
8.501633	0.1	62.461366
8.503300	0.1	62.705975
8.504967	0.1	62.974892
8.506633	0.1	63.254617
8.508300	0.1	63.531088
8.509967	0.1	63.812282
8.511633	0.1	64.109306
8.513300	0.1	64.399789
8.514967	0.1	64.704607
8.516633	0.1	65.013136
8.518300	0.1	65.295686
8.519967	0.1	65.582352
8.521633	0.1	65.887312
8.523300	0.1	66.167014
8.524967	0.1	66.464478
8.526633	0.1	66.735256
8.528300	0.1	67.003842
8.529967	0.1	67.277567
8.531633	0.1	67.562542
8.533300	0.1	67.842834
8.534967	0.1	68.159989
8.536633	0.1	68.493495
8.538300	0.1	68.817114
8.539967	0.1	69.161573
8.541633	0.1	69.525933
8.543300	0.1	69.926274
8.544967	0.1	70.336152
8.546633	0.1	70.789449
8.548300	0.1	71.257845
8.549967	0.1	71.744129
8.551633	0.1	72.240183
8.553300	0.1	72.767015
8.554967	0.1	73.318510
8.556633	0.1	73.858805
8.558300	0.1	74.394684
8.559967	0.1	74.961813
8.561633	0.1	75.529124
8.563300	0.1	76.076505
8.564967	0.1	76.603554
8.566633	0.1	77.151784
8.568300	0.1	77.681941
8.569967	0.1	78.195765
8.571633	0.1	78.732263
8.573300	0.1	79.253115
8.574967	0.1	79.785202
8.576633	0.1	80.320072
8.578300	0.1	80.852403
8.579967	0.1	81.380021
8.581633	0.1	81.940378
8.583300	0.1	82.498399
8.584967	0.1	83.046507
8.586633	0.1	83.623929
8.588300	0.1	84.208727
8.589967	0.1	84.761875
8.591633	0.1	85.338282
8.593300	0.1	85.909192
8.594967	0.1	86.468232
8.596633	0.1	87.014866
8.598300	0.1	87.582718
8.599967	0.1	88.133799
8.601633	0.1	88.687149
8.603300	0.1	89.242719
8.604967	0.1	89.787276
8.606633	0.1	90.343792
8.608300	0.1	90.898076
8.609967	0.1	91.454841
8.611633	0.1	91.986689
8.613300	0.1	92.552634
8.614967	0.1	93.136673
8.616633	0.1	93.697255
8.618300	0.1	94.270617
8.619967	0.1	94.862721
8.621633	0.1	95.454269
8.623300	0.1	96.037195
8.624967	0.1	96.609950
8.626633	0.1	97.206691
8.628300	0.1	97.801370
8.629967	0.1	98.377113
8.631633	0.1	98.968133
8.633300	0.1	99.549061
8.634967	0.1	100.136504
8.636633	0.1	100.727433
8.638300	0.1	101.298132
8.639967	0.1	101.878538
8.641633	0.1	102.431498
8.643300	0.1	102.977049
8.644967	0.1	103.544930
8.646633	0.1	104.112080
8.648300	0.1	104.612235
8.649967	0.1	105.144376
8.651633	0.1	105.639725
8.653300	0.1	106.136891
8.654967	0.1	106.620490
8.656633	0.1	107.091818
8.658300	0.1	107.545895
8.659967	0.1	107.989896
8.661633	0.1	108.417893
8.663300	0.1	108.814802
8.664967	0.1	109.200879
8.666633	0.1	109.553765
8.668300	0.1	109.917125
8.669967	0.1	110.236958
8.671633	0.1	110.525437
8.673300	0.1	110.831541
8.674967	0.1	111.092817
8.676633	0.1	111.351917
8.678300	0.1	111.581509
8.679967	0.1	111.793558
8.681633	0.1	111.985393
8.683300	0.1	112.125846
8.684967	0.1	112.267558
8.686633	0.1	112.370750
8.688300	0.1	112.467001
8.689967	0.1	112.527111
8.691633	0.1	112.574100
8.693300	0.1	112.605284
8.694967	0.1	112.627303
8.696633	0.1	112.588656
8.698300	0.1	112.540179
8.699967	0.1	112.476800
8.701633	0.1	112.361762
8.703300	0.1	112.203211
8.704967	0.1	112.042729
8.706633	0.1	111.872840
8.708300	0.1	111.673772
8.709967	0.1	111.447789
8.711633	0.1	111.206948
8.713300	0.1	110.955637
8.714967	0.1	110.634302
8.716633	0.1	110.318866
8.718300	0.1	109.986058
8.719967	0.1	109.615533
8.721633	0.1	109.225451
8.723300	0.1	108.808496
8.724967	0.1	108.356235
8.726633	0.1	107.914872
8.728300	0.1	107.449375
8.729967	0.1	106.971385
8.731633	0.1	106.446982
8.733300	0.1	105.927649
8.734967	0.1	105.381651
8.736633	0.1	104.799187
8.738300	0.1	104.202818
8.739967	0.1	103.588147
8.741633	0.1	102.947205
8.743300	0.1	102.300453
8.744967	0.1	101.621276
8.746633	0.1	100.916622
8.748300	0.1	100.175204
8.749967	0.1	99.401275
8.751633	0.1	98.593419
8.753300	0.1	97.788166
8.754967	0.1	96.926928
8.756633	0.1	96.032380
8.758300	0.1	95.152739
8.759967	0.1	94.207416
8.761633	0.1	93.263931
8.763300	0.1	92.310734
8.764967	0.1	91.341436
8.766633	0.1	90.347777
8.768300	0.1	89.378631
8.769967	0.1	88.379536
8.771633	0.1	87.378878
8.773300	0.1	86.374213
8.774967	0.1	85.377772
8.776633	0.1	84.344049
8.778300	0.1	83.332625
8.779967	0.1	82.311435
8.781633	0.1	81.275673
8.783300	0.1	80.219521
8.784967	0.1	79.164426
8.786633	0.1	78.093578
8.788300	0.1	76.966909
8.789967	0.1	75.857462
8.791633	0.1	74.706434
8.793300	0.1	73.535716
8.794967	0.1	72.336600
8.796633	0.1	71.106158
8.798300	0.1	69.875688
8.799967	0.1	68.619074
8.801633	0.1	67.343477
8.803300	0.1	66.060258
8.804967	0.1	64.772033
8.806633	0.1	63.466275
8.808300	0.1	62.167819
8.809967	0.1	60.864794
8.811633	0.1	59.565621
8.813300	0.1	58.257404
8.814967	0.1	56.975280
8.816633	0.1	55.694768
8.818300	0.1	54.427588
8.819967	0.1	53.169483
8.821633	0.1	51.909207
8.823300	0.1	50.662194
8.824967	0.1	49.447159
8.826633	0.1	48.229757
8.828300	0.1	47.016852
8.829967	0.1	45.810386
8.831633	0.1	44.624645
8.833300	0.1	43.451691
8.834967	0.1	42.289459
8.836633	0.1	41.117102
8.838300	0.1	39.982896
8.839967	0.1	38.846793
8.841633	0.1	37.708518
8.843300	0.1	36.597384
8.844967	0.1	35.507248
8.846633	0.1	34.395233
8.848300	0.1	33.324884
8.849967	0.1	32.256499
8.851633	0.1	31.173081
8.853300	0.1	30.099936
8.854967	0.1	29.053927
8.856633	0.1	28.022121
8.858300	0.1	26.984403
8.859967	0.1	25.971845
8.861633	0.1	24.939377
8.863300	0.1	23.920884
8.864967	0.1	22.899915
8.866633	0.1	21.913292
8.868300	0.1	20.918342
8.869967	0.1	19.930375
8.871633	0.1	18.955208
8.873300	0.1	17.996002
8.874967	0.1	17.041864
8.876633	0.1	16.113202
8.878300	0.1	15.157886
8.879967	0.1	14.207937
8.881633	0.1	13.273900
8.883300	0.1	12.341455
8.884967	0.1	11.417500
8.886633	0.1	10.474616
8.888300	0.1	9.563021
8.889967	0.1	8.652486
8.891633	0.1	7.730775
8.893300	0.1	6.828604
8.894967	0.1	5.926942
8.896633	0.1	5.027894
8.898300	0.1	4.123873
8.899967	0.1	3.225235
8.901633	0.1	2.324646
8.903300	0.1	1.455786
8.904967	0.1	0.591672
8.906633	0.1	-0.279086
8.908300	0.1	-1.139988
8.909967	0.1	-1.976353
8.911633	0.1	-2.812860
8.913300	0.1	-3.631638
8.914967	0.1	-4.465127
8.916633	0.1	-5.278335
8.918300	0.1	-6.078717
8.919967	0.1	-6.859261
8.921633	0.1	-7.634090
8.923300	0.1	-8.380879
8.924967	0.1	-9.130094
8.926633	0.1	-9.851904
8.928300	0.1	-10.566484
8.929967	0.1	-11.276787
8.931633	0.1	-11.978572
8.933300	0.1	-12.635223
8.934967	0.1	-13.280406
8.936633	0.1	-13.924322
8.938300	0.1	-14.542546
8.939967	0.1	-15.143673
8.941633	0.1	-15.723027
8.943300	0.1	-16.314033
8.944967	0.1	-16.890960
8.946633	0.1	-17.437489
8.948300	0.1	-17.974207
8.949967	0.1	-18.488597
8.951633	0.1	-18.985285
8.953300	0.1	-19.484634
8.954967	0.1	-19.986425
8.956633	0.1	-20.440751
8.958300	0.1	-20.911862
8.959967	0.1	-21.371216
8.961633	0.1	-21.814481
8.963300	0.1	-22.217751
8.964967	0.1	-22.634685
8.966633	0.1	-23.033816
8.968300	0.1	-23.431327
8.969967	0.1	-23.808026
8.971633	0.1	-24.175997
8.973300	0.1	-24.549052
8.974967	0.1	-24.880541
8.976633	0.1	-25.225313
8.978300	0.1	-25.559191
8.979967	0.1	-25.880737
8.981633	0.1	-26.196673
8.983300	0.1	-26.497597
8.984967	0.1	-26.783185
8.986633	0.1	-27.075385
8.988300	0.1	-27.353926
8.989967	0.1	-27.626607
8.991633	0.1	-27.870153
8.993300	0.1	-28.121057
8.994967	0.1	-28.375199
8.996633	0.1	-28.628724
8.998300	0.1	-28.857268
8.999967	0.1	-29.086564
9.001633	0.1	-29.301294
9.003300	0.1	-29.517906
9.004967	0.1	-29.728082
9.006633	0.1	-29.919577
9.008300	0.1	-30.110007
9.009967	0.1	-30.309626
9.011633	0.1	-30.470548
9.013300	0.1	-30.636445
9.014967	0.1	-30.816604
9.016633	0.1	-30.957048
9.018300	0.1	-31.107434
9.019967	0.1	-31.238291
9.021633	0.1	-31.384234
9.023300	0.1	-31.518260
9.024967	0.1	-31.640636
9.026633	0.1	-31.769214
9.028300	0.1	-31.873095
9.029967	0.1	-31.957986
9.031633	0.1	-32.050916
9.033300	0.1	-32.133257
9.034967	0.1	-32.224213
9.036633	0.1	-32.284012
9.038300	0.1	-32.368569
9.039967	0.1	-32.437067
9.041633	0.1	-32.495940
9.043300	0.1	-32.532631
9.044967	0.1	-32.558165
9.046633	0.1	-32.610150
9.048300	0.1	-32.636732
9.049967	0.1	-32.658806
9.051633	0.1	-32.676548
9.053300	0.1	-32.682929
9.054967	0.1	-32.674459
9.056633	0.1	-32.665070
9.058300	0.1	-32.643734
9.059967	0.1	-32.638161
9.061633	0.1	-32.624907
9.063300	0.1	-32.602147
9.064967	0.1	-32.581923
9.066633	0.1	-32.577557
9.068300	0.1	-32.558899
9.069967	0.1	-32.532782
9.071633	0.1	-32.517691
9.073300	0.1	-32.481023
9.074967	0.1	-32.444830
9.076633	0.1	-32.396949
9.078300	0.1	-32.326719
9.079967	0.1	-32.268893
9.081633	0.1	-32.173124
9.083300	0.1	-32.100433
9.084967	0.1	-32.013982
9.086633	0.1	-31.915095
9.088300	0.1	-31.831228
9.089967	0.1	-31.718726
9.091633	0.1	-31.619376
9.093300	0.1	-31.541083
9.094967	0.1	-31.474710
9.096633	0.1	-31.406581
9.098300	0.1	-31.333333
9.099967	0.1	-31.253212
9.101633	0.1	-31.185950
9.103300	0.1	-31.134609
9.104967	0.1	-31.067773
9.106633	0.1	-30.997571
9.108300	0.1	-30.906310
9.109967	0.1	-30.817581
9.111633	0.1	-30.714361
9.113300	0.1	-30.606514
9.114967	0.1	-30.486043
9.116633	0.1	-30.398160
9.118300	0.1	-30.300529
9.119967	0.1	-30.192221
9.121633	0.1	-30.083145
9.123300	0.1	-29.950090
9.124967	0.1	-29.815225
9.126633	0.1	-29.703586
9.128300	0.1	-29.577583
9.129967	0.1	-29.462164
9.131633	0.1	-29.340114
9.133300	0.1	-29.209773
9.134967	0.1	-29.075934
9.136633	0.1	-28.945042
9.138300	0.1	-28.808050
9.139967	0.1	-28.685843
9.141633	0.1	-28.546693
9.143300	0.1	-28.419785
9.144967	0.1	-28.280466
9.146633	0.1	-28.164757
9.148300	0.1	-28.034488
9.149967	0.1	-27.938993
9.151633	0.1	-27.819210
9.153300	0.1	-27.697356
9.154967	0.1	-27.563380
9.156633	0.1	-27.440414
9.158300	0.1	-27.326407
9.159967	0.1	-27.202689
9.161633	0.1	-27.094255
9.163300	0.1	-26.986848
9.164967	0.1	-26.864889
9.166633	0.1	-26.748739
9.168300	0.1	-26.622838
9.169967	0.1	-26.490950
9.171633	0.1	-26.372617
9.173300	0.1	-26.241358
9.174967	0.1	-26.115289
9.176633	0.1	-26.002279
9.178300	0.1	-25.872288
9.179967	0.1	-25.771723
9.181633	0.1	-25.656548
9.183300	0.1	-25.532267
9.184967	0.1	-25.404016
9.186633	0.1	-25.284998
9.188300	0.1	-25.172854
9.189967	0.1	-25.044160
9.191633	0.1	-24.918263
9.193300	0.1	-24.796114
9.194967	0.1	-24.669690
9.196633	0.1	-24.541568
9.198300	0.1	-24.400875
9.199967	0.1	-24.284033
9.201633	0.1	-24.173493
9.203300	0.1	-24.040914
9.204967	0.1	-23.910180
9.206633	0.1	-23.770028
9.208300	0.1	-23.643383
9.209967	0.1	-23.521840
9.211633	0.1	-23.412295
9.213300	0.1	-23.279135
9.214967	0.1	-23.172421
9.216633	0.1	-23.047678
9.218300	0.1	-22.932344
9.219967	0.1	-22.820057
9.221633	0.1	-22.701628
9.223300	0.1	-22.580921
9.224967	0.1	-22.472285
9.226633	0.1	-22.370269
9.228300	0.1	-22.253983
9.229967	0.1	-22.144161
9.231633	0.1	-22.036277
9.233300	0.1	-21.929684
9.234967	0.1	-21.811289
9.236633	0.1	-21.682512
9.238300	0.1	-21.582726
9.239967	0.1	-21.494200
9.241633	0.1	-21.400716
9.243300	0.1	-21.318685
9.244967	0.1	-21.219308
9.246633	0.1	-21.121840
9.248300	0.1	-21.037486
9.249967	0.1	-20.959098
9.251633	0.1	-20.880629
9.253300	0.1	-20.801233
9.254967	0.1	-20.719021
9.256633	0.1	-20.658901
9.258300	0.1	-20.606825
9.259967	0.1	-20.520950
9.261633	0.1	-20.456716
9.263300	0.1	-20.389079
9.264967	0.1	-20.304505
9.266633	0.1	-20.224062
9.268300	0.1	-20.163113
9.269967	0.1	-20.054820
9.271633	0.1	-19.961557
9.273300	0.1	-19.869466
9.274967	0.1	-19.765246
9.276633	0.1	-19.648147
9.278300	0.1	-19.566527
9.279967	0.1	-19.476059
9.281633	0.1	-19.371063
9.283300	0.1	-19.269340
9.284967	0.1	-19.181313
9.286633	0.1	-19.087109
9.288300	0.1	-18.980257
9.289967	0.1	-18.886568
9.291633	0.1	-18.799949
9.293300	0.1	-18.717627
9.294967	0.1	-18.628978
9.296633	0.1	-18.575548
9.298300	0.1	-18.482387
9.299967	0.1	-18.404806
9.301633	0.1	-18.330978
9.303300	0.1	-18.253963
9.304967	0.1	-18.170609
9.306633	0.1	-18.114014
9.308300	0.1	-18.062320
9.309967	0.1	-18.004461
9.311633	0.1	-17.936564
9.313300	0.1	-17.866611
9.314967	0.1	-17.797719
9.316633	0.1	-17.735226
9.318300	0.1	-17.693858
9.319967	0.1	-17.635608
9.321633	0.1	-17.594647
9.323300	0.1	-17.552257
9.324967	0.1	-17.478505
9.326633	0.1	-17.421239
9.328300	0.1	-17.382638
9.329967	0.1	-17.302306
9.331633	0.1	-17.251433
9.333300	0.1	-17.187977
9.334967	0.1	-17.119341
9.336633	0.1	-17.062414
9.338300	0.1	-17.028755
9.339967	0.1	-16.955891
9.341633	0.1	-16.899989
9.343300	0.1	-16.830774
9.344967	0.1	-16.771798
9.346633	0.1	-16.743144
9.348300	0.1	-16.690829
9.349967	0.1	-16.626823
9.351633	0.1	-16.572758
9.353300	0.1	-16.525267
9.354967	0.1	-16.468230
9.356633	0.1	-16.405767
9.358300	0.1	-16.363098
9.359967	0.1	-16.325696
9.361633	0.1	-16.270040
9.363300	0.1	-16.223719
9.364967	0.1	-16.182604
9.366633	0.1	-16.140127
9.368300	0.1	-16.094990
9.369967	0.1	-16.040282
9.371633	0.1	-15.981912
9.373300	0.1	-15.933822
9.374967	0.1	-15.890716
9.376633	0.1	-15.842952
9.378300	0.1	-15.807367
9.379967	0.1	-15.773828
9.381633	0.1	-15.740404
9.383300	0.1	-15.705670
9.384967	0.1	-15.682405
9.386633	0.1	-15.646476
9.388300	0.1	-15.637856
9.389967	0.1	-15.604240
9.391633	0.1	-15.560206
9.393300	0.1	-15.553120
9.394967	0.1	-15.541015
9.396633	0.1	-15.505969
9.398300	0.1	-15.445029
9.399967	0.1	-15.425739
9.401633	0.1	-15.408255
9.403300	0.1	-15.375153
9.404967	0.1	-15.353866
9.406633	0.1	-15.328513
9.408300	0.1	-15.299093
9.409967	0.1	-15.273648
9.411633	0.1	-15.248103
9.413300	0.1	-15.220108
9.414967	0.1	-15.181805
9.416633	0.1	-15.164973
9.418300	0.1	-15.135544
9.419967	0.1	-15.115482
9.421633	0.1	-15.090818
9.423300	0.1	-15.080716
9.424967	0.1	-15.048086
9.426633	0.1	-15.030444
9.428300	0.1	-15.038284
9.429967	0.1	-15.035593
9.431633	0.1	-15.008835
9.433300	0.1	-14.976623
9.434967	0.1	-14.944900
9.436633	0.1	-14.932883
9.438300	0.1	-14.930054
9.439967	0.1	-14.897499
9.441633	0.1	-14.881927
9.443300	0.1	-14.869754
9.444967	0.1	-14.857634
9.446633	0.1	-14.831567
9.448300	0.1	-14.820998
9.449967	0.1	-14.800252
9.451633	0.1	-14.787600
9.453300	0.1	-14.805243
9.454967	0.1	-14.810813
9.456633	0.1	-14.793641
9.458300	0.1	-14.783743
9.459967	0.1	-14.774437
9.461633	0.1	-14.774161
9.463300	0.1	-14.768097
9.464967	0.1	-14.767425
9.466633	0.1	-14.764145
9.468300	0.1	-14.775330
9.469967	0.1	-14.751720
9.471633	0.1	-14.748387
9.473300	0.1	-14.759305
9.474967	0.1	-14.759955
9.476633	0.1	-14.775984
9.478300	0.1	-14.785472
9.479967	0.1	-14.766674
9.481633	0.1	-14.765559
9.483300	0.1	-14.772481
9.484967	0.1	-14.771029
9.486633	0.1	-14.771204
9.488300	0.1	-14.760712
9.489967	0.1	-14.749310
9.491633	0.1	-14.758801
9.493300	0.1	-14.761673
9.494967	0.1	-14.782561
9.496633	0.1	-14.783695
9.498300	0.1	-14.784779
9.499967	0.1	-14.792501
9.501633	0.1	-14.802086
9.503300	0.1	-14.789820
9.504967	0.1	-14.791334
9.506633	0.1	-14.802400
9.508300	0.1	-14.825090
9.509967	0.1	-14.835414
9.511633	0.1	-14.847457
9.513300	0.1	-14.869970
9.514967	0.1	-14.883546
9.516633	0.1	-14.913373
9.518300	0.1	-14.908882
9.519967	0.1	-14.920186
9.521633	0.1	-14.933914
9.523300	0.1	-14.949172
9.524967	0.1	-14.959830
9.526633	0.1	-14.966159
9.528300	0.1	-14.995528
9.529967	0.1	-14.993791
9.531633	0.1	-14.998108
9.533300	0.1	-15.010773
9.534967	0.1	-15.045822
9.536633	0.1	-15.057537
9.538300	0.1	-15.071771
9.539967	0.1	-15.105871
9.541633	0.1	-15.118228
9.543300	0.1	-15.134119
9.544967	0.1	-15.132533
9.546633	0.1	-15.162160
9.548300	0.1	-15.183920
9.549967	0.1	-15.204011
9.551633	0.1	-15.210592
9.553300	0.1	-15.221181
9.554967	0.1	-15.236763
9.556633	0.1	-15.258252
9.558300	0.1	-15.261093
9.559967	0.1	-15.274284
9.561633	0.1	-15.285403
9.563300	0.1	-15.297736
9.564967	0.1	-15.302988
9.566633	0.1	-15.322610
9.568300	0.1	-15.332978
9.569967	0.1	-15.348534
9.571633	0.1	-15.359319
9.573300	0.1	-15.382020
9.574967	0.1	-15.405597
9.576633	0.1	-15.415009
9.578300	0.1	-15.421356
9.579967	0.1	-15.437718
9.581633	0.1	-15.463162
9.583300	0.1	-15.494608
9.584967	0.1	-15.503203
9.586633	0.1	-15.505267
9.588300	0.1	-15.525473
9.589967	0.1	-15.549268
9.591633	0.1	-15.535879
9.593300	0.1	-15.534087
9.594967	0.1	-15.546164
9.596633	0.1	-15.575933
9.598300	0.1	-15.585682
9.599967	0.1	-15.594615
9.601633	0.1	-15.607206
9.603300	0.1	-15.612603
9.604967	0.1	-15.614622
9.606633	0.1	-15.623324
9.608300	0.1	-15.643325
9.609967	0.1	-15.649465
9.611633	0.1	-15.661061
9.613300	0.1	-15.661676
9.614967	0.1	-15.664946
9.616633	0.1	-15.663291
9.618300	0.1	-15.678874
9.619967	0.1	-15.686216
9.621633	0.1	-15.691785
9.623300	0.1	-15.682610
9.624967	0.1	-15.700995
9.626633	0.1	-15.700716
9.628300	0.1	-15.710756
9.629967	0.1	-15.711560
9.631633	0.1	-15.720907
9.633300	0.1	-15.728228
9.634967	0.1	-15.726086
9.636633	0.1	-15.744933
9.638300	0.1	-15.743019
9.639967	0.1	-15.748447
9.641633	0.1	-15.747458
9.643300	0.1	-15.753594
9.644967	0.1	-15.786313
9.646633	0.1	-15.791733
9.648300	0.1	-15.797467
9.649967	0.1	-15.794328
9.651633	0.1	-15.799729
9.653300	0.1	-15.803287
9.654967	0.1	-15.803698
9.656633	0.1	-15.794604
9.658300	0.1	-15.785633
9.659967	0.1	-15.791265
9.661633	0.1	-15.786998
9.663300	0.1	-15.789229
9.664967	0.1	-15.792979
9.666633	0.1	-15.793238
9.668300	0.1	-15.793033
9.669967	0.1	-15.788965
9.671633	0.1	-15.783268
9.673300	0.1	-15.776731
9.674967	0.1	-15.781437
9.676633	0.1	-15.780507
9.678300	0.1	-15.798238
9.679967	0.1	-15.779500
9.681633	0.1	-15.763570
9.683300	0.1	-15.751621
9.684967	0.1	-15.745505
9.686633	0.1	-15.735921
9.688300	0.1	-15.725707
9.689967	0.1	-15.722432
9.691633	0.1	-15.708594
9.693300	0.1	-15.701993
9.694967	0.1	-15.680193
9.696633	0.1	-15.670868
9.698300	0.1	-15.667368
9.699967	0.1	-15.661662
9.701633	0.1	-15.656677
9.703300	0.1	-15.639786
9.704967	0.1	-15.630244
9.706633	0.1	-15.616351
9.708300	0.1	-15.611046
9.709967	0.1	-15.590692
9.711633	0.1	-15.591673
9.713300	0.1	-15.588197
9.714967	0.1	-15.556139
9.716633	0.1	-15.539599
9.718300	0.1	-15.525322
9.719967	0.1	-15.518444
9.721633	0.1	-15.514127
9.723300	0.1	-15.514330
9.724967	0.1	-15.493970
9.726633	0.1	-15.475240
9.728300	0.1	-15.443884
9.729967	0.1	-15.441140
9.731633	0.1	-15.432237
9.733300	0.1	-15.396387
9.734967	0.1	-15.372467
9.736633	0.1	-15.354536
9.738300	0.1	-15.355415
9.739967	0.1	-15.323686
9.741633	0.1	-15.301105
9.743300	0.1	-15.275609
9.744967	0.1	-15.255361
9.746633	0.1	-15.230935
9.748300	0.1	-15.208084
9.749967	0.1	-15.196137
9.751633	0.1	-15.147679
9.753300	0.1	-15.124005
9.754967	0.1	-15.087478
9.756633	0.1	-15.059382
9.758300	0.1	-15.019429
9.759967	0.1	-14.991537
9.761633	0.1	-14.969159
9.763300	0.1	-14.940682
9.764967	0.1	-14.923679
9.766633	0.1	-14.887309
9.768300	0.1	-14.860209
9.769967	0.1	-14.854001
9.771633	0.1	-14.834228
9.773300	0.1	-14.796598
9.774967	0.1	-14.766554
9.776633	0.1	-14.718566
9.778300	0.1	-14.686365
9.779967	0.1	-14.644528
9.781633	0.1	-14.623628
9.783300	0.1	-14.612304
9.784967	0.1	-14.603732
9.786633	0.1	-14.564204
9.788300	0.1	-14.539420
9.789967	0.1	-14.483993
9.791633	0.1	-14.447803
9.793300	0.1	-14.421164
9.794967	0.1	-14.398317
9.796633	0.1	-14.361364
9.798300	0.1	-14.323729
9.799967	0.1	-14.279464
9.801633	0.1	-14.250998
9.803300	0.1	-14.208471
9.804967	0.1	-14.174818
9.806633	0.1	-14.153059
9.808300	0.1	-14.097712
9.809967	0.1	-14.066036
9.811633	0.1	-14.033162
9.813300	0.1	-14.004083
9.814967	0.1	-13.955527
9.816633	0.1	-13.904687
9.818300	0.1	-13.884923
9.819967	0.1	-13.845588
9.821633	0.1	-13.807279
9.823300	0.1	-13.765993
9.824967	0.1	-13.719288
9.826633	0.1	-13.674734
9.828300	0.1	-13.615513
9.829967	0.1	-13.592803
9.831633	0.1	-13.548390
9.833300	0.1	-13.503625
9.834967	0.1	-13.472884
9.836633	0.1	-13.406487
9.838300	0.1	-13.363214
9.839967	0.1	-13.334551
9.841633	0.1	-13.302031
9.843300	0.1	-13.254321
9.844967	0.1	-13.204137
9.846633	0.1	-13.168303
9.848300	0.1	-13.121773
9.849967	0.1	-13.077426
9.851633	0.1	-13.033690
9.853300	0.1	-12.986836
9.854967	0.1	-12.924994
9.856633	0.1	-12.871363
9.858300	0.1	-12.817790
9.859967	0.1	-12.760136
9.861633	0.1	-12.729345
9.863300	0.1	-12.684589
9.864967	0.1	-12.645296
9.866633	0.1	-12.603505
9.868300	0.1	-12.527876
9.869967	0.1	-12.472561
9.871633	0.1	-12.408050
9.873300	0.1	-12.373120
9.874967	0.1	-12.301235
9.876633	0.1	-12.262272
9.878300	0.1	-12.214712
9.879967	0.1	-12.161276
9.881633	0.1	-12.118637
9.883300	0.1	-12.052234
9.884967	0.1	-12.005796
9.886633	0.1	-11.951353
9.888300	0.1	-11.900601
9.889967	0.1	-11.837760
9.891633	0.1	-11.769093
9.893300	0.1	-11.727644
9.894967	0.1	-11.668204
9.896633	0.1	-11.605483
9.898300	0.1	-11.530684
9.899967	0.1	-11.477519
9.901633	0.1	-11.409108
9.903300	0.1	-11.372031
9.904967	0.1	-11.303822
9.906633	0.1	-11.230994
9.908300	0.1	-11.180082
9.909967	0.1	-11.131506
9.911633	0.1	-11.070145
9.913300	0.1	-11.011352
9.914967	0.1	-10.939047
9.916633	0.1	-10.885518
9.918300	0.1	-10.828943
9.919967	0.1	-10.763387
9.921633	0.1	-10.703394
9.923300	0.1	-10.661143
9.924967	0.1	-10.603525
9.926633	0.1	-10.524804
9.928300	0.1	-10.452551
9.929967	0.1	-10.403319
9.931633	0.1	-10.337264
9.933300	0.1	-10.288590
9.934967	0.1	-10.222138
9.936633	0.1	-10.155744
9.938300	0.1	-10.092562
9.939967	0.1	-10.021704
9.941633	0.1	-9.951385
9.943300	0.1	-9.885966
9.944967	0.1	-9.823475
9.946633	0.1	-9.763027
9.948300	0.1	-9.706119
9.949967	0.1	-9.646283
9.951633	0.1	-9.571678
9.953300	0.1	-9.501532
9.954967	0.1	-9.450132
9.956633	0.1	-9.382735
9.958300	0.1	-9.315985
9.959967	0.1	-9.222312
9.961633	0.1	-9.152508
9.963300	0.1	-9.093431
9.964967	0.1	-9.011420
9.966633	0.1	-8.944907
9.968300	0.1	-8.875439
9.969967	0.1	-8.798343
9.971633	0.1	-8.729751
9.973300	0.1	-8.662028
9.974967	0.1	-8.590189
9.976633	0.1	-8.515326
9.978300	0.1	-8.447445
9.979967	0.1	-8.386368
9.981633	0.1	-8.311127
9.983300	0.1	-8.230424
9.984967	0.1	-8.167774
9.986633	0.1	-8.096915
9.988300	0.1	-8.023792
9.989967	0.1	-7.933893
9.991633	0.1	-7.867580
9.993300	0.1	-7.796063
9.994967	0.1	-7.729879
9.996633	0.1	-7.652001
9.998300	0.1	-7.598001
9.999967	0.1	-7.511306
10.001633	0.1	-7.439511
```
