## Supplementary material for "Rhizobial enzyme reveals pH-driven catalytic switching and ʟ-amino acid incorporation by ʟ,ᴅ-transpeptidases": File S3. Julia Notebook: gm-AEJA + D-Phe (Citrate @ pH 6) (-ve) - COPIED_06_UV_VIS_1.txt

```
URL	chrom://desktop-8dojj41/ChromeleonLocal/Brooks/2025-09-04 Final In Vitro Assays (4h %40 28C %2B pH Gradient).seq/691.smp/UV_VIS_1.channel/UV_VIS_1.chm
Channel	UV_VIS_1

Injection Information:
Data Vault	ChromeleonLocal
Sequence	2025-09-04 Final In Vitro Assays (4h @ 28C + pH Gradient)
Name	gm-AEJA + D-Phe (Citrate @ pH 6) (-ve) - COPIED
Number	6
Position	BB3
Comment	
Processing Method	Basic Quantitative
Instrument Method	E. coli v520ul HypersilGold aQ 600ul 15% 10min 60C
Type	Calibration Standard
Status	Finished
Inject Time	03/09/2025 10:04:15 +01:00
Volume (µl)	10.000
Dilution Factor	1.0000
Weight	1.0000

Chromatogram Data Information:
Time Min. (min)	0.001633
Time Max. (min)	10.001633
Data Points	6001
Detector	UV
Generating Data System	Chromeleon 7.2.10.24543
Exporting Data System	Chromeleon 7.2.10.0
Operator	Instrument Controller
Signal Quantity	Absorbance
Signal Unit	mAU
Signal Min.	-861.783854
Signal Max.	5,000.000000
Channel	UV_VIS_1
Driver Name	VWD3000.dll
Channel Type	Evaluation
Min. Step (s)	0.1
Max. Step (s)	0.1
Average Step (s)	0.1

Signal Parameter Information:
Signal Info	WVL:202 nm

Chromatogram Data:
Time (min)	Step (s)	Value (mAU)
0.001633	n.a.	18.176761
0.003300	0.1	18.178055
0.004967	0.1	18.178346
0.006633	0.1	18.187144
0.008300	0.1	18.208543
0.009967	0.1	18.219035
0.011633	0.1	18.227537
0.013300	0.1	18.246609
0.014967	0.1	18.246899
0.016633	0.1	18.269574
0.018300	0.1	18.285750
0.019967	0.1	18.298083
0.021633	0.1	18.315002
0.023300	0.1	18.326055
0.024967	0.1	18.344060
0.026633	0.1	18.363055
0.028300	0.1	18.372978
0.029967	0.1	18.396285
0.031633	0.1	18.406668
0.033300	0.1	18.427647
0.034967	0.1	18.443579
0.036633	0.1	18.450849
0.038300	0.1	18.459139
0.039967	0.1	18.477639
0.041633	0.1	18.497307
0.043300	0.1	18.496495
0.044967	0.1	18.505729
0.046633	0.1	18.535815
0.048300	0.1	18.536701
0.049967	0.1	18.543635
0.051633	0.1	18.557952
0.053300	0.1	18.576069
0.054967	0.1	18.575286
0.056633	0.1	18.612164
0.058300	0.1	18.627089
0.059967	0.1	18.626103
0.061633	0.1	18.631888
0.063300	0.1	18.644599
0.064967	0.1	18.666359
0.066633	0.1	18.678836
0.068300	0.1	18.708984
0.069967	0.1	18.702711
0.071633	0.1	18.716901
0.073300	0.1	18.718739
0.074967	0.1	18.737184
0.076633	0.1	18.756496
0.078300	0.1	18.778631
0.079967	0.1	18.806494
0.081633	0.1	18.803517
0.083300	0.1	18.818268
0.084967	0.1	18.844130
0.086633	0.1	18.842751
0.088300	0.1	18.850751
0.089967	0.1	18.874027
0.091633	0.1	18.892946
0.093300	0.1	18.894605
0.094967	0.1	18.908072
0.096633	0.1	18.933033
0.098300	0.1	18.952469
0.099967	0.1	18.962247
0.101633	0.1	19.003394
0.103300	0.1	19.035654
0.104967	0.1	19.078508
0.106633	0.1	19.129613
0.108300	0.1	19.214207
0.109967	0.1	19.297765
0.111633	0.1	19.395455
0.113300	0.1	19.515823
0.114967	0.1	19.678212
0.116633	0.1	19.846759
0.118300	0.1	20.024324
0.119967	0.1	20.225903
0.121633	0.1	20.465282
0.123300	0.1	20.708415
0.124967	0.1	20.979101
0.126633	0.1	21.234500
0.128300	0.1	21.520087
0.129967	0.1	21.798554
0.131633	0.1	22.077964
0.133300	0.1	22.342591
0.134967	0.1	22.608032
0.136633	0.1	22.850134
0.138300	0.1	23.079301
0.139967	0.1	23.308295
0.141633	0.1	23.501735
0.143300	0.1	23.671822
0.144967	0.1	23.852861
0.146633	0.1	24.007154
0.148300	0.1	24.121924
0.149967	0.1	24.219282
0.151633	0.1	24.322739
0.153300	0.1	24.398545
0.154967	0.1	24.461093
0.156633	0.1	24.530093
0.158300	0.1	24.547127
0.159967	0.1	24.583500
0.161633	0.1	24.595625
0.163300	0.1	24.607760
0.164967	0.1	24.618934
0.166633	0.1	24.631835
0.168300	0.1	24.662606
0.169967	0.1	24.653075
0.171633	0.1	24.649908
0.173300	0.1	24.637787
0.174967	0.1	24.639693
0.176633	0.1	24.623549
0.178300	0.1	24.609256
0.179967	0.1	24.611589
0.181633	0.1	24.603477
0.183300	0.1	24.606708
0.184967	0.1	24.582034
0.186633	0.1	24.561301
0.188300	0.1	24.547752
0.189967	0.1	24.540942
0.191633	0.1	24.525906
0.193300	0.1	24.531942
0.194967	0.1	24.536625
0.196633	0.1	24.525157
0.198300	0.1	24.514954
0.199967	0.1	24.499546
0.201633	0.1	24.505018
0.203300	0.1	24.491741
0.204967	0.1	24.492436
0.206633	0.1	24.485833
0.208300	0.1	24.474480
0.209967	0.1	24.481632
0.211633	0.1	24.477573
0.213300	0.1	24.455406
0.214967	0.1	24.450950
0.216633	0.1	24.454427
0.218300	0.1	24.456105
0.219967	0.1	24.456794
0.221633	0.1	24.450310
0.223300	0.1	24.434188
0.224967	0.1	24.426307
0.226633	0.1	24.430817
0.228300	0.1	24.421819
0.229967	0.1	24.412210
0.231633	0.1	24.419587
0.233300	0.1	24.434181
0.234967	0.1	24.431824
0.236633	0.1	24.414353
0.238300	0.1	24.413518
0.239967	0.1	24.411020
0.241633	0.1	24.403327
0.243300	0.1	24.409713
0.244967	0.1	24.395298
0.246633	0.1	24.410919
0.248300	0.1	24.412604
0.249967	0.1	24.407264
0.251633	0.1	24.415354
0.253300	0.1	24.401789
0.254967	0.1	24.396586
0.256633	0.1	24.392390
0.258300	0.1	24.392444
0.259967	0.1	24.402986
0.261633	0.1	24.401812
0.263300	0.1	24.399976
0.264967	0.1	24.380204
0.266633	0.1	24.393660
0.268300	0.1	24.380344
0.269967	0.1	24.369448
0.271633	0.1	24.376677
0.273300	0.1	24.379585
0.274967	0.1	24.374322
0.276633	0.1	24.381091
0.278300	0.1	24.386639
0.279967	0.1	24.387942
0.281633	0.1	24.373507
0.283300	0.1	24.379822
0.284967	0.1	24.366526
0.286633	0.1	24.367279
0.288300	0.1	24.361666
0.289967	0.1	24.339229
0.291633	0.1	24.342875
0.293300	0.1	24.345040
0.294967	0.1	24.350441
0.296633	0.1	24.351035
0.298300	0.1	24.346854
0.299967	0.1	24.345238
0.301633	0.1	24.343522
0.303300	0.1	24.334413
0.304967	0.1	24.347761
0.306633	0.1	24.339162
0.308300	0.1	24.348190
0.309967	0.1	24.353664
0.311633	0.1	24.350249
0.313300	0.1	24.335117
0.314967	0.1	24.353631
0.316633	0.1	24.344754
0.318300	0.1	24.353555
0.319967	0.1	24.363341
0.321633	0.1	24.360055
0.323300	0.1	24.360718
0.324967	0.1	24.361173
0.326633	0.1	24.355465
0.328300	0.1	24.352925
0.329967	0.1	24.361427
0.331633	0.1	24.341259
0.333300	0.1	24.344186
0.334967	0.1	24.359249
0.336633	0.1	24.352117
0.338300	0.1	24.327825
0.339967	0.1	24.342901
0.341633	0.1	24.330028
0.343300	0.1	24.367134
0.344967	0.1	24.366761
0.346633	0.1	24.355673
0.348300	0.1	24.350093
0.349967	0.1	24.363484
0.351633	0.1	24.350711
0.353300	0.1	24.365543
0.354967	0.1	24.362522
0.356633	0.1	24.362390
0.358300	0.1	24.355796
0.359967	0.1	24.348332
0.361633	0.1	24.349914
0.363300	0.1	24.360633
0.364967	0.1	24.341504
0.366633	0.1	24.354157
0.368300	0.1	24.337357
0.369967	0.1	24.356519
0.371633	0.1	24.358505
0.373300	0.1	24.356915
0.374967	0.1	24.358766
0.376633	0.1	24.355079
0.378300	0.1	24.354542
0.379967	0.1	24.352244
0.381633	0.1	24.345645
0.383300	0.1	24.365475
0.384967	0.1	24.356038
0.386633	0.1	24.352465
0.388300	0.1	24.356445
0.389967	0.1	24.350514
0.391633	0.1	24.341355
0.393300	0.1	24.338975
0.394967	0.1	24.330213
0.396633	0.1	24.327608
0.398300	0.1	24.340713
0.399967	0.1	24.345239
0.401633	0.1	24.332142
0.403300	0.1	24.330369
0.404967	0.1	24.345613
0.406633	0.1	24.336685
0.408300	0.1	24.338227
0.409967	0.1	24.335188
0.411633	0.1	24.326301
0.413300	0.1	24.320841
0.414967	0.1	24.330296
0.416633	0.1	24.331478
0.418300	0.1	24.351140
0.419967	0.1	24.344998
0.421633	0.1	24.353360
0.423300	0.1	24.338459
0.424967	0.1	24.320716
0.426633	0.1	24.331647
0.428300	0.1	24.320393
0.429967	0.1	24.328579
0.431633	0.1	24.308323
0.433300	0.1	24.309951
0.434967	0.1	24.318589
0.436633	0.1	24.323078
0.438300	0.1	24.339741
0.439967	0.1	24.342106
0.441633	0.1	24.345778
0.443300	0.1	24.335868
0.444967	0.1	24.340314
0.446633	0.1	24.339984
0.448300	0.1	24.341202
0.449967	0.1	24.356779
0.451633	0.1	24.350534
0.453300	0.1	24.328606
0.454967	0.1	24.336425
0.456633	0.1	24.346000
0.458300	0.1	24.333918
0.459967	0.1	24.340207
0.461633	0.1	24.339030
0.463300	0.1	24.336577
0.464967	0.1	24.341024
0.466633	0.1	24.330150
0.468300	0.1	24.343581
0.469967	0.1	24.351489
0.471633	0.1	24.340805
0.473300	0.1	24.331777
0.474967	0.1	24.344040
0.476633	0.1	24.328404
0.478300	0.1	24.341372
0.479967	0.1	24.332823
0.481633	0.1	24.347424
0.483300	0.1	24.327787
0.484967	0.1	24.304932
0.486633	0.1	24.334491
0.488300	0.1	24.336247
0.489967	0.1	24.320824
0.491633	0.1	24.326683
0.493300	0.1	24.322673
0.494967	0.1	24.314046
0.496633	0.1	24.326151
0.498300	0.1	24.331261
0.499967	0.1	24.328550
0.501633	0.1	24.324084
0.503300	0.1	24.308417
0.504967	0.1	24.317703
0.506633	0.1	24.315344
0.508300	0.1	24.312471
0.509967	0.1	24.311183
0.511633	0.1	24.316765
0.513300	0.1	24.324001
0.514967	0.1	24.332422
0.516633	0.1	24.312268
0.518300	0.1	24.303342
0.519967	0.1	24.300902
0.521633	0.1	24.319564
0.523300	0.1	24.326908
0.524967	0.1	24.329120
0.526633	0.1	24.308424
0.528300	0.1	24.313937
0.529967	0.1	24.322270
0.531633	0.1	24.320778
0.533300	0.1	24.313687
0.534967	0.1	24.320829
0.536633	0.1	24.308658
0.538300	0.1	24.297005
0.539967	0.1	24.298697
0.541633	0.1	24.304962
0.543300	0.1	24.305758
0.544967	0.1	24.313530
0.546633	0.1	24.321085
0.548300	0.1	24.318699
0.549967	0.1	24.315810
0.551633	0.1	24.319314
0.553300	0.1	24.314040
0.554967	0.1	24.325098
0.556633	0.1	24.313281
0.558300	0.1	24.296286
0.559967	0.1	24.296953
0.561633	0.1	24.296529
0.563300	0.1	24.296929
0.564967	0.1	24.304576
0.566633	0.1	24.330609
0.568300	0.1	24.430229
0.569967	0.1	24.616653
0.571633	0.1	24.945868
0.573300	0.1	25.533145
0.574967	0.1	26.451938
0.576633	0.1	27.884474
0.578300	0.1	30.074894
0.579967	0.1	33.299871
0.581633	0.1	38.042056
0.583300	0.1	45.045286
0.584967	0.1	55.460698
0.586633	0.1	71.193004
0.588300	0.1	95.548255
0.589967	0.1	135.602346
0.591633	0.1	207.284374
0.593300	0.1	339.812805
0.594967	0.1	573.624789
0.596633	0.1	958.782647
0.598300	0.1	1,569.017904
0.599967	0.1	3,286.732954
0.601633	0.1	4,144.477036
0.603300	0.1	4,572.793078
0.604967	0.1	4,786.673459
0.606633	0.1	4,893.475010
0.608300	0.1	4,946.806556
0.609967	0.1	4,973.437759
0.611633	0.1	4,986.736097
0.613300	0.1	4,993.376646
0.614967	0.1	4,996.692617
0.616633	0.1	4,998.348452
0.618300	0.1	4,999.175297
0.619967	0.1	4,999.588183
0.621633	0.1	4,999.794358
0.623300	0.1	4,999.897312
0.624967	0.1	4,999.948723
0.626633	0.1	4,999.974395
0.628300	0.1	4,999.987214
0.629967	0.1	4,999.993615
0.631633	0.1	4,999.996812
0.633300	0.1	4,999.998408
0.634967	0.1	4,999.999205
0.636633	0.1	4,999.999603
0.638300	0.1	4,999.999802
0.639967	0.1	4,999.999901
0.641633	0.1	4,999.999951
0.643300	0.1	4,999.999975
0.644967	0.1	4,999.999988
0.646633	0.1	4,999.999994
0.648300	0.1	4,999.999997
0.649967	0.1	4,999.999998
0.651633	0.1	4,999.999999
0.653300	0.1	5,000.000000
0.654967	0.1	5,000.000000
0.656633	0.1	5,000.000000
0.658300	0.1	5,000.000000
0.659967	0.1	5,000.000000
0.661633	0.1	4,061.055872
0.663300	0.1	3,231.997152
0.664967	0.1	2,597.790283
0.666633	0.1	2,103.267949
0.668300	0.1	1,701.796816
0.669967	0.1	1,364.485046
0.671633	0.1	1,074.463964
0.673300	0.1	822.133147
0.674967	0.1	601.449652
0.676633	0.1	408.303426
0.678300	0.1	239.514181
0.679967	0.1	92.362393
0.681633	0.1	-35.589127
0.683300	0.1	-146.650014
0.684967	0.1	-242.897864
0.686633	0.1	-326.220254
0.688300	0.1	-398.284012
0.689967	0.1	-460.606352
0.691633	0.1	-514.526606
0.693300	0.1	-561.194357
0.694967	0.1	-601.632744
0.696633	0.1	-636.724131
0.698300	0.1	-667.241946
0.699967	0.1	-693.825052
0.701633	0.1	-717.035824
0.703300	0.1	-737.357391
0.704967	0.1	-755.186130
0.706633	0.1	-770.874448
0.708300	0.1	-784.707728
0.709967	0.1	-796.935099
0.711633	0.1	-807.743177
0.713300	0.1	-817.312454
0.714967	0.1	-825.760221
0.716633	0.1	-833.212317
0.718300	0.1	-839.726370
0.719967	0.1	-845.376153
0.721633	0.1	-850.186433
0.723300	0.1	-854.188579
0.724967	0.1	-857.372456
0.726633	0.1	-859.725020
0.728300	0.1	-861.209797
0.729967	0.1	-861.783854
0.731633	0.1	-861.366193
0.733300	0.1	-859.853659
0.734967	0.1	-857.122883
0.736633	0.1	-853.028986
0.738300	0.1	-847.391811
0.739967	0.1	-839.998514
0.741633	0.1	-830.630019
0.743300	0.1	-819.012325
0.744967	0.1	-804.894559
0.746633	0.1	-788.029641
0.748300	0.1	-768.190814
0.749967	0.1	-745.236280
0.751633	0.1	-719.079585
0.753300	0.1	-689.757829
0.754967	0.1	-657.401419
0.756633	0.1	-622.258362
0.758300	0.1	-584.727627
0.759967	0.1	-545.276994
0.761633	0.1	-504.458813
0.763300	0.1	-462.886771
0.764967	0.1	-421.165524
0.766633	0.1	-379.919597
0.768300	0.1	-339.719149
0.769967	0.1	-301.042493
0.771633	0.1	-264.313048
0.773300	0.1	-229.865403
0.774967	0.1	-197.910609
0.776633	0.1	-168.567235
0.778300	0.1	-141.910492
0.779967	0.1	-117.911784
0.781633	0.1	-96.461179
0.783300	0.1	-77.457474
0.784967	0.1	-60.717060
0.786633	0.1	-46.055704
0.788300	0.1	-33.277584
0.789967	0.1	-22.200962
0.791633	0.1	-12.585814
0.793300	0.1	-4.273858
0.794967	0.1	2.872033
0.796633	0.1	9.053928
0.798300	0.1	14.391470
0.799967	0.1	19.011098
0.801633	0.1	23.030345
0.803300	0.1	26.556548
0.804967	0.1	29.634355
0.806633	0.1	32.346830
0.808300	0.1	34.768913
0.809967	0.1	36.923370
0.811633	0.1	38.875318
0.813300	0.1	40.680424
0.814967	0.1	42.323205
0.816633	0.1	43.871258
0.818300	0.1	45.300144
0.819967	0.1	46.662102
0.821633	0.1	47.976859
0.823300	0.1	49.221999
0.824967	0.1	50.446134
0.826633	0.1	51.640117
0.828300	0.1	52.814367
0.829967	0.1	53.977720
0.831633	0.1	55.135566
0.833300	0.1	56.296222
0.834967	0.1	57.466475
0.836633	0.1	58.619171
0.838300	0.1	59.826981
0.839967	0.1	61.031295
0.841633	0.1	62.283182
0.843300	0.1	63.530914
0.844967	0.1	64.831267
0.846633	0.1	66.159069
0.848300	0.1	67.549229
0.849967	0.1	68.985985
0.851633	0.1	70.469151
0.853300	0.1	72.032182
0.854967	0.1	73.662570
0.856633	0.1	75.375944
0.858300	0.1	77.176569
0.859967	0.1	79.104287
0.861633	0.1	81.166762
0.863300	0.1	83.322930
0.864967	0.1	85.633548
0.866633	0.1	88.062960
0.868300	0.1	90.643450
0.869967	0.1	93.333503
0.871633	0.1	96.175506
0.873300	0.1	99.097830
0.874967	0.1	102.167758
0.876633	0.1	105.347177
0.878300	0.1	108.735612
0.879967	0.1	112.288801
0.881633	0.1	116.151315
0.883300	0.1	120.355898
0.884967	0.1	124.997769
0.886633	0.1	130.214185
0.888300	0.1	136.083456
0.889967	0.1	142.750823
0.891633	0.1	150.277981
0.893300	0.1	158.746078
0.894967	0.1	168.266758
0.896633	0.1	178.820830
0.898300	0.1	190.447220
0.899967	0.1	203.038940
0.901633	0.1	216.614517
0.903300	0.1	230.982837
0.904967	0.1	246.035666
0.906633	0.1	261.560433
0.908300	0.1	277.349868
0.909967	0.1	293.075782
0.911633	0.1	308.471114
0.913300	0.1	323.203606
0.914967	0.1	336.830366
0.916633	0.1	348.999204
0.918300	0.1	359.249694
0.919967	0.1	367.213474
0.921633	0.1	372.544690
0.923300	0.1	374.912341
0.924967	0.1	374.128077
0.926633	0.1	370.204524
0.928300	0.1	363.117061
0.929967	0.1	353.112808
0.931633	0.1	340.535118
0.933300	0.1	325.823432
0.934967	0.1	309.419237
0.936633	0.1	291.900304
0.938300	0.1	273.735572
0.939967	0.1	255.369271
0.941633	0.1	237.172503
0.943300	0.1	219.511296
0.944967	0.1	202.576024
0.946633	0.1	186.525203
0.948300	0.1	171.408914
0.949967	0.1	157.301058
0.951633	0.1	144.214805
0.953300	0.1	132.170543
0.954967	0.1	121.132932
0.956633	0.1	111.082728
0.958300	0.1	102.003254
0.959967	0.1	93.829039
0.961633	0.1	86.508123
0.963300	0.1	79.964702
0.964967	0.1	74.159618
0.966633	0.1	69.029503
0.968300	0.1	64.484471
0.969967	0.1	60.476867
0.971633	0.1	56.946821
0.973300	0.1	53.856264
0.974967	0.1	51.121520
0.976633	0.1	48.706318
0.978300	0.1	46.577423
0.979967	0.1	44.708750
0.981633	0.1	43.064414
0.983300	0.1	41.610712
0.984967	0.1	40.315617
0.986633	0.1	39.177237
0.988300	0.1	38.182559
0.989967	0.1	37.273823
0.991633	0.1	36.485550
0.993300	0.1	35.767507
0.994967	0.1	35.134558
0.996633	0.1	34.551781
0.998300	0.1	34.055406
0.999967	0.1	33.592428
1.001633	0.1	33.165211
1.003300	0.1	32.773483
1.004967	0.1	32.399987
1.006633	0.1	32.091559
1.008300	0.1	31.796481
1.009967	0.1	31.503954
1.011633	0.1	31.245406
1.013300	0.1	30.994518
1.014967	0.1	30.758591
1.016633	0.1	30.506338
1.018300	0.1	30.308039
1.019967	0.1	30.116857
1.021633	0.1	29.942671
1.023300	0.1	29.757747
1.024967	0.1	29.590435
1.026633	0.1	29.454120
1.028300	0.1	29.315903
1.029967	0.1	29.177628
1.031633	0.1	29.058448
1.033300	0.1	28.946458
1.034967	0.1	28.838574
1.036633	0.1	28.725410
1.038300	0.1	28.604579
1.039967	0.1	28.516233
1.041633	0.1	28.419701
1.043300	0.1	28.344628
1.044967	0.1	28.238854
1.046633	0.1	28.128210
1.048300	0.1	28.044918
1.049967	0.1	27.952407
1.051633	0.1	27.861958
1.053300	0.1	27.770604
1.054967	0.1	27.659990
1.056633	0.1	27.578621
1.058300	0.1	27.490800
1.059967	0.1	27.412773
1.061633	0.1	27.332290
1.063300	0.1	27.246120
1.064967	0.1	27.165517
1.066633	0.1	27.105002
1.068300	0.1	27.047833
1.069967	0.1	26.995772
1.071633	0.1	26.951573
1.073300	0.1	26.908964
1.074967	0.1	26.852712
1.076633	0.1	26.812796
1.078300	0.1	26.772646
1.079967	0.1	26.725204
1.081633	0.1	26.724226
1.083300	0.1	26.691191
1.084967	0.1	26.674728
1.086633	0.1	26.639609
1.088300	0.1	26.631840
1.089967	0.1	26.615471
1.091633	0.1	26.604773
1.093300	0.1	26.583253
1.094967	0.1	26.581067
1.096633	0.1	26.567092
1.098300	0.1	26.544277
1.099967	0.1	26.530362
1.101633	0.1	26.501017
1.103300	0.1	26.492924
1.104967	0.1	26.483872
1.106633	0.1	26.465053
1.108300	0.1	26.454399
1.109967	0.1	26.427474
1.111633	0.1	26.396974
1.113300	0.1	26.381706
1.114967	0.1	26.361876
1.116633	0.1	26.340582
1.118300	0.1	26.336243
1.119967	0.1	26.315468
1.121633	0.1	26.324657
1.123300	0.1	26.316242
1.124967	0.1	26.332407
1.126633	0.1	26.336693
1.128300	0.1	26.360301
1.129967	0.1	26.371167
1.131633	0.1	26.373813
1.133300	0.1	26.412730
1.134967	0.1	26.445129
1.136633	0.1	26.474962
1.138300	0.1	26.532601
1.139967	0.1	26.562970
1.141633	0.1	26.602829
1.143300	0.1	26.627768
1.144967	0.1	26.642031
1.146633	0.1	26.671076
1.148300	0.1	26.671204
1.149967	0.1	26.665623
1.151633	0.1	26.664157
1.153300	0.1	26.645013
1.154967	0.1	26.624312
1.156633	0.1	26.602016
1.158300	0.1	26.565758
1.159967	0.1	26.521182
1.161633	0.1	26.497149
1.163300	0.1	26.451239
1.164967	0.1	26.396664
1.166633	0.1	26.361210
1.168300	0.1	26.285092
1.169967	0.1	26.246393
1.171633	0.1	26.220579
1.173300	0.1	26.175822
1.174967	0.1	26.149079
1.176633	0.1	26.098303
1.178300	0.1	26.059684
1.179967	0.1	26.017793
1.181633	0.1	25.962615
1.183300	0.1	25.923671
1.184967	0.1	25.899561
1.186633	0.1	25.870531
1.188300	0.1	25.853383
1.189967	0.1	25.830526
1.191633	0.1	25.790252
1.193300	0.1	25.754996
1.194967	0.1	25.745144
1.196633	0.1	25.718856
1.198300	0.1	25.704270
1.199967	0.1	25.683209
1.201633	0.1	25.664654
1.203300	0.1	25.641776
1.204967	0.1	25.611827
1.206633	0.1	25.595728
1.208300	0.1	25.588949
1.209967	0.1	25.569024
1.211633	0.1	25.547151
1.213300	0.1	25.543349
1.214967	0.1	25.520971
1.216633	0.1	25.508255
1.218300	0.1	25.516378
1.219967	0.1	25.489528
1.221633	0.1	25.477589
1.223300	0.1	25.455076
1.224967	0.1	25.436338
1.226633	0.1	25.430683
1.228300	0.1	25.408688
1.229967	0.1	25.383213
1.231633	0.1	25.339787
1.233300	0.1	25.297013
1.234967	0.1	25.271093
1.236633	0.1	25.255052
1.238300	0.1	25.212307
1.239967	0.1	25.176598
1.241633	0.1	25.124203
1.243300	0.1	25.077524
1.244967	0.1	25.059424
1.246633	0.1	25.012706
1.248300	0.1	24.962860
1.249967	0.1	24.926099
1.251633	0.1	24.896895
1.253300	0.1	24.854318
1.254967	0.1	24.794713
1.256633	0.1	24.746211
1.258300	0.1	24.714028
1.259967	0.1	24.668142
1.261633	0.1	24.620645
1.263300	0.1	24.579937
1.264967	0.1	24.551617
1.266633	0.1	24.496013
1.268300	0.1	24.448541
1.269967	0.1	24.399752
1.271633	0.1	24.345624
1.273300	0.1	24.316837
1.274967	0.1	24.285319
1.276633	0.1	24.216426
1.278300	0.1	24.167933
1.279967	0.1	24.124883
1.281633	0.1	24.066254
1.283300	0.1	24.012701
1.284967	0.1	23.983579
1.286633	0.1	23.934288
1.288300	0.1	23.863882
1.289967	0.1	23.834783
1.291633	0.1	23.781464
1.293300	0.1	23.731296
1.294967	0.1	23.699706
1.296633	0.1	23.642538
1.298300	0.1	23.592272
1.299967	0.1	23.554575
1.301633	0.1	23.495373
1.303300	0.1	23.455004
1.304967	0.1	23.414082
1.306633	0.1	23.379392
1.308300	0.1	23.306990
1.309967	0.1	23.248866
1.311633	0.1	23.207068
1.313300	0.1	23.155427
1.314967	0.1	23.081242
1.316633	0.1	23.032539
1.318300	0.1	22.978282
1.319967	0.1	22.931461
1.321633	0.1	22.876288
1.323300	0.1	22.838174
1.324967	0.1	22.788880
1.326633	0.1	22.726418
1.328300	0.1	22.686699
1.329967	0.1	22.639489
1.331633	0.1	22.605502
1.333300	0.1	22.543357
1.334967	0.1	22.519066
1.336633	0.1	22.483143
1.338300	0.1	22.440883
1.339967	0.1	22.404300
1.341633	0.1	22.367968
1.343300	0.1	22.330032
1.344967	0.1	22.294621
1.346633	0.1	22.246739
1.348300	0.1	22.187004
1.349967	0.1	22.137947
1.351633	0.1	22.095417
1.353300	0.1	22.063665
1.354967	0.1	22.011858
1.356633	0.1	21.997924
1.358300	0.1	21.954225
1.359967	0.1	21.892675
1.361633	0.1	21.860913
1.363300	0.1	21.827026
1.364967	0.1	21.806215
1.366633	0.1	21.791082
1.368300	0.1	21.764420
1.369967	0.1	21.754124
1.371633	0.1	21.741166
1.373300	0.1	21.735180
1.374967	0.1	21.740317
1.376633	0.1	21.742779
1.378300	0.1	21.749202
1.379967	0.1	21.761544
1.381633	0.1	21.752127
1.383300	0.1	21.754033
1.384967	0.1	21.759352
1.386633	0.1	21.759633
1.388300	0.1	21.742019
1.389967	0.1	21.753282
1.391633	0.1	21.745423
1.393300	0.1	21.705914
1.394967	0.1	21.698142
1.396633	0.1	21.670125
1.398300	0.1	21.639376
1.399967	0.1	21.599469
1.401633	0.1	21.575149
1.403300	0.1	21.552116
1.404967	0.1	21.507414
1.406633	0.1	21.481829
1.408300	0.1	21.434034
1.409967	0.1	21.417826
1.411633	0.1	21.390315
1.413300	0.1	21.359876
1.414967	0.1	21.349360
1.416633	0.1	21.333965
1.418300	0.1	21.302652
1.419967	0.1	21.279605
1.421633	0.1	21.259919
1.423300	0.1	21.235613
1.424967	0.1	21.208828
1.426633	0.1	21.210366
1.428300	0.1	21.189662
1.429967	0.1	21.187420
1.431633	0.1	21.179751
1.433300	0.1	21.171244
1.434967	0.1	21.136417
1.436633	0.1	21.146873
1.438300	0.1	21.133782
1.439967	0.1	21.126419
1.441633	0.1	21.139219
1.443300	0.1	21.130022
1.444967	0.1	21.125646
1.446633	0.1	21.113044
1.448300	0.1	21.130544
1.449967	0.1	21.132035
1.451633	0.1	21.137591
1.453300	0.1	21.160797
1.454967	0.1	21.150317
1.456633	0.1	21.159149
1.458300	0.1	21.182472
1.459967	0.1	21.186371
1.461633	0.1	21.190068
1.463300	0.1	21.209020
1.464967	0.1	21.248053
1.466633	0.1	21.258651
1.468300	0.1	21.272143
1.469967	0.1	21.298734
1.471633	0.1	21.320287
1.473300	0.1	21.356619
1.474967	0.1	21.376201
1.476633	0.1	21.393838
1.478300	0.1	21.410696
1.479967	0.1	21.438818
1.481633	0.1	21.476852
1.483300	0.1	21.500054
1.484967	0.1	21.530252
1.486633	0.1	21.563338
1.488300	0.1	21.589106
1.489967	0.1	21.639213
1.491633	0.1	21.652372
1.493300	0.1	21.692912
1.494967	0.1	21.734254
1.496633	0.1	21.747007
1.498300	0.1	21.788595
1.499967	0.1	21.837435
1.501633	0.1	21.870777
1.503300	0.1	21.915582
1.504967	0.1	21.970093
1.506633	0.1	22.004000
1.508300	0.1	22.033716
1.509967	0.1	22.076763
1.511633	0.1	22.123725
1.513300	0.1	22.187928
1.514967	0.1	22.203306
1.516633	0.1	22.243672
1.518300	0.1	22.300874
1.519967	0.1	22.338851
1.521633	0.1	22.393825
1.523300	0.1	22.427219
1.524967	0.1	22.457323
1.526633	0.1	22.520720
1.528300	0.1	22.554891
1.529967	0.1	22.587975
1.531633	0.1	22.634093
1.533300	0.1	22.698260
1.534967	0.1	22.735740
1.536633	0.1	22.782084
1.538300	0.1	22.809046
1.539967	0.1	22.860129
1.541633	0.1	22.887620
1.543300	0.1	22.936240
1.544967	0.1	22.990072
1.546633	0.1	23.031371
1.548300	0.1	23.095655
1.549967	0.1	23.140578
1.551633	0.1	23.168139
1.553300	0.1	23.241841
1.554967	0.1	23.293552
1.556633	0.1	23.342348
1.558300	0.1	23.386075
1.559967	0.1	23.430322
1.561633	0.1	23.473244
1.563300	0.1	23.508606
1.564967	0.1	23.535340
1.566633	0.1	23.586472
1.568300	0.1	23.650364
1.569967	0.1	23.691430
1.571633	0.1	23.721245
1.573300	0.1	23.779663
1.574967	0.1	23.824530
1.576633	0.1	23.863055
1.578300	0.1	23.898634
1.579967	0.1	23.939396
1.581633	0.1	23.977129
1.583300	0.1	24.018467
1.584967	0.1	24.064316
1.586633	0.1	24.093351
1.588300	0.1	24.128087
1.589967	0.1	24.165153
1.591633	0.1	24.192903
1.593300	0.1	24.240113
1.594967	0.1	24.276097
1.596633	0.1	24.327028
1.598300	0.1	24.376029
1.599967	0.1	24.389716
1.601633	0.1	24.422718
1.603300	0.1	24.456211
1.604967	0.1	24.480309
1.606633	0.1	24.531341
1.608300	0.1	24.558694
1.609967	0.1	24.588341
1.611633	0.1	24.621100
1.613300	0.1	24.659794
1.614967	0.1	24.689896
1.616633	0.1	24.716251
1.618300	0.1	24.750966
1.619967	0.1	24.763726
1.621633	0.1	24.796040
1.623300	0.1	24.818324
1.624967	0.1	24.849768
1.626633	0.1	24.874589
1.628300	0.1	24.894901
1.629967	0.1	24.922581
1.631633	0.1	24.955419
1.633300	0.1	24.977300
1.634967	0.1	25.003817
1.636633	0.1	25.024796
1.638300	0.1	25.041627
1.639967	0.1	25.045301
1.641633	0.1	25.062911
1.643300	0.1	25.061401
1.644967	0.1	25.062528
1.646633	0.1	25.086524
1.648300	0.1	25.118236
1.649967	0.1	25.116159
1.651633	0.1	25.118931
1.653300	0.1	25.130773
1.654967	0.1	25.146443
1.656633	0.1	25.127139
1.658300	0.1	25.157416
1.659967	0.1	25.176370
1.661633	0.1	25.196233
1.663300	0.1	25.208865
1.664967	0.1	25.193533
1.666633	0.1	25.207371
1.668300	0.1	25.203579
1.669967	0.1	25.205639
1.671633	0.1	25.207510
1.673300	0.1	25.234132
1.674967	0.1	25.243677
1.676633	0.1	25.262210
1.678300	0.1	25.272255
1.679967	0.1	25.277301
1.681633	0.1	25.279530
1.683300	0.1	25.282403
1.684967	0.1	25.294241
1.686633	0.1	25.297605
1.688300	0.1	25.286356
1.689967	0.1	25.279167
1.691633	0.1	25.293217
1.693300	0.1	25.283602
1.694967	0.1	25.292314
1.696633	0.1	25.311038
1.698300	0.1	25.317826
1.699967	0.1	25.313795
1.701633	0.1	25.320835
1.703300	0.1	25.321314
1.704967	0.1	25.307521
1.706633	0.1	25.324746
1.708300	0.1	25.329918
1.709967	0.1	25.337568
1.711633	0.1	25.347517
1.713300	0.1	25.359801
1.714967	0.1	25.346926
1.716633	0.1	25.339357
1.718300	0.1	25.336514
1.719967	0.1	25.338393
1.721633	0.1	25.341433
1.723300	0.1	25.355373
1.724967	0.1	25.356183
1.726633	0.1	25.358042
1.728300	0.1	25.356354
1.729967	0.1	25.364374
1.731633	0.1	25.361679
1.733300	0.1	25.354556
1.734967	0.1	25.357020
1.736633	0.1	25.349518
1.738300	0.1	25.345631
1.739967	0.1	25.361095
1.741633	0.1	25.367898
1.743300	0.1	25.359552
1.744967	0.1	25.360396
1.746633	0.1	25.352162
1.748300	0.1	25.340851
1.749967	0.1	25.333352
1.751633	0.1	25.328050
1.753300	0.1	25.326597
1.754967	0.1	25.334134
1.756633	0.1	25.317271
1.758300	0.1	25.306670
1.759967	0.1	25.311910
1.761633	0.1	25.306254
1.763300	0.1	25.290247
1.764967	0.1	25.291397
1.766633	0.1	25.291587
1.768300	0.1	25.297782
1.769967	0.1	25.297852
1.771633	0.1	25.292739
1.773300	0.1	25.283933
1.774967	0.1	25.290781
1.776633	0.1	25.276599
1.778300	0.1	25.286139
1.779967	0.1	25.271679
1.781633	0.1	25.266193
1.783300	0.1	25.289422
1.784967	0.1	25.289556
1.786633	0.1	25.275454
1.788300	0.1	25.275676
1.789967	0.1	25.256549
1.791633	0.1	25.239812
1.793300	0.1	25.253132
1.794967	0.1	25.250839
1.796633	0.1	25.243864
1.798300	0.1	25.229976
1.799967	0.1	25.236824
1.801633	0.1	25.242333
1.803300	0.1	25.250037
1.804967	0.1	25.258942
1.806633	0.1	25.242867
1.808300	0.1	25.236978
1.809967	0.1	25.232636
1.811633	0.1	25.244281
1.813300	0.1	25.240314
1.814967	0.1	25.232016
1.816633	0.1	25.241863
1.818300	0.1	25.241784
1.819967	0.1	25.223913
1.821633	0.1	25.240291
1.823300	0.1	25.249783
1.824967	0.1	25.232333
1.826633	0.1	25.230219
1.828300	0.1	25.236880
1.829967	0.1	25.255394
1.831633	0.1	25.244046
1.833300	0.1	25.235091
1.834967	0.1	25.222940
1.836633	0.1	25.226196
1.838300	0.1	25.229952
1.839967	0.1	25.238807
1.841633	0.1	25.231333
1.843300	0.1	25.239813
1.844967	0.1	25.240278
1.846633	0.1	25.242748
1.848300	0.1	25.248267
1.849967	0.1	25.256900
1.851633	0.1	25.260907
1.853300	0.1	25.268317
1.854967	0.1	25.263121
1.856633	0.1	25.291140
1.858300	0.1	25.297370
1.859967	0.1	25.323135
1.861633	0.1	25.310309
1.863300	0.1	25.314686
1.864967	0.1	25.332021
1.866633	0.1	25.332796
1.868300	0.1	25.349575
1.869967	0.1	25.358404
1.871633	0.1	25.395428
1.873300	0.1	25.414074
1.874967	0.1	25.411071
1.876633	0.1	25.433410
1.878300	0.1	25.432451
1.879967	0.1	25.432123
1.881633	0.1	25.459035
1.883300	0.1	25.444331
1.884967	0.1	25.450099
1.886633	0.1	25.450967
1.888300	0.1	25.443547
1.889967	0.1	25.429662
1.891633	0.1	25.418172
1.893300	0.1	25.415418
1.894967	0.1	25.414493
1.896633	0.1	25.394222
1.898300	0.1	25.390066
1.899967	0.1	25.387047
1.901633	0.1	25.360542
1.903300	0.1	25.374098
1.904967	0.1	25.373126
1.906633	0.1	25.359865
1.908300	0.1	25.357924
1.909967	0.1	25.371407
1.911633	0.1	25.389573
1.913300	0.1	25.417268
1.914967	0.1	25.443328
1.916633	0.1	25.450275
1.918300	0.1	25.492822
1.919967	0.1	25.525822
1.921633	0.1	25.542033
1.923300	0.1	25.579346
1.924967	0.1	25.633803
1.926633	0.1	25.692751
1.928300	0.1	25.736351
1.929967	0.1	25.789510
1.931633	0.1	25.854130
1.933300	0.1	25.923784
1.934967	0.1	25.967068
1.936633	0.1	26.008743
1.938300	0.1	26.073496
1.939967	0.1	26.114746
1.941633	0.1	26.154334
1.943300	0.1	26.184133
1.944967	0.1	26.233731
1.946633	0.1	26.239208
1.948300	0.1	26.246177
1.949967	0.1	26.258169
1.951633	0.1	26.259301
1.953300	0.1	26.257093
1.954967	0.1	26.252081
1.956633	0.1	26.227656
1.958300	0.1	26.205642
1.959967	0.1	26.182054
1.961633	0.1	26.142646
1.963300	0.1	26.103944
1.964967	0.1	26.064918
1.966633	0.1	26.017939
1.968300	0.1	25.976392
1.969967	0.1	25.917492
1.971633	0.1	25.877199
1.973300	0.1	25.841572
1.974967	0.1	25.803491
1.976633	0.1	25.766637
1.978300	0.1	25.722638
1.979967	0.1	25.679196
1.981633	0.1	25.648207
1.983300	0.1	25.590755
1.984967	0.1	25.568479
1.986633	0.1	25.533843
1.988300	0.1	25.502368
1.989967	0.1	25.475026
1.991633	0.1	25.453830
1.993300	0.1	25.415360
1.994967	0.1	25.389131
1.996633	0.1	25.361895
1.998300	0.1	25.341951
1.999967	0.1	25.316730
2.001633	0.1	25.302709
2.003300	0.1	25.287729
2.004967	0.1	25.271842
2.006633	0.1	25.260161
2.008300	0.1	25.257419
2.009967	0.1	25.228581
2.011633	0.1	25.209284
2.013300	0.1	25.189345
2.014967	0.1	25.196875
2.016633	0.1	25.190099
2.018300	0.1	25.197204
2.019967	0.1	25.166022
2.021633	0.1	25.173913
2.023300	0.1	25.145167
2.024967	0.1	25.151119
2.026633	0.1	25.136636
2.028300	0.1	25.137946
2.029967	0.1	25.123897
2.031633	0.1	25.132234
2.033300	0.1	25.094595
2.034967	0.1	25.088292
2.036633	0.1	25.073353
2.038300	0.1	25.071831
2.039967	0.1	25.090112
2.041633	0.1	25.099277
2.043300	0.1	25.085828
2.044967	0.1	25.088349
2.046633	0.1	25.085464
2.048300	0.1	25.091168
2.049967	0.1	25.085091
2.051633	0.1	25.072302
2.053300	0.1	25.056948
2.054967	0.1	25.064564
2.056633	0.1	25.073858
2.058300	0.1	25.061484
2.059967	0.1	25.088250
2.061633	0.1	25.091581
2.063300	0.1	25.071756
2.064967	0.1	25.091969
2.066633	0.1	25.083898
2.068300	0.1	25.090114
2.069967	0.1	25.087658
2.071633	0.1	25.090029
2.073300	0.1	25.090974
2.074967	0.1	25.088931
2.076633	0.1	25.087806
2.078300	0.1	25.093436
2.079967	0.1	25.087133
2.081633	0.1	25.082217
2.083300	0.1	25.088312
2.084967	0.1	25.083160
2.086633	0.1	25.082952
2.088300	0.1	25.072543
2.089967	0.1	25.060903
2.091633	0.1	25.033075
2.093300	0.1	25.043908
2.094967	0.1	25.072271
2.096633	0.1	25.049672
2.098300	0.1	25.051953
2.099967	0.1	25.050920
2.101633	0.1	25.062955
2.103300	0.1	25.060959
2.104967	0.1	25.065083
2.106633	0.1	25.071804
2.108300	0.1	25.058826
2.109967	0.1	25.068755
2.111633	0.1	25.092099
2.113300	0.1	25.091162
2.114967	0.1	25.111275
2.116633	0.1	25.123447
2.118300	0.1	25.120117
2.119967	0.1	25.149728
2.121633	0.1	25.183445
2.123300	0.1	25.205640
2.124967	0.1	25.219280
2.126633	0.1	25.249599
2.128300	0.1	25.262671
2.129967	0.1	25.284924
2.131633	0.1	25.326821
2.133300	0.1	25.372698
2.134967	0.1	25.401095
2.136633	0.1	25.442266
2.138300	0.1	25.486429
2.139967	0.1	25.528278
2.141633	0.1	25.562772
2.143300	0.1	25.606501
2.144967	0.1	25.653373
2.146633	0.1	25.719338
2.148300	0.1	25.760301
2.149967	0.1	25.803589
2.151633	0.1	25.849286
2.153300	0.1	25.876759
2.154967	0.1	25.927056
2.156633	0.1	25.982470
2.158300	0.1	26.027334
2.159967	0.1	26.068998
2.161633	0.1	26.122404
2.163300	0.1	26.177225
2.164967	0.1	26.226279
2.166633	0.1	26.265675
2.168300	0.1	26.326559
2.169967	0.1	26.370311
2.171633	0.1	26.407690
2.173300	0.1	26.453663
2.174967	0.1	26.487809
2.176633	0.1	26.557579
2.178300	0.1	26.593743
2.179967	0.1	26.620194
2.181633	0.1	26.661784
2.183300	0.1	26.671024
2.184967	0.1	26.699618
2.186633	0.1	26.706958
2.188300	0.1	26.705315
2.189967	0.1	26.685794
2.191633	0.1	26.675123
2.193300	0.1	26.632707
2.194967	0.1	26.584006
2.196633	0.1	26.540862
2.198300	0.1	26.492078
2.199967	0.1	26.436213
2.201633	0.1	26.363745
2.203300	0.1	26.310299
2.204967	0.1	26.250762
2.206633	0.1	26.201252
2.208300	0.1	26.160242
2.209967	0.1	26.101949
2.211633	0.1	26.048266
2.213300	0.1	25.996188
2.214967	0.1	25.939587
2.216633	0.1	25.904597
2.218300	0.1	25.858986
2.219967	0.1	25.814052
2.221633	0.1	25.780709
2.223300	0.1	25.757545
2.224967	0.1	25.713211
2.226633	0.1	25.696938
2.228300	0.1	25.667460
2.229967	0.1	25.653253
2.231633	0.1	25.629853
2.233300	0.1	25.625715
2.234967	0.1	25.607284
2.236633	0.1	25.598644
2.238300	0.1	25.596058
2.239967	0.1	25.591736
2.241633	0.1	25.598870
2.243300	0.1	25.606530
2.244967	0.1	25.630412
2.246633	0.1	25.640520
2.248300	0.1	25.653388
2.249967	0.1	25.652876
2.251633	0.1	25.673346
2.253300	0.1	25.702763
2.254967	0.1	25.745226
2.256633	0.1	25.770688
2.258300	0.1	25.809085
2.259967	0.1	25.856427
2.261633	0.1	25.895183
2.263300	0.1	25.958703
2.264967	0.1	26.061307
2.266633	0.1	26.219897
2.268300	0.1	26.470706
2.269967	0.1	26.898613
2.271633	0.1	27.673235
2.273300	0.1	29.263814
2.274967	0.1	32.579373
2.276633	0.1	39.058415
2.278300	0.1	50.724648
2.279967	0.1	69.848444
2.281633	0.1	98.568790
2.283300	0.1	138.448157
2.284967	0.1	189.896592
2.286633	0.1	252.063919
2.288300	0.1	322.913632
2.289967	0.1	399.657742
2.291633	0.1	479.066424
2.293300	0.1	558.238033
2.294967	0.1	634.572591
2.296633	0.1	706.215350
2.298300	0.1	772.128754
2.299967	0.1	831.225293
2.301633	0.1	883.334994
2.303300	0.1	928.726697
2.304967	0.1	967.597433
2.306633	0.1	1,000.508703
2.308300	0.1	1,027.738605
2.309967	0.1	1,050.010181
2.311633	0.1	1,067.656308
2.313300	0.1	1,081.469631
2.314967	0.1	1,091.706491
2.316633	0.1	1,099.130308
2.318300	0.1	1,103.873035
2.319967	0.1	1,106.203475
2.321633	0.1	1,106.729058
2.323300	0.1	1,105.487341
2.324967	0.1	1,102.914380
2.326633	0.1	1,098.990599
2.328300	0.1	1,093.858816
2.329967	0.1	1,088.079877
2.331633	0.1	1,081.620709
2.333300	0.1	1,074.459345
2.334967	0.1	1,066.539625
2.336633	0.1	1,058.226398
2.338300	0.1	1,049.643703
2.339967	0.1	1,040.761728
2.341633	0.1	1,031.450403
2.343300	0.1	1,022.107248
2.344967	0.1	1,012.422574
2.346633	0.1	1,002.675643
2.348300	0.1	992.794693
2.349967	0.1	982.794357
2.351633	0.1	972.687971
2.353300	0.1	962.536630
2.354967	0.1	952.361202
2.356633	0.1	942.148535
2.358300	0.1	931.990178
2.359967	0.1	921.710967
2.361633	0.1	911.517644
2.363300	0.1	901.288244
2.364967	0.1	891.135602
2.366633	0.1	880.936491
2.368300	0.1	870.758686
2.369967	0.1	860.600279
2.371633	0.1	850.487543
2.373300	0.1	840.458880
2.374967	0.1	830.392450
2.376633	0.1	820.400030
2.378300	0.1	810.412213
2.379967	0.1	800.525903
2.381633	0.1	790.712996
2.383300	0.1	780.819266
2.384967	0.1	771.045484
2.386633	0.1	761.296540
2.388300	0.1	751.570634
2.389967	0.1	741.925948
2.391633	0.1	732.310075
2.393300	0.1	722.704428
2.394967	0.1	713.253298
2.396633	0.1	703.784202
2.398300	0.1	694.377754
2.399967	0.1	684.981393
2.401633	0.1	675.635212
2.403300	0.1	666.291182
2.404967	0.1	657.043567
2.406633	0.1	647.873671
2.408300	0.1	638.671405
2.409967	0.1	629.530366
2.411633	0.1	620.414454
2.413300	0.1	611.328611
2.414967	0.1	602.303242
2.416633	0.1	593.330237
2.418300	0.1	584.381474
2.419967	0.1	575.486180
2.421633	0.1	566.665187
2.423300	0.1	557.868453
2.424967	0.1	549.099871
2.426633	0.1	540.424224
2.428300	0.1	531.754753
2.429967	0.1	523.180233
2.431633	0.1	514.644225
2.433300	0.1	506.181294
2.434967	0.1	497.718250
2.436633	0.1	489.340323
2.438300	0.1	481.053716
2.439967	0.1	472.810837
2.441633	0.1	464.588577
2.443300	0.1	456.455065
2.444967	0.1	448.354201
2.446633	0.1	440.372130
2.448300	0.1	432.431388
2.449967	0.1	424.534859
2.451633	0.1	416.677378
2.453300	0.1	408.913643
2.454967	0.1	401.218961
2.456633	0.1	393.530095
2.458300	0.1	385.900317
2.459967	0.1	378.375100
2.461633	0.1	370.908412
2.463300	0.1	363.466828
2.464967	0.1	356.100171
2.466633	0.1	348.822803
2.468300	0.1	341.591714
2.469967	0.1	334.414957
2.471633	0.1	327.277771
2.473300	0.1	320.209784
2.474967	0.1	313.188654
2.476633	0.1	306.279025
2.478300	0.1	299.413695
2.479967	0.1	292.581093
2.481633	0.1	285.804806
2.483300	0.1	279.128042
2.484967	0.1	272.521401
2.486633	0.1	265.976327
2.488300	0.1	259.462919
2.489967	0.1	253.020944
2.491633	0.1	246.668705
2.493300	0.1	240.362143
2.494967	0.1	234.114437
2.496633	0.1	227.932122
2.498300	0.1	221.851812
2.499967	0.1	215.812420
2.501633	0.1	209.871373
2.503300	0.1	203.964238
2.504967	0.1	198.165807
2.506633	0.1	192.424296
2.508300	0.1	186.761118
2.509967	0.1	181.201860
2.511633	0.1	175.710449
2.513300	0.1	170.292831
2.514967	0.1	164.966380
2.516633	0.1	159.734823
2.518300	0.1	154.565387
2.519967	0.1	149.514618
2.521633	0.1	144.559116
2.523300	0.1	139.678880
2.524967	0.1	134.893936
2.526633	0.1	130.227802
2.528300	0.1	125.666022
2.529967	0.1	121.205709
2.531633	0.1	116.846175
2.533300	0.1	112.585912
2.534967	0.1	108.481607
2.536633	0.1	104.462873
2.538300	0.1	100.561699
2.539967	0.1	96.794272
2.541633	0.1	93.138969
2.543300	0.1	89.625678
2.544967	0.1	86.239423
2.546633	0.1	82.979474
2.548300	0.1	79.855924
2.549967	0.1	76.860318
2.551633	0.1	74.004240
2.553300	0.1	71.255266
2.554967	0.1	68.654450
2.556633	0.1	66.180085
2.558300	0.1	63.847547
2.559967	0.1	61.654923
2.561633	0.1	59.578562
2.563300	0.1	57.613174
2.564967	0.1	55.772290
2.566633	0.1	54.052862
2.568300	0.1	52.437201
2.569967	0.1	50.964327
2.571633	0.1	49.567531
2.573300	0.1	48.286666
2.574967	0.1	47.119666
2.576633	0.1	46.013217
2.578300	0.1	45.017162
2.579967	0.1	44.092479
2.581633	0.1	43.246000
2.583300	0.1	42.473245
2.584967	0.1	41.760566
2.586633	0.1	41.090320
2.588300	0.1	40.474916
2.589967	0.1	39.942555
2.591633	0.1	39.455440
2.593300	0.1	39.014898
2.594967	0.1	38.604602
2.596633	0.1	38.238241
2.598300	0.1	37.918179
2.599967	0.1	37.601669
2.601633	0.1	37.335401
2.603300	0.1	37.108420
2.604967	0.1	36.873541
2.606633	0.1	36.674057
2.608300	0.1	36.499061
2.609967	0.1	36.355581
2.611633	0.1	36.240318
2.613300	0.1	36.139698
2.614967	0.1	36.047353
2.616633	0.1	35.981030
2.618300	0.1	35.912901
2.619967	0.1	35.870932
2.621633	0.1	35.829387
2.623300	0.1	35.791260
2.624967	0.1	35.758151
2.626633	0.1	35.756281
2.628300	0.1	35.778215
2.629967	0.1	35.796145
2.631633	0.1	35.834209
2.633300	0.1	35.871569
2.634967	0.1	35.928856
2.636633	0.1	35.965266
2.638300	0.1	36.020847
2.639967	0.1	36.090464
2.641633	0.1	36.167068
2.643300	0.1	36.242226
2.644967	0.1	36.335421
2.646633	0.1	36.421483
2.648300	0.1	36.510143
2.649967	0.1	36.599997
2.651633	0.1	36.699518
2.653300	0.1	36.793512
2.654967	0.1	36.879364
2.656633	0.1	36.973065
2.658300	0.1	37.056286
2.659967	0.1	37.153634
2.661633	0.1	37.239758
2.663300	0.1	37.318265
2.664967	0.1	37.414453
2.666633	0.1	37.482495
2.668300	0.1	37.551894
2.669967	0.1	37.625252
2.671633	0.1	37.695150
2.673300	0.1	37.757968
2.674967	0.1	37.827511
2.676633	0.1	37.896184
2.678300	0.1	37.975063
2.679967	0.1	38.037116
2.681633	0.1	38.085352
2.683300	0.1	38.139728
2.684967	0.1	38.216644
2.686633	0.1	38.282140
2.688300	0.1	38.361443
2.689967	0.1	38.424490
2.691633	0.1	38.508900
2.693300	0.1	38.587632
2.694967	0.1	38.648232
2.696633	0.1	38.730750
2.698300	0.1	38.829245
2.699967	0.1	38.914497
2.701633	0.1	39.002624
2.703300	0.1	39.111949
2.704967	0.1	39.191218
2.706633	0.1	39.312124
2.708300	0.1	39.428943
2.709967	0.1	39.543540
2.711633	0.1	39.682811
2.713300	0.1	39.827408
2.714967	0.1	39.950637
2.716633	0.1	40.100213
2.718300	0.1	40.240705
2.719967	0.1	40.376273
2.721633	0.1	40.515714
2.723300	0.1	40.645581
2.724967	0.1	40.798542
2.726633	0.1	40.958293
2.728300	0.1	41.150695
2.729967	0.1	41.314234
2.731633	0.1	41.478898
2.733300	0.1	41.665031
2.734967	0.1	41.852318
2.736633	0.1	42.021147
2.738300	0.1	42.188838
2.739967	0.1	42.362435
2.741633	0.1	42.549848
2.743300	0.1	42.727766
2.744967	0.1	42.919127
2.746633	0.1	43.107658
2.748300	0.1	43.293072
2.749967	0.1	43.466409
2.751633	0.1	43.663586
2.753300	0.1	43.882599
2.754967	0.1	44.079710
2.756633	0.1	44.276010
2.758300	0.1	44.461854
2.759967	0.1	44.655118
2.761633	0.1	44.867054
2.763300	0.1	45.075918
2.764967	0.1	45.280039
2.766633	0.1	45.468757
2.768300	0.1	45.697480
2.769967	0.1	45.886451
2.771633	0.1	46.079712
2.773300	0.1	46.281318
2.774967	0.1	46.483631
2.776633	0.1	46.706405
2.778300	0.1	46.896214
2.779967	0.1	47.115637
2.781633	0.1	47.316021
2.783300	0.1	47.536439
2.784967	0.1	47.768065
2.786633	0.1	47.972416
2.788300	0.1	48.177194
2.789967	0.1	48.389934
2.791633	0.1	48.592210
2.793300	0.1	48.805588
2.794967	0.1	49.027619
2.796633	0.1	49.228059
2.798300	0.1	49.450895
2.799967	0.1	49.654190
2.801633	0.1	49.874370
2.803300	0.1	50.073813
2.804967	0.1	50.295328
2.806633	0.1	50.514213
2.808300	0.1	50.737209
2.809967	0.1	50.944498
2.811633	0.1	51.170265
2.813300	0.1	51.388915
2.814967	0.1	51.602020
2.816633	0.1	51.828046
2.818300	0.1	52.030194
2.819967	0.1	52.246273
2.821633	0.1	52.478259
2.823300	0.1	52.694749
2.824967	0.1	52.905237
2.826633	0.1	53.139335
2.828300	0.1	53.360595
2.829967	0.1	53.569449
2.831633	0.1	53.812057
2.833300	0.1	54.031329
2.834967	0.1	54.258448
2.836633	0.1	54.477991
2.838300	0.1	54.696853
2.839967	0.1	54.948123
2.841633	0.1	55.186162
2.843300	0.1	55.414217
2.844967	0.1	55.635141
2.846633	0.1	55.879404
2.848300	0.1	56.109078
2.849967	0.1	56.336162
2.851633	0.1	56.589749
2.853300	0.1	56.819823
2.854967	0.1	57.052102
2.856633	0.1	57.279784
2.858300	0.1	57.531665
2.859967	0.1	57.752066
2.861633	0.1	57.972703
2.863300	0.1	58.189778
2.864967	0.1	58.418914
2.866633	0.1	58.633109
2.868300	0.1	58.850058
2.869967	0.1	59.064983
2.871633	0.1	59.270012
2.873300	0.1	59.501701
2.874967	0.1	59.694500
2.876633	0.1	59.902805
2.878300	0.1	60.091447
2.879967	0.1	60.277068
2.881633	0.1	60.462587
2.883300	0.1	60.668195
2.884967	0.1	60.861481
2.886633	0.1	61.057792
2.888300	0.1	61.238989
2.889967	0.1	61.427326
2.891633	0.1	61.618737
2.893300	0.1	61.805177
2.894967	0.1	61.965594
2.896633	0.1	62.133473
2.898300	0.1	62.307151
2.899967	0.1	62.504510
2.901633	0.1	62.705954
2.903300	0.1	62.908892
2.904967	0.1	63.088846
2.906633	0.1	63.282591
2.908300	0.1	63.474297
2.909967	0.1	63.671926
2.911633	0.1	63.881024
2.913300	0.1	64.082290
2.914967	0.1	64.265419
2.916633	0.1	64.462922
2.918300	0.1	64.674573
2.919967	0.1	64.856974
2.921633	0.1	65.043743
2.923300	0.1	65.257242
2.924967	0.1	65.479419
2.926633	0.1	65.679623
2.928300	0.1	65.875029
2.929967	0.1	66.079394
2.931633	0.1	66.272073
2.933300	0.1	66.473856
2.934967	0.1	66.678779
2.936633	0.1	66.867784
2.938300	0.1	67.047350
2.939967	0.1	67.209027
2.941633	0.1	67.389589
2.943300	0.1	67.555822
2.944967	0.1	67.720123
2.946633	0.1	67.883136
2.948300	0.1	68.013893
2.949967	0.1	68.151753
2.951633	0.1	68.296493
2.953300	0.1	68.409904
2.954967	0.1	68.541634
2.956633	0.1	68.662682
2.958300	0.1	68.764607
2.959967	0.1	68.897905
2.961633	0.1	68.980020
2.963300	0.1	69.056996
2.964967	0.1	69.159472
2.966633	0.1	69.228936
2.968300	0.1	69.314693
2.969967	0.1	69.378023
2.971633	0.1	69.454472
2.973300	0.1	69.540620
2.974967	0.1	69.586549
2.976633	0.1	69.658956
2.978300	0.1	69.745427
2.979967	0.1	69.825915
2.981633	0.1	69.892556
2.983300	0.1	69.949053
2.984967	0.1	69.996850
2.986633	0.1	70.067867
2.988300	0.1	70.149386
2.989967	0.1	70.234012
2.991633	0.1	70.295146
2.993300	0.1	70.348796
2.994967	0.1	70.420644
2.996633	0.1	70.493296
2.998300	0.1	70.556732
2.999967	0.1	70.642065
3.001633	0.1	70.715323
3.003300	0.1	70.755022
3.004967	0.1	70.836445
3.006633	0.1	70.899715
3.008300	0.1	70.965049
3.009967	0.1	71.030029
3.011633	0.1	71.106009
3.013300	0.1	71.157255
3.014967	0.1	71.221416
3.016633	0.1	71.282052
3.018300	0.1	71.366198
3.019967	0.1	71.429523
3.021633	0.1	71.493088
3.023300	0.1	71.530797
3.024967	0.1	71.573670
3.026633	0.1	71.623190
3.028300	0.1	71.700823
3.029967	0.1	71.743878
3.031633	0.1	71.769603
3.033300	0.1	71.794769
3.034967	0.1	71.839855
3.036633	0.1	71.885941
3.038300	0.1	71.931221
3.039967	0.1	71.931754
3.041633	0.1	71.948975
3.043300	0.1	71.976064
3.044967	0.1	71.991855
3.046633	0.1	72.025127
3.048300	0.1	72.057407
3.049967	0.1	72.056707
3.051633	0.1	72.062984
3.053300	0.1	72.069337
3.054967	0.1	72.060379
3.056633	0.1	72.073862
3.058300	0.1	72.077999
3.059967	0.1	72.092956
3.061633	0.1	72.104477
3.063300	0.1	72.120142
3.064967	0.1	72.136030
3.066633	0.1	72.166224
3.068300	0.1	72.179439
3.069967	0.1	72.209968
3.071633	0.1	72.231771
3.073300	0.1	72.224425
3.074967	0.1	72.249960
3.076633	0.1	72.268043
3.078300	0.1	72.295793
3.079967	0.1	72.310211
3.081633	0.1	72.310691
3.083300	0.1	72.314240
3.084967	0.1	72.326379
3.086633	0.1	72.335092
3.088300	0.1	72.350947
3.089967	0.1	72.327453
3.091633	0.1	72.313482
3.093300	0.1	72.309548
3.094967	0.1	72.291504
3.096633	0.1	72.276956
3.098300	0.1	72.287550
3.099967	0.1	72.249676
3.101633	0.1	72.240064
3.103300	0.1	72.239768
3.104967	0.1	72.226053
3.106633	0.1	72.212840
3.108300	0.1	72.203379
3.109967	0.1	72.191391
3.111633	0.1	72.188834
3.113300	0.1	72.194609
3.114967	0.1	72.206162
3.116633	0.1	72.194148
3.118300	0.1	72.209918
3.119967	0.1	72.225846
3.121633	0.1	72.223512
3.123300	0.1	72.231913
3.124967	0.1	72.239648
3.126633	0.1	72.242863
3.128300	0.1	72.261388
3.129967	0.1	72.261530
3.131633	0.1	72.270869
3.133300	0.1	72.302646
3.134967	0.1	72.328229
3.136633	0.1	72.383654
3.138300	0.1	72.417069
3.139967	0.1	72.450145
3.141633	0.1	72.519254
3.143300	0.1	72.600756
3.144967	0.1	72.689323
3.146633	0.1	72.798071
3.148300	0.1	72.924525
3.149967	0.1	73.069273
3.151633	0.1	73.213286
3.153300	0.1	73.345126
3.154967	0.1	73.457379
3.156633	0.1	73.536853
3.158300	0.1	73.595442
3.159967	0.1	73.651685
3.161633	0.1	73.653244
3.163300	0.1	73.628988
3.164967	0.1	73.575960
3.166633	0.1	73.520944
3.168300	0.1	73.432492
3.169967	0.1	73.304200
3.171633	0.1	73.175925
3.173300	0.1	73.054361
3.174967	0.1	72.910305
3.176633	0.1	72.758170
3.178300	0.1	72.595549
3.179967	0.1	72.446601
3.181633	0.1	72.307748
3.183300	0.1	72.140730
3.184967	0.1	71.968311
3.186633	0.1	71.815933
3.188300	0.1	71.683178
3.189967	0.1	71.563968
3.191633	0.1	71.426052
3.193300	0.1	71.306316
3.194967	0.1	71.188728
3.196633	0.1	71.092901
3.198300	0.1	71.010111
3.199967	0.1	70.950416
3.201633	0.1	70.867763
3.203300	0.1	70.812743
3.204967	0.1	70.755218
3.206633	0.1	70.726845
3.208300	0.1	70.716600
3.209967	0.1	70.694707
3.211633	0.1	70.714016
3.213300	0.1	70.688249
3.214967	0.1	70.695021
3.216633	0.1	70.699183
3.218300	0.1	70.690249
3.219967	0.1	70.700525
3.221633	0.1	70.706861
3.223300	0.1	70.720478
3.224967	0.1	70.726261
3.226633	0.1	70.706914
3.228300	0.1	70.710787
3.229967	0.1	70.706017
3.231633	0.1	70.721189
3.233300	0.1	70.741513
3.234967	0.1	70.764089
3.236633	0.1	70.797386
3.238300	0.1	70.827597
3.239967	0.1	70.871263
3.241633	0.1	70.927534
3.243300	0.1	70.987330
3.244967	0.1	71.058496
3.246633	0.1	71.118502
3.248300	0.1	71.186347
3.249967	0.1	71.255911
3.251633	0.1	71.309304
3.253300	0.1	71.353431
3.254967	0.1	71.407861
3.256633	0.1	71.430505
3.258300	0.1	71.464820
3.259967	0.1	71.496789
3.261633	0.1	71.518945
3.263300	0.1	71.535339
3.264967	0.1	71.538339
3.266633	0.1	71.555548
3.268300	0.1	71.555773
3.269967	0.1	71.567466
3.271633	0.1	71.551744
3.273300	0.1	71.550305
3.274967	0.1	71.540670
3.276633	0.1	71.509813
3.278300	0.1	71.487600
3.279967	0.1	71.451914
3.281633	0.1	71.389492
3.283300	0.1	71.337570
3.284967	0.1	71.287419
3.286633	0.1	71.245695
3.288300	0.1	71.194059
3.289967	0.1	71.172432
3.291633	0.1	71.167940
3.293300	0.1	71.191405
3.294967	0.1	71.245359
3.296633	0.1	71.316490
3.298300	0.1	71.426425
3.299967	0.1	71.569957
3.301633	0.1	71.800103
3.303300	0.1	72.047285
3.304967	0.1	72.373068
3.306633	0.1	72.783167
3.308300	0.1	73.222740
3.309967	0.1	73.704108
3.311633	0.1	74.241706
3.313300	0.1	74.848278
3.314967	0.1	75.489605
3.316633	0.1	76.177755
3.318300	0.1	76.872441
3.319967	0.1	77.584672
3.321633	0.1	78.329168
3.323300	0.1	79.057590
3.324967	0.1	79.779021
3.326633	0.1	80.479811
3.328300	0.1	81.112785
3.329967	0.1	81.710790
3.331633	0.1	82.279542
3.333300	0.1	82.735081
3.334967	0.1	83.135697
3.336633	0.1	83.459170
3.338300	0.1	83.679332
3.339967	0.1	83.794738
3.341633	0.1	83.795712
3.343300	0.1	83.724835
3.344967	0.1	83.561388
3.346633	0.1	83.327748
3.348300	0.1	83.037769
3.349967	0.1	82.695258
3.351633	0.1	82.299517
3.353300	0.1	81.866937
3.354967	0.1	81.424473
3.356633	0.1	80.978933
3.358300	0.1	80.537443
3.359967	0.1	80.104218
3.361633	0.1	79.688435
3.363300	0.1	79.315498
3.364967	0.1	78.916639
3.366633	0.1	78.550946
3.368300	0.1	78.254658
3.369967	0.1	77.984970
3.371633	0.1	77.733937
3.373300	0.1	77.531837
3.374967	0.1	77.414298
3.376633	0.1	77.371950
3.378300	0.1	77.494112
3.379967	0.1	77.831166
3.381633	0.1	78.480606
3.383300	0.1	79.586847
3.384967	0.1	81.417175
3.386633	0.1	84.303159
3.388300	0.1	88.735086
3.389967	0.1	95.391216
3.391633	0.1	105.210262
3.393300	0.1	119.382314
3.394967	0.1	139.260628
3.396633	0.1	166.330924
3.398300	0.1	201.974202
3.399967	0.1	247.187891
3.401633	0.1	302.380226
3.403300	0.1	367.095459
3.404967	0.1	439.970311
3.406633	0.1	518.782855
3.408300	0.1	600.455376
3.409967	0.1	682.088982
3.411633	0.1	760.425674
3.413300	0.1	832.572491
3.414967	0.1	896.365947
3.416633	0.1	950.279307
3.418300	0.1	993.276274
3.419967	0.1	1,025.130881
3.421633	0.1	1,046.032856
3.423300	0.1	1,056.512314
3.424967	0.1	1,057.679266
3.426633	0.1	1,050.277294
3.428300	0.1	1,035.954538
3.429967	0.1	1,015.761995
3.431633	0.1	991.143982
3.433300	0.1	963.360540
3.434967	0.1	933.630047
3.436633	0.1	902.853173
3.438300	0.1	871.868408
3.439967	0.1	841.115434
3.441633	0.1	811.036848
3.443300	0.1	781.633878
3.444967	0.1	752.670955
3.446633	0.1	723.947957
3.448300	0.1	694.982857
3.449967	0.1	665.540764
3.451633	0.1	635.223584
3.453300	0.1	603.895625
3.454967	0.1	571.511502
3.456633	0.1	538.294425
3.458300	0.1	504.480134
3.459967	0.1	470.417926
3.461633	0.1	436.700949
3.463300	0.1	403.707170
3.464967	0.1	371.998052
3.466633	0.1	341.914939
3.468300	0.1	313.728738
3.469967	0.1	287.637119
3.471633	0.1	263.789611
3.473300	0.1	242.195338
3.474967	0.1	222.767460
3.476633	0.1	205.421709
3.478300	0.1	189.992656
3.479967	0.1	176.358840
3.481633	0.1	164.304294
3.483300	0.1	153.677228
3.484967	0.1	144.342765
3.486633	0.1	136.090861
3.488300	0.1	128.816462
3.489967	0.1	122.392174
3.491633	0.1	116.705377
3.493300	0.1	111.650269
3.494967	0.1	107.167566
3.496633	0.1	103.168155
3.498300	0.1	99.623017
3.499967	0.1	96.442227
3.501633	0.1	93.604953
3.503300	0.1	91.041636
3.504967	0.1	88.754842
3.506633	0.1	86.690286
3.508300	0.1	84.860524
3.509967	0.1	83.182027
3.511633	0.1	81.698928
3.513300	0.1	80.355406
3.514967	0.1	79.109690
3.516633	0.1	77.989143
3.518300	0.1	76.953041
3.519967	0.1	76.018898
3.521633	0.1	75.144647
3.523300	0.1	74.350008
3.524967	0.1	73.618225
3.526633	0.1	72.910510
3.528300	0.1	72.262151
3.529967	0.1	71.666425
3.531633	0.1	71.095589
3.533300	0.1	70.558639
3.534967	0.1	70.064906
3.536633	0.1	69.582306
3.538300	0.1	69.134308
3.539967	0.1	68.691135
3.541633	0.1	68.269651
3.543300	0.1	67.846039
3.544967	0.1	67.440317
3.546633	0.1	67.030765
3.548300	0.1	66.657733
3.549967	0.1	66.258329
3.551633	0.1	65.873785
3.553300	0.1	65.516440
3.554967	0.1	65.149351
3.556633	0.1	64.792744
3.558300	0.1	64.443735
3.559967	0.1	64.087034
3.561633	0.1	63.759494
3.563300	0.1	63.419696
3.564967	0.1	63.111404
3.566633	0.1	62.809942
3.568300	0.1	62.500299
3.569967	0.1	62.219361
3.571633	0.1	61.968848
3.573300	0.1	61.706017
3.574967	0.1	61.462797
3.576633	0.1	61.225174
3.578300	0.1	61.013792
3.579967	0.1	60.807336
3.581633	0.1	60.634028
3.583300	0.1	60.453296
3.584967	0.1	60.284492
3.586633	0.1	60.121503
3.588300	0.1	59.976027
3.589967	0.1	59.827577
3.591633	0.1	59.693014
3.593300	0.1	59.553553
3.594967	0.1	59.411175
3.596633	0.1	59.261203
3.598300	0.1	59.116796
3.599967	0.1	58.959362
3.601633	0.1	58.805920
3.603300	0.1	58.638791
3.604967	0.1	58.468739
3.606633	0.1	58.323560
3.608300	0.1	58.143899
3.609967	0.1	57.966419
3.611633	0.1	57.825113
3.613300	0.1	57.660602
3.614967	0.1	57.499275
3.616633	0.1	57.335243
3.618300	0.1	57.200790
3.619967	0.1	57.056317
3.621633	0.1	56.937310
3.623300	0.1	56.809735
3.624967	0.1	56.696530
3.626633	0.1	56.592712
3.628300	0.1	56.485992
3.629967	0.1	56.395616
3.631633	0.1	56.279464
3.633300	0.1	56.179185
3.634967	0.1	56.066853
3.636633	0.1	55.965311
3.638300	0.1	55.879717
3.639967	0.1	55.806391
3.641633	0.1	55.734000
3.643300	0.1	55.645339
3.644967	0.1	55.569574
3.646633	0.1	55.499077
3.648300	0.1	55.434180
3.649967	0.1	55.369355
3.651633	0.1	55.314775
3.653300	0.1	55.249488
3.654967	0.1	55.199028
3.656633	0.1	55.152219
3.658300	0.1	55.125737
3.659967	0.1	55.089508
3.661633	0.1	55.053047
3.663300	0.1	55.006482
3.664967	0.1	54.965598
3.666633	0.1	54.905038
3.668300	0.1	54.845668
3.669967	0.1	54.769858
3.671633	0.1	54.714127
3.673300	0.1	54.643615
3.674967	0.1	54.544222
3.676633	0.1	54.465753
3.678300	0.1	54.358028
3.679967	0.1	54.271870
3.681633	0.1	54.195924
3.683300	0.1	54.110805
3.684967	0.1	54.039642
3.686633	0.1	53.950002
3.688300	0.1	53.843938
3.689967	0.1	53.781857
3.691633	0.1	53.723535
3.693300	0.1	53.653723
3.694967	0.1	53.602374
3.696633	0.1	53.527394
3.698300	0.1	53.473298
3.699967	0.1	53.422301
3.701633	0.1	53.374339
3.703300	0.1	53.346053
3.704967	0.1	53.312387
3.706633	0.1	53.281305
3.708300	0.1	53.266532
3.709967	0.1	53.232463
3.711633	0.1	53.220188
3.713300	0.1	53.233732
3.714967	0.1	53.199422
3.716633	0.1	53.207951
3.718300	0.1	53.209494
3.719967	0.1	53.244124
3.721633	0.1	53.255277
3.723300	0.1	53.276923
3.724967	0.1	53.327365
3.726633	0.1	53.341215
3.728300	0.1	53.358080
3.729967	0.1	53.395890
3.731633	0.1	53.416929
3.733300	0.1	53.421997
3.734967	0.1	53.455540
3.736633	0.1	53.457796
3.738300	0.1	53.453350
3.739967	0.1	53.445455
3.741633	0.1	53.417682
3.743300	0.1	53.381772
3.744967	0.1	53.345065
3.746633	0.1	53.299607
3.748300	0.1	53.252069
3.749967	0.1	53.226757
3.751633	0.1	53.172663
3.753300	0.1	53.129082
3.754967	0.1	53.089877
3.756633	0.1	53.053842
3.758300	0.1	53.010466
3.759967	0.1	52.953635
3.761633	0.1	52.909383
3.763300	0.1	52.858790
3.764967	0.1	52.826679
3.766633	0.1	52.796691
3.768300	0.1	52.767732
3.769967	0.1	52.759703
3.771633	0.1	52.749076
3.773300	0.1	52.705414
3.774967	0.1	52.690060
3.776633	0.1	52.686752
3.778300	0.1	52.653836
3.779967	0.1	52.643597
3.781633	0.1	52.646878
3.783300	0.1	52.621489
3.784967	0.1	52.625908
3.786633	0.1	52.624629
3.788300	0.1	52.641849
3.789967	0.1	52.628085
3.791633	0.1	52.627891
3.793300	0.1	52.640245
3.794967	0.1	52.665368
3.796633	0.1	52.667392
3.798300	0.1	52.677784
3.799967	0.1	52.699133
3.801633	0.1	52.706943
3.803300	0.1	52.727459
3.804967	0.1	52.754293
3.806633	0.1	52.761471
3.808300	0.1	52.798093
3.809967	0.1	52.819395
3.811633	0.1	52.840599
3.813300	0.1	52.880311
3.814967	0.1	52.901057
3.816633	0.1	52.914977
3.818300	0.1	52.930187
3.819967	0.1	52.968134
3.821633	0.1	52.999113
3.823300	0.1	53.018203
3.824967	0.1	53.046639
3.826633	0.1	53.072698
3.828300	0.1	53.084114
3.829967	0.1	53.115805
3.831633	0.1	53.131102
3.833300	0.1	53.132345
3.834967	0.1	53.157744
3.836633	0.1	53.178744
3.838300	0.1	53.199443
3.839967	0.1	53.223529
3.841633	0.1	53.263715
3.843300	0.1	53.283428
3.844967	0.1	53.304919
3.846633	0.1	53.293466
3.848300	0.1	53.314567
3.849967	0.1	53.342872
3.851633	0.1	53.369186
3.853300	0.1	53.389359
3.854967	0.1	53.421002
3.856633	0.1	53.434439
3.858300	0.1	53.455982
3.859967	0.1	53.474845
3.861633	0.1	53.499507
3.863300	0.1	53.538927
3.864967	0.1	53.547848
3.866633	0.1	53.541586
3.868300	0.1	53.575270
3.869967	0.1	53.615681
3.871633	0.1	53.654388
3.873300	0.1	53.700251
3.874967	0.1	53.707976
3.876633	0.1	53.719506
3.878300	0.1	53.743464
3.879967	0.1	53.777261
3.881633	0.1	53.793862
3.883300	0.1	53.833087
3.884967	0.1	53.857540
3.886633	0.1	53.862065
3.888300	0.1	53.857441
3.889967	0.1	53.874488
3.891633	0.1	53.872128
3.893300	0.1	53.877825
3.894967	0.1	53.890581
3.896633	0.1	53.895814
3.898300	0.1	53.875953
3.899967	0.1	53.886203
3.901633	0.1	53.888449
3.903300	0.1	53.859393
3.904967	0.1	53.874707
3.906633	0.1	53.855002
3.908300	0.1	53.866722
3.909967	0.1	53.884151
3.911633	0.1	53.878879
3.913300	0.1	53.891554
3.914967	0.1	53.901133
3.916633	0.1	53.897848
3.918300	0.1	53.904826
3.919967	0.1	53.913378
3.921633	0.1	53.932667
3.923300	0.1	53.949123
3.924967	0.1	53.943882
3.926633	0.1	53.943332
3.928300	0.1	53.966646
3.929967	0.1	53.970628
3.931633	0.1	53.985800
3.933300	0.1	53.975044
3.934967	0.1	53.967065
3.936633	0.1	53.983982
3.938300	0.1	54.010308
3.939967	0.1	54.000438
3.941633	0.1	54.002025
3.943300	0.1	54.001325
3.944967	0.1	54.013976
3.946633	0.1	54.006407
3.948300	0.1	54.021567
3.949967	0.1	54.027964
3.951633	0.1	54.037270
3.953300	0.1	54.052505
3.954967	0.1	54.065063
3.956633	0.1	54.062404
3.958300	0.1	54.070690
3.959967	0.1	54.058235
3.961633	0.1	54.076717
3.963300	0.1	54.072509
3.964967	0.1	54.091065
3.966633	0.1	54.092829
3.968300	0.1	54.100605
3.969967	0.1	54.102707
3.971633	0.1	54.097199
3.973300	0.1	54.117823
3.974967	0.1	54.113074
3.976633	0.1	54.129949
3.978300	0.1	54.152042
3.979967	0.1	54.164062
3.981633	0.1	54.165198
3.983300	0.1	54.181191
3.984967	0.1	54.193015
3.986633	0.1	54.206647
3.988300	0.1	54.192511
3.989967	0.1	54.219164
3.991633	0.1	54.217958
3.993300	0.1	54.227639
3.994967	0.1	54.238499
3.996633	0.1	54.247113
3.998300	0.1	54.253561
3.999967	0.1	54.256973
4.001633	0.1	54.278620
4.003300	0.1	54.280674
4.004967	0.1	54.263351
4.006633	0.1	54.289747
4.008300	0.1	54.311336
4.009967	0.1	54.309780
4.011633	0.1	54.318504
4.013300	0.1	54.298509
4.014967	0.1	54.326258
4.016633	0.1	54.346776
4.018300	0.1	54.351255
4.019967	0.1	54.354888
4.021633	0.1	54.348283
4.023300	0.1	54.370342
4.024967	0.1	54.385690
4.026633	0.1	54.386771
4.028300	0.1	54.408935
4.029967	0.1	54.415233
4.031633	0.1	54.421624
4.033300	0.1	54.427529
4.034967	0.1	54.434499
4.036633	0.1	54.444648
4.038300	0.1	54.471881
4.039967	0.1	54.462976
4.041633	0.1	54.470252
4.043300	0.1	54.483239
4.044967	0.1	54.517630
4.046633	0.1	54.516275
4.048300	0.1	54.541063
4.049967	0.1	54.565226
4.051633	0.1	54.564593
4.053300	0.1	54.576500
4.054967	0.1	54.576615
4.056633	0.1	54.587564
4.058300	0.1	54.594678
4.059967	0.1	54.613688
4.061633	0.1	54.646165
4.063300	0.1	54.661337
4.064967	0.1	54.670183
4.066633	0.1	54.694987
4.068300	0.1	54.695112
4.069967	0.1	54.689983
4.071633	0.1	54.726070
4.073300	0.1	54.748689
4.074967	0.1	54.765527
4.076633	0.1	54.771147
4.078300	0.1	54.783599
4.079967	0.1	54.802578
4.081633	0.1	54.789326
4.083300	0.1	54.796055
4.084967	0.1	54.810996
4.086633	0.1	54.799945
4.088300	0.1	54.795869
4.089967	0.1	54.810360
4.091633	0.1	54.791660
4.093300	0.1	54.802148
4.094967	0.1	54.799980
4.096633	0.1	54.826857
4.098300	0.1	54.828061
4.099967	0.1	54.847508
4.101633	0.1	54.844747
4.103300	0.1	54.847710
4.104967	0.1	54.845005
4.106633	0.1	54.871165
4.108300	0.1	54.876840
4.109967	0.1	54.894089
4.111633	0.1	54.897722
4.113300	0.1	54.907827
4.114967	0.1	54.946059
4.116633	0.1	54.958431
4.118300	0.1	54.987262
4.119967	0.1	55.022086
4.121633	0.1	55.036777
4.123300	0.1	55.037446
4.124967	0.1	55.038545
4.126633	0.1	55.057484
4.128300	0.1	55.065808
4.129967	0.1	55.067198
4.131633	0.1	55.080031
4.133300	0.1	55.095597
4.134967	0.1	55.099262
4.136633	0.1	55.123087
4.138300	0.1	55.118672
4.139967	0.1	55.140566
4.141633	0.1	55.151977
4.143300	0.1	55.153628
4.144967	0.1	55.153457
4.146633	0.1	55.154421
4.148300	0.1	55.178485
4.149967	0.1	55.178849
4.151633	0.1	55.189748
4.153300	0.1	55.206859
4.154967	0.1	55.243938
4.156633	0.1	55.247189
4.158300	0.1	55.295655
4.159967	0.1	55.330364
4.161633	0.1	55.400613
4.163300	0.1	55.469431
4.164967	0.1	55.588581
4.166633	0.1	55.722067
4.168300	0.1	55.875652
4.169967	0.1	56.080330
4.171633	0.1	56.289166
4.173300	0.1	56.512443
4.174967	0.1	56.762810
4.176633	0.1	57.011515
4.178300	0.1	57.215043
4.179967	0.1	57.401736
4.181633	0.1	57.545211
4.183300	0.1	57.631357
4.184967	0.1	57.655831
4.186633	0.1	57.628567
4.188300	0.1	57.573417
4.189967	0.1	57.458105
4.191633	0.1	57.323257
4.193300	0.1	57.190403
4.194967	0.1	57.035215
4.196633	0.1	56.907453
4.198300	0.1	56.773641
4.199967	0.1	56.630270
4.201633	0.1	56.510468
4.203300	0.1	56.416821
4.204967	0.1	56.321601
4.206633	0.1	56.250213
4.208300	0.1	56.181114
4.209967	0.1	56.126579
4.211633	0.1	56.083036
4.213300	0.1	56.053365
4.214967	0.1	56.025674
4.216633	0.1	56.017138
4.218300	0.1	55.989379
4.219967	0.1	55.978272
4.221633	0.1	55.972641
4.223300	0.1	55.973567
4.224967	0.1	55.973245
4.226633	0.1	55.978650
4.228300	0.1	55.979931
4.229967	0.1	56.004963
4.231633	0.1	55.987288
4.233300	0.1	55.992489
4.234967	0.1	56.006931
4.236633	0.1	56.018331
4.238300	0.1	56.042316
4.239967	0.1	56.065730
4.241633	0.1	56.095839
4.243300	0.1	56.126590
4.244967	0.1	56.159965
4.246633	0.1	56.250930
4.248300	0.1	56.350211
4.249967	0.1	56.458044
4.251633	0.1	56.610805
4.253300	0.1	56.809244
4.254967	0.1	57.013887
4.256633	0.1	57.242428
4.258300	0.1	57.488758
4.259967	0.1	57.754841
4.261633	0.1	57.982409
4.263300	0.1	58.195222
4.264967	0.1	58.345915
4.266633	0.1	58.445316
4.268300	0.1	58.484434
4.269967	0.1	58.480860
4.271633	0.1	58.452223
4.273300	0.1	58.388768
4.274967	0.1	58.308892
4.276633	0.1	58.239450
4.278300	0.1	58.181607
4.279967	0.1	58.135619
4.281633	0.1	58.133750
4.283300	0.1	58.189435
4.284967	0.1	58.306483
4.286633	0.1	58.470841
4.288300	0.1	58.696091
4.289967	0.1	58.938178
4.291633	0.1	59.218016
4.293300	0.1	59.464655
4.294967	0.1	59.701189
4.296633	0.1	59.855491
4.298300	0.1	59.987315
4.299967	0.1	60.046170
4.301633	0.1	60.060935
4.303300	0.1	60.003536
4.304967	0.1	59.925805
4.306633	0.1	59.785019
4.308300	0.1	59.610143
4.309967	0.1	59.452836
4.311633	0.1	59.270791
4.313300	0.1	59.097784
4.314967	0.1	58.911015
4.316633	0.1	58.723905
4.318300	0.1	58.540496
4.319967	0.1	58.385534
4.321633	0.1	58.226361
4.323300	0.1	58.075759
4.324967	0.1	57.927573
4.326633	0.1	57.788134
4.328300	0.1	57.630097
4.329967	0.1	57.525046
4.331633	0.1	57.393424
4.333300	0.1	57.288015
4.334967	0.1	57.203203
4.336633	0.1	57.136522
4.338300	0.1	57.101051
4.339967	0.1	57.104132
4.341633	0.1	57.103864
4.343300	0.1	57.158919
4.344967	0.1	57.272425
4.346633	0.1	57.434435
4.348300	0.1	57.624601
4.349967	0.1	57.864862
4.351633	0.1	58.134776
4.353300	0.1	58.397828
4.354967	0.1	58.680210
4.356633	0.1	58.931592
4.358300	0.1	59.151725
4.359967	0.1	59.327559
4.361633	0.1	59.413963
4.363300	0.1	59.428485
4.364967	0.1	59.391994
4.366633	0.1	59.293626
4.368300	0.1	59.115419
4.369967	0.1	58.929345
4.371633	0.1	58.719462
4.373300	0.1	58.510518
4.374967	0.1	58.308054
4.376633	0.1	58.093096
4.378300	0.1	57.885717
4.379967	0.1	57.724025
4.381633	0.1	57.576466
4.383300	0.1	57.430394
4.384967	0.1	57.302503
4.386633	0.1	57.208624
4.388300	0.1	57.114522
4.389967	0.1	57.066575
4.391633	0.1	57.007302
4.393300	0.1	56.942858
4.394967	0.1	56.916242
4.396633	0.1	56.895645
4.398300	0.1	56.867809
4.399967	0.1	56.830574
4.401633	0.1	56.820714
4.403300	0.1	56.804290
4.404967	0.1	56.786368
4.406633	0.1	56.759909
4.408300	0.1	56.738332
4.409967	0.1	56.714493
4.411633	0.1	56.702428
4.413300	0.1	56.695054
4.414967	0.1	56.675418
4.416633	0.1	56.670077
4.418300	0.1	56.667634
4.419967	0.1	56.662329
4.421633	0.1	56.642122
4.423300	0.1	56.637867
4.424967	0.1	56.633355
4.426633	0.1	56.624934
4.428300	0.1	56.617468
4.429967	0.1	56.625224
4.431633	0.1	56.610835
4.433300	0.1	56.601516
4.434967	0.1	56.597626
4.436633	0.1	56.601330
4.438300	0.1	56.603795
4.439967	0.1	56.600642
4.441633	0.1	56.593103
4.443300	0.1	56.585724
4.444967	0.1	56.583441
4.446633	0.1	56.600003
4.448300	0.1	56.588989
4.449967	0.1	56.599339
4.451633	0.1	56.619719
4.453300	0.1	56.623211
4.454967	0.1	56.643528
4.456633	0.1	56.657172
4.458300	0.1	56.654367
4.459967	0.1	56.656801
4.461633	0.1	56.664517
4.463300	0.1	56.672589
4.464967	0.1	56.658509
4.466633	0.1	56.657381
4.468300	0.1	56.671370
4.469967	0.1	56.662656
4.471633	0.1	56.650668
4.473300	0.1	56.649327
4.474967	0.1	56.656671
4.476633	0.1	56.652398
4.478300	0.1	56.657914
4.479967	0.1	56.652176
4.481633	0.1	56.653832
4.483300	0.1	56.654673
4.484967	0.1	56.644383
4.486633	0.1	56.655378
4.488300	0.1	56.652638
4.489967	0.1	56.646355
4.491633	0.1	56.641338
4.493300	0.1	56.623833
4.494967	0.1	56.628815
4.496633	0.1	56.630344
4.498300	0.1	56.628269
4.499967	0.1	56.609766
4.501633	0.1	56.606405
4.503300	0.1	56.602680
4.504967	0.1	56.616315
4.506633	0.1	56.605887
4.508300	0.1	56.603684
4.509967	0.1	56.581258
4.511633	0.1	56.588390
4.513300	0.1	56.585962
4.514967	0.1	56.583598
4.516633	0.1	56.576287
4.518300	0.1	56.588345
4.519967	0.1	56.578611
4.521633	0.1	56.588403
4.523300	0.1	56.599017
4.524967	0.1	56.606509
4.526633	0.1	56.633655
4.528300	0.1	56.639337
4.529967	0.1	56.652343
4.531633	0.1	56.681810
4.533300	0.1	56.695929
4.534967	0.1	56.699018
4.536633	0.1	56.715730
4.538300	0.1	56.709276
4.539967	0.1	56.711619
4.541633	0.1	56.735417
4.543300	0.1	56.730568
4.544967	0.1	56.731064
4.546633	0.1	56.729061
4.548300	0.1	56.711975
4.549967	0.1	56.721991
4.551633	0.1	56.704068
4.553300	0.1	56.700360
4.554967	0.1	56.687620
4.556633	0.1	56.699818
4.558300	0.1	56.706273
4.559967	0.1	56.690971
4.561633	0.1	56.703234
4.563300	0.1	56.738032
4.564967	0.1	56.744838
4.566633	0.1	56.782657
4.568300	0.1	56.817472
4.569967	0.1	56.828070
4.571633	0.1	56.878332
4.573300	0.1	56.921437
4.574967	0.1	56.987562
4.576633	0.1	56.981239
4.578300	0.1	57.012416
4.579967	0.1	57.018506
4.581633	0.1	57.018907
4.583300	0.1	57.006813
4.584967	0.1	56.993482
4.586633	0.1	56.986556
4.588300	0.1	56.965092
4.589967	0.1	56.930089
4.591633	0.1	56.900040
4.593300	0.1	56.848853
4.594967	0.1	56.832398
4.596633	0.1	56.795792
4.598300	0.1	56.765246
4.599967	0.1	56.735939
4.601633	0.1	56.697786
4.603300	0.1	56.673335
4.604967	0.1	56.644882
4.606633	0.1	56.639587
4.608300	0.1	56.637901
4.609967	0.1	56.631703
4.611633	0.1	56.642528
4.613300	0.1	56.628527
4.614967	0.1	56.644208
4.616633	0.1	56.656649
4.618300	0.1	56.678052
4.619967	0.1	56.689750
4.621633	0.1	56.712096
4.623300	0.1	56.725587
4.624967	0.1	56.745041
4.626633	0.1	56.758459
4.628300	0.1	56.784086
4.629967	0.1	56.823378
4.631633	0.1	56.861664
4.633300	0.1	56.883119
4.634967	0.1	56.905736
4.636633	0.1	56.926289
4.638300	0.1	56.938181
4.639967	0.1	56.939900
4.641633	0.1	56.961959
4.643300	0.1	56.976205
4.644967	0.1	56.995015
4.646633	0.1	56.998161
4.648300	0.1	57.009363
4.649967	0.1	56.995482
4.651633	0.1	56.998544
4.653300	0.1	56.975401
4.654967	0.1	56.954926
4.656633	0.1	56.954432
4.658300	0.1	56.954862
4.659967	0.1	56.940067
4.661633	0.1	56.952750
4.663300	0.1	56.928343
4.664967	0.1	56.906517
4.666633	0.1	56.881291
4.668300	0.1	56.844008
4.669967	0.1	56.859648
4.671633	0.1	56.829272
4.673300	0.1	56.818954
4.674967	0.1	56.782481
4.676633	0.1	56.782708
4.678300	0.1	56.779228
4.679967	0.1	56.762246
4.681633	0.1	56.744842
4.683300	0.1	56.726389
4.684967	0.1	56.738938
4.686633	0.1	56.705728
4.688300	0.1	56.686954
4.689967	0.1	56.691560
4.691633	0.1	56.692436
4.693300	0.1	56.676491
4.694967	0.1	56.670981
4.696633	0.1	56.673755
4.698300	0.1	56.665377
4.699967	0.1	56.651563
4.701633	0.1	56.653404
4.703300	0.1	56.642362
4.704967	0.1	56.637255
4.706633	0.1	56.636983
4.708300	0.1	56.642080
4.709967	0.1	56.638310
4.711633	0.1	56.623286
4.713300	0.1	56.620863
4.714967	0.1	56.640019
4.716633	0.1	56.648902
4.718300	0.1	56.635455
4.719967	0.1	56.639618
4.721633	0.1	56.621369
4.723300	0.1	56.628630
4.724967	0.1	56.631167
4.726633	0.1	56.657233
4.728300	0.1	56.653012
4.729967	0.1	56.646826
4.731633	0.1	56.631326
4.733300	0.1	56.638000
4.734967	0.1	56.666539
4.736633	0.1	56.647577
4.738300	0.1	56.647195
4.739967	0.1	56.670044
4.741633	0.1	56.668424
4.743300	0.1	56.678575
4.744967	0.1	56.664351
4.746633	0.1	56.665762
4.748300	0.1	56.693209
4.749967	0.1	56.702710
4.751633	0.1	56.715289
4.753300	0.1	56.718019
4.754967	0.1	56.733458
4.756633	0.1	56.729835
4.758300	0.1	56.727418
4.759967	0.1	56.725847
4.761633	0.1	56.745993
4.763300	0.1	56.772582
4.764967	0.1	56.784204
4.766633	0.1	56.792288
4.768300	0.1	56.817642
4.769967	0.1	56.832909
4.771633	0.1	56.840105
4.773300	0.1	56.862825
4.774967	0.1	56.868099
4.776633	0.1	56.890695
4.778300	0.1	56.899489
4.779967	0.1	56.917212
4.781633	0.1	56.954302
4.783300	0.1	56.972203
4.784967	0.1	56.989532
4.786633	0.1	57.021740
4.788300	0.1	57.037562
4.789967	0.1	57.067932
4.791633	0.1	57.111461
4.793300	0.1	57.118362
4.794967	0.1	57.147063
4.796633	0.1	57.191068
4.798300	0.1	57.218602
4.799967	0.1	57.259397
4.801633	0.1	57.274556
4.803300	0.1	57.295452
4.804967	0.1	57.317487
4.806633	0.1	57.326485
4.808300	0.1	57.315995
4.809967	0.1	57.314516
4.811633	0.1	57.287337
4.813300	0.1	57.289772
4.814967	0.1	57.286073
4.816633	0.1	57.265269
4.818300	0.1	57.248632
4.819967	0.1	57.232361
4.821633	0.1	57.208293
4.823300	0.1	57.167601
4.824967	0.1	57.168324
4.826633	0.1	57.153198
4.828300	0.1	57.109901
4.829967	0.1	57.098373
4.831633	0.1	57.078210
4.833300	0.1	57.050969
4.834967	0.1	57.025658
4.836633	0.1	57.005855
4.838300	0.1	56.984156
4.839967	0.1	56.961228
4.841633	0.1	56.974859
4.843300	0.1	56.945569
4.844967	0.1	56.927487
4.846633	0.1	56.924325
4.848300	0.1	56.920088
4.849967	0.1	56.925555
4.851633	0.1	56.927136
4.853300	0.1	56.913764
4.854967	0.1	56.902150
4.856633	0.1	56.911650
4.858300	0.1	56.885495
4.859967	0.1	56.878673
4.861633	0.1	56.887225
4.863300	0.1	56.902585
4.864967	0.1	56.912614
4.866633	0.1	56.893571
4.868300	0.1	56.894593
4.869967	0.1	56.888553
4.871633	0.1	56.909211
4.873300	0.1	56.907160
4.874967	0.1	56.908372
4.876633	0.1	56.913152
4.878300	0.1	56.914044
4.879967	0.1	56.910807
4.881633	0.1	56.917944
4.883300	0.1	56.927418
4.884967	0.1	56.937393
4.886633	0.1	56.941248
4.888300	0.1	56.945271
4.889967	0.1	56.955561
4.891633	0.1	56.959906
4.893300	0.1	56.948488
4.894967	0.1	56.924210
4.896633	0.1	56.948938
4.898300	0.1	56.952176
4.899967	0.1	56.970826
4.901633	0.1	56.972767
4.903300	0.1	56.975979
4.904967	0.1	56.974164
4.906633	0.1	56.971783
4.908300	0.1	57.003362
4.909967	0.1	57.009409
4.911633	0.1	57.022884
4.913300	0.1	57.028398
4.914967	0.1	57.043762
4.916633	0.1	57.066509
4.918300	0.1	57.072309
4.919967	0.1	57.104239
4.921633	0.1	57.121224
4.923300	0.1	57.164165
4.924967	0.1	57.194844
4.926633	0.1	57.230239
4.928300	0.1	57.255263
4.929967	0.1	57.277488
4.931633	0.1	57.305277
4.933300	0.1	57.336511
4.934967	0.1	57.371682
4.936633	0.1	57.403744
4.938300	0.1	57.410575
4.939967	0.1	57.411749
4.941633	0.1	57.405683
4.943300	0.1	57.400449
4.944967	0.1	57.393831
4.946633	0.1	57.374177
4.948300	0.1	57.362480
4.949967	0.1	57.344051
4.951633	0.1	57.325519
4.953300	0.1	57.329265
4.954967	0.1	57.315998
4.956633	0.1	57.291754
4.958300	0.1	57.279830
4.959967	0.1	57.266774
4.961633	0.1	57.245371
4.963300	0.1	57.236599
4.964967	0.1	57.230681
4.966633	0.1	57.232840
4.968300	0.1	57.236724
4.969967	0.1	57.215522
4.971633	0.1	57.218426
4.973300	0.1	57.240036
4.974967	0.1	57.259183
4.976633	0.1	57.241301
4.978300	0.1	57.246674
4.979967	0.1	57.246781
4.981633	0.1	57.251955
4.983300	0.1	57.259080
4.984967	0.1	57.270016
4.986633	0.1	57.271523
4.988300	0.1	57.278940
4.989967	0.1	57.284125
4.991633	0.1	57.285539
4.993300	0.1	57.290251
4.994967	0.1	57.301719
4.996633	0.1	57.308651
4.998300	0.1	57.323350
4.999967	0.1	57.345187
5.001633	0.1	57.352301
5.003300	0.1	57.351559
5.004967	0.1	57.375018
5.006633	0.1	57.375253
5.008300	0.1	57.386143
5.009967	0.1	57.393936
5.011633	0.1	57.392010
5.013300	0.1	57.395614
5.014967	0.1	57.384532
5.016633	0.1	57.390603
5.018300	0.1	57.402994
5.019967	0.1	57.387870
5.021633	0.1	57.403783
5.023300	0.1	57.400863
5.024967	0.1	57.412625
5.026633	0.1	57.412231
5.028300	0.1	57.413753
5.029967	0.1	57.390074
5.031633	0.1	57.380467
5.033300	0.1	57.376805
5.034967	0.1	57.381727
5.036633	0.1	57.386686
5.038300	0.1	57.402217
5.039967	0.1	57.398268
5.041633	0.1	57.414150
5.043300	0.1	57.398494
5.044967	0.1	57.412999
5.046633	0.1	57.403475
5.048300	0.1	57.420459
5.049967	0.1	57.440069
5.051633	0.1	57.427669
5.053300	0.1	57.417173
5.054967	0.1	57.412707
5.056633	0.1	57.421519
5.058300	0.1	57.436395
5.059967	0.1	57.441856
5.061633	0.1	57.447177
5.063300	0.1	57.462018
5.064967	0.1	57.450339
5.066633	0.1	57.463745
5.068300	0.1	57.488046
5.069967	0.1	57.449802
5.071633	0.1	57.483634
5.073300	0.1	57.486024
5.074967	0.1	57.504237
5.076633	0.1	57.488985
5.078300	0.1	57.504828
5.079967	0.1	57.509381
5.081633	0.1	57.542429
5.083300	0.1	57.539181
5.084967	0.1	57.567667
5.086633	0.1	57.578825
5.088300	0.1	57.585892
5.089967	0.1	57.613266
5.091633	0.1	57.618378
5.093300	0.1	57.644170
5.094967	0.1	57.661948
5.096633	0.1	57.698073
5.098300	0.1	57.730105
5.099967	0.1	57.757557
5.101633	0.1	57.766591
5.103300	0.1	57.784797
5.104967	0.1	57.812505
5.106633	0.1	57.823036
5.108300	0.1	57.821963
5.109967	0.1	57.820955
5.111633	0.1	57.824841
5.113300	0.1	57.810526
5.114967	0.1	57.825426
5.116633	0.1	57.821414
5.118300	0.1	57.829427
5.119967	0.1	57.811507
5.121633	0.1	57.797315
5.123300	0.1	57.790756
5.124967	0.1	57.786223
5.126633	0.1	57.770842
5.128300	0.1	57.782078
5.129967	0.1	57.767635
5.131633	0.1	57.764989
5.133300	0.1	57.755157
5.134967	0.1	57.769757
5.136633	0.1	57.773453
5.138300	0.1	57.766714
5.139967	0.1	57.783129
5.141633	0.1	57.784168
5.143300	0.1	57.763267
5.144967	0.1	57.772065
5.146633	0.1	57.766400
5.148300	0.1	57.773065
5.149967	0.1	57.782008
5.151633	0.1	57.784978
5.153300	0.1	57.792842
5.154967	0.1	57.790731
5.156633	0.1	57.784764
5.158300	0.1	57.803013
5.159967	0.1	57.784037
5.161633	0.1	57.794133
5.163300	0.1	57.793617
5.164967	0.1	57.795765
5.166633	0.1	57.807401
5.168300	0.1	57.810097
5.169967	0.1	57.797416
5.171633	0.1	57.810036
5.173300	0.1	57.823250
5.174967	0.1	57.827301
5.176633	0.1	57.829191
5.178300	0.1	57.851724
5.179967	0.1	57.878646
5.181633	0.1	57.880947
5.183300	0.1	57.888296
5.184967	0.1	57.903438
5.186633	0.1	57.913133
5.188300	0.1	57.934738
5.189967	0.1	57.956327
5.191633	0.1	57.973449
5.193300	0.1	57.960790
5.194967	0.1	57.981916
5.196633	0.1	57.967350
5.198300	0.1	57.975886
5.199967	0.1	57.995740
5.201633	0.1	57.985702
5.203300	0.1	57.983970
5.204967	0.1	57.963235
5.206633	0.1	57.978988
5.208300	0.1	57.971328
5.209967	0.1	57.979522
5.211633	0.1	57.977695
5.213300	0.1	57.979196
5.214967	0.1	57.967036
5.216633	0.1	57.962409
5.218300	0.1	57.956383
5.219967	0.1	57.966871
5.221633	0.1	57.961401
5.223300	0.1	57.952212
5.224967	0.1	57.947681
5.226633	0.1	57.961278
5.228300	0.1	57.952396
5.229967	0.1	57.945659
5.231633	0.1	57.946524
5.233300	0.1	57.954103
5.234967	0.1	57.963415
5.236633	0.1	57.960849
5.238300	0.1	57.990902
5.239967	0.1	57.975588
5.241633	0.1	57.987526
5.243300	0.1	57.993295
5.244967	0.1	57.985059
5.246633	0.1	58.015768
5.248300	0.1	58.007795
5.249967	0.1	58.005021
5.251633	0.1	58.031112
5.253300	0.1	58.023825
5.254967	0.1	58.022347
5.256633	0.1	58.006870
5.258300	0.1	58.014362
5.259967	0.1	58.012260
5.261633	0.1	58.027836
5.263300	0.1	58.048528
5.264967	0.1	58.056024
5.266633	0.1	58.074382
5.268300	0.1	58.074256
5.269967	0.1	58.079069
5.271633	0.1	58.100771
5.273300	0.1	58.071496
5.274967	0.1	58.068352
5.276633	0.1	58.059724
5.278300	0.1	58.063195
5.279967	0.1	58.053635
5.281633	0.1	58.078551
5.283300	0.1	58.075271
5.284967	0.1	58.087836
5.286633	0.1	58.089986
5.288300	0.1	58.105885
5.289967	0.1	58.115035
5.291633	0.1	58.108083
5.293300	0.1	58.112095
5.294967	0.1	58.112473
5.296633	0.1	58.123318
5.298300	0.1	58.111105
5.299967	0.1	58.114273
5.301633	0.1	58.121892
5.303300	0.1	58.157077
5.304967	0.1	58.163906
5.306633	0.1	58.152933
5.308300	0.1	58.169089
5.309967	0.1	58.163699
5.311633	0.1	58.175113
5.313300	0.1	58.194699
5.314967	0.1	58.204414
5.316633	0.1	58.189939
5.318300	0.1	58.181617
5.319967	0.1	58.176635
5.321633	0.1	58.180091
5.323300	0.1	58.172397
5.324967	0.1	58.196840
5.326633	0.1	58.175484
5.328300	0.1	58.194552
5.329967	0.1	58.181491
5.331633	0.1	58.189509
5.333300	0.1	58.198345
5.334967	0.1	58.204347
5.336633	0.1	58.224913
5.338300	0.1	58.212529
5.339967	0.1	58.219056
5.341633	0.1	58.239865
5.343300	0.1	58.248043
5.344967	0.1	58.242263
5.346633	0.1	58.241635
5.348300	0.1	58.256380
5.349967	0.1	58.234842
5.351633	0.1	58.233714
5.353300	0.1	58.255647
5.354967	0.1	58.251992
5.356633	0.1	58.258876
5.358300	0.1	58.242077
5.359967	0.1	58.231301
5.361633	0.1	58.253039
5.363300	0.1	58.273141
5.364967	0.1	58.279727
5.366633	0.1	58.259134
5.368300	0.1	58.267703
5.369967	0.1	58.269884
5.371633	0.1	58.273155
5.373300	0.1	58.273629
5.374967	0.1	58.272627
5.376633	0.1	58.281406
5.378300	0.1	58.293022
5.379967	0.1	58.296366
5.381633	0.1	58.281920
5.383300	0.1	58.267469
5.384967	0.1	58.277376
5.386633	0.1	58.301099
5.388300	0.1	58.293117
5.389967	0.1	58.310566
5.391633	0.1	58.324251
5.393300	0.1	58.324019
5.394967	0.1	58.339559
5.396633	0.1	58.340944
5.398300	0.1	58.355298
5.399967	0.1	58.362350
5.401633	0.1	58.375944
5.403300	0.1	58.378574
5.404967	0.1	58.388744
5.406633	0.1	58.408448
5.408300	0.1	58.423032
5.409967	0.1	58.424290
5.411633	0.1	58.432612
5.413300	0.1	58.470107
5.414967	0.1	58.489148
5.416633	0.1	58.521441
5.418300	0.1	58.558417
5.419967	0.1	58.568214
5.421633	0.1	58.604104
5.423300	0.1	58.633910
5.424967	0.1	58.675117
5.426633	0.1	58.670551
5.428300	0.1	58.694477
5.429967	0.1	58.718467
5.431633	0.1	58.747038
5.433300	0.1	58.758818
5.434967	0.1	58.777193
5.436633	0.1	58.815810
5.438300	0.1	58.835391
5.439967	0.1	58.858451
5.441633	0.1	58.896505
5.443300	0.1	58.902546
5.444967	0.1	58.912256
5.446633	0.1	58.946439
5.448300	0.1	59.001764
5.449967	0.1	59.038291
5.451633	0.1	59.110640
5.453300	0.1	59.184019
5.454967	0.1	59.272094
5.456633	0.1	59.346690
5.458300	0.1	59.455793
5.459967	0.1	59.543438
5.461633	0.1	59.652020
5.463300	0.1	59.820198
5.464967	0.1	59.967406
5.466633	0.1	60.088724
5.468300	0.1	60.244572
5.469967	0.1	60.389597
5.471633	0.1	60.560857
5.473300	0.1	60.708609
5.474967	0.1	60.848901
5.476633	0.1	60.992959
5.478300	0.1	61.144587
5.479967	0.1	61.246116
5.481633	0.1	61.386757
5.483300	0.1	61.512018
5.484967	0.1	61.618250
5.486633	0.1	61.701023
5.488300	0.1	61.774786
5.489967	0.1	61.829452
5.491633	0.1	61.883476
5.493300	0.1	61.909603
5.494967	0.1	61.940738
5.496633	0.1	61.926029
5.498300	0.1	61.918291
5.499967	0.1	61.895430
5.501633	0.1	61.882389
5.503300	0.1	61.823842
5.504967	0.1	61.782231
5.506633	0.1	61.728317
5.508300	0.1	61.645632
5.509967	0.1	61.583916
5.511633	0.1	61.497731
5.513300	0.1	61.414631
5.514967	0.1	61.313495
5.516633	0.1	61.231921
5.518300	0.1	61.154058
5.519967	0.1	61.065865
5.521633	0.1	60.965488
5.523300	0.1	60.844723
5.524967	0.1	60.746503
5.526633	0.1	60.649998
5.528300	0.1	60.561246
5.529967	0.1	60.459122
5.531633	0.1	60.357257
5.533300	0.1	60.249392
5.534967	0.1	60.132605
5.536633	0.1	60.031412
5.538300	0.1	59.918404
5.539967	0.1	59.813836
5.541633	0.1	59.726123
5.543300	0.1	59.630431
5.544967	0.1	59.566595
5.546633	0.1	59.478916
5.548300	0.1	59.411172
5.549967	0.1	59.346524
5.551633	0.1	59.278886
5.553300	0.1	59.205285
5.554967	0.1	59.159732
5.556633	0.1	59.113231
5.558300	0.1	59.062588
5.559967	0.1	59.033025
5.561633	0.1	58.980679
5.563300	0.1	58.949705
5.564967	0.1	58.941812
5.566633	0.1	58.902079
5.568300	0.1	58.887663
5.569967	0.1	58.867496
5.571633	0.1	58.852101
5.573300	0.1	58.853162
5.574967	0.1	58.849182
5.576633	0.1	58.851822
5.578300	0.1	58.840235
5.579967	0.1	58.836850
5.581633	0.1	58.821541
5.583300	0.1	58.831174
5.584967	0.1	58.827762
5.586633	0.1	58.843777
5.588300	0.1	58.828569
5.589967	0.1	58.824188
5.591633	0.1	58.853840
5.593300	0.1	58.860326
5.594967	0.1	58.845235
5.596633	0.1	58.845214
5.598300	0.1	58.833250
5.599967	0.1	58.831331
5.601633	0.1	58.836036
5.603300	0.1	58.863576
5.604967	0.1	58.847681
5.606633	0.1	58.839418
5.608300	0.1	58.850478
5.609967	0.1	58.838697
5.611633	0.1	58.830078
5.613300	0.1	58.827050
5.614967	0.1	58.812004
5.616633	0.1	58.798731
5.618300	0.1	58.800451
5.619967	0.1	58.791321
5.621633	0.1	58.782441
5.623300	0.1	58.772561
5.624967	0.1	58.775367
5.626633	0.1	58.776903
5.628300	0.1	58.781187
5.629967	0.1	58.777656
5.631633	0.1	58.788089
5.633300	0.1	58.778332
5.634967	0.1	58.797990
5.636633	0.1	58.791077
5.638300	0.1	58.803826
5.639967	0.1	58.811477
5.641633	0.1	58.799480
5.643300	0.1	58.806446
5.644967	0.1	58.804051
5.646633	0.1	58.791710
5.648300	0.1	58.771912
5.649967	0.1	58.790686
5.651633	0.1	58.791707
5.653300	0.1	58.811278
5.654967	0.1	58.806461
5.656633	0.1	58.806110
5.658300	0.1	58.809774
5.659967	0.1	58.813894
5.661633	0.1	58.825553
5.663300	0.1	58.834091
5.664967	0.1	58.821946
5.666633	0.1	58.816552
5.668300	0.1	58.815966
5.669967	0.1	58.811637
5.671633	0.1	58.835500
5.673300	0.1	58.846183
5.674967	0.1	58.836387
5.676633	0.1	58.861208
5.678300	0.1	58.865540
5.679967	0.1	58.869370
5.681633	0.1	58.853826
5.683300	0.1	58.869522
5.684967	0.1	58.876593
5.686633	0.1	58.883965
5.688300	0.1	58.874240
5.689967	0.1	58.879955
5.691633	0.1	58.883634
5.693300	0.1	58.909115
5.694967	0.1	58.929313
5.696633	0.1	58.930460
5.698300	0.1	58.918943
5.699967	0.1	58.916704
5.701633	0.1	58.912161
5.703300	0.1	58.912339
5.704967	0.1	58.923722
5.706633	0.1	58.936415
5.708300	0.1	58.926524
5.709967	0.1	58.940350
5.711633	0.1	58.948585
5.713300	0.1	58.947164
5.714967	0.1	58.933260
5.716633	0.1	58.937613
5.718300	0.1	58.962947
5.719967	0.1	58.931306
5.721633	0.1	58.949851
5.723300	0.1	58.963241
5.724967	0.1	58.967989
5.726633	0.1	58.968938
5.728300	0.1	58.966657
5.729967	0.1	58.967105
5.731633	0.1	58.975813
5.733300	0.1	58.964583
5.734967	0.1	58.968514
5.736633	0.1	58.964345
5.738300	0.1	58.968595
5.739967	0.1	58.970118
5.741633	0.1	58.975469
5.743300	0.1	58.985506
5.744967	0.1	58.989071
5.746633	0.1	59.000688
5.748300	0.1	59.005711
5.749967	0.1	59.003326
5.751633	0.1	59.003685
5.753300	0.1	59.016575
5.754967	0.1	59.030783
5.756633	0.1	59.036753
5.758300	0.1	59.040749
5.759967	0.1	59.008342
5.761633	0.1	59.021271
5.763300	0.1	59.040647
5.764967	0.1	59.049291
5.766633	0.1	59.048045
5.768300	0.1	59.032692
5.769967	0.1	59.051922
5.771633	0.1	59.064948
5.773300	0.1	59.067704
5.774967	0.1	59.072866
5.776633	0.1	59.070444
5.778300	0.1	59.065339
5.779967	0.1	59.067164
5.781633	0.1	59.062821
5.783300	0.1	59.085277
5.784967	0.1	59.088745
5.786633	0.1	59.090269
5.788300	0.1	59.092107
5.789967	0.1	59.103389
5.791633	0.1	59.107481
5.793300	0.1	59.110651
5.794967	0.1	59.117851
5.796633	0.1	59.119109
5.798300	0.1	59.134253
5.799967	0.1	59.149200
5.801633	0.1	59.170201
5.803300	0.1	59.152000
5.804967	0.1	59.154644
5.806633	0.1	59.152242
5.808300	0.1	59.139724
5.809967	0.1	59.158020
5.811633	0.1	59.161629
5.813300	0.1	59.181294
5.814967	0.1	59.176049
5.816633	0.1	59.190117
5.818300	0.1	59.209202
5.819967	0.1	59.198587
5.821633	0.1	59.211864
5.823300	0.1	59.212714
5.824967	0.1	59.203104
5.826633	0.1	59.219597
5.828300	0.1	59.229342
5.829967	0.1	59.231072
5.831633	0.1	59.249637
5.833300	0.1	59.256453
5.834967	0.1	59.278266
5.836633	0.1	59.279796
5.838300	0.1	59.281583
5.839967	0.1	59.279513
5.841633	0.1	59.298934
5.843300	0.1	59.289345
5.844967	0.1	59.287123
5.846633	0.1	59.308535
5.848300	0.1	59.308615
5.849967	0.1	59.311537
5.851633	0.1	59.318825
5.853300	0.1	59.322366
5.854967	0.1	59.336607
5.856633	0.1	59.336783
5.858300	0.1	59.324761
5.859967	0.1	59.334875
5.861633	0.1	59.339646
5.863300	0.1	59.366804
5.864967	0.1	59.362372
5.866633	0.1	59.370817
5.868300	0.1	59.382768
5.869967	0.1	59.386396
5.871633	0.1	59.402398
5.873300	0.1	59.418787
5.874967	0.1	59.432612
5.876633	0.1	59.432106
5.878300	0.1	59.433903
5.879967	0.1	59.454327
5.881633	0.1	59.454022
5.883300	0.1	59.473517
5.884967	0.1	59.495299
5.886633	0.1	59.499107
5.888300	0.1	59.517909
5.889967	0.1	59.533624
5.891633	0.1	59.512242
5.893300	0.1	59.510223
5.894967	0.1	59.536402
5.896633	0.1	59.538917
5.898300	0.1	59.566803
5.899967	0.1	59.564704
5.901633	0.1	59.569653
5.903300	0.1	59.572682
5.904967	0.1	59.594182
5.906633	0.1	59.609163
5.908300	0.1	59.624328
5.909967	0.1	59.642492
5.911633	0.1	59.644644
5.913300	0.1	59.647162
5.914967	0.1	59.653776
5.916633	0.1	59.663049
5.918300	0.1	59.662730
5.919967	0.1	59.660743
5.921633	0.1	59.683249
5.923300	0.1	59.667959
5.924967	0.1	59.669333
5.926633	0.1	59.668966
5.928300	0.1	59.681185
5.929967	0.1	59.673265
5.931633	0.1	59.685655
5.933300	0.1	59.711126
5.934967	0.1	59.705414
5.936633	0.1	59.734142
5.938300	0.1	59.742017
5.939967	0.1	59.739975
5.941633	0.1	59.763309
5.943300	0.1	59.779137
5.944967	0.1	59.800375
5.946633	0.1	59.814516
5.948300	0.1	59.846196
5.949967	0.1	59.876983
5.951633	0.1	59.914760
5.953300	0.1	59.940498
5.954967	0.1	59.967720
5.956633	0.1	60.015634
5.958300	0.1	60.042222
5.959967	0.1	60.090441
5.961633	0.1	60.115946
5.963300	0.1	60.152408
5.964967	0.1	60.191553
5.966633	0.1	60.226169
5.968300	0.1	60.245317
5.969967	0.1	60.288360
5.971633	0.1	60.307536
5.973300	0.1	60.334247
5.974967	0.1	60.372356
5.976633	0.1	60.391023
5.978300	0.1	60.422713
5.979967	0.1	60.437036
5.981633	0.1	60.456840
5.983300	0.1	60.491297
5.984967	0.1	60.512920
5.986633	0.1	60.528105
5.988300	0.1	60.561694
5.989967	0.1	60.567575
5.991633	0.1	60.588458
5.993300	0.1	60.606697
5.994967	0.1	60.634598
5.996633	0.1	60.661321
5.998300	0.1	60.674433
5.999967	0.1	60.684186
6.001633	0.1	60.709524
6.003300	0.1	60.721969
6.004967	0.1	60.753226
6.006633	0.1	60.771888
6.008300	0.1	60.816192
6.009967	0.1	60.844148
6.011633	0.1	60.861542
6.013300	0.1	60.870049
6.014967	0.1	60.880850
6.016633	0.1	60.915013
6.018300	0.1	60.926175
6.019967	0.1	60.967400
6.021633	0.1	60.974827
6.023300	0.1	61.005361
6.024967	0.1	61.044872
6.026633	0.1	61.063311
6.028300	0.1	61.100964
6.029967	0.1	61.135892
6.031633	0.1	61.161635
6.033300	0.1	61.178331
6.034967	0.1	61.215931
6.036633	0.1	61.250741
6.038300	0.1	61.299690
6.039967	0.1	61.334904
6.041633	0.1	61.367581
6.043300	0.1	61.390351
6.044967	0.1	61.433924
6.046633	0.1	61.466204
6.048300	0.1	61.497767
6.049967	0.1	61.529025
6.051633	0.1	61.536037
6.053300	0.1	61.555042
6.054967	0.1	61.559916
6.056633	0.1	61.578094
6.058300	0.1	61.587700
6.059967	0.1	61.587144
6.061633	0.1	61.596214
6.063300	0.1	61.589620
6.064967	0.1	61.590172
6.066633	0.1	61.590836
6.068300	0.1	61.600543
6.069967	0.1	61.569322
6.071633	0.1	61.552238
6.073300	0.1	61.531885
6.074967	0.1	61.521811
6.076633	0.1	61.514888
6.078300	0.1	61.514070
6.079967	0.1	61.482091
6.081633	0.1	61.461812
6.083300	0.1	61.456245
6.084967	0.1	61.433648
6.086633	0.1	61.437125
6.088300	0.1	61.435961
6.089967	0.1	61.413992
6.091633	0.1	61.414485
6.093300	0.1	61.400560
6.094967	0.1	61.397066
6.096633	0.1	61.393075
6.098300	0.1	61.388150
6.099967	0.1	61.387291
6.101633	0.1	61.375904
6.103300	0.1	61.367969
6.104967	0.1	61.369512
6.106633	0.1	61.374370
6.108300	0.1	61.373853
6.109967	0.1	61.372688
6.111633	0.1	61.374205
6.113300	0.1	61.371036
6.114967	0.1	61.355315
6.116633	0.1	61.360143
6.118300	0.1	61.366531
6.119967	0.1	61.376335
6.121633	0.1	61.355875
6.123300	0.1	61.360480
6.124967	0.1	61.358439
6.126633	0.1	61.336124
6.128300	0.1	61.302442
6.129967	0.1	61.301990
6.131633	0.1	61.291088
6.133300	0.1	61.280171
6.134967	0.1	61.243463
6.136633	0.1	61.221591
6.138300	0.1	61.224790
6.139967	0.1	61.216839
6.141633	0.1	61.201230
6.143300	0.1	61.187653
6.144967	0.1	61.169952
6.146633	0.1	61.149674
6.148300	0.1	61.143497
6.149967	0.1	61.146190
6.151633	0.1	61.136377
6.153300	0.1	61.107969
6.154967	0.1	61.093679
6.156633	0.1	61.069340
6.158300	0.1	61.073195
6.159967	0.1	61.057508
6.161633	0.1	61.086987
6.163300	0.1	61.074500
6.164967	0.1	61.065405
6.166633	0.1	61.063694
6.168300	0.1	61.049312
6.169967	0.1	61.041676
6.171633	0.1	61.057047
6.173300	0.1	61.052753
6.174967	0.1	61.047060
6.176633	0.1	61.069235
6.178300	0.1	61.075257
6.179967	0.1	61.085698
6.181633	0.1	61.090440
6.183300	0.1	61.081501
6.184967	0.1	61.101098
6.186633	0.1	61.090675
6.188300	0.1	61.083915
6.189967	0.1	61.083323
6.191633	0.1	61.084905
6.193300	0.1	61.088364
6.194967	0.1	61.095747
6.196633	0.1	61.087377
6.198300	0.1	61.125387
6.199967	0.1	61.118597
6.201633	0.1	61.116553
6.203300	0.1	61.116389
6.204967	0.1	61.112035
6.206633	0.1	61.128883
6.208300	0.1	61.140759
6.209967	0.1	61.145339
6.211633	0.1	61.173630
6.213300	0.1	61.156104
6.214967	0.1	61.160513
6.216633	0.1	61.190892
6.218300	0.1	61.202189
6.219967	0.1	61.226915
6.221633	0.1	61.244688
6.223300	0.1	61.244299
6.224967	0.1	61.242905
6.226633	0.1	61.235031
6.228300	0.1	61.258000
6.229967	0.1	61.256566
6.231633	0.1	61.264066
6.233300	0.1	61.284009
6.234967	0.1	61.289218
6.236633	0.1	61.305248
6.238300	0.1	61.289432
6.239967	0.1	61.301434
6.241633	0.1	61.308354
6.243300	0.1	61.288957
6.244967	0.1	61.307068
6.246633	0.1	61.299373
6.248300	0.1	61.302582
6.249967	0.1	61.290499
6.251633	0.1	61.293720
6.253300	0.1	61.292399
6.254967	0.1	61.290121
6.256633	0.1	61.298093
6.258300	0.1	61.294430
6.259967	0.1	61.277798
6.261633	0.1	61.297758
6.263300	0.1	61.282219
6.264967	0.1	61.283566
6.266633	0.1	61.271465
6.268300	0.1	61.263274
6.269967	0.1	61.271874
6.271633	0.1	61.289031
6.273300	0.1	61.282511
6.274967	0.1	61.263068
6.276633	0.1	61.272912
6.278300	0.1	61.268652
6.279967	0.1	61.259349
6.281633	0.1	61.248448
6.283300	0.1	61.231614
6.284967	0.1	61.228878
6.286633	0.1	61.235561
6.288300	0.1	61.228001
6.289967	0.1	61.228204
6.291633	0.1	61.241738
6.293300	0.1	61.237951
6.294967	0.1	61.243853
6.296633	0.1	61.260810
6.298300	0.1	61.255236
6.299967	0.1	61.250760
6.301633	0.1	61.266848
6.303300	0.1	61.260000
6.304967	0.1	61.258917
6.306633	0.1	61.284862
6.308300	0.1	61.290970
6.309967	0.1	61.304922
6.311633	0.1	61.306633
6.313300	0.1	61.299941
6.314967	0.1	61.283768
6.316633	0.1	61.283951
6.318300	0.1	61.286445
6.319967	0.1	61.292746
6.321633	0.1	61.311566
6.323300	0.1	61.310479
6.324967	0.1	61.348589
6.326633	0.1	61.329146
6.328300	0.1	61.328919
6.329967	0.1	61.342721
6.331633	0.1	61.350479
6.333300	0.1	61.364900
6.334967	0.1	61.359998
6.336633	0.1	61.364807
6.338300	0.1	61.364961
6.339967	0.1	61.384956
6.341633	0.1	61.393951
6.343300	0.1	61.413003
6.344967	0.1	61.417291
6.346633	0.1	61.435666
6.348300	0.1	61.429099
6.349967	0.1	61.428368
6.351633	0.1	61.445730
6.353300	0.1	61.470121
6.354967	0.1	61.479826
6.356633	0.1	61.491783
6.358300	0.1	61.520448
6.359967	0.1	61.528414
6.361633	0.1	61.533997
6.363300	0.1	61.542082
6.364967	0.1	61.576933
6.366633	0.1	61.582185
6.368300	0.1	61.611084
6.369967	0.1	61.610985
6.371633	0.1	61.598215
6.373300	0.1	61.606597
6.374967	0.1	61.621757
6.376633	0.1	61.643301
6.378300	0.1	61.634166
6.379967	0.1	61.653191
6.381633	0.1	61.672714
6.383300	0.1	61.681826
6.384967	0.1	61.687905
6.386633	0.1	61.707166
6.388300	0.1	61.723660
6.389967	0.1	61.729504
6.391633	0.1	61.744617
6.393300	0.1	61.746498
6.394967	0.1	61.740193
6.396633	0.1	61.755023
6.398300	0.1	61.774248
6.399967	0.1	61.790044
6.401633	0.1	61.803028
6.403300	0.1	61.813114
6.404967	0.1	61.791712
6.406633	0.1	61.807777
6.408300	0.1	61.836853
6.409967	0.1	61.840373
6.411633	0.1	61.852404
6.413300	0.1	61.857912
6.414967	0.1	61.872418
6.416633	0.1	61.875300
6.418300	0.1	61.874576
6.419967	0.1	61.884135
6.421633	0.1	61.873205
6.423300	0.1	61.888936
6.424967	0.1	61.890487
6.426633	0.1	61.907931
6.428300	0.1	61.897774
6.429967	0.1	61.903611
6.431633	0.1	61.919054
6.433300	0.1	61.935275
6.434967	0.1	61.947240
6.436633	0.1	61.948765
6.438300	0.1	61.939600
6.439967	0.1	61.938807
6.441633	0.1	61.937588
6.443300	0.1	61.940605
6.444967	0.1	61.958080
6.446633	0.1	61.955488
6.448300	0.1	61.970495
6.449967	0.1	61.976144
6.451633	0.1	61.992169
6.453300	0.1	62.001132
6.454967	0.1	61.991269
6.456633	0.1	61.995993
6.458300	0.1	61.998238
6.459967	0.1	61.993581
6.461633	0.1	62.007101
6.463300	0.1	62.022020
6.464967	0.1	62.050126
6.466633	0.1	62.049792
6.468300	0.1	62.051202
6.469967	0.1	62.058065
6.471633	0.1	62.079974
6.473300	0.1	62.080046
6.474967	0.1	62.098744
6.476633	0.1	62.118590
6.478300	0.1	62.133860
6.479967	0.1	62.125900
6.481633	0.1	62.148816
6.483300	0.1	62.164839
6.484967	0.1	62.153711
6.486633	0.1	62.161998
6.488300	0.1	62.177358
6.489967	0.1	62.189045
6.491633	0.1	62.207772
6.493300	0.1	62.212852
6.494967	0.1	62.212301
6.496633	0.1	62.228075
6.498300	0.1	62.263619
6.499967	0.1	62.257588
6.501633	0.1	62.264104
6.503300	0.1	62.282199
6.504967	0.1	62.292533
6.506633	0.1	62.308853
6.508300	0.1	62.292099
6.509967	0.1	62.310900
6.511633	0.1	62.330092
6.513300	0.1	62.336656
6.514967	0.1	62.333363
6.516633	0.1	62.346000
6.518300	0.1	62.349771
6.519967	0.1	62.362065
6.521633	0.1	62.362318
6.523300	0.1	62.382028
6.524967	0.1	62.419781
6.526633	0.1	62.403800
6.528300	0.1	62.427762
6.529967	0.1	62.418991
6.531633	0.1	62.431321
6.533300	0.1	62.423657
6.534967	0.1	62.446586
6.536633	0.1	62.443498
6.538300	0.1	62.442537
6.539967	0.1	62.465576
6.541633	0.1	62.467254
6.543300	0.1	62.460866
6.544967	0.1	62.473991
6.546633	0.1	62.479251
6.548300	0.1	62.496796
6.549967	0.1	62.498122
6.551633	0.1	62.514079
6.553300	0.1	62.500632
6.554967	0.1	62.523035
6.556633	0.1	62.520510
6.558300	0.1	62.529338
6.559967	0.1	62.537975
6.561633	0.1	62.538914
6.563300	0.1	62.549142
6.564967	0.1	62.558309
6.566633	0.1	62.556133
6.568300	0.1	62.541304
6.569967	0.1	62.570612
6.571633	0.1	62.580445
6.573300	0.1	62.593720
6.574967	0.1	62.594270
6.576633	0.1	62.584026
6.578300	0.1	62.598239
6.579967	0.1	62.605404
6.581633	0.1	62.599219
6.583300	0.1	62.615488
6.584967	0.1	62.603542
6.586633	0.1	62.623453
6.588300	0.1	62.621788
6.589967	0.1	62.632075
6.591633	0.1	62.645198
6.593300	0.1	62.646218
6.594967	0.1	62.647255
6.596633	0.1	62.669821
6.598300	0.1	62.673907
6.599967	0.1	62.692018
6.601633	0.1	62.706237
6.603300	0.1	62.716125
6.604967	0.1	62.728528
6.606633	0.1	62.728105
6.608300	0.1	62.743334
6.609967	0.1	62.752236
6.611633	0.1	62.755859
6.613300	0.1	62.772900
6.614967	0.1	62.778912
6.616633	0.1	62.784350
6.618300	0.1	62.797785
6.619967	0.1	62.804668
6.621633	0.1	62.800202
6.623300	0.1	62.808563
6.624967	0.1	62.813899
6.626633	0.1	62.827672
6.628300	0.1	62.839183
6.629967	0.1	62.845076
6.631633	0.1	62.870615
6.633300	0.1	62.874808
6.634967	0.1	62.868354
6.636633	0.1	62.868984
6.638300	0.1	62.892528
6.639967	0.1	62.900554
6.641633	0.1	62.893692
6.643300	0.1	62.904654
6.644967	0.1	62.917040
6.646633	0.1	62.914657
6.648300	0.1	62.937230
6.649967	0.1	62.931288
6.651633	0.1	62.936649
6.653300	0.1	62.948541
6.654967	0.1	62.949739
6.656633	0.1	62.960475
6.658300	0.1	62.969420
6.659967	0.1	62.961793
6.661633	0.1	62.961617
6.663300	0.1	62.966661
6.664967	0.1	62.969196
6.666633	0.1	62.960188
6.668300	0.1	62.972171
6.669967	0.1	62.983277
6.671633	0.1	62.999257
6.673300	0.1	62.996775
6.674967	0.1	62.993537
6.676633	0.1	63.005243
6.678300	0.1	63.003773
6.679967	0.1	63.015903
6.681633	0.1	63.021565
6.683300	0.1	63.018512
6.684967	0.1	63.025880
6.686633	0.1	63.030329
6.688300	0.1	63.027061
6.689967	0.1	63.026017
6.691633	0.1	63.041742
6.693300	0.1	63.048983
6.694967	0.1	63.063636
6.696633	0.1	63.059303
6.698300	0.1	63.071890
6.699967	0.1	63.079553
6.701633	0.1	63.096861
6.703300	0.1	63.096422
6.704967	0.1	63.097279
6.706633	0.1	63.109924
6.708300	0.1	63.114881
6.709967	0.1	63.124148
6.711633	0.1	63.127333
6.713300	0.1	63.132275
6.714967	0.1	63.151508
6.716633	0.1	63.152446
6.718300	0.1	63.153321
6.719967	0.1	63.166500
6.721633	0.1	63.195680
6.723300	0.1	63.191478
6.724967	0.1	63.207798
6.726633	0.1	63.230351
6.728300	0.1	63.249401
6.729967	0.1	63.263936
6.731633	0.1	63.266939
6.733300	0.1	63.288366
6.734967	0.1	63.304758
6.736633	0.1	63.308333
6.738300	0.1	63.316397
6.739967	0.1	63.312993
6.741633	0.1	63.300336
6.743300	0.1	63.318572
6.744967	0.1	63.341572
6.746633	0.1	63.370664
6.748300	0.1	63.386054
6.749967	0.1	63.396184
6.751633	0.1	63.423836
6.753300	0.1	63.419086
6.754967	0.1	63.419918
6.756633	0.1	63.437809
6.758300	0.1	63.455306
6.759967	0.1	63.479876
6.761633	0.1	63.499356
6.763300	0.1	63.513859
6.764967	0.1	63.522909
6.766633	0.1	63.515220
6.768300	0.1	63.540670
6.769967	0.1	63.563504
6.771633	0.1	63.582745
6.773300	0.1	63.593430
6.774967	0.1	63.603860
6.776633	0.1	63.615711
6.778300	0.1	63.620807
6.779967	0.1	63.636433
6.781633	0.1	63.661927
6.783300	0.1	63.666763
6.784967	0.1	63.692626
6.786633	0.1	63.697065
6.788300	0.1	63.724121
6.789967	0.1	63.757720
6.791633	0.1	63.766547
6.793300	0.1	63.791098
6.794967	0.1	63.814831
6.796633	0.1	63.832622
6.798300	0.1	63.868022
6.799967	0.1	63.885680
6.801633	0.1	63.888864
6.803300	0.1	63.920186
6.804967	0.1	63.960079
6.806633	0.1	63.984565
6.808300	0.1	64.000755
6.809967	0.1	64.026258
6.811633	0.1	64.045515
6.813300	0.1	64.081251
6.814967	0.1	64.115891
6.816633	0.1	64.141408
6.818300	0.1	64.186584
6.819967	0.1	64.216634
6.821633	0.1	64.246892
6.823300	0.1	64.297974
6.824967	0.1	64.330130
6.826633	0.1	64.377597
6.828300	0.1	64.431624
6.829967	0.1	64.462836
6.831633	0.1	64.484178
6.833300	0.1	64.528069
6.834967	0.1	64.599313
6.836633	0.1	64.654342
6.838300	0.1	64.710231
6.839967	0.1	64.774900
6.841633	0.1	64.839414
6.843300	0.1	64.875064
6.844967	0.1	64.926521
6.846633	0.1	65.008635
6.848300	0.1	65.080302
6.849967	0.1	65.173379
6.851633	0.1	65.221322
6.853300	0.1	65.300109
6.854967	0.1	65.381899
6.856633	0.1	65.447776
6.858300	0.1	65.534276
6.859967	0.1	65.620645
6.861633	0.1	65.697070
6.863300	0.1	65.781003
6.864967	0.1	65.868071
6.866633	0.1	65.953401
6.868300	0.1	66.069549
6.869967	0.1	66.168425
6.871633	0.1	66.297484
6.873300	0.1	66.387981
6.874967	0.1	66.490618
6.876633	0.1	66.633274
6.878300	0.1	66.746089
6.879967	0.1	66.876708
6.881633	0.1	67.002602
6.883300	0.1	67.145389
6.884967	0.1	67.296452
6.886633	0.1	67.415308
6.888300	0.1	67.562211
6.889967	0.1	67.702405
6.891633	0.1	67.841715
6.893300	0.1	68.010526
6.894967	0.1	68.175300
6.896633	0.1	68.341930
6.898300	0.1	68.532597
6.899967	0.1	68.697096
6.901633	0.1	68.878847
6.903300	0.1	69.077432
6.904967	0.1	69.261863
6.906633	0.1	69.444632
6.908300	0.1	69.656023
6.909967	0.1	69.874609
6.911633	0.1	70.093649
6.913300	0.1	70.334480
6.914967	0.1	70.556746
6.916633	0.1	70.792598
6.918300	0.1	71.043719
6.919967	0.1	71.303762
6.921633	0.1	71.566015
6.923300	0.1	71.850133
6.924967	0.1	72.127740
6.926633	0.1	72.403382
6.928300	0.1	72.705720
6.929967	0.1	72.979325
6.931633	0.1	73.292701
6.933300	0.1	73.617763
6.934967	0.1	73.948830
6.936633	0.1	74.291358
6.938300	0.1	74.641410
6.939967	0.1	75.004107
6.941633	0.1	75.352846
6.943300	0.1	75.731544
6.944967	0.1	76.121772
6.946633	0.1	76.497161
6.948300	0.1	76.901226
6.949967	0.1	77.309340
6.951633	0.1	77.735789
6.953300	0.1	78.197220
6.954967	0.1	78.630149
6.956633	0.1	79.117071
6.958300	0.1	79.575964
6.959967	0.1	80.062785
6.961633	0.1	80.597586
6.963300	0.1	81.103818
6.964967	0.1	81.648232
6.966633	0.1	82.189316
6.968300	0.1	82.733012
6.969967	0.1	83.326583
6.971633	0.1	83.899816
6.973300	0.1	84.504796
6.974967	0.1	85.133007
6.976633	0.1	85.757309
6.978300	0.1	86.401627
6.979967	0.1	87.059900
6.981633	0.1	87.721183
6.983300	0.1	88.412122
6.984967	0.1	89.129360
6.986633	0.1	89.831016
6.988300	0.1	90.564696
6.989967	0.1	91.310968
6.991633	0.1	92.071184
6.993300	0.1	92.846642
6.994967	0.1	93.637296
6.996633	0.1	94.458638
6.998300	0.1	95.315293
6.999967	0.1	96.176523
7.001633	0.1	97.043947
7.003300	0.1	97.914478
7.004967	0.1	98.846161
7.006633	0.1	99.769379
7.008300	0.1	100.719721
7.009967	0.1	101.699106
7.011633	0.1	102.717639
7.013300	0.1	103.736156
7.014967	0.1	104.814438
7.016633	0.1	105.926249
7.018300	0.1	107.053122
7.019967	0.1	108.231362
7.021633	0.1	109.444608
7.023300	0.1	110.710122
7.024967	0.1	112.025285
7.026633	0.1	113.407687
7.028300	0.1	114.856923
7.029967	0.1	116.391598
7.031633	0.1	117.984239
7.033300	0.1	119.659777
7.034967	0.1	121.463759
7.036633	0.1	123.356687
7.038300	0.1	125.375262
7.039967	0.1	127.524172
7.041633	0.1	129.831430
7.043300	0.1	132.283094
7.044967	0.1	134.909252
7.046633	0.1	137.698048
7.048300	0.1	140.690395
7.049967	0.1	143.803738
7.051633	0.1	147.129170
7.053300	0.1	150.602524
7.054967	0.1	154.224337
7.056633	0.1	157.995894
7.058300	0.1	161.895520
7.059967	0.1	165.850165
7.061633	0.1	169.875735
7.063300	0.1	173.866648
7.064967	0.1	177.865028
7.066633	0.1	181.750215
7.068300	0.1	185.525179
7.069967	0.1	189.094310
7.071633	0.1	192.421027
7.073300	0.1	195.478903
7.074967	0.1	198.222944
7.076633	0.1	200.632048
7.078300	0.1	202.663328
7.079967	0.1	204.350956
7.081633	0.1	205.660530
7.083300	0.1	206.626915
7.084967	0.1	207.247752
7.086633	0.1	207.572423
7.088300	0.1	207.627903
7.089967	0.1	207.424639
7.091633	0.1	207.083363
7.093300	0.1	206.635890
7.094967	0.1	206.063373
7.096633	0.1	205.496233
7.098300	0.1	204.923419
7.099967	0.1	204.418827
7.101633	0.1	204.012431
7.103300	0.1	203.727728
7.104967	0.1	203.545251
7.106633	0.1	203.549919
7.108300	0.1	203.656046
7.109967	0.1	203.925151
7.111633	0.1	204.351992
7.113300	0.1	204.932347
7.114967	0.1	205.640075
7.116633	0.1	206.472859
7.118300	0.1	207.416572
7.119967	0.1	208.406623
7.121633	0.1	209.523162
7.123300	0.1	210.732339
7.124967	0.1	211.985508
7.126633	0.1	213.316046
7.128300	0.1	214.679103
7.129967	0.1	216.058688
7.131633	0.1	217.465055
7.133300	0.1	218.937933
7.134967	0.1	220.408973
7.136633	0.1	221.906658
7.138300	0.1	223.421297
7.139967	0.1	224.942152
7.141633	0.1	226.459674
7.143300	0.1	227.936039
7.144967	0.1	229.450882
7.146633	0.1	230.936020
7.148300	0.1	232.411730
7.149967	0.1	233.895308
7.151633	0.1	235.361493
7.153300	0.1	236.788592
7.154967	0.1	238.193237
7.156633	0.1	239.627968
7.158300	0.1	241.032553
7.159967	0.1	242.397672
7.161633	0.1	243.754532
7.163300	0.1	245.066059
7.164967	0.1	246.381639
7.166633	0.1	247.670168
7.168300	0.1	248.925493
7.169967	0.1	250.127450
7.171633	0.1	251.353408
7.173300	0.1	252.523290
7.174967	0.1	253.636756
7.176633	0.1	254.715608
7.178300	0.1	255.774677
7.179967	0.1	256.829593
7.181633	0.1	257.834263
7.183300	0.1	258.802306
7.184967	0.1	259.699364
7.186633	0.1	260.575699
7.188300	0.1	261.446481
7.189967	0.1	262.221415
7.191633	0.1	262.956022
7.193300	0.1	263.664144
7.194967	0.1	264.331373
7.196633	0.1	264.950758
7.198300	0.1	265.535672
7.199967	0.1	266.034042
7.201633	0.1	266.536247
7.203300	0.1	266.975073
7.204967	0.1	267.404309
7.206633	0.1	267.770519
7.208300	0.1	268.064239
7.209967	0.1	268.320059
7.211633	0.1	268.555100
7.213300	0.1	268.761408
7.214967	0.1	268.940582
7.216633	0.1	269.091688
7.218300	0.1	269.196478
7.219967	0.1	269.300887
7.221633	0.1	269.363022
7.223300	0.1	269.400411
7.224967	0.1	269.358475
7.226633	0.1	269.204684
7.228300	0.1	268.955514
7.229967	0.1	268.614859
7.231633	0.1	268.208662
7.233300	0.1	267.655176
7.234967	0.1	267.104802
7.236633	0.1	266.457267
7.238300	0.1	265.753846
7.239967	0.1	265.050456
7.241633	0.1	264.285855
7.243300	0.1	263.478675
7.244967	0.1	262.650644
7.246633	0.1	261.804246
7.248300	0.1	260.930351
7.249967	0.1	260.021291
7.251633	0.1	259.109194
7.253300	0.1	258.146483
7.254967	0.1	257.141747
7.256633	0.1	256.117278
7.258300	0.1	255.118953
7.259967	0.1	254.040099
7.261633	0.1	252.912870
7.263300	0.1	251.792021
7.264967	0.1	250.615910
7.266633	0.1	249.420976
7.268300	0.1	248.168921
7.269967	0.1	246.914529
7.271633	0.1	245.615395
7.273300	0.1	244.282478
7.274967	0.1	242.931547
7.276633	0.1	241.539140
7.278300	0.1	240.135753
7.279967	0.1	238.728335
7.281633	0.1	237.253516
7.283300	0.1	235.757118
7.284967	0.1	234.295054
7.286633	0.1	232.780095
7.288300	0.1	231.230333
7.289967	0.1	229.677810
7.291633	0.1	228.144100
7.293300	0.1	226.575273
7.294967	0.1	225.019734
7.296633	0.1	223.468120
7.298300	0.1	221.876120
7.299967	0.1	220.280267
7.301633	0.1	218.703449
7.303300	0.1	217.124102
7.304967	0.1	215.498966
7.306633	0.1	213.906046
7.308300	0.1	212.296325
7.309967	0.1	210.691348
7.311633	0.1	209.080427
7.313300	0.1	207.508189
7.314967	0.1	205.933291
7.316633	0.1	204.353651
7.318300	0.1	202.829312
7.319967	0.1	201.320852
7.321633	0.1	199.817446
7.323300	0.1	198.321213
7.324967	0.1	196.830088
7.326633	0.1	195.355886
7.328300	0.1	193.907247
7.329967	0.1	192.465045
7.331633	0.1	191.023665
7.333300	0.1	189.583455
7.334967	0.1	188.123370
7.336633	0.1	186.696815
7.338300	0.1	185.300120
7.339967	0.1	183.909704
7.341633	0.1	182.553640
7.343300	0.1	181.237993
7.344967	0.1	179.907450
7.346633	0.1	178.612318
7.348300	0.1	177.337959
7.349967	0.1	176.055456
7.351633	0.1	174.808688
7.353300	0.1	173.553714
7.354967	0.1	172.308302
7.356633	0.1	171.102243
7.358300	0.1	169.922270
7.359967	0.1	168.760189
7.361633	0.1	167.611810
7.363300	0.1	166.482749
7.364967	0.1	165.336606
7.366633	0.1	164.145887
7.368300	0.1	162.935540
7.369967	0.1	161.684720
7.371633	0.1	160.430433
7.373300	0.1	159.127610
7.374967	0.1	157.820933
7.376633	0.1	156.522225
7.378300	0.1	155.244148
7.379967	0.1	153.976108
7.381633	0.1	152.748413
7.383300	0.1	151.534158
7.384967	0.1	150.374937
7.386633	0.1	149.195982
7.388300	0.1	148.098399
7.389967	0.1	147.011963
7.391633	0.1	145.902026
7.393300	0.1	144.829676
7.394967	0.1	143.749280
7.396633	0.1	142.673112
7.398300	0.1	141.624465
7.399967	0.1	140.598891
7.401633	0.1	139.590700
7.403300	0.1	138.576454
7.404967	0.1	137.593408
7.406633	0.1	136.606997
7.408300	0.1	135.667812
7.409967	0.1	134.747945
7.411633	0.1	133.853182
7.413300	0.1	133.025795
7.414967	0.1	132.229283
7.416633	0.1	131.460251
7.418300	0.1	130.723309
7.419967	0.1	130.050164
7.421633	0.1	129.375279
7.423300	0.1	128.700468
7.424967	0.1	128.029609
7.426633	0.1	127.360985
7.428300	0.1	126.629161
7.429967	0.1	125.907960
7.431633	0.1	125.160671
7.433300	0.1	124.342467
7.434967	0.1	123.571958
7.436633	0.1	122.769174
7.438300	0.1	121.991002
7.439967	0.1	121.250056
7.441633	0.1	120.525478
7.443300	0.1	119.839033
7.444967	0.1	119.190669
7.446633	0.1	118.561148
7.448300	0.1	118.006109
7.449967	0.1	117.458014
7.451633	0.1	116.935366
7.453300	0.1	116.506176
7.454967	0.1	116.158726
7.456633	0.1	115.868543
7.458300	0.1	115.731330
7.459967	0.1	115.661697
7.461633	0.1	115.695839
7.463300	0.1	115.740820
7.464967	0.1	115.768362
7.466633	0.1	115.723032
7.468300	0.1	115.604845
7.469967	0.1	115.293575
7.471633	0.1	114.839292
7.473300	0.1	114.230741
7.474967	0.1	113.461468
7.476633	0.1	112.567705
7.478300	0.1	111.597674
7.479967	0.1	110.568014
7.481633	0.1	109.524916
7.483300	0.1	108.485560
7.484967	0.1	107.436996
7.486633	0.1	106.426276
7.488300	0.1	105.460746
7.489967	0.1	104.506717
7.491633	0.1	103.597390
7.493300	0.1	102.738981
7.494967	0.1	101.934547
7.496633	0.1	101.154602
7.498300	0.1	100.395122
7.499967	0.1	99.674923
7.501633	0.1	98.969558
7.503300	0.1	98.295793
7.504967	0.1	97.673267
7.506633	0.1	97.109248
7.508300	0.1	96.556390
7.509967	0.1	96.026774
7.511633	0.1	95.511112
7.513300	0.1	95.063504
7.514967	0.1	94.602530
7.516633	0.1	94.216203
7.518300	0.1	93.835519
7.519967	0.1	93.477912
7.521633	0.1	93.123887
7.523300	0.1	92.779720
7.524967	0.1	92.472659
7.526633	0.1	92.188198
7.528300	0.1	91.976447
7.529967	0.1	91.788643
7.531633	0.1	91.651352
7.533300	0.1	91.570566
7.534967	0.1	91.499555
7.536633	0.1	91.422892
7.538300	0.1	91.320004
7.539967	0.1	91.172974
7.541633	0.1	90.947315
7.543300	0.1	90.671257
7.544967	0.1	90.349020
7.546633	0.1	90.006727
7.548300	0.1	89.649223
7.549967	0.1	89.270263
7.551633	0.1	88.901690
7.553300	0.1	88.534000
7.554967	0.1	88.148804
7.556633	0.1	87.806274
7.558300	0.1	87.442996
7.559967	0.1	87.093116
7.561633	0.1	86.766494
7.563300	0.1	86.435789
7.564967	0.1	86.082330
7.566633	0.1	85.751154
7.568300	0.1	85.417541
7.569967	0.1	85.040385
7.571633	0.1	84.612779
7.573300	0.1	84.227680
7.574967	0.1	83.855133
7.576633	0.1	83.478957
7.578300	0.1	83.132290
7.579967	0.1	82.794524
7.581633	0.1	82.497521
7.583300	0.1	82.211543
7.584967	0.1	81.948319
7.586633	0.1	81.714159
7.588300	0.1	81.466246
7.589967	0.1	81.192638
7.591633	0.1	80.930422
7.593300	0.1	80.667699
7.594967	0.1	80.435060
7.596633	0.1	80.183216
7.598300	0.1	79.921770
7.599967	0.1	79.674525
7.601633	0.1	79.401091
7.603300	0.1	79.128247
7.604967	0.1	78.864656
7.606633	0.1	78.590699
7.608300	0.1	78.355882
7.609967	0.1	78.096856
7.611633	0.1	77.860221
7.613300	0.1	77.589988
7.614967	0.1	77.321533
7.616633	0.1	77.069696
7.618300	0.1	76.785960
7.619967	0.1	76.533655
7.621633	0.1	76.254820
7.623300	0.1	75.983512
7.624967	0.1	75.703842
7.626633	0.1	75.417990
7.628300	0.1	75.120352
7.629967	0.1	74.802895
7.631633	0.1	74.504405
7.633300	0.1	74.207007
7.634967	0.1	73.894885
7.636633	0.1	73.620014
7.638300	0.1	73.343367
7.639967	0.1	73.087776
7.641633	0.1	72.890401
7.643300	0.1	72.724620
7.644967	0.1	72.632718
7.646633	0.1	72.594918
7.648300	0.1	72.569341
7.649967	0.1	72.574231
7.651633	0.1	72.620523
7.653300	0.1	72.657768
7.654967	0.1	72.654106
7.656633	0.1	72.629465
7.658300	0.1	72.604949
7.659967	0.1	72.546832
7.661633	0.1	72.489669
7.663300	0.1	72.413941
7.664967	0.1	72.353862
7.666633	0.1	72.265617
7.668300	0.1	72.200916
7.669967	0.1	72.144653
7.671633	0.1	72.093370
7.673300	0.1	72.066369
7.674967	0.1	72.042927
7.676633	0.1	72.040393
7.678300	0.1	72.056323
7.679967	0.1	72.066335
7.681633	0.1	72.073207
7.683300	0.1	72.049229
7.684967	0.1	71.981493
7.686633	0.1	71.911177
7.688300	0.1	71.796396
7.689967	0.1	71.641386
7.691633	0.1	71.490692
7.693300	0.1	71.329798
7.694967	0.1	71.149014
7.696633	0.1	70.936506
7.698300	0.1	70.746097
7.699967	0.1	70.521786
7.701633	0.1	70.286429
7.703300	0.1	70.058204
7.704967	0.1	69.806048
7.706633	0.1	69.530418
7.708300	0.1	69.253001
7.709967	0.1	68.993618
7.711633	0.1	68.739810
7.713300	0.1	68.497301
7.714967	0.1	68.245687
7.716633	0.1	67.992704
7.718300	0.1	67.762023
7.719967	0.1	67.544514
7.721633	0.1	67.338004
7.723300	0.1	67.150789
7.724967	0.1	67.002761
7.726633	0.1	66.863379
7.728300	0.1	66.769632
7.729967	0.1	66.738099
7.731633	0.1	66.808602
7.733300	0.1	67.015165
7.734967	0.1	67.429325
7.736633	0.1	68.102713
7.738300	0.1	69.100537
7.739967	0.1	70.338095
7.741633	0.1	71.799394
7.743300	0.1	73.364426
7.744967	0.1	74.878938
7.746633	0.1	76.196343
7.748300	0.1	77.175413
7.749967	0.1	77.782615
7.751633	0.1	77.984469
7.753300	0.1	77.811116
7.754967	0.1	77.259019
7.756633	0.1	76.455682
7.758300	0.1	75.491564
7.759967	0.1	74.403266
7.761633	0.1	73.246991
7.763300	0.1	72.095103
7.764967	0.1	70.978183
7.766633	0.1	69.922947
7.768300	0.1	68.957608
7.769967	0.1	68.128867
7.771633	0.1	67.398340
7.773300	0.1	66.762811
7.774967	0.1	66.228339
7.776633	0.1	65.758120
7.778300	0.1	65.354310
7.779967	0.1	64.994625
7.781633	0.1	64.638667
7.783300	0.1	64.310009
7.784967	0.1	63.993443
7.786633	0.1	63.664639
7.788300	0.1	63.339222
7.789967	0.1	63.027949
7.791633	0.1	62.726968
7.793300	0.1	62.437842
7.794967	0.1	62.178558
7.796633	0.1	61.921486
7.798300	0.1	61.692628
7.799967	0.1	61.452425
7.801633	0.1	61.257171
7.803300	0.1	61.090227
7.804967	0.1	60.942094
7.806633	0.1	60.785035
7.808300	0.1	60.650568
7.809967	0.1	60.526638
7.811633	0.1	60.365987
7.813300	0.1	60.221439
7.814967	0.1	60.096085
7.816633	0.1	59.985902
7.818300	0.1	59.871265
7.819967	0.1	59.762004
7.821633	0.1	59.691391
7.823300	0.1	59.650311
7.824967	0.1	59.619170
7.826633	0.1	59.589960
7.828300	0.1	59.585937
7.829967	0.1	59.581878
7.831633	0.1	59.589984
7.833300	0.1	59.562403
7.834967	0.1	59.552434
7.836633	0.1	59.554327
7.838300	0.1	59.530186
7.839967	0.1	59.524199
7.841633	0.1	59.518397
7.843300	0.1	59.533921
7.844967	0.1	59.575719
7.846633	0.1	59.605006
7.848300	0.1	59.667925
7.849967	0.1	59.770993
7.851633	0.1	59.900991
7.853300	0.1	60.029083
7.854967	0.1	60.180347
7.856633	0.1	60.328991
7.858300	0.1	60.465584
7.859967	0.1	60.584923
7.861633	0.1	60.646209
7.863300	0.1	60.685873
7.864967	0.1	60.662088
7.866633	0.1	60.610902
7.868300	0.1	60.526406
7.869967	0.1	60.383181
7.871633	0.1	60.235842
7.873300	0.1	60.090166
7.874967	0.1	59.935757
7.876633	0.1	59.793441
7.878300	0.1	59.655719
7.879967	0.1	59.538752
7.881633	0.1	59.391136
7.883300	0.1	59.258420
7.884967	0.1	59.113691
7.886633	0.1	58.948399
7.888300	0.1	58.777281
7.889967	0.1	58.622817
7.891633	0.1	58.476099
7.893300	0.1	58.320793
7.894967	0.1	58.206318
7.896633	0.1	58.136623
7.898300	0.1	58.075248
7.899967	0.1	58.042230
7.901633	0.1	58.010960
7.903300	0.1	57.969799
7.904967	0.1	57.933494
7.906633	0.1	57.867181
7.908300	0.1	57.749900
7.909967	0.1	57.621472
7.911633	0.1	57.456252
7.913300	0.1	57.237542
7.914967	0.1	57.041084
7.916633	0.1	56.877548
7.918300	0.1	56.693739
7.919967	0.1	56.528377
7.921633	0.1	56.404696
7.923300	0.1	56.309725
7.924967	0.1	56.240131
7.926633	0.1	56.186517
7.928300	0.1	56.163266
7.929967	0.1	56.161704
7.931633	0.1	56.169941
7.933300	0.1	56.188122
7.934967	0.1	56.258707
7.936633	0.1	56.329817
7.938300	0.1	56.432979
7.939967	0.1	56.545727
7.941633	0.1	56.713647
7.943300	0.1	56.892719
7.944967	0.1	57.117447
7.946633	0.1	57.346601
7.948300	0.1	57.589092
7.949967	0.1	57.846330
7.951633	0.1	58.109848
7.953300	0.1	58.370606
7.954967	0.1	58.640605
7.956633	0.1	58.913435
7.958300	0.1	59.219475
7.959967	0.1	59.538765
7.961633	0.1	59.951016
7.963300	0.1	60.413311
7.964967	0.1	60.955622
7.966633	0.1	61.567893
7.968300	0.1	62.230293
7.969967	0.1	62.939748
7.971633	0.1	63.652017
7.973300	0.1	64.328817
7.974967	0.1	64.973456
7.976633	0.1	65.579603
7.978300	0.1	66.085227
7.979967	0.1	66.517563
7.981633	0.1	66.896777
7.983300	0.1	67.208692
7.984967	0.1	67.466632
7.986633	0.1	67.687905
7.988300	0.1	67.878047
7.989967	0.1	68.031733
7.991633	0.1	68.091028
7.993300	0.1	68.131483
7.994967	0.1	68.098222
7.996633	0.1	68.014804
7.998300	0.1	67.811425
7.999967	0.1	67.568490
8.001633	0.1	67.201519
8.003300	0.1	66.756539
8.004967	0.1	66.221020
8.006633	0.1	65.621318
8.008300	0.1	64.976196
8.009967	0.1	64.268865
8.011633	0.1	63.560679
8.013300	0.1	62.864217
8.014967	0.1	62.188984
8.016633	0.1	61.562044
8.018300	0.1	60.979191
8.019967	0.1	60.470803
8.021633	0.1	60.039554
8.023300	0.1	59.608169
8.024967	0.1	59.200886
8.026633	0.1	58.839040
8.028300	0.1	58.492570
8.029967	0.1	58.148033
8.031633	0.1	57.810641
8.033300	0.1	57.479415
8.034967	0.1	57.160628
8.036633	0.1	56.851019
8.038300	0.1	56.541095
8.039967	0.1	56.264076
8.041633	0.1	55.975604
8.043300	0.1	55.709842
8.044967	0.1	55.461159
8.046633	0.1	55.236147
8.048300	0.1	55.030987
8.049967	0.1	54.823271
8.051633	0.1	54.671213
8.053300	0.1	54.533308
8.054967	0.1	54.437613
8.056633	0.1	54.354328
8.058300	0.1	54.324838
8.059967	0.1	54.287984
8.061633	0.1	54.275096
8.063300	0.1	54.249452
8.064967	0.1	54.254008
8.066633	0.1	54.238226
8.068300	0.1	54.233868
8.069967	0.1	54.193838
8.071633	0.1	54.160191
8.073300	0.1	54.120531
8.074967	0.1	54.088997
8.076633	0.1	54.052218
8.078300	0.1	54.010022
8.079967	0.1	53.974926
8.081633	0.1	53.932013
8.083300	0.1	53.896833
8.084967	0.1	53.871160
8.086633	0.1	53.866393
8.088300	0.1	53.857854
8.089967	0.1	53.873031
8.091633	0.1	53.919017
8.093300	0.1	53.965818
8.094967	0.1	54.066598
8.096633	0.1	54.173038
8.098300	0.1	54.300363
8.099967	0.1	54.441613
8.101633	0.1	54.631877
8.103300	0.1	54.833702
8.104967	0.1	55.062824
8.106633	0.1	55.282895
8.108300	0.1	55.547328
8.109967	0.1	55.876986
8.111633	0.1	56.318248
8.113300	0.1	56.929326
8.114967	0.1	57.797039
8.116633	0.1	58.959644
8.118300	0.1	60.429569
8.119967	0.1	62.180236
8.121633	0.1	64.156329
8.123300	0.1	66.196953
8.124967	0.1	68.214522
8.126633	0.1	70.038409
8.128300	0.1	71.571635
8.129967	0.1	72.808971
8.131633	0.1	73.642024
8.133300	0.1	74.122135
8.134967	0.1	74.219326
8.136633	0.1	73.994067
8.138300	0.1	73.466156
8.139967	0.1	72.688648
8.141633	0.1	71.706869
8.143300	0.1	70.602768
8.144967	0.1	69.376254
8.146633	0.1	68.098878
8.148300	0.1	66.818029
8.149967	0.1	65.589175
8.151633	0.1	64.394399
8.153300	0.1	63.288245
8.154967	0.1	62.258863
8.156633	0.1	61.336782
8.158300	0.1	60.523915
8.159967	0.1	59.804195
8.161633	0.1	59.151329
8.163300	0.1	58.587636
8.164967	0.1	58.103087
8.166633	0.1	57.667639
8.168300	0.1	57.300419
8.169967	0.1	57.002343
8.171633	0.1	56.755427
8.173300	0.1	56.554205
8.174967	0.1	56.420727
8.176633	0.1	56.365416
8.178300	0.1	56.398384
8.179967	0.1	56.540834
8.181633	0.1	56.802394
8.183300	0.1	57.208365
8.184967	0.1	57.711664
8.186633	0.1	58.291656
8.188300	0.1	58.911937
8.189967	0.1	59.550938
8.191633	0.1	60.129564
8.193300	0.1	60.626809
8.194967	0.1	61.014857
8.196633	0.1	61.296346
8.198300	0.1	61.443650
8.199967	0.1	61.458111
8.201633	0.1	61.372168
8.203300	0.1	61.222525
8.204967	0.1	60.972482
8.206633	0.1	60.673300
8.208300	0.1	60.320443
8.209967	0.1	59.947258
8.211633	0.1	59.575076
8.213300	0.1	59.168573
8.214967	0.1	58.782263
8.216633	0.1	58.404098
8.218300	0.1	58.041876
8.219967	0.1	57.708626
8.221633	0.1	57.394467
8.223300	0.1	57.115582
8.224967	0.1	56.853536
8.226633	0.1	56.616217
8.228300	0.1	56.367894
8.229967	0.1	56.154559
8.231633	0.1	55.968921
8.233300	0.1	55.788697
8.234967	0.1	55.624819
8.236633	0.1	55.470795
8.238300	0.1	55.336711
8.239967	0.1	55.212328
8.241633	0.1	55.078235
8.243300	0.1	55.000469
8.244967	0.1	54.909130
8.246633	0.1	54.865294
8.248300	0.1	54.850526
8.249967	0.1	54.837655
8.251633	0.1	54.834648
8.253300	0.1	54.840087
8.254967	0.1	54.853542
8.256633	0.1	54.880055
8.258300	0.1	54.873940
8.259967	0.1	54.873293
8.261633	0.1	54.876369
8.263300	0.1	54.883484
8.264967	0.1	54.866004
8.266633	0.1	54.848332
8.268300	0.1	54.816813
8.269967	0.1	54.778292
8.271633	0.1	54.757141
8.273300	0.1	54.701307
8.274967	0.1	54.661837
8.276633	0.1	54.588713
8.278300	0.1	54.541550
8.279967	0.1	54.476848
8.281633	0.1	54.412219
8.283300	0.1	54.353487
8.284967	0.1	54.303932
8.286633	0.1	54.264745
8.288300	0.1	54.253573
8.289967	0.1	54.222638
8.291633	0.1	54.199893
8.293300	0.1	54.179449
8.294967	0.1	54.124590
8.296633	0.1	54.075239
8.298300	0.1	54.025325
8.299967	0.1	53.977559
8.301633	0.1	53.942802
8.303300	0.1	53.918313
8.304967	0.1	53.872981
8.306633	0.1	53.834407
8.308300	0.1	53.805553
8.309967	0.1	53.764557
8.311633	0.1	53.740243
8.313300	0.1	53.684873
8.314967	0.1	53.651285
8.316633	0.1	53.619590
8.318300	0.1	53.577987
8.319967	0.1	53.550362
8.321633	0.1	53.538144
8.323300	0.1	53.519314
8.324967	0.1	53.498851
8.326633	0.1	53.502898
8.328300	0.1	53.502834
8.329967	0.1	53.528535
8.331633	0.1	53.560484
8.333300	0.1	53.604968
8.334967	0.1	53.677186
8.336633	0.1	53.756183
8.338300	0.1	53.866546
8.339967	0.1	53.958980
8.341633	0.1	54.101411
8.343300	0.1	54.255885
8.344967	0.1	54.407261
8.346633	0.1	54.554204
8.348300	0.1	54.651968
8.349967	0.1	54.789749
8.351633	0.1	54.884159
8.353300	0.1	54.971188
8.354967	0.1	55.050216
8.356633	0.1	55.080145
8.358300	0.1	55.075255
8.359967	0.1	55.074431
8.361633	0.1	55.076367
8.363300	0.1	55.052244
8.364967	0.1	55.022709
8.366633	0.1	54.977960
8.368300	0.1	54.916055
8.369967	0.1	54.851807
8.371633	0.1	54.787897
8.373300	0.1	54.707737
8.374967	0.1	54.637466
8.376633	0.1	54.569101
8.378300	0.1	54.497400
8.379967	0.1	54.428586
8.381633	0.1	54.359199
8.383300	0.1	54.296168
8.384967	0.1	54.235522
8.386633	0.1	54.213568
8.388300	0.1	54.186652
8.389967	0.1	54.132775
8.391633	0.1	54.135494
8.393300	0.1	54.114894
8.394967	0.1	54.133457
8.396633	0.1	54.128715
8.398300	0.1	54.122935
8.399967	0.1	54.147517
8.401633	0.1	54.199703
8.403300	0.1	54.191113
8.404967	0.1	54.233721
8.406633	0.1	54.272579
8.408300	0.1	54.315747
8.409967	0.1	54.366765
8.411633	0.1	54.429989
8.413300	0.1	54.487537
8.414967	0.1	54.558698
8.416633	0.1	54.631490
8.418300	0.1	54.694478
8.419967	0.1	54.782155
8.421633	0.1	54.861985
8.423300	0.1	54.933222
8.424967	0.1	54.997122
8.426633	0.1	55.073679
8.428300	0.1	55.131681
8.429967	0.1	55.203478
8.431633	0.1	55.286602
8.433300	0.1	55.383068
8.434967	0.1	55.485045
8.436633	0.1	55.625989
8.438300	0.1	55.793263
8.439967	0.1	56.003126
8.441633	0.1	56.279264
8.443300	0.1	56.587755
8.444967	0.1	56.890646
8.446633	0.1	57.246077
8.448300	0.1	57.607580
8.449967	0.1	57.983935
8.451633	0.1	58.351199
8.453300	0.1	58.707776
8.454967	0.1	59.021952
8.456633	0.1	59.249443
8.458300	0.1	59.437820
8.459967	0.1	59.602605
8.461633	0.1	59.687410
8.463300	0.1	59.746283
8.464967	0.1	59.796600
8.466633	0.1	59.810036
8.468300	0.1	59.820684
8.469967	0.1	59.815718
8.471633	0.1	59.812612
8.473300	0.1	59.838886
8.474967	0.1	59.870975
8.476633	0.1	59.924208
8.478300	0.1	59.987121
8.479967	0.1	60.059696
8.481633	0.1	60.142884
8.483300	0.1	60.238553
8.484967	0.1	60.362373
8.486633	0.1	60.469584
8.488300	0.1	60.602165
8.489967	0.1	60.726655
8.491633	0.1	60.878022
8.493300	0.1	61.041328
8.494967	0.1	61.212453
8.496633	0.1	61.394223
8.498300	0.1	61.593503
8.499967	0.1	61.828038
8.501633	0.1	62.062029
8.503300	0.1	62.290636
8.504967	0.1	62.578468
8.506633	0.1	62.841777
8.508300	0.1	63.134884
8.509967	0.1	63.424922
8.511633	0.1	63.722410
8.513300	0.1	64.034066
8.514967	0.1	64.345302
8.516633	0.1	64.653750
8.518300	0.1	64.970221
8.519967	0.1	65.253397
8.521633	0.1	65.566234
8.523300	0.1	65.866140
8.524967	0.1	66.167361
8.526633	0.1	66.455450
8.528300	0.1	66.725337
8.529967	0.1	67.030521
8.531633	0.1	67.322802
8.533300	0.1	67.636118
8.534967	0.1	67.946004
8.536633	0.1	68.268742
8.538300	0.1	68.580055
8.539967	0.1	68.921031
8.541633	0.1	69.298830
8.543300	0.1	69.701244
8.544967	0.1	70.098494
8.546633	0.1	70.533250
8.548300	0.1	70.994092
8.549967	0.1	71.468775
8.551633	0.1	71.975441
8.553300	0.1	72.480326
8.554967	0.1	73.012695
8.556633	0.1	73.575355
8.558300	0.1	74.128376
8.559967	0.1	74.685340
8.561633	0.1	75.249272
8.563300	0.1	75.814428
8.564967	0.1	76.380207
8.566633	0.1	76.939104
8.568300	0.1	77.496558
8.569967	0.1	78.047335
8.571633	0.1	78.588756
8.573300	0.1	79.144267
8.574967	0.1	79.702623
8.576633	0.1	80.227641
8.578300	0.1	80.796729
8.579967	0.1	81.364834
8.581633	0.1	81.931992
8.583300	0.1	82.501678
8.584967	0.1	83.078484
8.586633	0.1	83.662450
8.588300	0.1	84.261389
8.589967	0.1	84.859415
8.591633	0.1	85.456919
8.593300	0.1	86.038827
8.594967	0.1	86.628881
8.596633	0.1	87.192664
8.598300	0.1	87.751478
8.599967	0.1	88.329729
8.601633	0.1	88.906503
8.603300	0.1	89.459356
8.604967	0.1	90.014075
8.606633	0.1	90.575161
8.608300	0.1	91.165975
8.609967	0.1	91.733335
8.611633	0.1	92.300572
8.613300	0.1	92.841282
8.614967	0.1	93.427882
8.616633	0.1	93.996935
8.618300	0.1	94.558606
8.619967	0.1	95.140830
8.621633	0.1	95.743303
8.623300	0.1	96.340222
8.624967	0.1	96.926702
8.626633	0.1	97.527253
8.628300	0.1	98.119653
8.629967	0.1	98.691593
8.631633	0.1	99.297081
8.633300	0.1	99.896609
8.634967	0.1	100.479780
8.636633	0.1	101.037016
8.638300	0.1	101.602115
8.639967	0.1	102.195875
8.641633	0.1	102.724200
8.643300	0.1	103.274283
8.644967	0.1	103.849033
8.646633	0.1	104.379191
8.648300	0.1	104.900000
8.649967	0.1	105.447469
8.651633	0.1	105.958518
8.653300	0.1	106.444459
8.654967	0.1	106.921419
8.656633	0.1	107.375081
8.658300	0.1	107.845975
8.659967	0.1	108.279200
8.661633	0.1	108.684692
8.663300	0.1	109.081916
8.664967	0.1	109.464698
8.666633	0.1	109.843739
8.668300	0.1	110.157276
8.669967	0.1	110.490595
8.671633	0.1	110.802881
8.673300	0.1	111.078279
8.674967	0.1	111.336449
8.676633	0.1	111.560416
8.678300	0.1	111.790384
8.679967	0.1	111.973033
8.681633	0.1	112.123542
8.683300	0.1	112.297503
8.684967	0.1	112.415868
8.686633	0.1	112.510099
8.688300	0.1	112.585534
8.689967	0.1	112.659774
8.691633	0.1	112.687371
8.693300	0.1	112.700084
8.694967	0.1	112.670378
8.696633	0.1	112.631863
8.698300	0.1	112.577499
8.699967	0.1	112.492595
8.701633	0.1	112.366375
8.703300	0.1	112.209317
8.704967	0.1	112.030726
8.706633	0.1	111.842926
8.708300	0.1	111.629962
8.709967	0.1	111.369979
8.711633	0.1	111.102189
8.713300	0.1	110.786584
8.714967	0.1	110.488714
8.716633	0.1	110.165451
8.718300	0.1	109.793235
8.719967	0.1	109.391936
8.721633	0.1	108.997429
8.723300	0.1	108.574515
8.724967	0.1	108.127322
8.726633	0.1	107.663460
8.728300	0.1	107.164876
8.729967	0.1	106.654935
8.731633	0.1	106.136975
8.733300	0.1	105.591851
8.734967	0.1	105.001138
8.736633	0.1	104.388065
8.738300	0.1	103.789658
8.739967	0.1	103.148029
8.741633	0.1	102.481712
8.743300	0.1	101.792222
8.744967	0.1	101.064721
8.746633	0.1	100.323423
8.748300	0.1	99.558847
8.749967	0.1	98.750942
8.751633	0.1	97.944485
8.753300	0.1	97.083497
8.754967	0.1	96.184654
8.756633	0.1	95.282820
8.758300	0.1	94.338203
8.759967	0.1	93.406524
8.761633	0.1	92.457482
8.763300	0.1	91.492881
8.764967	0.1	90.487497
8.766633	0.1	89.500783
8.768300	0.1	88.499379
8.769967	0.1	87.482166
8.771633	0.1	86.452611
8.773300	0.1	85.426230
8.774967	0.1	84.394639
8.776633	0.1	83.331788
8.778300	0.1	82.308464
8.779967	0.1	81.254606
8.781633	0.1	80.179050
8.783300	0.1	79.101691
8.784967	0.1	77.996690
8.786633	0.1	76.889443
8.788300	0.1	75.744709
8.789967	0.1	74.584976
8.791633	0.1	73.435936
8.793300	0.1	72.243348
8.794967	0.1	71.038710
8.796633	0.1	69.811844
8.798300	0.1	68.569763
8.799967	0.1	67.326969
8.801633	0.1	66.057348
8.803300	0.1	64.787299
8.804967	0.1	63.493659
8.806633	0.1	62.234881
8.808300	0.1	60.952169
8.809967	0.1	59.682549
8.811633	0.1	58.412195
8.813300	0.1	57.154723
8.814967	0.1	55.895163
8.816633	0.1	54.658978
8.818300	0.1	53.404134
8.819967	0.1	52.161474
8.821633	0.1	50.945594
8.823300	0.1	49.722295
8.824967	0.1	48.524947
8.826633	0.1	47.321193
8.828300	0.1	46.171367
8.829967	0.1	44.991203
8.831633	0.1	43.813620
8.833300	0.1	42.674493
8.834967	0.1	41.516063
8.836633	0.1	40.395527
8.838300	0.1	39.256471
8.839967	0.1	38.153935
8.841633	0.1	37.049153
8.843300	0.1	35.940206
8.844967	0.1	34.868069
8.846633	0.1	33.780098
8.848300	0.1	32.712330
8.849967	0.1	31.657938
8.851633	0.1	30.603853
8.853300	0.1	29.548645
8.854967	0.1	28.523260
8.856633	0.1	27.500420
8.858300	0.1	26.494133
8.859967	0.1	25.495614
8.861633	0.1	24.485981
8.863300	0.1	23.486437
8.864967	0.1	22.522941
8.866633	0.1	21.525847
8.868300	0.1	20.574603
8.869967	0.1	19.586000
8.871633	0.1	18.627174
8.873300	0.1	17.698141
8.874967	0.1	16.747457
8.876633	0.1	15.814856
8.878300	0.1	14.906600
8.879967	0.1	13.995802
8.881633	0.1	13.070801
8.883300	0.1	12.137491
8.884967	0.1	11.227621
8.886633	0.1	10.307714
8.888300	0.1	9.396737
8.889967	0.1	8.484693
8.891633	0.1	7.583130
8.893300	0.1	6.677204
8.894967	0.1	5.783141
8.896633	0.1	4.891227
8.898300	0.1	3.999366
8.899967	0.1	3.103631
8.901633	0.1	2.222303
8.903300	0.1	1.339183
8.904967	0.1	0.491101
8.906633	0.1	-0.371991
8.908300	0.1	-1.227053
8.909967	0.1	-2.067319
8.911633	0.1	-2.921615
8.913300	0.1	-3.736661
8.914967	0.1	-4.559280
8.916633	0.1	-5.359867
8.918300	0.1	-6.151071
8.919967	0.1	-6.924469
8.921633	0.1	-7.691150
8.923300	0.1	-8.443086
8.924967	0.1	-9.166708
8.926633	0.1	-9.879970
8.928300	0.1	-10.593692
8.929967	0.1	-11.293233
8.931633	0.1	-11.982558
8.933300	0.1	-12.659143
8.934967	0.1	-13.301590
8.936633	0.1	-13.918568
8.938300	0.1	-14.533435
8.939967	0.1	-15.126941
8.941633	0.1	-15.729728
8.943300	0.1	-16.286904
8.944967	0.1	-16.849629
8.946633	0.1	-17.399820
8.948300	0.1	-17.910468
8.949967	0.1	-18.416967
8.951633	0.1	-18.926404
8.953300	0.1	-19.410695
8.954967	0.1	-19.879283
8.956633	0.1	-20.355819
8.958300	0.1	-20.820335
8.959967	0.1	-21.275987
8.961633	0.1	-21.696423
8.963300	0.1	-22.110684
8.964967	0.1	-22.512765
8.966633	0.1	-22.923878
8.968300	0.1	-23.313480
8.969967	0.1	-23.697492
8.971633	0.1	-24.045393
8.973300	0.1	-24.411700
8.974967	0.1	-24.743591
8.976633	0.1	-25.071886
8.978300	0.1	-25.380840
8.979967	0.1	-25.701567
8.981633	0.1	-25.985806
8.983300	0.1	-26.285832
8.984967	0.1	-26.573251
8.986633	0.1	-26.852300
8.988300	0.1	-27.126900
8.989967	0.1	-27.387393
8.991633	0.1	-27.640011
8.993300	0.1	-27.882297
8.994967	0.1	-28.127258
8.996633	0.1	-28.359434
8.998300	0.1	-28.574486
8.999967	0.1	-28.799647
9.001633	0.1	-29.017792
9.003300	0.1	-29.220413
9.004967	0.1	-29.420136
9.006633	0.1	-29.599092
9.008300	0.1	-29.782503
9.009967	0.1	-29.963574
9.011633	0.1	-30.148061
9.013300	0.1	-30.299720
9.014967	0.1	-30.457049
9.016633	0.1	-30.605634
9.018300	0.1	-30.747538
9.019967	0.1	-30.870490
9.021633	0.1	-30.986674
9.023300	0.1	-31.108242
9.024967	0.1	-31.213601
9.026633	0.1	-31.323170
9.028300	0.1	-31.411901
9.029967	0.1	-31.468301
9.031633	0.1	-31.563380
9.033300	0.1	-31.639448
9.034967	0.1	-31.721921
9.036633	0.1	-31.786200
9.038300	0.1	-31.842613
9.039967	0.1	-31.894464
9.041633	0.1	-31.945939
9.043300	0.1	-31.976466
9.044967	0.1	-32.006198
9.046633	0.1	-32.029628
9.048300	0.1	-32.033693
9.049967	0.1	-32.055015
9.051633	0.1	-32.044780
9.053300	0.1	-32.051598
9.054967	0.1	-32.050649
9.056633	0.1	-32.045828
9.058300	0.1	-32.024667
9.059967	0.1	-32.010453
9.061633	0.1	-32.003093
9.063300	0.1	-31.976629
9.064967	0.1	-31.953109
9.066633	0.1	-31.914312
9.068300	0.1	-31.896835
9.069967	0.1	-31.878129
9.071633	0.1	-31.831662
9.073300	0.1	-31.791902
9.074967	0.1	-31.755743
9.076633	0.1	-31.684032
9.078300	0.1	-31.613536
9.079967	0.1	-31.532200
9.081633	0.1	-31.441396
9.083300	0.1	-31.331633
9.084967	0.1	-31.239037
9.086633	0.1	-31.115035
9.088300	0.1	-31.039227
9.089967	0.1	-30.947619
9.091633	0.1	-30.859945
9.093300	0.1	-30.775686
9.094967	0.1	-30.695020
9.096633	0.1	-30.629619
9.098300	0.1	-30.552112
9.099967	0.1	-30.474601
9.101633	0.1	-30.397110
9.103300	0.1	-30.316731
9.104967	0.1	-30.263843
9.106633	0.1	-30.181474
9.108300	0.1	-30.092189
9.109967	0.1	-29.995930
9.111633	0.1	-29.911365
9.113300	0.1	-29.805209
9.114967	0.1	-29.686715
9.116633	0.1	-29.578578
9.118300	0.1	-29.451638
9.119967	0.1	-29.326853
9.121633	0.1	-29.205069
9.123300	0.1	-29.074686
9.124967	0.1	-28.950648
9.126633	0.1	-28.803577
9.128300	0.1	-28.687707
9.129967	0.1	-28.563420
9.131633	0.1	-28.424653
9.133300	0.1	-28.302554
9.134967	0.1	-28.145768
9.136633	0.1	-28.033111
9.138300	0.1	-27.900100
9.139967	0.1	-27.754483
9.141633	0.1	-27.621043
9.143300	0.1	-27.501006
9.144967	0.1	-27.377671
9.146633	0.1	-27.256398
9.148300	0.1	-27.120878
9.149967	0.1	-27.001899
9.151633	0.1	-26.867178
9.153300	0.1	-26.739012
9.154967	0.1	-26.627346
9.156633	0.1	-26.530011
9.158300	0.1	-26.403633
9.159967	0.1	-26.280082
9.161633	0.1	-26.134615
9.163300	0.1	-26.014706
9.164967	0.1	-25.877907
9.166633	0.1	-25.758626
9.168300	0.1	-25.637587
9.169967	0.1	-25.521059
9.171633	0.1	-25.404097
9.173300	0.1	-25.287603
9.174967	0.1	-25.142876
9.176633	0.1	-25.025571
9.178300	0.1	-24.907514
9.179967	0.1	-24.792269
9.181633	0.1	-24.673683
9.183300	0.1	-24.551533
9.184967	0.1	-24.435409
9.186633	0.1	-24.306535
9.188300	0.1	-24.167441
9.189967	0.1	-24.039601
9.191633	0.1	-23.922338
9.193300	0.1	-23.781057
9.194967	0.1	-23.648893
9.196633	0.1	-23.530632
9.198300	0.1	-23.416114
9.199967	0.1	-23.294830
9.201633	0.1	-23.179761
9.203300	0.1	-23.057800
9.204967	0.1	-22.905931
9.206633	0.1	-22.756546
9.208300	0.1	-22.633380
9.209967	0.1	-22.516219
9.211633	0.1	-22.409558
9.213300	0.1	-22.302263
9.214967	0.1	-22.169212
9.216633	0.1	-22.060261
9.218300	0.1	-21.949905
9.219967	0.1	-21.839021
9.221633	0.1	-21.719292
9.223300	0.1	-21.615049
9.224967	0.1	-21.499268
9.226633	0.1	-21.388340
9.228300	0.1	-21.265820
9.229967	0.1	-21.142228
9.231633	0.1	-21.021654
9.233300	0.1	-20.906296
9.234967	0.1	-20.793882
9.236633	0.1	-20.697519
9.238300	0.1	-20.604204
9.239967	0.1	-20.511799
9.241633	0.1	-20.420150
9.243300	0.1	-20.327112
9.244967	0.1	-20.231321
9.246633	0.1	-20.158598
9.248300	0.1	-20.072074
9.249967	0.1	-19.981403
9.251633	0.1	-19.897490
9.253300	0.1	-19.847633
9.254967	0.1	-19.773879
9.256633	0.1	-19.734638
9.258300	0.1	-19.656964
9.259967	0.1	-19.561748
9.261633	0.1	-19.498133
9.263300	0.1	-19.437919
9.264967	0.1	-19.364286
9.266633	0.1	-19.275005
9.268300	0.1	-19.194736
9.269967	0.1	-19.108104
9.271633	0.1	-19.002077
9.273300	0.1	-18.898907
9.274967	0.1	-18.799000
9.276633	0.1	-18.712787
9.278300	0.1	-18.607038
9.279967	0.1	-18.508149
9.281633	0.1	-18.404053
9.283300	0.1	-18.295031
9.284967	0.1	-18.211480
9.286633	0.1	-18.105979
9.288300	0.1	-18.018673
9.289967	0.1	-17.938839
9.291633	0.1	-17.868360
9.293300	0.1	-17.779315
9.294967	0.1	-17.696302
9.296633	0.1	-17.615322
9.298300	0.1	-17.519572
9.299967	0.1	-17.436369
9.301633	0.1	-17.359123
9.303300	0.1	-17.312606
9.304967	0.1	-17.251145
9.306633	0.1	-17.180335
9.308300	0.1	-17.107315
9.309967	0.1	-17.039519
9.311633	0.1	-16.979355
9.313300	0.1	-16.932438
9.314967	0.1	-16.877373
9.316633	0.1	-16.798506
9.318300	0.1	-16.743264
9.319967	0.1	-16.690711
9.321633	0.1	-16.617991
9.323300	0.1	-16.563924
9.324967	0.1	-16.513588
9.326633	0.1	-16.447604
9.328300	0.1	-16.420237
9.329967	0.1	-16.365741
9.331633	0.1	-16.289404
9.333300	0.1	-16.227790
9.334967	0.1	-16.172665
9.336633	0.1	-16.118069
9.338300	0.1	-16.069025
9.339967	0.1	-16.001843
9.341633	0.1	-15.956758
9.343300	0.1	-15.893326
9.344967	0.1	-15.839543
9.346633	0.1	-15.769277
9.348300	0.1	-15.716034
9.349967	0.1	-15.663513
9.351633	0.1	-15.598875
9.353300	0.1	-15.548259
9.354967	0.1	-15.513728
9.356633	0.1	-15.449373
9.358300	0.1	-15.400991
9.359967	0.1	-15.368656
9.361633	0.1	-15.302739
9.363300	0.1	-15.279406
9.364967	0.1	-15.217188
9.366633	0.1	-15.169970
9.368300	0.1	-15.115134
9.369967	0.1	-15.066589
9.371633	0.1	-15.011970
9.373300	0.1	-14.969988
9.374967	0.1	-14.923854
9.376633	0.1	-14.883410
9.378300	0.1	-14.831279
9.379967	0.1	-14.809527
9.381633	0.1	-14.782867
9.383300	0.1	-14.766141
9.384967	0.1	-14.737596
9.386633	0.1	-14.702078
9.388300	0.1	-14.659575
9.389967	0.1	-14.636955
9.391633	0.1	-14.606433
9.393300	0.1	-14.592836
9.394967	0.1	-14.560842
9.396633	0.1	-14.535696
9.398300	0.1	-14.505293
9.399967	0.1	-14.461355
9.401633	0.1	-14.434352
9.403300	0.1	-14.412364
9.404967	0.1	-14.381549
9.406633	0.1	-14.352016
9.408300	0.1	-14.339779
9.409967	0.1	-14.298552
9.411633	0.1	-14.284895
9.413300	0.1	-14.261295
9.414967	0.1	-14.228161
9.416633	0.1	-14.197164
9.418300	0.1	-14.188959
9.419967	0.1	-14.164781
9.421633	0.1	-14.129475
9.423300	0.1	-14.119879
9.424967	0.1	-14.102585
9.426633	0.1	-14.078438
9.428300	0.1	-14.068840
9.429967	0.1	-14.061622
9.431633	0.1	-14.045839
9.433300	0.1	-14.024359
9.434967	0.1	-14.004337
9.436633	0.1	-13.979054
9.438300	0.1	-13.966242
9.439967	0.1	-13.963203
9.441633	0.1	-13.937900
9.443300	0.1	-13.917002
9.444967	0.1	-13.903825
9.446633	0.1	-13.903143
9.448300	0.1	-13.886223
9.449967	0.1	-13.892330
9.451633	0.1	-13.894401
9.453300	0.1	-13.870580
9.454967	0.1	-13.872593
9.456633	0.1	-13.871487
9.458300	0.1	-13.865384
9.459967	0.1	-13.866027
9.461633	0.1	-13.852640
9.463300	0.1	-13.865896
9.464967	0.1	-13.863467
9.466633	0.1	-13.867073
9.468300	0.1	-13.855413
9.469967	0.1	-13.840181
9.471633	0.1	-13.845670
9.473300	0.1	-13.857520
9.474967	0.1	-13.847993
9.476633	0.1	-13.843426
9.478300	0.1	-13.877323
9.479967	0.1	-13.887745
9.481633	0.1	-13.887280
9.483300	0.1	-13.880979
9.484967	0.1	-13.872110
9.486633	0.1	-13.868403
9.488300	0.1	-13.868848
9.489967	0.1	-13.887388
9.491633	0.1	-13.887449
9.493300	0.1	-13.887406
9.494967	0.1	-13.894108
9.496633	0.1	-13.905767
9.498300	0.1	-13.919208
9.499967	0.1	-13.916449
9.501633	0.1	-13.923284
9.503300	0.1	-13.932676
9.504967	0.1	-13.933465
9.506633	0.1	-13.950385
9.508300	0.1	-13.973538
9.509967	0.1	-13.975708
9.511633	0.1	-13.973453
9.513300	0.1	-13.974762
9.514967	0.1	-13.985253
9.516633	0.1	-14.007976
9.518300	0.1	-14.031166
9.519967	0.1	-14.036825
9.521633	0.1	-14.056832
9.523300	0.1	-14.068607
9.524967	0.1	-14.091884
9.526633	0.1	-14.118504
9.528300	0.1	-14.125400
9.529967	0.1	-14.140140
9.531633	0.1	-14.144492
9.533300	0.1	-14.155335
9.534967	0.1	-14.163218
9.536633	0.1	-14.196341
9.538300	0.1	-14.209394
9.539967	0.1	-14.227505
9.541633	0.1	-14.232695
9.543300	0.1	-14.259627
9.544967	0.1	-14.268131
9.546633	0.1	-14.286642
9.548300	0.1	-14.308317
9.549967	0.1	-14.324447
9.551633	0.1	-14.332281
9.553300	0.1	-14.339457
9.554967	0.1	-14.368297
9.556633	0.1	-14.378573
9.558300	0.1	-14.384251
9.559967	0.1	-14.400691
9.561633	0.1	-14.405990
9.563300	0.1	-14.447459
9.564967	0.1	-14.465429
9.566633	0.1	-14.497576
9.568300	0.1	-14.488522
9.569967	0.1	-14.505387
9.571633	0.1	-14.520936
9.573300	0.1	-14.535580
9.574967	0.1	-14.551352
9.576633	0.1	-14.558615
9.578300	0.1	-14.562958
9.579967	0.1	-14.579228
9.581633	0.1	-14.600176
9.583300	0.1	-14.620429
9.584967	0.1	-14.629825
9.586633	0.1	-14.635992
9.588300	0.1	-14.659006
9.589967	0.1	-14.670300
9.591633	0.1	-14.681156
9.593300	0.1	-14.683880
9.594967	0.1	-14.701255
9.596633	0.1	-14.702591
9.598300	0.1	-14.722983
9.599967	0.1	-14.733731
9.601633	0.1	-14.761599
9.603300	0.1	-14.765692
9.604967	0.1	-14.776926
9.606633	0.1	-14.775756
9.608300	0.1	-14.785929
9.609967	0.1	-14.782722
9.611633	0.1	-14.792195
9.613300	0.1	-14.793767
9.614967	0.1	-14.798746
9.616633	0.1	-14.810122
9.618300	0.1	-14.834068
9.619967	0.1	-14.828175
9.621633	0.1	-14.851710
9.623300	0.1	-14.844061
9.624967	0.1	-14.847393
9.626633	0.1	-14.845294
9.628300	0.1	-14.857856
9.629967	0.1	-14.871262
9.631633	0.1	-14.876444
9.633300	0.1	-14.886140
9.634967	0.1	-14.879777
9.636633	0.1	-14.896256
9.638300	0.1	-14.897508
9.639967	0.1	-14.925396
9.641633	0.1	-14.920087
9.643300	0.1	-14.934424
9.644967	0.1	-14.923556
9.646633	0.1	-14.929143
9.648300	0.1	-14.928365
9.649967	0.1	-14.934994
9.651633	0.1	-14.936414
9.653300	0.1	-14.931618
9.654967	0.1	-14.930032
9.656633	0.1	-14.929454
9.658300	0.1	-14.923282
9.659967	0.1	-14.930267
9.661633	0.1	-14.922370
9.663300	0.1	-14.929273
9.664967	0.1	-14.947297
9.666633	0.1	-14.949108
9.668300	0.1	-14.935312
9.669967	0.1	-14.927980
9.671633	0.1	-14.929736
9.673300	0.1	-14.921895
9.674967	0.1	-14.920753
9.676633	0.1	-14.916573
9.678300	0.1	-14.916858
9.679967	0.1	-14.909788
9.681633	0.1	-14.894623
9.683300	0.1	-14.888303
9.684967	0.1	-14.898906
9.686633	0.1	-14.894480
9.688300	0.1	-14.889979
9.689967	0.1	-14.861546
9.691633	0.1	-14.847574
9.693300	0.1	-14.853633
9.694967	0.1	-14.855388
9.696633	0.1	-14.841037
9.698300	0.1	-14.821460
9.699967	0.1	-14.808338
9.701633	0.1	-14.798743
9.703300	0.1	-14.765996
9.704967	0.1	-14.775279
9.706633	0.1	-14.755625
9.708300	0.1	-14.745061
9.709967	0.1	-14.730572
9.711633	0.1	-14.696431
9.713300	0.1	-14.684619
9.714967	0.1	-14.665701
9.716633	0.1	-14.662853
9.718300	0.1	-14.655214
9.719967	0.1	-14.639290
9.721633	0.1	-14.625323
9.723300	0.1	-14.602000
9.724967	0.1	-14.600715
9.726633	0.1	-14.579650
9.728300	0.1	-14.566078
9.729967	0.1	-14.538411
9.731633	0.1	-14.534995
9.733300	0.1	-14.514381
9.734967	0.1	-14.496431
9.736633	0.1	-14.483646
9.738300	0.1	-14.464939
9.739967	0.1	-14.444818
9.741633	0.1	-14.413767
9.743300	0.1	-14.366109
9.744967	0.1	-14.345741
9.746633	0.1	-14.333539
9.748300	0.1	-14.309213
9.749967	0.1	-14.279377
9.751633	0.1	-14.240953
9.753300	0.1	-14.213770
9.754967	0.1	-14.178391
9.756633	0.1	-14.163932
9.758300	0.1	-14.136187
9.759967	0.1	-14.099607
9.761633	0.1	-14.072681
9.763300	0.1	-14.051647
9.764967	0.1	-14.019568
9.766633	0.1	-13.992374
9.768300	0.1	-13.986441
9.769967	0.1	-13.949567
9.771633	0.1	-13.918213
9.773300	0.1	-13.892646
9.774967	0.1	-13.861405
9.776633	0.1	-13.824506
9.778300	0.1	-13.795029
9.779967	0.1	-13.768823
9.781633	0.1	-13.758634
9.783300	0.1	-13.734896
9.784967	0.1	-13.704536
9.786633	0.1	-13.678158
9.788300	0.1	-13.651352
9.789967	0.1	-13.618549
9.791633	0.1	-13.575922
9.793300	0.1	-13.532233
9.794967	0.1	-13.516344
9.796633	0.1	-13.476911
9.798300	0.1	-13.441085
9.799967	0.1	-13.413257
9.801633	0.1	-13.379706
9.803300	0.1	-13.336097
9.804967	0.1	-13.302764
9.806633	0.1	-13.262498
9.808300	0.1	-13.232738
9.809967	0.1	-13.195887
9.811633	0.1	-13.177118
9.813300	0.1	-13.124053
9.814967	0.1	-13.074488
9.816633	0.1	-13.039704
9.818300	0.1	-13.003885
9.819967	0.1	-12.976365
9.821633	0.1	-12.932732
9.823300	0.1	-12.898631
9.824967	0.1	-12.877619
9.826633	0.1	-12.822652
9.828300	0.1	-12.770701
9.829967	0.1	-12.727210
9.831633	0.1	-12.675315
9.833300	0.1	-12.646029
9.834967	0.1	-12.602180
9.836633	0.1	-12.569803
9.838300	0.1	-12.515793
9.839967	0.1	-12.475073
9.841633	0.1	-12.419294
9.843300	0.1	-12.384707
9.844967	0.1	-12.319910
9.846633	0.1	-12.276565
9.848300	0.1	-12.242959
9.849967	0.1	-12.212946
9.851633	0.1	-12.163323
9.853300	0.1	-12.116455
9.854967	0.1	-12.065874
9.856633	0.1	-12.003924
9.858300	0.1	-11.952903
9.859967	0.1	-11.916849
9.861633	0.1	-11.878015
9.863300	0.1	-11.834148
9.864967	0.1	-11.780983
9.866633	0.1	-11.739727
9.868300	0.1	-11.684018
9.869967	0.1	-11.636298
9.871633	0.1	-11.576977
9.873300	0.1	-11.532482
9.874967	0.1	-11.471923
9.876633	0.1	-11.435298
9.878300	0.1	-11.371503
9.879967	0.1	-11.317949
9.881633	0.1	-11.258955
9.883300	0.1	-11.219849
9.884967	0.1	-11.148122
9.886633	0.1	-11.107549
9.888300	0.1	-11.041692
9.889967	0.1	-10.989330
9.891633	0.1	-10.938300
9.893300	0.1	-10.868144
9.894967	0.1	-10.813259
9.896633	0.1	-10.758656
9.898300	0.1	-10.683015
9.899967	0.1	-10.608256
9.901633	0.1	-10.560029
9.903300	0.1	-10.501436
9.904967	0.1	-10.437771
9.906633	0.1	-10.399987
9.908300	0.1	-10.340304
9.909967	0.1	-10.293475
9.911633	0.1	-10.214550
9.913300	0.1	-10.155596
9.914967	0.1	-10.105891
9.916633	0.1	-10.032031
9.918300	0.1	-9.973043
9.919967	0.1	-9.916705
9.921633	0.1	-9.876838
9.923300	0.1	-9.810590
9.924967	0.1	-9.758612
9.926633	0.1	-9.686185
9.928300	0.1	-9.620258
9.929967	0.1	-9.543072
9.931633	0.1	-9.483627
9.933300	0.1	-9.422077
9.934967	0.1	-9.367511
9.936633	0.1	-9.308770
9.938300	0.1	-9.255734
9.939967	0.1	-9.181133
9.941633	0.1	-9.133198
9.943300	0.1	-9.035862
9.944967	0.1	-8.972654
9.946633	0.1	-8.894521
9.948300	0.1	-8.843582
9.949967	0.1	-8.779279
9.951633	0.1	-8.690375
9.953300	0.1	-8.644102
9.954967	0.1	-8.570833
9.956633	0.1	-8.513287
9.958300	0.1	-8.462039
9.959967	0.1	-8.385726
9.961633	0.1	-8.305455
9.963300	0.1	-8.238663
9.964967	0.1	-8.176734
9.966633	0.1	-8.092298
9.968300	0.1	-8.010818
9.969967	0.1	-7.937664
9.971633	0.1	-7.877897
9.973300	0.1	-7.829014
9.974967	0.1	-7.754698
9.976633	0.1	-7.685986
9.978300	0.1	-7.598111
9.979967	0.1	-7.535645
9.981633	0.1	-7.452488
9.983300	0.1	-7.384686
9.984967	0.1	-7.315996
9.986633	0.1	-7.250425
9.988300	0.1	-7.184605
9.989967	0.1	-7.103301
9.991633	0.1	-7.023946
9.993300	0.1	-6.953390
9.994967	0.1	-6.883532
9.996633	0.1	-6.822686
9.998300	0.1	-6.759178
9.999967	0.1	-6.684327
10.001633	0.1	-6.605905
```
