## Supplementary material for "Rhizobial enzyme reveals pH-driven catalytic switching and ʟ-amino acid incorporation by ʟ,ᴅ-transpeptidases": File S3. Julia Notebook: gm-AEJA + D-Phe (Tris-HCl @ pH 7) (-ve) - COPIED_07_UV_VIS_1.txt

```
URL	chrom://desktop-8dojj41/ChromeleonLocal/Brooks/2025-09-04 Final In Vitro Assays (4h %40 28C %2B pH Gradient).seq/296.smp/UV_VIS_1.channel/UV_VIS_1.chm
Channel	UV_VIS_1

Injection Information:
Data Vault	ChromeleonLocal
Sequence	2025-09-04 Final In Vitro Assays (4h @ 28C + pH Gradient)
Name	gm-AEJA + D-Phe (Tris-HCl @ pH 7) (-ve) - COPIED
Number	7
Position	BB1
Comment	
Processing Method	Basic Quantitative
Instrument Method	E. coli v520ul HypersilGold aQ 600ul 15% 10min 60C
Type	Calibration Standard
Status	Finished
Inject Time	03/09/2025 18:45:42 +01:00
Volume (µl)	10.000
Dilution Factor	1.0000
Weight	1.0000

Chromatogram Data Information:
Time Min. (min)	0.001633
Time Max. (min)	10.001633
Data Points	6001
Detector	UV
Generating Data System	Chromeleon 7.2.10.24543
Exporting Data System	Chromeleon 7.2.10.0
Operator	Instrument Controller
Signal Quantity	Absorbance
Signal Unit	mAU
Signal Min.	-567.083464
Signal Max.	1,523.095588
Channel	UV_VIS_1
Driver Name	VWD3000.dll
Channel Type	Evaluation
Min. Step (s)	0.1
Max. Step (s)	0.1
Average Step (s)	0.1

Signal Parameter Information:
Signal Info	WVL:202 nm

Chromatogram Data:
Time (min)	Step (s)	Value (mAU)
0.001633	n.a.	17.239063
0.003300	0.1	17.255831
0.004967	0.1	17.277149
0.006633	0.1	17.279573
0.008300	0.1	17.301236
0.009967	0.1	17.301368
0.011633	0.1	17.310424
0.013300	0.1	17.324689
0.014967	0.1	17.320116
0.016633	0.1	17.334878
0.018300	0.1	17.355196
0.019967	0.1	17.372619
0.021633	0.1	17.379866
0.023300	0.1	17.388077
0.024967	0.1	17.390599
0.026633	0.1	17.415198
0.028300	0.1	17.448429
0.029967	0.1	17.461496
0.031633	0.1	17.473082
0.033300	0.1	17.470817
0.034967	0.1	17.475526
0.036633	0.1	17.501808
0.038300	0.1	17.525368
0.039967	0.1	17.563656
0.041633	0.1	17.555765
0.043300	0.1	17.569860
0.044967	0.1	17.576295
0.046633	0.1	17.604631
0.048300	0.1	17.619842
0.049967	0.1	17.623292
0.051633	0.1	17.638296
0.053300	0.1	17.649500
0.054967	0.1	17.682598
0.056633	0.1	17.679529
0.058300	0.1	17.688529
0.059967	0.1	17.687756
0.061633	0.1	17.712129
0.063300	0.1	17.724290
0.064967	0.1	17.722805
0.066633	0.1	17.743278
0.068300	0.1	17.759993
0.069967	0.1	17.781830
0.071633	0.1	17.783982
0.073300	0.1	17.801317
0.074967	0.1	17.810402
0.076633	0.1	17.819185
0.078300	0.1	17.828581
0.079967	0.1	17.848068
0.081633	0.1	17.855744
0.083300	0.1	17.870435
0.084967	0.1	17.871603
0.086633	0.1	17.890246
0.088300	0.1	17.904621
0.089967	0.1	17.918320
0.091633	0.1	17.946193
0.093300	0.1	17.954272
0.094967	0.1	17.961217
0.096633	0.1	17.965179
0.098300	0.1	17.984264
0.099967	0.1	18.014718
0.101633	0.1	18.023337
0.103300	0.1	18.032156
0.104967	0.1	18.046777
0.106633	0.1	18.055333
0.108300	0.1	18.071471
0.109967	0.1	18.112003
0.111633	0.1	18.124220
0.113300	0.1	18.158257
0.114967	0.1	18.223866
0.116633	0.1	18.278300
0.118300	0.1	18.361765
0.119967	0.1	18.460921
0.121633	0.1	18.584662
0.123300	0.1	18.727955
0.124967	0.1	18.891638
0.126633	0.1	19.068715
0.128300	0.1	19.274013
0.129967	0.1	19.495401
0.131633	0.1	19.751490
0.133300	0.1	19.993374
0.134967	0.1	20.276439
0.136633	0.1	20.559447
0.138300	0.1	20.831145
0.139967	0.1	21.119602
0.141633	0.1	21.385133
0.143300	0.1	21.624887
0.144967	0.1	21.881672
0.146633	0.1	22.100914
0.148300	0.1	22.327821
0.149967	0.1	22.525674
0.151633	0.1	22.712119
0.153300	0.1	22.871847
0.154967	0.1	23.018319
0.156633	0.1	23.147792
0.158300	0.1	23.249024
0.159967	0.1	23.337140
0.161633	0.1	23.409682
0.163300	0.1	23.486112
0.164967	0.1	23.518905
0.166633	0.1	23.554787
0.168300	0.1	23.603322
0.169967	0.1	23.612983
0.171633	0.1	23.632964
0.173300	0.1	23.654968
0.174967	0.1	23.644351
0.176633	0.1	23.660835
0.178300	0.1	23.659682
0.179967	0.1	23.667390
0.181633	0.1	23.665414
0.183300	0.1	23.647639
0.184967	0.1	23.644188
0.186633	0.1	23.633003
0.188300	0.1	23.610942
0.189967	0.1	23.610505
0.191633	0.1	23.624257
0.193300	0.1	23.602458
0.194967	0.1	23.591502
0.196633	0.1	23.577915
0.198300	0.1	23.572541
0.199967	0.1	23.572286
0.201633	0.1	23.530475
0.203300	0.1	23.524195
0.204967	0.1	23.528636
0.206633	0.1	23.526463
0.208300	0.1	23.526057
0.209967	0.1	23.522552
0.211633	0.1	23.515119
0.213300	0.1	23.501495
0.214967	0.1	23.483026
0.216633	0.1	23.468727
0.218300	0.1	23.462849
0.219967	0.1	23.451399
0.221633	0.1	23.462742
0.223300	0.1	23.475107
0.224967	0.1	23.455105
0.226633	0.1	23.457486
0.228300	0.1	23.464624
0.229967	0.1	23.452906
0.231633	0.1	23.435451
0.233300	0.1	23.436494
0.234967	0.1	23.441489
0.236633	0.1	23.436763
0.238300	0.1	23.429115
0.239967	0.1	23.429653
0.241633	0.1	23.437882
0.243300	0.1	23.413871
0.244967	0.1	23.389090
0.246633	0.1	23.383912
0.248300	0.1	23.381050
0.249967	0.1	23.394176
0.251633	0.1	23.388395
0.253300	0.1	23.392653
0.254967	0.1	23.391829
0.256633	0.1	23.377700
0.258300	0.1	23.376411
0.259967	0.1	23.381337
0.261633	0.1	23.388675
0.263300	0.1	23.386177
0.264967	0.1	23.367503
0.266633	0.1	23.390596
0.268300	0.1	23.393553
0.269967	0.1	23.380301
0.271633	0.1	23.370522
0.273300	0.1	23.374005
0.274967	0.1	23.368736
0.276633	0.1	23.369500
0.278300	0.1	23.368074
0.279967	0.1	23.375463
0.281633	0.1	23.370008
0.283300	0.1	23.371209
0.284967	0.1	23.370645
0.286633	0.1	23.360000
0.288300	0.1	23.342175
0.289967	0.1	23.344663
0.291633	0.1	23.334389
0.293300	0.1	23.340692
0.294967	0.1	23.353227
0.296633	0.1	23.349861
0.298300	0.1	23.343950
0.299967	0.1	23.356474
0.301633	0.1	23.338695
0.303300	0.1	23.317516
0.304967	0.1	23.318096
0.306633	0.1	23.309901
0.308300	0.1	23.314207
0.309967	0.1	23.333275
0.311633	0.1	23.337759
0.313300	0.1	23.327928
0.314967	0.1	23.329888
0.316633	0.1	23.329017
0.318300	0.1	23.324558
0.319967	0.1	23.322514
0.321633	0.1	23.332122
0.323300	0.1	23.333249
0.324967	0.1	23.331332
0.326633	0.1	23.318659
0.328300	0.1	23.324570
0.329967	0.1	23.317133
0.331633	0.1	23.335729
0.333300	0.1	23.326716
0.334967	0.1	23.328321
0.336633	0.1	23.345798
0.338300	0.1	23.340780
0.339967	0.1	23.338653
0.341633	0.1	23.319306
0.343300	0.1	23.315637
0.344967	0.1	23.334808
0.346633	0.1	23.343286
0.348300	0.1	23.330216
0.349967	0.1	23.332135
0.351633	0.1	23.328998
0.353300	0.1	23.341916
0.354967	0.1	23.330864
0.356633	0.1	23.326137
0.358300	0.1	23.323187
0.359967	0.1	23.336638
0.361633	0.1	23.319924
0.363300	0.1	23.317538
0.364967	0.1	23.321348
0.366633	0.1	23.340787
0.368300	0.1	23.337558
0.369967	0.1	23.314733
0.371633	0.1	23.323763
0.373300	0.1	23.326706
0.374967	0.1	23.335273
0.376633	0.1	23.317899
0.378300	0.1	23.317645
0.379967	0.1	23.325055
0.381633	0.1	23.326952
0.383300	0.1	23.318467
0.384967	0.1	23.333065
0.386633	0.1	23.341262
0.388300	0.1	23.339771
0.389967	0.1	23.341095
0.391633	0.1	23.323865
0.393300	0.1	23.334713
0.394967	0.1	23.345608
0.396633	0.1	23.339883
0.398300	0.1	23.342307
0.399967	0.1	23.342376
0.401633	0.1	23.332773
0.403300	0.1	23.315058
0.404967	0.1	23.327463
0.406633	0.1	23.310417
0.408300	0.1	23.324050
0.409967	0.1	23.318121
0.411633	0.1	23.327155
0.413300	0.1	23.316861
0.414967	0.1	23.321398
0.416633	0.1	23.327483
0.418300	0.1	23.322856
0.419967	0.1	23.329297
0.421633	0.1	23.321860
0.423300	0.1	23.304998
0.424967	0.1	23.318245
0.426633	0.1	23.327062
0.428300	0.1	23.316286
0.429967	0.1	23.298407
0.431633	0.1	23.296201
0.433300	0.1	23.306155
0.434967	0.1	23.293340
0.436633	0.1	23.291121
0.438300	0.1	23.303353
0.439967	0.1	23.318935
0.441633	0.1	23.300199
0.443300	0.1	23.299274
0.444967	0.1	23.296634
0.446633	0.1	23.298268
0.448300	0.1	23.302467
0.449967	0.1	23.307522
0.451633	0.1	23.311918
0.453300	0.1	23.328195
0.454967	0.1	23.315626
0.456633	0.1	23.316933
0.458300	0.1	23.313527
0.459967	0.1	23.312683
0.461633	0.1	23.318901
0.463300	0.1	23.315337
0.464967	0.1	23.314412
0.466633	0.1	23.295807
0.468300	0.1	23.320280
0.469967	0.1	23.328477
0.471633	0.1	23.322482
0.473300	0.1	23.296578
0.474967	0.1	23.311962
0.476633	0.1	23.302578
0.478300	0.1	23.311732
0.479967	0.1	23.318180
0.481633	0.1	23.321576
0.483300	0.1	23.308051
0.484967	0.1	23.299063
0.486633	0.1	23.291810
0.488300	0.1	23.312239
0.489967	0.1	23.316704
0.491633	0.1	23.319861
0.493300	0.1	23.325515
0.494967	0.1	23.325347
0.496633	0.1	23.300938
0.498300	0.1	23.298061
0.499967	0.1	23.287542
0.501633	0.1	23.303286
0.503300	0.1	23.297263
0.504967	0.1	23.288700
0.506633	0.1	23.289042
0.508300	0.1	23.311657
0.509967	0.1	23.286452
0.511633	0.1	23.300199
0.513300	0.1	23.296090
0.514967	0.1	23.310205
0.516633	0.1	23.316924
0.518300	0.1	23.309072
0.519967	0.1	23.285357
0.521633	0.1	23.304669
0.523300	0.1	23.326834
0.524967	0.1	23.330253
0.526633	0.1	23.319255
0.528300	0.1	23.325911
0.529967	0.1	23.317852
0.531633	0.1	23.325086
0.533300	0.1	23.326015
0.534967	0.1	23.337907
0.536633	0.1	23.372406
0.538300	0.1	23.420971
0.539967	0.1	23.448583
0.541633	0.1	23.487003
0.543300	0.1	23.554976
0.544967	0.1	23.636798
0.546633	0.1	23.766241
0.548300	0.1	23.869394
0.549967	0.1	24.004931
0.551633	0.1	24.150223
0.553300	0.1	24.299695
0.554967	0.1	24.443563
0.556633	0.1	24.601652
0.558300	0.1	24.747065
0.559967	0.1	24.889309
0.561633	0.1	25.030241
0.563300	0.1	25.165129
0.564967	0.1	25.325679
0.566633	0.1	25.465163
0.568300	0.1	25.586799
0.569967	0.1	25.707071
0.571633	0.1	25.812055
0.573300	0.1	25.859188
0.574967	0.1	25.860781
0.576633	0.1	25.753675
0.578300	0.1	25.559393
0.579967	0.1	25.176694
0.581633	0.1	24.618396
0.583300	0.1	23.917933
0.584967	0.1	23.090618
0.586633	0.1	22.314886
0.588300	0.1	21.760489
0.589967	0.1	21.679314
0.591633	0.1	22.485916
0.593300	0.1	24.547691
0.594967	0.1	28.335567
0.596633	0.1	34.287641
0.598300	0.1	42.830809
0.599967	0.1	54.344339
0.601633	0.1	69.215248
0.603300	0.1	87.558674
0.604967	0.1	109.465632
0.606633	0.1	134.844742
0.608300	0.1	163.488254
0.609967	0.1	195.042783
0.611633	0.1	229.118042
0.613300	0.1	265.315682
0.614967	0.1	303.199264
0.616633	0.1	342.401301
0.618300	0.1	382.458640
0.619967	0.1	422.925808
0.621633	0.1	463.254088
0.623300	0.1	502.759418
0.624967	0.1	540.687711
0.626633	0.1	576.055946
0.628300	0.1	607.825696
0.629967	0.1	635.046350
0.631633	0.1	656.710948
0.633300	0.1	672.034014
0.634967	0.1	680.546866
0.636633	0.1	682.120309
0.638300	0.1	676.923351
0.639967	0.1	665.482146
0.641633	0.1	648.496537
0.643300	0.1	626.679577
0.644967	0.1	600.926503
0.646633	0.1	572.248602
0.648300	0.1	541.474522
0.649967	0.1	509.492733
0.651633	0.1	476.931181
0.653300	0.1	444.490273
0.654967	0.1	412.639794
0.656633	0.1	381.768532
0.658300	0.1	352.183574
0.659967	0.1	324.050117
0.661633	0.1	297.570027
0.663300	0.1	272.851237
0.664967	0.1	249.906019
0.666633	0.1	228.754248
0.668300	0.1	209.373731
0.669967	0.1	191.703875
0.671633	0.1	175.661720
0.673300	0.1	161.205238
0.674967	0.1	148.237205
0.676633	0.1	136.606353
0.678300	0.1	126.226667
0.679967	0.1	116.998046
0.681633	0.1	108.786575
0.683300	0.1	101.494955
0.684967	0.1	94.962668
0.686633	0.1	89.033589
0.688300	0.1	83.511793
0.689967	0.1	78.087645
0.691633	0.1	72.293616
0.693300	0.1	65.434983
0.694967	0.1	56.646460
0.696633	0.1	44.710851
0.698300	0.1	28.316219
0.699967	0.1	6.159493
0.701633	0.1	-22.806177
0.703300	0.1	-59.147335
0.704967	0.1	-102.681867
0.706633	0.1	-152.581921
0.708300	0.1	-207.183433
0.709967	0.1	-264.365552
0.711633	0.1	-321.691838
0.713300	0.1	-376.710193
0.714967	0.1	-427.185044
0.716633	0.1	-471.285765
0.718300	0.1	-507.675645
0.719967	0.1	-535.562349
0.721633	0.1	-554.618467
0.723300	0.1	-564.969703
0.724967	0.1	-567.083464
0.726633	0.1	-561.694714
0.728300	0.1	-549.690539
0.729967	0.1	-532.067280
0.731633	0.1	-509.839113
0.733300	0.1	-484.031952
0.734967	0.1	-455.548863
0.736633	0.1	-425.284911
0.738300	0.1	-393.960099
0.739967	0.1	-362.254491
0.741633	0.1	-330.738794
0.743300	0.1	-299.871402
0.744967	0.1	-270.005775
0.746633	0.1	-241.442068
0.748300	0.1	-214.411452
0.749967	0.1	-189.068112
0.751633	0.1	-165.484288
0.753300	0.1	-143.719328
0.754967	0.1	-123.787154
0.756633	0.1	-105.631779
0.758300	0.1	-89.217737
0.759967	0.1	-74.471296
0.761633	0.1	-61.273683
0.763300	0.1	-49.569136
0.764967	0.1	-39.193035
0.766633	0.1	-30.041798
0.768300	0.1	-21.997063
0.769967	0.1	-14.965674
0.771633	0.1	-8.845547
0.773300	0.1	-3.501683
0.774967	0.1	1.149074
0.776633	0.1	5.205758
0.778300	0.1	8.735905
0.779967	0.1	11.803435
0.781633	0.1	14.476877
0.783300	0.1	16.789261
0.784967	0.1	18.820623
0.786633	0.1	20.627350
0.788300	0.1	22.210188
0.789967	0.1	23.602393
0.791633	0.1	24.819871
0.793300	0.1	25.903539
0.794967	0.1	26.841602
0.796633	0.1	27.670075
0.798300	0.1	28.389450
0.799967	0.1	29.039515
0.801633	0.1	29.591925
0.803300	0.1	30.039988
0.804967	0.1	30.421002
0.806633	0.1	30.751402
0.808300	0.1	31.024376
0.809967	0.1	31.267535
0.811633	0.1	31.482238
0.813300	0.1	31.657658
0.814967	0.1	31.814024
0.816633	0.1	31.944265
0.818300	0.1	32.083291
0.819967	0.1	32.192123
0.821633	0.1	32.290328
0.823300	0.1	32.380866
0.824967	0.1	32.481209
0.826633	0.1	32.583722
0.828300	0.1	32.675594
0.829967	0.1	32.770517
0.831633	0.1	32.869830
0.833300	0.1	32.955411
0.834967	0.1	33.026454
0.836633	0.1	33.118652
0.838300	0.1	33.194208
0.839967	0.1	33.277747
0.841633	0.1	33.366025
0.843300	0.1	33.471874
0.844967	0.1	33.537272
0.846633	0.1	33.620297
0.848300	0.1	33.717585
0.849967	0.1	33.799690
0.851633	0.1	33.878703
0.853300	0.1	33.963440
0.854967	0.1	34.064547
0.856633	0.1	34.165859
0.858300	0.1	34.229956
0.859967	0.1	34.326324
0.861633	0.1	34.417683
0.863300	0.1	34.496383
0.864967	0.1	34.577585
0.866633	0.1	34.632767
0.868300	0.1	34.703150
0.869967	0.1	34.773521
0.871633	0.1	34.850479
0.873300	0.1	34.887785
0.874967	0.1	34.953805
0.876633	0.1	35.006656
0.878300	0.1	35.042027
0.879967	0.1	35.096160
0.881633	0.1	35.163327
0.883300	0.1	35.209388
0.884967	0.1	35.233666
0.886633	0.1	35.262952
0.888300	0.1	35.291876
0.889967	0.1	35.319448
0.891633	0.1	35.323896
0.893300	0.1	35.305954
0.894967	0.1	35.312940
0.896633	0.1	35.292074
0.898300	0.1	35.257131
0.899967	0.1	35.227752
0.901633	0.1	35.175626
0.903300	0.1	35.129796
0.904967	0.1	35.081590
0.906633	0.1	35.030349
0.908300	0.1	34.967989
0.909967	0.1	34.910807
0.911633	0.1	34.870120
0.913300	0.1	34.829738
0.914967	0.1	34.761128
0.916633	0.1	34.705216
0.918300	0.1	34.618833
0.919967	0.1	34.510697
0.921633	0.1	34.409002
0.923300	0.1	34.316601
0.924967	0.1	34.263944
0.926633	0.1	34.216194
0.928300	0.1	34.196331
0.929967	0.1	34.208719
0.931633	0.1	34.297715
0.933300	0.1	34.421034
0.934967	0.1	34.606546
0.936633	0.1	34.840533
0.938300	0.1	35.097337
0.939967	0.1	35.391082
0.941633	0.1	35.691771
0.943300	0.1	35.968005
0.944967	0.1	36.126941
0.946633	0.1	36.176391
0.948300	0.1	36.063595
0.949967	0.1	35.781815
0.951633	0.1	35.302225
0.953300	0.1	34.656294
0.954967	0.1	33.896837
0.956633	0.1	33.048452
0.958300	0.1	32.165834
0.959967	0.1	31.281473
0.961633	0.1	30.410218
0.963300	0.1	29.591040
0.964967	0.1	28.805887
0.966633	0.1	28.123635
0.968300	0.1	27.477507
0.969967	0.1	26.911753
0.971633	0.1	26.424539
0.973300	0.1	25.963280
0.974967	0.1	25.569420
0.976633	0.1	25.241763
0.978300	0.1	24.953909
0.979967	0.1	24.715630
0.981633	0.1	24.490380
0.983300	0.1	24.307548
0.984967	0.1	24.140234
0.986633	0.1	24.009842
0.988300	0.1	23.908199
0.989967	0.1	23.823376
0.991633	0.1	23.752550
0.993300	0.1	23.679913
0.994967	0.1	23.640559
0.996633	0.1	23.605378
0.998300	0.1	23.585330
0.999967	0.1	23.581136
1.001633	0.1	23.578094
1.003300	0.1	23.561139
1.004967	0.1	23.570522
1.006633	0.1	23.580220
1.008300	0.1	23.593968
1.009967	0.1	23.622121
1.011633	0.1	23.611387
1.013300	0.1	23.633793
1.014967	0.1	23.645178
1.016633	0.1	23.672677
1.018300	0.1	23.703653
1.019967	0.1	23.718382
1.021633	0.1	23.733883
1.023300	0.1	23.719109
1.024967	0.1	23.734268
1.026633	0.1	23.738531
1.028300	0.1	23.758532
1.029967	0.1	23.766566
1.031633	0.1	23.753581
1.033300	0.1	23.761112
1.034967	0.1	23.742939
1.036633	0.1	23.754496
1.038300	0.1	23.746337
1.039967	0.1	23.758567
1.041633	0.1	23.747355
1.043300	0.1	23.752559
1.044967	0.1	23.758012
1.046633	0.1	23.747451
1.048300	0.1	23.735472
1.049967	0.1	23.742632
1.051633	0.1	23.730983
1.053300	0.1	23.724308
1.054967	0.1	23.716585
1.056633	0.1	23.739774
1.058300	0.1	23.738717
1.059967	0.1	23.738701
1.061633	0.1	23.711413
1.063300	0.1	23.728905
1.064967	0.1	23.727899
1.066633	0.1	23.729879
1.068300	0.1	23.729821
1.069967	0.1	23.738163
1.071633	0.1	23.740755
1.073300	0.1	23.729741
1.074967	0.1	23.734355
1.076633	0.1	23.743829
1.078300	0.1	23.784086
1.079967	0.1	23.783079
1.081633	0.1	23.797880
1.083300	0.1	23.809179
1.084967	0.1	23.818043
1.086633	0.1	23.806053
1.088300	0.1	23.806025
1.089967	0.1	23.807552
1.091633	0.1	23.826581
1.093300	0.1	23.820118
1.094967	0.1	23.826216
1.096633	0.1	23.828002
1.098300	0.1	23.832814
1.099967	0.1	23.850561
1.101633	0.1	23.852083
1.103300	0.1	23.853119
1.104967	0.1	23.847662
1.106633	0.1	23.871463
1.108300	0.1	23.868721
1.109967	0.1	23.855944
1.111633	0.1	23.855774
1.113300	0.1	23.849504
1.114967	0.1	23.856495
1.116633	0.1	23.847214
1.118300	0.1	23.837548
1.119967	0.1	23.839093
1.121633	0.1	23.847047
1.123300	0.1	23.854664
1.124967	0.1	23.850441
1.126633	0.1	23.860935
1.128300	0.1	23.868108
1.129967	0.1	23.887729
1.131633	0.1	23.892762
1.133300	0.1	23.914184
1.134967	0.1	23.930169
1.136633	0.1	23.959323
1.138300	0.1	23.999054
1.139967	0.1	24.041785
1.141633	0.1	24.085978
1.143300	0.1	24.133081
1.144967	0.1	24.188207
1.146633	0.1	24.248699
1.148300	0.1	24.300789
1.149967	0.1	24.335578
1.151633	0.1	24.393326
1.153300	0.1	24.437297
1.154967	0.1	24.476128
1.156633	0.1	24.500781
1.158300	0.1	24.533684
1.159967	0.1	24.545694
1.161633	0.1	24.549039
1.163300	0.1	24.555728
1.164967	0.1	24.559659
1.166633	0.1	24.565571
1.168300	0.1	24.536562
1.169967	0.1	24.527219
1.171633	0.1	24.515105
1.173300	0.1	24.464371
1.174967	0.1	24.453100
1.176633	0.1	24.428194
1.178300	0.1	24.414294
1.179967	0.1	24.365944
1.181633	0.1	24.333865
1.183300	0.1	24.305422
1.184967	0.1	24.271034
1.186633	0.1	24.229508
1.188300	0.1	24.202440
1.189967	0.1	24.173602
1.191633	0.1	24.152288
1.193300	0.1	24.123270
1.194967	0.1	24.107398
1.196633	0.1	24.069258
1.198300	0.1	24.032409
1.199967	0.1	24.014004
1.201633	0.1	23.997536
1.203300	0.1	23.966462
1.204967	0.1	23.951539
1.206633	0.1	23.937101
1.208300	0.1	23.928789
1.209967	0.1	23.911104
1.211633	0.1	23.873047
1.213300	0.1	23.875787
1.214967	0.1	23.839241
1.216633	0.1	23.824464
1.218300	0.1	23.812746
1.219967	0.1	23.783002
1.221633	0.1	23.772288
1.223300	0.1	23.752471
1.224967	0.1	23.739784
1.226633	0.1	23.712326
1.228300	0.1	23.683101
1.229967	0.1	23.657342
1.231633	0.1	23.632425
1.233300	0.1	23.584989
1.234967	0.1	23.558250
1.236633	0.1	23.516664
1.238300	0.1	23.484498
1.239967	0.1	23.436120
1.241633	0.1	23.405275
1.243300	0.1	23.379715
1.244967	0.1	23.332159
1.246633	0.1	23.282129
1.248300	0.1	23.257566
1.249967	0.1	23.221185
1.251633	0.1	23.167252
1.253300	0.1	23.130059
1.254967	0.1	23.092268
1.256633	0.1	23.027991
1.258300	0.1	23.013677
1.259967	0.1	22.964722
1.261633	0.1	22.948313
1.263300	0.1	22.918785
1.264967	0.1	22.869024
1.266633	0.1	22.861844
1.268300	0.1	22.829042
1.269967	0.1	22.783762
1.271633	0.1	22.755323
1.273300	0.1	22.729709
1.274967	0.1	22.711276
1.276633	0.1	22.660454
1.278300	0.1	22.645394
1.279967	0.1	22.595701
1.281633	0.1	22.554983
1.283300	0.1	22.510536
1.284967	0.1	22.484137
1.286633	0.1	22.438269
1.288300	0.1	22.398833
1.289967	0.1	22.347428
1.291633	0.1	22.345387
1.293300	0.1	22.315232
1.294967	0.1	22.296826
1.296633	0.1	22.291468
1.298300	0.1	22.328247
1.299967	0.1	22.367597
1.301633	0.1	22.445228
1.303300	0.1	22.553607
1.304967	0.1	22.678907
1.306633	0.1	22.826648
1.308300	0.1	22.997161
1.309967	0.1	23.177060
1.311633	0.1	23.334692
1.313300	0.1	23.505874
1.314967	0.1	23.650499
1.316633	0.1	23.745737
1.318300	0.1	23.817372
1.319967	0.1	23.853045
1.321633	0.1	23.830727
1.323300	0.1	23.775390
1.324967	0.1	23.674490
1.326633	0.1	23.526075
1.328300	0.1	23.371551
1.329967	0.1	23.200208
1.331633	0.1	23.012524
1.333300	0.1	22.813755
1.334967	0.1	22.599023
1.336633	0.1	22.388615
1.338300	0.1	22.206378
1.339967	0.1	22.007656
1.341633	0.1	21.823666
1.343300	0.1	21.653534
1.344967	0.1	21.501581
1.346633	0.1	21.359619
1.348300	0.1	21.236561
1.349967	0.1	21.117783
1.351633	0.1	20.986225
1.353300	0.1	20.877466
1.354967	0.1	20.785372
1.356633	0.1	20.720726
1.358300	0.1	20.652244
1.359967	0.1	20.582127
1.361633	0.1	20.508176
1.363300	0.1	20.457852
1.364967	0.1	20.407153
1.366633	0.1	20.358186
1.368300	0.1	20.345110
1.369967	0.1	20.324742
1.371633	0.1	20.302667
1.373300	0.1	20.280882
1.374967	0.1	20.273716
1.376633	0.1	20.276297
1.378300	0.1	20.267569
1.379967	0.1	20.271858
1.381633	0.1	20.264978
1.383300	0.1	20.264710
1.384967	0.1	20.254358
1.386633	0.1	20.262531
1.388300	0.1	20.261854
1.389967	0.1	20.249900
1.391633	0.1	20.243369
1.393300	0.1	20.228029
1.394967	0.1	20.232928
1.396633	0.1	20.219375
1.398300	0.1	20.206878
1.399967	0.1	20.194596
1.401633	0.1	20.171333
1.403300	0.1	20.141846
1.404967	0.1	20.102884
1.406633	0.1	20.087267
1.408300	0.1	20.073527
1.409967	0.1	20.041830
1.411633	0.1	19.999688
1.413300	0.1	19.969244
1.414967	0.1	19.945144
1.416633	0.1	19.932465
1.418300	0.1	19.902042
1.419967	0.1	19.888185
1.421633	0.1	19.859998
1.423300	0.1	19.851981
1.424967	0.1	19.819551
1.426633	0.1	19.803781
1.428300	0.1	19.779281
1.429967	0.1	19.747828
1.431633	0.1	19.748259
1.433300	0.1	19.764403
1.434967	0.1	19.732018
1.436633	0.1	19.702449
1.438300	0.1	19.695459
1.439967	0.1	19.691032
1.441633	0.1	19.684203
1.443300	0.1	19.689201
1.444967	0.1	19.694046
1.446633	0.1	19.678443
1.448300	0.1	19.695522
1.449967	0.1	19.713342
1.451633	0.1	19.728527
1.453300	0.1	19.747295
1.454967	0.1	19.781010
1.456633	0.1	19.819282
1.458300	0.1	19.868782
1.459967	0.1	19.903504
1.461633	0.1	19.940424
1.463300	0.1	19.993681
1.464967	0.1	20.034409
1.466633	0.1	20.096269
1.468300	0.1	20.157973
1.469967	0.1	20.222423
1.471633	0.1	20.249282
1.473300	0.1	20.305707
1.474967	0.1	20.356503
1.476633	0.1	20.427290
1.478300	0.1	20.480842
1.479967	0.1	20.536805
1.481633	0.1	20.573282
1.483300	0.1	20.632104
1.484967	0.1	20.665053
1.486633	0.1	20.725357
1.488300	0.1	20.770657
1.489967	0.1	20.813349
1.491633	0.1	20.854949
1.493300	0.1	20.886037
1.494967	0.1	20.918771
1.496633	0.1	20.949686
1.498300	0.1	20.970152
1.499967	0.1	20.990920
1.501633	0.1	21.035830
1.503300	0.1	21.064960
1.504967	0.1	21.079920
1.506633	0.1	21.095036
1.508300	0.1	21.113233
1.509967	0.1	21.142183
1.511633	0.1	21.158766
1.513300	0.1	21.182726
1.514967	0.1	21.230709
1.516633	0.1	21.256145
1.518300	0.1	21.272040
1.519967	0.1	21.299777
1.521633	0.1	21.325418
1.523300	0.1	21.375339
1.524967	0.1	21.410799
1.526633	0.1	21.430177
1.528300	0.1	21.476879
1.529967	0.1	21.511003
1.531633	0.1	21.551099
1.533300	0.1	21.579310
1.534967	0.1	21.625929
1.536633	0.1	21.664496
1.538300	0.1	21.719421
1.539967	0.1	21.752446
1.541633	0.1	21.810572
1.543300	0.1	21.856007
1.544967	0.1	21.897044
1.546633	0.1	21.945855
1.548300	0.1	21.992362
1.549967	0.1	22.024508
1.551633	0.1	22.087048
1.553300	0.1	22.118281
1.554967	0.1	22.153935
1.556633	0.1	22.204997
1.558300	0.1	22.247011
1.559967	0.1	22.288927
1.561633	0.1	22.335074
1.563300	0.1	22.379621
1.564967	0.1	22.434874
1.566633	0.1	22.478065
1.568300	0.1	22.522213
1.569967	0.1	22.570498
1.571633	0.1	22.605637
1.573300	0.1	22.659472
1.574967	0.1	22.695574
1.576633	0.1	22.739319
1.578300	0.1	22.773447
1.579967	0.1	22.825811
1.581633	0.1	22.859404
1.583300	0.1	22.896539
1.584967	0.1	22.932640
1.586633	0.1	22.959370
1.588300	0.1	22.992162
1.589967	0.1	23.033424
1.591633	0.1	23.109656
1.593300	0.1	23.144973
1.594967	0.1	23.156899
1.596633	0.1	23.193525
1.598300	0.1	23.238096
1.599967	0.1	23.259124
1.601633	0.1	23.286606
1.603300	0.1	23.312226
1.604967	0.1	23.339050
1.606633	0.1	23.368191
1.608300	0.1	23.402153
1.609967	0.1	23.427424
1.611633	0.1	23.455095
1.613300	0.1	23.493488
1.614967	0.1	23.495955
1.616633	0.1	23.513329
1.618300	0.1	23.548161
1.619967	0.1	23.608668
1.621633	0.1	23.640105
1.623300	0.1	23.643897
1.624967	0.1	23.673364
1.626633	0.1	23.696618
1.628300	0.1	23.695538
1.629967	0.1	23.719897
1.631633	0.1	23.753780
1.633300	0.1	23.761816
1.634967	0.1	23.781589
1.636633	0.1	23.814786
1.638300	0.1	23.832387
1.639967	0.1	23.848892
1.641633	0.1	23.876728
1.643300	0.1	23.891542
1.644967	0.1	23.922152
1.646633	0.1	23.936095
1.648300	0.1	23.938836
1.649967	0.1	23.959626
1.651633	0.1	23.983595
1.653300	0.1	23.989929
1.654967	0.1	23.987234
1.656633	0.1	24.002833
1.658300	0.1	24.011318
1.659967	0.1	24.023949
1.661633	0.1	24.028959
1.663300	0.1	24.036870
1.664967	0.1	24.043417
1.666633	0.1	24.032837
1.668300	0.1	24.033215
1.669967	0.1	24.051896
1.671633	0.1	24.051120
1.673300	0.1	24.065218
1.674967	0.1	24.072960
1.676633	0.1	24.073608
1.678300	0.1	24.090766
1.679967	0.1	24.084092
1.681633	0.1	24.078141
1.683300	0.1	24.076621
1.684967	0.1	24.085831
1.686633	0.1	24.090427
1.688300	0.1	24.088486
1.689967	0.1	24.090713
1.691633	0.1	24.097050
1.693300	0.1	24.102690
1.694967	0.1	24.119446
1.696633	0.1	24.112339
1.698300	0.1	24.129242
1.699967	0.1	24.122948
1.701633	0.1	24.122182
1.703300	0.1	24.120913
1.704967	0.1	24.125516
1.706633	0.1	24.130672
1.708300	0.1	24.141204
1.709967	0.1	24.150227
1.711633	0.1	24.141586
1.713300	0.1	24.160510
1.714967	0.1	24.160835
1.716633	0.1	24.160176
1.718300	0.1	24.162137
1.719967	0.1	24.176090
1.721633	0.1	24.190033
1.723300	0.1	24.201764
1.724967	0.1	24.198627
1.726633	0.1	24.197481
1.728300	0.1	24.204998
1.729967	0.1	24.199877
1.731633	0.1	24.213535
1.733300	0.1	24.228222
1.734967	0.1	24.238793
1.736633	0.1	24.250271
1.738300	0.1	24.254433
1.739967	0.1	24.251770
1.741633	0.1	24.234265
1.743300	0.1	24.245372
1.744967	0.1	24.239797
1.746633	0.1	24.228635
1.748300	0.1	24.226607
1.749967	0.1	24.218320
1.751633	0.1	24.216244
1.753300	0.1	24.206206
1.754967	0.1	24.219172
1.756633	0.1	24.207766
1.758300	0.1	24.214845
1.759967	0.1	24.192324
1.761633	0.1	24.182510
1.763300	0.1	24.196340
1.764967	0.1	24.177036
1.766633	0.1	24.168756
1.768300	0.1	24.165083
1.769967	0.1	24.147866
1.771633	0.1	24.140786
1.773300	0.1	24.138006
1.774967	0.1	24.140662
1.776633	0.1	24.145014
1.778300	0.1	24.145754
1.779967	0.1	24.161023
1.781633	0.1	24.148723
1.783300	0.1	24.161214
1.784967	0.1	24.165230
1.786633	0.1	24.163289
1.788300	0.1	24.158658
1.789967	0.1	24.152368
1.791633	0.1	24.154346
1.793300	0.1	24.149458
1.794967	0.1	24.144581
1.796633	0.1	24.136068
1.798300	0.1	24.133254
1.799967	0.1	24.133369
1.801633	0.1	24.127252
1.803300	0.1	24.140535
1.804967	0.1	24.133645
1.806633	0.1	24.125560
1.808300	0.1	24.125523
1.809967	0.1	24.134938
1.811633	0.1	24.144781
1.813300	0.1	24.133321
1.814967	0.1	24.137406
1.816633	0.1	24.117399
1.818300	0.1	24.116437
1.819967	0.1	24.120368
1.821633	0.1	24.122876
1.823300	0.1	24.120587
1.824967	0.1	24.118833
1.826633	0.1	24.116422
1.828300	0.1	24.112342
1.829967	0.1	24.117403
1.831633	0.1	24.083122
1.833300	0.1	24.082951
1.834967	0.1	24.112367
1.836633	0.1	24.095886
1.838300	0.1	24.101120
1.839967	0.1	24.083667
1.841633	0.1	24.085928
1.843300	0.1	24.091923
1.844967	0.1	24.090160
1.846633	0.1	24.093650
1.848300	0.1	24.083791
1.849967	0.1	24.095291
1.851633	0.1	24.084315
1.853300	0.1	24.098561
1.854967	0.1	24.123885
1.856633	0.1	24.122891
1.858300	0.1	24.124150
1.859967	0.1	24.139729
1.861633	0.1	24.125268
1.863300	0.1	24.146822
1.864967	0.1	24.171246
1.866633	0.1	24.176531
1.868300	0.1	24.183866
1.869967	0.1	24.218633
1.871633	0.1	24.232409
1.873300	0.1	24.237240
1.874967	0.1	24.231370
1.876633	0.1	24.249237
1.878300	0.1	24.259671
1.879967	0.1	24.281218
1.881633	0.1	24.282107
1.883300	0.1	24.292866
1.884967	0.1	24.298171
1.886633	0.1	24.321062
1.888300	0.1	24.323302
1.889967	0.1	24.313071
1.891633	0.1	24.313089
1.893300	0.1	24.311391
1.894967	0.1	24.311123
1.896633	0.1	24.303693
1.898300	0.1	24.321523
1.899967	0.1	24.305954
1.901633	0.1	24.303555
1.903300	0.1	24.305221
1.904967	0.1	24.306322
1.906633	0.1	24.303743
1.908300	0.1	24.293781
1.909967	0.1	24.310363
1.911633	0.1	24.315609
1.913300	0.1	24.329597
1.914967	0.1	24.332693
1.916633	0.1	24.368759
1.918300	0.1	24.391765
1.919967	0.1	24.427339
1.921633	0.1	24.457475
1.923300	0.1	24.483325
1.924967	0.1	24.518160
1.926633	0.1	24.566983
1.928300	0.1	24.608922
1.929967	0.1	24.659819
1.931633	0.1	24.740084
1.933300	0.1	24.783257
1.934967	0.1	24.827981
1.936633	0.1	24.894241
1.938300	0.1	24.935150
1.939967	0.1	24.968646
1.941633	0.1	25.027481
1.943300	0.1	25.055921
1.944967	0.1	25.083318
1.946633	0.1	25.098531
1.948300	0.1	25.102923
1.949967	0.1	25.106665
1.951633	0.1	25.106038
1.953300	0.1	25.088529
1.954967	0.1	25.095747
1.956633	0.1	25.072300
1.958300	0.1	25.052035
1.959967	0.1	25.023544
1.961633	0.1	24.986375
1.963300	0.1	24.948868
1.964967	0.1	24.915944
1.966633	0.1	24.880499
1.968300	0.1	24.850086
1.969967	0.1	24.811619
1.971633	0.1	24.777102
1.973300	0.1	24.732850
1.974967	0.1	24.698260
1.976633	0.1	24.642090
1.978300	0.1	24.608089
1.979967	0.1	24.579819
1.981633	0.1	24.541903
1.983300	0.1	24.498333
1.984967	0.1	24.467734
1.986633	0.1	24.453953
1.988300	0.1	24.421524
1.989967	0.1	24.395746
1.991633	0.1	24.379106
1.993300	0.1	24.338040
1.994967	0.1	24.315536
1.996633	0.1	24.303505
1.998300	0.1	24.299897
1.999967	0.1	24.261391
2.001633	0.1	24.235391
2.003300	0.1	24.213825
2.004967	0.1	24.203938
2.006633	0.1	24.192489
2.008300	0.1	24.190989
2.009967	0.1	24.174516
2.011633	0.1	24.149766
2.013300	0.1	24.127865
2.014967	0.1	24.109744
2.016633	0.1	24.099485
2.018300	0.1	24.090697
2.019967	0.1	24.077443
2.021633	0.1	24.074876
2.023300	0.1	24.060589
2.024967	0.1	24.052295
2.026633	0.1	24.046394
2.028300	0.1	24.059390
2.029967	0.1	24.046542
2.031633	0.1	24.024769
2.033300	0.1	24.036852
2.034967	0.1	24.049822
2.036633	0.1	24.030188
2.038300	0.1	24.013750
2.039967	0.1	24.004119
2.041633	0.1	24.008558
2.043300	0.1	23.998979
2.044967	0.1	24.005236
2.046633	0.1	24.002598
2.048300	0.1	23.984603
2.049967	0.1	24.004317
2.051633	0.1	24.013816
2.053300	0.1	24.024115
2.054967	0.1	24.020059
2.056633	0.1	24.042309
2.058300	0.1	24.026636
2.059967	0.1	24.038798
2.061633	0.1	24.037156
2.063300	0.1	24.046804
2.064967	0.1	24.042783
2.066633	0.1	24.057205
2.068300	0.1	24.084656
2.069967	0.1	24.087906
2.071633	0.1	24.079105
2.073300	0.1	24.072979
2.074967	0.1	24.077777
2.076633	0.1	24.087409
2.078300	0.1	24.090964
2.079967	0.1	24.077068
2.081633	0.1	24.087418
2.083300	0.1	24.098536
2.084967	0.1	24.095538
2.086633	0.1	24.089988
2.088300	0.1	24.093168
2.089967	0.1	24.091393
2.091633	0.1	24.108807
2.093300	0.1	24.094570
2.094967	0.1	24.085410
2.096633	0.1	24.087344
2.098300	0.1	24.089339
2.099967	0.1	24.105545
2.101633	0.1	24.089767
2.103300	0.1	24.106308
2.104967	0.1	24.100878
2.106633	0.1	24.096595
2.108300	0.1	24.107336
2.109967	0.1	24.111391
2.111633	0.1	24.123841
2.113300	0.1	24.124672
2.114967	0.1	24.120298
2.116633	0.1	24.145955
2.118300	0.1	24.151817
2.119967	0.1	24.178769
2.121633	0.1	24.202804
2.123300	0.1	24.214773
2.124967	0.1	24.248397
2.126633	0.1	24.269973
2.128300	0.1	24.298612
2.129967	0.1	24.337948
2.131633	0.1	24.385336
2.133300	0.1	24.427145
2.134967	0.1	24.465009
2.136633	0.1	24.522590
2.138300	0.1	24.559618
2.139967	0.1	24.613139
2.141633	0.1	24.673728
2.143300	0.1	24.736908
2.144967	0.1	24.809895
2.146633	0.1	24.875561
2.148300	0.1	24.943260
2.149967	0.1	25.010176
2.151633	0.1	25.089952
2.153300	0.1	25.156546
2.154967	0.1	25.242850
2.156633	0.1	25.314879
2.158300	0.1	25.401324
2.159967	0.1	25.477558
2.161633	0.1	25.558861
2.163300	0.1	25.620305
2.164967	0.1	25.695985
2.166633	0.1	25.754005
2.168300	0.1	25.803068
2.169967	0.1	25.828870
2.171633	0.1	25.864880
2.173300	0.1	25.883336
2.174967	0.1	25.890543
2.176633	0.1	25.889037
2.178300	0.1	25.872927
2.179967	0.1	25.845621
2.181633	0.1	25.812902
2.183300	0.1	25.761867
2.184967	0.1	25.726653
2.186633	0.1	25.654054
2.188300	0.1	25.588186
2.189967	0.1	25.518309
2.191633	0.1	25.420343
2.193300	0.1	25.358370
2.194967	0.1	25.295377
2.196633	0.1	25.236976
2.198300	0.1	25.175288
2.199967	0.1	25.127131
2.201633	0.1	25.072175
2.203300	0.1	24.998612
2.204967	0.1	24.946641
2.206633	0.1	24.905038
2.208300	0.1	24.873910
2.209967	0.1	24.825022
2.211633	0.1	24.809560
2.213300	0.1	24.768609
2.214967	0.1	24.764386
2.216633	0.1	24.768858
2.218300	0.1	24.743584
2.219967	0.1	24.712055
2.221633	0.1	24.697903
2.223300	0.1	24.696262
2.224967	0.1	24.673929
2.226633	0.1	24.667734
2.228300	0.1	24.670396
2.229967	0.1	24.660940
2.231633	0.1	24.678405
2.233300	0.1	24.669892
2.234967	0.1	24.674627
2.236633	0.1	24.689112
2.238300	0.1	24.702282
2.239967	0.1	24.679653
2.241633	0.1	24.671619
2.243300	0.1	24.673880
2.244967	0.1	24.680377
2.246633	0.1	24.691312
2.248300	0.1	24.695064
2.249967	0.1	24.712416
2.251633	0.1	24.747365
2.253300	0.1	24.793634
2.254967	0.1	24.887231
2.256633	0.1	25.029104
2.258300	0.1	25.255986
2.259967	0.1	25.655194
2.261633	0.1	26.402111
2.263300	0.1	27.977843
2.264967	0.1	31.332307
2.266633	0.1	38.035263
2.268300	0.1	50.210262
2.269967	0.1	70.339267
2.271633	0.1	100.738969
2.273300	0.1	142.994912
2.274967	0.1	197.606439
2.276633	0.1	263.512465
2.278300	0.1	338.527319
2.279967	0.1	419.598373
2.281633	0.1	503.303312
2.283300	0.1	586.571813
2.284967	0.1	666.743950
2.286633	0.1	741.894710
2.288300	0.1	810.622104
2.289967	0.1	872.350067
2.291633	0.1	926.893626
2.293300	0.1	974.429066
2.294967	0.1	1,014.825392
2.296633	0.1	1,049.123382
2.298300	0.1	1,077.531872
2.299967	0.1	1,100.668531
2.301633	0.1	1,119.109874
2.303300	0.1	1,133.411174
2.304967	0.1	1,144.102062
2.306633	0.1	1,151.624267
2.308300	0.1	1,156.471071
2.309967	0.1	1,159.158867
2.311633	0.1	1,159.502256
2.313300	0.1	1,158.027837
2.314967	0.1	1,155.128467
2.316633	0.1	1,151.165272
2.318300	0.1	1,145.980925
2.319967	0.1	1,139.651216
2.321633	0.1	1,132.932735
2.323300	0.1	1,125.246906
2.324967	0.1	1,117.075604
2.326633	0.1	1,108.404875
2.328300	0.1	1,099.364466
2.329967	0.1	1,089.910954
2.331633	0.1	1,080.313540
2.333300	0.1	1,070.325803
2.334967	0.1	1,060.288822
2.336633	0.1	1,049.958586
2.338300	0.1	1,039.612995
2.339967	0.1	1,029.146425
2.341633	0.1	1,018.473753
2.343300	0.1	1,007.851951
2.344967	0.1	997.139461
2.346633	0.1	986.318239
2.348300	0.1	975.622815
2.349967	0.1	964.842291
2.351633	0.1	954.106170
2.353300	0.1	943.300094
2.354967	0.1	932.501924
2.356633	0.1	921.745670
2.358300	0.1	911.017702
2.359967	0.1	900.260869
2.361633	0.1	889.614197
2.363300	0.1	878.928057
2.364967	0.1	868.259757
2.366633	0.1	857.703945
2.368300	0.1	847.047108
2.369967	0.1	836.535777
2.371633	0.1	826.044691
2.373300	0.1	815.641580
2.374967	0.1	805.239497
2.376633	0.1	794.781451
2.378300	0.1	784.403167
2.379967	0.1	774.088351
2.381633	0.1	763.810711
2.383300	0.1	753.609767
2.384967	0.1	743.397002
2.386633	0.1	733.254310
2.388300	0.1	723.074535
2.389967	0.1	713.038739
2.391633	0.1	702.997714
2.393300	0.1	692.935129
2.394967	0.1	682.990968
2.396633	0.1	673.096898
2.398300	0.1	663.254797
2.399967	0.1	653.374606
2.401633	0.1	643.596435
2.403300	0.1	633.828414
2.404967	0.1	624.105151
2.406633	0.1	614.467013
2.408300	0.1	604.811992
2.409967	0.1	595.245780
2.411633	0.1	585.704245
2.413300	0.1	576.194829
2.414967	0.1	566.784304
2.416633	0.1	557.408324
2.418300	0.1	548.139982
2.419967	0.1	538.862331
2.421633	0.1	529.617130
2.423300	0.1	520.441922
2.424967	0.1	511.345222
2.426633	0.1	502.299759
2.428300	0.1	493.276052
2.429967	0.1	484.340212
2.431633	0.1	475.483523
2.433300	0.1	466.666353
2.434967	0.1	457.919777
2.436633	0.1	449.228498
2.438300	0.1	440.571001
2.439967	0.1	431.988833
2.441633	0.1	423.471864
2.443300	0.1	415.018556
2.444967	0.1	406.654359
2.446633	0.1	398.337084
2.448300	0.1	390.056525
2.449967	0.1	381.854381
2.451633	0.1	373.676504
2.453300	0.1	365.579412
2.454967	0.1	357.525351
2.456633	0.1	349.593801
2.458300	0.1	341.714117
2.459967	0.1	333.873693
2.461633	0.1	326.138077
2.463300	0.1	318.466993
2.464967	0.1	310.884150
2.466633	0.1	303.307730
2.468300	0.1	295.836179
2.469967	0.1	288.443767
2.471633	0.1	281.107775
2.473300	0.1	273.862955
2.474967	0.1	266.649441
2.476633	0.1	259.523882
2.478300	0.1	252.488800
2.479967	0.1	245.551409
2.481633	0.1	238.686237
2.483300	0.1	231.884056
2.484967	0.1	225.153441
2.486633	0.1	218.517892
2.488300	0.1	211.992703
2.489967	0.1	205.534250
2.491633	0.1	199.185493
2.493300	0.1	192.904221
2.494967	0.1	186.713819
2.496633	0.1	180.634899
2.498300	0.1	174.641514
2.499967	0.1	168.765697
2.501633	0.1	163.004842
2.503300	0.1	157.347627
2.504967	0.1	151.788060
2.506633	0.1	146.347135
2.508300	0.1	141.000338
2.509967	0.1	135.800394
2.511633	0.1	130.718354
2.513300	0.1	125.774533
2.514967	0.1	120.960137
2.516633	0.1	116.287284
2.518300	0.1	111.740851
2.519967	0.1	107.299238
2.521633	0.1	103.004266
2.523300	0.1	98.871389
2.524967	0.1	94.904990
2.526633	0.1	91.066659
2.528300	0.1	87.386668
2.529967	0.1	83.864659
2.531633	0.1	80.490114
2.533300	0.1	77.258272
2.534967	0.1	74.198171
2.536633	0.1	71.274302
2.538300	0.1	68.499938
2.539967	0.1	65.883677
2.541633	0.1	63.419329
2.543300	0.1	61.118713
2.544967	0.1	58.936886
2.546633	0.1	56.909984
2.548300	0.1	55.008274
2.549967	0.1	53.216865
2.551633	0.1	51.554474
2.553300	0.1	50.043798
2.554967	0.1	48.636098
2.556633	0.1	47.334107
2.558300	0.1	46.133906
2.559967	0.1	45.015061
2.561633	0.1	44.015040
2.563300	0.1	43.086131
2.564967	0.1	42.244537
2.566633	0.1	41.481900
2.568300	0.1	40.782419
2.569967	0.1	40.132222
2.571633	0.1	39.548999
2.573300	0.1	39.029912
2.574967	0.1	38.519735
2.576633	0.1	38.089303
2.578300	0.1	37.705116
2.579967	0.1	37.365042
2.581633	0.1	37.059663
2.583300	0.1	36.777831
2.584967	0.1	36.533757
2.586633	0.1	36.321795
2.588300	0.1	36.127021
2.589967	0.1	35.960637
2.591633	0.1	35.825688
2.593300	0.1	35.713807
2.594967	0.1	35.607366
2.596633	0.1	35.503770
2.598300	0.1	35.451389
2.599967	0.1	35.370303
2.601633	0.1	35.331345
2.603300	0.1	35.310177
2.604967	0.1	35.267976
2.606633	0.1	35.249397
2.608300	0.1	35.238798
2.609967	0.1	35.228238
2.611633	0.1	35.230845
2.613300	0.1	35.233887
2.614967	0.1	35.241196
2.616633	0.1	35.245996
2.618300	0.1	35.245638
2.619967	0.1	35.260380
2.621633	0.1	35.271214
2.623300	0.1	35.297345
2.624967	0.1	35.289473
2.626633	0.1	35.296272
2.628300	0.1	35.289773
2.629967	0.1	35.316986
2.631633	0.1	35.310720
2.633300	0.1	35.326841
2.634967	0.1	35.326713
2.636633	0.1	35.326727
2.638300	0.1	35.317075
2.639967	0.1	35.318974
2.641633	0.1	35.332508
2.643300	0.1	35.339708
2.644967	0.1	35.351845
2.646633	0.1	35.359024
2.648300	0.1	35.385402
2.649967	0.1	35.400410
2.651633	0.1	35.405355
2.653300	0.1	35.433813
2.654967	0.1	35.468871
2.656633	0.1	35.506855
2.658300	0.1	35.545929
2.659967	0.1	35.596872
2.661633	0.1	35.658988
2.663300	0.1	35.730166
2.664967	0.1	35.771434
2.666633	0.1	35.834947
2.668300	0.1	35.904620
2.669967	0.1	35.970104
2.671633	0.1	36.056388
2.673300	0.1	36.143538
2.674967	0.1	36.225478
2.676633	0.1	36.303450
2.678300	0.1	36.388681
2.679967	0.1	36.494943
2.681633	0.1	36.599863
2.683300	0.1	36.709022
2.684967	0.1	36.838555
2.686633	0.1	36.951017
2.688300	0.1	37.057940
2.689967	0.1	37.184147
2.691633	0.1	37.299615
2.693300	0.1	37.438196
2.694967	0.1	37.563010
2.696633	0.1	37.714015
2.698300	0.1	37.862575
2.699967	0.1	38.005254
2.701633	0.1	38.160023
2.703300	0.1	38.298150
2.704967	0.1	38.437884
2.706633	0.1	38.593933
2.708300	0.1	38.743253
2.709967	0.1	38.906825
2.711633	0.1	39.057921
2.713300	0.1	39.216700
2.714967	0.1	39.382344
2.716633	0.1	39.555676
2.718300	0.1	39.710557
2.719967	0.1	39.899637
2.721633	0.1	40.084156
2.723300	0.1	40.250712
2.724967	0.1	40.396662
2.726633	0.1	40.575761
2.728300	0.1	40.756162
2.729967	0.1	40.943775
2.731633	0.1	41.109308
2.733300	0.1	41.295034
2.734967	0.1	41.470383
2.736633	0.1	41.650987
2.738300	0.1	41.840704
2.739967	0.1	42.031250
2.741633	0.1	42.224765
2.743300	0.1	42.401774
2.744967	0.1	42.599899
2.746633	0.1	42.788063
2.748300	0.1	42.978974
2.749967	0.1	43.180260
2.751633	0.1	43.393879
2.753300	0.1	43.580081
2.754967	0.1	43.757507
2.756633	0.1	43.950276
2.758300	0.1	44.161201
2.759967	0.1	44.364041
2.761633	0.1	44.558701
2.763300	0.1	44.764734
2.764967	0.1	44.966493
2.766633	0.1	45.184572
2.768300	0.1	45.379349
2.769967	0.1	45.591329
2.771633	0.1	45.807803
2.773300	0.1	46.007198
2.774967	0.1	46.211152
2.776633	0.1	46.431530
2.778300	0.1	46.663513
2.779967	0.1	46.861142
2.781633	0.1	47.114776
2.783300	0.1	47.352018
2.784967	0.1	47.576049
2.786633	0.1	47.798001
2.788300	0.1	48.002590
2.789967	0.1	48.233402
2.791633	0.1	48.434159
2.793300	0.1	48.683022
2.794967	0.1	48.923658
2.796633	0.1	49.153205
2.798300	0.1	49.379031
2.799967	0.1	49.598106
2.801633	0.1	49.836917
2.803300	0.1	50.093074
2.804967	0.1	50.331765
2.806633	0.1	50.576258
2.808300	0.1	50.808754
2.809967	0.1	51.049341
2.811633	0.1	51.292209
2.813300	0.1	51.534459
2.814967	0.1	51.783687
2.816633	0.1	52.054715
2.818300	0.1	52.292951
2.819967	0.1	52.526013
2.821633	0.1	52.759207
2.823300	0.1	53.002534
2.824967	0.1	53.258264
2.826633	0.1	53.497520
2.828300	0.1	53.753708
2.829967	0.1	53.994239
2.831633	0.1	54.246904
2.833300	0.1	54.475519
2.834967	0.1	54.728294
2.836633	0.1	54.974043
2.838300	0.1	55.204815
2.839967	0.1	55.452445
2.841633	0.1	55.683293
2.843300	0.1	55.916296
2.844967	0.1	56.149548
2.846633	0.1	56.376078
2.848300	0.1	56.595861
2.849967	0.1	56.811422
2.851633	0.1	57.043086
2.853300	0.1	57.258036
2.854967	0.1	57.481581
2.856633	0.1	57.672988
2.858300	0.1	57.893288
2.859967	0.1	58.106630
2.861633	0.1	58.311431
2.863300	0.1	58.500106
2.864967	0.1	58.691369
2.866633	0.1	58.890717
2.868300	0.1	59.080255
2.869967	0.1	59.283220
2.871633	0.1	59.480883
2.873300	0.1	59.666172
2.874967	0.1	59.897173
2.876633	0.1	60.077750
2.878300	0.1	60.257319
2.879967	0.1	60.440993
2.881633	0.1	60.647246
2.883300	0.1	60.833485
2.884967	0.1	61.035927
2.886633	0.1	61.243303
2.888300	0.1	61.436063
2.889967	0.1	61.618179
2.891633	0.1	61.826958
2.893300	0.1	62.032184
2.894967	0.1	62.228047
2.896633	0.1	62.404240
2.898300	0.1	62.610709
2.899967	0.1	62.809495
2.901633	0.1	63.020816
2.903300	0.1	63.230552
2.904967	0.1	63.441242
2.906633	0.1	63.635691
2.908300	0.1	63.828677
2.909967	0.1	64.031368
2.911633	0.1	64.231001
2.913300	0.1	64.434344
2.914967	0.1	64.617229
2.916633	0.1	64.834356
2.918300	0.1	65.020540
2.919967	0.1	65.204194
2.921633	0.1	65.402792
2.923300	0.1	65.572335
2.924967	0.1	65.741542
2.926633	0.1	65.911025
2.928300	0.1	66.046374
2.929967	0.1	66.193852
2.931633	0.1	66.349035
2.933300	0.1	66.483865
2.934967	0.1	66.626642
2.936633	0.1	66.774202
2.938300	0.1	66.919511
2.939967	0.1	67.032118
2.941633	0.1	67.175226
2.943300	0.1	67.286207
2.944967	0.1	67.398839
2.946633	0.1	67.519051
2.948300	0.1	67.611800
2.949967	0.1	67.714441
2.951633	0.1	67.796595
2.953300	0.1	67.891904
2.954967	0.1	67.988038
2.956633	0.1	68.066766
2.958300	0.1	68.170448
2.959967	0.1	68.247842
2.961633	0.1	68.353442
2.963300	0.1	68.448184
2.964967	0.1	68.534556
2.966633	0.1	68.613161
2.968300	0.1	68.712223
2.969967	0.1	68.801544
2.971633	0.1	68.883099
2.973300	0.1	68.972805
2.974967	0.1	69.072437
2.976633	0.1	69.154296
2.978300	0.1	69.244206
2.979967	0.1	69.334164
2.981633	0.1	69.408803
2.983300	0.1	69.481858
2.984967	0.1	69.562163
2.986633	0.1	69.657075
2.988300	0.1	69.734616
2.989967	0.1	69.811376
2.991633	0.1	69.886702
2.993300	0.1	69.965244
2.994967	0.1	70.023235
2.996633	0.1	70.096599
2.998300	0.1	70.173683
2.999967	0.1	70.242144
3.001633	0.1	70.286403
3.003300	0.1	70.354235
3.004967	0.1	70.425918
3.006633	0.1	70.491871
3.008300	0.1	70.548318
3.009967	0.1	70.581448
3.011633	0.1	70.628131
3.013300	0.1	70.671564
3.014967	0.1	70.717022
3.016633	0.1	70.768641
3.018300	0.1	70.793006
3.019967	0.1	70.837436
3.021633	0.1	70.857684
3.023300	0.1	70.888807
3.024967	0.1	70.908942
3.026633	0.1	70.931014
3.028300	0.1	70.962874
3.029967	0.1	70.984788
3.031633	0.1	70.999205
3.033300	0.1	71.013519
3.034967	0.1	71.060854
3.036633	0.1	71.077234
3.038300	0.1	71.103718
3.039967	0.1	71.133120
3.041633	0.1	71.138082
3.043300	0.1	71.152321
3.044967	0.1	71.193260
3.046633	0.1	71.239758
3.048300	0.1	71.273044
3.049967	0.1	71.320260
3.051633	0.1	71.351139
3.053300	0.1	71.401606
3.054967	0.1	71.461437
3.056633	0.1	71.494369
3.058300	0.1	71.557339
3.059967	0.1	71.599301
3.061633	0.1	71.614310
3.063300	0.1	71.646249
3.064967	0.1	71.657226
3.066633	0.1	71.672423
3.068300	0.1	71.698278
3.069967	0.1	71.705683
3.071633	0.1	71.716774
3.073300	0.1	71.728546
3.074967	0.1	71.707534
3.076633	0.1	71.702488
3.078300	0.1	71.698815
3.079967	0.1	71.683588
3.081633	0.1	71.675188
3.083300	0.1	71.666076
3.084967	0.1	71.627866
3.086633	0.1	71.609437
3.088300	0.1	71.598479
3.089967	0.1	71.591122
3.091633	0.1	71.572954
3.093300	0.1	71.575707
3.094967	0.1	71.564334
3.096633	0.1	71.559627
3.098300	0.1	71.562825
3.099967	0.1	71.559890
3.101633	0.1	71.582745
3.103300	0.1	71.588538
3.104967	0.1	71.605365
3.106633	0.1	71.627695
3.108300	0.1	71.641972
3.109967	0.1	71.671333
3.111633	0.1	71.721854
3.113300	0.1	71.750217
3.114967	0.1	71.780939
3.116633	0.1	71.838460
3.118300	0.1	71.909517
3.119967	0.1	71.969920
3.121633	0.1	72.071873
3.123300	0.1	72.190963
3.124967	0.1	72.303519
3.126633	0.1	72.446307
3.128300	0.1	72.610453
3.129967	0.1	72.770353
3.131633	0.1	72.937731
3.133300	0.1	73.094393
3.134967	0.1	73.254503
3.136633	0.1	73.391533
3.138300	0.1	73.515051
3.139967	0.1	73.619660
3.141633	0.1	73.696479
3.143300	0.1	73.760802
3.144967	0.1	73.795162
3.146633	0.1	73.789669
3.148300	0.1	73.793280
3.149967	0.1	73.783027
3.151633	0.1	73.745006
3.153300	0.1	73.659891
3.154967	0.1	73.585592
3.156633	0.1	73.504111
3.158300	0.1	73.424558
3.159967	0.1	73.337146
3.161633	0.1	73.256580
3.163300	0.1	73.162695
3.164967	0.1	73.093805
3.166633	0.1	72.985028
3.168300	0.1	72.883143
3.169967	0.1	72.813780
3.171633	0.1	72.749891
3.173300	0.1	72.653626
3.174967	0.1	72.591482
3.176633	0.1	72.520465
3.178300	0.1	72.432168
3.179967	0.1	72.367408
3.181633	0.1	72.275548
3.183300	0.1	72.196951
3.184967	0.1	72.100426
3.186633	0.1	72.011447
3.188300	0.1	71.914375
3.189967	0.1	71.832552
3.191633	0.1	71.731631
3.193300	0.1	71.649551
3.194967	0.1	71.564019
3.196633	0.1	71.476319
3.198300	0.1	71.376881
3.199967	0.1	71.316222
3.201633	0.1	71.248481
3.203300	0.1	71.177741
3.204967	0.1	71.106825
3.206633	0.1	71.020181
3.208300	0.1	70.961137
3.209967	0.1	70.906513
3.211633	0.1	70.830279
3.213300	0.1	70.721985
3.214967	0.1	70.662276
3.216633	0.1	70.602015
3.218300	0.1	70.514778
3.219967	0.1	70.427527
3.221633	0.1	70.350801
3.223300	0.1	70.275399
3.224967	0.1	70.198702
3.226633	0.1	70.118572
3.228300	0.1	70.063192
3.229967	0.1	69.976752
3.231633	0.1	69.925034
3.233300	0.1	69.835521
3.234967	0.1	69.777079
3.236633	0.1	69.713490
3.238300	0.1	69.680451
3.239967	0.1	69.627616
3.241633	0.1	69.588718
3.243300	0.1	69.538054
3.244967	0.1	69.518840
3.246633	0.1	69.477906
3.248300	0.1	69.462156
3.249967	0.1	69.448355
3.251633	0.1	69.434111
3.253300	0.1	69.418549
3.254967	0.1	69.388164
3.256633	0.1	69.355189
3.258300	0.1	69.330017
3.259967	0.1	69.316648
3.261633	0.1	69.299043
3.263300	0.1	69.257069
3.264967	0.1	69.207431
3.266633	0.1	69.178997
3.268300	0.1	69.115413
3.269967	0.1	69.058639
3.271633	0.1	69.000917
3.273300	0.1	68.955850
3.274967	0.1	68.897246
3.276633	0.1	68.834586
3.278300	0.1	68.787575
3.279967	0.1	68.739622
3.281633	0.1	68.727005
3.283300	0.1	68.714558
3.284967	0.1	68.718922
3.286633	0.1	68.749773
3.288300	0.1	68.804804
3.289967	0.1	68.878247
3.291633	0.1	68.959173
3.293300	0.1	69.056825
3.294967	0.1	69.159892
3.296633	0.1	69.275472
3.298300	0.1	69.369496
3.299967	0.1	69.476536
3.301633	0.1	69.601972
3.303300	0.1	69.736934
3.304967	0.1	69.844660
3.306633	0.1	70.001217
3.308300	0.1	70.169830
3.309967	0.1	70.330701
3.311633	0.1	70.506742
3.313300	0.1	70.688962
3.314967	0.1	70.852125
3.316633	0.1	70.995551
3.318300	0.1	71.126803
3.319967	0.1	71.234710
3.321633	0.1	71.312760
3.323300	0.1	71.371422
3.324967	0.1	71.419432
3.326633	0.1	71.424455
3.328300	0.1	71.428848
3.329967	0.1	71.457927
3.331633	0.1	71.535992
3.333300	0.1	71.682080
3.334967	0.1	71.949065
3.336633	0.1	72.335331
3.338300	0.1	72.918971
3.339967	0.1	73.731959
3.341633	0.1	74.781997
3.343300	0.1	76.098554
3.344967	0.1	77.739045
3.346633	0.1	79.633266
3.348300	0.1	81.790197
3.349967	0.1	84.157264
3.351633	0.1	86.646071
3.353300	0.1	89.150806
3.354967	0.1	91.610211
3.356633	0.1	93.911841
3.358300	0.1	95.892067
3.359967	0.1	97.512150
3.361633	0.1	98.678016
3.363300	0.1	99.367563
3.364967	0.1	99.550256
3.366633	0.1	99.222788
3.368300	0.1	98.458692
3.369967	0.1	97.302041
3.371633	0.1	95.795830
3.373300	0.1	94.053071
3.374967	0.1	92.129145
3.376633	0.1	90.132714
3.378300	0.1	88.077975
3.379967	0.1	86.036371
3.381633	0.1	84.106160
3.383300	0.1	82.234085
3.384967	0.1	80.505600
3.386633	0.1	78.925776
3.388300	0.1	77.508042
3.389967	0.1	76.305309
3.391633	0.1	75.356340
3.393300	0.1	74.683851
3.394967	0.1	74.415445
3.396633	0.1	74.685097
3.398300	0.1	75.744854
3.399967	0.1	78.098342
3.401633	0.1	82.528638
3.403300	0.1	90.332655
3.404967	0.1	103.594008
3.406633	0.1	125.159472
3.408300	0.1	158.629645
3.409967	0.1	207.891966
3.411633	0.1	276.313796
3.413300	0.1	365.809579
3.414967	0.1	476.171635
3.416633	0.1	604.236183
3.418300	0.1	744.125640
3.419967	0.1	888.416634
3.421633	0.1	1,029.268780
3.423300	0.1	1,159.508672
3.424967	0.1	1,273.782232
3.426633	0.1	1,368.049449
3.428300	0.1	1,440.434352
3.429967	0.1	1,490.352269
3.431633	0.1	1,517.342564
3.433300	0.1	1,523.095588
3.434967	0.1	1,508.649975
3.436633	0.1	1,476.071331
3.438300	0.1	1,427.567474
3.439967	0.1	1,365.717964
3.441633	0.1	1,293.596569
3.443300	0.1	1,213.871035
3.444967	0.1	1,129.389740
3.446633	0.1	1,042.611180
3.448300	0.1	956.010899
3.449967	0.1	871.581789
3.451633	0.1	790.738560
3.453300	0.1	714.841762
3.454967	0.1	644.624509
3.456633	0.1	580.323723
3.458300	0.1	522.130982
3.459967	0.1	469.981830
3.461633	0.1	423.492408
3.463300	0.1	382.356681
3.464967	0.1	346.082523
3.466633	0.1	314.209618
3.468300	0.1	286.225762
3.469967	0.1	261.741869
3.471633	0.1	240.341762
3.473300	0.1	221.652685
3.474967	0.1	205.348690
3.476633	0.1	191.113438
3.478300	0.1	178.687900
3.479967	0.1	167.870891
3.481633	0.1	158.438365
3.483300	0.1	150.147796
3.484967	0.1	142.848642
3.486633	0.1	136.364175
3.488300	0.1	130.602840
3.489967	0.1	125.447967
3.491633	0.1	120.738649
3.493300	0.1	116.445176
3.494967	0.1	112.500398
3.496633	0.1	108.872595
3.498300	0.1	105.487709
3.499967	0.1	102.367244
3.501633	0.1	99.471120
3.503300	0.1	96.803550
3.504967	0.1	94.361978
3.506633	0.1	92.082170
3.508300	0.1	89.991750
3.509967	0.1	88.071876
3.511633	0.1	86.326401
3.513300	0.1	84.699231
3.514967	0.1	83.208325
3.516633	0.1	81.855997
3.518300	0.1	80.600473
3.519967	0.1	79.436270
3.521633	0.1	78.375316
3.523300	0.1	77.359621
3.524967	0.1	76.420490
3.526633	0.1	75.524861
3.528300	0.1	74.709324
3.529967	0.1	73.899955
3.531633	0.1	73.128996
3.533300	0.1	72.407319
3.534967	0.1	71.720082
3.536633	0.1	71.070582
3.538300	0.1	70.439447
3.539967	0.1	69.874668
3.541633	0.1	69.288875
3.543300	0.1	68.759693
3.544967	0.1	68.263970
3.546633	0.1	67.796584
3.548300	0.1	67.372084
3.549967	0.1	66.941742
3.551633	0.1	66.542961
3.553300	0.1	66.127863
3.554967	0.1	65.746513
3.556633	0.1	65.379749
3.558300	0.1	65.023890
3.559967	0.1	64.652273
3.561633	0.1	64.296510
3.563300	0.1	63.951936
3.564967	0.1	63.629106
3.566633	0.1	63.321428
3.568300	0.1	63.010307
3.569967	0.1	62.693079
3.571633	0.1	62.409369
3.573300	0.1	62.145916
3.574967	0.1	61.881946
3.576633	0.1	61.628855
3.578300	0.1	61.388809
3.579967	0.1	61.208937
3.581633	0.1	61.007232
3.583300	0.1	60.800956
3.584967	0.1	60.601000
3.586633	0.1	60.409875
3.588300	0.1	60.228914
3.589967	0.1	60.023660
3.591633	0.1	59.802906
3.593300	0.1	59.598835
3.594967	0.1	59.368379
3.596633	0.1	59.148468
3.598300	0.1	58.895226
3.599967	0.1	58.652397
3.601633	0.1	58.439831
3.603300	0.1	58.224305
3.604967	0.1	57.994155
3.606633	0.1	57.778887
3.608300	0.1	57.578028
3.609967	0.1	57.384380
3.611633	0.1	57.196370
3.613300	0.1	57.022575
3.614967	0.1	56.846899
3.616633	0.1	56.670160
3.618300	0.1	56.525539
3.619967	0.1	56.367245
3.621633	0.1	56.227474
3.623300	0.1	56.099613
3.624967	0.1	55.963623
3.626633	0.1	55.838600
3.628300	0.1	55.734709
3.629967	0.1	55.621352
3.631633	0.1	55.518961
3.633300	0.1	55.395701
3.634967	0.1	55.296067
3.636633	0.1	55.176370
3.638300	0.1	55.050701
3.639967	0.1	54.942135
3.641633	0.1	54.829002
3.643300	0.1	54.726864
3.644967	0.1	54.610898
3.646633	0.1	54.524256
3.648300	0.1	54.433769
3.649967	0.1	54.341606
3.651633	0.1	54.273532
3.653300	0.1	54.199565
3.654967	0.1	54.123552
3.656633	0.1	54.053939
3.658300	0.1	53.976922
3.659967	0.1	53.881622
3.661633	0.1	53.801751
3.663300	0.1	53.703600
3.664967	0.1	53.622550
3.666633	0.1	53.515307
3.668300	0.1	53.438332
3.669967	0.1	53.346473
3.671633	0.1	53.255700
3.673300	0.1	53.153349
3.674967	0.1	53.054391
3.676633	0.1	52.962675
3.678300	0.1	52.865991
3.679967	0.1	52.774106
3.681633	0.1	52.696909
3.683300	0.1	52.633670
3.684967	0.1	52.585193
3.686633	0.1	52.548702
3.688300	0.1	52.516851
3.689967	0.1	52.505876
3.691633	0.1	52.491618
3.693300	0.1	52.486119
3.694967	0.1	52.507550
3.696633	0.1	52.522539
3.698300	0.1	52.560265
3.699967	0.1	52.608724
3.701633	0.1	52.666329
3.703300	0.1	52.726089
3.704967	0.1	52.778940
3.706633	0.1	52.818004
3.708300	0.1	52.845037
3.709967	0.1	52.860736
3.711633	0.1	52.850137
3.713300	0.1	52.813787
3.714967	0.1	52.764901
3.716633	0.1	52.709136
3.718300	0.1	52.657235
3.719967	0.1	52.565491
3.721633	0.1	52.505127
3.723300	0.1	52.431001
3.724967	0.1	52.341870
3.726633	0.1	52.300918
3.728300	0.1	52.232398
3.729967	0.1	52.153384
3.731633	0.1	52.125912
3.733300	0.1	52.091864
3.734967	0.1	52.078012
3.736633	0.1	52.080489
3.738300	0.1	52.078505
3.739967	0.1	52.075800
3.741633	0.1	52.087939
3.743300	0.1	52.094988
3.744967	0.1	52.090682
3.746633	0.1	52.091776
3.748300	0.1	52.086116
3.749967	0.1	52.066661
3.751633	0.1	52.039770
3.753300	0.1	52.006994
3.754967	0.1	51.991646
3.756633	0.1	51.938558
3.758300	0.1	51.930459
3.759967	0.1	51.930240
3.761633	0.1	51.914504
3.763300	0.1	51.892383
3.764967	0.1	51.890842
3.766633	0.1	51.875613
3.768300	0.1	51.873493
3.769967	0.1	51.902573
3.771633	0.1	51.926817
3.773300	0.1	51.943952
3.774967	0.1	51.947469
3.776633	0.1	51.984543
3.778300	0.1	52.010288
3.779967	0.1	52.028529
3.781633	0.1	52.051592
3.783300	0.1	52.043438
3.784967	0.1	52.050743
3.786633	0.1	52.073163
3.788300	0.1	52.049522
3.789967	0.1	52.036908
3.791633	0.1	52.022919
3.793300	0.1	52.012846
3.794967	0.1	51.975411
3.796633	0.1	51.969370
3.798300	0.1	51.948829
3.799967	0.1	51.921813
3.801633	0.1	51.880514
3.803300	0.1	51.838198
3.804967	0.1	51.791539
3.806633	0.1	51.741094
3.808300	0.1	51.688576
3.809967	0.1	51.660726
3.811633	0.1	51.619235
3.813300	0.1	51.590462
3.814967	0.1	51.543647
3.816633	0.1	51.514532
3.818300	0.1	51.501399
3.819967	0.1	51.449574
3.821633	0.1	51.414851
3.823300	0.1	51.397061
3.824967	0.1	51.400701
3.826633	0.1	51.377033
3.828300	0.1	51.329371
3.829967	0.1	51.334815
3.831633	0.1	51.327159
3.833300	0.1	51.313926
3.834967	0.1	51.305471
3.836633	0.1	51.297182
3.838300	0.1	51.296686
3.839967	0.1	51.313822
3.841633	0.1	51.299359
3.843300	0.1	51.303318
3.844967	0.1	51.292248
3.846633	0.1	51.294826
3.848300	0.1	51.327355
3.849967	0.1	51.344548
3.851633	0.1	51.332480
3.853300	0.1	51.351472
3.854967	0.1	51.355325
3.856633	0.1	51.346035
3.858300	0.1	51.368360
3.859967	0.1	51.380635
3.861633	0.1	51.394588
3.863300	0.1	51.405710
3.864967	0.1	51.412117
3.866633	0.1	51.414489
3.868300	0.1	51.435616
3.869967	0.1	51.460963
3.871633	0.1	51.459134
3.873300	0.1	51.468620
3.874967	0.1	51.494326
3.876633	0.1	51.513613
3.878300	0.1	51.523378
3.879967	0.1	51.532510
3.881633	0.1	51.529400
3.883300	0.1	51.545026
3.884967	0.1	51.563152
3.886633	0.1	51.568218
3.888300	0.1	51.571807
3.889967	0.1	51.588419
3.891633	0.1	51.598733
3.893300	0.1	51.601978
3.894967	0.1	51.609474
3.896633	0.1	51.628365
3.898300	0.1	51.618664
3.899967	0.1	51.618804
3.901633	0.1	51.627963
3.903300	0.1	51.650507
3.904967	0.1	51.640180
3.906633	0.1	51.625732
3.908300	0.1	51.645764
3.909967	0.1	51.652435
3.911633	0.1	51.672338
3.913300	0.1	51.690295
3.914967	0.1	51.708850
3.916633	0.1	51.696549
3.918300	0.1	51.708986
3.919967	0.1	51.701022
3.921633	0.1	51.722162
3.923300	0.1	51.723001
3.924967	0.1	51.752042
3.926633	0.1	51.758328
3.928300	0.1	51.761034
3.929967	0.1	51.760803
3.931633	0.1	51.756015
3.933300	0.1	51.795313
3.934967	0.1	51.788150
3.936633	0.1	51.788894
3.938300	0.1	51.800060
3.939967	0.1	51.807471
3.941633	0.1	51.795540
3.943300	0.1	51.792494
3.944967	0.1	51.827926
3.946633	0.1	51.829165
3.948300	0.1	51.836006
3.949967	0.1	51.851907
3.951633	0.1	51.861468
3.953300	0.1	51.854484
3.954967	0.1	51.883687
3.956633	0.1	51.888591
3.958300	0.1	51.914474
3.959967	0.1	51.924936
3.961633	0.1	51.943678
3.963300	0.1	51.956571
3.964967	0.1	51.984756
3.966633	0.1	52.005625
3.968300	0.1	52.038192
3.969967	0.1	52.056833
3.971633	0.1	52.077387
3.973300	0.1	52.071231
3.974967	0.1	52.098286
3.976633	0.1	52.122502
3.978300	0.1	52.143294
3.979967	0.1	52.133781
3.981633	0.1	52.166047
3.983300	0.1	52.176276
3.984967	0.1	52.201468
3.986633	0.1	52.200357
3.988300	0.1	52.206526
3.989967	0.1	52.221585
3.991633	0.1	52.257623
3.993300	0.1	52.278124
3.994967	0.1	52.297876
3.996633	0.1	52.305587
3.998300	0.1	52.303729
3.999967	0.1	52.318097
4.001633	0.1	52.333020
4.003300	0.1	52.358443
4.004967	0.1	52.371760
4.006633	0.1	52.382467
4.008300	0.1	52.404214
4.009967	0.1	52.405079
4.011633	0.1	52.421994
4.013300	0.1	52.442745
4.014967	0.1	52.454160
4.016633	0.1	52.458882
4.018300	0.1	52.489483
4.019967	0.1	52.497315
4.021633	0.1	52.530489
4.023300	0.1	52.527571
4.024967	0.1	52.558105
4.026633	0.1	52.552647
4.028300	0.1	52.567461
4.029967	0.1	52.588281
4.031633	0.1	52.591950
4.033300	0.1	52.635101
4.034967	0.1	52.658951
4.036633	0.1	52.678507
4.038300	0.1	52.666909
4.039967	0.1	52.684806
4.041633	0.1	52.724899
4.043300	0.1	52.736543
4.044967	0.1	52.759784
4.046633	0.1	52.771042
4.048300	0.1	52.788926
4.049967	0.1	52.813744
4.051633	0.1	52.845565
4.053300	0.1	52.851324
4.054967	0.1	52.870414
4.056633	0.1	52.892050
4.058300	0.1	52.912797
4.059967	0.1	52.936437
4.061633	0.1	52.945842
4.063300	0.1	52.960159
4.064967	0.1	52.964119
4.066633	0.1	52.970569
4.068300	0.1	52.968728
4.069967	0.1	52.977435
4.071633	0.1	52.981645
4.073300	0.1	52.982154
4.074967	0.1	52.997875
4.076633	0.1	53.001243
4.078300	0.1	53.009937
4.079967	0.1	53.003935
4.081633	0.1	53.014574
4.083300	0.1	53.009505
4.084967	0.1	53.053329
4.086633	0.1	53.058147
4.088300	0.1	53.057843
4.089967	0.1	53.057565
4.091633	0.1	53.086698
4.093300	0.1	53.102638
4.094967	0.1	53.117545
4.096633	0.1	53.143075
4.098300	0.1	53.173033
4.099967	0.1	53.165544
4.101633	0.1	53.183830
4.103300	0.1	53.194796
4.104967	0.1	53.225226
4.106633	0.1	53.240978
4.108300	0.1	53.253977
4.109967	0.1	53.280717
4.111633	0.1	53.309964
4.113300	0.1	53.328877
4.114967	0.1	53.352752
4.116633	0.1	53.371454
4.118300	0.1	53.385703
4.119967	0.1	53.392395
4.121633	0.1	53.414216
4.123300	0.1	53.425291
4.124967	0.1	53.414404
4.126633	0.1	53.437376
4.128300	0.1	53.442382
4.129967	0.1	53.438527
4.131633	0.1	53.429117
4.133300	0.1	53.445292
4.134967	0.1	53.441520
4.136633	0.1	53.458033
4.138300	0.1	53.463023
4.139967	0.1	53.471153
4.141633	0.1	53.486749
4.143300	0.1	53.493463
4.144967	0.1	53.517865
4.146633	0.1	53.536598
4.148300	0.1	53.580188
4.149967	0.1	53.628945
4.151633	0.1	53.710420
4.153300	0.1	53.802518
4.154967	0.1	53.914562
4.156633	0.1	54.070448
4.158300	0.1	54.265410
4.159967	0.1	54.520715
4.161633	0.1	54.768445
4.163300	0.1	55.048307
4.164967	0.1	55.316354
4.166633	0.1	55.604496
4.168300	0.1	55.875391
4.169967	0.1	56.108383
4.171633	0.1	56.290653
4.173300	0.1	56.406557
4.174967	0.1	56.439106
4.176633	0.1	56.428623
4.178300	0.1	56.372366
4.179967	0.1	56.274802
4.181633	0.1	56.144985
4.183300	0.1	55.982272
4.184967	0.1	55.810156
4.186633	0.1	55.605798
4.188300	0.1	55.468477
4.189967	0.1	55.295473
4.191633	0.1	55.151641
4.193300	0.1	55.013938
4.194967	0.1	54.903824
4.196633	0.1	54.792527
4.198300	0.1	54.677819
4.199967	0.1	54.608052
4.201633	0.1	54.539616
4.203300	0.1	54.498108
4.204967	0.1	54.461769
4.206633	0.1	54.437117
4.208300	0.1	54.406727
4.209967	0.1	54.382308
4.211633	0.1	54.369796
4.213300	0.1	54.352837
4.214967	0.1	54.373889
4.216633	0.1	54.376936
4.218300	0.1	54.378881
4.219967	0.1	54.413595
4.221633	0.1	54.427808
4.223300	0.1	54.414463
4.224967	0.1	54.420186
4.226633	0.1	54.419015
4.228300	0.1	54.429079
4.229967	0.1	54.448457
4.231633	0.1	54.448368
4.233300	0.1	54.465027
4.234967	0.1	54.476205
4.236633	0.1	54.509846
4.238300	0.1	54.570848
4.239967	0.1	54.657088
4.241633	0.1	54.769030
4.243300	0.1	54.912664
4.244967	0.1	55.116600
4.246633	0.1	55.329751
4.248300	0.1	55.607587
4.249967	0.1	55.911415
4.251633	0.1	56.219215
4.253300	0.1	56.525836
4.254967	0.1	56.821825
4.256633	0.1	57.076627
4.258300	0.1	57.287858
4.259967	0.1	57.409697
4.261633	0.1	57.495875
4.263300	0.1	57.498301
4.264967	0.1	57.471393
4.266633	0.1	57.399904
4.268300	0.1	57.303589
4.269967	0.1	57.211639
4.271633	0.1	57.155468
4.273300	0.1	57.156058
4.274967	0.1	57.188643
4.276633	0.1	57.285655
4.278300	0.1	57.492855
4.279967	0.1	57.748439
4.281633	0.1	58.073257
4.283300	0.1	58.427331
4.284967	0.1	58.794633
4.286633	0.1	59.140990
4.288300	0.1	59.464326
4.289967	0.1	59.698346
4.291633	0.1	59.855255
4.293300	0.1	59.960620
4.294967	0.1	59.965853
4.296633	0.1	59.894416
4.298300	0.1	59.795318
4.299967	0.1	59.632933
4.301633	0.1	59.454978
4.303300	0.1	59.256274
4.304967	0.1	59.037733
4.306633	0.1	58.835484
4.308300	0.1	58.603307
4.309967	0.1	58.388043
4.311633	0.1	58.154742
4.313300	0.1	57.936912
4.314967	0.1	57.738916
4.316633	0.1	57.533330
4.318300	0.1	57.331073
4.319967	0.1	57.140926
4.321633	0.1	56.944113
4.323300	0.1	56.774183
4.324967	0.1	56.628255
4.326633	0.1	56.488904
4.328300	0.1	56.385798
4.329967	0.1	56.275114
4.331633	0.1	56.193431
4.333300	0.1	56.151986
4.334967	0.1	56.150476
4.336633	0.1	56.190932
4.338300	0.1	56.319382
4.339967	0.1	56.509553
4.341633	0.1	56.738332
4.343300	0.1	57.029965
4.344967	0.1	57.362697
4.346633	0.1	57.716728
4.348300	0.1	58.107762
4.349967	0.1	58.448860
4.351633	0.1	58.765828
4.353300	0.1	59.039097
4.354967	0.1	59.210866
4.356633	0.1	59.274843
4.358300	0.1	59.274090
4.359967	0.1	59.189583
4.361633	0.1	59.026837
4.363300	0.1	58.814907
4.364967	0.1	58.551198
4.366633	0.1	58.293437
4.368300	0.1	58.050327
4.369967	0.1	57.787753
4.371633	0.1	57.560665
4.373300	0.1	57.352040
4.374967	0.1	57.133675
4.376633	0.1	56.952826
4.378300	0.1	56.815321
4.379967	0.1	56.675468
4.381633	0.1	56.559054
4.383300	0.1	56.446285
4.384967	0.1	56.376824
4.386633	0.1	56.299921
4.388300	0.1	56.244994
4.389967	0.1	56.185979
4.391633	0.1	56.139317
4.393300	0.1	56.105341
4.394967	0.1	56.072859
4.396633	0.1	56.041157
4.398300	0.1	56.027915
4.399967	0.1	56.004296
4.401633	0.1	55.963667
4.403300	0.1	55.914830
4.404967	0.1	55.894461
4.406633	0.1	55.869877
4.408300	0.1	55.850457
4.409967	0.1	55.832512
4.411633	0.1	55.814518
4.413300	0.1	55.789252
4.414967	0.1	55.791222
4.416633	0.1	55.810257
4.418300	0.1	55.810394
4.419967	0.1	55.822759
4.421633	0.1	55.829530
4.423300	0.1	55.829015
4.424967	0.1	55.843807
4.426633	0.1	55.840971
4.428300	0.1	55.853173
4.429967	0.1	55.855060
4.431633	0.1	55.851803
4.433300	0.1	55.844415
4.434967	0.1	55.853942
4.436633	0.1	55.836399
4.438300	0.1	55.840358
4.439967	0.1	55.826414
4.441633	0.1	55.823584
4.443300	0.1	55.830107
4.444967	0.1	55.806453
4.446633	0.1	55.804069
4.448300	0.1	55.816251
4.449967	0.1	55.811086
4.451633	0.1	55.799437
4.453300	0.1	55.794959
4.454967	0.1	55.802304
4.456633	0.1	55.800287
4.458300	0.1	55.780026
4.459967	0.1	55.770499
4.461633	0.1	55.771846
4.463300	0.1	55.769705
4.464967	0.1	55.762236
4.466633	0.1	55.750544
4.468300	0.1	55.738848
4.469967	0.1	55.737358
4.471633	0.1	55.744458
4.473300	0.1	55.747968
4.474967	0.1	55.740828
4.476633	0.1	55.735427
4.478300	0.1	55.724798
4.479967	0.1	55.745298
4.481633	0.1	55.746131
4.483300	0.1	55.777903
4.484967	0.1	55.767900
4.486633	0.1	55.756304
4.488300	0.1	55.778413
4.489967	0.1	55.780997
4.491633	0.1	55.780080
4.493300	0.1	55.781451
4.494967	0.1	55.760982
4.496633	0.1	55.756833
4.498300	0.1	55.756672
4.499967	0.1	55.740881
4.501633	0.1	55.745221
4.503300	0.1	55.723212
4.504967	0.1	55.709927
4.506633	0.1	55.706591
4.508300	0.1	55.706323
4.509967	0.1	55.677416
4.511633	0.1	55.675483
4.513300	0.1	55.682682
4.514967	0.1	55.700744
4.516633	0.1	55.702836
4.518300	0.1	55.689988
4.519967	0.1	55.694807
4.521633	0.1	55.712855
4.523300	0.1	55.706656
4.524967	0.1	55.701589
4.526633	0.1	55.724299
4.528300	0.1	55.739154
4.529967	0.1	55.735342
4.531633	0.1	55.732564
4.533300	0.1	55.763077
4.534967	0.1	55.772774
4.536633	0.1	55.781307
4.538300	0.1	55.784870
4.539967	0.1	55.788870
4.541633	0.1	55.779191
4.543300	0.1	55.783384
4.544967	0.1	55.769284
4.546633	0.1	55.782725
4.548300	0.1	55.787020
4.549967	0.1	55.755539
4.551633	0.1	55.737119
4.553300	0.1	55.730992
4.554967	0.1	55.729301
4.556633	0.1	55.709257
4.558300	0.1	55.695304
4.559967	0.1	55.693970
4.561633	0.1	55.686040
4.563300	0.1	55.678777
4.564967	0.1	55.689676
4.566633	0.1	55.682469
4.568300	0.1	55.651169
4.569967	0.1	55.635162
4.571633	0.1	55.640120
4.573300	0.1	55.640697
4.574967	0.1	55.655481
4.576633	0.1	55.647501
4.578300	0.1	55.639282
4.579967	0.1	55.647149
4.581633	0.1	55.635635
4.583300	0.1	55.632076
4.584967	0.1	55.629026
4.586633	0.1	55.623609
4.588300	0.1	55.644663
4.589967	0.1	55.642602
4.591633	0.1	55.642781
4.593300	0.1	55.627881
4.594967	0.1	55.640408
4.596633	0.1	55.649224
4.598300	0.1	55.640957
4.599967	0.1	55.649213
4.601633	0.1	55.657304
4.603300	0.1	55.663322
4.604967	0.1	55.676027
4.606633	0.1	55.688572
4.608300	0.1	55.701059
4.609967	0.1	55.704827
4.611633	0.1	55.746090
4.613300	0.1	55.750495
4.614967	0.1	55.763074
4.616633	0.1	55.776299
4.618300	0.1	55.814356
4.619967	0.1	55.848955
4.621633	0.1	55.875783
4.623300	0.1	55.912854
4.624967	0.1	55.915047
4.626633	0.1	55.951599
4.628300	0.1	55.980242
4.629967	0.1	56.007222
4.631633	0.1	56.027840
4.633300	0.1	56.033806
4.634967	0.1	56.032581
4.636633	0.1	56.034482
4.638300	0.1	56.024201
4.639967	0.1	56.024436
4.641633	0.1	56.037883
4.643300	0.1	56.039231
4.644967	0.1	56.027647
4.646633	0.1	55.997448
4.648300	0.1	55.972811
4.649967	0.1	55.968404
4.651633	0.1	55.949985
4.653300	0.1	55.947656
4.654967	0.1	55.927372
4.656633	0.1	55.928513
4.658300	0.1	55.906151
4.659967	0.1	55.857375
4.661633	0.1	55.864307
4.663300	0.1	55.848751
4.664967	0.1	55.813832
4.666633	0.1	55.810344
4.668300	0.1	55.791889
4.669967	0.1	55.777423
4.671633	0.1	55.739997
4.673300	0.1	55.746965
4.674967	0.1	55.733804
4.676633	0.1	55.736098
4.678300	0.1	55.731019
4.679967	0.1	55.730756
4.681633	0.1	55.713398
4.683300	0.1	55.706206
4.684967	0.1	55.718927
4.686633	0.1	55.723559
4.688300	0.1	55.713035
4.689967	0.1	55.722138
4.691633	0.1	55.711482
4.693300	0.1	55.710862
4.694967	0.1	55.736200
4.696633	0.1	55.738573
4.698300	0.1	55.726289
4.699967	0.1	55.721473
4.701633	0.1	55.720435
4.703300	0.1	55.724518
4.704967	0.1	55.736075
4.706633	0.1	55.738439
4.708300	0.1	55.769280
4.709967	0.1	55.778216
4.711633	0.1	55.775555
4.713300	0.1	55.803883
4.714967	0.1	55.842653
4.716633	0.1	55.861425
4.718300	0.1	55.912830
4.719967	0.1	55.959426
4.721633	0.1	56.000366
4.723300	0.1	56.046081
4.724967	0.1	56.118325
4.726633	0.1	56.199416
4.728300	0.1	56.275489
4.729967	0.1	56.379507
4.731633	0.1	56.514934
4.733300	0.1	56.653205
4.734967	0.1	56.798990
4.736633	0.1	57.005146
4.738300	0.1	57.211725
4.739967	0.1	57.428626
4.741633	0.1	57.708364
4.743300	0.1	57.995084
4.744967	0.1	58.332381
4.746633	0.1	58.712874
4.748300	0.1	59.136575
4.749967	0.1	59.606073
4.751633	0.1	60.106684
4.753300	0.1	60.687322
4.754967	0.1	61.299590
4.756633	0.1	61.974180
4.758300	0.1	62.688656
4.759967	0.1	63.451932
4.761633	0.1	64.281961
4.763300	0.1	65.138979
4.764967	0.1	66.005145
4.766633	0.1	66.935378
4.768300	0.1	67.874748
4.769967	0.1	68.829115
4.771633	0.1	69.789468
4.773300	0.1	70.711954
4.774967	0.1	71.653116
4.776633	0.1	72.504174
4.778300	0.1	73.343794
4.779967	0.1	74.106594
4.781633	0.1	74.805521
4.783300	0.1	75.408816
4.784967	0.1	75.899094
4.786633	0.1	76.317112
4.788300	0.1	76.629829
4.789967	0.1	76.803205
4.791633	0.1	76.879900
4.793300	0.1	76.816583
4.794967	0.1	76.652619
4.796633	0.1	76.373917
4.798300	0.1	75.960932
4.799967	0.1	75.450842
4.801633	0.1	74.878213
4.803300	0.1	74.193900
4.804967	0.1	73.467074
4.806633	0.1	72.677890
4.808300	0.1	71.830857
4.809967	0.1	70.950331
4.811633	0.1	70.082031
4.813300	0.1	69.170940
4.814967	0.1	68.278739
4.816633	0.1	67.388730
4.818300	0.1	66.509192
4.819967	0.1	65.685090
4.821633	0.1	64.888662
4.823300	0.1	64.118895
4.824967	0.1	63.400564
4.826633	0.1	62.729650
4.828300	0.1	62.076889
4.829967	0.1	61.521361
4.831633	0.1	60.983373
4.833300	0.1	60.487545
4.834967	0.1	60.027446
4.836633	0.1	59.630070
4.838300	0.1	59.263621
4.839967	0.1	58.952633
4.841633	0.1	58.623301
4.843300	0.1	58.359992
4.844967	0.1	58.125208
4.846633	0.1	57.915257
4.848300	0.1	57.741345
4.849967	0.1	57.567489
4.851633	0.1	57.442211
4.853300	0.1	57.301388
4.854967	0.1	57.188963
4.856633	0.1	57.075936
4.858300	0.1	56.999073
4.859967	0.1	56.928456
4.861633	0.1	56.844739
4.863300	0.1	56.782657
4.864967	0.1	56.727910
4.866633	0.1	56.695305
4.868300	0.1	56.646947
4.869967	0.1	56.611132
4.871633	0.1	56.595844
4.873300	0.1	56.554686
4.874967	0.1	56.537442
4.876633	0.1	56.498150
4.878300	0.1	56.476111
4.879967	0.1	56.470352
4.881633	0.1	56.444905
4.883300	0.1	56.425078
4.884967	0.1	56.416560
4.886633	0.1	56.420028
4.888300	0.1	56.398375
4.889967	0.1	56.413152
4.891633	0.1	56.403634
4.893300	0.1	56.400165
4.894967	0.1	56.398097
4.896633	0.1	56.392781
4.898300	0.1	56.377325
4.899967	0.1	56.381126
4.901633	0.1	56.368358
4.903300	0.1	56.415806
4.904967	0.1	56.416651
4.906633	0.1	56.416111
4.908300	0.1	56.425387
4.909967	0.1	56.447973
4.911633	0.1	56.460504
4.913300	0.1	56.463232
4.914967	0.1	56.505836
4.916633	0.1	56.539024
4.918300	0.1	56.551958
4.919967	0.1	56.557955
4.921633	0.1	56.579323
4.923300	0.1	56.581665
4.924967	0.1	56.615353
4.926633	0.1	56.634837
4.928300	0.1	56.665338
4.929967	0.1	56.667533
4.931633	0.1	56.641145
4.933300	0.1	56.617952
4.934967	0.1	56.601641
4.936633	0.1	56.611098
4.938300	0.1	56.593243
4.939967	0.1	56.583890
4.941633	0.1	56.574859
4.943300	0.1	56.566884
4.944967	0.1	56.536478
4.946633	0.1	56.513954
4.948300	0.1	56.505768
4.949967	0.1	56.485088
4.951633	0.1	56.478763
4.953300	0.1	56.495357
4.954967	0.1	56.480273
4.956633	0.1	56.468675
4.958300	0.1	56.463768
4.959967	0.1	56.482649
4.961633	0.1	56.474437
4.963300	0.1	56.472504
4.964967	0.1	56.482130
4.966633	0.1	56.480056
4.968300	0.1	56.465183
4.969967	0.1	56.472988
4.971633	0.1	56.474235
4.973300	0.1	56.479715
4.974967	0.1	56.487277
4.976633	0.1	56.486003
4.978300	0.1	56.503800
4.979967	0.1	56.500423
4.981633	0.1	56.502860
4.983300	0.1	56.522923
4.984967	0.1	56.530720
4.986633	0.1	56.543574
4.988300	0.1	56.548791
4.989967	0.1	56.557630
4.991633	0.1	56.566661
4.993300	0.1	56.576703
4.994967	0.1	56.599174
4.996633	0.1	56.611425
4.998300	0.1	56.623391
4.999967	0.1	56.638273
5.001633	0.1	56.632282
5.003300	0.1	56.625348
5.004967	0.1	56.633603
5.006633	0.1	56.631667
5.008300	0.1	56.648860
5.009967	0.1	56.658266
5.011633	0.1	56.658661
5.013300	0.1	56.659557
5.014967	0.1	56.665809
5.016633	0.1	56.658109
5.018300	0.1	56.651918
5.019967	0.1	56.660233
5.021633	0.1	56.664341
5.023300	0.1	56.652703
5.024967	0.1	56.667671
5.026633	0.1	56.680655
5.028300	0.1	56.689739
5.029967	0.1	56.681228
5.031633	0.1	56.680848
5.033300	0.1	56.694078
5.034967	0.1	56.700979
5.036633	0.1	56.710708
5.038300	0.1	56.720430
5.039967	0.1	56.707662
5.041633	0.1	56.725518
5.043300	0.1	56.722217
5.044967	0.1	56.717010
5.046633	0.1	56.728839
5.048300	0.1	56.706626
5.049967	0.1	56.719749
5.051633	0.1	56.752665
5.053300	0.1	56.755922
5.054967	0.1	56.771940
5.056633	0.1	56.771883
5.058300	0.1	56.757238
5.059967	0.1	56.772766
5.061633	0.1	56.777212
5.063300	0.1	56.774541
5.064967	0.1	56.802125
5.066633	0.1	56.806570
5.068300	0.1	56.813343
5.069967	0.1	56.837661
5.071633	0.1	56.848734
5.073300	0.1	56.854434
5.074967	0.1	56.894421
5.076633	0.1	56.910542
5.078300	0.1	56.931517
5.079967	0.1	56.957034
5.081633	0.1	56.985389
5.083300	0.1	57.000236
5.084967	0.1	57.028713
5.086633	0.1	57.052601
5.088300	0.1	57.068187
5.089967	0.1	57.087209
5.091633	0.1	57.101725
5.093300	0.1	57.111299
5.094967	0.1	57.138864
5.096633	0.1	57.145612
5.098300	0.1	57.139199
5.099967	0.1	57.151048
5.101633	0.1	57.137784
5.103300	0.1	57.142840
5.104967	0.1	57.119710
5.106633	0.1	57.109932
5.108300	0.1	57.097419
5.109967	0.1	57.094720
5.111633	0.1	57.078662
5.113300	0.1	57.082462
5.114967	0.1	57.101496
5.116633	0.1	57.110334
5.118300	0.1	57.101413
5.119967	0.1	57.088608
5.121633	0.1	57.076270
5.123300	0.1	57.082170
5.124967	0.1	57.083187
5.126633	0.1	57.080315
5.128300	0.1	57.082969
5.129967	0.1	57.076609
5.131633	0.1	57.084940
5.133300	0.1	57.065678
5.134967	0.1	57.078653
5.136633	0.1	57.092324
5.138300	0.1	57.084321
5.139967	0.1	57.084633
5.141633	0.1	57.082733
5.143300	0.1	57.094501
5.144967	0.1	57.079849
5.146633	0.1	57.082833
5.148300	0.1	57.095245
5.149967	0.1	57.078420
5.151633	0.1	57.105486
5.153300	0.1	57.105879
5.154967	0.1	57.114442
5.156633	0.1	57.108591
5.158300	0.1	57.105163
5.159967	0.1	57.113307
5.161633	0.1	57.126596
5.163300	0.1	57.143109
5.164967	0.1	57.162262
5.166633	0.1	57.159465
5.168300	0.1	57.181599
5.169967	0.1	57.203632
5.171633	0.1	57.203373
5.173300	0.1	57.229155
5.174967	0.1	57.240257
5.176633	0.1	57.256148
5.178300	0.1	57.253036
5.179967	0.1	57.278508
5.181633	0.1	57.297796
5.183300	0.1	57.305582
5.184967	0.1	57.306257
5.186633	0.1	57.312570
5.188300	0.1	57.338539
5.189967	0.1	57.331617
5.191633	0.1	57.327717
5.193300	0.1	57.326599
5.194967	0.1	57.330466
5.196633	0.1	57.324558
5.198300	0.1	57.345069
5.199967	0.1	57.353878
5.201633	0.1	57.317290
5.203300	0.1	57.325526
5.204967	0.1	57.319177
5.206633	0.1	57.313684
5.208300	0.1	57.320626
5.209967	0.1	57.315069
5.211633	0.1	57.312193
5.213300	0.1	57.301637
5.214967	0.1	57.299298
5.216633	0.1	57.299204
5.218300	0.1	57.310446
5.219967	0.1	57.307077
5.221633	0.1	57.308935
5.223300	0.1	57.320280
5.224967	0.1	57.325157
5.226633	0.1	57.329264
5.228300	0.1	57.353524
5.229967	0.1	57.348487
5.231633	0.1	57.337731
5.233300	0.1	57.324198
5.234967	0.1	57.351122
5.236633	0.1	57.357746
5.238300	0.1	57.352885
5.239967	0.1	57.384099
5.241633	0.1	57.409886
5.243300	0.1	57.413156
5.244967	0.1	57.400081
5.246633	0.1	57.405019
5.248300	0.1	57.405078
5.249967	0.1	57.400922
5.251633	0.1	57.405641
5.253300	0.1	57.423695
5.254967	0.1	57.427360
5.256633	0.1	57.438524
5.258300	0.1	57.455299
5.259967	0.1	57.446482
5.261633	0.1	57.464577
5.263300	0.1	57.466221
5.264967	0.1	57.474239
5.266633	0.1	57.478768
5.268300	0.1	57.495506
5.269967	0.1	57.488710
5.271633	0.1	57.489218
5.273300	0.1	57.483742
5.274967	0.1	57.501599
5.276633	0.1	57.511635
5.278300	0.1	57.517425
5.279967	0.1	57.520192
5.281633	0.1	57.535736
5.283300	0.1	57.550809
5.284967	0.1	57.556376
5.286633	0.1	57.549740
5.288300	0.1	57.551906
5.289967	0.1	57.546954
5.291633	0.1	57.557456
5.293300	0.1	57.548372
5.294967	0.1	57.569007
5.296633	0.1	57.586998
5.298300	0.1	57.587966
5.299967	0.1	57.598195
5.301633	0.1	57.599783
5.303300	0.1	57.615664
5.304967	0.1	57.614378
5.306633	0.1	57.621810
5.308300	0.1	57.613950
5.309967	0.1	57.624909
5.311633	0.1	57.628859
5.313300	0.1	57.644765
5.314967	0.1	57.637454
5.316633	0.1	57.653804
5.318300	0.1	57.655327
5.319967	0.1	57.666476
5.321633	0.1	57.664397
5.323300	0.1	57.660097
5.324967	0.1	57.645571
5.326633	0.1	57.670763
5.328300	0.1	57.676680
5.329967	0.1	57.656809
5.331633	0.1	57.680212
5.333300	0.1	57.680502
5.334967	0.1	57.680971
5.336633	0.1	57.663426
5.338300	0.1	57.649660
5.339967	0.1	57.661621
5.341633	0.1	57.664064
5.343300	0.1	57.666420
5.344967	0.1	57.678106
5.346633	0.1	57.664003
5.348300	0.1	57.674441
5.349967	0.1	57.659957
5.351633	0.1	57.681178
5.353300	0.1	57.673314
5.354967	0.1	57.673099
5.356633	0.1	57.652908
5.358300	0.1	57.667037
5.359967	0.1	57.666834
5.361633	0.1	57.659354
5.363300	0.1	57.653271
5.364967	0.1	57.669639
5.366633	0.1	57.691274
5.368300	0.1	57.689419
5.369967	0.1	57.685414
5.371633	0.1	57.685220
5.373300	0.1	57.690732
5.374967	0.1	57.690416
5.376633	0.1	57.690485
5.378300	0.1	57.702019
5.379967	0.1	57.700035
5.381633	0.1	57.710244
5.383300	0.1	57.726580
5.384967	0.1	57.742989
5.386633	0.1	57.735416
5.388300	0.1	57.728982
5.389967	0.1	57.749861
5.391633	0.1	57.741589
5.393300	0.1	57.763298
5.394967	0.1	57.797426
5.396633	0.1	57.791446
5.398300	0.1	57.807966
5.399967	0.1	57.817178
5.401633	0.1	57.832783
5.403300	0.1	57.839956
5.404967	0.1	57.844736
5.406633	0.1	57.864536
5.408300	0.1	57.882096
5.409967	0.1	57.913393
5.411633	0.1	57.908835
5.413300	0.1	57.930243
5.414967	0.1	57.967413
5.416633	0.1	57.997419
5.418300	0.1	58.010802
5.419967	0.1	58.048165
5.421633	0.1	58.105061
5.423300	0.1	58.138267
5.424967	0.1	58.204916
5.426633	0.1	58.258737
5.428300	0.1	58.324977
5.429967	0.1	58.396726
5.431633	0.1	58.469178
5.433300	0.1	58.566566
5.434967	0.1	58.672657
5.436633	0.1	58.805561
5.438300	0.1	58.941340
5.439967	0.1	59.096188
5.441633	0.1	59.269490
5.443300	0.1	59.470556
5.444967	0.1	59.688968
5.446633	0.1	59.925987
5.448300	0.1	60.179402
5.449967	0.1	60.464440
5.451633	0.1	60.770456
5.453300	0.1	61.102481
5.454967	0.1	61.454119
5.456633	0.1	61.813358
5.458300	0.1	62.216682
5.459967	0.1	62.619022
5.461633	0.1	63.057475
5.463300	0.1	63.501932
5.464967	0.1	63.976320
5.466633	0.1	64.473989
5.468300	0.1	64.977282
5.469967	0.1	65.498585
5.471633	0.1	66.065490
5.473300	0.1	66.622377
5.474967	0.1	67.199900
5.476633	0.1	67.794786
5.478300	0.1	68.354619
5.479967	0.1	68.926438
5.481633	0.1	69.538846
5.483300	0.1	70.124113
5.484967	0.1	70.698332
5.486633	0.1	71.245389
5.488300	0.1	71.794168
5.489967	0.1	72.275902
5.491633	0.1	72.721685
5.493300	0.1	73.085692
5.494967	0.1	73.383218
5.496633	0.1	73.614633
5.498300	0.1	73.751605
5.499967	0.1	73.821005
5.501633	0.1	73.799939
5.503300	0.1	73.662929
5.504967	0.1	73.467263
5.506633	0.1	73.178722
5.508300	0.1	72.780877
5.509967	0.1	72.349167
5.511633	0.1	71.813087
5.513300	0.1	71.233604
5.514967	0.1	70.608576
5.516633	0.1	69.950141
5.518300	0.1	69.241900
5.519967	0.1	68.547170
5.521633	0.1	67.804981
5.523300	0.1	67.110559
5.524967	0.1	66.410524
5.526633	0.1	65.758839
5.528300	0.1	65.099942
5.529967	0.1	64.481502
5.531633	0.1	63.867953
5.533300	0.1	63.293592
5.534967	0.1	62.784323
5.536633	0.1	62.287704
5.538300	0.1	61.858222
5.539967	0.1	61.459487
5.541633	0.1	61.103248
5.543300	0.1	60.788602
5.544967	0.1	60.502331
5.546633	0.1	60.252193
5.548300	0.1	60.017096
5.549967	0.1	59.811715
5.551633	0.1	59.617270
5.553300	0.1	59.476503
5.554967	0.1	59.315372
5.556633	0.1	59.202135
5.558300	0.1	59.088787
5.559967	0.1	58.993193
5.561633	0.1	58.904711
5.563300	0.1	58.833402
5.564967	0.1	58.776961
5.566633	0.1	58.722015
5.568300	0.1	58.660251
5.569967	0.1	58.612995
5.571633	0.1	58.574126
5.573300	0.1	58.537110
5.574967	0.1	58.513706
5.576633	0.1	58.486528
5.578300	0.1	58.455805
5.579967	0.1	58.452719
5.581633	0.1	58.415821
5.583300	0.1	58.394346
5.584967	0.1	58.378837
5.586633	0.1	58.364604
5.588300	0.1	58.342900
5.589967	0.1	58.345822
5.591633	0.1	58.342609
5.593300	0.1	58.338088
5.594967	0.1	58.324442
5.596633	0.1	58.311185
5.598300	0.1	58.307330
5.599967	0.1	58.305230
5.601633	0.1	58.290350
5.603300	0.1	58.263534
5.604967	0.1	58.278889
5.606633	0.1	58.264365
5.608300	0.1	58.242741
5.609967	0.1	58.217166
5.611633	0.1	58.232902
5.613300	0.1	58.210463
5.614967	0.1	58.213132
5.616633	0.1	58.194395
5.618300	0.1	58.189519
5.619967	0.1	58.203189
5.621633	0.1	58.196053
5.623300	0.1	58.207609
5.624967	0.1	58.202430
5.626633	0.1	58.199108
5.628300	0.1	58.208219
5.629967	0.1	58.187771
5.631633	0.1	58.177941
5.633300	0.1	58.180011
5.634967	0.1	58.203787
5.636633	0.1	58.192708
5.638300	0.1	58.194316
5.639967	0.1	58.154204
5.641633	0.1	58.150087
5.643300	0.1	58.154926
5.644967	0.1	58.173318
5.646633	0.1	58.165800
5.648300	0.1	58.171795
5.649967	0.1	58.160216
5.651633	0.1	58.164445
5.653300	0.1	58.169592
5.654967	0.1	58.139330
5.656633	0.1	58.163463
5.658300	0.1	58.154047
5.659967	0.1	58.164282
5.661633	0.1	58.162363
5.663300	0.1	58.161130
5.664967	0.1	58.175259
5.666633	0.1	58.186770
5.668300	0.1	58.186636
5.669967	0.1	58.173440
5.671633	0.1	58.178965
5.673300	0.1	58.164507
5.674967	0.1	58.157283
5.676633	0.1	58.169776
5.678300	0.1	58.160653
5.679967	0.1	58.185925
5.681633	0.1	58.194098
5.683300	0.1	58.198984
5.684967	0.1	58.200965
5.686633	0.1	58.200085
5.688300	0.1	58.220216
5.689967	0.1	58.217412
5.691633	0.1	58.221663
5.693300	0.1	58.219764
5.694967	0.1	58.237001
5.696633	0.1	58.229165
5.698300	0.1	58.232720
5.699967	0.1	58.254006
5.701633	0.1	58.254963
5.703300	0.1	58.259694
5.704967	0.1	58.243549
5.706633	0.1	58.222258
5.708300	0.1	58.241202
5.709967	0.1	58.253825
5.711633	0.1	58.254821
5.713300	0.1	58.272621
5.714967	0.1	58.287707
5.716633	0.1	58.284789
5.718300	0.1	58.276471
5.719967	0.1	58.284422
5.721633	0.1	58.266165
5.723300	0.1	58.265750
5.724967	0.1	58.272262
5.726633	0.1	58.273060
5.728300	0.1	58.272877
5.729967	0.1	58.283873
5.731633	0.1	58.281012
5.733300	0.1	58.282152
5.734967	0.1	58.293999
5.736633	0.1	58.305713
5.738300	0.1	58.304356
5.739967	0.1	58.310842
5.741633	0.1	58.318808
5.743300	0.1	58.323285
5.744967	0.1	58.319446
5.746633	0.1	58.336052
5.748300	0.1	58.318333
5.749967	0.1	58.305232
5.751633	0.1	58.309508
5.753300	0.1	58.303015
5.754967	0.1	58.310909
5.756633	0.1	58.310822
5.758300	0.1	58.312687
5.759967	0.1	58.300489
5.761633	0.1	58.313980
5.763300	0.1	58.302095
5.764967	0.1	58.309977
5.766633	0.1	58.309557
5.768300	0.1	58.289639
5.769967	0.1	58.306138
5.771633	0.1	58.318455
5.773300	0.1	58.319107
5.774967	0.1	58.321068
5.776633	0.1	58.318061
5.778300	0.1	58.329516
5.779967	0.1	58.331068
5.781633	0.1	58.344909
5.783300	0.1	58.325140
5.784967	0.1	58.322636
5.786633	0.1	58.291054
5.788300	0.1	58.283931
5.789967	0.1	58.312982
5.791633	0.1	58.321685
5.793300	0.1	58.339682
5.794967	0.1	58.319618
5.796633	0.1	58.352380
5.798300	0.1	58.340740
5.799967	0.1	58.335582
5.801633	0.1	58.320355
5.803300	0.1	58.328572
5.804967	0.1	58.337540
5.806633	0.1	58.347768
5.808300	0.1	58.360225
5.809967	0.1	58.357124
5.811633	0.1	58.359802
5.813300	0.1	58.368446
5.814967	0.1	58.362647
5.816633	0.1	58.366132
5.818300	0.1	58.365536
5.819967	0.1	58.365796
5.821633	0.1	58.389501
5.823300	0.1	58.386962
5.824967	0.1	58.396407
5.826633	0.1	58.381303
5.828300	0.1	58.397757
5.829967	0.1	58.410056
5.831633	0.1	58.434192
5.833300	0.1	58.432695
5.834967	0.1	58.438770
5.836633	0.1	58.439854
5.838300	0.1	58.444803
5.839967	0.1	58.451748
5.841633	0.1	58.434289
5.843300	0.1	58.449516
5.844967	0.1	58.455646
5.846633	0.1	58.461717
5.848300	0.1	58.482719
5.849967	0.1	58.490005
5.851633	0.1	58.507633
5.853300	0.1	58.514289
5.854967	0.1	58.527310
5.856633	0.1	58.521288
5.858300	0.1	58.533546
5.859967	0.1	58.551789
5.861633	0.1	58.573466
5.863300	0.1	58.591663
5.864967	0.1	58.615432
5.866633	0.1	58.632976
5.868300	0.1	58.644089
5.869967	0.1	58.678272
5.871633	0.1	58.716857
5.873300	0.1	58.723683
5.874967	0.1	58.750635
5.876633	0.1	58.755495
5.878300	0.1	58.776248
5.879967	0.1	58.804798
5.881633	0.1	58.826323
5.883300	0.1	58.847139
5.884967	0.1	58.856104
5.886633	0.1	58.859489
5.888300	0.1	58.878286
5.889967	0.1	58.871118
5.891633	0.1	58.876038
5.893300	0.1	58.882515
5.894967	0.1	58.885262
5.896633	0.1	58.875429
5.898300	0.1	58.864769
5.899967	0.1	58.860723
5.901633	0.1	58.859593
5.903300	0.1	58.850954
5.904967	0.1	58.841955
5.906633	0.1	58.827873
5.908300	0.1	58.832732
5.909967	0.1	58.808683
5.911633	0.1	58.809253
5.913300	0.1	58.811013
5.914967	0.1	58.790038
5.916633	0.1	58.777449
5.918300	0.1	58.797582
5.919967	0.1	58.802721
5.921633	0.1	58.814004
5.923300	0.1	58.829277
5.924967	0.1	58.856431
5.926633	0.1	58.850654
5.928300	0.1	58.875621
5.929967	0.1	58.894048
5.931633	0.1	58.916794
5.933300	0.1	58.941252
5.934967	0.1	58.972941
5.936633	0.1	59.004806
5.938300	0.1	59.032640
5.939967	0.1	59.078907
5.941633	0.1	59.131295
5.943300	0.1	59.173518
5.944967	0.1	59.232209
5.946633	0.1	59.291348
5.948300	0.1	59.346591
5.949967	0.1	59.429829
5.951633	0.1	59.499051
5.953300	0.1	59.574836
5.954967	0.1	59.634100
5.956633	0.1	59.714892
5.958300	0.1	59.796380
5.959967	0.1	59.859997
5.961633	0.1	59.908797
5.963300	0.1	59.969068
5.964967	0.1	60.022906
5.966633	0.1	60.074318
5.968300	0.1	60.132493
5.969967	0.1	60.170820
5.971633	0.1	60.196736
5.973300	0.1	60.228696
5.974967	0.1	60.250449
5.976633	0.1	60.262535
5.978300	0.1	60.247128
5.979967	0.1	60.253060
5.981633	0.1	60.254928
5.983300	0.1	60.239960
5.984967	0.1	60.223372
5.986633	0.1	60.191506
5.988300	0.1	60.160062
5.989967	0.1	60.130962
5.991633	0.1	60.098663
5.993300	0.1	60.055270
5.994967	0.1	60.013122
5.996633	0.1	59.964812
5.998300	0.1	59.919656
5.999967	0.1	59.876609
6.001633	0.1	59.827818
6.003300	0.1	59.766072
6.004967	0.1	59.725797
6.006633	0.1	59.681992
6.008300	0.1	59.654707
6.009967	0.1	59.621092
6.011633	0.1	59.569358
6.013300	0.1	59.526023
6.014967	0.1	59.488211
6.016633	0.1	59.435696
6.018300	0.1	59.408466
6.019967	0.1	59.365525
6.021633	0.1	59.358673
6.023300	0.1	59.330538
6.024967	0.1	59.311903
6.026633	0.1	59.290819
6.028300	0.1	59.279551
6.029967	0.1	59.272328
6.031633	0.1	59.270126
6.033300	0.1	59.248280
6.034967	0.1	59.228001
6.036633	0.1	59.243766
6.038300	0.1	59.220067
6.039967	0.1	59.207567
6.041633	0.1	59.220470
6.043300	0.1	59.216993
6.044967	0.1	59.236129
6.046633	0.1	59.239411
6.048300	0.1	59.244008
6.049967	0.1	59.251747
6.051633	0.1	59.258172
6.053300	0.1	59.257947
6.054967	0.1	59.257406
6.056633	0.1	59.276107
6.058300	0.1	59.297815
6.059967	0.1	59.266459
6.061633	0.1	59.280521
6.063300	0.1	59.284974
6.064967	0.1	59.304296
6.066633	0.1	59.306164
6.068300	0.1	59.309329
6.069967	0.1	59.323842
6.071633	0.1	59.341174
6.073300	0.1	59.337934
6.074967	0.1	59.342449
6.076633	0.1	59.356007
6.078300	0.1	59.396688
6.079967	0.1	59.422466
6.081633	0.1	59.452612
6.083300	0.1	59.454785
6.084967	0.1	59.474050
6.086633	0.1	59.486847
6.088300	0.1	59.506143
6.089967	0.1	59.554433
6.091633	0.1	59.584415
6.093300	0.1	59.621070
6.094967	0.1	59.653428
6.096633	0.1	59.683858
6.098300	0.1	59.704999
6.099967	0.1	59.745479
6.101633	0.1	59.777250
6.103300	0.1	59.824670
6.104967	0.1	59.827175
6.106633	0.1	59.830184
6.108300	0.1	59.861675
6.109967	0.1	59.907394
6.111633	0.1	59.933763
6.113300	0.1	59.948186
6.114967	0.1	59.948739
6.116633	0.1	59.965605
6.118300	0.1	59.999368
6.119967	0.1	60.001092
6.121633	0.1	60.007325
6.123300	0.1	60.025671
6.124967	0.1	60.006249
6.126633	0.1	60.028593
6.128300	0.1	60.023168
6.129967	0.1	60.041891
6.131633	0.1	60.040273
6.133300	0.1	60.036780
6.134967	0.1	60.045308
6.136633	0.1	60.058075
6.138300	0.1	60.036050
6.139967	0.1	60.041556
6.141633	0.1	60.026552
6.143300	0.1	60.016036
6.144967	0.1	60.011784
6.146633	0.1	59.997941
6.148300	0.1	59.981229
6.149967	0.1	59.981997
6.151633	0.1	59.978482
6.153300	0.1	59.986338
6.154967	0.1	59.973650
6.156633	0.1	59.969393
6.158300	0.1	59.960825
6.159967	0.1	59.960516
6.161633	0.1	59.941275
6.163300	0.1	59.959874
6.164967	0.1	59.966668
6.166633	0.1	59.966435
6.168300	0.1	59.984885
6.169967	0.1	59.982338
6.171633	0.1	59.978249
6.173300	0.1	59.988003
6.174967	0.1	59.992179
6.176633	0.1	59.997114
6.178300	0.1	60.004848
6.179967	0.1	60.017597
6.181633	0.1	60.033306
6.183300	0.1	60.018457
6.184967	0.1	60.028154
6.186633	0.1	60.033334
6.188300	0.1	60.053352
6.189967	0.1	60.050369
6.191633	0.1	60.072845
6.193300	0.1	60.074043
6.194967	0.1	60.061649
6.196633	0.1	60.061550
6.198300	0.1	60.091509
6.199967	0.1	60.101013
6.201633	0.1	60.105664
6.203300	0.1	60.111764
6.204967	0.1	60.133293
6.206633	0.1	60.150178
6.208300	0.1	60.164402
6.209967	0.1	60.173684
6.211633	0.1	60.185175
6.213300	0.1	60.198226
6.214967	0.1	60.242055
6.216633	0.1	60.259685
6.218300	0.1	60.273024
6.219967	0.1	60.290043
6.221633	0.1	60.302003
6.223300	0.1	60.317830
6.224967	0.1	60.344892
6.226633	0.1	60.339564
6.228300	0.1	60.362962
6.229967	0.1	60.372977
6.231633	0.1	60.381677
6.233300	0.1	60.379536
6.234967	0.1	60.385747
6.236633	0.1	60.406912
6.238300	0.1	60.392997
6.239967	0.1	60.406292
6.241633	0.1	60.421580
6.243300	0.1	60.439138
6.244967	0.1	60.434767
6.246633	0.1	60.457377
6.248300	0.1	60.472962
6.249967	0.1	60.485216
6.251633	0.1	60.482721
6.253300	0.1	60.489162
6.254967	0.1	60.515053
6.256633	0.1	60.508008
6.258300	0.1	60.524920
6.259967	0.1	60.536779
6.261633	0.1	60.544196
6.263300	0.1	60.568709
6.264967	0.1	60.570438
6.266633	0.1	60.559804
6.268300	0.1	60.570760
6.269967	0.1	60.563673
6.271633	0.1	60.578786
6.273300	0.1	60.556454
6.274967	0.1	60.585994
6.276633	0.1	60.601171
6.278300	0.1	60.605760
6.279967	0.1	60.616545
6.281633	0.1	60.619700
6.283300	0.1	60.612091
6.284967	0.1	60.605893
6.286633	0.1	60.602788
6.288300	0.1	60.620596
6.289967	0.1	60.623687
6.291633	0.1	60.619193
6.293300	0.1	60.625735
6.294967	0.1	60.632990
6.296633	0.1	60.628975
6.298300	0.1	60.643907
6.299967	0.1	60.641106
6.301633	0.1	60.654143
6.303300	0.1	60.650273
6.304967	0.1	60.661937
6.306633	0.1	60.664897
6.308300	0.1	60.674418
6.309967	0.1	60.695510
6.311633	0.1	60.696774
6.313300	0.1	60.693576
6.314967	0.1	60.701305
6.316633	0.1	60.695399
6.318300	0.1	60.700951
6.319967	0.1	60.725463
6.321633	0.1	60.728234
6.323300	0.1	60.738026
6.324967	0.1	60.744476
6.326633	0.1	60.761155
6.328300	0.1	60.740881
6.329967	0.1	60.753888
6.331633	0.1	60.768967
6.333300	0.1	60.782772
6.334967	0.1	60.800291
6.336633	0.1	60.803982
6.338300	0.1	60.801455
6.339967	0.1	60.791873
6.341633	0.1	60.813241
6.343300	0.1	60.795169
6.344967	0.1	60.833584
6.346633	0.1	60.853429
6.348300	0.1	60.858259
6.349967	0.1	60.855421
6.351633	0.1	60.854693
6.353300	0.1	60.858506
6.354967	0.1	60.873863
6.356633	0.1	60.889619
6.358300	0.1	60.883848
6.359967	0.1	60.900869
6.361633	0.1	60.920807
6.363300	0.1	60.925029
6.364967	0.1	60.939672
6.366633	0.1	60.950461
6.368300	0.1	60.956142
6.369967	0.1	60.962393
6.371633	0.1	60.968583
6.373300	0.1	60.971394
6.374967	0.1	61.017782
6.376633	0.1	61.010010
6.378300	0.1	61.013591
6.379967	0.1	61.019924
6.381633	0.1	61.025546
6.383300	0.1	61.042889
6.384967	0.1	61.039837
6.386633	0.1	61.058157
6.388300	0.1	61.059744
6.389967	0.1	61.068006
6.391633	0.1	61.068124
6.393300	0.1	61.074475
6.394967	0.1	61.093771
6.396633	0.1	61.121560
6.398300	0.1	61.109586
6.399967	0.1	61.135221
6.401633	0.1	61.147080
6.403300	0.1	61.148137
6.404967	0.1	61.157557
6.406633	0.1	61.165116
6.408300	0.1	61.137182
6.409967	0.1	61.153853
6.411633	0.1	61.160607
6.413300	0.1	61.183219
6.414967	0.1	61.178185
6.416633	0.1	61.165176
6.418300	0.1	61.169347
6.419967	0.1	61.166275
6.421633	0.1	61.186461
6.423300	0.1	61.192183
6.424967	0.1	61.195648
6.426633	0.1	61.197679
6.428300	0.1	61.187041
6.429967	0.1	61.203233
6.431633	0.1	61.208201
6.433300	0.1	61.195552
6.434967	0.1	61.197827
6.436633	0.1	61.201013
6.438300	0.1	61.205352
6.439967	0.1	61.224426
6.441633	0.1	61.231868
6.443300	0.1	61.218554
6.444967	0.1	61.216255
6.446633	0.1	61.217414
6.448300	0.1	61.229337
6.449967	0.1	61.221858
6.451633	0.1	61.233486
6.453300	0.1	61.246842
6.454967	0.1	61.237493
6.456633	0.1	61.242646
6.458300	0.1	61.239655
6.459967	0.1	61.241011
6.461633	0.1	61.253479
6.463300	0.1	61.248445
6.464967	0.1	61.269746
6.466633	0.1	61.268275
6.468300	0.1	61.281574
6.469967	0.1	61.291407
6.471633	0.1	61.296056
6.473300	0.1	61.291864
6.474967	0.1	61.295416
6.476633	0.1	61.307411
6.478300	0.1	61.318003
6.479967	0.1	61.326908
6.481633	0.1	61.325671
6.483300	0.1	61.336464
6.484967	0.1	61.351430
6.486633	0.1	61.361767
6.488300	0.1	61.372966
6.489967	0.1	61.372400
6.491633	0.1	61.376737
6.493300	0.1	61.387542
6.494967	0.1	61.410336
6.496633	0.1	61.415930
6.498300	0.1	61.420868
6.499967	0.1	61.422196
6.501633	0.1	61.432055
6.503300	0.1	61.444484
6.504967	0.1	61.430188
6.506633	0.1	61.453839
6.508300	0.1	61.464574
6.509967	0.1	61.477520
6.511633	0.1	61.482199
6.513300	0.1	61.500920
6.514967	0.1	61.502443
6.516633	0.1	61.520082
6.518300	0.1	61.517520
6.519967	0.1	61.526595
6.521633	0.1	61.523169
6.523300	0.1	61.536614
6.524967	0.1	61.535420
6.526633	0.1	61.557179
6.528300	0.1	61.558875
6.529967	0.1	61.554670
6.531633	0.1	61.563518
6.533300	0.1	61.581228
6.534967	0.1	61.571994
6.536633	0.1	61.581267
6.538300	0.1	61.586943
6.539967	0.1	61.579324
6.541633	0.1	61.577226
6.543300	0.1	61.585666
6.544967	0.1	61.598347
6.546633	0.1	61.603069
6.548300	0.1	61.604896
6.549967	0.1	61.600998
6.551633	0.1	61.593428
6.553300	0.1	61.583148
6.554967	0.1	61.600008
6.556633	0.1	61.599907
6.558300	0.1	61.609009
6.559967	0.1	61.608499
6.561633	0.1	61.615676
6.563300	0.1	61.630220
6.564967	0.1	61.623354
6.566633	0.1	61.640756
6.568300	0.1	61.629474
6.569967	0.1	61.630446
6.571633	0.1	61.639773
6.573300	0.1	61.652169
6.574967	0.1	61.650366
6.576633	0.1	61.656891
6.578300	0.1	61.651860
6.579967	0.1	61.669846
6.581633	0.1	61.679865
6.583300	0.1	61.683870
6.584967	0.1	61.659624
6.586633	0.1	61.659253
6.588300	0.1	61.669275
6.589967	0.1	61.702729
6.591633	0.1	61.706713
6.593300	0.1	61.729656
6.594967	0.1	61.712780
6.596633	0.1	61.714868
6.598300	0.1	61.726303
6.599967	0.1	61.728765
6.601633	0.1	61.734551
6.603300	0.1	61.753804
6.604967	0.1	61.753908
6.606633	0.1	61.769623
6.608300	0.1	61.759037
6.609967	0.1	61.789403
6.611633	0.1	61.776371
6.613300	0.1	61.786825
6.614967	0.1	61.808239
6.616633	0.1	61.802311
6.618300	0.1	61.822427
6.619967	0.1	61.815393
6.621633	0.1	61.810732
6.623300	0.1	61.828417
6.624967	0.1	61.839509
6.626633	0.1	61.846674
6.628300	0.1	61.843074
6.629967	0.1	61.880190
6.631633	0.1	61.872328
6.633300	0.1	61.868056
6.634967	0.1	61.877011
6.636633	0.1	61.892594
6.638300	0.1	61.875970
6.639967	0.1	61.886999
6.641633	0.1	61.893405
6.643300	0.1	61.884595
6.644967	0.1	61.902352
6.646633	0.1	61.911053
6.648300	0.1	61.907589
6.649967	0.1	61.915452
6.651633	0.1	61.920606
6.653300	0.1	61.918732
6.654967	0.1	61.936045
6.656633	0.1	61.946956
6.658300	0.1	61.962099
6.659967	0.1	61.970770
6.661633	0.1	61.950160
6.663300	0.1	61.937599
6.664967	0.1	61.929472
6.666633	0.1	61.930052
6.668300	0.1	61.951752
6.669967	0.1	61.966932
6.671633	0.1	61.975700
6.673300	0.1	61.979492
6.674967	0.1	61.970466
6.676633	0.1	61.970148
6.678300	0.1	61.983062
6.679967	0.1	61.985713
6.681633	0.1	61.998800
6.683300	0.1	62.003084
6.684967	0.1	61.987666
6.686633	0.1	61.991476
6.688300	0.1	62.018282
6.689967	0.1	62.021329
6.691633	0.1	62.014336
6.693300	0.1	62.009831
6.694967	0.1	62.011134
6.696633	0.1	62.004922
6.698300	0.1	62.029392
6.699967	0.1	62.033835
6.701633	0.1	62.043858
6.703300	0.1	62.047042
6.704967	0.1	62.052580
6.706633	0.1	62.041327
6.708300	0.1	62.052768
6.709967	0.1	62.054158
6.711633	0.1	62.053545
6.713300	0.1	62.049201
6.714967	0.1	62.065039
6.716633	0.1	62.068945
6.718300	0.1	62.096797
6.719967	0.1	62.088733
6.721633	0.1	62.112241
6.723300	0.1	62.140514
6.724967	0.1	62.156845
6.726633	0.1	62.164966
6.728300	0.1	62.175186
6.729967	0.1	62.183500
6.731633	0.1	62.188400
6.733300	0.1	62.207649
6.734967	0.1	62.217210
6.736633	0.1	62.230528
6.738300	0.1	62.244185
6.739967	0.1	62.267541
6.741633	0.1	62.276401
6.743300	0.1	62.289869
6.744967	0.1	62.308515
6.746633	0.1	62.303461
6.748300	0.1	62.321011
6.749967	0.1	62.334515
6.751633	0.1	62.368388
6.753300	0.1	62.365152
6.754967	0.1	62.373048
6.756633	0.1	62.398032
6.758300	0.1	62.409084
6.759967	0.1	62.432730
6.761633	0.1	62.449596
6.763300	0.1	62.457735
6.764967	0.1	62.464704
6.766633	0.1	62.474254
6.768300	0.1	62.496096
6.769967	0.1	62.512067
6.771633	0.1	62.529398
6.773300	0.1	62.542146
6.774967	0.1	62.567328
6.776633	0.1	62.582256
6.778300	0.1	62.595026
6.779967	0.1	62.620816
6.781633	0.1	62.625781
6.783300	0.1	62.657443
6.784967	0.1	62.665802
6.786633	0.1	62.686286
6.788300	0.1	62.700361
6.789967	0.1	62.712451
6.791633	0.1	62.724124
6.793300	0.1	62.755570
6.794967	0.1	62.790442
6.796633	0.1	62.817903
6.798300	0.1	62.836916
6.799967	0.1	62.851154
6.801633	0.1	62.879934
6.803300	0.1	62.922904
6.804967	0.1	62.942401
6.806633	0.1	62.974853
6.808300	0.1	62.989581
6.809967	0.1	63.019968
6.811633	0.1	63.041464
6.813300	0.1	63.073880
6.814967	0.1	63.122530
6.816633	0.1	63.147767
6.818300	0.1	63.199624
6.819967	0.1	63.230219
6.821633	0.1	63.283597
6.823300	0.1	63.335677
6.824967	0.1	63.393562
6.826633	0.1	63.444675
6.828300	0.1	63.456379
6.829967	0.1	63.504949
6.831633	0.1	63.548068
6.833300	0.1	63.606347
6.834967	0.1	63.682047
6.836633	0.1	63.733293
6.838300	0.1	63.800080
6.839967	0.1	63.871656
6.841633	0.1	63.939296
6.843300	0.1	64.007615
6.844967	0.1	64.048627
6.846633	0.1	64.120832
6.848300	0.1	64.202525
6.849967	0.1	64.294914
6.851633	0.1	64.387369
6.853300	0.1	64.467168
6.854967	0.1	64.570725
6.856633	0.1	64.646803
6.858300	0.1	64.735370
6.859967	0.1	64.831547
6.861633	0.1	64.938728
6.863300	0.1	65.038543
6.864967	0.1	65.149582
6.866633	0.1	65.278213
6.868300	0.1	65.374977
6.869967	0.1	65.478030
6.871633	0.1	65.591426
6.873300	0.1	65.728337
6.874967	0.1	65.848653
6.876633	0.1	65.976890
6.878300	0.1	66.110020
6.879967	0.1	66.267602
6.881633	0.1	66.387209
6.883300	0.1	66.518828
6.884967	0.1	66.694159
6.886633	0.1	66.868689
6.888300	0.1	67.033028
6.889967	0.1	67.213565
6.891633	0.1	67.371219
6.893300	0.1	67.537547
6.894967	0.1	67.720452
6.896633	0.1	67.898581
6.898300	0.1	68.106421
6.899967	0.1	68.324837
6.901633	0.1	68.531292
6.903300	0.1	68.760391
6.904967	0.1	68.959468
6.906633	0.1	69.206471
6.908300	0.1	69.422162
6.909967	0.1	69.676944
6.911633	0.1	69.905581
6.913300	0.1	70.137154
6.914967	0.1	70.388543
6.916633	0.1	70.662328
6.918300	0.1	70.953605
6.919967	0.1	71.240537
6.921633	0.1	71.557336
6.923300	0.1	71.842206
6.924967	0.1	72.157576
6.926633	0.1	72.481631
6.928300	0.1	72.820313
6.929967	0.1	73.119977
6.931633	0.1	73.469107
6.933300	0.1	73.824205
6.934967	0.1	74.191858
6.936633	0.1	74.554674
6.938300	0.1	74.934272
6.939967	0.1	75.348393
6.941633	0.1	75.752773
6.943300	0.1	76.172044
6.944967	0.1	76.617483
6.946633	0.1	77.048091
6.948300	0.1	77.509973
6.949967	0.1	77.950040
6.951633	0.1	78.445035
6.953300	0.1	78.930978
6.954967	0.1	79.434439
6.956633	0.1	79.966890
6.958300	0.1	80.514936
6.959967	0.1	81.077482
6.961633	0.1	81.647774
6.963300	0.1	82.257842
6.964967	0.1	82.867923
6.966633	0.1	83.504061
6.968300	0.1	84.209847
6.969967	0.1	84.911210
6.971633	0.1	85.634041
6.973300	0.1	86.413769
6.974967	0.1	87.221938
6.976633	0.1	88.095035
6.978300	0.1	89.034816
6.979967	0.1	90.045150
6.981633	0.1	91.112292
6.983300	0.1	92.311476
6.984967	0.1	93.647672
6.986633	0.1	95.109665
6.988300	0.1	96.760135
6.989967	0.1	98.628982
6.991633	0.1	100.773145
6.993300	0.1	103.217352
6.994967	0.1	106.041012
6.996633	0.1	109.327870
6.998300	0.1	113.165800
6.999967	0.1	117.666065
7.001633	0.1	122.943805
7.003300	0.1	129.186116
7.004967	0.1	136.515544
7.006633	0.1	145.110940
7.008300	0.1	155.248019
7.009967	0.1	167.121678
7.011633	0.1	181.002693
7.013300	0.1	197.170883
7.014967	0.1	215.931260
7.016633	0.1	237.561723
7.018300	0.1	262.361019
7.019967	0.1	290.577253
7.021633	0.1	322.445072
7.023300	0.1	358.135350
7.024967	0.1	397.813988
7.026633	0.1	441.431774
7.028300	0.1	488.947364
7.029967	0.1	540.161478
7.031633	0.1	594.783781
7.033300	0.1	652.226822
7.034967	0.1	711.999167
7.036633	0.1	773.432581
7.038300	0.1	835.647950
7.039967	0.1	897.736977
7.041633	0.1	958.540553
7.043300	0.1	1,017.387166
7.044967	0.1	1,072.980430
7.046633	0.1	1,124.298704
7.048300	0.1	1,170.805663
7.049967	0.1	1,211.254905
7.051633	0.1	1,245.114538
7.053300	0.1	1,271.846201
7.054967	0.1	1,291.368246
7.056633	0.1	1,303.050999
7.058300	0.1	1,307.100805
7.059967	0.1	1,303.211992
7.061633	0.1	1,292.020384
7.063300	0.1	1,273.709812
7.064967	0.1	1,248.932574
7.066633	0.1	1,218.242723
7.068300	0.1	1,182.179702
7.069967	0.1	1,141.492371
7.071633	0.1	1,096.933663
7.073300	0.1	1,049.518004
7.074967	0.1	999.826955
7.076633	0.1	948.946730
7.078300	0.1	897.183466
7.079967	0.1	845.547797
7.081633	0.1	794.354421
7.083300	0.1	744.438059
7.084967	0.1	696.161517
7.086633	0.1	650.287433
7.088300	0.1	607.017163
7.089967	0.1	566.660799
7.091633	0.1	529.255484
7.093300	0.1	494.976543
7.094967	0.1	463.775974
7.096633	0.1	435.593732
7.098300	0.1	410.348272
7.099967	0.1	387.950772
7.101633	0.1	368.155735
7.103300	0.1	350.867804
7.104967	0.1	335.735826
7.106633	0.1	322.650221
7.108300	0.1	311.422684
7.109967	0.1	301.835076
7.111633	0.1	293.675544
7.113300	0.1	286.788312
7.114967	0.1	281.016941
7.116633	0.1	276.195900
7.118300	0.1	272.160810
7.119967	0.1	268.839123
7.121633	0.1	266.103800
7.123300	0.1	263.818765
7.124967	0.1	261.979859
7.126633	0.1	260.488498
7.128300	0.1	259.288758
7.129967	0.1	258.344427
7.131633	0.1	257.620907
7.133300	0.1	257.074018
7.134967	0.1	256.672830
7.136633	0.1	256.438087
7.138300	0.1	256.306647
7.139967	0.1	256.292011
7.141633	0.1	256.342240
7.143300	0.1	256.492813
7.144967	0.1	256.710790
7.146633	0.1	257.009761
7.148300	0.1	257.354753
7.149967	0.1	257.742067
7.151633	0.1	258.167304
7.153300	0.1	258.667671
7.154967	0.1	259.152919
7.156633	0.1	259.708275
7.158300	0.1	260.237843
7.159967	0.1	260.789704
7.161633	0.1	261.330184
7.163300	0.1	261.942207
7.164967	0.1	262.522939
7.166633	0.1	263.098182
7.168300	0.1	263.659065
7.169967	0.1	264.201618
7.171633	0.1	264.750550
7.173300	0.1	265.271863
7.174967	0.1	265.797096
7.176633	0.1	266.331653
7.178300	0.1	266.819895
7.179967	0.1	267.310051
7.181633	0.1	267.745282
7.183300	0.1	268.179045
7.184967	0.1	268.581049
7.186633	0.1	268.937237
7.188300	0.1	269.326426
7.189967	0.1	269.663307
7.191633	0.1	269.950243
7.193300	0.1	270.219306
7.194967	0.1	270.455818
7.196633	0.1	270.659832
7.198300	0.1	270.818475
7.199967	0.1	270.976107
7.201633	0.1	271.102396
7.203300	0.1	271.192473
7.204967	0.1	271.278436
7.206633	0.1	271.308706
7.208300	0.1	271.310775
7.209967	0.1	271.316759
7.211633	0.1	271.295865
7.213300	0.1	271.267003
7.214967	0.1	271.184536
7.216633	0.1	271.103859
7.218300	0.1	270.929399
7.219967	0.1	270.739610
7.221633	0.1	270.462906
7.223300	0.1	270.133787
7.224967	0.1	269.769497
7.226633	0.1	269.344900
7.228300	0.1	268.871719
7.229967	0.1	268.326108
7.231633	0.1	267.742832
7.233300	0.1	267.059530
7.234967	0.1	266.285640
7.236633	0.1	265.461519
7.238300	0.1	264.592130
7.239967	0.1	263.695367
7.241633	0.1	262.801956
7.243300	0.1	261.896390
7.244967	0.1	261.007273
7.246633	0.1	260.086102
7.248300	0.1	259.180815
7.249967	0.1	258.262111
7.251633	0.1	257.323604
7.253300	0.1	256.392154
7.254967	0.1	255.458089
7.256633	0.1	254.487054
7.258300	0.1	253.493823
7.259967	0.1	252.476985
7.261633	0.1	251.364303
7.263300	0.1	250.210197
7.264967	0.1	248.988765
7.266633	0.1	247.681425
7.268300	0.1	246.338924
7.269967	0.1	244.919260
7.271633	0.1	243.453287
7.273300	0.1	241.971078
7.274967	0.1	240.500206
7.276633	0.1	238.975591
7.278300	0.1	237.420117
7.279967	0.1	235.897847
7.281633	0.1	234.359345
7.283300	0.1	232.816103
7.284967	0.1	231.261115
7.286633	0.1	229.752527
7.288300	0.1	228.205446
7.289967	0.1	226.685295
7.291633	0.1	225.124681
7.293300	0.1	223.566184
7.294967	0.1	222.029607
7.296633	0.1	220.514332
7.298300	0.1	218.990194
7.299967	0.1	217.496531
7.301633	0.1	216.035647
7.303300	0.1	214.610941
7.304967	0.1	213.270832
7.306633	0.1	211.988759
7.308300	0.1	210.808915
7.309967	0.1	209.675152
7.311633	0.1	208.571508
7.313300	0.1	207.447338
7.314967	0.1	206.295253
7.316633	0.1	205.073560
7.318300	0.1	203.725032
7.319967	0.1	202.273516
7.321633	0.1	200.731887
7.323300	0.1	199.112491
7.324967	0.1	197.410290
7.326633	0.1	195.686734
7.328300	0.1	193.964422
7.329967	0.1	192.260664
7.331633	0.1	190.546645
7.333300	0.1	188.895855
7.334967	0.1	187.278134
7.336633	0.1	185.692408
7.338300	0.1	184.138833
7.339967	0.1	182.655519
7.341633	0.1	181.151073
7.343300	0.1	179.703447
7.344967	0.1	178.281356
7.346633	0.1	176.862110
7.348300	0.1	175.475137
7.349967	0.1	174.080207
7.351633	0.1	172.754818
7.353300	0.1	171.433453
7.354967	0.1	170.136590
7.356633	0.1	168.894641
7.358300	0.1	167.699898
7.359967	0.1	166.513277
7.361633	0.1	165.316513
7.363300	0.1	164.090225
7.364967	0.1	162.849404
7.366633	0.1	161.595194
7.368300	0.1	160.277495
7.369967	0.1	158.962226
7.371633	0.1	157.621764
7.373300	0.1	156.265942
7.374967	0.1	154.947933
7.376633	0.1	153.676310
7.378300	0.1	152.417135
7.379967	0.1	151.229583
7.381633	0.1	150.036067
7.383300	0.1	148.917560
7.384967	0.1	147.823376
7.386633	0.1	146.716233
7.388300	0.1	145.646846
7.389967	0.1	144.582345
7.391633	0.1	143.507268
7.393300	0.1	142.471688
7.394967	0.1	141.424966
7.396633	0.1	140.384485
7.398300	0.1	139.376601
7.399967	0.1	138.384282
7.401633	0.1	137.407407
7.403300	0.1	136.441729
7.404967	0.1	135.490696
7.406633	0.1	134.577830
7.408300	0.1	133.681938
7.409967	0.1	132.807417
7.411633	0.1	131.993809
7.413300	0.1	131.232322
7.414967	0.1	130.513546
7.416633	0.1	129.848032
7.418300	0.1	129.192493
7.419967	0.1	128.569719
7.421633	0.1	127.956951
7.423300	0.1	127.341996
7.424967	0.1	126.680822
7.426633	0.1	126.026418
7.428300	0.1	125.350557
7.429967	0.1	124.659003
7.431633	0.1	123.974561
7.433300	0.1	123.318510
7.434967	0.1	122.729574
7.436633	0.1	122.201763
7.438300	0.1	121.772532
7.439967	0.1	121.502367
7.441633	0.1	121.338684
7.443300	0.1	121.237657
7.444967	0.1	121.156904
7.446633	0.1	121.065217
7.448300	0.1	120.930142
7.449967	0.1	120.743190
7.451633	0.1	120.494342
7.453300	0.1	120.260770
7.454967	0.1	120.011378
7.456633	0.1	119.839561
7.458300	0.1	119.711392
7.459967	0.1	119.583623
7.461633	0.1	119.427441
7.463300	0.1	119.205294
7.464967	0.1	118.894245
7.466633	0.1	118.431750
7.468300	0.1	117.813101
7.469967	0.1	117.048711
7.471633	0.1	116.136355
7.473300	0.1	115.117121
7.474967	0.1	114.040744
7.476633	0.1	112.902550
7.478300	0.1	111.782025
7.479967	0.1	110.661346
7.481633	0.1	109.557512
7.483300	0.1	108.503725
7.484967	0.1	107.498244
7.486633	0.1	106.546526
7.488300	0.1	105.609900
7.489967	0.1	104.752846
7.491633	0.1	103.931104
7.493300	0.1	103.100263
7.494967	0.1	102.346500
7.496633	0.1	101.592725
7.498300	0.1	100.876160
7.499967	0.1	100.213484
7.501633	0.1	99.588091
7.503300	0.1	99.037561
7.504967	0.1	98.521740
7.506633	0.1	98.081703
7.508300	0.1	97.642421
7.509967	0.1	97.260217
7.511633	0.1	96.915442
7.513300	0.1	96.580763
7.514967	0.1	96.231454
7.516633	0.1	95.891263
7.518300	0.1	95.526717
7.519967	0.1	95.172631
7.521633	0.1	94.878917
7.523300	0.1	94.556691
7.524967	0.1	94.289653
7.526633	0.1	94.118507
7.528300	0.1	94.015358
7.529967	0.1	93.985320
7.531633	0.1	94.044041
7.533300	0.1	94.135211
7.534967	0.1	94.278726
7.536633	0.1	94.431884
7.538300	0.1	94.539813
7.539967	0.1	94.633934
7.541633	0.1	94.701898
7.543300	0.1	94.730955
7.544967	0.1	94.711129
7.546633	0.1	94.696345
7.548300	0.1	94.641565
7.549967	0.1	94.624658
7.551633	0.1	94.623399
7.553300	0.1	94.667798
7.554967	0.1	94.742493
7.556633	0.1	94.924378
7.558300	0.1	95.132578
7.559967	0.1	95.373779
7.561633	0.1	95.601920
7.563300	0.1	95.751474
7.564967	0.1	95.773004
7.566633	0.1	95.672148
7.568300	0.1	95.395949
7.569967	0.1	94.996802
7.571633	0.1	94.464229
7.573300	0.1	93.842458
7.574967	0.1	93.161604
7.576633	0.1	92.423675
7.578300	0.1	91.641788
7.579967	0.1	90.883153
7.581633	0.1	90.156082
7.583300	0.1	89.417308
7.584967	0.1	88.742786
7.586633	0.1	88.065002
7.588300	0.1	87.455851
7.589967	0.1	86.883634
7.591633	0.1	86.354788
7.593300	0.1	85.848766
7.594967	0.1	85.342407
7.596633	0.1	84.877323
7.598300	0.1	84.369000
7.599967	0.1	83.873891
7.601633	0.1	83.368972
7.603300	0.1	82.875699
7.604967	0.1	82.371973
7.606633	0.1	81.895098
7.608300	0.1	81.448292
7.609967	0.1	80.996121
7.611633	0.1	80.573941
7.613300	0.1	80.155060
7.614967	0.1	79.775133
7.616633	0.1	79.382072
7.618300	0.1	79.017506
7.619967	0.1	78.682651
7.621633	0.1	78.358170
7.623300	0.1	78.073544
7.624967	0.1	77.852863
7.626633	0.1	77.618474
7.628300	0.1	77.414642
7.629967	0.1	77.237556
7.631633	0.1	77.070721
7.633300	0.1	76.894105
7.634967	0.1	76.716585
7.636633	0.1	76.527484
7.638300	0.1	76.318580
7.639967	0.1	76.130550
7.641633	0.1	75.983929
7.643300	0.1	75.859640
7.644967	0.1	75.761833
7.646633	0.1	75.689696
7.648300	0.1	75.642827
7.649967	0.1	75.596276
7.651633	0.1	75.517616
7.653300	0.1	75.440527
7.654967	0.1	75.328324
7.656633	0.1	75.214806
7.658300	0.1	75.074818
7.659967	0.1	74.915763
7.661633	0.1	74.783344
7.663300	0.1	74.662408
7.664967	0.1	74.552236
7.666633	0.1	74.446920
7.668300	0.1	74.375373
7.669967	0.1	74.329618
7.671633	0.1	74.292751
7.673300	0.1	74.305600
7.674967	0.1	74.334933
7.676633	0.1	74.421625
7.678300	0.1	74.481167
7.679967	0.1	74.529469
7.681633	0.1	74.564571
7.683300	0.1	74.547460
7.684967	0.1	74.503423
7.686633	0.1	74.411698
7.688300	0.1	74.294718
7.689967	0.1	74.162476
7.691633	0.1	73.980537
7.693300	0.1	73.792992
7.694967	0.1	73.596683
7.696633	0.1	73.376122
7.698300	0.1	73.112213
7.699967	0.1	72.837097
7.701633	0.1	72.546039
7.703300	0.1	72.248685
7.704967	0.1	71.944453
7.706633	0.1	71.632877
7.708300	0.1	71.353473
7.709967	0.1	71.061852
7.711633	0.1	70.790636
7.713300	0.1	70.571134
7.714967	0.1	70.347355
7.716633	0.1	70.157162
7.718300	0.1	69.985017
7.719967	0.1	69.841330
7.721633	0.1	69.703525
7.723300	0.1	69.592099
7.724967	0.1	69.530300
7.726633	0.1	69.549387
7.728300	0.1	69.653184
7.729967	0.1	69.910962
7.731633	0.1	70.349687
7.733300	0.1	71.095000
7.734967	0.1	72.165343
7.736633	0.1	73.574712
7.738300	0.1	75.304438
7.739967	0.1	77.214137
7.741633	0.1	79.156754
7.743300	0.1	80.962481
7.744967	0.1	82.471142
7.746633	0.1	83.574954
7.748300	0.1	84.199993
7.749967	0.1	84.316085
7.751633	0.1	84.001570
7.753300	0.1	83.335085
7.754967	0.1	82.379891
7.756633	0.1	81.203790
7.758300	0.1	79.950116
7.759967	0.1	78.647369
7.761633	0.1	77.352359
7.763300	0.1	76.096021
7.764967	0.1	74.926433
7.766633	0.1	73.833076
7.768300	0.1	72.877522
7.769967	0.1	72.037871
7.771633	0.1	71.309451
7.773300	0.1	70.688610
7.774967	0.1	70.121134
7.776633	0.1	69.636923
7.778300	0.1	69.192745
7.779967	0.1	68.806299
7.781633	0.1	68.436216
7.783300	0.1	68.131159
7.784967	0.1	67.812361
7.786633	0.1	67.523038
7.788300	0.1	67.228757
7.789967	0.1	66.928399
7.791633	0.1	66.653050
7.793300	0.1	66.349134
7.794967	0.1	66.072993
7.796633	0.1	65.811972
7.798300	0.1	65.596916
7.799967	0.1	65.368409
7.801633	0.1	65.168602
7.803300	0.1	64.999879
7.804967	0.1	64.837638
7.806633	0.1	64.684855
7.808300	0.1	64.558520
7.809967	0.1	64.391658
7.811633	0.1	64.256681
7.813300	0.1	64.122320
7.814967	0.1	63.983267
7.816633	0.1	63.865354
7.818300	0.1	63.758276
7.819967	0.1	63.661809
7.821633	0.1	63.590406
7.823300	0.1	63.520784
7.824967	0.1	63.469799
7.826633	0.1	63.404563
7.828300	0.1	63.380253
7.829967	0.1	63.315498
7.831633	0.1	63.256000
7.833300	0.1	63.201432
7.834967	0.1	63.138524
7.836633	0.1	63.061091
7.838300	0.1	63.004313
7.839967	0.1	62.930391
7.841633	0.1	62.878927
7.843300	0.1	62.847249
7.844967	0.1	62.852540
7.846633	0.1	62.872109
7.848300	0.1	62.903502
7.849967	0.1	62.971512
7.851633	0.1	63.075143
7.853300	0.1	63.201359
7.854967	0.1	63.311871
7.856633	0.1	63.433465
7.858300	0.1	63.522436
7.859967	0.1	63.609018
7.861633	0.1	63.661641
7.863300	0.1	63.679061
7.864967	0.1	63.682667
7.866633	0.1	63.645614
7.868300	0.1	63.647529
7.869967	0.1	63.650938
7.871633	0.1	63.632678
7.873300	0.1	63.615727
7.874967	0.1	63.600136
7.876633	0.1	63.548191
7.878300	0.1	63.470638
7.879967	0.1	63.357870
7.881633	0.1	63.217902
7.883300	0.1	63.046348
7.884967	0.1	62.838836
7.886633	0.1	62.590098
7.888300	0.1	62.319250
7.889967	0.1	62.055372
7.891633	0.1	61.822652
7.893300	0.1	61.595307
7.894967	0.1	61.417816
7.896633	0.1	61.259427
7.898300	0.1	61.132826
7.899967	0.1	61.027865
7.901633	0.1	60.921292
7.903300	0.1	60.802053
7.904967	0.1	60.658041
7.906633	0.1	60.493067
7.908300	0.1	60.285138
7.909967	0.1	60.065423
7.911633	0.1	59.829511
7.913300	0.1	59.583714
7.914967	0.1	59.357346
7.916633	0.1	59.124774
7.918300	0.1	58.931662
7.919967	0.1	58.758330
7.921633	0.1	58.627073
7.923300	0.1	58.540438
7.924967	0.1	58.458140
7.926633	0.1	58.420731
7.928300	0.1	58.435065
7.929967	0.1	58.441977
7.931633	0.1	58.482644
7.933300	0.1	58.552557
7.934967	0.1	58.660652
7.936633	0.1	58.774242
7.938300	0.1	58.948452
7.939967	0.1	59.155010
7.941633	0.1	59.403411
7.943300	0.1	59.689424
7.944967	0.1	60.024104
7.946633	0.1	60.341456
7.948300	0.1	60.646275
7.949967	0.1	60.938827
7.951633	0.1	61.236687
7.953300	0.1	61.519180
7.954967	0.1	61.780380
7.956633	0.1	62.049587
7.958300	0.1	62.356756
7.959967	0.1	62.716614
7.961633	0.1	63.126883
7.963300	0.1	63.582768
7.964967	0.1	64.139528
7.966633	0.1	64.723757
7.968300	0.1	65.371433
7.969967	0.1	66.053650
7.971633	0.1	66.707379
7.973300	0.1	67.326356
7.974967	0.1	67.874200
7.976633	0.1	68.377412
7.978300	0.1	68.782911
7.979967	0.1	69.147924
7.981633	0.1	69.426529
7.983300	0.1	69.659078
7.984967	0.1	69.842043
7.986633	0.1	69.992086
7.988300	0.1	70.079065
7.989967	0.1	70.078673
7.991633	0.1	70.067325
7.993300	0.1	69.984086
7.994967	0.1	69.834213
7.996633	0.1	69.592824
7.998300	0.1	69.261143
7.999967	0.1	68.836423
8.001633	0.1	68.372294
8.003300	0.1	67.816371
8.004967	0.1	67.176857
8.006633	0.1	66.490096
8.008300	0.1	65.766760
8.009967	0.1	65.013593
8.011633	0.1	64.273521
8.013300	0.1	63.584105
8.014967	0.1	62.919910
8.016633	0.1	62.331883
8.018300	0.1	61.794579
8.019967	0.1	61.304190
8.021633	0.1	60.872028
8.023300	0.1	60.494554
8.024967	0.1	60.120125
8.026633	0.1	59.749460
8.028300	0.1	59.416957
8.029967	0.1	59.085406
8.031633	0.1	58.771858
8.033300	0.1	58.450667
8.034967	0.1	58.133035
8.036633	0.1	57.804986
8.038300	0.1	57.506027
8.039967	0.1	57.219943
8.041633	0.1	56.940438
8.043300	0.1	56.674534
8.044967	0.1	56.428896
8.046633	0.1	56.217176
8.048300	0.1	56.028364
8.049967	0.1	55.843730
8.051633	0.1	55.692125
8.053300	0.1	55.571983
8.054967	0.1	55.485708
8.056633	0.1	55.424593
8.058300	0.1	55.387663
8.059967	0.1	55.375742
8.061633	0.1	55.362382
8.063300	0.1	55.348963
8.064967	0.1	55.338327
8.066633	0.1	55.310663
8.068300	0.1	55.295787
8.069967	0.1	55.258919
8.071633	0.1	55.238110
8.073300	0.1	55.213987
8.074967	0.1	55.154601
8.076633	0.1	55.109614
8.078300	0.1	55.072338
8.079967	0.1	55.025608
8.081633	0.1	54.995258
8.083300	0.1	54.964224
8.084967	0.1	54.963109
8.086633	0.1	54.942301
8.088300	0.1	54.959006
8.089967	0.1	55.002048
8.091633	0.1	55.071394
8.093300	0.1	55.166334
8.094967	0.1	55.264406
8.096633	0.1	55.374508
8.098300	0.1	55.519177
8.099967	0.1	55.706351
8.101633	0.1	55.886142
8.103300	0.1	56.090345
8.104967	0.1	56.311271
8.106633	0.1	56.548711
8.108300	0.1	56.814153
8.109967	0.1	57.189918
8.111633	0.1	57.701032
8.113300	0.1	58.433203
8.114967	0.1	59.441168
8.116633	0.1	60.752433
8.118300	0.1	62.385679
8.119967	0.1	64.274470
8.121633	0.1	66.369059
8.123300	0.1	68.448081
8.124967	0.1	70.429851
8.126633	0.1	72.198191
8.128300	0.1	73.631118
8.129967	0.1	74.691332
8.131633	0.1	75.393806
8.133300	0.1	75.692357
8.134967	0.1	75.633275
8.136633	0.1	75.247376
8.138300	0.1	74.579283
8.139967	0.1	73.667309
8.141633	0.1	72.572006
8.143300	0.1	71.382118
8.144967	0.1	70.099645
8.146633	0.1	68.788962
8.148300	0.1	67.515117
8.149967	0.1	66.258283
8.151633	0.1	65.077432
8.153300	0.1	63.996044
8.154967	0.1	63.001214
8.156633	0.1	62.095729
8.158300	0.1	61.279057
8.159967	0.1	60.576375
8.161633	0.1	59.946228
8.163300	0.1	59.398409
8.164967	0.1	58.912920
8.166633	0.1	58.496137
8.168300	0.1	58.152851
8.169967	0.1	57.865451
8.171633	0.1	57.597217
8.173300	0.1	57.403705
8.174967	0.1	57.277693
8.176633	0.1	57.252870
8.178300	0.1	57.297819
8.179967	0.1	57.455341
8.181633	0.1	57.742046
8.183300	0.1	58.144711
8.184967	0.1	58.680049
8.186633	0.1	59.276509
8.188300	0.1	59.921761
8.189967	0.1	60.555025
8.191633	0.1	61.156482
8.193300	0.1	61.669196
8.194967	0.1	62.070397
8.196633	0.1	62.331752
8.198300	0.1	62.462726
8.199967	0.1	62.483364
8.201633	0.1	62.370627
8.203300	0.1	62.174630
8.204967	0.1	61.885399
8.206633	0.1	61.538861
8.208300	0.1	61.185946
8.209967	0.1	60.780694
8.211633	0.1	60.374282
8.213300	0.1	59.975810
8.214967	0.1	59.590094
8.216633	0.1	59.193835
8.218300	0.1	58.832629
8.219967	0.1	58.495631
8.221633	0.1	58.160279
8.223300	0.1	57.852434
8.224967	0.1	57.573095
8.226633	0.1	57.331761
8.228300	0.1	57.109874
8.229967	0.1	56.896166
8.231633	0.1	56.690067
8.233300	0.1	56.513800
8.234967	0.1	56.339471
8.236633	0.1	56.193092
8.238300	0.1	56.059735
8.239967	0.1	55.920871
8.241633	0.1	55.800967
8.243300	0.1	55.685815
8.244967	0.1	55.602003
8.246633	0.1	55.553220
8.248300	0.1	55.504292
8.249967	0.1	55.506356
8.251633	0.1	55.500695
8.253300	0.1	55.529116
8.254967	0.1	55.551804
8.256633	0.1	55.571935
8.258300	0.1	55.580948
8.259967	0.1	55.589065
8.261633	0.1	55.593364
8.263300	0.1	55.586192
8.264967	0.1	55.579679
8.266633	0.1	55.544727
8.268300	0.1	55.529907
8.269967	0.1	55.496092
8.271633	0.1	55.444309
8.273300	0.1	55.389496
8.274967	0.1	55.321802
8.276633	0.1	55.282561
8.278300	0.1	55.209342
8.279967	0.1	55.153200
8.281633	0.1	55.105156
8.283300	0.1	55.056872
8.284967	0.1	54.994960
8.286633	0.1	54.958291
8.288300	0.1	54.938581
8.289967	0.1	54.923482
8.291633	0.1	54.906209
8.293300	0.1	54.893358
8.294967	0.1	54.849844
8.296633	0.1	54.806942
8.298300	0.1	54.783239
8.299967	0.1	54.730514
8.301633	0.1	54.693892
8.303300	0.1	54.625048
8.304967	0.1	54.580305
8.306633	0.1	54.536466
8.308300	0.1	54.487220
8.309967	0.1	54.454850
8.311633	0.1	54.429054
8.313300	0.1	54.388183
8.314967	0.1	54.333993
8.316633	0.1	54.306134
8.318300	0.1	54.290920
8.319967	0.1	54.255123
8.321633	0.1	54.251432
8.323300	0.1	54.236997
8.324967	0.1	54.228325
8.326633	0.1	54.212379
8.328300	0.1	54.225183
8.329967	0.1	54.238424
8.331633	0.1	54.291269
8.333300	0.1	54.335690
8.334967	0.1	54.381216
8.336633	0.1	54.465803
8.338300	0.1	54.567589
8.339967	0.1	54.688482
8.341633	0.1	54.833114
8.343300	0.1	54.956484
8.344967	0.1	55.101510
8.346633	0.1	55.241143
8.348300	0.1	55.371089
8.349967	0.1	55.507894
8.351633	0.1	55.592308
8.353300	0.1	55.692787
8.354967	0.1	55.750911
8.356633	0.1	55.769600
8.358300	0.1	55.796291
8.359967	0.1	55.800076
8.361633	0.1	55.790481
8.363300	0.1	55.774615
8.364967	0.1	55.742415
8.366633	0.1	55.698904
8.368300	0.1	55.651115
8.369967	0.1	55.590807
8.371633	0.1	55.508677
8.373300	0.1	55.432500
8.374967	0.1	55.360010
8.376633	0.1	55.283081
8.378300	0.1	55.200014
8.379967	0.1	55.129189
8.381633	0.1	55.064707
8.383300	0.1	54.997652
8.384967	0.1	54.944467
8.386633	0.1	54.894657
8.388300	0.1	54.843962
8.389967	0.1	54.823567
8.391633	0.1	54.789920
8.393300	0.1	54.781813
8.394967	0.1	54.774555
8.396633	0.1	54.780140
8.398300	0.1	54.781113
8.399967	0.1	54.780943
8.401633	0.1	54.781705
8.403300	0.1	54.790071
8.404967	0.1	54.821758
8.406633	0.1	54.858914
8.408300	0.1	54.874157
8.409967	0.1	54.921444
8.411633	0.1	54.991215
8.413300	0.1	55.031177
8.414967	0.1	55.085329
8.416633	0.1	55.144286
8.418300	0.1	55.229640
8.419967	0.1	55.308461
8.421633	0.1	55.368618
8.423300	0.1	55.433625
8.424967	0.1	55.507590
8.426633	0.1	55.590993
8.428300	0.1	55.648335
8.429967	0.1	55.728093
8.431633	0.1	55.791123
8.433300	0.1	55.887014
8.434967	0.1	56.020876
8.436633	0.1	56.158152
8.438300	0.1	56.346464
8.439967	0.1	56.568999
8.441633	0.1	56.826042
8.443300	0.1	57.145509
8.444967	0.1	57.468007
8.446633	0.1	57.840445
8.448300	0.1	58.226925
8.449967	0.1	58.590375
8.451633	0.1	58.935183
8.453300	0.1	59.256445
8.454967	0.1	59.540755
8.456633	0.1	59.758686
8.458300	0.1	59.936168
8.459967	0.1	60.066728
8.461633	0.1	60.147334
8.463300	0.1	60.191046
8.464967	0.1	60.174345
8.466633	0.1	60.171603
8.468300	0.1	60.148690
8.469967	0.1	60.146962
8.471633	0.1	60.153913
8.473300	0.1	60.160461
8.474967	0.1	60.191543
8.476633	0.1	60.227105
8.478300	0.1	60.297822
8.479967	0.1	60.383867
8.481633	0.1	60.493646
8.483300	0.1	60.582911
8.484967	0.1	60.702400
8.486633	0.1	60.817946
8.488300	0.1	60.944851
8.489967	0.1	61.102508
8.491633	0.1	61.266613
8.493300	0.1	61.459595
8.494967	0.1	61.659504
8.496633	0.1	61.873118
8.498300	0.1	62.096212
8.499967	0.1	62.341509
8.501633	0.1	62.606741
8.503300	0.1	62.885075
8.504967	0.1	63.172378
8.506633	0.1	63.491746
8.508300	0.1	63.813917
8.509967	0.1	64.119944
8.511633	0.1	64.450082
8.513300	0.1	64.786027
8.514967	0.1	65.134227
8.516633	0.1	65.468452
8.518300	0.1	65.776977
8.519967	0.1	66.126883
8.521633	0.1	66.441160
8.523300	0.1	66.774224
8.524967	0.1	67.080280
8.526633	0.1	67.390106
8.528300	0.1	67.698258
8.529967	0.1	68.002381
8.531633	0.1	68.330590
8.533300	0.1	68.639019
8.534967	0.1	68.952660
8.536633	0.1	69.277128
8.538300	0.1	69.631342
8.539967	0.1	69.998297
8.541633	0.1	70.357339
8.543300	0.1	70.731067
8.544967	0.1	71.147097
8.546633	0.1	71.573056
8.548300	0.1	72.031378
8.549967	0.1	72.491757
8.551633	0.1	72.984690
8.553300	0.1	73.504556
8.554967	0.1	74.040862
8.556633	0.1	74.596705
8.558300	0.1	75.138944
8.559967	0.1	75.707468
8.561633	0.1	76.294733
8.563300	0.1	76.857478
8.564967	0.1	77.419819
8.566633	0.1	77.989987
8.568300	0.1	78.549294
8.569967	0.1	79.083018
8.571633	0.1	79.623594
8.573300	0.1	80.160365
8.574967	0.1	80.712027
8.576633	0.1	81.248506
8.578300	0.1	81.791274
8.579967	0.1	82.329579
8.581633	0.1	82.871854
8.583300	0.1	83.428649
8.584967	0.1	83.974410
8.586633	0.1	84.546983
8.588300	0.1	85.105172
8.589967	0.1	85.670857
8.591633	0.1	86.229534
8.593300	0.1	86.779508
8.594967	0.1	87.352842
8.596633	0.1	87.919048
8.598300	0.1	88.465522
8.599967	0.1	89.019178
8.601633	0.1	89.572606
8.603300	0.1	90.129566
8.604967	0.1	90.678995
8.606633	0.1	91.252093
8.608300	0.1	91.801769
8.609967	0.1	92.357866
8.611633	0.1	92.903540
8.613300	0.1	93.455376
8.614967	0.1	93.996540
8.616633	0.1	94.564949
8.618300	0.1	95.134620
8.619967	0.1	95.698538
8.621633	0.1	96.276606
8.623300	0.1	96.836031
8.624967	0.1	97.407577
8.626633	0.1	97.989291
8.628300	0.1	98.575023
8.629967	0.1	99.152555
8.631633	0.1	99.706379
8.633300	0.1	100.282252
8.634967	0.1	100.850364
8.636633	0.1	101.411199
8.638300	0.1	101.945180
8.639967	0.1	102.480828
8.641633	0.1	103.039280
8.643300	0.1	103.561210
8.644967	0.1	104.080618
8.646633	0.1	104.602889
8.648300	0.1	105.114587
8.649967	0.1	105.610032
8.651633	0.1	106.088696
8.653300	0.1	106.543170
8.654967	0.1	107.016276
8.656633	0.1	107.458179
8.658300	0.1	107.885124
8.659967	0.1	108.297564
8.661633	0.1	108.664812
8.663300	0.1	109.034956
8.664967	0.1	109.402867
8.666633	0.1	109.728467
8.668300	0.1	110.024054
8.669967	0.1	110.319715
8.671633	0.1	110.611131
8.673300	0.1	110.860759
8.674967	0.1	111.092383
8.676633	0.1	111.283340
8.678300	0.1	111.477310
8.679967	0.1	111.629746
8.681633	0.1	111.782270
8.683300	0.1	111.912828
8.684967	0.1	112.029956
8.686633	0.1	112.098433
8.688300	0.1	112.153253
8.689967	0.1	112.168640
8.691633	0.1	112.213431
8.693300	0.1	112.194451
8.694967	0.1	112.150504
8.696633	0.1	112.085585
8.698300	0.1	111.990070
8.699967	0.1	111.896384
8.701633	0.1	111.761160
8.703300	0.1	111.606193
8.704967	0.1	111.396056
8.706633	0.1	111.210708
8.708300	0.1	110.992411
8.709967	0.1	110.724266
8.711633	0.1	110.422157
8.713300	0.1	110.116313
8.714967	0.1	109.783603
8.716633	0.1	109.435812
8.718300	0.1	109.075300
8.719967	0.1	108.672023
8.721633	0.1	108.263121
8.723300	0.1	107.823582
8.724967	0.1	107.387154
8.726633	0.1	106.904271
8.728300	0.1	106.407959
8.729967	0.1	105.910594
8.731633	0.1	105.362725
8.733300	0.1	104.808027
8.734967	0.1	104.239697
8.736633	0.1	103.642291
8.738300	0.1	103.016192
8.739967	0.1	102.360076
8.741633	0.1	101.694360
8.743300	0.1	100.981289
8.744967	0.1	100.215319
8.746633	0.1	99.474451
8.748300	0.1	98.675497
8.749967	0.1	97.862089
8.751633	0.1	97.025546
8.753300	0.1	96.164417
8.754967	0.1	95.261622
8.756633	0.1	94.350500
8.758300	0.1	93.414797
8.759967	0.1	92.505052
8.761633	0.1	91.551207
8.763300	0.1	90.583414
8.764967	0.1	89.613053
8.766633	0.1	88.635765
8.768300	0.1	87.666094
8.769967	0.1	86.644583
8.771633	0.1	85.643833
8.773300	0.1	84.631625
8.774967	0.1	83.591966
8.776633	0.1	82.561561
8.778300	0.1	81.511950
8.779967	0.1	80.468599
8.781633	0.1	79.377511
8.783300	0.1	78.287395
8.784967	0.1	77.170052
8.786633	0.1	76.055230
8.788300	0.1	74.900401
8.789967	0.1	73.719409
8.791633	0.1	72.528838
8.793300	0.1	71.325553
8.794967	0.1	70.104297
8.796633	0.1	68.855201
8.798300	0.1	67.605219
8.799967	0.1	66.353545
8.801633	0.1	65.088714
8.803300	0.1	63.844549
8.804967	0.1	62.565639
8.806633	0.1	61.318523
8.808300	0.1	60.046040
8.809967	0.1	58.803327
8.811633	0.1	57.569583
8.813300	0.1	56.337822
8.814967	0.1	55.105146
8.816633	0.1	53.888196
8.818300	0.1	52.681283
8.819967	0.1	51.491358
8.821633	0.1	50.319593
8.823300	0.1	49.129713
8.824967	0.1	47.933013
8.826633	0.1	46.768570
8.828300	0.1	45.620073
8.829967	0.1	44.460262
8.831633	0.1	43.325917
8.833300	0.1	42.200202
8.834967	0.1	41.082149
8.836633	0.1	39.969304
8.838300	0.1	38.854163
8.839967	0.1	37.755040
8.841633	0.1	36.679974
8.843300	0.1	35.612633
8.844967	0.1	34.528534
8.846633	0.1	33.460766
8.848300	0.1	32.425443
8.849967	0.1	31.387619
8.851633	0.1	30.359272
8.853300	0.1	29.324483
8.854967	0.1	28.309880
8.856633	0.1	27.308273
8.858300	0.1	26.321433
8.859967	0.1	25.337478
8.861633	0.1	24.377701
8.863300	0.1	23.425021
8.864967	0.1	22.453556
8.866633	0.1	21.495334
8.868300	0.1	20.566232
8.869967	0.1	19.637688
8.871633	0.1	18.690749
8.873300	0.1	17.780819
8.874967	0.1	16.880659
8.876633	0.1	15.994371
8.878300	0.1	15.111193
8.879967	0.1	14.221921
8.881633	0.1	13.329852
8.883300	0.1	12.448034
8.884967	0.1	11.587519
8.886633	0.1	10.704069
8.888300	0.1	9.835205
8.889967	0.1	8.971726
8.891633	0.1	8.100558
8.893300	0.1	7.239647
8.894967	0.1	6.369818
8.896633	0.1	5.500446
8.898300	0.1	4.651676
8.899967	0.1	3.821230
8.901633	0.1	2.990453
8.903300	0.1	2.137414
8.904967	0.1	1.297387
8.906633	0.1	0.487243
8.908300	0.1	-0.335741
8.909967	0.1	-1.163427
8.911633	0.1	-1.977361
8.913300	0.1	-2.791774
8.914967	0.1	-3.568145
8.916633	0.1	-4.343037
8.918300	0.1	-5.096289
8.919967	0.1	-5.870293
8.921633	0.1	-6.624316
8.923300	0.1	-7.388255
8.924967	0.1	-8.109327
8.926633	0.1	-8.808728
8.928300	0.1	-9.519608
8.929967	0.1	-10.199320
8.931633	0.1	-10.889124
8.933300	0.1	-11.559235
8.934967	0.1	-12.192741
8.936633	0.1	-12.843405
8.938300	0.1	-13.471453
8.939967	0.1	-14.085236
8.941633	0.1	-14.680228
8.943300	0.1	-15.267976
8.944967	0.1	-15.835894
8.946633	0.1	-16.384418
8.948300	0.1	-16.924396
8.949967	0.1	-17.464236
8.951633	0.1	-17.971056
8.953300	0.1	-18.481667
8.954967	0.1	-18.983149
8.956633	0.1	-19.459421
8.958300	0.1	-19.929103
8.959967	0.1	-20.385281
8.961633	0.1	-20.818022
8.963300	0.1	-21.242466
8.964967	0.1	-21.672924
8.966633	0.1	-22.079248
8.968300	0.1	-22.490566
8.969967	0.1	-22.869516
8.971633	0.1	-23.225766
8.973300	0.1	-23.575493
8.974967	0.1	-23.923936
8.976633	0.1	-24.283138
8.978300	0.1	-24.617896
8.979967	0.1	-24.944022
8.981633	0.1	-25.258527
8.983300	0.1	-25.553445
8.984967	0.1	-25.861685
8.986633	0.1	-26.135825
8.988300	0.1	-26.411871
8.989967	0.1	-26.680994
8.991633	0.1	-26.957643
8.993300	0.1	-27.219362
8.994967	0.1	-27.475455
8.996633	0.1	-27.716216
8.998300	0.1	-27.957615
8.999967	0.1	-28.184814
9.001633	0.1	-28.385757
9.003300	0.1	-28.596713
9.004967	0.1	-28.816303
9.006633	0.1	-29.008663
9.008300	0.1	-29.198006
9.009967	0.1	-29.376126
9.011633	0.1	-29.534635
9.013300	0.1	-29.690326
9.014967	0.1	-29.865367
9.016633	0.1	-30.013016
9.018300	0.1	-30.166639
9.019967	0.1	-30.309574
9.021633	0.1	-30.436889
9.023300	0.1	-30.551871
9.024967	0.1	-30.665218
9.026633	0.1	-30.798882
9.028300	0.1	-30.927183
9.029967	0.1	-31.022162
9.031633	0.1	-31.114832
9.033300	0.1	-31.209011
9.034967	0.1	-31.277822
9.036633	0.1	-31.356776
9.038300	0.1	-31.423500
9.039967	0.1	-31.485782
9.041633	0.1	-31.533841
9.043300	0.1	-31.576470
9.044967	0.1	-31.616657
9.046633	0.1	-31.661370
9.048300	0.1	-31.692494
9.049967	0.1	-31.712885
9.051633	0.1	-31.737288
9.053300	0.1	-31.750122
9.054967	0.1	-31.757811
9.056633	0.1	-31.755289
9.058300	0.1	-31.747797
9.059967	0.1	-31.751644
9.061633	0.1	-31.741624
9.063300	0.1	-31.748471
9.064967	0.1	-31.739403
9.066633	0.1	-31.738793
9.068300	0.1	-31.726352
9.069967	0.1	-31.702870
9.071633	0.1	-31.667721
9.073300	0.1	-31.636989
9.074967	0.1	-31.611034
9.076633	0.1	-31.562499
9.078300	0.1	-31.508927
9.079967	0.1	-31.452792
9.081633	0.1	-31.375496
9.083300	0.1	-31.296825
9.084967	0.1	-31.209424
9.086633	0.1	-31.130485
9.088300	0.1	-31.048827
9.089967	0.1	-30.956355
9.091633	0.1	-30.874028
9.093300	0.1	-30.784584
9.094967	0.1	-30.714944
9.096633	0.1	-30.638026
9.098300	0.1	-30.566604
9.099967	0.1	-30.499362
9.101633	0.1	-30.416861
9.103300	0.1	-30.327481
9.104967	0.1	-30.257961
9.106633	0.1	-30.169072
9.108300	0.1	-30.095534
9.109967	0.1	-29.998234
9.111633	0.1	-29.913163
9.113300	0.1	-29.819552
9.114967	0.1	-29.702560
9.116633	0.1	-29.582052
9.118300	0.1	-29.467399
9.119967	0.1	-29.370167
9.121633	0.1	-29.260858
9.123300	0.1	-29.154489
9.124967	0.1	-29.022975
9.126633	0.1	-28.917478
9.128300	0.1	-28.806996
9.129967	0.1	-28.688233
9.131633	0.1	-28.571790
9.133300	0.1	-28.457984
9.134967	0.1	-28.332239
9.136633	0.1	-28.202546
9.138300	0.1	-28.081898
9.139967	0.1	-27.974797
9.141633	0.1	-27.846464
9.143300	0.1	-27.720428
9.144967	0.1	-27.611770
9.146633	0.1	-27.504471
9.148300	0.1	-27.392484
9.149967	0.1	-27.277761
9.151633	0.1	-27.168491
9.153300	0.1	-27.071089
9.154967	0.1	-26.942748
9.156633	0.1	-26.828611
9.158300	0.1	-26.714920
9.159967	0.1	-26.588272
9.161633	0.1	-26.480804
9.163300	0.1	-26.376493
9.164967	0.1	-26.256749
9.166633	0.1	-26.127594
9.168300	0.1	-26.014153
9.169967	0.1	-25.909133
9.171633	0.1	-25.780574
9.173300	0.1	-25.658127
9.174967	0.1	-25.534986
9.176633	0.1	-25.391254
9.178300	0.1	-25.281068
9.179967	0.1	-25.157907
9.181633	0.1	-25.031433
9.183300	0.1	-24.916076
9.184967	0.1	-24.798324
9.186633	0.1	-24.677353
9.188300	0.1	-24.564677
9.189967	0.1	-24.472788
9.191633	0.1	-24.348881
9.193300	0.1	-24.234358
9.194967	0.1	-24.125995
9.196633	0.1	-24.016863
9.198300	0.1	-23.875775
9.199967	0.1	-23.753121
9.201633	0.1	-23.632294
9.203300	0.1	-23.517162
9.204967	0.1	-23.390524
9.206633	0.1	-23.266491
9.208300	0.1	-23.159967
9.209967	0.1	-23.046530
9.211633	0.1	-22.922047
9.213300	0.1	-22.804870
9.214967	0.1	-22.710038
9.216633	0.1	-22.620483
9.218300	0.1	-22.499969
9.219967	0.1	-22.397986
9.221633	0.1	-22.292924
9.223300	0.1	-22.185856
9.224967	0.1	-22.071076
9.226633	0.1	-21.981559
9.228300	0.1	-21.882072
9.229967	0.1	-21.777740
9.231633	0.1	-21.665650
9.233300	0.1	-21.561298
9.234967	0.1	-21.465234
9.236633	0.1	-21.338077
9.238300	0.1	-21.239687
9.239967	0.1	-21.123385
9.241633	0.1	-21.036406
9.243300	0.1	-20.956218
9.244967	0.1	-20.838500
9.246633	0.1	-20.755194
9.248300	0.1	-20.647968
9.249967	0.1	-20.562099
9.251633	0.1	-20.473796
9.253300	0.1	-20.414164
9.254967	0.1	-20.344655
9.256633	0.1	-20.253865
9.258300	0.1	-20.161103
9.259967	0.1	-20.094909
9.261633	0.1	-20.006895
9.263300	0.1	-19.910861
9.264967	0.1	-19.835908
9.266633	0.1	-19.732265
9.268300	0.1	-19.644448
9.269967	0.1	-19.564276
9.271633	0.1	-19.480086
9.273300	0.1	-19.393889
9.274967	0.1	-19.303293
9.276633	0.1	-19.186516
9.278300	0.1	-19.105026
9.279967	0.1	-19.016685
9.281633	0.1	-18.941236
9.283300	0.1	-18.847865
9.284967	0.1	-18.770451
9.286633	0.1	-18.674989
9.288300	0.1	-18.598771
9.289967	0.1	-18.505947
9.291633	0.1	-18.427553
9.293300	0.1	-18.345327
9.294967	0.1	-18.264130
9.296633	0.1	-18.195519
9.298300	0.1	-18.122598
9.299967	0.1	-18.058021
9.301633	0.1	-17.997479
9.303300	0.1	-17.925571
9.304967	0.1	-17.851003
9.306633	0.1	-17.797816
9.308300	0.1	-17.741325
9.309967	0.1	-17.662814
9.311633	0.1	-17.610162
9.313300	0.1	-17.550263
9.314967	0.1	-17.467370
9.316633	0.1	-17.416005
9.318300	0.1	-17.375658
9.319967	0.1	-17.316781
9.321633	0.1	-17.246126
9.323300	0.1	-17.194911
9.324967	0.1	-17.147188
9.326633	0.1	-17.085973
9.328300	0.1	-17.021255
9.329967	0.1	-16.959183
9.331633	0.1	-16.908385
9.333300	0.1	-16.832783
9.334967	0.1	-16.779080
9.336633	0.1	-16.733887
9.338300	0.1	-16.664684
9.339967	0.1	-16.618675
9.341633	0.1	-16.569743
9.343300	0.1	-16.506725
9.344967	0.1	-16.463218
9.346633	0.1	-16.432086
9.348300	0.1	-16.365291
9.349967	0.1	-16.302467
9.351633	0.1	-16.266435
9.353300	0.1	-16.208082
9.354967	0.1	-16.171848
9.356633	0.1	-16.104652
9.358300	0.1	-16.063357
9.359967	0.1	-16.020976
9.361633	0.1	-15.973354
9.363300	0.1	-15.938003
9.364967	0.1	-15.892368
9.366633	0.1	-15.845573
9.368300	0.1	-15.793128
9.369967	0.1	-15.739376
9.371633	0.1	-15.700364
9.373300	0.1	-15.645327
9.374967	0.1	-15.597862
9.376633	0.1	-15.542576
9.378300	0.1	-15.510591
9.379967	0.1	-15.487367
9.381633	0.1	-15.464173
9.383300	0.1	-15.444247
9.384967	0.1	-15.397021
9.386633	0.1	-15.367655
9.388300	0.1	-15.321868
9.389967	0.1	-15.301097
9.391633	0.1	-15.277197
9.393300	0.1	-15.243059
9.394967	0.1	-15.203945
9.396633	0.1	-15.187846
9.398300	0.1	-15.141464
9.399967	0.1	-15.108125
9.401633	0.1	-15.076229
9.403300	0.1	-15.036348
9.404967	0.1	-15.008669
9.406633	0.1	-14.988356
9.408300	0.1	-14.966323
9.409967	0.1	-14.946965
9.411633	0.1	-14.922504
9.413300	0.1	-14.892627
9.414967	0.1	-14.876458
9.416633	0.1	-14.848510
9.418300	0.1	-14.812649
9.419967	0.1	-14.811958
9.421633	0.1	-14.801266
9.423300	0.1	-14.780658
9.424967	0.1	-14.768754
9.426633	0.1	-14.742155
9.428300	0.1	-14.725862
9.429967	0.1	-14.707454
9.431633	0.1	-14.690510
9.433300	0.1	-14.692241
9.434967	0.1	-14.668469
9.436633	0.1	-14.647187
9.438300	0.1	-14.635348
9.439967	0.1	-14.608983
9.441633	0.1	-14.593880
9.443300	0.1	-14.569377
9.444967	0.1	-14.554413
9.446633	0.1	-14.565112
9.448300	0.1	-14.543830
9.449967	0.1	-14.541193
9.451633	0.1	-14.539938
9.453300	0.1	-14.519429
9.454967	0.1	-14.512659
9.456633	0.1	-14.495631
9.458300	0.1	-14.495062
9.459967	0.1	-14.492887
9.461633	0.1	-14.491609
9.463300	0.1	-14.476825
9.464967	0.1	-14.459748
9.466633	0.1	-14.475176
9.468300	0.1	-14.474557
9.469967	0.1	-14.481118
9.471633	0.1	-14.477878
9.473300	0.1	-14.484565
9.474967	0.1	-14.467947
9.476633	0.1	-14.476999
9.478300	0.1	-14.480259
9.479967	0.1	-14.480095
9.481633	0.1	-14.471926
9.483300	0.1	-14.464059
9.484967	0.1	-14.481817
9.486633	0.1	-14.469525
9.488300	0.1	-14.472636
9.489967	0.1	-14.465430
9.491633	0.1	-14.461931
9.493300	0.1	-14.477186
9.494967	0.1	-14.473130
9.496633	0.1	-14.485447
9.498300	0.1	-14.498865
9.499967	0.1	-14.509320
9.501633	0.1	-14.498145
9.503300	0.1	-14.517147
9.504967	0.1	-14.532030
9.506633	0.1	-14.535569
9.508300	0.1	-14.536649
9.509967	0.1	-14.558010
9.511633	0.1	-14.576462
9.513300	0.1	-14.592419
9.514967	0.1	-14.571621
9.516633	0.1	-14.581554
9.518300	0.1	-14.599313
9.519967	0.1	-14.612195
9.521633	0.1	-14.625707
9.523300	0.1	-14.637906
9.524967	0.1	-14.646579
9.526633	0.1	-14.662234
9.528300	0.1	-14.684528
9.529967	0.1	-14.702719
9.531633	0.1	-14.728825
9.533300	0.1	-14.745052
9.534967	0.1	-14.748890
9.536633	0.1	-14.750354
9.538300	0.1	-14.758538
9.539967	0.1	-14.766554
9.541633	0.1	-14.798982
9.543300	0.1	-14.795929
9.544967	0.1	-14.819956
9.546633	0.1	-14.822777
9.548300	0.1	-14.835855
9.549967	0.1	-14.852333
9.551633	0.1	-14.892475
9.553300	0.1	-14.889999
9.554967	0.1	-14.890798
9.556633	0.1	-14.894342
9.558300	0.1	-14.900657
9.559967	0.1	-14.931784
9.561633	0.1	-14.946347
9.563300	0.1	-14.956065
9.564967	0.1	-14.970324
9.566633	0.1	-14.993119
9.568300	0.1	-15.012096
9.569967	0.1	-15.016799
9.571633	0.1	-15.021336
9.573300	0.1	-15.031290
9.574967	0.1	-15.063036
9.576633	0.1	-15.080477
9.578300	0.1	-15.089306
9.579967	0.1	-15.117014
9.581633	0.1	-15.135662
9.583300	0.1	-15.141169
9.584967	0.1	-15.162665
9.586633	0.1	-15.169562
9.588300	0.1	-15.172543
9.589967	0.1	-15.187136
9.591633	0.1	-15.199466
9.593300	0.1	-15.220028
9.594967	0.1	-15.224541
9.596633	0.1	-15.235608
9.598300	0.1	-15.240649
9.599967	0.1	-15.257353
9.601633	0.1	-15.291934
9.603300	0.1	-15.305176
9.604967	0.1	-15.306480
9.606633	0.1	-15.294801
9.608300	0.1	-15.303348
9.609967	0.1	-15.315442
9.611633	0.1	-15.331901
9.613300	0.1	-15.336826
9.614967	0.1	-15.352267
9.616633	0.1	-15.352946
9.618300	0.1	-15.357322
9.619967	0.1	-15.369828
9.621633	0.1	-15.378178
9.623300	0.1	-15.394959
9.624967	0.1	-15.395864
9.626633	0.1	-15.408012
9.628300	0.1	-15.409989
9.629967	0.1	-15.410729
9.631633	0.1	-15.415024
9.633300	0.1	-15.440420
9.634967	0.1	-15.455381
9.636633	0.1	-15.458882
9.638300	0.1	-15.462500
9.639967	0.1	-15.464584
9.641633	0.1	-15.476957
9.643300	0.1	-15.472959
9.644967	0.1	-15.475904
9.646633	0.1	-15.495924
9.648300	0.1	-15.483511
9.649967	0.1	-15.484351
9.651633	0.1	-15.491744
9.653300	0.1	-15.502486
9.654967	0.1	-15.497303
9.656633	0.1	-15.495876
9.658300	0.1	-15.506205
9.659967	0.1	-15.496491
9.661633	0.1	-15.492150
9.663300	0.1	-15.484064
9.664967	0.1	-15.494376
9.666633	0.1	-15.489323
9.668300	0.1	-15.474682
9.669967	0.1	-15.484286
9.671633	0.1	-15.490061
9.673300	0.1	-15.501138
9.674967	0.1	-15.491050
9.676633	0.1	-15.483814
9.678300	0.1	-15.481723
9.679967	0.1	-15.475634
9.681633	0.1	-15.492633
9.683300	0.1	-15.472046
9.684967	0.1	-15.466337
9.686633	0.1	-15.467924
9.688300	0.1	-15.450707
9.689967	0.1	-15.445859
9.691633	0.1	-15.449515
9.693300	0.1	-15.428270
9.694967	0.1	-15.421066
9.696633	0.1	-15.433670
9.698300	0.1	-15.418458
9.699967	0.1	-15.412627
9.701633	0.1	-15.399555
9.703300	0.1	-15.387111
9.704967	0.1	-15.382884
9.706633	0.1	-15.363369
9.708300	0.1	-15.346169
9.709967	0.1	-15.337068
9.711633	0.1	-15.329831
9.713300	0.1	-15.318235
9.714967	0.1	-15.306485
9.716633	0.1	-15.300107
9.718300	0.1	-15.289518
9.719967	0.1	-15.274967
9.721633	0.1	-15.263412
9.723300	0.1	-15.245019
9.724967	0.1	-15.217429
9.726633	0.1	-15.191096
9.728300	0.1	-15.179286
9.729967	0.1	-15.157453
9.731633	0.1	-15.148082
9.733300	0.1	-15.128366
9.734967	0.1	-15.114198
9.736633	0.1	-15.086811
9.738300	0.1	-15.071710
9.739967	0.1	-15.065396
9.741633	0.1	-15.038867
9.743300	0.1	-15.000731
9.744967	0.1	-14.983037
9.746633	0.1	-14.963871
9.748300	0.1	-14.947056
9.749967	0.1	-14.910898
9.751633	0.1	-14.897244
9.753300	0.1	-14.870061
9.754967	0.1	-14.854480
9.756633	0.1	-14.828390
9.758300	0.1	-14.788101
9.759967	0.1	-14.750423
9.761633	0.1	-14.725773
9.763300	0.1	-14.706840
9.764967	0.1	-14.671768
9.766633	0.1	-14.642088
9.768300	0.1	-14.620052
9.769967	0.1	-14.602515
9.771633	0.1	-14.569883
9.773300	0.1	-14.543184
9.774967	0.1	-14.530312
9.776633	0.1	-14.483555
9.778300	0.1	-14.457668
9.779967	0.1	-14.431892
9.781633	0.1	-14.404175
9.783300	0.1	-14.369430
9.784967	0.1	-14.337542
9.786633	0.1	-14.317115
9.788300	0.1	-14.273035
9.789967	0.1	-14.252913
9.791633	0.1	-14.217787
9.793300	0.1	-14.177010
9.794967	0.1	-14.148540
9.796633	0.1	-14.110079
9.798300	0.1	-14.072339
9.799967	0.1	-14.056995
9.801633	0.1	-14.025336
9.803300	0.1	-13.975953
9.804967	0.1	-13.951517
9.806633	0.1	-13.924341
9.808300	0.1	-13.893757
9.809967	0.1	-13.844212
9.811633	0.1	-13.804791
9.813300	0.1	-13.763437
9.814967	0.1	-13.725726
9.816633	0.1	-13.678481
9.818300	0.1	-13.656332
9.819967	0.1	-13.606220
9.821633	0.1	-13.562924
9.823300	0.1	-13.527703
9.824967	0.1	-13.483404
9.826633	0.1	-13.442202
9.828300	0.1	-13.402404
9.829967	0.1	-13.367178
9.831633	0.1	-13.329742
9.833300	0.1	-13.283061
9.834967	0.1	-13.256585
9.836633	0.1	-13.202179
9.838300	0.1	-13.170127
9.839967	0.1	-13.121604
9.841633	0.1	-13.071757
9.843300	0.1	-13.027075
9.844967	0.1	-12.986984
9.846633	0.1	-12.939587
9.848300	0.1	-12.895958
9.849967	0.1	-12.844949
9.851633	0.1	-12.799233
9.853300	0.1	-12.758059
9.854967	0.1	-12.710926
9.856633	0.1	-12.660938
9.858300	0.1	-12.616934
9.859967	0.1	-12.580056
9.861633	0.1	-12.524173
9.863300	0.1	-12.482618
9.864967	0.1	-12.424766
9.866633	0.1	-12.365201
9.868300	0.1	-12.317638
9.869967	0.1	-12.282795
9.871633	0.1	-12.230714
9.873300	0.1	-12.172633
9.874967	0.1	-12.119151
9.876633	0.1	-12.074675
9.878300	0.1	-12.019377
9.879967	0.1	-11.975335
9.881633	0.1	-11.909909
9.883300	0.1	-11.864622
9.884967	0.1	-11.820565
9.886633	0.1	-11.756312
9.888300	0.1	-11.685487
9.889967	0.1	-11.647084
9.891633	0.1	-11.588510
9.893300	0.1	-11.504848
9.894967	0.1	-11.465413
9.896633	0.1	-11.400714
9.898300	0.1	-11.346328
9.899967	0.1	-11.296710
9.901633	0.1	-11.239192
9.903300	0.1	-11.165621
9.904967	0.1	-11.115154
9.906633	0.1	-11.049249
9.908300	0.1	-10.999760
9.909967	0.1	-10.927537
9.911633	0.1	-10.876482
9.913300	0.1	-10.833166
9.914967	0.1	-10.772366
9.916633	0.1	-10.726256
9.918300	0.1	-10.643238
9.919967	0.1	-10.586600
9.921633	0.1	-10.522144
9.923300	0.1	-10.467869
9.924967	0.1	-10.415117
9.926633	0.1	-10.369149
9.928300	0.1	-10.298702
9.929967	0.1	-10.234249
9.931633	0.1	-10.152049
9.933300	0.1	-10.102703
9.934967	0.1	-10.017403
9.936633	0.1	-9.951814
9.938300	0.1	-9.898219
9.939967	0.1	-9.849257
9.941633	0.1	-9.780780
9.943300	0.1	-9.723474
9.944967	0.1	-9.648288
9.946633	0.1	-9.585650
9.948300	0.1	-9.511055
9.949967	0.1	-9.455314
9.951633	0.1	-9.389664
9.953300	0.1	-9.326459
9.954967	0.1	-9.252001
9.956633	0.1	-9.176235
9.958300	0.1	-9.099582
9.959967	0.1	-9.025536
9.961633	0.1	-8.953792
9.963300	0.1	-8.894840
9.964967	0.1	-8.834180
9.966633	0.1	-8.779083
9.968300	0.1	-8.712751
9.969967	0.1	-8.630180
9.971633	0.1	-8.566016
9.973300	0.1	-8.479475
9.974967	0.1	-8.426181
9.976633	0.1	-8.348032
9.978300	0.1	-8.271333
9.979967	0.1	-8.215009
9.981633	0.1	-8.144418
9.983300	0.1	-8.078746
9.984967	0.1	-7.994480
9.986633	0.1	-7.935229
9.988300	0.1	-7.866164
9.989967	0.1	-7.789363
9.991633	0.1	-7.718136
9.993300	0.1	-7.662298
9.994967	0.1	-7.600479
9.996633	0.1	-7.530437
9.998300	0.1	-7.443712
9.999967	0.1	-7.358856
10.001633	0.1	-7.297410
```
