## Supplementary material for "Rhizobial enzyme reveals pH-driven catalytic switching and ʟ-amino acid incorporation by ʟ,ᴅ-transpeptidases": File S3. Julia Notebook: gm-AEJA + D-Phe (Tris-HCl @ pH 8) (-ve) - COPIED_08_UV_VIS_1.txt

```
URL	chrom://desktop-8dojj41/ChromeleonLocal/Brooks/2025-09-04 Final In Vitro Assays (4h %40 28C %2B pH Gradient).seq/616.smp/UV_VIS_1.channel/UV_VIS_1.chm
Channel	UV_VIS_1

Injection Information:
Data Vault	ChromeleonLocal
Sequence	2025-09-04 Final In Vitro Assays (4h @ 28C + pH Gradient)
Name	gm-AEJA + D-Phe (Tris-HCl @ pH 8) (-ve) - COPIED
Number	8
Position	BB2
Comment	
Processing Method	Basic Quantitative
Instrument Method	E. coli v520ul HypersilGold aQ 600ul 15% 10min 60C
Type	Calibration Standard
Status	Finished
Inject Time	03/09/2025 18:56:52 +01:00
Volume (µl)	10.000
Dilution Factor	1.0000
Weight	1.0000

Chromatogram Data Information:
Time Min. (min)	0.001633
Time Max. (min)	10.001633
Data Points	6001
Detector	UV
Generating Data System	Chromeleon 7.2.10.24543
Exporting Data System	Chromeleon 7.2.10.0
Operator	Instrument Controller
Signal Quantity	Absorbance
Signal Unit	mAU
Signal Min.	-959.137224
Signal Max.	1,261.870863
Channel	UV_VIS_1
Driver Name	VWD3000.dll
Channel Type	Evaluation
Min. Step (s)	0.1
Max. Step (s)	0.1
Average Step (s)	0.1

Signal Parameter Information:
Signal Info	WVL:202 nm

Chromatogram Data:
Time (min)	Step (s)	Value (mAU)
0.001633	n.a.	17.747943
0.003300	0.1	17.772111
0.004967	0.1	17.780473
0.006633	0.1	17.799856
0.008300	0.1	17.795134
0.009967	0.1	17.824873
0.011633	0.1	17.828772
0.013300	0.1	17.839825
0.014967	0.1	17.871833
0.016633	0.1	17.880527
0.018300	0.1	17.892536
0.019967	0.1	17.905401
0.021633	0.1	17.917705
0.023300	0.1	17.928101
0.024967	0.1	17.952009
0.026633	0.1	17.971508
0.028300	0.1	17.979987
0.029967	0.1	17.973412
0.031633	0.1	18.005655
0.033300	0.1	18.026910
0.034967	0.1	18.036557
0.036633	0.1	18.067926
0.038300	0.1	18.071935
0.039967	0.1	18.063751
0.041633	0.1	18.094622
0.043300	0.1	18.110773
0.044967	0.1	18.120810
0.046633	0.1	18.134532
0.048300	0.1	18.154313
0.049967	0.1	18.181514
0.051633	0.1	18.184493
0.053300	0.1	18.173524
0.054967	0.1	18.189727
0.056633	0.1	18.206959
0.058300	0.1	18.216793
0.059967	0.1	18.227611
0.061633	0.1	18.249201
0.063300	0.1	18.272253
0.064967	0.1	18.276622
0.066633	0.1	18.271336
0.068300	0.1	18.291080
0.069967	0.1	18.296239
0.071633	0.1	18.296915
0.073300	0.1	18.311350
0.074967	0.1	18.345389
0.076633	0.1	18.344038
0.078300	0.1	18.364070
0.079967	0.1	18.384136
0.081633	0.1	18.404001
0.083300	0.1	18.421763
0.084967	0.1	18.432064
0.086633	0.1	18.430494
0.088300	0.1	18.451799
0.089967	0.1	18.475652
0.091633	0.1	18.497620
0.093300	0.1	18.509262
0.094967	0.1	18.508120
0.096633	0.1	18.512208
0.098300	0.1	18.528259
0.099967	0.1	18.543670
0.101633	0.1	18.549026
0.103300	0.1	18.572504
0.104967	0.1	18.580799
0.106633	0.1	18.596892
0.108300	0.1	18.629900
0.109967	0.1	18.671337
0.111633	0.1	18.689016
0.113300	0.1	18.750574
0.114967	0.1	18.806405
0.116633	0.1	18.870946
0.118300	0.1	18.936611
0.119967	0.1	19.039892
0.121633	0.1	19.153181
0.123300	0.1	19.278217
0.124967	0.1	19.447633
0.126633	0.1	19.648304
0.128300	0.1	19.860301
0.129967	0.1	20.092305
0.131633	0.1	20.326659
0.133300	0.1	20.589420
0.134967	0.1	20.865851
0.136633	0.1	21.145165
0.138300	0.1	21.430370
0.139967	0.1	21.711351
0.141633	0.1	21.970154
0.143300	0.1	22.228008
0.144967	0.1	22.468652
0.146633	0.1	22.698341
0.148300	0.1	22.897618
0.149967	0.1	23.111587
0.151633	0.1	23.279957
0.153300	0.1	23.441082
0.154967	0.1	23.590783
0.156633	0.1	23.706641
0.158300	0.1	23.809386
0.159967	0.1	23.907050
0.161633	0.1	23.988282
0.163300	0.1	24.054376
0.164967	0.1	24.074885
0.166633	0.1	24.113461
0.168300	0.1	24.151808
0.169967	0.1	24.184307
0.171633	0.1	24.205177
0.173300	0.1	24.202427
0.174967	0.1	24.224731
0.176633	0.1	24.214476
0.178300	0.1	24.208698
0.179967	0.1	24.218343
0.181633	0.1	24.222534
0.183300	0.1	24.212086
0.184967	0.1	24.204568
0.186633	0.1	24.197939
0.188300	0.1	24.193314
0.189967	0.1	24.195678
0.191633	0.1	24.191271
0.193300	0.1	24.180086
0.194967	0.1	24.161567
0.196633	0.1	24.149185
0.198300	0.1	24.134538
0.199967	0.1	24.106221
0.201633	0.1	24.122491
0.203300	0.1	24.128365
0.204967	0.1	24.107132
0.206633	0.1	24.088512
0.208300	0.1	24.096859
0.209967	0.1	24.074997
0.211633	0.1	24.079210
0.213300	0.1	24.062454
0.214967	0.1	24.063191
0.216633	0.1	24.048616
0.218300	0.1	24.037043
0.219967	0.1	24.036865
0.221633	0.1	24.035781
0.223300	0.1	24.047878
0.224967	0.1	24.049746
0.226633	0.1	24.030565
0.228300	0.1	24.007881
0.229967	0.1	24.014874
0.231633	0.1	24.004941
0.233300	0.1	24.014879
0.234967	0.1	24.016308
0.236633	0.1	24.014425
0.238300	0.1	24.009340
0.239967	0.1	23.993735
0.241633	0.1	23.980774
0.243300	0.1	24.000071
0.244967	0.1	23.983834
0.246633	0.1	23.976028
0.248300	0.1	23.969279
0.249967	0.1	23.977101
0.251633	0.1	23.968492
0.253300	0.1	23.978918
0.254967	0.1	23.973729
0.256633	0.1	23.989713
0.258300	0.1	23.993990
0.259967	0.1	23.982231
0.261633	0.1	23.989966
0.263300	0.1	23.985022
0.264967	0.1	23.977314
0.266633	0.1	23.969840
0.268300	0.1	23.962048
0.269967	0.1	23.966992
0.271633	0.1	23.974992
0.273300	0.1	23.956512
0.274967	0.1	23.944067
0.276633	0.1	23.962717
0.278300	0.1	23.963657
0.279967	0.1	23.959750
0.281633	0.1	23.960157
0.283300	0.1	23.942026
0.284967	0.1	23.954304
0.286633	0.1	23.948826
0.288300	0.1	23.938148
0.289967	0.1	23.939347
0.291633	0.1	23.938723
0.293300	0.1	23.953194
0.294967	0.1	23.960910
0.296633	0.1	23.941220
0.298300	0.1	23.950868
0.299967	0.1	23.938856
0.301633	0.1	23.921431
0.303300	0.1	23.926451
0.304967	0.1	23.936156
0.306633	0.1	23.927336
0.308300	0.1	23.934680
0.309967	0.1	23.925086
0.311633	0.1	23.927354
0.313300	0.1	23.931793
0.314967	0.1	23.939061
0.316633	0.1	23.939744
0.318300	0.1	23.953410
0.319967	0.1	23.953341
0.321633	0.1	23.948854
0.323300	0.1	23.936821
0.324967	0.1	23.952501
0.326633	0.1	23.953513
0.328300	0.1	23.966850
0.329967	0.1	23.954900
0.331633	0.1	23.948922
0.333300	0.1	23.960356
0.334967	0.1	23.946332
0.336633	0.1	23.937703
0.338300	0.1	23.930903
0.339967	0.1	23.932961
0.341633	0.1	23.951156
0.343300	0.1	23.942567
0.344967	0.1	23.950820
0.346633	0.1	23.942390
0.348300	0.1	23.938334
0.349967	0.1	23.937910
0.351633	0.1	23.934028
0.353300	0.1	23.931153
0.354967	0.1	23.939566
0.356633	0.1	23.931616
0.358300	0.1	23.941997
0.359967	0.1	23.935127
0.361633	0.1	23.946352
0.363300	0.1	23.949053
0.364967	0.1	23.940034
0.366633	0.1	23.928652
0.368300	0.1	23.927203
0.369967	0.1	23.920000
0.371633	0.1	23.926331
0.373300	0.1	23.928271
0.374967	0.1	23.937609
0.376633	0.1	23.933549
0.378300	0.1	23.922344
0.379967	0.1	23.930633
0.381633	0.1	23.939585
0.383300	0.1	23.940103
0.384967	0.1	23.919828
0.386633	0.1	23.924993
0.388300	0.1	23.915981
0.389967	0.1	23.916369
0.391633	0.1	23.917351
0.393300	0.1	23.917967
0.394967	0.1	23.908654
0.396633	0.1	23.916845
0.398300	0.1	23.942686
0.399967	0.1	23.940956
0.401633	0.1	23.932240
0.403300	0.1	23.939748
0.404967	0.1	23.932690
0.406633	0.1	23.944090
0.408300	0.1	23.921931
0.409967	0.1	23.928511
0.411633	0.1	23.936306
0.413300	0.1	23.916263
0.414967	0.1	23.927043
0.416633	0.1	23.930301
0.418300	0.1	23.917466
0.419967	0.1	23.910587
0.421633	0.1	23.912293
0.423300	0.1	23.907663
0.424967	0.1	23.902961
0.426633	0.1	23.893898
0.428300	0.1	23.909401
0.429967	0.1	23.893981
0.431633	0.1	23.891096
0.433300	0.1	23.915356
0.434967	0.1	23.925748
0.436633	0.1	23.920369
0.438300	0.1	23.899375
0.439967	0.1	23.900989
0.441633	0.1	23.895749
0.443300	0.1	23.904190
0.444967	0.1	23.906247
0.446633	0.1	23.916188
0.448300	0.1	23.922625
0.449967	0.1	23.909384
0.451633	0.1	23.899202
0.453300	0.1	23.924807
0.454967	0.1	23.918688
0.456633	0.1	23.924548
0.458300	0.1	23.932038
0.459967	0.1	23.936553
0.461633	0.1	23.929773
0.463300	0.1	23.921613
0.464967	0.1	23.914350
0.466633	0.1	23.923944
0.468300	0.1	23.913802
0.469967	0.1	23.902691
0.471633	0.1	23.899953
0.473300	0.1	23.916126
0.474967	0.1	23.918373
0.476633	0.1	23.911533
0.478300	0.1	23.900894
0.479967	0.1	23.910703
0.481633	0.1	23.907378
0.483300	0.1	23.908681
0.484967	0.1	23.895286
0.486633	0.1	23.890246
0.488300	0.1	23.895290
0.489967	0.1	23.908009
0.491633	0.1	23.895406
0.493300	0.1	23.871127
0.494967	0.1	23.871659
0.496633	0.1	23.883321
0.498300	0.1	23.895246
0.499967	0.1	23.878258
0.501633	0.1	23.878370
0.503300	0.1	23.888294
0.504967	0.1	23.884551
0.506633	0.1	23.875280
0.508300	0.1	23.871969
0.509967	0.1	23.876099
0.511633	0.1	23.857924
0.513300	0.1	23.874278
0.514967	0.1	23.870799
0.516633	0.1	23.879392
0.518300	0.1	23.895645
0.519967	0.1	23.892308
0.521633	0.1	23.882203
0.523300	0.1	23.866382
0.524967	0.1	23.872644
0.526633	0.1	23.879947
0.528300	0.1	23.882741
0.529967	0.1	23.893710
0.531633	0.1	23.898985
0.533300	0.1	23.868548
0.534967	0.1	23.888520
0.536633	0.1	23.894748
0.538300	0.1	23.906483
0.539967	0.1	23.906521
0.541633	0.1	23.897475
0.543300	0.1	23.891061
0.544967	0.1	23.895764
0.546633	0.1	23.888361
0.548300	0.1	23.892268
0.549967	0.1	23.903148
0.551633	0.1	23.902127
0.553300	0.1	23.907971
0.554967	0.1	23.897372
0.556633	0.1	23.899347
0.558300	0.1	23.906999
0.559967	0.1	23.905545
0.561633	0.1	23.926846
0.563300	0.1	23.942153
0.564967	0.1	23.964320
0.566633	0.1	23.976744
0.568300	0.1	23.962945
0.569967	0.1	23.978498
0.571633	0.1	23.976679
0.573300	0.1	23.965649
0.574967	0.1	23.936462
0.576633	0.1	23.869318
0.578300	0.1	23.738881
0.579967	0.1	23.504611
0.581633	0.1	23.142663
0.583300	0.1	22.695441
0.584967	0.1	22.128529
0.586633	0.1	21.552823
0.588300	0.1	21.058375
0.589967	0.1	20.904827
0.591633	0.1	21.297057
0.593300	0.1	22.665133
0.594967	0.1	25.388898
0.596633	0.1	29.930478
0.598300	0.1	36.713111
0.599967	0.1	46.273024
0.601633	0.1	59.086036
0.603300	0.1	75.652798
0.604967	0.1	96.472366
0.606633	0.1	121.968592
0.608300	0.1	152.531825
0.609967	0.1	188.313763
0.611633	0.1	229.418096
0.613300	0.1	275.452026
0.614967	0.1	325.801973
0.616633	0.1	379.499998
0.618300	0.1	435.500075
0.619967	0.1	492.662665
0.621633	0.1	550.366352
0.623300	0.1	608.220899
0.624967	0.1	666.189645
0.626633	0.1	724.652842
0.628300	0.1	784.078182
0.629967	0.1	844.668872
0.631633	0.1	906.126377
0.633300	0.1	967.594114
0.634967	0.1	1,027.747631
0.636633	0.1	1,084.376936
0.638300	0.1	1,135.571905
0.639967	0.1	1,179.352413
0.641633	0.1	1,214.002061
0.643300	0.1	1,238.484114
0.644967	0.1	1,251.756725
0.646633	0.1	1,253.936472
0.648300	0.1	1,245.505460
0.649967	0.1	1,227.065285
0.651633	0.1	1,199.546209
0.653300	0.1	1,164.430498
0.654967	0.1	1,122.885447
0.656633	0.1	1,076.508412
0.658300	0.1	1,026.734300
0.659967	0.1	975.025802
0.661633	0.1	922.631219
0.663300	0.1	870.547621
0.664967	0.1	819.905995
0.666633	0.1	771.425087
0.668300	0.1	725.619430
0.669967	0.1	682.912005
0.671633	0.1	643.379681
0.673300	0.1	606.921370
0.674967	0.1	573.105274
0.676633	0.1	541.387059
0.678300	0.1	511.072493
0.679967	0.1	481.419825
0.681633	0.1	451.856557
0.683300	0.1	421.912858
0.684967	0.1	391.549247
0.686633	0.1	360.960276
0.688300	0.1	330.550692
0.689967	0.1	300.737588
0.691633	0.1	271.930325
0.693300	0.1	244.134075
0.694967	0.1	217.091222
0.696633	0.1	190.057179
0.698300	0.1	161.931316
0.699967	0.1	131.255944
0.701633	0.1	96.553624
0.703300	0.1	56.420138
0.704967	0.1	9.873145
0.706633	0.1	-43.505971
0.708300	0.1	-103.418079
0.709967	0.1	-168.966755
0.711633	0.1	-238.696268
0.713300	0.1	-310.847311
0.714967	0.1	-383.547295
0.716633	0.1	-454.993549
0.718300	0.1	-523.679546
0.719967	0.1	-588.399827
0.721633	0.1	-648.335590
0.723300	0.1	-702.979617
0.724967	0.1	-752.156854
0.726633	0.1	-795.853785
0.728300	0.1	-834.242852
0.729967	0.1	-867.511772
0.731633	0.1	-895.842848
0.733300	0.1	-919.332826
0.734967	0.1	-937.886179
0.736633	0.1	-951.168726
0.738300	0.1	-958.547608
0.739967	0.1	-959.137224
0.741633	0.1	-951.939450
0.743300	0.1	-936.031095
0.744967	0.1	-910.832592
0.746633	0.1	-876.268162
0.748300	0.1	-832.937050
0.749967	0.1	-782.079393
0.751633	0.1	-725.412267
0.753300	0.1	-664.961135
0.754967	0.1	-602.765785
0.756633	0.1	-540.713627
0.758300	0.1	-480.375482
0.759967	0.1	-422.974121
0.761633	0.1	-369.373497
0.763300	0.1	-320.120599
0.764967	0.1	-275.451719
0.766633	0.1	-235.431875
0.768300	0.1	-199.920809
0.769967	0.1	-168.672606
0.771633	0.1	-141.386206
0.773300	0.1	-117.694751
0.774967	0.1	-97.273975
0.776633	0.1	-79.709989
0.778300	0.1	-64.706228
0.779967	0.1	-51.917105
0.781633	0.1	-41.027079
0.783300	0.1	-31.779860
0.784967	0.1	-23.928566
0.786633	0.1	-17.242562
0.788300	0.1	-11.561097
0.789967	0.1	-6.718586
0.791633	0.1	-2.573097
0.793300	0.1	0.992186
0.794967	0.1	4.049945
0.796633	0.1	6.726579
0.798300	0.1	9.057930
0.799967	0.1	11.094961
0.801633	0.1	12.915222
0.803300	0.1	14.521335
0.804967	0.1	15.972681
0.806633	0.1	17.273876
0.808300	0.1	18.462478
0.809967	0.1	19.543302
0.811633	0.1	20.566407
0.813300	0.1	21.480625
0.814967	0.1	22.323017
0.816633	0.1	23.127962
0.818300	0.1	23.871420
0.819967	0.1	24.586531
0.821633	0.1	25.244562
0.823300	0.1	25.889407
0.824967	0.1	26.495357
0.826633	0.1	27.069619
0.828300	0.1	27.624366
0.829967	0.1	28.158325
0.831633	0.1	28.651537
0.833300	0.1	29.136218
0.834967	0.1	29.600304
0.836633	0.1	30.056058
0.838300	0.1	30.462721
0.839967	0.1	30.843983
0.841633	0.1	31.188533
0.843300	0.1	31.522281
0.844967	0.1	31.800482
0.846633	0.1	32.047338
0.848300	0.1	32.248898
0.849967	0.1	32.407361
0.851633	0.1	32.554419
0.853300	0.1	32.667403
0.854967	0.1	32.760882
0.856633	0.1	32.822480
0.858300	0.1	32.885228
0.859967	0.1	32.944045
0.861633	0.1	32.988424
0.863300	0.1	33.042113
0.864967	0.1	33.085151
0.866633	0.1	33.126065
0.868300	0.1	33.172871
0.869967	0.1	33.221618
0.871633	0.1	33.257873
0.873300	0.1	33.284076
0.874967	0.1	33.314235
0.876633	0.1	33.351934
0.878300	0.1	33.387184
0.879967	0.1	33.432827
0.881633	0.1	33.463559
0.883300	0.1	33.492131
0.884967	0.1	33.500704
0.886633	0.1	33.522272
0.888300	0.1	33.537533
0.889967	0.1	33.557401
0.891633	0.1	33.569920
0.893300	0.1	33.561541
0.894967	0.1	33.586521
0.896633	0.1	33.591148
0.898300	0.1	33.592258
0.899967	0.1	33.604790
0.901633	0.1	33.603599
0.903300	0.1	33.592094
0.904967	0.1	33.583144
0.906633	0.1	33.585040
0.908300	0.1	33.564746
0.909967	0.1	33.557932
0.911633	0.1	33.530578
0.913300	0.1	33.519561
0.914967	0.1	33.479697
0.916633	0.1	33.450725
0.918300	0.1	33.375799
0.919967	0.1	33.312601
0.921633	0.1	33.228570
0.923300	0.1	33.142554
0.924967	0.1	33.050527
0.926633	0.1	32.973908
0.928300	0.1	32.912768
0.929967	0.1	32.891519
0.931633	0.1	32.903414
0.933300	0.1	32.966504
0.934967	0.1	33.047765
0.936633	0.1	33.194702
0.938300	0.1	33.403591
0.939967	0.1	33.653808
0.941633	0.1	33.916259
0.943300	0.1	34.222795
0.944967	0.1	34.502812
0.946633	0.1	34.727627
0.948300	0.1	34.897284
0.949967	0.1	34.895935
0.951633	0.1	34.743190
0.953300	0.1	34.430129
0.954967	0.1	33.974407
0.956633	0.1	33.374732
0.958300	0.1	32.685345
0.959967	0.1	31.953947
0.961633	0.1	31.185835
0.963300	0.1	30.421665
0.964967	0.1	29.680055
0.966633	0.1	28.996843
0.968300	0.1	28.353353
0.969967	0.1	27.752828
0.971633	0.1	27.208129
0.973300	0.1	26.743748
0.974967	0.1	26.300654
0.976633	0.1	25.954369
0.978300	0.1	25.618541
0.979967	0.1	25.327245
0.981633	0.1	25.077819
0.983300	0.1	24.868584
0.984967	0.1	24.688665
0.986633	0.1	24.541617
0.988300	0.1	24.418036
0.989967	0.1	24.315444
0.991633	0.1	24.217856
0.993300	0.1	24.154923
0.994967	0.1	24.083452
0.996633	0.1	24.030617
0.998300	0.1	23.996745
0.999967	0.1	23.988018
1.001633	0.1	23.967588
1.003300	0.1	23.955957
1.004967	0.1	23.938733
1.006633	0.1	23.956917
1.008300	0.1	23.932265
1.009967	0.1	23.950398
1.011633	0.1	23.956984
1.013300	0.1	23.971815
1.014967	0.1	23.979643
1.016633	0.1	23.983829
1.018300	0.1	23.992882
1.019967	0.1	24.032174
1.021633	0.1	24.038973
1.023300	0.1	24.045427
1.024967	0.1	24.054832
1.026633	0.1	24.074531
1.028300	0.1	24.098669
1.029967	0.1	24.091506
1.031633	0.1	24.110500
1.033300	0.1	24.122967
1.034967	0.1	24.141563
1.036633	0.1	24.157870
1.038300	0.1	24.168178
1.039967	0.1	24.170592
1.041633	0.1	24.186497
1.043300	0.1	24.184131
1.044967	0.1	24.199746
1.046633	0.1	24.193999
1.048300	0.1	24.196659
1.049967	0.1	24.204605
1.051633	0.1	24.204667
1.053300	0.1	24.216966
1.054967	0.1	24.217024
1.056633	0.1	24.211961
1.058300	0.1	24.222343
1.059967	0.1	24.233574
1.061633	0.1	24.231644
1.063300	0.1	24.248277
1.064967	0.1	24.246486
1.066633	0.1	24.244144
1.068300	0.1	24.256321
1.069967	0.1	24.265645
1.071633	0.1	24.270547
1.073300	0.1	24.277992
1.074967	0.1	24.290695
1.076633	0.1	24.285742
1.078300	0.1	24.279609
1.079967	0.1	24.296513
1.081633	0.1	24.321116
1.083300	0.1	24.322500
1.084967	0.1	24.339424
1.086633	0.1	24.354301
1.088300	0.1	24.362412
1.089967	0.1	24.353857
1.091633	0.1	24.362179
1.093300	0.1	24.366436
1.094967	0.1	24.393473
1.096633	0.1	24.389161
1.098300	0.1	24.408282
1.099967	0.1	24.415502
1.101633	0.1	24.422186
1.103300	0.1	24.416951
1.104967	0.1	24.426034
1.106633	0.1	24.434149
1.108300	0.1	24.421340
1.109967	0.1	24.429876
1.111633	0.1	24.429364
1.113300	0.1	24.449042
1.114967	0.1	24.467031
1.116633	0.1	24.473107
1.118300	0.1	24.460013
1.119967	0.1	24.489337
1.121633	0.1	24.502413
1.123300	0.1	24.516771
1.124967	0.1	24.539883
1.126633	0.1	24.574509
1.128300	0.1	24.614064
1.129967	0.1	24.662527
1.131633	0.1	24.728563
1.133300	0.1	24.783188
1.134967	0.1	24.837268
1.136633	0.1	24.907574
1.138300	0.1	25.011519
1.139967	0.1	25.109276
1.141633	0.1	25.218303
1.143300	0.1	25.311408
1.144967	0.1	25.404543
1.146633	0.1	25.487366
1.148300	0.1	25.563887
1.149967	0.1	25.626368
1.151633	0.1	25.665663
1.153300	0.1	25.713107
1.154967	0.1	25.748597
1.156633	0.1	25.742986
1.158300	0.1	25.722269
1.159967	0.1	25.698791
1.161633	0.1	25.666673
1.163300	0.1	25.618318
1.164967	0.1	25.579277
1.166633	0.1	25.515147
1.168300	0.1	25.440513
1.169967	0.1	25.375703
1.171633	0.1	25.304853
1.173300	0.1	25.231284
1.174967	0.1	25.177340
1.176633	0.1	25.114762
1.178300	0.1	25.056747
1.179967	0.1	25.000284
1.181633	0.1	24.968218
1.183300	0.1	24.918582
1.184967	0.1	24.878331
1.186633	0.1	24.838011
1.188300	0.1	24.792714
1.189967	0.1	24.762576
1.191633	0.1	24.727401
1.193300	0.1	24.714301
1.194967	0.1	24.680463
1.196633	0.1	24.654858
1.198300	0.1	24.615634
1.199967	0.1	24.582068
1.201633	0.1	24.570035
1.203300	0.1	24.536448
1.204967	0.1	24.526737
1.206633	0.1	24.501046
1.208300	0.1	24.462558
1.209967	0.1	24.435645
1.211633	0.1	24.437934
1.213300	0.1	24.407719
1.214967	0.1	24.401803
1.216633	0.1	24.373390
1.218300	0.1	24.346501
1.219967	0.1	24.324052
1.221633	0.1	24.314436
1.223300	0.1	24.289538
1.224967	0.1	24.267231
1.226633	0.1	24.244832
1.228300	0.1	24.222583
1.229967	0.1	24.187331
1.231633	0.1	24.171375
1.233300	0.1	24.134422
1.234967	0.1	24.106993
1.236633	0.1	24.064827
1.238300	0.1	24.026818
1.239967	0.1	23.994532
1.241633	0.1	23.985530
1.243300	0.1	23.955685
1.244967	0.1	23.919610
1.246633	0.1	23.891419
1.248300	0.1	23.852052
1.249967	0.1	23.817632
1.251633	0.1	23.779058
1.253300	0.1	23.750528
1.254967	0.1	23.721189
1.256633	0.1	23.683358
1.258300	0.1	23.647809
1.259967	0.1	23.603159
1.261633	0.1	23.570890
1.263300	0.1	23.553430
1.264967	0.1	23.528046
1.266633	0.1	23.486724
1.268300	0.1	23.432992
1.269967	0.1	23.398961
1.271633	0.1	23.374644
1.273300	0.1	23.364716
1.274967	0.1	23.344233
1.276633	0.1	23.308573
1.278300	0.1	23.279971
1.279967	0.1	23.245230
1.281633	0.1	23.202046
1.283300	0.1	23.167836
1.284967	0.1	23.136139
1.286633	0.1	23.090515
1.288300	0.1	23.044291
1.289967	0.1	22.988308
1.291633	0.1	22.944972
1.293300	0.1	22.886268
1.294967	0.1	22.839196
1.296633	0.1	22.774296
1.298300	0.1	22.731915
1.299967	0.1	22.674145
1.301633	0.1	22.632813
1.303300	0.1	22.566405
1.304967	0.1	22.492971
1.306633	0.1	22.439745
1.308300	0.1	22.404202
1.309967	0.1	22.344202
1.311633	0.1	22.291978
1.313300	0.1	22.242308
1.314967	0.1	22.179967
1.316633	0.1	22.119344
1.318300	0.1	22.087402
1.319967	0.1	22.047724
1.321633	0.1	22.032267
1.323300	0.1	21.990681
1.324967	0.1	21.948833
1.326633	0.1	21.898310
1.328300	0.1	21.886417
1.329967	0.1	21.856398
1.331633	0.1	21.816627
1.333300	0.1	21.777579
1.334967	0.1	21.736285
1.336633	0.1	21.711065
1.338300	0.1	21.658175
1.339967	0.1	21.596547
1.341633	0.1	21.541006
1.343300	0.1	21.486535
1.344967	0.1	21.436829
1.346633	0.1	21.395778
1.348300	0.1	21.367813
1.349967	0.1	21.325736
1.351633	0.1	21.270890
1.353300	0.1	21.227151
1.354967	0.1	21.198779
1.356633	0.1	21.169440
1.358300	0.1	21.143862
1.359967	0.1	21.126629
1.361633	0.1	21.115796
1.363300	0.1	21.113044
1.364967	0.1	21.097487
1.366633	0.1	21.093316
1.368300	0.1	21.093147
1.369967	0.1	21.097311
1.371633	0.1	21.081059
1.373300	0.1	21.097167
1.374967	0.1	21.123961
1.376633	0.1	21.100367
1.378300	0.1	21.099603
1.379967	0.1	21.104783
1.381633	0.1	21.107010
1.383300	0.1	21.106574
1.384967	0.1	21.094786
1.386633	0.1	21.066986
1.388300	0.1	21.066182
1.389967	0.1	21.038955
1.391633	0.1	21.016331
1.393300	0.1	21.006464
1.394967	0.1	20.963793
1.396633	0.1	20.943121
1.398300	0.1	20.903948
1.399967	0.1	20.867767
1.401633	0.1	20.835391
1.403300	0.1	20.798823
1.404967	0.1	20.754495
1.406633	0.1	20.717262
1.408300	0.1	20.701864
1.409967	0.1	20.660750
1.411633	0.1	20.634060
1.413300	0.1	20.617787
1.414967	0.1	20.590594
1.416633	0.1	20.566456
1.418300	0.1	20.544069
1.419967	0.1	20.513003
1.421633	0.1	20.479270
1.423300	0.1	20.466857
1.424967	0.1	20.430470
1.426633	0.1	20.428036
1.428300	0.1	20.414181
1.429967	0.1	20.392305
1.431633	0.1	20.383245
1.433300	0.1	20.375860
1.434967	0.1	20.366504
1.436633	0.1	20.327326
1.438300	0.1	20.314971
1.439967	0.1	20.311418
1.441633	0.1	20.311790
1.443300	0.1	20.298241
1.444967	0.1	20.291389
1.446633	0.1	20.297181
1.448300	0.1	20.287798
1.449967	0.1	20.309887
1.451633	0.1	20.314183
1.453300	0.1	20.326552
1.454967	0.1	20.330726
1.456633	0.1	20.359816
1.458300	0.1	20.355153
1.459967	0.1	20.387296
1.461633	0.1	20.401246
1.463300	0.1	20.416395
1.464967	0.1	20.433097
1.466633	0.1	20.450145
1.468300	0.1	20.462662
1.469967	0.1	20.481550
1.471633	0.1	20.531212
1.473300	0.1	20.542911
1.474967	0.1	20.579882
1.476633	0.1	20.610585
1.478300	0.1	20.654109
1.479967	0.1	20.702415
1.481633	0.1	20.730354
1.483300	0.1	20.776838
1.484967	0.1	20.809426
1.486633	0.1	20.836061
1.488300	0.1	20.884231
1.489967	0.1	20.939078
1.491633	0.1	20.967642
1.493300	0.1	21.019984
1.494967	0.1	21.063484
1.496633	0.1	21.111426
1.498300	0.1	21.166339
1.499967	0.1	21.210748
1.501633	0.1	21.258455
1.503300	0.1	21.313261
1.504967	0.1	21.373223
1.506633	0.1	21.413973
1.508300	0.1	21.470522
1.509967	0.1	21.507390
1.511633	0.1	21.544519
1.513300	0.1	21.582558
1.514967	0.1	21.636117
1.516633	0.1	21.701551
1.518300	0.1	21.717504
1.519967	0.1	21.774714
1.521633	0.1	21.820901
1.523300	0.1	21.855315
1.524967	0.1	21.892324
1.526633	0.1	21.939198
1.528300	0.1	21.983473
1.529967	0.1	22.030813
1.531633	0.1	22.093512
1.533300	0.1	22.114528
1.534967	0.1	22.173706
1.536633	0.1	22.202215
1.538300	0.1	22.260177
1.539967	0.1	22.293336
1.541633	0.1	22.330850
1.543300	0.1	22.395770
1.544967	0.1	22.437982
1.546633	0.1	22.478697
1.548300	0.1	22.540444
1.549967	0.1	22.572837
1.551633	0.1	22.618614
1.553300	0.1	22.652944
1.554967	0.1	22.703624
1.556633	0.1	22.757309
1.558300	0.1	22.772114
1.559967	0.1	22.830224
1.561633	0.1	22.880129
1.563300	0.1	22.915119
1.564967	0.1	22.959008
1.566633	0.1	23.013391
1.568300	0.1	23.041018
1.569967	0.1	23.078572
1.571633	0.1	23.120780
1.573300	0.1	23.160400
1.574967	0.1	23.215257
1.576633	0.1	23.252629
1.578300	0.1	23.310302
1.579967	0.1	23.350267
1.581633	0.1	23.389751
1.583300	0.1	23.423332
1.584967	0.1	23.464789
1.586633	0.1	23.500895
1.588300	0.1	23.528957
1.589967	0.1	23.571483
1.591633	0.1	23.602718
1.593300	0.1	23.638267
1.594967	0.1	23.667787
1.596633	0.1	23.720093
1.598300	0.1	23.762685
1.599967	0.1	23.791562
1.601633	0.1	23.813810
1.603300	0.1	23.873863
1.604967	0.1	23.906900
1.606633	0.1	23.917043
1.608300	0.1	23.938069
1.609967	0.1	23.972918
1.611633	0.1	24.010457
1.613300	0.1	24.037162
1.614967	0.1	24.080539
1.616633	0.1	24.111245
1.618300	0.1	24.147682
1.619967	0.1	24.169790
1.621633	0.1	24.196532
1.623300	0.1	24.224284
1.624967	0.1	24.254856
1.626633	0.1	24.287614
1.628300	0.1	24.311843
1.629967	0.1	24.332647
1.631633	0.1	24.365519
1.633300	0.1	24.396213
1.634967	0.1	24.427765
1.636633	0.1	24.470206
1.638300	0.1	24.489200
1.639967	0.1	24.506979
1.641633	0.1	24.527400
1.643300	0.1	24.556189
1.644967	0.1	24.560675
1.646633	0.1	24.581271
1.648300	0.1	24.618606
1.649967	0.1	24.624188
1.651633	0.1	24.662253
1.653300	0.1	24.659637
1.654967	0.1	24.686153
1.656633	0.1	24.713659
1.658300	0.1	24.738480
1.659967	0.1	24.751800
1.661633	0.1	24.738251
1.663300	0.1	24.743040
1.664967	0.1	24.732665
1.666633	0.1	24.748139
1.668300	0.1	24.746117
1.669967	0.1	24.765805
1.671633	0.1	24.776944
1.673300	0.1	24.793765
1.674967	0.1	24.798871
1.676633	0.1	24.810494
1.678300	0.1	24.796311
1.679967	0.1	24.808233
1.681633	0.1	24.815576
1.683300	0.1	24.824100
1.684967	0.1	24.821375
1.686633	0.1	24.823537
1.688300	0.1	24.812881
1.689967	0.1	24.799207
1.691633	0.1	24.804383
1.693300	0.1	24.804689
1.694967	0.1	24.827863
1.696633	0.1	24.827431
1.698300	0.1	24.826257
1.699967	0.1	24.830737
1.701633	0.1	24.835010
1.703300	0.1	24.836596
1.704967	0.1	24.816009
1.706633	0.1	24.836528
1.708300	0.1	24.816230
1.709967	0.1	24.822978
1.711633	0.1	24.833367
1.713300	0.1	24.830757
1.714967	0.1	24.843344
1.716633	0.1	24.826556
1.718300	0.1	24.828148
1.719967	0.1	24.837052
1.721633	0.1	24.837265
1.723300	0.1	24.822354
1.724967	0.1	24.819563
1.726633	0.1	24.823584
1.728300	0.1	24.816092
1.729967	0.1	24.827608
1.731633	0.1	24.829976
1.733300	0.1	24.816136
1.734967	0.1	24.828693
1.736633	0.1	24.830638
1.738300	0.1	24.835275
1.739967	0.1	24.847987
1.741633	0.1	24.857656
1.743300	0.1	24.846007
1.744967	0.1	24.836181
1.746633	0.1	24.840558
1.748300	0.1	24.848337
1.749967	0.1	24.848839
1.751633	0.1	24.849292
1.753300	0.1	24.828532
1.754967	0.1	24.840258
1.756633	0.1	24.827846
1.758300	0.1	24.836761
1.759967	0.1	24.861841
1.761633	0.1	24.866061
1.763300	0.1	24.876733
1.764967	0.1	24.858730
1.766633	0.1	24.880153
1.768300	0.1	24.890564
1.769967	0.1	24.909548
1.771633	0.1	24.903236
1.773300	0.1	24.901791
1.774967	0.1	24.914757
1.776633	0.1	24.922595
1.778300	0.1	24.919201
1.779967	0.1	24.928659
1.781633	0.1	24.939304
1.783300	0.1	24.943140
1.784967	0.1	24.951585
1.786633	0.1	24.933682
1.788300	0.1	24.943523
1.789967	0.1	24.960132
1.791633	0.1	24.965745
1.793300	0.1	24.965049
1.794967	0.1	24.962466
1.796633	0.1	24.954385
1.798300	0.1	24.941109
1.799967	0.1	24.940215
1.801633	0.1	24.915045
1.803300	0.1	24.924796
1.804967	0.1	24.898006
1.806633	0.1	24.876353
1.808300	0.1	24.867973
1.809967	0.1	24.864413
1.811633	0.1	24.839386
1.813300	0.1	24.825922
1.814967	0.1	24.811274
1.816633	0.1	24.817156
1.818300	0.1	24.795248
1.819967	0.1	24.793277
1.821633	0.1	24.791810
1.823300	0.1	24.783091
1.824967	0.1	24.782625
1.826633	0.1	24.776357
1.828300	0.1	24.764169
1.829967	0.1	24.748894
1.831633	0.1	24.759389
1.833300	0.1	24.749361
1.834967	0.1	24.738574
1.836633	0.1	24.721482
1.838300	0.1	24.725772
1.839967	0.1	24.725437
1.841633	0.1	24.723721
1.843300	0.1	24.713342
1.844967	0.1	24.705417
1.846633	0.1	24.705577
1.848300	0.1	24.725300
1.849967	0.1	24.720545
1.851633	0.1	24.721701
1.853300	0.1	24.708817
1.854967	0.1	24.718405
1.856633	0.1	24.715570
1.858300	0.1	24.706777
1.859967	0.1	24.712803
1.861633	0.1	24.715795
1.863300	0.1	24.724548
1.864967	0.1	24.726322
1.866633	0.1	24.745617
1.868300	0.1	24.744987
1.869967	0.1	24.741653
1.871633	0.1	24.735259
1.873300	0.1	24.758684
1.874967	0.1	24.765592
1.876633	0.1	24.769987
1.878300	0.1	24.776393
1.879967	0.1	24.788118
1.881633	0.1	24.784112
1.883300	0.1	24.795739
1.884967	0.1	24.803584
1.886633	0.1	24.819503
1.888300	0.1	24.833963
1.889967	0.1	24.839002
1.891633	0.1	24.845785
1.893300	0.1	24.874475
1.894967	0.1	24.865111
1.896633	0.1	24.888120
1.898300	0.1	24.905013
1.899967	0.1	24.905166
1.901633	0.1	24.927966
1.903300	0.1	24.942558
1.904967	0.1	24.956610
1.906633	0.1	24.989882
1.908300	0.1	25.022365
1.909967	0.1	25.058029
1.911633	0.1	25.065379
1.913300	0.1	25.114019
1.914967	0.1	25.128010
1.916633	0.1	25.157069
1.918300	0.1	25.205677
1.919967	0.1	25.225966
1.921633	0.1	25.261126
1.923300	0.1	25.309270
1.924967	0.1	25.352861
1.926633	0.1	25.399688
1.928300	0.1	25.442454
1.929967	0.1	25.480629
1.931633	0.1	25.512523
1.933300	0.1	25.546267
1.934967	0.1	25.565128
1.936633	0.1	25.590968
1.938300	0.1	25.613009
1.939967	0.1	25.633478
1.941633	0.1	25.634391
1.943300	0.1	25.642597
1.944967	0.1	25.651125
1.946633	0.1	25.645063
1.948300	0.1	25.633549
1.949967	0.1	25.641018
1.951633	0.1	25.628080
1.953300	0.1	25.602818
1.954967	0.1	25.585191
1.956633	0.1	25.563235
1.958300	0.1	25.544264
1.959967	0.1	25.513843
1.961633	0.1	25.484561
1.963300	0.1	25.459658
1.964967	0.1	25.443236
1.966633	0.1	25.429195
1.968300	0.1	25.402114
1.969967	0.1	25.410810
1.971633	0.1	25.407324
1.973300	0.1	25.390242
1.974967	0.1	25.383797
1.976633	0.1	25.373694
1.978300	0.1	25.376776
1.979967	0.1	25.365669
1.981633	0.1	25.337558
1.983300	0.1	25.326194
1.984967	0.1	25.295571
1.986633	0.1	25.301766
1.988300	0.1	25.288328
1.989967	0.1	25.264340
1.991633	0.1	25.253126
1.993300	0.1	25.253631
1.994967	0.1	25.223837
1.996633	0.1	25.201817
1.998300	0.1	25.187295
1.999967	0.1	25.172903
2.001633	0.1	25.146097
2.003300	0.1	25.108937
2.004967	0.1	25.110998
2.006633	0.1	25.072578
2.008300	0.1	25.053876
2.009967	0.1	25.038623
2.011633	0.1	25.011076
2.013300	0.1	24.983038
2.014967	0.1	24.981695
2.016633	0.1	24.977830
2.018300	0.1	24.947369
2.019967	0.1	24.933712
2.021633	0.1	24.883530
2.023300	0.1	24.876172
2.024967	0.1	24.865891
2.026633	0.1	24.885884
2.028300	0.1	24.880284
2.029967	0.1	24.855812
2.031633	0.1	24.832204
2.033300	0.1	24.809010
2.034967	0.1	24.830013
2.036633	0.1	24.810109
2.038300	0.1	24.785108
2.039967	0.1	24.772967
2.041633	0.1	24.763928
2.043300	0.1	24.766222
2.044967	0.1	24.764928
2.046633	0.1	24.751225
2.048300	0.1	24.735419
2.049967	0.1	24.731164
2.051633	0.1	24.723637
2.053300	0.1	24.705001
2.054967	0.1	24.699854
2.056633	0.1	24.697928
2.058300	0.1	24.701489
2.059967	0.1	24.705691
2.061633	0.1	24.702878
2.063300	0.1	24.691879
2.064967	0.1	24.686227
2.066633	0.1	24.669997
2.068300	0.1	24.665037
2.069967	0.1	24.660884
2.071633	0.1	24.680309
2.073300	0.1	24.667151
2.074967	0.1	24.667204
2.076633	0.1	24.682278
2.078300	0.1	24.676656
2.079967	0.1	24.684919
2.081633	0.1	24.672238
2.083300	0.1	24.692177
2.084967	0.1	24.709263
2.086633	0.1	24.694889
2.088300	0.1	24.706945
2.089967	0.1	24.711431
2.091633	0.1	24.708156
2.093300	0.1	24.721432
2.094967	0.1	24.705929
2.096633	0.1	24.697431
2.098300	0.1	24.690600
2.099967	0.1	24.700487
2.101633	0.1	24.706766
2.103300	0.1	24.724318
2.104967	0.1	24.702720
2.106633	0.1	24.701084
2.108300	0.1	24.712019
2.109967	0.1	24.708018
2.111633	0.1	24.711556
2.113300	0.1	24.716541
2.114967	0.1	24.723608
2.116633	0.1	24.723011
2.118300	0.1	24.737408
2.119967	0.1	24.733690
2.121633	0.1	24.741063
2.123300	0.1	24.730684
2.124967	0.1	24.735495
2.126633	0.1	24.742197
2.128300	0.1	24.768091
2.129967	0.1	24.784750
2.131633	0.1	24.801537
2.133300	0.1	24.817275
2.134967	0.1	24.835767
2.136633	0.1	24.861722
2.138300	0.1	24.892461
2.139967	0.1	24.940536
2.141633	0.1	24.953651
2.143300	0.1	24.970407
2.144967	0.1	25.000629
2.146633	0.1	25.040917
2.148300	0.1	25.079176
2.149967	0.1	25.117299
2.151633	0.1	25.183620
2.153300	0.1	25.227360
2.154967	0.1	25.261590
2.156633	0.1	25.299674
2.158300	0.1	25.363545
2.159967	0.1	25.429905
2.161633	0.1	25.504316
2.163300	0.1	25.575561
2.164967	0.1	25.633276
2.166633	0.1	25.706689
2.168300	0.1	25.804037
2.169967	0.1	25.878880
2.171633	0.1	25.955037
2.173300	0.1	26.031461
2.174967	0.1	26.108034
2.176633	0.1	26.165925
2.178300	0.1	26.262410
2.179967	0.1	26.329575
2.181633	0.1	26.403497
2.183300	0.1	26.483351
2.184967	0.1	26.539651
2.186633	0.1	26.584449
2.188300	0.1	26.629847
2.189967	0.1	26.661101
2.191633	0.1	26.691689
2.193300	0.1	26.715655
2.194967	0.1	26.724519
2.196633	0.1	26.713197
2.198300	0.1	26.706974
2.199967	0.1	26.695280
2.201633	0.1	26.662883
2.203300	0.1	26.605543
2.204967	0.1	26.568183
2.206633	0.1	26.523386
2.208300	0.1	26.442784
2.209967	0.1	26.373347
2.211633	0.1	26.316452
2.213300	0.1	26.274290
2.214967	0.1	26.214948
2.216633	0.1	26.142457
2.218300	0.1	26.092297
2.219967	0.1	26.051706
2.221633	0.1	25.987825
2.223300	0.1	25.949531
2.224967	0.1	25.920454
2.226633	0.1	25.889972
2.228300	0.1	25.857752
2.229967	0.1	25.824563
2.231633	0.1	25.824376
2.233300	0.1	25.797364
2.234967	0.1	25.779865
2.236633	0.1	25.775127
2.238300	0.1	25.756889
2.239967	0.1	25.763128
2.241633	0.1	25.801629
2.243300	0.1	25.825221
2.244967	0.1	25.884871
2.246633	0.1	26.010867
2.248300	0.1	26.176833
2.249967	0.1	26.466279
2.251633	0.1	27.015416
2.253300	0.1	28.118874
2.254967	0.1	30.490372
2.256633	0.1	35.475829
2.258300	0.1	45.120278
2.259967	0.1	61.938267
2.261633	0.1	88.595789
2.263300	0.1	127.333814
2.264967	0.1	179.353232
2.266633	0.1	244.386861
2.268300	0.1	320.715874
2.269967	0.1	405.421543
2.271633	0.1	494.908188
2.273300	0.1	585.668010
2.274967	0.1	674.572726
2.276633	0.1	759.071988
2.278300	0.1	837.422834
2.279967	0.1	908.640246
2.281633	0.1	972.064149
2.283300	0.1	1,027.829784
2.284967	0.1	1,076.120034
2.286633	0.1	1,117.234500
2.288300	0.1	1,151.638725
2.289967	0.1	1,180.241830
2.291633	0.1	1,203.589016
2.293300	0.1	1,222.061489
2.294967	0.1	1,236.417376
2.296633	0.1	1,247.120392
2.298300	0.1	1,254.586968
2.299967	0.1	1,259.240205
2.301633	0.1	1,261.635509
2.303300	0.1	1,261.870863
2.304967	0.1	1,260.522398
2.306633	0.1	1,257.442224
2.308300	0.1	1,253.125141
2.309967	0.1	1,247.631965
2.311633	0.1	1,241.340502
2.313300	0.1	1,234.301914
2.314967	0.1	1,226.515635
2.316633	0.1	1,218.163752
2.318300	0.1	1,209.313385
2.319967	0.1	1,199.919375
2.321633	0.1	1,190.280129
2.323300	0.1	1,180.365085
2.324967	0.1	1,170.181882
2.326633	0.1	1,159.749828
2.328300	0.1	1,149.240952
2.329967	0.1	1,138.589502
2.331633	0.1	1,127.646818
2.333300	0.1	1,116.556696
2.334967	0.1	1,105.761399
2.336633	0.1	1,094.802847
2.338300	0.1	1,083.830978
2.339967	0.1	1,072.751500
2.341633	0.1	1,061.640412
2.343300	0.1	1,050.562323
2.344967	0.1	1,039.499645
2.346633	0.1	1,028.436997
2.348300	0.1	1,017.349931
2.349967	0.1	1,006.438558
2.351633	0.1	995.432309
2.353300	0.1	984.426379
2.354967	0.1	973.377802
2.356633	0.1	962.501339
2.358300	0.1	951.652520
2.359967	0.1	940.702512
2.361633	0.1	929.766426
2.363300	0.1	919.126960
2.364967	0.1	908.313028
2.366633	0.1	897.661148
2.368300	0.1	886.957541
2.369967	0.1	876.295277
2.371633	0.1	865.762860
2.373300	0.1	855.352592
2.374967	0.1	844.810484
2.376633	0.1	834.402556
2.378300	0.1	824.068565
2.379967	0.1	813.765759
2.381633	0.1	803.485745
2.383300	0.1	793.205026
2.384967	0.1	783.028453
2.386633	0.1	772.898933
2.388300	0.1	762.838567
2.389967	0.1	752.850143
2.391633	0.1	742.813523
2.393300	0.1	732.858180
2.394967	0.1	722.923251
2.396633	0.1	713.063024
2.398300	0.1	703.211133
2.399967	0.1	693.488487
2.401633	0.1	683.726695
2.403300	0.1	674.015370
2.404967	0.1	664.366367
2.406633	0.1	654.814804
2.408300	0.1	645.203963
2.409967	0.1	635.649561
2.411633	0.1	626.180169
2.413300	0.1	616.800008
2.414967	0.1	607.443057
2.416633	0.1	598.053596
2.418300	0.1	588.743049
2.419967	0.1	579.536599
2.421633	0.1	570.366177
2.423300	0.1	561.212823
2.424967	0.1	552.065111
2.426633	0.1	543.002480
2.428300	0.1	534.010829
2.429967	0.1	525.074976
2.431633	0.1	516.208429
2.433300	0.1	507.380285
2.434967	0.1	498.612625
2.436633	0.1	489.866010
2.438300	0.1	481.223425
2.439967	0.1	472.607083
2.441633	0.1	464.084106
2.443300	0.1	455.548765
2.444967	0.1	447.119801
2.446633	0.1	438.781230
2.448300	0.1	430.453421
2.449967	0.1	422.172891
2.451633	0.1	414.006574
2.453300	0.1	405.868126
2.454967	0.1	397.799328
2.456633	0.1	389.792954
2.458300	0.1	381.804441
2.459967	0.1	373.915992
2.461633	0.1	366.056512
2.463300	0.1	358.291349
2.464967	0.1	350.616670
2.466633	0.1	342.962221
2.468300	0.1	335.353998
2.469967	0.1	327.822987
2.471633	0.1	320.360278
2.473300	0.1	312.967247
2.474967	0.1	305.644641
2.476633	0.1	298.395139
2.478300	0.1	291.183087
2.479967	0.1	284.076980
2.481633	0.1	277.007464
2.483300	0.1	270.009943
2.484967	0.1	263.076226
2.486633	0.1	256.230688
2.488300	0.1	249.482055
2.489967	0.1	242.769571
2.491633	0.1	236.135658
2.493300	0.1	229.622308
2.494967	0.1	223.133642
2.496633	0.1	216.729819
2.498300	0.1	210.450513
2.499967	0.1	204.209912
2.501633	0.1	198.087111
2.503300	0.1	192.035055
2.504967	0.1	186.067063
2.506633	0.1	180.210723
2.508300	0.1	174.450358
2.509967	0.1	168.787731
2.511633	0.1	163.189656
2.513300	0.1	157.741639
2.514967	0.1	152.378164
2.516633	0.1	147.108665
2.518300	0.1	141.976021
2.519967	0.1	136.942275
2.521633	0.1	132.030863
2.523300	0.1	127.228827
2.524967	0.1	122.545562
2.526633	0.1	117.982374
2.528300	0.1	113.540613
2.529967	0.1	109.269796
2.531633	0.1	105.098691
2.533300	0.1	101.039037
2.534967	0.1	97.174853
2.536633	0.1	93.395411
2.538300	0.1	89.766703
2.539967	0.1	86.301113
2.541633	0.1	82.961797
2.543300	0.1	79.780140
2.544967	0.1	76.723208
2.546633	0.1	73.788411
2.548300	0.1	71.035262
2.549967	0.1	68.410178
2.551633	0.1	65.925581
2.553300	0.1	63.597900
2.554967	0.1	61.375574
2.556633	0.1	59.289821
2.558300	0.1	57.356030
2.559967	0.1	55.547305
2.561633	0.1	53.858302
2.563300	0.1	52.264249
2.564967	0.1	50.794858
2.566633	0.1	49.425949
2.568300	0.1	48.178428
2.569967	0.1	47.020989
2.571633	0.1	45.928185
2.573300	0.1	44.941304
2.574967	0.1	44.025805
2.576633	0.1	43.198243
2.578300	0.1	42.453193
2.579967	0.1	41.747770
2.581633	0.1	41.116064
2.583300	0.1	40.538121
2.584967	0.1	40.022841
2.586633	0.1	39.555461
2.588300	0.1	39.111024
2.589967	0.1	38.714732
2.591633	0.1	38.388905
2.593300	0.1	38.082640
2.594967	0.1	37.783211
2.596633	0.1	37.543088
2.598300	0.1	37.324932
2.599967	0.1	37.119230
2.601633	0.1	36.959090
2.603300	0.1	36.809279
2.604967	0.1	36.682863
2.606633	0.1	36.572783
2.608300	0.1	36.493708
2.609967	0.1	36.421934
2.611633	0.1	36.371629
2.613300	0.1	36.313389
2.614967	0.1	36.284250
2.616633	0.1	36.266618
2.618300	0.1	36.271974
2.619967	0.1	36.284940
2.621633	0.1	36.326757
2.623300	0.1	36.355226
2.624967	0.1	36.371912
2.626633	0.1	36.418744
2.628300	0.1	36.470278
2.629967	0.1	36.524508
2.631633	0.1	36.587246
2.633300	0.1	36.655925
2.634967	0.1	36.719330
2.636633	0.1	36.796766
2.638300	0.1	36.868554
2.639967	0.1	36.950405
2.641633	0.1	37.037777
2.643300	0.1	37.128492
2.644967	0.1	37.213586
2.646633	0.1	37.296269
2.648300	0.1	37.431787
2.649967	0.1	37.505204
2.651633	0.1	37.608667
2.653300	0.1	37.718033
2.654967	0.1	37.835161
2.656633	0.1	37.954828
2.658300	0.1	38.056677
2.659967	0.1	38.193248
2.661633	0.1	38.337772
2.663300	0.1	38.478467
2.664967	0.1	38.634898
2.666633	0.1	38.798806
2.668300	0.1	38.963797
2.669967	0.1	39.151012
2.671633	0.1	39.325588
2.673300	0.1	39.511874
2.674967	0.1	39.714620
2.676633	0.1	39.925100
2.678300	0.1	40.127276
2.679967	0.1	40.341441
2.681633	0.1	40.559506
2.683300	0.1	40.777542
2.684967	0.1	41.020292
2.686633	0.1	41.247682
2.688300	0.1	41.486919
2.689967	0.1	41.713353
2.691633	0.1	41.933219
2.693300	0.1	42.182520
2.694967	0.1	42.383448
2.696633	0.1	42.594329
2.698300	0.1	42.801032
2.699967	0.1	42.984966
2.701633	0.1	43.191197
2.703300	0.1	43.386875
2.704967	0.1	43.558780
2.706633	0.1	43.720367
2.708300	0.1	43.869223
2.709967	0.1	44.013201
2.711633	0.1	44.171294
2.713300	0.1	44.287815
2.714967	0.1	44.440818
2.716633	0.1	44.589453
2.718300	0.1	44.672057
2.719967	0.1	44.770059
2.721633	0.1	44.856234
2.723300	0.1	44.959316
2.724967	0.1	45.031932
2.726633	0.1	45.116722
2.728300	0.1	45.194370
2.729967	0.1	45.252550
2.731633	0.1	45.310285
2.733300	0.1	45.379735
2.734967	0.1	45.441759
2.736633	0.1	45.495121
2.738300	0.1	45.579811
2.739967	0.1	45.631093
2.741633	0.1	45.693224
2.743300	0.1	45.778930
2.744967	0.1	45.830463
2.746633	0.1	45.889366
2.748300	0.1	45.962108
2.749967	0.1	46.035638
2.751633	0.1	46.118241
2.753300	0.1	46.194924
2.754967	0.1	46.250209
2.756633	0.1	46.342268
2.758300	0.1	46.434564
2.759967	0.1	46.531484
2.761633	0.1	46.631276
2.763300	0.1	46.713980
2.764967	0.1	46.813069
2.766633	0.1	46.919320
2.768300	0.1	47.050276
2.769967	0.1	47.165365
2.771633	0.1	47.278342
2.773300	0.1	47.399054
2.774967	0.1	47.537683
2.776633	0.1	47.681596
2.778300	0.1	47.809675
2.779967	0.1	47.960824
2.781633	0.1	48.124618
2.783300	0.1	48.277846
2.784967	0.1	48.411102
2.786633	0.1	48.558387
2.788300	0.1	48.736511
2.789967	0.1	48.915988
2.791633	0.1	49.095678
2.793300	0.1	49.266755
2.794967	0.1	49.458205
2.796633	0.1	49.616773
2.798300	0.1	49.803218
2.799967	0.1	49.986488
2.801633	0.1	50.177780
2.803300	0.1	50.370406
2.804967	0.1	50.583922
2.806633	0.1	50.800974
2.808300	0.1	51.000923
2.809967	0.1	51.213124
2.811633	0.1	51.417421
2.813300	0.1	51.623523
2.814967	0.1	51.845446
2.816633	0.1	52.072260
2.818300	0.1	52.264109
2.819967	0.1	52.501641
2.821633	0.1	52.718149
2.823300	0.1	52.960670
2.824967	0.1	53.187983
2.826633	0.1	53.410905
2.828300	0.1	53.640310
2.829967	0.1	53.867802
2.831633	0.1	54.073242
2.833300	0.1	54.311153
2.834967	0.1	54.548042
2.836633	0.1	54.784438
2.838300	0.1	55.019647
2.839967	0.1	55.250363
2.841633	0.1	55.475464
2.843300	0.1	55.702969
2.844967	0.1	55.926584
2.846633	0.1	56.144496
2.848300	0.1	56.374498
2.849967	0.1	56.598549
2.851633	0.1	56.810563
2.853300	0.1	57.042026
2.854967	0.1	57.249261
2.856633	0.1	57.470548
2.858300	0.1	57.662728
2.859967	0.1	57.899574
2.861633	0.1	58.112364
2.863300	0.1	58.317268
2.864967	0.1	58.529295
2.866633	0.1	58.725199
2.868300	0.1	58.933028
2.869967	0.1	59.147535
2.871633	0.1	59.355692
2.873300	0.1	59.560689
2.874967	0.1	59.762025
2.876633	0.1	59.972882
2.878300	0.1	60.171228
2.879967	0.1	60.376690
2.881633	0.1	60.581608
2.883300	0.1	60.788945
2.884967	0.1	60.999977
2.886633	0.1	61.221946
2.888300	0.1	61.427937
2.889967	0.1	61.637986
2.891633	0.1	61.845609
2.893300	0.1	62.069215
2.894967	0.1	62.292849
2.896633	0.1	62.517807
2.898300	0.1	62.728110
2.899967	0.1	62.930482
2.901633	0.1	63.152440
2.903300	0.1	63.373420
2.904967	0.1	63.588637
2.906633	0.1	63.824740
2.908300	0.1	64.040585
2.909967	0.1	64.306863
2.911633	0.1	64.519976
2.913300	0.1	64.740476
2.914967	0.1	64.961710
2.916633	0.1	65.189949
2.918300	0.1	65.402926
2.919967	0.1	65.626713
2.921633	0.1	65.852707
2.923300	0.1	66.050082
2.924967	0.1	66.243809
2.926633	0.1	66.467706
2.928300	0.1	66.633928
2.929967	0.1	66.810674
2.931633	0.1	66.986785
2.933300	0.1	67.142414
2.934967	0.1	67.312170
2.936633	0.1	67.468644
2.938300	0.1	67.610021
2.939967	0.1	67.746576
2.941633	0.1	67.863697
2.943300	0.1	67.979321
2.944967	0.1	68.091740
2.946633	0.1	68.205672
2.948300	0.1	68.310667
2.949967	0.1	68.415755
2.951633	0.1	68.501130
2.953300	0.1	68.588954
2.954967	0.1	68.705141
2.956633	0.1	68.795292
2.958300	0.1	68.888570
2.959967	0.1	68.966128
2.961633	0.1	69.070002
2.963300	0.1	69.145999
2.964967	0.1	69.240885
2.966633	0.1	69.331494
2.968300	0.1	69.403483
2.969967	0.1	69.505445
2.971633	0.1	69.593765
2.973300	0.1	69.673293
2.974967	0.1	69.765830
2.976633	0.1	69.837519
2.978300	0.1	69.915042
2.979967	0.1	69.996710
2.981633	0.1	70.094632
2.983300	0.1	70.193302
2.984967	0.1	70.274579
2.986633	0.1	70.341108
2.988300	0.1	70.406429
2.989967	0.1	70.476811
2.991633	0.1	70.537483
2.993300	0.1	70.600608
2.994967	0.1	70.644633
2.996633	0.1	70.719871
2.998300	0.1	70.783159
2.999967	0.1	70.816436
3.001633	0.1	70.874960
3.003300	0.1	70.939476
3.004967	0.1	70.993079
3.006633	0.1	71.035628
3.008300	0.1	71.066962
3.009967	0.1	71.094813
3.011633	0.1	71.137999
3.013300	0.1	71.173855
3.014967	0.1	71.225295
3.016633	0.1	71.226123
3.018300	0.1	71.242063
3.019967	0.1	71.254354
3.021633	0.1	71.283527
3.023300	0.1	71.296662
3.024967	0.1	71.294673
3.026633	0.1	71.307046
3.028300	0.1	71.333855
3.029967	0.1	71.329013
3.031633	0.1	71.330797
3.033300	0.1	71.354238
3.034967	0.1	71.356379
3.036633	0.1	71.370923
3.038300	0.1	71.378825
3.039967	0.1	71.368941
3.041633	0.1	71.375294
3.043300	0.1	71.383528
3.044967	0.1	71.401697
3.046633	0.1	71.430389
3.048300	0.1	71.463668
3.049967	0.1	71.486239
3.051633	0.1	71.512263
3.053300	0.1	71.531280
3.054967	0.1	71.559214
3.056633	0.1	71.584991
3.058300	0.1	71.608887
3.059967	0.1	71.648411
3.061633	0.1	71.682349
3.063300	0.1	71.700116
3.064967	0.1	71.712297
3.066633	0.1	71.725705
3.068300	0.1	71.737326
3.069967	0.1	71.748490
3.071633	0.1	71.788843
3.073300	0.1	71.814264
3.074967	0.1	71.808840
3.076633	0.1	71.815616
3.078300	0.1	71.824483
3.079967	0.1	71.822835
3.081633	0.1	71.807723
3.083300	0.1	71.791360
3.084967	0.1	71.786258
3.086633	0.1	71.772173
3.088300	0.1	71.764081
3.089967	0.1	71.744108
3.091633	0.1	71.712401
3.093300	0.1	71.706886
3.094967	0.1	71.700042
3.096633	0.1	71.688230
3.098300	0.1	71.689660
3.099967	0.1	71.691207
3.101633	0.1	71.690971
3.103300	0.1	71.680710
3.104967	0.1	71.674277
3.106633	0.1	71.674622
3.108300	0.1	71.676564
3.109967	0.1	71.683791
3.111633	0.1	71.710191
3.113300	0.1	71.723383
3.114967	0.1	71.745744
3.116633	0.1	71.772403
3.118300	0.1	71.794108
3.119967	0.1	71.841677
3.121633	0.1	71.873397
3.123300	0.1	71.900109
3.124967	0.1	71.941771
3.126633	0.1	71.991907
3.128300	0.1	72.049669
3.129967	0.1	72.136086
3.131633	0.1	72.201498
3.133300	0.1	72.290033
3.134967	0.1	72.390903
3.136633	0.1	72.512537
3.138300	0.1	72.642962
3.139967	0.1	72.755850
3.141633	0.1	72.873017
3.143300	0.1	72.973880
3.144967	0.1	73.072970
3.146633	0.1	73.136642
3.148300	0.1	73.168838
3.149967	0.1	73.169770
3.151633	0.1	73.164769
3.153300	0.1	73.145608
3.154967	0.1	73.081219
3.156633	0.1	73.011552
3.158300	0.1	72.923392
3.159967	0.1	72.820200
3.161633	0.1	72.707101
3.163300	0.1	72.604113
3.164967	0.1	72.466466
3.166633	0.1	72.331113
3.168300	0.1	72.216007
3.169967	0.1	72.080055
3.171633	0.1	71.953170
3.173300	0.1	71.822317
3.174967	0.1	71.704868
3.176633	0.1	71.597802
3.178300	0.1	71.463527
3.179967	0.1	71.365032
3.181633	0.1	71.258703
3.183300	0.1	71.165676
3.184967	0.1	71.073092
3.186633	0.1	70.977839
3.188300	0.1	70.923263
3.189967	0.1	70.847411
3.191633	0.1	70.794480
3.193300	0.1	70.707458
3.194967	0.1	70.622258
3.196633	0.1	70.567459
3.198300	0.1	70.515577
3.199967	0.1	70.452783
3.201633	0.1	70.412254
3.203300	0.1	70.366767
3.204967	0.1	70.304577
3.206633	0.1	70.263567
3.208300	0.1	70.229991
3.209967	0.1	70.167722
3.211633	0.1	70.121921
3.213300	0.1	70.077856
3.214967	0.1	70.013883
3.216633	0.1	69.979226
3.218300	0.1	69.926311
3.219967	0.1	69.845744
3.221633	0.1	69.799462
3.223300	0.1	69.749238
3.224967	0.1	69.711097
3.226633	0.1	69.652592
3.228300	0.1	69.603669
3.229967	0.1	69.548980
3.231633	0.1	69.510872
3.233300	0.1	69.471664
3.234967	0.1	69.434882
3.236633	0.1	69.374023
3.238300	0.1	69.349371
3.239967	0.1	69.324710
3.241633	0.1	69.305814
3.243300	0.1	69.288193
3.244967	0.1	69.251641
3.246633	0.1	69.232325
3.248300	0.1	69.233261
3.249967	0.1	69.212695
3.251633	0.1	69.210740
3.253300	0.1	69.230569
3.254967	0.1	69.228264
3.256633	0.1	69.249261
3.258300	0.1	69.253449
3.259967	0.1	69.286435
3.261633	0.1	69.318280
3.263300	0.1	69.347265
3.264967	0.1	69.405160
3.266633	0.1	69.434995
3.268300	0.1	69.487971
3.269967	0.1	69.536829
3.271633	0.1	69.594672
3.273300	0.1	69.624283
3.274967	0.1	69.673403
3.276633	0.1	69.717936
3.278300	0.1	69.763610
3.279967	0.1	69.814523
3.281633	0.1	69.866448
3.283300	0.1	69.895174
3.284967	0.1	69.938453
3.286633	0.1	69.965410
3.288300	0.1	70.030111
3.289967	0.1	70.078085
3.291633	0.1	70.142744
3.293300	0.1	70.201583
3.294967	0.1	70.285795
3.296633	0.1	70.378446
3.298300	0.1	70.483084
3.299967	0.1	70.598166
3.301633	0.1	70.717669
3.303300	0.1	70.819052
3.304967	0.1	70.927224
3.306633	0.1	71.047637
3.308300	0.1	71.159838
3.309967	0.1	71.262933
3.311633	0.1	71.357445
3.313300	0.1	71.445493
3.314967	0.1	71.522922
3.316633	0.1	71.604413
3.318300	0.1	71.688177
3.319967	0.1	71.757867
3.321633	0.1	71.821421
3.323300	0.1	71.874637
3.324967	0.1	71.906995
3.326633	0.1	71.918542
3.328300	0.1	71.910833
3.329967	0.1	71.877051
3.331633	0.1	71.833107
3.333300	0.1	71.770743
3.334967	0.1	71.684828
3.336633	0.1	71.612228
3.338300	0.1	71.504706
3.339967	0.1	71.419376
3.341633	0.1	71.336307
3.343300	0.1	71.259968
3.344967	0.1	71.217374
3.346633	0.1	71.216904
3.348300	0.1	71.238251
3.349967	0.1	71.318346
3.351633	0.1	71.475752
3.353300	0.1	71.687775
3.354967	0.1	71.967780
3.356633	0.1	72.328322
3.358300	0.1	72.809809
3.359967	0.1	73.337655
3.361633	0.1	73.961841
3.363300	0.1	74.645172
3.364967	0.1	75.411406
3.366633	0.1	76.253807
3.368300	0.1	77.165295
3.369967	0.1	78.155372
3.371633	0.1	79.249132
3.373300	0.1	80.547293
3.374967	0.1	82.100666
3.376633	0.1	84.063245
3.378300	0.1	86.629301
3.379967	0.1	90.017131
3.381633	0.1	94.592497
3.383300	0.1	100.737185
3.384967	0.1	108.975099
3.386633	0.1	119.765576
3.388300	0.1	133.724271
3.389967	0.1	151.388829
3.391633	0.1	173.225601
3.393300	0.1	199.516102
3.394967	0.1	230.464143
3.396633	0.1	265.882772
3.398300	0.1	305.410856
3.399967	0.1	348.378716
3.401633	0.1	393.958771
3.403300	0.1	441.102639
3.404967	0.1	488.704085
3.406633	0.1	535.641432
3.408300	0.1	580.797450
3.409967	0.1	623.289543
3.411633	0.1	662.431609
3.413300	0.1	697.460387
3.414967	0.1	728.182630
3.416633	0.1	754.466901
3.418300	0.1	776.513403
3.419967	0.1	794.710414
3.421633	0.1	809.704611
3.423300	0.1	822.039451
3.424967	0.1	832.858463
3.426633	0.1	842.887065
3.428300	0.1	852.612731
3.429967	0.1	862.572591
3.431633	0.1	872.600278
3.433300	0.1	882.253153
3.434967	0.1	890.741311
3.436633	0.1	896.905495
3.438300	0.1	899.491689
3.439967	0.1	897.367169
3.441633	0.1	889.326814
3.443300	0.1	874.786624
3.444967	0.1	853.533003
3.446633	0.1	825.781997
3.448300	0.1	791.910494
3.449967	0.1	752.866419
3.451633	0.1	709.778118
3.453300	0.1	663.948417
3.454967	0.1	616.634028
3.456633	0.1	569.118308
3.458300	0.1	522.449447
3.459967	0.1	477.651443
3.461633	0.1	435.306756
3.463300	0.1	395.987034
3.464967	0.1	359.915661
3.466633	0.1	327.217046
3.468300	0.1	297.861903
3.469967	0.1	271.651173
3.471633	0.1	248.437033
3.473300	0.1	227.998445
3.474967	0.1	210.031754
3.476633	0.1	194.240295
3.478300	0.1	180.395704
3.479967	0.1	168.258368
3.481633	0.1	157.586140
3.483300	0.1	148.232323
3.484967	0.1	140.000906
3.486633	0.1	132.726500
3.488300	0.1	126.323254
3.489967	0.1	120.628350
3.491633	0.1	115.592193
3.493300	0.1	111.092459
3.494967	0.1	107.079284
3.496633	0.1	103.486695
3.498300	0.1	100.234880
3.499967	0.1	97.288251
3.501633	0.1	94.627532
3.503300	0.1	92.185530
3.504967	0.1	89.944222
3.506633	0.1	87.881824
3.508300	0.1	86.001517
3.509967	0.1	84.261385
3.511633	0.1	82.669275
3.513300	0.1	81.188085
3.514967	0.1	79.843171
3.516633	0.1	78.591395
3.518300	0.1	77.464948
3.519967	0.1	76.401788
3.521633	0.1	75.444953
3.523300	0.1	74.545565
3.524967	0.1	73.743006
3.526633	0.1	72.988030
3.528300	0.1	72.261731
3.529967	0.1	71.573723
3.531633	0.1	70.913092
3.533300	0.1	70.300272
3.534967	0.1	69.722400
3.536633	0.1	69.130073
3.538300	0.1	68.580545
3.539967	0.1	68.052111
3.541633	0.1	67.528971
3.543300	0.1	67.045474
3.544967	0.1	66.556760
3.546633	0.1	66.106919
3.548300	0.1	65.689677
3.549967	0.1	65.303511
3.551633	0.1	64.896553
3.553300	0.1	64.529926
3.554967	0.1	64.178158
3.556633	0.1	63.816120
3.558300	0.1	63.507542
3.559967	0.1	63.230520
3.561633	0.1	62.942646
3.563300	0.1	62.638044
3.564967	0.1	62.357998
3.566633	0.1	62.071189
3.568300	0.1	61.823833
3.569967	0.1	61.572787
3.571633	0.1	61.341692
3.573300	0.1	61.122735
3.574967	0.1	60.915333
3.576633	0.1	60.700935
3.578300	0.1	60.517808
3.579967	0.1	60.343665
3.581633	0.1	60.171636
3.583300	0.1	59.991160
3.584967	0.1	59.835583
3.586633	0.1	59.661711
3.588300	0.1	59.518481
3.589967	0.1	59.363242
3.591633	0.1	59.220921
3.593300	0.1	59.050626
3.594967	0.1	58.893860
3.596633	0.1	58.720955
3.598300	0.1	58.534431
3.599967	0.1	58.341464
3.601633	0.1	58.150488
3.603300	0.1	57.971637
3.604967	0.1	57.788677
3.606633	0.1	57.623931
3.608300	0.1	57.404455
3.609967	0.1	57.223591
3.611633	0.1	57.049259
3.613300	0.1	56.904428
3.614967	0.1	56.753414
3.616633	0.1	56.609131
3.618300	0.1	56.451932
3.619967	0.1	56.331094
3.621633	0.1	56.197234
3.623300	0.1	56.089383
3.624967	0.1	55.977370
3.626633	0.1	55.864450
3.628300	0.1	55.757704
3.629967	0.1	55.646992
3.631633	0.1	55.535841
3.633300	0.1	55.461193
3.634967	0.1	55.369725
3.636633	0.1	55.297087
3.638300	0.1	55.215034
3.639967	0.1	55.132405
3.641633	0.1	55.073556
3.643300	0.1	55.016095
3.644967	0.1	54.965424
3.646633	0.1	54.904336
3.648300	0.1	54.852424
3.649967	0.1	54.795682
3.651633	0.1	54.741808
3.653300	0.1	54.691447
3.654967	0.1	54.627016
3.656633	0.1	54.583158
3.658300	0.1	54.521863
3.659967	0.1	54.444659
3.661633	0.1	54.359902
3.663300	0.1	54.278387
3.664967	0.1	54.199589
3.666633	0.1	54.121749
3.668300	0.1	54.031982
3.669967	0.1	53.920973
3.671633	0.1	53.809291
3.673300	0.1	53.710173
3.674967	0.1	53.619348
3.676633	0.1	53.547216
3.678300	0.1	53.447020
3.679967	0.1	53.361321
3.681633	0.1	53.280839
3.683300	0.1	53.190848
3.684967	0.1	53.122136
3.686633	0.1	53.050876
3.688300	0.1	52.984097
3.689967	0.1	52.924177
3.691633	0.1	52.871469
3.693300	0.1	52.817427
3.694967	0.1	52.777731
3.696633	0.1	52.738639
3.698300	0.1	52.706494
3.699967	0.1	52.687397
3.701633	0.1	52.692493
3.703300	0.1	52.676499
3.704967	0.1	52.701113
3.706633	0.1	52.737963
3.708300	0.1	52.748400
3.709967	0.1	52.776012
3.711633	0.1	52.819771
3.713300	0.1	52.856519
3.714967	0.1	52.899572
3.716633	0.1	52.942657
3.718300	0.1	52.978822
3.719967	0.1	53.002435
3.721633	0.1	53.008625
3.723300	0.1	53.015258
3.724967	0.1	53.020941
3.726633	0.1	53.012546
3.728300	0.1	52.996978
3.729967	0.1	52.974202
3.731633	0.1	52.920339
3.733300	0.1	52.881591
3.734967	0.1	52.837367
3.736633	0.1	52.765488
3.738300	0.1	52.712451
3.739967	0.1	52.665299
3.741633	0.1	52.595554
3.743300	0.1	52.561994
3.744967	0.1	52.491664
3.746633	0.1	52.462059
3.748300	0.1	52.399745
3.749967	0.1	52.373041
3.751633	0.1	52.359483
3.753300	0.1	52.293045
3.754967	0.1	52.263375
3.756633	0.1	52.237652
3.758300	0.1	52.207047
3.759967	0.1	52.162742
3.761633	0.1	52.149994
3.763300	0.1	52.140982
3.764967	0.1	52.107374
3.766633	0.1	52.096563
3.768300	0.1	52.091621
3.769967	0.1	52.091634
3.771633	0.1	52.078409
3.773300	0.1	52.055155
3.774967	0.1	52.058003
3.776633	0.1	52.064234
3.778300	0.1	52.082690
3.779967	0.1	52.074639
3.781633	0.1	52.084679
3.783300	0.1	52.099915
3.784967	0.1	52.124024
3.786633	0.1	52.133119
3.788300	0.1	52.123357
3.789967	0.1	52.134983
3.791633	0.1	52.146072
3.793300	0.1	52.155521
3.794967	0.1	52.175969
3.796633	0.1	52.218127
3.798300	0.1	52.204051
3.799967	0.1	52.228195
3.801633	0.1	52.239587
3.803300	0.1	52.228987
3.804967	0.1	52.263604
3.806633	0.1	52.254514
3.808300	0.1	52.267762
3.809967	0.1	52.283950
3.811633	0.1	52.280153
3.813300	0.1	52.281811
3.814967	0.1	52.284255
3.816633	0.1	52.282696
3.818300	0.1	52.285201
3.819967	0.1	52.288868
3.821633	0.1	52.282238
3.823300	0.1	52.255826
3.824967	0.1	52.251879
3.826633	0.1	52.260837
3.828300	0.1	52.260192
3.829967	0.1	52.255512
3.831633	0.1	52.260256
3.833300	0.1	52.274086
3.834967	0.1	52.279207
3.836633	0.1	52.261312
3.838300	0.1	52.259166
3.839967	0.1	52.262319
3.841633	0.1	52.261451
3.843300	0.1	52.290797
3.844967	0.1	52.286303
3.846633	0.1	52.310174
3.848300	0.1	52.305336
3.849967	0.1	52.308648
3.851633	0.1	52.311611
3.853300	0.1	52.322279
3.854967	0.1	52.352206
3.856633	0.1	52.362905
3.858300	0.1	52.382775
3.859967	0.1	52.390756
3.861633	0.1	52.404804
3.863300	0.1	52.423794
3.864967	0.1	52.422214
3.866633	0.1	52.451131
3.868300	0.1	52.470411
3.869967	0.1	52.480402
3.871633	0.1	52.510695
3.873300	0.1	52.509742
3.874967	0.1	52.544545
3.876633	0.1	52.555595
3.878300	0.1	52.578692
3.879967	0.1	52.593738
3.881633	0.1	52.581906
3.883300	0.1	52.600383
3.884967	0.1	52.587489
3.886633	0.1	52.608760
3.888300	0.1	52.613293
3.889967	0.1	52.631153
3.891633	0.1	52.631758
3.893300	0.1	52.655253
3.894967	0.1	52.675568
3.896633	0.1	52.682117
3.898300	0.1	52.696922
3.899967	0.1	52.693249
3.901633	0.1	52.707283
3.903300	0.1	52.725307
3.904967	0.1	52.724715
3.906633	0.1	52.716042
3.908300	0.1	52.736820
3.909967	0.1	52.744693
3.911633	0.1	52.752854
3.913300	0.1	52.785514
3.914967	0.1	52.805388
3.916633	0.1	52.808254
3.918300	0.1	52.814154
3.919967	0.1	52.853069
3.921633	0.1	52.863267
3.923300	0.1	52.879724
3.924967	0.1	52.902633
3.926633	0.1	52.923402
3.928300	0.1	52.930453
3.929967	0.1	52.938434
3.931633	0.1	52.955827
3.933300	0.1	52.968825
3.934967	0.1	52.961923
3.936633	0.1	52.979064
3.938300	0.1	52.968595
3.939967	0.1	52.971136
3.941633	0.1	52.978300
3.943300	0.1	53.008595
3.944967	0.1	53.018771
3.946633	0.1	53.027242
3.948300	0.1	53.048599
3.949967	0.1	53.063748
3.951633	0.1	53.070513
3.953300	0.1	53.070653
3.954967	0.1	53.074151
3.956633	0.1	53.079118
3.958300	0.1	53.076605
3.959967	0.1	53.098521
3.961633	0.1	53.099159
3.963300	0.1	53.143909
3.964967	0.1	53.147591
3.966633	0.1	53.171858
3.968300	0.1	53.192632
3.969967	0.1	53.218615
3.971633	0.1	53.236797
3.973300	0.1	53.258814
3.974967	0.1	53.249341
3.976633	0.1	53.260434
3.978300	0.1	53.265529
3.979967	0.1	53.298121
3.981633	0.1	53.299111
3.983300	0.1	53.330918
3.984967	0.1	53.342588
3.986633	0.1	53.362631
3.988300	0.1	53.361757
3.989967	0.1	53.374950
3.991633	0.1	53.397357
3.993300	0.1	53.408328
3.994967	0.1	53.409334
3.996633	0.1	53.420153
3.998300	0.1	53.438878
3.999967	0.1	53.447944
4.001633	0.1	53.473944
4.003300	0.1	53.473030
4.004967	0.1	53.492506
4.006633	0.1	53.505754
4.008300	0.1	53.510404
4.009967	0.1	53.527670
4.011633	0.1	53.536086
4.013300	0.1	53.545542
4.014967	0.1	53.586699
4.016633	0.1	53.593004
4.018300	0.1	53.586576
4.019967	0.1	53.599470
4.021633	0.1	53.600416
4.023300	0.1	53.629147
4.024967	0.1	53.655858
4.026633	0.1	53.671752
4.028300	0.1	53.673936
4.029967	0.1	53.663413
4.031633	0.1	53.704751
4.033300	0.1	53.737512
4.034967	0.1	53.743108
4.036633	0.1	53.746987
4.038300	0.1	53.772079
4.039967	0.1	53.783500
4.041633	0.1	53.791474
4.043300	0.1	53.784022
4.044967	0.1	53.797113
4.046633	0.1	53.821613
4.048300	0.1	53.837759
4.049967	0.1	53.849434
4.051633	0.1	53.844716
4.053300	0.1	53.883773
4.054967	0.1	53.897204
4.056633	0.1	53.881794
4.058300	0.1	53.924672
4.059967	0.1	53.954349
4.061633	0.1	53.959334
4.063300	0.1	53.993691
4.064967	0.1	54.003174
4.066633	0.1	54.023357
4.068300	0.1	54.062476
4.069967	0.1	54.058202
4.071633	0.1	54.047823
4.073300	0.1	54.055261
4.074967	0.1	54.053625
4.076633	0.1	54.059013
4.078300	0.1	54.077913
4.079967	0.1	54.062399
4.081633	0.1	54.087940
4.083300	0.1	54.077958
4.084967	0.1	54.077316
4.086633	0.1	54.071825
4.088300	0.1	54.080597
4.089967	0.1	54.083718
4.091633	0.1	54.074976
4.093300	0.1	54.085576
4.094967	0.1	54.104004
4.096633	0.1	54.133637
4.098300	0.1	54.130697
4.099967	0.1	54.133164
4.101633	0.1	54.149936
4.103300	0.1	54.186727
4.104967	0.1	54.192697
4.106633	0.1	54.185293
4.108300	0.1	54.201827
4.109967	0.1	54.211909
4.111633	0.1	54.233083
4.113300	0.1	54.237308
4.114967	0.1	54.271168
4.116633	0.1	54.291561
4.118300	0.1	54.310166
4.119967	0.1	54.322607
4.121633	0.1	54.331109
4.123300	0.1	54.334369
4.124967	0.1	54.338855
4.126633	0.1	54.348831
4.128300	0.1	54.371765
4.129967	0.1	54.374515
4.131633	0.1	54.363867
4.133300	0.1	54.366725
4.134967	0.1	54.394447
4.136633	0.1	54.418003
4.138300	0.1	54.424917
4.139967	0.1	54.396759
4.141633	0.1	54.418281
4.143300	0.1	54.443871
4.144967	0.1	54.434713
4.146633	0.1	54.441338
4.148300	0.1	54.481735
4.149967	0.1	54.504244
4.151633	0.1	54.537122
4.153300	0.1	54.570290
4.154967	0.1	54.630240
4.156633	0.1	54.690942
4.158300	0.1	54.803408
4.159967	0.1	54.939838
4.161633	0.1	55.109803
4.163300	0.1	55.285105
4.164967	0.1	55.498495
4.166633	0.1	55.724246
4.168300	0.1	55.955722
4.169967	0.1	56.174680
4.171633	0.1	56.370210
4.173300	0.1	56.546266
4.174967	0.1	56.660776
4.176633	0.1	56.723612
4.178300	0.1	56.757890
4.179967	0.1	56.740547
4.181633	0.1	56.682922
4.183300	0.1	56.574100
4.184967	0.1	56.442797
4.186633	0.1	56.303519
4.188300	0.1	56.172853
4.189967	0.1	56.037090
4.191633	0.1	55.913055
4.193300	0.1	55.786253
4.194967	0.1	55.672613
4.196633	0.1	55.573727
4.198300	0.1	55.479584
4.199967	0.1	55.411971
4.201633	0.1	55.365453
4.203300	0.1	55.305726
4.204967	0.1	55.251544
4.206633	0.1	55.222960
4.208300	0.1	55.193724
4.209967	0.1	55.170690
4.211633	0.1	55.146459
4.213300	0.1	55.145636
4.214967	0.1	55.130943
4.216633	0.1	55.134113
4.218300	0.1	55.127118
4.219967	0.1	55.128722
4.221633	0.1	55.126390
4.223300	0.1	55.125906
4.224967	0.1	55.143325
4.226633	0.1	55.135986
4.228300	0.1	55.149844
4.229967	0.1	55.154962
4.231633	0.1	55.174731
4.233300	0.1	55.185462
4.234967	0.1	55.197698
4.236633	0.1	55.240204
4.238300	0.1	55.281310
4.239967	0.1	55.337322
4.241633	0.1	55.427911
4.243300	0.1	55.550603
4.244967	0.1	55.690502
4.246633	0.1	55.887686
4.248300	0.1	56.084945
4.249967	0.1	56.311463
4.251633	0.1	56.567685
4.253300	0.1	56.802822
4.254967	0.1	57.032143
4.256633	0.1	57.213620
4.258300	0.1	57.368956
4.259967	0.1	57.451912
4.261633	0.1	57.498102
4.263300	0.1	57.492786
4.264967	0.1	57.473541
4.266633	0.1	57.427276
4.268300	0.1	57.324551
4.269967	0.1	57.260534
4.271633	0.1	57.206375
4.273300	0.1	57.189411
4.274967	0.1	57.205994
4.276633	0.1	57.274853
4.278300	0.1	57.401742
4.279967	0.1	57.566220
4.281633	0.1	57.784737
4.283300	0.1	58.031584
4.284967	0.1	58.278689
4.286633	0.1	58.501631
4.288300	0.1	58.702947
4.289967	0.1	58.860742
4.291633	0.1	58.964967
4.293300	0.1	59.016393
4.294967	0.1	59.012680
4.296633	0.1	58.967737
4.298300	0.1	58.863585
4.299967	0.1	58.725312
4.301633	0.1	58.574456
4.303300	0.1	58.420558
4.304967	0.1	58.258158
4.306633	0.1	58.090226
4.308300	0.1	57.923873
4.309967	0.1	57.759882
4.311633	0.1	57.581996
4.313300	0.1	57.423634
4.314967	0.1	57.268980
4.316633	0.1	57.147375
4.318300	0.1	57.026889
4.319967	0.1	56.880182
4.321633	0.1	56.744749
4.323300	0.1	56.642799
4.324967	0.1	56.545322
4.326633	0.1	56.443988
4.328300	0.1	56.368911
4.329967	0.1	56.311476
4.331633	0.1	56.262541
4.333300	0.1	56.259763
4.334967	0.1	56.300928
4.336633	0.1	56.370770
4.338300	0.1	56.493782
4.339967	0.1	56.641241
4.341633	0.1	56.822602
4.343300	0.1	57.030003
4.344967	0.1	57.298146
4.346633	0.1	57.558726
4.348300	0.1	57.811707
4.349967	0.1	58.045658
4.351633	0.1	58.244682
4.353300	0.1	58.366789
4.354967	0.1	58.437768
4.356633	0.1	58.469561
4.358300	0.1	58.418426
4.359967	0.1	58.314507
4.361633	0.1	58.152634
4.363300	0.1	57.990892
4.364967	0.1	57.782391
4.366633	0.1	57.580284
4.368300	0.1	57.387713
4.369967	0.1	57.193913
4.371633	0.1	57.034726
4.373300	0.1	56.879996
4.374967	0.1	56.737511
4.376633	0.1	56.602335
4.378300	0.1	56.487937
4.379967	0.1	56.413349
4.381633	0.1	56.339363
4.383300	0.1	56.287436
4.384967	0.1	56.230683
4.386633	0.1	56.206707
4.388300	0.1	56.172113
4.389967	0.1	56.145636
4.391633	0.1	56.120304
4.393300	0.1	56.117212
4.394967	0.1	56.097617
4.396633	0.1	56.093215
4.398300	0.1	56.079001
4.399967	0.1	56.071816
4.401633	0.1	56.061784
4.403300	0.1	56.041306
4.404967	0.1	56.036142
4.406633	0.1	56.022322
4.408300	0.1	56.019761
4.409967	0.1	55.999308
4.411633	0.1	55.999688
4.413300	0.1	56.019273
4.414967	0.1	56.016690
4.416633	0.1	56.009052
4.418300	0.1	55.997232
4.419967	0.1	55.989118
4.421633	0.1	55.981192
4.423300	0.1	55.976710
4.424967	0.1	56.002868
4.426633	0.1	55.986131
4.428300	0.1	55.979635
4.429967	0.1	55.984578
4.431633	0.1	55.997213
4.433300	0.1	55.977884
4.434967	0.1	56.001120
4.436633	0.1	55.982786
4.438300	0.1	55.999720
4.439967	0.1	56.008599
4.441633	0.1	56.019054
4.443300	0.1	56.027204
4.444967	0.1	56.038656
4.446633	0.1	56.030390
4.448300	0.1	56.039942
4.449967	0.1	56.054645
4.451633	0.1	56.063165
4.453300	0.1	56.055478
4.454967	0.1	56.074593
4.456633	0.1	56.076908
4.458300	0.1	56.083417
4.459967	0.1	56.073634
4.461633	0.1	56.061760
4.463300	0.1	56.067620
4.464967	0.1	56.070647
4.466633	0.1	56.037188
4.468300	0.1	56.043140
4.469967	0.1	56.032332
4.471633	0.1	56.046889
4.473300	0.1	56.049664
4.474967	0.1	56.050547
4.476633	0.1	56.034982
4.478300	0.1	56.036489
4.479967	0.1	56.030173
4.481633	0.1	56.031208
4.483300	0.1	56.025834
4.484967	0.1	56.007866
4.486633	0.1	56.001243
4.488300	0.1	55.992263
4.489967	0.1	56.001247
4.491633	0.1	55.992724
4.493300	0.1	56.002815
4.494967	0.1	56.007933
4.496633	0.1	55.980619
4.498300	0.1	55.972650
4.499967	0.1	55.981564
4.501633	0.1	55.982909
4.503300	0.1	55.959064
4.504967	0.1	55.959394
4.506633	0.1	55.961348
4.508300	0.1	55.940199
4.509967	0.1	55.962378
4.511633	0.1	55.947415
4.513300	0.1	55.944132
4.514967	0.1	55.969162
4.516633	0.1	55.971089
4.518300	0.1	55.972204
4.519967	0.1	55.958096
4.521633	0.1	55.973395
4.523300	0.1	55.997889
4.524967	0.1	55.995250
4.526633	0.1	56.006184
4.528300	0.1	56.010830
4.529967	0.1	56.032450
4.531633	0.1	56.052039
4.533300	0.1	56.064176
4.534967	0.1	56.068884
4.536633	0.1	56.061178
4.538300	0.1	56.061264
4.539967	0.1	56.054310
4.541633	0.1	56.054430
4.543300	0.1	56.028182
4.544967	0.1	56.023283
4.546633	0.1	56.012417
4.548300	0.1	56.003522
4.549967	0.1	55.973953
4.551633	0.1	55.969686
4.553300	0.1	55.947474
4.554967	0.1	55.951875
4.556633	0.1	55.937466
4.558300	0.1	55.924798
4.559967	0.1	55.922114
4.561633	0.1	55.922163
4.563300	0.1	55.923037
4.564967	0.1	55.927670
4.566633	0.1	55.907868
4.568300	0.1	55.924761
4.569967	0.1	55.913874
4.571633	0.1	55.906620
4.573300	0.1	55.910172
4.574967	0.1	55.918511
4.576633	0.1	55.912919
4.578300	0.1	55.897643
4.579967	0.1	55.900856
4.581633	0.1	55.883100
4.583300	0.1	55.880892
4.584967	0.1	55.884917
4.586633	0.1	55.867212
4.588300	0.1	55.864860
4.589967	0.1	55.873951
4.591633	0.1	55.872907
4.593300	0.1	55.874066
4.594967	0.1	55.866847
4.596633	0.1	55.895764
4.598300	0.1	55.881822
4.599967	0.1	55.881179
4.601633	0.1	55.887988
4.603300	0.1	55.900810
4.604967	0.1	55.912520
4.606633	0.1	55.931098
4.608300	0.1	55.963533
4.609967	0.1	55.965908
4.611633	0.1	55.982596
4.613300	0.1	55.997670
4.614967	0.1	56.016374
4.616633	0.1	56.035298
4.618300	0.1	56.063984
4.619967	0.1	56.076891
4.621633	0.1	56.100945
4.623300	0.1	56.128558
4.624967	0.1	56.125297
4.626633	0.1	56.152277
4.628300	0.1	56.193605
4.629967	0.1	56.200056
4.631633	0.1	56.223239
4.633300	0.1	56.223592
4.634967	0.1	56.228153
4.636633	0.1	56.260147
4.638300	0.1	56.265450
4.639967	0.1	56.253524
4.641633	0.1	56.250559
4.643300	0.1	56.242850
4.644967	0.1	56.223106
4.646633	0.1	56.237991
4.648300	0.1	56.229800
4.649967	0.1	56.226170
4.651633	0.1	56.224524
4.653300	0.1	56.211030
4.654967	0.1	56.191881
4.656633	0.1	56.191411
4.658300	0.1	56.175145
4.659967	0.1	56.164447
4.661633	0.1	56.161010
4.663300	0.1	56.140686
4.664967	0.1	56.145341
4.666633	0.1	56.119851
4.668300	0.1	56.103914
4.669967	0.1	56.113085
4.671633	0.1	56.094601
4.673300	0.1	56.078188
4.674967	0.1	56.092281
4.676633	0.1	56.082176
4.678300	0.1	56.097000
4.679967	0.1	56.084140
4.681633	0.1	56.048085
4.683300	0.1	56.068879
4.684967	0.1	56.078033
4.686633	0.1	56.088298
4.688300	0.1	56.072887
4.689967	0.1	56.081089
4.691633	0.1	56.077724
4.693300	0.1	56.074282
4.694967	0.1	56.072841
4.696633	0.1	56.087313
4.698300	0.1	56.091406
4.699967	0.1	56.086562
4.701633	0.1	56.078215
4.703300	0.1	56.070869
4.704967	0.1	56.083412
4.706633	0.1	56.064760
4.708300	0.1	56.069308
4.709967	0.1	56.067913
4.711633	0.1	56.071813
4.713300	0.1	56.081797
4.714967	0.1	56.087283
4.716633	0.1	56.083768
4.718300	0.1	56.081708
4.719967	0.1	56.084039
4.721633	0.1	56.097028
4.723300	0.1	56.123436
4.724967	0.1	56.097538
4.726633	0.1	56.117080
4.728300	0.1	56.108326
4.729967	0.1	56.110328
4.731633	0.1	56.120914
4.733300	0.1	56.148246
4.734967	0.1	56.153756
4.736633	0.1	56.152900
4.738300	0.1	56.158895
4.739967	0.1	56.167074
4.741633	0.1	56.182880
4.743300	0.1	56.190348
4.744967	0.1	56.206854
4.746633	0.1	56.223281
4.748300	0.1	56.225050
4.749967	0.1	56.229150
4.751633	0.1	56.240954
4.753300	0.1	56.260125
4.754967	0.1	56.261020
4.756633	0.1	56.280606
4.758300	0.1	56.287198
4.759967	0.1	56.299241
4.761633	0.1	56.304016
4.763300	0.1	56.324187
4.764967	0.1	56.340996
4.766633	0.1	56.392119
4.768300	0.1	56.395472
4.769967	0.1	56.414779
4.771633	0.1	56.434591
4.773300	0.1	56.441494
4.774967	0.1	56.466317
4.776633	0.1	56.513061
4.778300	0.1	56.499830
4.779967	0.1	56.530071
4.781633	0.1	56.537249
4.783300	0.1	56.550563
4.784967	0.1	56.576000
4.786633	0.1	56.582143
4.788300	0.1	56.593648
4.789967	0.1	56.608582
4.791633	0.1	56.628565
4.793300	0.1	56.655307
4.794967	0.1	56.655726
4.796633	0.1	56.648392
4.798300	0.1	56.656875
4.799967	0.1	56.663727
4.801633	0.1	56.651147
4.803300	0.1	56.651320
4.804967	0.1	56.639768
4.806633	0.1	56.648649
4.808300	0.1	56.652038
4.809967	0.1	56.632161
4.811633	0.1	56.635921
4.813300	0.1	56.647351
4.814967	0.1	56.637695
4.816633	0.1	56.588779
4.818300	0.1	56.572683
4.819967	0.1	56.576918
4.821633	0.1	56.559987
4.823300	0.1	56.556197
4.824967	0.1	56.534439
4.826633	0.1	56.540187
4.828300	0.1	56.518524
4.829967	0.1	56.503133
4.831633	0.1	56.489303
4.833300	0.1	56.504966
4.834967	0.1	56.485288
4.836633	0.1	56.481615
4.838300	0.1	56.472343
4.839967	0.1	56.470673
4.841633	0.1	56.466997
4.843300	0.1	56.469788
4.844967	0.1	56.462884
4.846633	0.1	56.471839
4.848300	0.1	56.464826
4.849967	0.1	56.459312
4.851633	0.1	56.452585
4.853300	0.1	56.468052
4.854967	0.1	56.477383
4.856633	0.1	56.493757
4.858300	0.1	56.490347
4.859967	0.1	56.497359
4.861633	0.1	56.483368
4.863300	0.1	56.505002
4.864967	0.1	56.504963
4.866633	0.1	56.514154
4.868300	0.1	56.518843
4.869967	0.1	56.521776
4.871633	0.1	56.514037
4.873300	0.1	56.503976
4.874967	0.1	56.517812
4.876633	0.1	56.508034
4.878300	0.1	56.533241
4.879967	0.1	56.565538
4.881633	0.1	56.551408
4.883300	0.1	56.573982
4.884967	0.1	56.574292
4.886633	0.1	56.547790
4.888300	0.1	56.565550
4.889967	0.1	56.578426
4.891633	0.1	56.558775
4.893300	0.1	56.570217
4.894967	0.1	56.572092
4.896633	0.1	56.580169
4.898300	0.1	56.589130
4.899967	0.1	56.615236
4.901633	0.1	56.617397
4.903300	0.1	56.619781
4.904967	0.1	56.619992
4.906633	0.1	56.620190
4.908300	0.1	56.650790
4.909967	0.1	56.646664
4.911633	0.1	56.659844
4.913300	0.1	56.675201
4.914967	0.1	56.711575
4.916633	0.1	56.714803
4.918300	0.1	56.761186
4.919967	0.1	56.771323
4.921633	0.1	56.794262
4.923300	0.1	56.789050
4.924967	0.1	56.805630
4.926633	0.1	56.807704
4.928300	0.1	56.832881
4.929967	0.1	56.832999
4.931633	0.1	56.854522
4.933300	0.1	56.850219
4.934967	0.1	56.866527
4.936633	0.1	56.859674
4.938300	0.1	56.853534
4.939967	0.1	56.841037
4.941633	0.1	56.836050
4.943300	0.1	56.829783
4.944967	0.1	56.823902
4.946633	0.1	56.810407
4.948300	0.1	56.794910
4.949967	0.1	56.785694
4.951633	0.1	56.781429
4.953300	0.1	56.784124
4.954967	0.1	56.763824
4.956633	0.1	56.766606
4.958300	0.1	56.760785
4.959967	0.1	56.776893
4.961633	0.1	56.760820
4.963300	0.1	56.760443
4.964967	0.1	56.762760
4.966633	0.1	56.777174
4.968300	0.1	56.771961
4.969967	0.1	56.785225
4.971633	0.1	56.790070
4.973300	0.1	56.791355
4.974967	0.1	56.788527
4.976633	0.1	56.777851
4.978300	0.1	56.785138
4.979967	0.1	56.799847
4.981633	0.1	56.805255
4.983300	0.1	56.815197
4.984967	0.1	56.803720
4.986633	0.1	56.796460
4.988300	0.1	56.822741
4.989967	0.1	56.847475
4.991633	0.1	56.832915
4.993300	0.1	56.836974
4.994967	0.1	56.845542
4.996633	0.1	56.855247
4.998300	0.1	56.855442
4.999967	0.1	56.872140
5.001633	0.1	56.876789
5.003300	0.1	56.873048
5.004967	0.1	56.877604
5.006633	0.1	56.881532
5.008300	0.1	56.890525
5.009967	0.1	56.897858
5.011633	0.1	56.883116
5.013300	0.1	56.878683
5.014967	0.1	56.866329
5.016633	0.1	56.867224
5.018300	0.1	56.877355
5.019967	0.1	56.884204
5.021633	0.1	56.875821
5.023300	0.1	56.880565
5.024967	0.1	56.902172
5.026633	0.1	56.899848
5.028300	0.1	56.898987
5.029967	0.1	56.880931
5.031633	0.1	56.894530
5.033300	0.1	56.885476
5.034967	0.1	56.917232
5.036633	0.1	56.926890
5.038300	0.1	56.900227
5.039967	0.1	56.907325
5.041633	0.1	56.900235
5.043300	0.1	56.929777
5.044967	0.1	56.935245
5.046633	0.1	56.920675
5.048300	0.1	56.921893
5.049967	0.1	56.944717
5.051633	0.1	56.948631
5.053300	0.1	56.934685
5.054967	0.1	56.934447
5.056633	0.1	56.924053
5.058300	0.1	56.928582
5.059967	0.1	56.938147
5.061633	0.1	56.948300
5.063300	0.1	56.949330
5.064967	0.1	56.953853
5.066633	0.1	56.972539
5.068300	0.1	56.975310
5.069967	0.1	56.975967
5.071633	0.1	56.959779
5.073300	0.1	56.999056
5.074967	0.1	56.999962
5.076633	0.1	57.048043
5.078300	0.1	57.048492
5.079967	0.1	57.063031
5.081633	0.1	57.062871
5.083300	0.1	57.088933
5.084967	0.1	57.119147
5.086633	0.1	57.153510
5.088300	0.1	57.174585
5.089967	0.1	57.194385
5.091633	0.1	57.221841
5.093300	0.1	57.239534
5.094967	0.1	57.261904
5.096633	0.1	57.276796
5.098300	0.1	57.268993
5.099967	0.1	57.272753
5.101633	0.1	57.286312
5.103300	0.1	57.262305
5.104967	0.1	57.270902
5.106633	0.1	57.259082
5.108300	0.1	57.256021
5.109967	0.1	57.261028
5.111633	0.1	57.241687
5.113300	0.1	57.216287
5.114967	0.1	57.224260
5.116633	0.1	57.218271
5.118300	0.1	57.205962
5.119967	0.1	57.215842
5.121633	0.1	57.201325
5.123300	0.1	57.212197
5.124967	0.1	57.208544
5.126633	0.1	57.205403
5.128300	0.1	57.190988
5.129967	0.1	57.195591
5.131633	0.1	57.193266
5.133300	0.1	57.206411
5.134967	0.1	57.203586
5.136633	0.1	57.193699
5.138300	0.1	57.217317
5.139967	0.1	57.224789
5.141633	0.1	57.222811
5.143300	0.1	57.221289
5.144967	0.1	57.204914
5.146633	0.1	57.197650
5.148300	0.1	57.190840
5.149967	0.1	57.201112
5.151633	0.1	57.208200
5.153300	0.1	57.210703
5.154967	0.1	57.211820
5.156633	0.1	57.215984
5.158300	0.1	57.196155
5.159967	0.1	57.201768
5.161633	0.1	57.219070
5.163300	0.1	57.229767
5.164967	0.1	57.246083
5.166633	0.1	57.265962
5.168300	0.1	57.268965
5.169967	0.1	57.275126
5.171633	0.1	57.283922
5.173300	0.1	57.284641
5.174967	0.1	57.295325
5.176633	0.1	57.300047
5.178300	0.1	57.320061
5.179967	0.1	57.320921
5.181633	0.1	57.338462
5.183300	0.1	57.357749
5.184967	0.1	57.366709
5.186633	0.1	57.391606
5.188300	0.1	57.380647
5.189967	0.1	57.395462
5.191633	0.1	57.399647
5.193300	0.1	57.407446
5.194967	0.1	57.407397
5.196633	0.1	57.413237
5.198300	0.1	57.428750
5.199967	0.1	57.432535
5.201633	0.1	57.427965
5.203300	0.1	57.423146
5.204967	0.1	57.428865
5.206633	0.1	57.430039
5.208300	0.1	57.439272
5.209967	0.1	57.432422
5.211633	0.1	57.423072
5.213300	0.1	57.431300
5.214967	0.1	57.425527
5.216633	0.1	57.431160
5.218300	0.1	57.451395
5.219967	0.1	57.451031
5.221633	0.1	57.453817
5.223300	0.1	57.463918
5.224967	0.1	57.469347
5.226633	0.1	57.468468
5.228300	0.1	57.474945
5.229967	0.1	57.466432
5.231633	0.1	57.458103
5.233300	0.1	57.482137
5.234967	0.1	57.481172
5.236633	0.1	57.490643
5.238300	0.1	57.508279
5.239967	0.1	57.540472
5.241633	0.1	57.545484
5.243300	0.1	57.543921
5.244967	0.1	57.535037
5.246633	0.1	57.551747
5.248300	0.1	57.548319
5.249967	0.1	57.566544
5.251633	0.1	57.586899
5.253300	0.1	57.583703
5.254967	0.1	57.575154
5.256633	0.1	57.574585
5.258300	0.1	57.582522
5.259967	0.1	57.589243
5.261633	0.1	57.611235
5.263300	0.1	57.618779
5.264967	0.1	57.617550
5.266633	0.1	57.622637
5.268300	0.1	57.635146
5.269967	0.1	57.630698
5.271633	0.1	57.639278
5.273300	0.1	57.646425
5.274967	0.1	57.659994
5.276633	0.1	57.662120
5.278300	0.1	57.663461
5.279967	0.1	57.671913
5.281633	0.1	57.664756
5.283300	0.1	57.676775
5.284967	0.1	57.689364
5.286633	0.1	57.679844
5.288300	0.1	57.678416
5.289967	0.1	57.710682
5.291633	0.1	57.708168
5.293300	0.1	57.734145
5.294967	0.1	57.725202
5.296633	0.1	57.738036
5.298300	0.1	57.739648
5.299967	0.1	57.731314
5.301633	0.1	57.752291
5.303300	0.1	57.751356
5.304967	0.1	57.745891
5.306633	0.1	57.753182
5.308300	0.1	57.758177
5.309967	0.1	57.766509
5.311633	0.1	57.793096
5.313300	0.1	57.773539
5.314967	0.1	57.782480
5.316633	0.1	57.781799
5.318300	0.1	57.787907
5.319967	0.1	57.797673
5.321633	0.1	57.814105
5.323300	0.1	57.807999
5.324967	0.1	57.820811
5.326633	0.1	57.829687
5.328300	0.1	57.847470
5.329967	0.1	57.851293
5.331633	0.1	57.868478
5.333300	0.1	57.855709
5.334967	0.1	57.859032
5.336633	0.1	57.870782
5.338300	0.1	57.888241
5.339967	0.1	57.870495
5.341633	0.1	57.872316
5.343300	0.1	57.878071
5.344967	0.1	57.891036
5.346633	0.1	57.881400
5.348300	0.1	57.897615
5.349967	0.1	57.910731
5.351633	0.1	57.911383
5.353300	0.1	57.921969
5.354967	0.1	57.929062
5.356633	0.1	57.942854
5.358300	0.1	57.916522
5.359967	0.1	57.933084
5.361633	0.1	57.948711
5.363300	0.1	57.957341
5.364967	0.1	57.946244
5.366633	0.1	57.940640
5.368300	0.1	57.946983
5.369967	0.1	57.941352
5.371633	0.1	57.973925
5.373300	0.1	57.974146
5.374967	0.1	57.960476
5.376633	0.1	57.970091
5.378300	0.1	57.974363
5.379967	0.1	57.984845
5.381633	0.1	57.988349
5.383300	0.1	57.975390
5.384967	0.1	57.996071
5.386633	0.1	58.012406
5.388300	0.1	58.035768
5.389967	0.1	58.032021
5.391633	0.1	58.038108
5.393300	0.1	58.042217
5.394967	0.1	58.049529
5.396633	0.1	58.058368
5.398300	0.1	58.068686
5.399967	0.1	58.062830
5.401633	0.1	58.058328
5.403300	0.1	58.055335
5.404967	0.1	58.095028
5.406633	0.1	58.098174
5.408300	0.1	58.117092
5.409967	0.1	58.131343
5.411633	0.1	58.153468
5.413300	0.1	58.157112
5.414967	0.1	58.193594
5.416633	0.1	58.197515
5.418300	0.1	58.241463
5.419967	0.1	58.263717
5.421633	0.1	58.311899
5.423300	0.1	58.323073
5.424967	0.1	58.348644
5.426633	0.1	58.393919
5.428300	0.1	58.448099
5.429967	0.1	58.498921
5.431633	0.1	58.532144
5.433300	0.1	58.590024
5.434967	0.1	58.640343
5.436633	0.1	58.694393
5.438300	0.1	58.777047
5.439967	0.1	58.874315
5.441633	0.1	58.975199
5.443300	0.1	59.091473
5.444967	0.1	59.227034
5.446633	0.1	59.368314
5.448300	0.1	59.514242
5.449967	0.1	59.688461
5.451633	0.1	59.868309
5.453300	0.1	60.072814
5.454967	0.1	60.250828
5.456633	0.1	60.463461
5.458300	0.1	60.678528
5.459967	0.1	60.892538
5.461633	0.1	61.097340
5.463300	0.1	61.331141
5.464967	0.1	61.536354
5.466633	0.1	61.736662
5.468300	0.1	61.923761
5.469967	0.1	62.084870
5.471633	0.1	62.233486
5.473300	0.1	62.361333
5.474967	0.1	62.450311
5.476633	0.1	62.531419
5.478300	0.1	62.570281
5.479967	0.1	62.615950
5.481633	0.1	62.604616
5.483300	0.1	62.575524
5.484967	0.1	62.526984
5.486633	0.1	62.456673
5.488300	0.1	62.359841
5.489967	0.1	62.234701
5.491633	0.1	62.119160
5.493300	0.1	61.959297
5.494967	0.1	61.833006
5.496633	0.1	61.658495
5.498300	0.1	61.513835
5.499967	0.1	61.320494
5.501633	0.1	61.150591
5.503300	0.1	60.996905
5.504967	0.1	60.829628
5.506633	0.1	60.667467
5.508300	0.1	60.518535
5.509967	0.1	60.375066
5.511633	0.1	60.224697
5.513300	0.1	60.070889
5.514967	0.1	59.950639
5.516633	0.1	59.845301
5.518300	0.1	59.718993
5.519967	0.1	59.615437
5.521633	0.1	59.498098
5.523300	0.1	59.395038
5.524967	0.1	59.316217
5.526633	0.1	59.243816
5.528300	0.1	59.148812
5.529967	0.1	59.076711
5.531633	0.1	59.015514
5.533300	0.1	58.950115
5.534967	0.1	58.924160
5.536633	0.1	58.863418
5.538300	0.1	58.801940
5.539967	0.1	58.756208
5.541633	0.1	58.730723
5.543300	0.1	58.696968
5.544967	0.1	58.672429
5.546633	0.1	58.656705
5.548300	0.1	58.631302
5.549967	0.1	58.597403
5.551633	0.1	58.581096
5.553300	0.1	58.561039
5.554967	0.1	58.549580
5.556633	0.1	58.540481
5.558300	0.1	58.543045
5.559967	0.1	58.544690
5.561633	0.1	58.525747
5.563300	0.1	58.533000
5.564967	0.1	58.525301
5.566633	0.1	58.526295
5.568300	0.1	58.527872
5.569967	0.1	58.512092
5.571633	0.1	58.514616
5.573300	0.1	58.513391
5.574967	0.1	58.510717
5.576633	0.1	58.537256
5.578300	0.1	58.526745
5.579967	0.1	58.540291
5.581633	0.1	58.526300
5.583300	0.1	58.538144
5.584967	0.1	58.539564
5.586633	0.1	58.541072
5.588300	0.1	58.557269
5.589967	0.1	58.547906
5.591633	0.1	58.560076
5.593300	0.1	58.535925
5.594967	0.1	58.534436
5.596633	0.1	58.542753
5.598300	0.1	58.559017
5.599967	0.1	58.570672
5.601633	0.1	58.561102
5.603300	0.1	58.577640
5.604967	0.1	58.566541
5.606633	0.1	58.553090
5.608300	0.1	58.529079
5.609967	0.1	58.549057
5.611633	0.1	58.548085
5.613300	0.1	58.569969
5.614967	0.1	58.579627
5.616633	0.1	58.548751
5.618300	0.1	58.554676
5.619967	0.1	58.543082
5.621633	0.1	58.552228
5.623300	0.1	58.572765
5.624967	0.1	58.569229
5.626633	0.1	58.580255
5.628300	0.1	58.565848
5.629967	0.1	58.570111
5.631633	0.1	58.555846
5.633300	0.1	58.578903
5.634967	0.1	58.576079
5.636633	0.1	58.587755
5.638300	0.1	58.602183
5.639967	0.1	58.602689
5.641633	0.1	58.601988
5.643300	0.1	58.610189
5.644967	0.1	58.594035
5.646633	0.1	58.591732
5.648300	0.1	58.609030
5.649967	0.1	58.614154
5.651633	0.1	58.624190
5.653300	0.1	58.630820
5.654967	0.1	58.651756
5.656633	0.1	58.647998
5.658300	0.1	58.634666
5.659967	0.1	58.663085
5.661633	0.1	58.664780
5.663300	0.1	58.654928
5.664967	0.1	58.655412
5.666633	0.1	58.662104
5.668300	0.1	58.667496
5.669967	0.1	58.697539
5.671633	0.1	58.703646
5.673300	0.1	58.710555
5.674967	0.1	58.725205
5.676633	0.1	58.711866
5.678300	0.1	58.703710
5.679967	0.1	58.714669
5.681633	0.1	58.725918
5.683300	0.1	58.736894
5.684967	0.1	58.742245
5.686633	0.1	58.744127
5.688300	0.1	58.757869
5.689967	0.1	58.765718
5.691633	0.1	58.771636
5.693300	0.1	58.773059
5.694967	0.1	58.780371
5.696633	0.1	58.799108
5.698300	0.1	58.802808
5.699967	0.1	58.808838
5.701633	0.1	58.825419
5.703300	0.1	58.829828
5.704967	0.1	58.839489
5.706633	0.1	58.832844
5.708300	0.1	58.830797
5.709967	0.1	58.838828
5.711633	0.1	58.835625
5.713300	0.1	58.864268
5.714967	0.1	58.865754
5.716633	0.1	58.843528
5.718300	0.1	58.867600
5.719967	0.1	58.877036
5.721633	0.1	58.877327
5.723300	0.1	58.843066
5.724967	0.1	58.857802
5.726633	0.1	58.873120
5.728300	0.1	58.856873
5.729967	0.1	58.896918
5.731633	0.1	58.893580
5.733300	0.1	58.878783
5.734967	0.1	58.877300
5.736633	0.1	58.875478
5.738300	0.1	58.880529
5.739967	0.1	58.885023
5.741633	0.1	58.900980
5.743300	0.1	58.902627
5.744967	0.1	58.911841
5.746633	0.1	58.919319
5.748300	0.1	58.909931
5.749967	0.1	58.930201
5.751633	0.1	58.930927
5.753300	0.1	58.939159
5.754967	0.1	58.938835
5.756633	0.1	58.940205
5.758300	0.1	58.965922
5.759967	0.1	58.948968
5.761633	0.1	58.957047
5.763300	0.1	58.955046
5.764967	0.1	58.978194
5.766633	0.1	58.992899
5.768300	0.1	58.992498
5.769967	0.1	58.981233
5.771633	0.1	58.978975
5.773300	0.1	58.972748
5.774967	0.1	58.974960
5.776633	0.1	58.961315
5.778300	0.1	58.979930
5.779967	0.1	58.977252
5.781633	0.1	58.984184
5.783300	0.1	58.998062
5.784967	0.1	58.999629
5.786633	0.1	59.019394
5.788300	0.1	59.006973
5.789967	0.1	58.999971
5.791633	0.1	59.007540
5.793300	0.1	59.001272
5.794967	0.1	59.016729
5.796633	0.1	59.030070
5.798300	0.1	59.014122
5.799967	0.1	59.043549
5.801633	0.1	59.041777
5.803300	0.1	59.043055
5.804967	0.1	59.037212
5.806633	0.1	59.031876
5.808300	0.1	59.032606
5.809967	0.1	59.057765
5.811633	0.1	59.070782
5.813300	0.1	59.057775
5.814967	0.1	59.076245
5.816633	0.1	59.069693
5.818300	0.1	59.087988
5.819967	0.1	59.086769
5.821633	0.1	59.100066
5.823300	0.1	59.119135
5.824967	0.1	59.100627
5.826633	0.1	59.116741
5.828300	0.1	59.125822
5.829967	0.1	59.118212
5.831633	0.1	59.118549
5.833300	0.1	59.155812
5.834967	0.1	59.159268
5.836633	0.1	59.145141
5.838300	0.1	59.151424
5.839967	0.1	59.155026
5.841633	0.1	59.161943
5.843300	0.1	59.167549
5.844967	0.1	59.168169
5.846633	0.1	59.186563
5.848300	0.1	59.189460
5.849967	0.1	59.180843
5.851633	0.1	59.202803
5.853300	0.1	59.217081
5.854967	0.1	59.188103
5.856633	0.1	59.190684
5.858300	0.1	59.206852
5.859967	0.1	59.204367
5.861633	0.1	59.212241
5.863300	0.1	59.250373
5.864967	0.1	59.239476
5.866633	0.1	59.248878
5.868300	0.1	59.239295
5.869967	0.1	59.237577
5.871633	0.1	59.267829
5.873300	0.1	59.277715
5.874967	0.1	59.293621
5.876633	0.1	59.284735
5.878300	0.1	59.295469
5.879967	0.1	59.296877
5.881633	0.1	59.306508
5.883300	0.1	59.325206
5.884967	0.1	59.307684
5.886633	0.1	59.283377
5.888300	0.1	59.311873
5.889967	0.1	59.318699
5.891633	0.1	59.325318
5.893300	0.1	59.346243
5.894967	0.1	59.344822
5.896633	0.1	59.351045
5.898300	0.1	59.348183
5.899967	0.1	59.342326
5.901633	0.1	59.345888
5.903300	0.1	59.342378
5.904967	0.1	59.365850
5.906633	0.1	59.372889
5.908300	0.1	59.350039
5.909967	0.1	59.370284
5.911633	0.1	59.365469
5.913300	0.1	59.370160
5.914967	0.1	59.391377
5.916633	0.1	59.375848
5.918300	0.1	59.374623
5.919967	0.1	59.391602
5.921633	0.1	59.379151
5.923300	0.1	59.401124
5.924967	0.1	59.427200
5.926633	0.1	59.439894
5.928300	0.1	59.448732
5.929967	0.1	59.453765
5.931633	0.1	59.451547
5.933300	0.1	59.467618
5.934967	0.1	59.472307
5.936633	0.1	59.494693
5.938300	0.1	59.510709
5.939967	0.1	59.516737
5.941633	0.1	59.536978
5.943300	0.1	59.577628
5.944967	0.1	59.612181
5.946633	0.1	59.625869
5.948300	0.1	59.644472
5.949967	0.1	59.688903
5.951633	0.1	59.698873
5.953300	0.1	59.726116
5.954967	0.1	59.756657
5.956633	0.1	59.766957
5.958300	0.1	59.791754
5.959967	0.1	59.807741
5.961633	0.1	59.822694
5.963300	0.1	59.842560
5.964967	0.1	59.832086
5.966633	0.1	59.851450
5.968300	0.1	59.863707
5.969967	0.1	59.868196
5.971633	0.1	59.881233
5.973300	0.1	59.868762
5.974967	0.1	59.879999
5.976633	0.1	59.897529
5.978300	0.1	59.894191
5.979967	0.1	59.881446
5.981633	0.1	59.878000
5.983300	0.1	59.861846
5.984967	0.1	59.842218
5.986633	0.1	59.852606
5.988300	0.1	59.863586
5.989967	0.1	59.854576
5.991633	0.1	59.862956
5.993300	0.1	59.862593
5.994967	0.1	59.849293
5.996633	0.1	59.849525
5.998300	0.1	59.848783
5.999967	0.1	59.860665
6.001633	0.1	59.856722
6.003300	0.1	59.842679
6.004967	0.1	59.841369
6.006633	0.1	59.839328
6.008300	0.1	59.812439
6.009967	0.1	59.808036
6.011633	0.1	59.815568
6.013300	0.1	59.832241
6.014967	0.1	59.807875
6.016633	0.1	59.809045
6.018300	0.1	59.812513
6.019967	0.1	59.812594
6.021633	0.1	59.791708
6.023300	0.1	59.793800
6.024967	0.1	59.774923
6.026633	0.1	59.757029
6.028300	0.1	59.777876
6.029967	0.1	59.769949
6.031633	0.1	59.782150
6.033300	0.1	59.768781
6.034967	0.1	59.750568
6.036633	0.1	59.762002
6.038300	0.1	59.751706
6.039967	0.1	59.748906
6.041633	0.1	59.757350
6.043300	0.1	59.750036
6.044967	0.1	59.757360
6.046633	0.1	59.775680
6.048300	0.1	59.773876
6.049967	0.1	59.771563
6.051633	0.1	59.785410
6.053300	0.1	59.773302
6.054967	0.1	59.780338
6.056633	0.1	59.784809
6.058300	0.1	59.793196
6.059967	0.1	59.814165
6.061633	0.1	59.809617
6.063300	0.1	59.821585
6.064967	0.1	59.814001
6.066633	0.1	59.821339
6.068300	0.1	59.821325
6.069967	0.1	59.834820
6.071633	0.1	59.844715
6.073300	0.1	59.844790
6.074967	0.1	59.862450
6.076633	0.1	59.857244
6.078300	0.1	59.857622
6.079967	0.1	59.855586
6.081633	0.1	59.876746
6.083300	0.1	59.911025
6.084967	0.1	59.929852
6.086633	0.1	59.969514
6.088300	0.1	59.969474
6.089967	0.1	59.997471
6.091633	0.1	60.020533
6.093300	0.1	60.052824
6.094967	0.1	60.062069
6.096633	0.1	60.069570
6.098300	0.1	60.092187
6.099967	0.1	60.122105
6.101633	0.1	60.139832
6.103300	0.1	60.157313
6.104967	0.1	60.199752
6.106633	0.1	60.214775
6.108300	0.1	60.236947
6.109967	0.1	60.267012
6.111633	0.1	60.293727
6.113300	0.1	60.326060
6.114967	0.1	60.350358
6.116633	0.1	60.374172
6.118300	0.1	60.404406
6.119967	0.1	60.407201
6.121633	0.1	60.403136
6.123300	0.1	60.414023
6.124967	0.1	60.412063
6.126633	0.1	60.431402
6.128300	0.1	60.447145
6.129967	0.1	60.458994
6.131633	0.1	60.432172
6.133300	0.1	60.449258
6.134967	0.1	60.477657
6.136633	0.1	60.469595
6.138300	0.1	60.466397
6.139967	0.1	60.457938
6.141633	0.1	60.451645
6.143300	0.1	60.449684
6.144967	0.1	60.425462
6.146633	0.1	60.406209
6.148300	0.1	60.381260
6.149967	0.1	60.375818
6.151633	0.1	60.360485
6.153300	0.1	60.369248
6.154967	0.1	60.356342
6.156633	0.1	60.348400
6.158300	0.1	60.353725
6.159967	0.1	60.341092
6.161633	0.1	60.339211
6.163300	0.1	60.325470
6.164967	0.1	60.336943
6.166633	0.1	60.316905
6.168300	0.1	60.322994
6.169967	0.1	60.323551
6.171633	0.1	60.335690
6.173300	0.1	60.322892
6.174967	0.1	60.307147
6.176633	0.1	60.306894
6.178300	0.1	60.316629
6.179967	0.1	60.326144
6.181633	0.1	60.327094
6.183300	0.1	60.316958
6.184967	0.1	60.339441
6.186633	0.1	60.349379
6.188300	0.1	60.358640
6.189967	0.1	60.367953
6.191633	0.1	60.358924
6.193300	0.1	60.363120
6.194967	0.1	60.362175
6.196633	0.1	60.374153
6.198300	0.1	60.383406
6.199967	0.1	60.392750
6.201633	0.1	60.396933
6.203300	0.1	60.394232
6.204967	0.1	60.411595
6.206633	0.1	60.414250
6.208300	0.1	60.423323
6.209967	0.1	60.431267
6.211633	0.1	60.452126
6.213300	0.1	60.474516
6.214967	0.1	60.498142
6.216633	0.1	60.506087
6.218300	0.1	60.526411
6.219967	0.1	60.543024
6.221633	0.1	60.548762
6.223300	0.1	60.578193
6.224967	0.1	60.580799
6.226633	0.1	60.596883
6.228300	0.1	60.611302
6.229967	0.1	60.609132
6.231633	0.1	60.614938
6.233300	0.1	60.613511
6.234967	0.1	60.635572
6.236633	0.1	60.645317
6.238300	0.1	60.657717
6.239967	0.1	60.668421
6.241633	0.1	60.675406
6.243300	0.1	60.683148
6.244967	0.1	60.698854
6.246633	0.1	60.717447
6.248300	0.1	60.703176
6.249967	0.1	60.725726
6.251633	0.1	60.727743
6.253300	0.1	60.739370
6.254967	0.1	60.747339
6.256633	0.1	60.742659
6.258300	0.1	60.752609
6.259967	0.1	60.743324
6.261633	0.1	60.753476
6.263300	0.1	60.771353
6.264967	0.1	60.796741
6.266633	0.1	60.800831
6.268300	0.1	60.814221
6.269967	0.1	60.810944
6.271633	0.1	60.813568
6.273300	0.1	60.830556
6.274967	0.1	60.835693
6.276633	0.1	60.827893
6.278300	0.1	60.833413
6.279967	0.1	60.828680
6.281633	0.1	60.842328
6.283300	0.1	60.832484
6.284967	0.1	60.834278
6.286633	0.1	60.812045
6.288300	0.1	60.836876
6.289967	0.1	60.842545
6.291633	0.1	60.832348
6.293300	0.1	60.836565
6.294967	0.1	60.824892
6.296633	0.1	60.831859
6.298300	0.1	60.843002
6.299967	0.1	60.842420
6.301633	0.1	60.859419
6.303300	0.1	60.871759
6.304967	0.1	60.881496
6.306633	0.1	60.873868
6.308300	0.1	60.879515
6.309967	0.1	60.911915
6.311633	0.1	60.898788
6.313300	0.1	60.906113
6.314967	0.1	60.914993
6.316633	0.1	60.916219
6.318300	0.1	60.922653
6.319967	0.1	60.928233
6.321633	0.1	60.951159
6.323300	0.1	60.939098
6.324967	0.1	60.958441
6.326633	0.1	60.968063
6.328300	0.1	60.959074
6.329967	0.1	60.969129
6.331633	0.1	60.962947
6.333300	0.1	60.984715
6.334967	0.1	61.001278
6.336633	0.1	61.003882
6.338300	0.1	61.012018
6.339967	0.1	61.023432
6.341633	0.1	61.029085
6.343300	0.1	61.032843
6.344967	0.1	61.075155
6.346633	0.1	61.079973
6.348300	0.1	61.085043
6.349967	0.1	61.087585
6.351633	0.1	61.087363
6.353300	0.1	61.095573
6.354967	0.1	61.107444
6.356633	0.1	61.115887
6.358300	0.1	61.143699
6.359967	0.1	61.174015
6.361633	0.1	61.164113
6.363300	0.1	61.169177
6.364967	0.1	61.192254
6.366633	0.1	61.203290
6.368300	0.1	61.211980
6.369967	0.1	61.226365
6.371633	0.1	61.234233
6.373300	0.1	61.226543
6.374967	0.1	61.262106
6.376633	0.1	61.281284
6.378300	0.1	61.282065
6.379967	0.1	61.302611
6.381633	0.1	61.296356
6.383300	0.1	61.314182
6.384967	0.1	61.321340
6.386633	0.1	61.322899
6.388300	0.1	61.315969
6.389967	0.1	61.328267
6.391633	0.1	61.347012
6.393300	0.1	61.357424
6.394967	0.1	61.341583
6.396633	0.1	61.354236
6.398300	0.1	61.357938
6.399967	0.1	61.340763
6.401633	0.1	61.370993
6.403300	0.1	61.379997
6.404967	0.1	61.389016
6.406633	0.1	61.399068
6.408300	0.1	61.403985
6.409967	0.1	61.418545
6.411633	0.1	61.426345
6.413300	0.1	61.431185
6.414967	0.1	61.432020
6.416633	0.1	61.427128
6.418300	0.1	61.424642
6.419967	0.1	61.432896
6.421633	0.1	61.454344
6.423300	0.1	61.449610
6.424967	0.1	61.458633
6.426633	0.1	61.457278
6.428300	0.1	61.459192
6.429967	0.1	61.472046
6.431633	0.1	61.485797
6.433300	0.1	61.496527
6.434967	0.1	61.492476
6.436633	0.1	61.506162
6.438300	0.1	61.484449
6.439967	0.1	61.496435
6.441633	0.1	61.511196
6.443300	0.1	61.511777
6.444967	0.1	61.523845
6.446633	0.1	61.513456
6.448300	0.1	61.513942
6.449967	0.1	61.521653
6.451633	0.1	61.521523
6.453300	0.1	61.535096
6.454967	0.1	61.532660
6.456633	0.1	61.556300
6.458300	0.1	61.571369
6.459967	0.1	61.562914
6.461633	0.1	61.571918
6.463300	0.1	61.585873
6.464967	0.1	61.578127
6.466633	0.1	61.592810
6.468300	0.1	61.604166
6.469967	0.1	61.609241
6.471633	0.1	61.636181
6.473300	0.1	61.632525
6.474967	0.1	61.644011
6.476633	0.1	61.658702
6.478300	0.1	61.680672
6.479967	0.1	61.698944
6.481633	0.1	61.694791
6.483300	0.1	61.706519
6.484967	0.1	61.704506
6.486633	0.1	61.719290
6.488300	0.1	61.718639
6.489967	0.1	61.727784
6.491633	0.1	61.741298
6.493300	0.1	61.748666
6.494967	0.1	61.767437
6.496633	0.1	61.786138
6.498300	0.1	61.797043
6.499967	0.1	61.820215
6.501633	0.1	61.824137
6.503300	0.1	61.828722
6.504967	0.1	61.828808
6.506633	0.1	61.842047
6.508300	0.1	61.861550
6.509967	0.1	61.856835
6.511633	0.1	61.859453
6.513300	0.1	61.870709
6.514967	0.1	61.875521
6.516633	0.1	61.893959
6.518300	0.1	61.912547
6.519967	0.1	61.918920
6.521633	0.1	61.920266
6.523300	0.1	61.939128
6.524967	0.1	61.934224
6.526633	0.1	61.957424
6.528300	0.1	61.962055
6.529967	0.1	61.968484
6.531633	0.1	61.979201
6.533300	0.1	61.971806
6.534967	0.1	61.976722
6.536633	0.1	61.987266
6.538300	0.1	61.995835
6.539967	0.1	62.019123
6.541633	0.1	62.019757
6.543300	0.1	62.020266
6.544967	0.1	62.015914
6.546633	0.1	62.020183
6.548300	0.1	62.024483
6.549967	0.1	62.029603
6.551633	0.1	62.035034
6.553300	0.1	62.025204
6.554967	0.1	62.033126
6.556633	0.1	62.029177
6.558300	0.1	62.036484
6.559967	0.1	62.048462
6.561633	0.1	62.066200
6.563300	0.1	62.054343
6.564967	0.1	62.060809
6.566633	0.1	62.087813
6.568300	0.1	62.102244
6.569967	0.1	62.095426
6.571633	0.1	62.101483
6.573300	0.1	62.096172
6.574967	0.1	62.104177
6.576633	0.1	62.108388
6.578300	0.1	62.114536
6.579967	0.1	62.124442
6.581633	0.1	62.137084
6.583300	0.1	62.120130
6.584967	0.1	62.153555
6.586633	0.1	62.154676
6.588300	0.1	62.150099
6.589967	0.1	62.167031
6.591633	0.1	62.172378
6.593300	0.1	62.181284
6.594967	0.1	62.184581
6.596633	0.1	62.211218
6.598300	0.1	62.218286
6.599967	0.1	62.214131
6.601633	0.1	62.217929
6.603300	0.1	62.227963
6.604967	0.1	62.254376
6.606633	0.1	62.251761
6.608300	0.1	62.265794
6.609967	0.1	62.261512
6.611633	0.1	62.297384
6.613300	0.1	62.309531
6.614967	0.1	62.318254
6.616633	0.1	62.310739
6.618300	0.1	62.314093
6.619967	0.1	62.336660
6.621633	0.1	62.323954
6.623300	0.1	62.348412
6.624967	0.1	62.376591
6.626633	0.1	62.389245
6.628300	0.1	62.375463
6.629967	0.1	62.375950
6.631633	0.1	62.392664
6.633300	0.1	62.391707
6.634967	0.1	62.396907
6.636633	0.1	62.397506
6.638300	0.1	62.418955
6.639967	0.1	62.417228
6.641633	0.1	62.423237
6.643300	0.1	62.419962
6.644967	0.1	62.427669
6.646633	0.1	62.433953
6.648300	0.1	62.438315
6.649967	0.1	62.417452
6.651633	0.1	62.448822
6.653300	0.1	62.464462
6.654967	0.1	62.474027
6.656633	0.1	62.477582
6.658300	0.1	62.479186
6.659967	0.1	62.484390
6.661633	0.1	62.500548
6.663300	0.1	62.484320
6.664967	0.1	62.485604
6.666633	0.1	62.482379
6.668300	0.1	62.501461
6.669967	0.1	62.510199
6.671633	0.1	62.498234
6.673300	0.1	62.516624
6.674967	0.1	62.529867
6.676633	0.1	62.529258
6.678300	0.1	62.543980
6.679967	0.1	62.535197
6.681633	0.1	62.538156
6.683300	0.1	62.551437
6.684967	0.1	62.565857
6.686633	0.1	62.562858
6.688300	0.1	62.571147
6.689967	0.1	62.567851
6.691633	0.1	62.572487
6.693300	0.1	62.596036
6.694967	0.1	62.575054
6.696633	0.1	62.594872
6.698300	0.1	62.599870
6.699967	0.1	62.609901
6.701633	0.1	62.609314
6.703300	0.1	62.616332
6.704967	0.1	62.624764
6.706633	0.1	62.626528
6.708300	0.1	62.657427
6.709967	0.1	62.660289
6.711633	0.1	62.678137
6.713300	0.1	62.680227
6.714967	0.1	62.679428
6.716633	0.1	62.689955
6.718300	0.1	62.697915
6.719967	0.1	62.712142
6.721633	0.1	62.751944
6.723300	0.1	62.761088
6.724967	0.1	62.758958
6.726633	0.1	62.794364
6.728300	0.1	62.793728
6.729967	0.1	62.802039
6.731633	0.1	62.805756
6.733300	0.1	62.826031
6.734967	0.1	62.832819
6.736633	0.1	62.841012
6.738300	0.1	62.864043
6.739967	0.1	62.878731
6.741633	0.1	62.904703
6.743300	0.1	62.907552
6.744967	0.1	62.925095
6.746633	0.1	62.930394
6.748300	0.1	62.945378
6.749967	0.1	62.968062
6.751633	0.1	63.003041
6.753300	0.1	62.997489
6.754967	0.1	63.004916
6.756633	0.1	63.011602
6.758300	0.1	63.015761
6.759967	0.1	63.030239
6.761633	0.1	63.052833
6.763300	0.1	63.065955
6.764967	0.1	63.102746
6.766633	0.1	63.089301
6.768300	0.1	63.123664
6.769967	0.1	63.114747
6.771633	0.1	63.119606
6.773300	0.1	63.143030
6.774967	0.1	63.183176
6.776633	0.1	63.186167
6.778300	0.1	63.213722
6.779967	0.1	63.232562
6.781633	0.1	63.252838
6.783300	0.1	63.262138
6.784967	0.1	63.271205
6.786633	0.1	63.298602
6.788300	0.1	63.301561
6.789967	0.1	63.331135
6.791633	0.1	63.355104
6.793300	0.1	63.387817
6.794967	0.1	63.395921
6.796633	0.1	63.421243
6.798300	0.1	63.447154
6.799967	0.1	63.460164
6.801633	0.1	63.492979
6.803300	0.1	63.506992
6.804967	0.1	63.519847
6.806633	0.1	63.568570
6.808300	0.1	63.606679
6.809967	0.1	63.645399
6.811633	0.1	63.665824
6.813300	0.1	63.708699
6.814967	0.1	63.734227
6.816633	0.1	63.771855
6.818300	0.1	63.798421
6.819967	0.1	63.838557
6.821633	0.1	63.885547
6.823300	0.1	63.919191
6.824967	0.1	63.974575
6.826633	0.1	64.016993
6.828300	0.1	64.056985
6.829967	0.1	64.109420
6.831633	0.1	64.174041
6.833300	0.1	64.215719
6.834967	0.1	64.273517
6.836633	0.1	64.340317
6.838300	0.1	64.391778
6.839967	0.1	64.457539
6.841633	0.1	64.522263
6.843300	0.1	64.580698
6.844967	0.1	64.652651
6.846633	0.1	64.743453
6.848300	0.1	64.814665
6.849967	0.1	64.899988
6.851633	0.1	64.964846
6.853300	0.1	65.049380
6.854967	0.1	65.139519
6.856633	0.1	65.238330
6.858300	0.1	65.312166
6.859967	0.1	65.396684
6.861633	0.1	65.496925
6.863300	0.1	65.603391
6.864967	0.1	65.704628
6.866633	0.1	65.827765
6.868300	0.1	65.934668
6.869967	0.1	66.048182
6.871633	0.1	66.175135
6.873300	0.1	66.317793
6.874967	0.1	66.440080
6.876633	0.1	66.555689
6.878300	0.1	66.695441
6.879967	0.1	66.831288
6.881633	0.1	66.954792
6.883300	0.1	67.100558
6.884967	0.1	67.250094
6.886633	0.1	67.408818
6.888300	0.1	67.578051
6.889967	0.1	67.753795
6.891633	0.1	67.924977
6.893300	0.1	68.096583
6.894967	0.1	68.287439
6.896633	0.1	68.472061
6.898300	0.1	68.662700
6.899967	0.1	68.849154
6.901633	0.1	69.058926
6.903300	0.1	69.282118
6.904967	0.1	69.495159
6.906633	0.1	69.715654
6.908300	0.1	69.953878
6.909967	0.1	70.186171
6.911633	0.1	70.424445
6.913300	0.1	70.693887
6.914967	0.1	70.951389
6.916633	0.1	71.216399
6.918300	0.1	71.497573
6.919967	0.1	71.784122
6.921633	0.1	72.091448
6.923300	0.1	72.400664
6.924967	0.1	72.688342
6.926633	0.1	73.030665
6.928300	0.1	73.354167
6.929967	0.1	73.676894
6.931633	0.1	74.016035
6.933300	0.1	74.368751
6.934967	0.1	74.726042
6.936633	0.1	75.118259
6.938300	0.1	75.503704
6.939967	0.1	75.910811
6.941633	0.1	76.277423
6.943300	0.1	76.708372
6.944967	0.1	77.125545
6.946633	0.1	77.552258
6.948300	0.1	77.999102
6.949967	0.1	78.479035
6.951633	0.1	78.949188
6.953300	0.1	79.423924
6.954967	0.1	79.944985
6.956633	0.1	80.463311
6.958300	0.1	80.985080
6.959967	0.1	81.526288
6.961633	0.1	82.078892
6.963300	0.1	82.652706
6.964967	0.1	83.240891
6.966633	0.1	83.850143
6.968300	0.1	84.456931
6.969967	0.1	85.093197
6.971633	0.1	85.718764
6.973300	0.1	86.365174
6.974967	0.1	87.043145
6.976633	0.1	87.746832
6.978300	0.1	88.437172
6.979967	0.1	89.144977
6.981633	0.1	89.892633
6.983300	0.1	90.634006
6.984967	0.1	91.371807
6.986633	0.1	92.162649
6.988300	0.1	92.963785
6.989967	0.1	93.778418
6.991633	0.1	94.595681
6.993300	0.1	95.424639
6.994967	0.1	96.302118
6.996633	0.1	97.165227
6.998300	0.1	98.065174
6.999967	0.1	98.969623
7.001633	0.1	99.930450
7.003300	0.1	100.869412
7.004967	0.1	101.869945
7.006633	0.1	102.873199
7.008300	0.1	103.891981
7.009967	0.1	104.935204
7.011633	0.1	105.972888
7.013300	0.1	107.066948
7.014967	0.1	108.187190
7.016633	0.1	109.337399
7.018300	0.1	110.504730
7.019967	0.1	111.697425
7.021633	0.1	112.948506
7.023300	0.1	114.212693
7.024967	0.1	115.511407
7.026633	0.1	116.856921
7.028300	0.1	118.261770
7.029967	0.1	119.687116
7.031633	0.1	121.163449
7.033300	0.1	122.700897
7.034967	0.1	124.286733
7.036633	0.1	125.911679
7.038300	0.1	127.587250
7.039967	0.1	129.346571
7.041633	0.1	131.161954
7.043300	0.1	133.031618
7.044967	0.1	134.931193
7.046633	0.1	136.872798
7.048300	0.1	138.852926
7.049967	0.1	140.878151
7.051633	0.1	142.924350
7.053300	0.1	144.993722
7.054967	0.1	147.064144
7.056633	0.1	149.130725
7.058300	0.1	151.172979
7.059967	0.1	153.191189
7.061633	0.1	155.194469
7.063300	0.1	157.111797
7.064967	0.1	158.990359
7.066633	0.1	160.836304
7.068300	0.1	162.583192
7.069967	0.1	164.277697
7.071633	0.1	165.900778
7.073300	0.1	167.430442
7.074967	0.1	168.956333
7.076633	0.1	170.388108
7.078300	0.1	171.778333
7.079967	0.1	173.161825
7.081633	0.1	174.475976
7.083300	0.1	175.807926
7.084967	0.1	177.106820
7.086633	0.1	178.430983
7.088300	0.1	179.728942
7.089967	0.1	181.054804
7.091633	0.1	182.407238
7.093300	0.1	183.767811
7.094967	0.1	185.159952
7.096633	0.1	186.563801
7.098300	0.1	188.031621
7.099967	0.1	189.526331
7.101633	0.1	191.063536
7.103300	0.1	192.616063
7.104967	0.1	194.195110
7.106633	0.1	195.804821
7.108300	0.1	197.452793
7.109967	0.1	199.114249
7.111633	0.1	200.782603
7.113300	0.1	202.451487
7.114967	0.1	204.154493
7.116633	0.1	205.855012
7.118300	0.1	207.516935
7.119967	0.1	209.195813
7.121633	0.1	210.866832
7.123300	0.1	212.522016
7.124967	0.1	214.118916
7.126633	0.1	215.729302
7.128300	0.1	217.315127
7.129967	0.1	218.864391
7.131633	0.1	220.400993
7.133300	0.1	221.914990
7.134967	0.1	223.414617
7.136633	0.1	224.895322
7.138300	0.1	226.334959
7.139967	0.1	227.747436
7.141633	0.1	229.149400
7.143300	0.1	230.545057
7.144967	0.1	231.941811
7.146633	0.1	233.304078
7.148300	0.1	234.623505
7.149967	0.1	235.958738
7.151633	0.1	237.254298
7.153300	0.1	238.549058
7.154967	0.1	239.835995
7.156633	0.1	241.140538
7.158300	0.1	242.389471
7.159967	0.1	243.609447
7.161633	0.1	244.801311
7.163300	0.1	245.977977
7.164967	0.1	247.119627
7.166633	0.1	248.237928
7.168300	0.1	249.349148
7.169967	0.1	250.415758
7.171633	0.1	251.442879
7.173300	0.1	252.476612
7.174967	0.1	253.437113
7.176633	0.1	254.370723
7.178300	0.1	255.274828
7.179967	0.1	256.175018
7.181633	0.1	257.014255
7.183300	0.1	257.824518
7.184967	0.1	258.596836
7.186633	0.1	259.345213
7.188300	0.1	260.023682
7.189967	0.1	260.666893
7.191633	0.1	261.318618
7.193300	0.1	261.873662
7.194967	0.1	262.399995
7.196633	0.1	262.900526
7.198300	0.1	263.347890
7.199967	0.1	263.758914
7.201633	0.1	264.118681
7.203300	0.1	264.449457
7.204967	0.1	264.731179
7.206633	0.1	264.991930
7.208300	0.1	265.235612
7.209967	0.1	265.394233
7.211633	0.1	265.560462
7.213300	0.1	265.726609
7.214967	0.1	265.831354
7.216633	0.1	265.883645
7.218300	0.1	265.888460
7.219967	0.1	265.816744
7.221633	0.1	265.593162
7.223300	0.1	265.325853
7.224967	0.1	264.992878
7.226633	0.1	264.554632
7.228300	0.1	264.028609
7.229967	0.1	263.440463
7.231633	0.1	262.848468
7.233300	0.1	262.170191
7.234967	0.1	261.472666
7.236633	0.1	260.743126
7.238300	0.1	259.998035
7.239967	0.1	259.228924
7.241633	0.1	258.451199
7.243300	0.1	257.633318
7.244967	0.1	256.789684
7.246633	0.1	255.954350
7.248300	0.1	255.086172
7.249967	0.1	254.186880
7.251633	0.1	253.254048
7.253300	0.1	252.287503
7.254967	0.1	251.308337
7.256633	0.1	250.272208
7.258300	0.1	249.193809
7.259967	0.1	248.097169
7.261633	0.1	246.941099
7.263300	0.1	245.739309
7.264967	0.1	244.521298
7.266633	0.1	243.278361
7.268300	0.1	241.992001
7.269967	0.1	240.683436
7.271633	0.1	239.352363
7.273300	0.1	237.977444
7.274967	0.1	236.619481
7.276633	0.1	235.242110
7.278300	0.1	233.867070
7.279967	0.1	232.449187
7.281633	0.1	231.010870
7.283300	0.1	229.589273
7.284967	0.1	228.162775
7.286633	0.1	226.731095
7.288300	0.1	225.261017
7.289967	0.1	223.796487
7.291633	0.1	222.321441
7.293300	0.1	220.848746
7.294967	0.1	219.369070
7.296633	0.1	217.854806
7.298300	0.1	216.376926
7.299967	0.1	214.857493
7.301633	0.1	213.364800
7.303300	0.1	211.871744
7.304967	0.1	210.372158
7.306633	0.1	208.919483
7.308300	0.1	207.410355
7.309967	0.1	205.920178
7.311633	0.1	204.449172
7.313300	0.1	202.999693
7.314967	0.1	201.526672
7.316633	0.1	200.085999
7.318300	0.1	198.641143
7.319967	0.1	197.217313
7.321633	0.1	195.783905
7.323300	0.1	194.388208
7.324967	0.1	192.979651
7.326633	0.1	191.568743
7.328300	0.1	190.140894
7.329967	0.1	188.720378
7.331633	0.1	187.348566
7.333300	0.1	185.977924
7.334967	0.1	184.625326
7.336633	0.1	183.307192
7.338300	0.1	181.988162
7.339967	0.1	180.692943
7.341633	0.1	179.401338
7.343300	0.1	178.129148
7.344967	0.1	176.835816
7.346633	0.1	175.517966
7.348300	0.1	174.209940
7.349967	0.1	172.870505
7.351633	0.1	171.550556
7.353300	0.1	170.210402
7.354967	0.1	168.917421
7.356633	0.1	167.659203
7.358300	0.1	166.401211
7.359967	0.1	165.192913
7.361633	0.1	163.987732
7.363300	0.1	162.802722
7.364967	0.1	161.592162
7.366633	0.1	160.340877
7.368300	0.1	159.102049
7.369967	0.1	157.866414
7.371633	0.1	156.620580
7.373300	0.1	155.340913
7.374967	0.1	154.086576
7.376633	0.1	152.879522
7.378300	0.1	151.693177
7.379967	0.1	150.523386
7.381633	0.1	149.398315
7.383300	0.1	148.298325
7.384967	0.1	147.199175
7.386633	0.1	146.143715
7.388300	0.1	145.079874
7.389967	0.1	144.007718
7.391633	0.1	142.980720
7.393300	0.1	141.971939
7.394967	0.1	140.964191
7.396633	0.1	139.983302
7.398300	0.1	138.983900
7.399967	0.1	138.021856
7.401633	0.1	137.062255
7.403300	0.1	136.129524
7.404967	0.1	135.233032
7.406633	0.1	134.319564
7.408300	0.1	133.437728
7.409967	0.1	132.578435
7.411633	0.1	131.798255
7.413300	0.1	131.034165
7.414967	0.1	130.253397
7.416633	0.1	129.482822
7.418300	0.1	128.753954
7.419967	0.1	128.027640
7.421633	0.1	127.311608
7.423300	0.1	126.598580
7.424967	0.1	125.892139
7.426633	0.1	125.189372
7.428300	0.1	124.473036
7.429967	0.1	123.783170
7.431633	0.1	123.121334
7.433300	0.1	122.475152
7.434967	0.1	121.868592
7.436633	0.1	121.291774
7.438300	0.1	120.746338
7.439967	0.1	120.242875
7.441633	0.1	119.732719
7.443300	0.1	119.283408
7.444967	0.1	118.835299
7.446633	0.1	118.398290
7.448300	0.1	118.000119
7.449967	0.1	117.661486
7.451633	0.1	117.339241
7.453300	0.1	117.111400
7.454967	0.1	117.013898
7.456633	0.1	117.007330
7.458300	0.1	117.064439
7.459967	0.1	117.164017
7.461633	0.1	117.223180
7.463300	0.1	117.233348
7.464967	0.1	117.108349
7.466633	0.1	116.827678
7.468300	0.1	116.359945
7.469967	0.1	115.765046
7.471633	0.1	114.988461
7.473300	0.1	114.106797
7.474967	0.1	113.138078
7.476633	0.1	112.125274
7.478300	0.1	111.063557
7.479967	0.1	110.013763
7.481633	0.1	108.988996
7.483300	0.1	107.977019
7.484967	0.1	106.995763
7.486633	0.1	106.092128
7.488300	0.1	105.179796
7.489967	0.1	104.336110
7.491633	0.1	103.504163
7.493300	0.1	102.722506
7.494967	0.1	101.964792
7.496633	0.1	101.219096
7.498300	0.1	100.526087
7.499967	0.1	99.878432
7.501633	0.1	99.281390
7.503300	0.1	98.703411
7.504967	0.1	98.139462
7.506633	0.1	97.639499
7.508300	0.1	97.147897
7.509967	0.1	96.689747
7.511633	0.1	96.254112
7.513300	0.1	95.853291
7.514967	0.1	95.509578
7.516633	0.1	95.157408
7.518300	0.1	94.813256
7.519967	0.1	94.515171
7.521633	0.1	94.224207
7.523300	0.1	93.990118
7.524967	0.1	93.799393
7.526633	0.1	93.652176
7.528300	0.1	93.545823
7.529967	0.1	93.491076
7.531633	0.1	93.436640
7.533300	0.1	93.399257
7.534967	0.1	93.320655
7.536633	0.1	93.159268
7.538300	0.1	92.956713
7.539967	0.1	92.659695
7.541633	0.1	92.341783
7.543300	0.1	91.989731
7.544967	0.1	91.567850
7.546633	0.1	91.179274
7.548300	0.1	90.773949
7.549967	0.1	90.352967
7.551633	0.1	89.972308
7.553300	0.1	89.610303
7.554967	0.1	89.271979
7.556633	0.1	88.942036
7.558300	0.1	88.628991
7.559967	0.1	88.335793
7.561633	0.1	87.995205
7.563300	0.1	87.655609
7.564967	0.1	87.288937
7.566633	0.1	86.939298
7.568300	0.1	86.535368
7.569967	0.1	86.136648
7.571633	0.1	85.719237
7.573300	0.1	85.312440
7.574967	0.1	84.965199
7.576633	0.1	84.609158
7.578300	0.1	84.277053
7.579967	0.1	83.989910
7.581633	0.1	83.675068
7.583300	0.1	83.415049
7.584967	0.1	83.180628
7.586633	0.1	82.923956
7.588300	0.1	82.691163
7.589967	0.1	82.438254
7.591633	0.1	82.186716
7.593300	0.1	81.951634
7.594967	0.1	81.684206
7.596633	0.1	81.436279
7.598300	0.1	81.150620
7.599967	0.1	80.907708
7.601633	0.1	80.642612
7.603300	0.1	80.378679
7.604967	0.1	80.069514
7.606633	0.1	79.796944
7.608300	0.1	79.526084
7.609967	0.1	79.244918
7.611633	0.1	78.975382
7.613300	0.1	78.710559
7.614967	0.1	78.443378
7.616633	0.1	78.165744
7.618300	0.1	77.901720
7.619967	0.1	77.623229
7.621633	0.1	77.352023
7.623300	0.1	77.061092
7.624967	0.1	76.772807
7.626633	0.1	76.502761
7.628300	0.1	76.193837
7.629967	0.1	75.906475
7.631633	0.1	75.617113
7.633300	0.1	75.327984
7.634967	0.1	75.055680
7.636633	0.1	74.810101
7.638300	0.1	74.622573
7.639967	0.1	74.473592
7.641633	0.1	74.381819
7.643300	0.1	74.333386
7.644967	0.1	74.328295
7.646633	0.1	74.355255
7.648300	0.1	74.394205
7.649967	0.1	74.439128
7.651633	0.1	74.465452
7.653300	0.1	74.464217
7.654967	0.1	74.427955
7.656633	0.1	74.365018
7.658300	0.1	74.297862
7.659967	0.1	74.219057
7.661633	0.1	74.151453
7.663300	0.1	74.097764
7.664967	0.1	74.041160
7.666633	0.1	73.988636
7.668300	0.1	73.950772
7.669967	0.1	73.918749
7.671633	0.1	73.910454
7.673300	0.1	73.917826
7.674967	0.1	73.944742
7.676633	0.1	73.973751
7.678300	0.1	73.982331
7.679967	0.1	73.982787
7.681633	0.1	73.933008
7.683300	0.1	73.849856
7.684967	0.1	73.736668
7.686633	0.1	73.579954
7.688300	0.1	73.420470
7.689967	0.1	73.230595
7.691633	0.1	73.054424
7.693300	0.1	72.834903
7.694967	0.1	72.602112
7.696633	0.1	72.375571
7.698300	0.1	72.111983
7.699967	0.1	71.828506
7.701633	0.1	71.530739
7.703300	0.1	71.192216
7.704967	0.1	70.907311
7.706633	0.1	70.599072
7.708300	0.1	70.321191
7.709967	0.1	70.057957
7.711633	0.1	69.783859
7.713300	0.1	69.554044
7.714967	0.1	69.402428
7.716633	0.1	69.260989
7.718300	0.1	69.159777
7.719967	0.1	69.100491
7.721633	0.1	69.057818
7.723300	0.1	69.007612
7.724967	0.1	68.988246
7.726633	0.1	69.022602
7.728300	0.1	69.109342
7.729967	0.1	69.319557
7.731633	0.1	69.700895
7.733300	0.1	70.338988
7.734967	0.1	71.295630
7.736633	0.1	72.600322
7.738300	0.1	74.126363
7.739967	0.1	75.837401
7.741633	0.1	77.566257
7.743300	0.1	79.129556
7.744967	0.1	80.371707
7.746633	0.1	81.212495
7.748300	0.1	81.601311
7.749967	0.1	81.543576
7.751633	0.1	81.086895
7.753300	0.1	80.272485
7.754967	0.1	79.206383
7.756633	0.1	77.991689
7.758300	0.1	76.690817
7.759967	0.1	75.382988
7.761633	0.1	74.086736
7.763300	0.1	72.841489
7.764967	0.1	71.730410
7.766633	0.1	70.722448
7.768300	0.1	69.798609
7.769967	0.1	69.020072
7.771633	0.1	68.339359
7.773300	0.1	67.760778
7.774967	0.1	67.246309
7.776633	0.1	66.785189
7.778300	0.1	66.376234
7.779967	0.1	66.007464
7.781633	0.1	65.633482
7.783300	0.1	65.302964
7.784967	0.1	64.971708
7.786633	0.1	64.657993
7.788300	0.1	64.348650
7.789967	0.1	64.029396
7.791633	0.1	63.726637
7.793300	0.1	63.455001
7.794967	0.1	63.210888
7.796633	0.1	62.956142
7.798300	0.1	62.733636
7.799967	0.1	62.528128
7.801633	0.1	62.350917
7.803300	0.1	62.204308
7.804967	0.1	62.068514
7.806633	0.1	61.907971
7.808300	0.1	61.779894
7.809967	0.1	61.659987
7.811633	0.1	61.524907
7.813300	0.1	61.409730
7.814967	0.1	61.292240
7.816633	0.1	61.175938
7.818300	0.1	61.106113
7.819967	0.1	61.040662
7.821633	0.1	60.985225
7.823300	0.1	60.978669
7.824967	0.1	60.970513
7.826633	0.1	60.965031
7.828300	0.1	60.976382
7.829967	0.1	60.960354
7.831633	0.1	60.959836
7.833300	0.1	60.950307
7.834967	0.1	60.968500
7.836633	0.1	60.966676
7.838300	0.1	60.965290
7.839967	0.1	60.971112
7.841633	0.1	60.953544
7.843300	0.1	60.996094
7.844967	0.1	61.026384
7.846633	0.1	61.088925
7.848300	0.1	61.157829
7.849967	0.1	61.255553
7.851633	0.1	61.367686
7.853300	0.1	61.468193
7.854967	0.1	61.588344
7.856633	0.1	61.689189
7.858300	0.1	61.758821
7.859967	0.1	61.784456
7.861633	0.1	61.770670
7.863300	0.1	61.717832
7.864967	0.1	61.628694
7.866633	0.1	61.514431
7.868300	0.1	61.365332
7.869967	0.1	61.218763
7.871633	0.1	61.075574
7.873300	0.1	60.912408
7.874967	0.1	60.782882
7.876633	0.1	60.648565
7.878300	0.1	60.525491
7.879967	0.1	60.413507
7.881633	0.1	60.265973
7.883300	0.1	60.131583
7.884967	0.1	60.001664
7.886633	0.1	59.875414
7.888300	0.1	59.731204
7.889967	0.1	59.580531
7.891633	0.1	59.434609
7.893300	0.1	59.318733
7.894967	0.1	59.232480
7.896633	0.1	59.189300
7.898300	0.1	59.148363
7.899967	0.1	59.115691
7.901633	0.1	59.063661
7.903300	0.1	58.991155
7.904967	0.1	58.909486
7.906633	0.1	58.770849
7.908300	0.1	58.594623
7.909967	0.1	58.426919
7.911633	0.1	58.224598
7.913300	0.1	58.011598
7.914967	0.1	57.814209
7.916633	0.1	57.606150
7.918300	0.1	57.436087
7.919967	0.1	57.317368
7.921633	0.1	57.209377
7.923300	0.1	57.115005
7.924967	0.1	57.066524
7.926633	0.1	57.018718
7.928300	0.1	56.993962
7.929967	0.1	57.023312
7.931633	0.1	57.062232
7.933300	0.1	57.118865
7.934967	0.1	57.210231
7.936633	0.1	57.312800
7.938300	0.1	57.469506
7.939967	0.1	57.643186
7.941633	0.1	57.838112
7.943300	0.1	58.064941
7.944967	0.1	58.312580
7.946633	0.1	58.617260
7.948300	0.1	58.882707
7.949967	0.1	59.149419
7.951633	0.1	59.421082
7.953300	0.1	59.702290
7.954967	0.1	59.979278
7.956633	0.1	60.295547
7.958300	0.1	60.666409
7.959967	0.1	61.111647
7.961633	0.1	61.615676
7.963300	0.1	62.158302
7.964967	0.1	62.782847
7.966633	0.1	63.468772
7.968300	0.1	64.169942
7.969967	0.1	64.878317
7.971633	0.1	65.549762
7.973300	0.1	66.160817
7.974967	0.1	66.741354
7.976633	0.1	67.217750
7.978300	0.1	67.649107
7.979967	0.1	68.012981
7.981633	0.1	68.305398
7.983300	0.1	68.567378
7.984967	0.1	68.773409
7.986633	0.1	68.942552
7.988300	0.1	69.064087
7.989967	0.1	69.120496
7.991633	0.1	69.128066
7.993300	0.1	69.065173
7.994967	0.1	68.927632
7.996633	0.1	68.709900
7.998300	0.1	68.413274
7.999967	0.1	68.018947
8.001633	0.1	67.534784
8.003300	0.1	66.967581
8.004967	0.1	66.330459
8.006633	0.1	65.649772
8.008300	0.1	64.915460
8.009967	0.1	64.201099
8.011633	0.1	63.489496
8.013300	0.1	62.807234
8.014967	0.1	62.179568
8.016633	0.1	61.629101
8.018300	0.1	61.125653
8.019967	0.1	60.655158
8.021633	0.1	60.235319
8.023300	0.1	59.842895
8.024967	0.1	59.491695
8.026633	0.1	59.142778
8.028300	0.1	58.833616
8.029967	0.1	58.499588
8.031633	0.1	58.173123
8.033300	0.1	57.833596
8.034967	0.1	57.537234
8.036633	0.1	57.218175
8.038300	0.1	56.932793
8.039967	0.1	56.639001
8.041633	0.1	56.369576
8.043300	0.1	56.111747
8.044967	0.1	55.857311
8.046633	0.1	55.660103
8.048300	0.1	55.450368
8.049967	0.1	55.283622
8.051633	0.1	55.143045
8.053300	0.1	55.025690
8.054967	0.1	54.942175
8.056633	0.1	54.866539
8.058300	0.1	54.811079
8.059967	0.1	54.769811
8.061633	0.1	54.734590
8.063300	0.1	54.704741
8.064967	0.1	54.657411
8.066633	0.1	54.653255
8.068300	0.1	54.642166
8.069967	0.1	54.613743
8.071633	0.1	54.602449
8.073300	0.1	54.557257
8.074967	0.1	54.532083
8.076633	0.1	54.492947
8.078300	0.1	54.428544
8.079967	0.1	54.388049
8.081633	0.1	54.376048
8.083300	0.1	54.348043
8.084967	0.1	54.335503
8.086633	0.1	54.325952
8.088300	0.1	54.334513
8.089967	0.1	54.361929
8.091633	0.1	54.446387
8.093300	0.1	54.535577
8.094967	0.1	54.641795
8.096633	0.1	54.750110
8.098300	0.1	54.915637
8.099967	0.1	55.092409
8.101633	0.1	55.276653
8.103300	0.1	55.472567
8.104967	0.1	55.683361
8.106633	0.1	55.893683
8.108300	0.1	56.159423
8.109967	0.1	56.523922
8.111633	0.1	57.045995
8.113300	0.1	57.800620
8.114967	0.1	58.807011
8.116633	0.1	60.150759
8.118300	0.1	61.806033
8.119967	0.1	63.692660
8.121633	0.1	65.679915
8.123300	0.1	67.657865
8.124967	0.1	69.519332
8.126633	0.1	71.132270
8.128300	0.1	72.451975
8.129967	0.1	73.383659
8.131633	0.1	73.946033
8.133300	0.1	74.152430
8.134967	0.1	74.026800
8.136633	0.1	73.606196
8.138300	0.1	72.922585
8.139967	0.1	72.012106
8.141633	0.1	70.948728
8.143300	0.1	69.775305
8.144967	0.1	68.522254
8.146633	0.1	67.250671
8.148300	0.1	66.031582
8.149967	0.1	64.856911
8.151633	0.1	63.748667
8.153300	0.1	62.715570
8.154967	0.1	61.799002
8.156633	0.1	60.960857
8.158300	0.1	60.228290
8.159967	0.1	59.535343
8.161633	0.1	58.965446
8.163300	0.1	58.484248
8.164967	0.1	58.061303
8.166633	0.1	57.674267
8.168300	0.1	57.342016
8.169967	0.1	57.063028
8.171633	0.1	56.878559
8.173300	0.1	56.721359
8.174967	0.1	56.616740
8.176633	0.1	56.600726
8.178300	0.1	56.682490
8.179967	0.1	56.870736
8.181633	0.1	57.181844
8.183300	0.1	57.595142
8.184967	0.1	58.120877
8.186633	0.1	58.687371
8.188300	0.1	59.310420
8.189967	0.1	59.886621
8.191633	0.1	60.432434
8.193300	0.1	60.892604
8.194967	0.1	61.233981
8.196633	0.1	61.465155
8.198300	0.1	61.558428
8.199967	0.1	61.524017
8.201633	0.1	61.401733
8.203300	0.1	61.220358
8.204967	0.1	60.948071
8.206633	0.1	60.637302
8.208300	0.1	60.305475
8.209967	0.1	59.934461
8.211633	0.1	59.560457
8.213300	0.1	59.176357
8.214967	0.1	58.810138
8.216633	0.1	58.444925
8.218300	0.1	58.129095
8.219967	0.1	57.809570
8.221633	0.1	57.509895
8.223300	0.1	57.216501
8.224967	0.1	56.986292
8.226633	0.1	56.763932
8.228300	0.1	56.565854
8.229967	0.1	56.382366
8.231633	0.1	56.206325
8.233300	0.1	56.039655
8.234967	0.1	55.861236
8.236633	0.1	55.715478
8.238300	0.1	55.586036
8.239967	0.1	55.471902
8.241633	0.1	55.357901
8.243300	0.1	55.275223
8.244967	0.1	55.222764
8.246633	0.1	55.178314
8.248300	0.1	55.145569
8.249967	0.1	55.140508
8.251633	0.1	55.153826
8.253300	0.1	55.155384
8.254967	0.1	55.160526
8.256633	0.1	55.192313
8.258300	0.1	55.203947
8.259967	0.1	55.198321
8.261633	0.1	55.202052
8.263300	0.1	55.192162
8.264967	0.1	55.180299
8.266633	0.1	55.168283
8.268300	0.1	55.141545
8.269967	0.1	55.108154
8.271633	0.1	55.055207
8.273300	0.1	55.006157
8.274967	0.1	54.975207
8.276633	0.1	54.930398
8.278300	0.1	54.877409
8.279967	0.1	54.805780
8.281633	0.1	54.739165
8.283300	0.1	54.670777
8.284967	0.1	54.646151
8.286633	0.1	54.602746
8.288300	0.1	54.564234
8.289967	0.1	54.535609
8.291633	0.1	54.523750
8.293300	0.1	54.491230
8.294967	0.1	54.462654
8.296633	0.1	54.429278
8.298300	0.1	54.382321
8.299967	0.1	54.335440
8.301633	0.1	54.301678
8.303300	0.1	54.298879
8.304967	0.1	54.238061
8.306633	0.1	54.208644
8.308300	0.1	54.181489
8.309967	0.1	54.152984
8.311633	0.1	54.142365
8.313300	0.1	54.117798
8.314967	0.1	54.121034
8.316633	0.1	54.082347
8.318300	0.1	54.037892
8.319967	0.1	54.025683
8.321633	0.1	53.985108
8.323300	0.1	53.990635
8.324967	0.1	53.997619
8.326633	0.1	54.001686
8.328300	0.1	54.023727
8.329967	0.1	54.050743
8.331633	0.1	54.100564
8.333300	0.1	54.166075
8.334967	0.1	54.239136
8.336633	0.1	54.306980
8.338300	0.1	54.418349
8.339967	0.1	54.533249
8.341633	0.1	54.659833
8.343300	0.1	54.791306
8.344967	0.1	54.968728
8.346633	0.1	55.121214
8.348300	0.1	55.258595
8.349967	0.1	55.385745
8.351633	0.1	55.474469
8.353300	0.1	55.546548
8.354967	0.1	55.598846
8.356633	0.1	55.639122
8.358300	0.1	55.677149
8.359967	0.1	55.684795
8.361633	0.1	55.699961
8.363300	0.1	55.693929
8.364967	0.1	55.642193
8.366633	0.1	55.605290
8.368300	0.1	55.570299
8.369967	0.1	55.508429
8.371633	0.1	55.443008
8.373300	0.1	55.364173
8.374967	0.1	55.294639
8.376633	0.1	55.219575
8.378300	0.1	55.156552
8.379967	0.1	55.080158
8.381633	0.1	55.034134
8.383300	0.1	54.976981
8.384967	0.1	54.927759
8.386633	0.1	54.899131
8.388300	0.1	54.863256
8.389967	0.1	54.862691
8.391633	0.1	54.848833
8.393300	0.1	54.841780
8.394967	0.1	54.844319
8.396633	0.1	54.853043
8.398300	0.1	54.861531
8.399967	0.1	54.891253
8.401633	0.1	54.937077
8.403300	0.1	54.962775
8.404967	0.1	54.989998
8.406633	0.1	55.049093
8.408300	0.1	55.077497
8.409967	0.1	55.142986
8.411633	0.1	55.215153
8.413300	0.1	55.277525
8.414967	0.1	55.343411
8.416633	0.1	55.402655
8.418300	0.1	55.489377
8.419967	0.1	55.565179
8.421633	0.1	55.638250
8.423300	0.1	55.682512
8.424967	0.1	55.748779
8.426633	0.1	55.818521
8.428300	0.1	55.889895
8.429967	0.1	55.959688
8.431633	0.1	56.062408
8.433300	0.1	56.172825
8.434967	0.1	56.304214
8.436633	0.1	56.436336
8.438300	0.1	56.625576
8.439967	0.1	56.851487
8.441633	0.1	57.118593
8.443300	0.1	57.421812
8.444967	0.1	57.763585
8.446633	0.1	58.125260
8.448300	0.1	58.492677
8.449967	0.1	58.881880
8.451633	0.1	59.235546
8.453300	0.1	59.556028
8.454967	0.1	59.845336
8.456633	0.1	60.092656
8.458300	0.1	60.250103
8.459967	0.1	60.365690
8.461633	0.1	60.438778
8.463300	0.1	60.490219
8.464967	0.1	60.495084
8.466633	0.1	60.501939
8.468300	0.1	60.516000
8.469967	0.1	60.495398
8.471633	0.1	60.507577
8.473300	0.1	60.526734
8.474967	0.1	60.579152
8.476633	0.1	60.636426
8.478300	0.1	60.703434
8.479967	0.1	60.784480
8.481633	0.1	60.883948
8.483300	0.1	61.010463
8.484967	0.1	61.129466
8.486633	0.1	61.267472
8.488300	0.1	61.394852
8.489967	0.1	61.533722
8.491633	0.1	61.704151
8.493300	0.1	61.883202
8.494967	0.1	62.075454
8.496633	0.1	62.276438
8.498300	0.1	62.500276
8.499967	0.1	62.712785
8.501633	0.1	62.969300
8.503300	0.1	63.237127
8.504967	0.1	63.515969
8.506633	0.1	63.791366
8.508300	0.1	64.090282
8.509967	0.1	64.394307
8.511633	0.1	64.673689
8.513300	0.1	64.977050
8.514967	0.1	65.285937
8.516633	0.1	65.581652
8.518300	0.1	65.882176
8.519967	0.1	66.208512
8.521633	0.1	66.527581
8.523300	0.1	66.797696
8.524967	0.1	67.087072
8.526633	0.1	67.387880
8.528300	0.1	67.680772
8.529967	0.1	67.968607
8.531633	0.1	68.265916
8.533300	0.1	68.563318
8.534967	0.1	68.870855
8.536633	0.1	69.198664
8.538300	0.1	69.543010
8.539967	0.1	69.913515
8.541633	0.1	70.263898
8.543300	0.1	70.656685
8.544967	0.1	71.041328
8.546633	0.1	71.485054
8.548300	0.1	71.920438
8.549967	0.1	72.379556
8.551633	0.1	72.880927
8.553300	0.1	73.389637
8.554967	0.1	73.898497
8.556633	0.1	74.442836
8.558300	0.1	75.026025
8.559967	0.1	75.580211
8.561633	0.1	76.157812
8.563300	0.1	76.709994
8.564967	0.1	77.275319
8.566633	0.1	77.847622
8.568300	0.1	78.415678
8.569967	0.1	78.989332
8.571633	0.1	79.544922
8.573300	0.1	80.077587
8.574967	0.1	80.627744
8.576633	0.1	81.176895
8.578300	0.1	81.737888
8.579967	0.1	82.300318
8.581633	0.1	82.854403
8.583300	0.1	83.423987
8.584967	0.1	84.005142
8.586633	0.1	84.600899
8.588300	0.1	85.205885
8.589967	0.1	85.772925
8.591633	0.1	86.370938
8.593300	0.1	86.955729
8.594967	0.1	87.537085
8.596633	0.1	88.095028
8.598300	0.1	88.643694
8.599967	0.1	89.207546
8.601633	0.1	89.783665
8.603300	0.1	90.329347
8.604967	0.1	90.874780
8.606633	0.1	91.431671
8.608300	0.1	92.010141
8.609967	0.1	92.559243
8.611633	0.1	93.127898
8.613300	0.1	93.704390
8.614967	0.1	94.237098
8.616633	0.1	94.793136
8.618300	0.1	95.362713
8.619967	0.1	95.932029
8.621633	0.1	96.503302
8.623300	0.1	97.099086
8.624967	0.1	97.679820
8.626633	0.1	98.233289
8.628300	0.1	98.801391
8.629967	0.1	99.383606
8.631633	0.1	99.938759
8.633300	0.1	100.528809
8.634967	0.1	101.090976
8.636633	0.1	101.643022
8.638300	0.1	102.218744
8.639967	0.1	102.764705
8.641633	0.1	103.305180
8.643300	0.1	103.843278
8.644967	0.1	104.386048
8.646633	0.1	104.906444
8.648300	0.1	105.427478
8.649967	0.1	105.927152
8.651633	0.1	106.432330
8.653300	0.1	106.870376
8.654967	0.1	107.346854
8.656633	0.1	107.792565
8.658300	0.1	108.228298
8.659967	0.1	108.629961
8.661633	0.1	109.043069
8.663300	0.1	109.414002
8.664967	0.1	109.792367
8.666633	0.1	110.136052
8.668300	0.1	110.461286
8.669967	0.1	110.766373
8.671633	0.1	111.071579
8.673300	0.1	111.335254
8.674967	0.1	111.587861
8.676633	0.1	111.763363
8.678300	0.1	111.977995
8.679967	0.1	112.165649
8.681633	0.1	112.338232
8.683300	0.1	112.479019
8.684967	0.1	112.587786
8.686633	0.1	112.666433
8.688300	0.1	112.737970
8.689967	0.1	112.803584
8.691633	0.1	112.824408
8.693300	0.1	112.812051
8.694967	0.1	112.804630
8.696633	0.1	112.762073
8.698300	0.1	112.686623
8.699967	0.1	112.583797
8.701633	0.1	112.479025
8.703300	0.1	112.329034
8.704967	0.1	112.154143
8.706633	0.1	111.962237
8.708300	0.1	111.770400
8.709967	0.1	111.529909
8.711633	0.1	111.258349
8.713300	0.1	110.974267
8.714967	0.1	110.640887
8.716633	0.1	110.323436
8.718300	0.1	109.981713
8.719967	0.1	109.595517
8.721633	0.1	109.210910
8.723300	0.1	108.792298
8.724967	0.1	108.336164
8.726633	0.1	107.880856
8.728300	0.1	107.385690
8.729967	0.1	106.892286
8.731633	0.1	106.368462
8.733300	0.1	105.797409
8.734967	0.1	105.206577
8.736633	0.1	104.611574
8.738300	0.1	103.997221
8.739967	0.1	103.340250
8.741633	0.1	102.659684
8.743300	0.1	101.937312
8.744967	0.1	101.202147
8.746633	0.1	100.446210
8.748300	0.1	99.663188
8.749967	0.1	98.854324
8.751633	0.1	98.018158
8.753300	0.1	97.165697
8.754967	0.1	96.271385
8.756633	0.1	95.367209
8.758300	0.1	94.459814
8.759967	0.1	93.521432
8.761633	0.1	92.563651
8.763300	0.1	91.589297
8.764967	0.1	90.611192
8.766633	0.1	89.637112
8.768300	0.1	88.637409
8.769967	0.1	87.649575
8.771633	0.1	86.644406
8.773300	0.1	85.605558
8.774967	0.1	84.588405
8.776633	0.1	83.540727
8.778300	0.1	82.487494
8.779967	0.1	81.403403
8.781633	0.1	80.321048
8.783300	0.1	79.216630
8.784967	0.1	78.115686
8.786633	0.1	76.963523
8.788300	0.1	75.813188
8.789967	0.1	74.642391
8.791633	0.1	73.440168
8.793300	0.1	72.240768
8.794967	0.1	71.025043
8.796633	0.1	69.808882
8.798300	0.1	68.577247
8.799967	0.1	67.316674
8.801633	0.1	66.061817
8.803300	0.1	64.829318
8.804967	0.1	63.582004
8.806633	0.1	62.333587
8.808300	0.1	61.095883
8.809967	0.1	59.850047
8.811633	0.1	58.622530
8.813300	0.1	57.381949
8.814967	0.1	56.166672
8.816633	0.1	54.951252
8.818300	0.1	53.763237
8.819967	0.1	52.558109
8.821633	0.1	51.383776
8.823300	0.1	50.190526
8.824967	0.1	49.006521
8.826633	0.1	47.837498
8.828300	0.1	46.666339
8.829967	0.1	45.534845
8.831633	0.1	44.405098
8.833300	0.1	43.254650
8.834967	0.1	42.138826
8.836633	0.1	41.052491
8.838300	0.1	39.942330
8.839967	0.1	38.848189
8.841633	0.1	37.764973
8.843300	0.1	36.681307
8.844967	0.1	35.602631
8.846633	0.1	34.547358
8.848300	0.1	33.499032
8.849967	0.1	32.472311
8.851633	0.1	31.454567
8.853300	0.1	30.423920
8.854967	0.1	29.416052
8.856633	0.1	28.448118
8.858300	0.1	27.467279
8.859967	0.1	26.522046
8.861633	0.1	25.547716
8.863300	0.1	24.608917
8.864967	0.1	23.678232
8.866633	0.1	22.731550
8.868300	0.1	21.818825
8.869967	0.1	20.909613
8.871633	0.1	20.026608
8.873300	0.1	19.118367
8.874967	0.1	18.243891
8.876633	0.1	17.359383
8.878300	0.1	16.517268
8.879967	0.1	15.672234
8.881633	0.1	14.791512
8.883300	0.1	13.946887
8.884967	0.1	13.107977
8.886633	0.1	12.262995
8.888300	0.1	11.407302
8.889967	0.1	10.560668
8.891633	0.1	9.709715
8.893300	0.1	8.889841
8.894967	0.1	8.052848
8.896633	0.1	7.223202
8.898300	0.1	6.394872
8.899967	0.1	5.586620
8.901633	0.1	4.756086
8.903300	0.1	3.944598
8.904967	0.1	3.110123
8.906633	0.1	2.310898
8.908300	0.1	1.494846
8.909967	0.1	0.676317
8.911633	0.1	-0.111779
8.913300	0.1	-0.893397
8.914967	0.1	-1.689497
8.916633	0.1	-2.450166
8.918300	0.1	-3.225877
8.919967	0.1	-3.991953
8.921633	0.1	-4.754676
8.923300	0.1	-5.493318
8.924967	0.1	-6.231841
8.926633	0.1	-6.989425
8.928300	0.1	-7.695352
8.929967	0.1	-8.411871
8.931633	0.1	-9.084698
8.933300	0.1	-9.779162
8.934967	0.1	-10.467466
8.936633	0.1	-11.127936
8.938300	0.1	-11.777739
8.939967	0.1	-12.421328
8.941633	0.1	-13.046700
8.943300	0.1	-13.667499
8.944967	0.1	-14.279187
8.946633	0.1	-14.871292
8.948300	0.1	-15.441734
8.949967	0.1	-16.004406
8.951633	0.1	-16.555216
8.953300	0.1	-17.087334
8.954967	0.1	-17.608505
8.956633	0.1	-18.131876
8.958300	0.1	-18.649976
8.959967	0.1	-19.136642
8.961633	0.1	-19.626362
8.963300	0.1	-20.085106
8.964967	0.1	-20.516407
8.966633	0.1	-20.959053
8.968300	0.1	-21.388625
8.969967	0.1	-21.807748
8.971633	0.1	-22.184920
8.973300	0.1	-22.582469
8.974967	0.1	-22.953825
8.976633	0.1	-23.320930
8.978300	0.1	-23.655524
8.979967	0.1	-24.024603
8.981633	0.1	-24.334359
8.983300	0.1	-24.661443
8.984967	0.1	-24.965376
8.986633	0.1	-25.277447
8.988300	0.1	-25.557569
8.989967	0.1	-25.834185
8.991633	0.1	-26.109581
8.993300	0.1	-26.366857
8.994967	0.1	-26.613552
8.996633	0.1	-26.858880
8.998300	0.1	-27.092468
8.999967	0.1	-27.320452
9.001633	0.1	-27.556076
9.003300	0.1	-27.774368
9.004967	0.1	-27.966307
9.006633	0.1	-28.148418
9.008300	0.1	-28.351068
9.009967	0.1	-28.546149
9.011633	0.1	-28.720984
9.013300	0.1	-28.885904
9.014967	0.1	-29.062275
9.016633	0.1	-29.199382
9.018300	0.1	-29.348318
9.019967	0.1	-29.484594
9.021633	0.1	-29.625851
9.023300	0.1	-29.751469
9.024967	0.1	-29.883906
9.026633	0.1	-29.989652
9.028300	0.1	-30.086453
9.029967	0.1	-30.170339
9.031633	0.1	-30.271336
9.033300	0.1	-30.372899
9.034967	0.1	-30.473538
9.036633	0.1	-30.555571
9.038300	0.1	-30.645376
9.039967	0.1	-30.702392
9.041633	0.1	-30.764404
9.043300	0.1	-30.821387
9.044967	0.1	-30.866635
9.046633	0.1	-30.909135
9.048300	0.1	-30.949645
9.049967	0.1	-30.998944
9.051633	0.1	-31.026917
9.053300	0.1	-31.036218
9.054967	0.1	-31.054074
9.056633	0.1	-31.053489
9.058300	0.1	-31.051289
9.059967	0.1	-31.048454
9.061633	0.1	-31.070896
9.063300	0.1	-31.061782
9.064967	0.1	-31.057044
9.066633	0.1	-31.043842
9.068300	0.1	-31.054048
9.069967	0.1	-31.049128
9.071633	0.1	-31.035184
9.073300	0.1	-31.016042
9.074967	0.1	-30.994935
9.076633	0.1	-30.942133
9.078300	0.1	-30.897640
9.079967	0.1	-30.867972
9.081633	0.1	-30.810809
9.083300	0.1	-30.733567
9.084967	0.1	-30.641310
9.086633	0.1	-30.562191
9.088300	0.1	-30.484781
9.089967	0.1	-30.410560
9.091633	0.1	-30.327556
9.093300	0.1	-30.256108
9.094967	0.1	-30.184124
9.096633	0.1	-30.108043
9.098300	0.1	-30.052754
9.099967	0.1	-29.983397
9.101633	0.1	-29.907272
9.103300	0.1	-29.845842
9.104967	0.1	-29.773224
9.106633	0.1	-29.721252
9.108300	0.1	-29.652711
9.109967	0.1	-29.586965
9.111633	0.1	-29.494515
9.113300	0.1	-29.405469
9.114967	0.1	-29.315867
9.116633	0.1	-29.213653
9.118300	0.1	-29.115633
9.119967	0.1	-29.012483
9.121633	0.1	-28.906563
9.123300	0.1	-28.790494
9.124967	0.1	-28.695313
9.126633	0.1	-28.576658
9.128300	0.1	-28.463354
9.129967	0.1	-28.347792
9.131633	0.1	-28.237448
9.133300	0.1	-28.119653
9.134967	0.1	-27.992057
9.136633	0.1	-27.874376
9.138300	0.1	-27.758444
9.139967	0.1	-27.628448
9.141633	0.1	-27.510453
9.143300	0.1	-27.389982
9.144967	0.1	-27.272171
9.146633	0.1	-27.143526
9.148300	0.1	-27.033230
9.149967	0.1	-26.915940
9.151633	0.1	-26.823049
9.153300	0.1	-26.712983
9.154967	0.1	-26.601470
9.156633	0.1	-26.486622
9.158300	0.1	-26.369291
9.159967	0.1	-26.277460
9.161633	0.1	-26.176760
9.163300	0.1	-26.074766
9.164967	0.1	-25.934239
9.166633	0.1	-25.816439
9.168300	0.1	-25.712359
9.169967	0.1	-25.590474
9.171633	0.1	-25.493739
9.173300	0.1	-25.370658
9.174967	0.1	-25.246132
9.176633	0.1	-25.119501
9.178300	0.1	-25.021731
9.179967	0.1	-24.911676
9.181633	0.1	-24.775050
9.183300	0.1	-24.674174
9.184967	0.1	-24.566248
9.186633	0.1	-24.445177
9.188300	0.1	-24.339639
9.189967	0.1	-24.215782
9.191633	0.1	-24.091557
9.193300	0.1	-23.979713
9.194967	0.1	-23.874305
9.196633	0.1	-23.745716
9.198300	0.1	-23.632694
9.199967	0.1	-23.525036
9.201633	0.1	-23.398823
9.203300	0.1	-23.272045
9.204967	0.1	-23.155948
9.206633	0.1	-23.025514
9.208300	0.1	-22.906105
9.209967	0.1	-22.802173
9.211633	0.1	-22.697708
9.213300	0.1	-22.593559
9.214967	0.1	-22.481409
9.216633	0.1	-22.365004
9.218300	0.1	-22.267761
9.219967	0.1	-22.175613
9.221633	0.1	-22.058100
9.223300	0.1	-21.944949
9.224967	0.1	-21.849794
9.226633	0.1	-21.723626
9.228300	0.1	-21.616776
9.229967	0.1	-21.520580
9.231633	0.1	-21.408444
9.233300	0.1	-21.318630
9.234967	0.1	-21.201263
9.236633	0.1	-21.108745
9.238300	0.1	-20.997009
9.239967	0.1	-20.882081
9.241633	0.1	-20.785359
9.243300	0.1	-20.695663
9.244967	0.1	-20.606554
9.246633	0.1	-20.500026
9.248300	0.1	-20.416099
9.249967	0.1	-20.324554
9.251633	0.1	-20.254411
9.253300	0.1	-20.177716
9.254967	0.1	-20.103972
9.256633	0.1	-20.048925
9.258300	0.1	-19.982693
9.259967	0.1	-19.906908
9.261633	0.1	-19.840187
9.263300	0.1	-19.768322
9.264967	0.1	-19.696675
9.266633	0.1	-19.624534
9.268300	0.1	-19.529194
9.269967	0.1	-19.434960
9.271633	0.1	-19.333176
9.273300	0.1	-19.232456
9.274967	0.1	-19.154639
9.276633	0.1	-19.057278
9.278300	0.1	-18.941722
9.279967	0.1	-18.868811
9.281633	0.1	-18.775877
9.283300	0.1	-18.671392
9.284967	0.1	-18.576365
9.286633	0.1	-18.491950
9.288300	0.1	-18.407146
9.289967	0.1	-18.308335
9.291633	0.1	-18.240100
9.293300	0.1	-18.135703
9.294967	0.1	-18.071331
9.296633	0.1	-18.001074
9.298300	0.1	-17.930253
9.299967	0.1	-17.857720
9.301633	0.1	-17.770006
9.303300	0.1	-17.701946
9.304967	0.1	-17.624267
9.306633	0.1	-17.554062
9.308300	0.1	-17.498289
9.309967	0.1	-17.428884
9.311633	0.1	-17.356619
9.313300	0.1	-17.281467
9.314967	0.1	-17.210151
9.316633	0.1	-17.163146
9.318300	0.1	-17.110731
9.319967	0.1	-17.054441
9.321633	0.1	-17.012490
9.323300	0.1	-16.951679
9.324967	0.1	-16.891469
9.326633	0.1	-16.821427
9.328300	0.1	-16.771114
9.329967	0.1	-16.716626
9.331633	0.1	-16.654046
9.333300	0.1	-16.592842
9.334967	0.1	-16.524489
9.336633	0.1	-16.458378
9.338300	0.1	-16.416805
9.339967	0.1	-16.358322
9.341633	0.1	-16.310126
9.343300	0.1	-16.244716
9.344967	0.1	-16.189734
9.346633	0.1	-16.122319
9.348300	0.1	-16.065164
9.349967	0.1	-16.023869
9.351633	0.1	-15.973186
9.353300	0.1	-15.920316
9.354967	0.1	-15.870911
9.356633	0.1	-15.825285
9.358300	0.1	-15.779999
9.359967	0.1	-15.733421
9.361633	0.1	-15.694694
9.363300	0.1	-15.630804
9.364967	0.1	-15.567556
9.366633	0.1	-15.514746
9.368300	0.1	-15.447979
9.369967	0.1	-15.424928
9.371633	0.1	-15.363063
9.373300	0.1	-15.319582
9.374967	0.1	-15.284730
9.376633	0.1	-15.256656
9.378300	0.1	-15.211819
9.379967	0.1	-15.164645
9.381633	0.1	-15.130658
9.383300	0.1	-15.102303
9.384967	0.1	-15.078324
9.386633	0.1	-15.056573
9.388300	0.1	-15.018699
9.389967	0.1	-14.985337
9.391633	0.1	-14.954249
9.393300	0.1	-14.939654
9.394967	0.1	-14.901905
9.396633	0.1	-14.877178
9.398300	0.1	-14.850150
9.399967	0.1	-14.802594
9.401633	0.1	-14.772821
9.403300	0.1	-14.734352
9.404967	0.1	-14.701045
9.406633	0.1	-14.670105
9.408300	0.1	-14.646540
9.409967	0.1	-14.632251
9.411633	0.1	-14.596245
9.413300	0.1	-14.562800
9.414967	0.1	-14.541894
9.416633	0.1	-14.512333
9.418300	0.1	-14.489657
9.419967	0.1	-14.475866
9.421633	0.1	-14.444315
9.423300	0.1	-14.431086
9.424967	0.1	-14.415243
9.426633	0.1	-14.384117
9.428300	0.1	-14.370822
9.429967	0.1	-14.348058
9.431633	0.1	-14.330390
9.433300	0.1	-14.293524
9.434967	0.1	-14.282529
9.436633	0.1	-14.267398
9.438300	0.1	-14.252385
9.439967	0.1	-14.231835
9.441633	0.1	-14.208410
9.443300	0.1	-14.204936
9.444967	0.1	-14.194218
9.446633	0.1	-14.171138
9.448300	0.1	-14.157419
9.449967	0.1	-14.157500
9.451633	0.1	-14.140460
9.453300	0.1	-14.121075
9.454967	0.1	-14.118435
9.456633	0.1	-14.097460
9.458300	0.1	-14.092318
9.459967	0.1	-14.077105
9.461633	0.1	-14.087526
9.463300	0.1	-14.087153
9.464967	0.1	-14.069999
9.466633	0.1	-14.075460
9.468300	0.1	-14.060235
9.469967	0.1	-14.072688
9.471633	0.1	-14.048247
9.473300	0.1	-14.043789
9.474967	0.1	-14.053845
9.476633	0.1	-14.050235
9.478300	0.1	-14.038735
9.479967	0.1	-14.024929
9.481633	0.1	-14.032186
9.483300	0.1	-14.038337
9.484967	0.1	-14.022753
9.486633	0.1	-14.028147
9.488300	0.1	-14.027319
9.489967	0.1	-14.028783
9.491633	0.1	-14.027015
9.493300	0.1	-14.032032
9.494967	0.1	-14.030508
9.496633	0.1	-14.030920
9.498300	0.1	-14.042591
9.499967	0.1	-14.038108
9.501633	0.1	-14.045962
9.503300	0.1	-14.055816
9.504967	0.1	-14.044812
9.506633	0.1	-14.053545
9.508300	0.1	-14.036820
9.509967	0.1	-14.068858
9.511633	0.1	-14.082852
9.513300	0.1	-14.110947
9.514967	0.1	-14.119232
9.516633	0.1	-14.121784
9.518300	0.1	-14.120725
9.519967	0.1	-14.120887
9.521633	0.1	-14.136161
9.523300	0.1	-14.145243
9.524967	0.1	-14.160479
9.526633	0.1	-14.174091
9.528300	0.1	-14.183150
9.529967	0.1	-14.200988
9.531633	0.1	-14.192555
9.533300	0.1	-14.210246
9.534967	0.1	-14.232885
9.536633	0.1	-14.257463
9.538300	0.1	-14.272073
9.539967	0.1	-14.290172
9.541633	0.1	-14.291403
9.543300	0.1	-14.290405
9.544967	0.1	-14.316370
9.546633	0.1	-14.325514
9.548300	0.1	-14.326774
9.549967	0.1	-14.343193
9.551633	0.1	-14.343661
9.553300	0.1	-14.377902
9.554967	0.1	-14.381647
9.556633	0.1	-14.390201
9.558300	0.1	-14.401403
9.559967	0.1	-14.409202
9.561633	0.1	-14.426789
9.563300	0.1	-14.442077
9.564967	0.1	-14.456329
9.566633	0.1	-14.460290
9.568300	0.1	-14.466342
9.569967	0.1	-14.482991
9.571633	0.1	-14.503653
9.573300	0.1	-14.494764
9.574967	0.1	-14.516182
9.576633	0.1	-14.533869
9.578300	0.1	-14.551171
9.579967	0.1	-14.551924
9.581633	0.1	-14.581637
9.583300	0.1	-14.604887
9.584967	0.1	-14.628281
9.586633	0.1	-14.660646
9.588300	0.1	-14.640638
9.589967	0.1	-14.649170
9.591633	0.1	-14.661641
9.593300	0.1	-14.671233
9.594967	0.1	-14.680226
9.596633	0.1	-14.699847
9.598300	0.1	-14.719647
9.599967	0.1	-14.728015
9.601633	0.1	-14.740504
9.603300	0.1	-14.723948
9.604967	0.1	-14.748970
9.606633	0.1	-14.754901
9.608300	0.1	-14.767316
9.609967	0.1	-14.783751
9.611633	0.1	-14.801143
9.613300	0.1	-14.803434
9.614967	0.1	-14.821953
9.616633	0.1	-14.825307
9.618300	0.1	-14.813305
9.619967	0.1	-14.822437
9.621633	0.1	-14.827650
9.623300	0.1	-14.830601
9.624967	0.1	-14.841872
9.626633	0.1	-14.850651
9.628300	0.1	-14.865234
9.629967	0.1	-14.870562
9.631633	0.1	-14.875944
9.633300	0.1	-14.890998
9.634967	0.1	-14.889211
9.636633	0.1	-14.896625
9.638300	0.1	-14.912382
9.639967	0.1	-14.911747
9.641633	0.1	-14.923992
9.643300	0.1	-14.942246
9.644967	0.1	-14.930147
9.646633	0.1	-14.936392
9.648300	0.1	-14.928750
9.649967	0.1	-14.938274
9.651633	0.1	-14.929681
9.653300	0.1	-14.933764
9.654967	0.1	-14.955760
9.656633	0.1	-14.936814
9.658300	0.1	-14.951229
9.659967	0.1	-14.951586
9.661633	0.1	-14.950131
9.663300	0.1	-14.939688
9.664967	0.1	-14.958493
9.666633	0.1	-14.960385
9.668300	0.1	-14.955564
9.669967	0.1	-14.975832
9.671633	0.1	-14.956386
9.673300	0.1	-14.958772
9.674967	0.1	-14.948980
9.676633	0.1	-14.945752
9.678300	0.1	-14.945885
9.679967	0.1	-14.935931
9.681633	0.1	-14.933343
9.683300	0.1	-14.929912
9.684967	0.1	-14.924860
9.686633	0.1	-14.914779
9.688300	0.1	-14.917051
9.689967	0.1	-14.903764
9.691633	0.1	-14.897213
9.693300	0.1	-14.882020
9.694967	0.1	-14.876728
9.696633	0.1	-14.886387
9.698300	0.1	-14.869408
9.699967	0.1	-14.862482
9.701633	0.1	-14.853226
9.703300	0.1	-14.863345
9.704967	0.1	-14.860149
9.706633	0.1	-14.834915
9.708300	0.1	-14.834687
9.709967	0.1	-14.817735
9.711633	0.1	-14.800980
9.713300	0.1	-14.789027
9.714967	0.1	-14.772313
9.716633	0.1	-14.764453
9.718300	0.1	-14.770243
9.719967	0.1	-14.737949
9.721633	0.1	-14.726479
9.723300	0.1	-14.719086
9.724967	0.1	-14.697762
9.726633	0.1	-14.685068
9.728300	0.1	-14.675717
9.729967	0.1	-14.672404
9.731633	0.1	-14.635998
9.733300	0.1	-14.623949
9.734967	0.1	-14.606351
9.736633	0.1	-14.591073
9.738300	0.1	-14.568856
9.739967	0.1	-14.554660
9.741633	0.1	-14.533323
9.743300	0.1	-14.497568
9.744967	0.1	-14.484069
9.746633	0.1	-14.455098
9.748300	0.1	-14.423500
9.749967	0.1	-14.405156
9.751633	0.1	-14.378653
9.753300	0.1	-14.340216
9.754967	0.1	-14.315009
9.756633	0.1	-14.289427
9.758300	0.1	-14.250695
9.759967	0.1	-14.247471
9.761633	0.1	-14.219921
9.763300	0.1	-14.190186
9.764967	0.1	-14.160058
9.766633	0.1	-14.139241
9.768300	0.1	-14.121112
9.769967	0.1	-14.094627
9.771633	0.1	-14.063870
9.773300	0.1	-14.040799
9.774967	0.1	-14.008730
9.776633	0.1	-13.991930
9.778300	0.1	-13.975873
9.779967	0.1	-13.945876
9.781633	0.1	-13.901644
9.783300	0.1	-13.860552
9.784967	0.1	-13.830717
9.786633	0.1	-13.811333
9.788300	0.1	-13.786905
9.789967	0.1	-13.763306
9.791633	0.1	-13.727205
9.793300	0.1	-13.698129
9.794967	0.1	-13.662911
9.796633	0.1	-13.624095
9.798300	0.1	-13.594527
9.799967	0.1	-13.565394
9.801633	0.1	-13.522413
9.803300	0.1	-13.478166
9.804967	0.1	-13.444638
9.806633	0.1	-13.407709
9.808300	0.1	-13.380684
9.809967	0.1	-13.358788
9.811633	0.1	-13.324059
9.813300	0.1	-13.285105
9.814967	0.1	-13.248475
9.816633	0.1	-13.191443
9.818300	0.1	-13.176403
9.819967	0.1	-13.139721
9.821633	0.1	-13.099951
9.823300	0.1	-13.050390
9.824967	0.1	-12.998277
9.826633	0.1	-12.957052
9.828300	0.1	-12.904899
9.829967	0.1	-12.865260
9.831633	0.1	-12.825195
9.833300	0.1	-12.785190
9.834967	0.1	-12.733302
9.836633	0.1	-12.700427
9.838300	0.1	-12.657011
9.839967	0.1	-12.598904
9.841633	0.1	-12.566658
9.843300	0.1	-12.520596
9.844967	0.1	-12.488074
9.846633	0.1	-12.444159
9.848300	0.1	-12.403211
9.849967	0.1	-12.335731
9.851633	0.1	-12.290236
9.853300	0.1	-12.262724
9.854967	0.1	-12.221769
9.856633	0.1	-12.159431
9.858300	0.1	-12.126917
9.859967	0.1	-12.071944
9.861633	0.1	-12.018077
9.863300	0.1	-11.970689
9.864967	0.1	-11.913351
9.866633	0.1	-11.844268
9.868300	0.1	-11.800994
9.869967	0.1	-11.748434
9.871633	0.1	-11.721314
9.873300	0.1	-11.658998
9.874967	0.1	-11.630073
9.876633	0.1	-11.583187
9.878300	0.1	-11.527849
9.879967	0.1	-11.461116
9.881633	0.1	-11.414111
9.883300	0.1	-11.349629
9.884967	0.1	-11.309663
9.886633	0.1	-11.244900
9.888300	0.1	-11.182969
9.889967	0.1	-11.119237
9.891633	0.1	-11.049605
9.893300	0.1	-10.998722
9.894967	0.1	-10.945046
9.896633	0.1	-10.892766
9.898300	0.1	-10.829244
9.899967	0.1	-10.755756
9.901633	0.1	-10.706301
9.903300	0.1	-10.655038
9.904967	0.1	-10.596791
9.906633	0.1	-10.543672
9.908300	0.1	-10.487747
9.909967	0.1	-10.420111
9.911633	0.1	-10.368827
9.913300	0.1	-10.311344
9.914967	0.1	-10.280516
9.916633	0.1	-10.214377
9.918300	0.1	-10.148941
9.919967	0.1	-10.089853
9.921633	0.1	-10.031966
9.923300	0.1	-9.965337
9.924967	0.1	-9.887810
9.926633	0.1	-9.833062
9.928300	0.1	-9.765814
9.929967	0.1	-9.715240
9.931633	0.1	-9.660203
9.933300	0.1	-9.598120
9.934967	0.1	-9.530658
9.936633	0.1	-9.457227
9.938300	0.1	-9.402700
9.939967	0.1	-9.340438
9.941633	0.1	-9.266421
9.943300	0.1	-9.203724
9.944967	0.1	-9.132024
9.946633	0.1	-9.069103
9.948300	0.1	-8.996510
9.949967	0.1	-8.938315
9.951633	0.1	-8.880567
9.953300	0.1	-8.828776
9.954967	0.1	-8.761314
9.956633	0.1	-8.680557
9.958300	0.1	-8.602875
9.959967	0.1	-8.534308
9.961633	0.1	-8.469829
9.963300	0.1	-8.415088
9.964967	0.1	-8.331337
9.966633	0.1	-8.264524
9.968300	0.1	-8.204115
9.969967	0.1	-8.135870
9.971633	0.1	-8.069572
9.973300	0.1	-7.990122
9.974967	0.1	-7.920568
9.976633	0.1	-7.838537
9.978300	0.1	-7.754488
9.979967	0.1	-7.694599
9.981633	0.1	-7.638455
9.983300	0.1	-7.559313
9.984967	0.1	-7.492010
9.986633	0.1	-7.426405
9.988300	0.1	-7.367110
9.989967	0.1	-7.289741
9.991633	0.1	-7.222134
9.993300	0.1	-7.147613
9.994967	0.1	-7.075822
9.996633	0.1	-7.015186
9.998300	0.1	-6.942677
9.999967	0.1	-6.863368
10.001633	0.1	-6.779937
```
