## Supplementary material for "Rhizobial enzyme reveals pH-driven catalytic switching and ʟ-amino acid incorporation by ʟ,ᴅ-transpeptidases": File S3. Julia Notebook: gm-AEJA + L-Ala (Citrate @ pH 4) (-ve)_21_UV_VIS_1.txt

```
URL	chrom://desktop-8dojj41/ChromeleonLocal/Brooks/2025-09-04 Final In Vitro Assays (4h %40 28C %2B pH Gradient).seq/239.smp/UV_VIS_1.channel/UV_VIS_1.chm
Channel	UV_VIS_1

Injection Information:
Data Vault	ChromeleonLocal
Sequence	2025-09-04 Final In Vitro Assays (4h @ 28C + pH Gradient)
Name	gm-AEJA + L-Ala (Citrate @ pH 4) (-ve)
Number	21
Position	BA6
Comment	
Processing Method	Basic Quantitative
Instrument Method	E. coli v520ul HypersilGold aQ 600ul 15% 10min 60C
Type	Calibration Standard
Status	Finished
Inject Time	04/09/2025 21:04:39 +01:00
Volume (µl)	10.000
Dilution Factor	1.0000
Weight	1.0000

Chromatogram Data Information:
Time Min. (min)	0.001500
Time Max. (min)	10.001500
Data Points	6001
Detector	UV
Generating Data System	Chromeleon 7.2.10.24543
Exporting Data System	Chromeleon 7.2.10.0
Operator	Instrument Controller
Signal Quantity	Absorbance
Signal Unit	mAU
Signal Min.	-79.629137
Signal Max.	5,000.000000
Channel	UV_VIS_1
Driver Name	VWD3000.dll
Channel Type	Evaluation
Min. Step (s)	0.1
Max. Step (s)	0.1
Average Step (s)	0.1

Signal Parameter Information:
Signal Info	WVL:202 nm

Chromatogram Data:
Time (min)	Step (s)	Value (mAU)
0.001500	n.a.	19.614226
0.003167	0.1	19.632885
0.004833	0.1	19.658799
0.006500	0.1	19.677751
0.008167	0.1	19.692095
0.009833	0.1	19.692988
0.011500	0.1	19.697250
0.013167	0.1	19.702671
0.014833	0.1	19.705542
0.016500	0.1	19.721544
0.018167	0.1	19.752589
0.019833	0.1	19.774672
0.021500	0.1	19.781704
0.023167	0.1	19.793037
0.024833	0.1	19.803638
0.026500	0.1	19.809009
0.028167	0.1	19.824600
0.029833	0.1	19.836340
0.031500	0.1	19.859293
0.033167	0.1	19.875634
0.034833	0.1	19.902344
0.036500	0.1	19.916912
0.038167	0.1	19.935637
0.039833	0.1	19.945617
0.041500	0.1	19.969653
0.043167	0.1	19.986022
0.044833	0.1	19.991153
0.046500	0.1	19.998374
0.048167	0.1	20.008014
0.049833	0.1	20.011316
0.051500	0.1	20.025031
0.053167	0.1	20.040566
0.054833	0.1	20.057927
0.056500	0.1	20.073928
0.058167	0.1	20.086688
0.059833	0.1	20.096533
0.061500	0.1	20.091424
0.063167	0.1	20.096295
0.064833	0.1	20.115001
0.066500	0.1	20.133117
0.068167	0.1	20.148969
0.069833	0.1	20.157705
0.071500	0.1	20.173976
0.073167	0.1	20.199777
0.074833	0.1	20.203153
0.076500	0.1	20.218327
0.078167	0.1	20.232115
0.079833	0.1	20.250767
0.081500	0.1	20.258643
0.083167	0.1	20.257332
0.084833	0.1	20.286978
0.086500	0.1	20.293429
0.088167	0.1	20.291477
0.089833	0.1	20.297529
0.091500	0.1	20.310033
0.093167	0.1	20.327128
0.094833	0.1	20.348111
0.096500	0.1	20.357710
0.098167	0.1	20.380518
0.099833	0.1	20.425380
0.101500	0.1	20.436384
0.103167	0.1	20.442154
0.104833	0.1	20.471575
0.106500	0.1	20.485116
0.108167	0.1	20.522214
0.109833	0.1	20.551976
0.111500	0.1	20.610288
0.113167	0.1	20.678428
0.114833	0.1	20.747318
0.116500	0.1	20.841360
0.118167	0.1	20.953773
0.119833	0.1	21.058861
0.121500	0.1	21.226421
0.123167	0.1	21.431757
0.124833	0.1	21.633781
0.126500	0.1	21.849728
0.128167	0.1	22.086115
0.129833	0.1	22.348660
0.131500	0.1	22.619254
0.133167	0.1	22.908830
0.134833	0.1	23.183484
0.136500	0.1	23.461251
0.138167	0.1	23.743086
0.139833	0.1	24.002055
0.141500	0.1	24.263832
0.143167	0.1	24.506214
0.144833	0.1	24.708819
0.146500	0.1	24.918601
0.148167	0.1	25.105833
0.149833	0.1	25.274310
0.151500	0.1	25.426798
0.153167	0.1	25.563703
0.154833	0.1	25.673977
0.156500	0.1	25.755191
0.158167	0.1	25.849632
0.159833	0.1	25.930406
0.161500	0.1	25.981027
0.163167	0.1	26.026913
0.164833	0.1	26.050545
0.166500	0.1	26.069112
0.168167	0.1	26.083783
0.169833	0.1	26.100936
0.171500	0.1	26.125860
0.173167	0.1	26.122770
0.174833	0.1	26.110991
0.176500	0.1	26.118391
0.178167	0.1	26.118917
0.179833	0.1	26.113062
0.181500	0.1	26.112137
0.183167	0.1	26.104526
0.184833	0.1	26.094344
0.186500	0.1	26.078485
0.188167	0.1	26.064298
0.189833	0.1	26.055695
0.191500	0.1	26.036226
0.193167	0.1	26.043939
0.194833	0.1	26.032396
0.196500	0.1	26.035627
0.198167	0.1	26.012424
0.199833	0.1	26.022663
0.201500	0.1	26.010485
0.203167	0.1	25.994253
0.204833	0.1	25.989256
0.206500	0.1	25.975658
0.208167	0.1	25.973549
0.209833	0.1	25.971007
0.211500	0.1	25.962159
0.213167	0.1	25.963401
0.214833	0.1	25.956840
0.216500	0.1	25.946356
0.218167	0.1	25.933448
0.219833	0.1	25.926120
0.221500	0.1	25.916393
0.223167	0.1	25.924344
0.224833	0.1	25.914235
0.226500	0.1	25.899686
0.228167	0.1	25.905851
0.229833	0.1	25.912067
0.231500	0.1	25.915316
0.233167	0.1	25.898040
0.234833	0.1	25.914316
0.236500	0.1	25.925631
0.238167	0.1	25.909000
0.239833	0.1	25.908458
0.241500	0.1	25.881694
0.243167	0.1	25.887543
0.244833	0.1	25.893277
0.246500	0.1	25.869052
0.248167	0.1	25.872592
0.249833	0.1	25.875453
0.251500	0.1	25.875974
0.253167	0.1	25.883361
0.254833	0.1	25.864517
0.256500	0.1	25.850959
0.258167	0.1	25.865035
0.259833	0.1	25.869148
0.261500	0.1	25.855866
0.263167	0.1	25.866788
0.264833	0.1	25.860271
0.266500	0.1	25.863905
0.268167	0.1	25.859405
0.269833	0.1	25.847158
0.271500	0.1	25.855879
0.273167	0.1	25.852584
0.274833	0.1	25.850980
0.276500	0.1	25.853922
0.278167	0.1	25.845261
0.279833	0.1	25.849864
0.281500	0.1	25.859427
0.283167	0.1	25.872997
0.284833	0.1	25.863779
0.286500	0.1	25.858246
0.288167	0.1	25.861569
0.289833	0.1	25.852601
0.291500	0.1	25.846062
0.293167	0.1	25.858516
0.294833	0.1	25.853307
0.296500	0.1	25.851998
0.298167	0.1	25.849230
0.299833	0.1	25.837252
0.301500	0.1	25.850079
0.303167	0.1	25.846115
0.304833	0.1	25.847658
0.306500	0.1	25.835112
0.308167	0.1	25.835767
0.309833	0.1	25.839492
0.311500	0.1	25.836204
0.313167	0.1	25.831103
0.314833	0.1	25.841683
0.316500	0.1	25.832372
0.318167	0.1	25.846339
0.319833	0.1	25.851418
0.321500	0.1	25.869037
0.323167	0.1	25.867459
0.324833	0.1	25.851447
0.326500	0.1	25.847216
0.328167	0.1	25.846999
0.329833	0.1	25.829588
0.331500	0.1	25.830195
0.333167	0.1	25.823071
0.334833	0.1	25.824109
0.336500	0.1	25.828228
0.338167	0.1	25.833339
0.339833	0.1	25.808029
0.341500	0.1	25.815606
0.343167	0.1	25.828452
0.344833	0.1	25.827470
0.346500	0.1	25.827213
0.348167	0.1	25.815447
0.349833	0.1	25.826498
0.351500	0.1	25.834061
0.353167	0.1	25.830366
0.354833	0.1	25.836780
0.356500	0.1	25.823015
0.358167	0.1	25.830299
0.359833	0.1	25.832989
0.361500	0.1	25.822959
0.363167	0.1	25.818092
0.364833	0.1	25.826799
0.366500	0.1	25.837177
0.368167	0.1	25.834038
0.369833	0.1	25.839169
0.371500	0.1	25.833479
0.373167	0.1	25.834181
0.374833	0.1	25.839073
0.376500	0.1	25.836310
0.378167	0.1	25.841073
0.379833	0.1	25.838888
0.381500	0.1	25.831153
0.383167	0.1	25.814738
0.384833	0.1	25.826739
0.386500	0.1	25.830954
0.388167	0.1	25.822969
0.389833	0.1	25.818953
0.391500	0.1	25.828562
0.393167	0.1	25.820566
0.394833	0.1	25.814712
0.396500	0.1	25.816246
0.398167	0.1	25.825118
0.399833	0.1	25.829160
0.401500	0.1	25.824274
0.403167	0.1	25.819666
0.404833	0.1	25.822855
0.406500	0.1	25.820925
0.408167	0.1	25.831121
0.409833	0.1	25.828941
0.411500	0.1	25.830354
0.413167	0.1	25.833713
0.414833	0.1	25.827716
0.416500	0.1	25.822053
0.418167	0.1	25.829822
0.419833	0.1	25.828355
0.421500	0.1	25.844198
0.423167	0.1	25.836531
0.424833	0.1	25.824027
0.426500	0.1	25.816439
0.428167	0.1	25.816066
0.429833	0.1	25.802536
0.431500	0.1	25.807814
0.433167	0.1	25.808896
0.434833	0.1	25.820874
0.436500	0.1	25.814259
0.438167	0.1	25.799220
0.439833	0.1	25.820000
0.441500	0.1	25.814796
0.443167	0.1	25.809601
0.444833	0.1	25.820330
0.446500	0.1	25.812862
0.448167	0.1	25.816833
0.449833	0.1	25.812491
0.451500	0.1	25.804740
0.453167	0.1	25.787726
0.454833	0.1	25.792581
0.456500	0.1	25.811631
0.458167	0.1	25.814123
0.459833	0.1	25.822567
0.461500	0.1	25.808196
0.463167	0.1	25.821981
0.464833	0.1	25.820707
0.466500	0.1	25.819908
0.468167	0.1	25.823404
0.469833	0.1	25.825585
0.471500	0.1	25.833238
0.473167	0.1	25.821486
0.474833	0.1	25.821284
0.476500	0.1	25.816936
0.478167	0.1	25.817553
0.479833	0.1	25.813312
0.481500	0.1	25.813975
0.483167	0.1	25.821349
0.484833	0.1	25.813328
0.486500	0.1	25.814179
0.488167	0.1	25.824272
0.489833	0.1	25.814667
0.491500	0.1	25.795950
0.493167	0.1	25.798720
0.494833	0.1	25.804917
0.496500	0.1	25.800457
0.498167	0.1	25.809026
0.499833	0.1	25.815926
0.501500	0.1	25.788643
0.503167	0.1	25.797439
0.504833	0.1	25.807316
0.506500	0.1	25.801271
0.508167	0.1	25.788864
0.509833	0.1	25.787911
0.511500	0.1	25.800111
0.513167	0.1	25.803840
0.514833	0.1	25.805630
0.516500	0.1	25.803677
0.518167	0.1	25.804485
0.519833	0.1	25.801857
0.521500	0.1	25.800661
0.523167	0.1	25.798510
0.524833	0.1	25.801654
0.526500	0.1	25.806858
0.528167	0.1	25.799906
0.529833	0.1	25.798467
0.531500	0.1	25.794964
0.533167	0.1	25.798990
0.534833	0.1	25.805266
0.536500	0.1	25.793477
0.538167	0.1	25.798483
0.539833	0.1	25.799129
0.541500	0.1	25.803194
0.543167	0.1	25.814607
0.544833	0.1	25.827394
0.546500	0.1	25.823370
0.548167	0.1	25.826008
0.549833	0.1	25.846672
0.551500	0.1	25.829998
0.553167	0.1	25.827564
0.554833	0.1	25.827456
0.556500	0.1	25.824734
0.558167	0.1	25.842503
0.559833	0.1	25.859367
0.561500	0.1	25.867236
0.563167	0.1	25.884261
0.564833	0.1	25.889024
0.566500	0.1	25.942137
0.568167	0.1	26.024138
0.569833	0.1	26.205189
0.571500	0.1	26.516152
0.573167	0.1	27.016050
0.574833	0.1	27.822198
0.576500	0.1	29.049008
0.578167	0.1	30.884476
0.579833	0.1	33.501412
0.581500	0.1	37.230252
0.583167	0.1	42.491598
0.584833	0.1	49.954458
0.586500	0.1	60.610233
0.588167	0.1	75.887374
0.589833	0.1	97.807031
0.591500	0.1	129.097021
0.593167	0.1	173.335949
0.594833	0.1	234.938478
0.596500	0.1	319.007176
0.598167	0.1	430.915415
0.599833	0.1	575.972908
0.601500	0.1	758.406435
0.603167	0.1	980.484643
0.604833	0.1	1,241.373888
0.606500	0.1	1,537.550967
0.608167	0.1	1,861.896720
0.609833	0.1	2,207.847822
0.611500	0.1	2,575.275478
0.613167	0.1	3,028.646724
0.614833	0.1	4,015.601216
0.616500	0.1	4,508.438706
0.618167	0.1	4,754.537989
0.619833	0.1	4,877.428106
0.621500	0.1	4,938.793505
0.623167	0.1	4,969.436427
0.624833	0.1	4,984.738025
0.626500	0.1	4,992.378906
0.628167	0.1	4,996.194393
0.629833	0.1	4,998.099663
0.631500	0.1	4,999.051063
0.633167	0.1	4,999.526147
0.634833	0.1	4,999.763381
0.636500	0.1	4,999.881844
0.638167	0.1	4,999.940998
0.639833	0.1	4,999.970537
0.641500	0.1	4,999.985288
0.643167	0.1	4,999.992653
0.644833	0.1	4,999.996331
0.646500	0.1	4,999.998168
0.648167	0.1	4,999.999085
0.649833	0.1	4,999.999543
0.651500	0.1	4,999.999772
0.653167	0.1	4,999.999886
0.654833	0.1	4,999.999943
0.656500	0.1	4,999.999972
0.658167	0.1	4,999.999986
0.659833	0.1	4,999.999993
0.661500	0.1	4,999.999996
0.663167	0.1	4,999.999998
0.664833	0.1	4,999.999999
0.666500	0.1	5,000.000000
0.668167	0.1	3,941.269144
0.669833	0.1	3,195.683448
0.671500	0.1	2,667.180840
0.673167	0.1	2,277.803548
0.674833	0.1	1,977.998661
0.676500	0.1	1,737.850924
0.678167	0.1	1,540.480099
0.679833	0.1	1,375.389119
0.681500	0.1	1,236.183238
0.683167	0.1	1,118.303165
0.684833	0.1	1,018.136402
0.686500	0.1	932.916458
0.688167	0.1	860.394822
0.689833	0.1	798.452840
0.691500	0.1	745.534382
0.693167	0.1	700.190176
0.694833	0.1	661.291294
0.696500	0.1	627.757021
0.698167	0.1	598.790816
0.699833	0.1	573.705800
0.701500	0.1	551.923840
0.703167	0.1	533.025471
0.704833	0.1	516.613400
0.706500	0.1	502.370510
0.708167	0.1	490.056256
0.709833	0.1	479.552043
0.711500	0.1	470.643331
0.713167	0.1	463.281371
0.714833	0.1	457.359521
0.716500	0.1	452.803164
0.718167	0.1	449.602686
0.719833	0.1	447.637063
0.721500	0.1	446.825963
0.723167	0.1	447.151153
0.724833	0.1	448.543842
0.726500	0.1	450.933877
0.728167	0.1	454.358561
0.729833	0.1	458.785070
0.731500	0.1	464.170290
0.733167	0.1	470.652462
0.734833	0.1	478.231284
0.736500	0.1	486.902755
0.738167	0.1	496.817178
0.739833	0.1	508.002161
0.741500	0.1	520.424081
0.743167	0.1	534.064661
0.744833	0.1	548.860807
0.746500	0.1	564.722754
0.748167	0.1	581.566640
0.749833	0.1	599.104844
0.751500	0.1	617.205480
0.753167	0.1	635.599383
0.754833	0.1	654.091646
0.756500	0.1	672.395400
0.758167	0.1	690.238788
0.759833	0.1	707.450494
0.761500	0.1	723.844115
0.763167	0.1	739.182863
0.764833	0.1	753.359533
0.766500	0.1	766.216106
0.768167	0.1	777.841482
0.769833	0.1	787.965241
0.771500	0.1	796.731948
0.773167	0.1	804.145560
0.774833	0.1	810.291806
0.776500	0.1	814.976311
0.778167	0.1	818.300690
0.779833	0.1	820.444246
0.781500	0.1	821.420122
0.783167	0.1	821.122525
0.784833	0.1	819.544262
0.786500	0.1	816.874233
0.788167	0.1	813.064990
0.789833	0.1	808.244768
0.791500	0.1	802.692111
0.793167	0.1	796.633959
0.794833	0.1	790.318272
0.796500	0.1	784.242937
0.798167	0.1	778.700202
0.799833	0.1	774.043092
0.801500	0.1	770.523404
0.803167	0.1	768.386213
0.804833	0.1	767.854662
0.806500	0.1	768.998498
0.808167	0.1	771.894153
0.809833	0.1	776.517027
0.811500	0.1	782.951866
0.813167	0.1	791.065127
0.814833	0.1	800.889013
0.816500	0.1	812.293561
0.818167	0.1	825.182246
0.819833	0.1	839.520431
0.821500	0.1	855.169321
0.823167	0.1	872.197722
0.824833	0.1	890.196138
0.826500	0.1	909.040938
0.828167	0.1	928.345386
0.829833	0.1	947.851141
0.831500	0.1	966.916682
0.833167	0.1	985.133272
0.834833	0.1	1,001.931010
0.836500	0.1	1,016.855596
0.838167	0.1	1,029.571645
0.839833	0.1	1,039.752071
0.841500	0.1	1,047.448446
0.843167	0.1	1,052.843124
0.844833	0.1	1,055.928895
0.846500	0.1	1,057.184421
0.848167	0.1	1,056.822846
0.849833	0.1	1,055.167402
0.851500	0.1	1,052.547561
0.853167	0.1	1,049.131783
0.854833	0.1	1,044.977800
0.856500	0.1	1,040.100062
0.858167	0.1	1,034.994851
0.859833	0.1	1,029.382346
0.861500	0.1	1,023.326898
0.863167	0.1	1,016.835393
0.864833	0.1	1,010.177183
0.866500	0.1	1,003.288411
0.868167	0.1	996.204751
0.869833	0.1	989.015183
0.871500	0.1	981.709020
0.873167	0.1	974.248340
0.874833	0.1	966.422764
0.876500	0.1	958.147481
0.878167	0.1	949.549405
0.879833	0.1	940.438605
0.881500	0.1	930.998847
0.883167	0.1	921.642227
0.884833	0.1	912.456898
0.886500	0.1	904.080507
0.888167	0.1	896.988542
0.889833	0.1	891.765603
0.891500	0.1	888.931067
0.893167	0.1	889.071498
0.894833	0.1	892.623008
0.896500	0.1	899.887531
0.898167	0.1	910.975948
0.899833	0.1	925.931777
0.901500	0.1	944.285545
0.903167	0.1	965.543915
0.904833	0.1	988.626017
0.906500	0.1	1,012.723027
0.908167	0.1	1,036.542995
0.909833	0.1	1,058.447712
0.911500	0.1	1,077.398484
0.913167	0.1	1,091.876137
0.914833	0.1	1,100.529156
0.916500	0.1	1,102.349539
0.918167	0.1	1,096.430512
0.919833	0.1	1,082.053531
0.921500	0.1	1,059.253402
0.923167	0.1	1,028.083270
0.924833	0.1	989.293356
0.926500	0.1	943.735378
0.928167	0.1	892.627532
0.929833	0.1	837.615901
0.931500	0.1	780.099642
0.933167	0.1	721.704831
0.934833	0.1	663.738775
0.936500	0.1	607.365066
0.938167	0.1	553.523318
0.939833	0.1	502.837593
0.941500	0.1	455.709241
0.943167	0.1	412.334641
0.944833	0.1	372.749071
0.946500	0.1	336.902268
0.948167	0.1	304.535473
0.949833	0.1	275.455926
0.951500	0.1	249.400675
0.953167	0.1	226.105271
0.954833	0.1	205.341171
0.956500	0.1	186.897500
0.958167	0.1	170.518243
0.959833	0.1	156.027462
0.961500	0.1	143.183364
0.963167	0.1	131.847477
0.964833	0.1	121.865068
0.966500	0.1	113.038176
0.968167	0.1	105.252980
0.969833	0.1	98.377838
0.971500	0.1	92.318712
0.973167	0.1	86.922377
0.974833	0.1	82.139404
0.976500	0.1	77.903292
0.978167	0.1	74.135512
0.979833	0.1	70.766189
0.981500	0.1	67.739009
0.983167	0.1	65.026230
0.984833	0.1	62.617292
0.986500	0.1	60.416548
0.988167	0.1	58.431586
0.989833	0.1	56.616894
0.991500	0.1	54.958911
0.993167	0.1	53.457916
0.994833	0.1	52.081923
0.996500	0.1	50.825723
0.998167	0.1	49.669488
0.999833	0.1	48.582232
1.001500	0.1	47.580104
1.003167	0.1	46.656963
1.004833	0.1	45.780133
1.006500	0.1	44.963140
1.008167	0.1	44.217547
1.009833	0.1	43.487377
1.011500	0.1	42.806058
1.013167	0.1	42.194349
1.014833	0.1	41.593725
1.016500	0.1	41.010968
1.018167	0.1	40.429971
1.019833	0.1	39.897000
1.021500	0.1	39.402607
1.023167	0.1	38.914744
1.024833	0.1	38.453375
1.026500	0.1	38.013283
1.028167	0.1	37.584210
1.029833	0.1	37.173477
1.031500	0.1	36.771859
1.033167	0.1	36.393878
1.034833	0.1	36.034297
1.036500	0.1	35.686635
1.038167	0.1	35.346251
1.039833	0.1	35.011331
1.041500	0.1	34.688379
1.043167	0.1	34.399311
1.044833	0.1	34.099762
1.046500	0.1	33.823570
1.048167	0.1	33.549255
1.049833	0.1	33.285173
1.051500	0.1	33.048458
1.053167	0.1	32.799320
1.054833	0.1	32.569815
1.056500	0.1	32.359696
1.058167	0.1	32.154993
1.059833	0.1	31.951956
1.061500	0.1	31.762005
1.063167	0.1	31.575827
1.064833	0.1	31.381727
1.066500	0.1	31.211103
1.068167	0.1	31.046282
1.069833	0.1	30.880465
1.071500	0.1	30.708024
1.073167	0.1	30.570802
1.074833	0.1	30.442363
1.076500	0.1	30.300514
1.078167	0.1	30.178956
1.079833	0.1	30.054375
1.081500	0.1	29.961482
1.083167	0.1	29.826994
1.084833	0.1	29.734557
1.086500	0.1	29.628539
1.088167	0.1	29.544916
1.089833	0.1	29.466615
1.091500	0.1	29.386659
1.093167	0.1	29.303031
1.094833	0.1	29.237491
1.096500	0.1	29.161548
1.098167	0.1	29.101710
1.099833	0.1	29.054122
1.101500	0.1	28.989626
1.103167	0.1	28.922319
1.104833	0.1	28.867905
1.106500	0.1	28.808940
1.108167	0.1	28.750731
1.109833	0.1	28.688220
1.111500	0.1	28.625858
1.113167	0.1	28.577556
1.114833	0.1	28.518962
1.116500	0.1	28.457272
1.118167	0.1	28.397741
1.119833	0.1	28.325752
1.121500	0.1	28.307377
1.123167	0.1	28.282721
1.124833	0.1	28.247119
1.126500	0.1	28.193879
1.128167	0.1	28.159420
1.129833	0.1	28.112960
1.131500	0.1	28.083229
1.133167	0.1	28.049391
1.134833	0.1	28.035559
1.136500	0.1	28.003298
1.138167	0.1	27.981117
1.139833	0.1	27.972506
1.141500	0.1	27.976509
1.143167	0.1	27.962318
1.144833	0.1	27.965030
1.146500	0.1	27.953199
1.148167	0.1	27.949438
1.149833	0.1	27.945971
1.151500	0.1	27.947980
1.153167	0.1	27.934436
1.154833	0.1	27.907255
1.156500	0.1	27.908979
1.158167	0.1	27.889442
1.159833	0.1	27.875922
1.161500	0.1	27.865357
1.163167	0.1	27.811920
1.164833	0.1	27.778666
1.166500	0.1	27.747430
1.168167	0.1	27.736566
1.169833	0.1	27.702287
1.171500	0.1	27.659120
1.173167	0.1	27.620117
1.174833	0.1	27.566716
1.176500	0.1	27.545967
1.178167	0.1	27.478701
1.179833	0.1	27.439715
1.181500	0.1	27.405196
1.183167	0.1	27.384864
1.184833	0.1	27.345814
1.186500	0.1	27.309435
1.188167	0.1	27.279043
1.189833	0.1	27.256091
1.191500	0.1	27.231076
1.193167	0.1	27.203976
1.194833	0.1	27.175657
1.196500	0.1	27.139958
1.198167	0.1	27.121321
1.199833	0.1	27.105684
1.201500	0.1	27.088329
1.203167	0.1	27.068373
1.204833	0.1	27.065892
1.206500	0.1	27.029789
1.208167	0.1	27.014417
1.209833	0.1	26.997000
1.211500	0.1	26.991711
1.213167	0.1	26.957465
1.214833	0.1	26.948921
1.216500	0.1	26.924650
1.218167	0.1	26.912094
1.219833	0.1	26.904053
1.221500	0.1	26.874628
1.223167	0.1	26.864729
1.224833	0.1	26.837089
1.226500	0.1	26.796501
1.228167	0.1	26.774430
1.229833	0.1	26.746049
1.231500	0.1	26.707206
1.233167	0.1	26.682032
1.234833	0.1	26.658083
1.236500	0.1	26.633579
1.238167	0.1	26.604958
1.239833	0.1	26.570271
1.241500	0.1	26.542865
1.243167	0.1	26.492811
1.244833	0.1	26.469027
1.246500	0.1	26.430720
1.248167	0.1	26.398154
1.249833	0.1	26.362400
1.251500	0.1	26.327076
1.253167	0.1	26.287234
1.254833	0.1	26.243314
1.256500	0.1	26.199071
1.258167	0.1	26.158756
1.259833	0.1	26.123947
1.261500	0.1	26.075691
1.263167	0.1	26.047888
1.264833	0.1	26.001906
1.266500	0.1	25.958522
1.268167	0.1	25.921165
1.269833	0.1	25.863701
1.271500	0.1	25.821342
1.273167	0.1	25.763455
1.274833	0.1	25.722801
1.276500	0.1	25.696472
1.278167	0.1	25.633573
1.279833	0.1	25.591389
1.281500	0.1	25.542266
1.283167	0.1	25.516572
1.284833	0.1	25.445377
1.286500	0.1	25.388357
1.288167	0.1	25.330484
1.289833	0.1	25.296107
1.291500	0.1	25.239308
1.293167	0.1	25.194414
1.294833	0.1	25.127033
1.296500	0.1	25.087422
1.298167	0.1	25.020220
1.299833	0.1	24.985992
1.301500	0.1	24.928111
1.303167	0.1	24.870198
1.304833	0.1	24.830077
1.306500	0.1	24.780320
1.308167	0.1	24.729001
1.309833	0.1	24.681554
1.311500	0.1	24.631749
1.313167	0.1	24.571799
1.314833	0.1	24.556184
1.316500	0.1	24.521334
1.318167	0.1	24.489535
1.319833	0.1	24.447590
1.321500	0.1	24.419937
1.323167	0.1	24.415424
1.324833	0.1	24.372011
1.326500	0.1	24.357444
1.328167	0.1	24.314340
1.329833	0.1	24.293055
1.331500	0.1	24.263002
1.333167	0.1	24.230648
1.334833	0.1	24.180249
1.336500	0.1	24.123117
1.338167	0.1	24.052939
1.339833	0.1	24.017391
1.341500	0.1	23.961764
1.343167	0.1	23.892763
1.344833	0.1	23.840441
1.346500	0.1	23.782143
1.348167	0.1	23.714075
1.349833	0.1	23.662887
1.351500	0.1	23.608366
1.353167	0.1	23.541146
1.354833	0.1	23.489311
1.356500	0.1	23.427659
1.358167	0.1	23.364528
1.359833	0.1	23.344318
1.361500	0.1	23.313713
1.363167	0.1	23.253457
1.364833	0.1	23.215971
1.366500	0.1	23.170896
1.368167	0.1	23.142606
1.369833	0.1	23.121869
1.371500	0.1	23.107342
1.373167	0.1	23.081828
1.374833	0.1	23.035418
1.376500	0.1	23.004269
1.378167	0.1	22.982496
1.379833	0.1	22.969579
1.381500	0.1	22.939059
1.383167	0.1	22.927673
1.384833	0.1	22.917088
1.386500	0.1	22.886194
1.388167	0.1	22.846226
1.389833	0.1	22.823678
1.391500	0.1	22.808580
1.393167	0.1	22.786781
1.394833	0.1	22.786618
1.396500	0.1	22.752137
1.398167	0.1	22.730984
1.399833	0.1	22.700637
1.401500	0.1	22.688321
1.403167	0.1	22.682507
1.404833	0.1	22.669303
1.406500	0.1	22.672078
1.408167	0.1	22.664578
1.409833	0.1	22.646562
1.411500	0.1	22.640267
1.413167	0.1	22.627723
1.414833	0.1	22.640830
1.416500	0.1	22.638791
1.418167	0.1	22.620524
1.419833	0.1	22.599979
1.421500	0.1	22.599293
1.423167	0.1	22.585939
1.424833	0.1	22.583431
1.426500	0.1	22.581340
1.428167	0.1	22.582532
1.429833	0.1	22.585244
1.431500	0.1	22.584676
1.433167	0.1	22.601145
1.434833	0.1	22.583808
1.436500	0.1	22.580758
1.438167	0.1	22.574286
1.439833	0.1	22.581130
1.441500	0.1	22.597153
1.443167	0.1	22.609673
1.444833	0.1	22.622931
1.446500	0.1	22.645097
1.448167	0.1	22.648562
1.449833	0.1	22.678269
1.451500	0.1	22.695094
1.453167	0.1	22.750769
1.454833	0.1	22.788310
1.456500	0.1	22.817392
1.458167	0.1	22.829556
1.459833	0.1	22.889197
1.461500	0.1	22.926550
1.463167	0.1	22.968871
1.464833	0.1	22.996945
1.466500	0.1	23.044195
1.468167	0.1	23.097544
1.469833	0.1	23.125390
1.471500	0.1	23.165724
1.473167	0.1	23.188952
1.474833	0.1	23.219200
1.476500	0.1	23.262065
1.478167	0.1	23.305035
1.479833	0.1	23.335581
1.481500	0.1	23.350068
1.483167	0.1	23.369236
1.484833	0.1	23.410448
1.486500	0.1	23.444604
1.488167	0.1	23.473329
1.489833	0.1	23.498313
1.491500	0.1	23.509545
1.493167	0.1	23.540305
1.494833	0.1	23.558525
1.496500	0.1	23.591358
1.498167	0.1	23.627600
1.499833	0.1	23.657783
1.501500	0.1	23.685658
1.503167	0.1	23.717130
1.504833	0.1	23.733249
1.506500	0.1	23.759140
1.508167	0.1	23.786739
1.509833	0.1	23.825167
1.511500	0.1	23.862702
1.513167	0.1	23.881469
1.514833	0.1	23.913206
1.516500	0.1	23.955087
1.518167	0.1	23.996050
1.519833	0.1	24.026237
1.521500	0.1	24.070802
1.523167	0.1	24.112669
1.524833	0.1	24.153033
1.526500	0.1	24.186556
1.528167	0.1	24.239764
1.529833	0.1	24.282060
1.531500	0.1	24.311450
1.533167	0.1	24.350365
1.534833	0.1	24.394455
1.536500	0.1	24.443653
1.538167	0.1	24.482313
1.539833	0.1	24.532710
1.541500	0.1	24.561310
1.543167	0.1	24.619374
1.544833	0.1	24.648919
1.546500	0.1	24.695467
1.548167	0.1	24.747430
1.549833	0.1	24.797519
1.551500	0.1	24.846126
1.553167	0.1	24.887486
1.554833	0.1	24.929036
1.556500	0.1	24.970073
1.558167	0.1	24.997254
1.559833	0.1	25.039780
1.561500	0.1	25.097484
1.563167	0.1	25.131689
1.564833	0.1	25.179290
1.566500	0.1	25.219123
1.568167	0.1	25.252875
1.569833	0.1	25.300969
1.571500	0.1	25.335909
1.573167	0.1	25.377624
1.574833	0.1	25.418279
1.576500	0.1	25.453925
1.578167	0.1	25.499264
1.579833	0.1	25.533449
1.581500	0.1	25.587103
1.583167	0.1	25.624234
1.584833	0.1	25.657919
1.586500	0.1	25.689910
1.588167	0.1	25.728509
1.589833	0.1	25.777234
1.591500	0.1	25.809312
1.593167	0.1	25.845440
1.594833	0.1	25.883015
1.596500	0.1	25.927181
1.598167	0.1	25.963735
1.599833	0.1	25.990145
1.601500	0.1	26.029476
1.603167	0.1	26.050291
1.604833	0.1	26.084360
1.606500	0.1	26.111630
1.608167	0.1	26.145984
1.609833	0.1	26.183751
1.611500	0.1	26.206946
1.613167	0.1	26.223557
1.614833	0.1	26.242852
1.616500	0.1	26.253206
1.618167	0.1	26.277377
1.619833	0.1	26.300959
1.621500	0.1	26.328371
1.623167	0.1	26.346188
1.624833	0.1	26.368402
1.626500	0.1	26.387824
1.628167	0.1	26.397698
1.629833	0.1	26.417704
1.631500	0.1	26.448911
1.633167	0.1	26.451540
1.634833	0.1	26.467313
1.636500	0.1	26.466278
1.638167	0.1	26.500126
1.639833	0.1	26.529785
1.641500	0.1	26.542672
1.643167	0.1	26.569550
1.644833	0.1	26.601760
1.646500	0.1	26.609367
1.648167	0.1	26.639215
1.649833	0.1	26.659537
1.651500	0.1	26.678513
1.653167	0.1	26.702820
1.654833	0.1	26.718735
1.656500	0.1	26.732599
1.658167	0.1	26.775781
1.659833	0.1	26.818248
1.661500	0.1	26.856719
1.663167	0.1	26.883802
1.664833	0.1	26.894588
1.666500	0.1	26.922953
1.668167	0.1	26.964477
1.669833	0.1	26.994001
1.671500	0.1	27.029715
1.673167	0.1	27.054505
1.674833	0.1	27.087722
1.676500	0.1	27.105034
1.678167	0.1	27.134262
1.679833	0.1	27.175921
1.681500	0.1	27.204734
1.683167	0.1	27.216021
1.684833	0.1	27.238812
1.686500	0.1	27.274733
1.688167	0.1	27.294040
1.689833	0.1	27.311831
1.691500	0.1	27.327654
1.693167	0.1	27.326108
1.694833	0.1	27.341421
1.696500	0.1	27.334249
1.698167	0.1	27.340965
1.699833	0.1	27.342716
1.701500	0.1	27.340194
1.703167	0.1	27.329980
1.704833	0.1	27.339637
1.706500	0.1	27.331530
1.708167	0.1	27.329644
1.709833	0.1	27.313113
1.711500	0.1	27.310192
1.713167	0.1	27.294244
1.714833	0.1	27.284852
1.716500	0.1	27.265059
1.718167	0.1	27.250278
1.719833	0.1	27.240564
1.721500	0.1	27.237821
1.723167	0.1	27.231051
1.724833	0.1	27.226133
1.726500	0.1	27.223619
1.728167	0.1	27.211531
1.729833	0.1	27.205218
1.731500	0.1	27.193307
1.733167	0.1	27.193607
1.734833	0.1	27.161025
1.736500	0.1	27.156216
1.738167	0.1	27.146989
1.739833	0.1	27.137401
1.741500	0.1	27.131091
1.743167	0.1	27.127121
1.744833	0.1	27.127326
1.746500	0.1	27.122663
1.748167	0.1	27.108119
1.749833	0.1	27.079396
1.751500	0.1	27.095927
1.753167	0.1	27.080328
1.754833	0.1	27.063327
1.756500	0.1	27.057889
1.758167	0.1	27.033263
1.759833	0.1	27.040919
1.761500	0.1	27.033906
1.763167	0.1	27.005508
1.764833	0.1	27.016491
1.766500	0.1	27.019546
1.768167	0.1	27.030065
1.769833	0.1	27.024678
1.771500	0.1	27.025609
1.773167	0.1	27.020145
1.774833	0.1	27.013097
1.776500	0.1	27.003227
1.778167	0.1	27.012500
1.779833	0.1	27.016505
1.781500	0.1	27.032220
1.783167	0.1	27.040343
1.784833	0.1	27.045210
1.786500	0.1	27.059134
1.788167	0.1	27.067801
1.789833	0.1	27.074764
1.791500	0.1	27.109603
1.793167	0.1	27.109389
1.794833	0.1	27.124295
1.796500	0.1	27.137877
1.798167	0.1	27.149712
1.799833	0.1	27.173481
1.801500	0.1	27.172510
1.803167	0.1	27.187540
1.804833	0.1	27.198564
1.806500	0.1	27.215934
1.808167	0.1	27.220681
1.809833	0.1	27.227078
1.811500	0.1	27.227964
1.813167	0.1	27.240697
1.814833	0.1	27.251617
1.816500	0.1	27.268248
1.818167	0.1	27.249146
1.819833	0.1	27.251590
1.821500	0.1	27.248873
1.823167	0.1	27.261034
1.824833	0.1	27.260472
1.826500	0.1	27.246411
1.828167	0.1	27.234712
1.829833	0.1	27.232327
1.831500	0.1	27.219832
1.833167	0.1	27.217945
1.834833	0.1	27.218797
1.836500	0.1	27.185095
1.838167	0.1	27.178301
1.839833	0.1	27.144435
1.841500	0.1	27.145331
1.843167	0.1	27.148959
1.844833	0.1	27.119291
1.846500	0.1	27.099716
1.848167	0.1	27.088028
1.849833	0.1	27.077513
1.851500	0.1	27.075308
1.853167	0.1	27.072811
1.854833	0.1	27.056630
1.856500	0.1	27.040458
1.858167	0.1	27.006037
1.859833	0.1	26.998721
1.861500	0.1	26.991818
1.863167	0.1	26.981178
1.864833	0.1	26.979246
1.866500	0.1	26.966622
1.868167	0.1	26.959019
1.869833	0.1	26.945500
1.871500	0.1	26.934398
1.873167	0.1	26.931419
1.874833	0.1	26.929927
1.876500	0.1	26.921188
1.878167	0.1	26.936725
1.879833	0.1	26.930719
1.881500	0.1	26.918850
1.883167	0.1	26.934696
1.884833	0.1	26.959825
1.886500	0.1	26.954169
1.888167	0.1	26.949614
1.889833	0.1	26.952710
1.891500	0.1	26.960932
1.893167	0.1	26.971379
1.894833	0.1	26.958489
1.896500	0.1	26.961293
1.898167	0.1	26.989370
1.899833	0.1	27.006305
1.901500	0.1	27.000850
1.903167	0.1	27.015497
1.904833	0.1	27.031047
1.906500	0.1	27.050509
1.908167	0.1	27.061034
1.909833	0.1	27.084652
1.911500	0.1	27.102549
1.913167	0.1	27.095005
1.914833	0.1	27.103330
1.916500	0.1	27.117604
1.918167	0.1	27.128713
1.919833	0.1	27.137443
1.921500	0.1	27.152509
1.923167	0.1	27.168445
1.924833	0.1	27.169772
1.926500	0.1	27.164072
1.928167	0.1	27.173128
1.929833	0.1	27.174400
1.931500	0.1	27.192034
1.933167	0.1	27.183774
1.934833	0.1	27.192464
1.936500	0.1	27.210252
1.938167	0.1	27.204282
1.939833	0.1	27.216902
1.941500	0.1	27.231601
1.943167	0.1	27.242188
1.944833	0.1	27.253329
1.946500	0.1	27.270579
1.948167	0.1	27.260520
1.949833	0.1	27.274712
1.951500	0.1	27.278017
1.953167	0.1	27.293555
1.954833	0.1	27.317639
1.956500	0.1	27.337057
1.958167	0.1	27.344490
1.959833	0.1	27.364096
1.961500	0.1	27.380462
1.963167	0.1	27.374901
1.964833	0.1	27.398728
1.966500	0.1	27.420745
1.968167	0.1	27.425462
1.969833	0.1	27.443048
1.971500	0.1	27.466557
1.973167	0.1	27.489888
1.974833	0.1	27.498999
1.976500	0.1	27.508711
1.978167	0.1	27.514683
1.979833	0.1	27.503451
1.981500	0.1	27.499213
1.983167	0.1	27.513637
1.984833	0.1	27.512317
1.986500	0.1	27.514719
1.988167	0.1	27.516306
1.989833	0.1	27.515172
1.991500	0.1	27.491012
1.993167	0.1	27.470159
1.994833	0.1	27.482203
1.996500	0.1	27.467078
1.998167	0.1	27.466394
1.999833	0.1	27.453340
2.001500	0.1	27.440023
2.003167	0.1	27.420082
2.004833	0.1	27.394607
2.006500	0.1	27.367185
2.008167	0.1	27.361195
2.009833	0.1	27.356698
2.011500	0.1	27.356045
2.013167	0.1	27.341968
2.014833	0.1	27.334738
2.016500	0.1	27.338823
2.018167	0.1	27.311664
2.019833	0.1	27.311184
2.021500	0.1	27.313745
2.023167	0.1	27.307662
2.024833	0.1	27.312035
2.026500	0.1	27.312464
2.028167	0.1	27.303310
2.029833	0.1	27.326726
2.031500	0.1	27.325748
2.033167	0.1	27.344174
2.034833	0.1	27.360605
2.036500	0.1	27.396168
2.038167	0.1	27.429167
2.039833	0.1	27.453123
2.041500	0.1	27.475838
2.043167	0.1	27.487525
2.044833	0.1	27.514673
2.046500	0.1	27.557892
2.048167	0.1	27.597758
2.049833	0.1	27.634188
2.051500	0.1	27.661393
2.053167	0.1	27.689519
2.054833	0.1	27.729941
2.056500	0.1	27.767883
2.058167	0.1	27.774673
2.059833	0.1	27.804445
2.061500	0.1	27.837694
2.063167	0.1	27.857705
2.064833	0.1	27.858237
2.066500	0.1	27.857394
2.068167	0.1	27.855594
2.069833	0.1	27.853382
2.071500	0.1	27.847759
2.073167	0.1	27.828263
2.074833	0.1	27.807689
2.076500	0.1	27.777951
2.078167	0.1	27.761184
2.079833	0.1	27.740786
2.081500	0.1	27.720181
2.083167	0.1	27.688598
2.084833	0.1	27.667556
2.086500	0.1	27.619197
2.088167	0.1	27.589764
2.089833	0.1	27.578068
2.091500	0.1	27.533003
2.093167	0.1	27.487347
2.094833	0.1	27.455062
2.096500	0.1	27.440889
2.098167	0.1	27.398320
2.099833	0.1	27.371460
2.101500	0.1	27.359325
2.103167	0.1	27.328468
2.104833	0.1	27.303091
2.106500	0.1	27.291109
2.108167	0.1	27.260973
2.109833	0.1	27.248809
2.111500	0.1	27.228537
2.113167	0.1	27.200997
2.114833	0.1	27.175210
2.116500	0.1	27.146363
2.118167	0.1	27.134657
2.119833	0.1	27.120111
2.121500	0.1	27.115826
2.123167	0.1	27.083338
2.124833	0.1	27.076112
2.126500	0.1	27.070436
2.128167	0.1	27.059769
2.129833	0.1	27.036109
2.131500	0.1	27.032047
2.133167	0.1	27.026803
2.134833	0.1	27.015087
2.136500	0.1	27.007742
2.138167	0.1	26.997527
2.139833	0.1	26.983575
2.141500	0.1	26.969886
2.143167	0.1	26.963344
2.144833	0.1	26.957667
2.146500	0.1	26.937886
2.148167	0.1	26.923190
2.149833	0.1	26.931334
2.151500	0.1	26.921455
2.153167	0.1	26.917171
2.154833	0.1	26.914763
2.156500	0.1	26.903659
2.158167	0.1	26.891629
2.159833	0.1	26.902100
2.161500	0.1	26.899375
2.163167	0.1	26.897543
2.164833	0.1	26.875116
2.166500	0.1	26.882116
2.168167	0.1	26.892219
2.169833	0.1	26.893190
2.171500	0.1	26.869408
2.173167	0.1	26.855611
2.174833	0.1	26.857694
2.176500	0.1	26.863904
2.178167	0.1	26.846736
2.179833	0.1	26.847149
2.181500	0.1	26.858834
2.183167	0.1	26.850059
2.184833	0.1	26.856625
2.186500	0.1	26.857353
2.188167	0.1	26.884893
2.189833	0.1	26.881248
2.191500	0.1	26.880606
2.193167	0.1	26.866065
2.194833	0.1	26.884752
2.196500	0.1	26.894501
2.198167	0.1	26.905845
2.199833	0.1	26.913038
2.201500	0.1	26.919262
2.203167	0.1	26.915164
2.204833	0.1	26.927934
2.206500	0.1	26.944481
2.208167	0.1	26.965835
2.209833	0.1	27.005324
2.211500	0.1	27.001566
2.213167	0.1	27.010415
2.214833	0.1	27.029998
2.216500	0.1	27.053845
2.218167	0.1	27.079522
2.219833	0.1	27.119253
2.221500	0.1	27.147425
2.223167	0.1	27.162918
2.224833	0.1	27.197882
2.226500	0.1	27.227375
2.228167	0.1	27.244361
2.229833	0.1	27.276822
2.231500	0.1	27.301596
2.233167	0.1	27.332258
2.234833	0.1	27.368986
2.236500	0.1	27.400249
2.238167	0.1	27.426649
2.239833	0.1	27.430319
2.241500	0.1	27.450027
2.243167	0.1	27.470547
2.244833	0.1	27.495194
2.246500	0.1	27.523528
2.248167	0.1	27.506039
2.249833	0.1	27.509660
2.251500	0.1	27.513602
2.253167	0.1	27.525873
2.254833	0.1	27.526142
2.256500	0.1	27.514240
2.258167	0.1	27.517003
2.259833	0.1	27.502911
2.261500	0.1	27.481626
2.263167	0.1	27.461738
2.264833	0.1	27.453306
2.266500	0.1	27.446162
2.268167	0.1	27.429407
2.269833	0.1	27.398718
2.271500	0.1	27.384699
2.273167	0.1	27.356372
2.274833	0.1	27.348679
2.276500	0.1	27.330099
2.278167	0.1	27.298079
2.279833	0.1	27.263499
2.281500	0.1	27.269908
2.283167	0.1	27.246442
2.284833	0.1	27.257818
2.286500	0.1	27.243314
2.288167	0.1	27.229348
2.289833	0.1	27.231019
2.291500	0.1	27.226910
2.293167	0.1	27.229538
2.294833	0.1	27.232904
2.296500	0.1	27.233166
2.298167	0.1	27.241671
2.299833	0.1	27.244497
2.301500	0.1	27.268539
2.303167	0.1	27.268267
2.304833	0.1	27.281033
2.306500	0.1	27.295542
2.308167	0.1	27.306089
2.309833	0.1	27.327121
2.311500	0.1	27.339354
2.313167	0.1	27.367674
2.314833	0.1	27.385623
2.316500	0.1	27.400138
2.318167	0.1	27.413921
2.319833	0.1	27.449871
2.321500	0.1	27.468258
2.323167	0.1	27.485473
2.324833	0.1	27.506822
2.326500	0.1	27.510864
2.328167	0.1	27.525820
2.329833	0.1	27.554668
2.331500	0.1	27.572969
2.333167	0.1	27.600010
2.334833	0.1	27.617514
2.336500	0.1	27.639321
2.338167	0.1	27.659858
2.339833	0.1	27.675093
2.341500	0.1	27.682533
2.343167	0.1	27.707585
2.344833	0.1	27.714759
2.346500	0.1	27.736639
2.348167	0.1	27.743859
2.349833	0.1	27.762401
2.351500	0.1	27.773403
2.353167	0.1	27.780073
2.354833	0.1	27.779660
2.356500	0.1	27.778812
2.358167	0.1	27.787702
2.359833	0.1	27.790560
2.361500	0.1	27.793904
2.363167	0.1	27.779419
2.364833	0.1	27.776429
2.366500	0.1	27.781573
2.368167	0.1	27.764807
2.369833	0.1	27.745426
2.371500	0.1	27.734889
2.373167	0.1	27.719825
2.374833	0.1	27.704443
2.376500	0.1	27.675502
2.378167	0.1	27.657786
2.379833	0.1	27.648103
2.381500	0.1	27.616050
2.383167	0.1	27.616909
2.384833	0.1	27.601116
2.386500	0.1	27.566432
2.388167	0.1	27.548020
2.389833	0.1	27.549444
2.391500	0.1	27.531809
2.393167	0.1	27.495774
2.394833	0.1	27.483801
2.396500	0.1	27.455114
2.398167	0.1	27.457341
2.399833	0.1	27.453683
2.401500	0.1	27.451609
2.403167	0.1	27.444992
2.404833	0.1	27.431949
2.406500	0.1	27.458625
2.408167	0.1	27.456562
2.409833	0.1	27.457030
2.411500	0.1	27.470629
2.413167	0.1	27.488195
2.414833	0.1	27.511614
2.416500	0.1	27.546397
2.418167	0.1	27.583493
2.419833	0.1	27.617336
2.421500	0.1	27.656877
2.423167	0.1	27.699893
2.424833	0.1	27.747736
2.426500	0.1	27.798762
2.428167	0.1	27.851737
2.429833	0.1	27.920020
2.431500	0.1	27.986538
2.433167	0.1	28.057608
2.434833	0.1	28.119915
2.436500	0.1	28.196891
2.438167	0.1	28.265913
2.439833	0.1	28.324456
2.441500	0.1	28.377434
2.443167	0.1	28.442257
2.444833	0.1	28.520028
2.446500	0.1	28.550268
2.448167	0.1	28.624609
2.449833	0.1	28.659794
2.451500	0.1	28.670846
2.453167	0.1	28.699514
2.454833	0.1	28.730787
2.456500	0.1	28.754798
2.458167	0.1	28.767591
2.459833	0.1	28.761965
2.461500	0.1	28.755338
2.463167	0.1	28.748411
2.464833	0.1	28.749711
2.466500	0.1	28.733553
2.468167	0.1	28.706231
2.469833	0.1	28.680807
2.471500	0.1	28.682389
2.473167	0.1	28.672736
2.474833	0.1	28.650026
2.476500	0.1	28.640351
2.478167	0.1	28.608403
2.479833	0.1	28.564637
2.481500	0.1	28.538148
2.483167	0.1	28.524836
2.484833	0.1	28.504092
2.486500	0.1	28.494858
2.488167	0.1	28.464688
2.489833	0.1	28.451348
2.491500	0.1	28.441861
2.493167	0.1	28.427428
2.494833	0.1	28.415265
2.496500	0.1	28.435607
2.498167	0.1	28.432343
2.499833	0.1	28.434678
2.501500	0.1	28.439966
2.503167	0.1	28.444861
2.504833	0.1	28.458401
2.506500	0.1	28.474453
2.508167	0.1	28.491903
2.509833	0.1	28.492799
2.511500	0.1	28.509816
2.513167	0.1	28.541852
2.514833	0.1	28.554871
2.516500	0.1	28.569867
2.518167	0.1	28.589085
2.519833	0.1	28.628857
2.521500	0.1	28.621351
2.523167	0.1	28.644265
2.524833	0.1	28.675308
2.526500	0.1	28.702779
2.528167	0.1	28.735753
2.529833	0.1	28.774932
2.531500	0.1	28.812573
2.533167	0.1	28.858701
2.534833	0.1	28.888208
2.536500	0.1	28.919704
2.538167	0.1	28.970425
2.539833	0.1	29.008145
2.541500	0.1	29.052410
2.543167	0.1	29.097243
2.544833	0.1	29.148560
2.546500	0.1	29.199371
2.548167	0.1	29.242675
2.549833	0.1	29.297356
2.551500	0.1	29.342309
2.553167	0.1	29.392003
2.554833	0.1	29.443358
2.556500	0.1	29.503844
2.558167	0.1	29.574918
2.559833	0.1	29.625744
2.561500	0.1	29.689349
2.563167	0.1	29.765013
2.564833	0.1	29.813691
2.566500	0.1	29.892879
2.568167	0.1	29.968801
2.569833	0.1	30.035901
2.571500	0.1	30.109892
2.573167	0.1	30.177204
2.574833	0.1	30.246598
2.576500	0.1	30.329691
2.578167	0.1	30.411020
2.579833	0.1	30.486382
2.581500	0.1	30.580277
2.583167	0.1	30.666338
2.584833	0.1	30.758762
2.586500	0.1	30.834976
2.588167	0.1	30.950860
2.589833	0.1	31.052969
2.591500	0.1	31.172323
2.593167	0.1	31.274132
2.594833	0.1	31.379303
2.596500	0.1	31.493257
2.598167	0.1	31.623432
2.599833	0.1	31.745864
2.601500	0.1	31.874192
2.603167	0.1	32.002877
2.604833	0.1	32.115570
2.606500	0.1	32.247697
2.608167	0.1	32.375565
2.609833	0.1	32.521258
2.611500	0.1	32.659080
2.613167	0.1	32.807389
2.614833	0.1	32.933917
2.616500	0.1	33.091403
2.618167	0.1	33.218942
2.619833	0.1	33.375404
2.621500	0.1	33.515372
2.623167	0.1	33.651407
2.624833	0.1	33.788895
2.626500	0.1	33.921527
2.628167	0.1	34.035721
2.629833	0.1	34.175587
2.631500	0.1	34.300278
2.633167	0.1	34.399262
2.634833	0.1	34.506201
2.636500	0.1	34.618845
2.638167	0.1	34.705396
2.639833	0.1	34.818036
2.641500	0.1	34.921380
2.643167	0.1	35.008161
2.644833	0.1	35.095105
2.646500	0.1	35.194265
2.648167	0.1	35.272484
2.649833	0.1	35.352364
2.651500	0.1	35.433449
2.653167	0.1	35.502889
2.654833	0.1	35.591697
2.656500	0.1	35.680797
2.658167	0.1	35.743553
2.659833	0.1	35.825106
2.661500	0.1	35.901747
2.663167	0.1	35.977129
2.664833	0.1	36.068725
2.666500	0.1	36.151977
2.668167	0.1	36.248860
2.669833	0.1	36.334939
2.671500	0.1	36.429105
2.673167	0.1	36.530104
2.674833	0.1	36.630668
2.676500	0.1	36.749841
2.678167	0.1	36.835870
2.679833	0.1	36.947548
2.681500	0.1	37.056590
2.683167	0.1	37.173848
2.684833	0.1	37.312705
2.686500	0.1	37.426375
2.688167	0.1	37.568842
2.689833	0.1	37.707072
2.691500	0.1	37.850988
2.693167	0.1	37.988781
2.694833	0.1	38.140863
2.696500	0.1	38.286499
2.698167	0.1	38.439207
2.699833	0.1	38.580337
2.701500	0.1	38.725296
2.703167	0.1	38.882558
2.704833	0.1	39.029451
2.706500	0.1	39.197690
2.708167	0.1	39.351704
2.709833	0.1	39.543835
2.711500	0.1	39.710151
2.713167	0.1	39.884773
2.714833	0.1	40.043946
2.716500	0.1	40.213800
2.718167	0.1	40.403294
2.719833	0.1	40.591438
2.721500	0.1	40.750807
2.723167	0.1	40.932096
2.724833	0.1	41.116925
2.726500	0.1	41.299836
2.728167	0.1	41.484550
2.729833	0.1	41.667199
2.731500	0.1	41.851759
2.733167	0.1	42.026273
2.734833	0.1	42.195618
2.736500	0.1	42.377677
2.738167	0.1	42.545514
2.739833	0.1	42.744704
2.741500	0.1	42.920033
2.743167	0.1	43.107163
2.744833	0.1	43.299387
2.746500	0.1	43.473590
2.748167	0.1	43.645198
2.749833	0.1	43.837155
2.751500	0.1	44.013820
2.753167	0.1	44.195508
2.754833	0.1	44.395050
2.756500	0.1	44.589533
2.758167	0.1	44.779664
2.759833	0.1	44.968964
2.761500	0.1	45.159763
2.763167	0.1	45.350002
2.764833	0.1	45.544763
2.766500	0.1	45.731733
2.768167	0.1	45.910926
2.769833	0.1	46.138717
2.771500	0.1	46.333909
2.773167	0.1	46.532866
2.774833	0.1	46.750743
2.776500	0.1	46.959238
2.778167	0.1	47.161115
2.779833	0.1	47.351150
2.781500	0.1	47.545111
2.783167	0.1	47.758948
2.784833	0.1	47.975523
2.786500	0.1	48.183068
2.788167	0.1	48.399830
2.789833	0.1	48.617728
2.791500	0.1	48.825724
2.793167	0.1	49.059578
2.794833	0.1	49.262279
2.796500	0.1	49.474971
2.798167	0.1	49.707011
2.799833	0.1	49.930192
2.801500	0.1	50.156612
2.803167	0.1	50.388836
2.804833	0.1	50.598189
2.806500	0.1	50.808142
2.808167	0.1	51.030970
2.809833	0.1	51.248208
2.811500	0.1	51.490527
2.813167	0.1	51.706373
2.814833	0.1	51.931776
2.816500	0.1	52.162530
2.818167	0.1	52.391972
2.819833	0.1	52.609314
2.821500	0.1	52.833341
2.823167	0.1	53.044101
2.824833	0.1	53.266922
2.826500	0.1	53.493279
2.828167	0.1	53.705830
2.829833	0.1	53.936195
2.831500	0.1	54.163275
2.833167	0.1	54.380297
2.834833	0.1	54.587220
2.836500	0.1	54.795794
2.838167	0.1	55.008589
2.839833	0.1	55.212150
2.841500	0.1	55.435235
2.843167	0.1	55.660262
2.844833	0.1	55.862170
2.846500	0.1	56.067083
2.848167	0.1	56.274279
2.849833	0.1	56.463502
2.851500	0.1	56.678099
2.853167	0.1	56.886163
2.854833	0.1	57.077917
2.856500	0.1	57.271587
2.858167	0.1	57.472129
2.859833	0.1	57.656896
2.861500	0.1	57.846673
2.863167	0.1	58.053343
2.864833	0.1	58.253837
2.866500	0.1	58.459427
2.868167	0.1	58.665521
2.869833	0.1	58.863082
2.871500	0.1	59.074478
2.873167	0.1	59.269693
2.874833	0.1	59.465039
2.876500	0.1	59.678460
2.878167	0.1	59.870722
2.879833	0.1	60.083226
2.881500	0.1	60.292912
2.883167	0.1	60.491091
2.884833	0.1	60.705447
2.886500	0.1	60.906787
2.888167	0.1	61.101252
2.889833	0.1	61.318977
2.891500	0.1	61.529017
2.893167	0.1	61.730602
2.894833	0.1	61.919066
2.896500	0.1	62.131543
2.898167	0.1	62.347058
2.899833	0.1	62.568415
2.901500	0.1	62.772491
2.903167	0.1	62.980186
2.904833	0.1	63.160532
2.906500	0.1	63.354195
2.908167	0.1	63.549284
2.909833	0.1	63.740957
2.911500	0.1	63.939768
2.913167	0.1	64.126984
2.914833	0.1	64.307542
2.916500	0.1	64.495620
2.918167	0.1	64.678577
2.919833	0.1	64.847378
2.921500	0.1	65.020672
2.923167	0.1	65.188296
2.924833	0.1	65.340391
2.926500	0.1	65.503062
2.928167	0.1	65.657243
2.929833	0.1	65.799218
2.931500	0.1	65.934729
2.933167	0.1	66.079299
2.934833	0.1	66.224475
2.936500	0.1	66.339832
2.938167	0.1	66.472918
2.939833	0.1	66.591653
2.941500	0.1	66.708434
2.943167	0.1	66.802385
2.944833	0.1	66.926719
2.946500	0.1	67.012451
2.948167	0.1	67.126725
2.949833	0.1	67.234650
2.951500	0.1	67.336091
2.953167	0.1	67.432033
2.954833	0.1	67.535968
2.956500	0.1	67.604136
2.958167	0.1	67.706754
2.959833	0.1	67.783450
2.961500	0.1	67.877724
2.963167	0.1	67.968042
2.964833	0.1	68.051852
2.966500	0.1	68.135464
2.968167	0.1	68.218432
2.969833	0.1	68.301832
2.971500	0.1	68.382078
2.973167	0.1	68.457545
2.974833	0.1	68.539151
2.976500	0.1	68.630322
2.978167	0.1	68.717173
2.979833	0.1	68.796313
2.981500	0.1	68.865582
2.983167	0.1	68.952754
2.984833	0.1	69.031015
2.986500	0.1	69.126918
2.988167	0.1	69.197179
2.989833	0.1	69.285749
2.991500	0.1	69.368673
2.993167	0.1	69.438522
2.994833	0.1	69.525693
2.996500	0.1	69.601986
2.998167	0.1	69.681585
2.999833	0.1	69.767679
3.001500	0.1	69.821542
3.003167	0.1	69.893189
3.004833	0.1	69.969171
3.006500	0.1	70.025363
3.008167	0.1	70.073238
3.009833	0.1	70.151302
3.011500	0.1	70.206813
3.013167	0.1	70.250843
3.014833	0.1	70.274506
3.016500	0.1	70.326771
3.018167	0.1	70.361558
3.019833	0.1	70.388500
3.021500	0.1	70.416074
3.023167	0.1	70.463586
3.024833	0.1	70.476018
3.026500	0.1	70.489451
3.028167	0.1	70.516391
3.029833	0.1	70.537249
3.031500	0.1	70.550377
3.033167	0.1	70.557853
3.034833	0.1	70.577162
3.036500	0.1	70.585658
3.038167	0.1	70.609171
3.039833	0.1	70.625934
3.041500	0.1	70.639455
3.043167	0.1	70.668390
3.044833	0.1	70.696963
3.046500	0.1	70.724836
3.048167	0.1	70.748235
3.049833	0.1	70.784724
3.051500	0.1	70.825777
3.053167	0.1	70.850041
3.054833	0.1	70.889923
3.056500	0.1	70.934305
3.058167	0.1	70.973105
3.059833	0.1	71.015153
3.061500	0.1	71.052361
3.063167	0.1	71.090431
3.064833	0.1	71.132256
3.066500	0.1	71.155951
3.068167	0.1	71.183312
3.069833	0.1	71.192129
3.071500	0.1	71.209943
3.073167	0.1	71.220275
3.074833	0.1	71.213410
3.076500	0.1	71.219414
3.078167	0.1	71.211810
3.079833	0.1	71.207481
3.081500	0.1	71.187610
3.083167	0.1	71.160927
3.084833	0.1	71.156790
3.086500	0.1	71.134755
3.088167	0.1	71.133808
3.089833	0.1	71.097886
3.091500	0.1	71.056680
3.093167	0.1	71.039637
3.094833	0.1	71.033694
3.096500	0.1	71.011768
3.098167	0.1	70.996923
3.099833	0.1	70.967096
3.101500	0.1	70.942826
3.103167	0.1	70.949678
3.104833	0.1	70.943999
3.106500	0.1	70.932560
3.108167	0.1	70.921792
3.109833	0.1	70.919459
3.111500	0.1	70.917390
3.113167	0.1	70.923434
3.114833	0.1	70.925432
3.116500	0.1	70.943622
3.118167	0.1	70.965770
3.119833	0.1	70.980426
3.121500	0.1	70.994391
3.123167	0.1	71.042186
3.124833	0.1	71.068490
3.126500	0.1	71.117107
3.128167	0.1	71.174536
3.129833	0.1	71.237479
3.131500	0.1	71.319624
3.133167	0.1	71.419236
3.134833	0.1	71.519079
3.136500	0.1	71.648008
3.138167	0.1	71.794303
3.139833	0.1	71.914348
3.141500	0.1	72.080543
3.143167	0.1	72.196673
3.144833	0.1	72.332790
3.146500	0.1	72.442275
3.148167	0.1	72.547166
3.149833	0.1	72.619539
3.151500	0.1	72.645891
3.153167	0.1	72.674219
3.154833	0.1	72.677423
3.156500	0.1	72.641167
3.158167	0.1	72.587070
3.159833	0.1	72.510254
3.161500	0.1	72.429456
3.163167	0.1	72.347453
3.164833	0.1	72.232024
3.166500	0.1	72.122711
3.168167	0.1	72.007154
3.169833	0.1	71.904572
3.171500	0.1	71.791336
3.173167	0.1	71.672794
3.174833	0.1	71.540378
3.176500	0.1	71.407953
3.178167	0.1	71.299468
3.179833	0.1	71.164997
3.181500	0.1	71.039768
3.183167	0.1	70.939666
3.184833	0.1	70.806098
3.186500	0.1	70.664581
3.188167	0.1	70.509849
3.189833	0.1	70.386065
3.191500	0.1	70.254822
3.193167	0.1	70.106556
3.194833	0.1	69.957866
3.196500	0.1	69.820233
3.198167	0.1	69.697842
3.199833	0.1	69.592116
3.201500	0.1	69.458659
3.203167	0.1	69.368855
3.204833	0.1	69.275756
3.206500	0.1	69.195500
3.208167	0.1	69.111604
3.209833	0.1	69.036045
3.211500	0.1	68.966425
3.213167	0.1	68.891477
3.214833	0.1	68.843214
3.216500	0.1	68.772005
3.218167	0.1	68.721029
3.219833	0.1	68.663857
3.221500	0.1	68.606033
3.223167	0.1	68.524740
3.224833	0.1	68.458972
3.226500	0.1	68.393118
3.228167	0.1	68.315423
3.229833	0.1	68.237939
3.231500	0.1	68.158412
3.233167	0.1	68.104751
3.234833	0.1	68.029319
3.236500	0.1	67.940933
3.238167	0.1	67.868648
3.239833	0.1	67.803355
3.241500	0.1	67.743551
3.243167	0.1	67.658623
3.244833	0.1	67.582697
3.246500	0.1	67.516520
3.248167	0.1	67.449848
3.249833	0.1	67.377183
3.251500	0.1	67.304499
3.253167	0.1	67.230017
3.254833	0.1	67.152607
3.256500	0.1	67.070000
3.258167	0.1	67.009006
3.259833	0.1	66.927507
3.261500	0.1	66.847683
3.263167	0.1	66.805584
3.264833	0.1	66.752936
3.266500	0.1	66.686105
3.268167	0.1	66.606612
3.269833	0.1	66.551042
3.271500	0.1	66.469274
3.273167	0.1	66.422071
3.274833	0.1	66.367213
3.276500	0.1	66.311243
3.278167	0.1	66.263101
3.279833	0.1	66.241355
3.281500	0.1	66.195000
3.283167	0.1	66.158753
3.284833	0.1	66.136736
3.286500	0.1	66.128212
3.288167	0.1	66.144055
3.289833	0.1	66.163490
3.291500	0.1	66.230050
3.293167	0.1	66.326435
3.294833	0.1	66.442890
3.296500	0.1	66.614040
3.298167	0.1	66.857443
3.299833	0.1	67.138518
3.301500	0.1	67.511414
3.303167	0.1	67.971995
3.304833	0.1	68.502596
3.306500	0.1	69.110053
3.308167	0.1	69.787159
3.309833	0.1	70.485488
3.311500	0.1	71.181380
3.313167	0.1	71.836955
3.314833	0.1	72.445839
3.316500	0.1	72.949542
3.318167	0.1	73.331244
3.319833	0.1	73.555219
3.321500	0.1	73.666231
3.323167	0.1	73.649872
3.324833	0.1	73.514125
3.326500	0.1	73.313036
3.328167	0.1	73.037514
3.329833	0.1	72.745009
3.331500	0.1	72.470452
3.333167	0.1	72.262309
3.334833	0.1	72.129449
3.336500	0.1	72.091968
3.338167	0.1	72.235359
3.339833	0.1	72.547868
3.341500	0.1	73.100901
3.343167	0.1	73.875873
3.344833	0.1	74.847516
3.346500	0.1	76.068710
3.348167	0.1	77.450547
3.349833	0.1	78.958334
3.351500	0.1	80.569538
3.353167	0.1	82.197512
3.354833	0.1	83.749383
3.356500	0.1	85.209825
3.358167	0.1	86.473114
3.359833	0.1	87.512489
3.361500	0.1	88.274154
3.363167	0.1	88.701158
3.364833	0.1	88.834786
3.366500	0.1	88.643961
3.368167	0.1	88.149360
3.369833	0.1	87.410811
3.371500	0.1	86.419885
3.373167	0.1	85.266117
3.374833	0.1	83.953035
3.376500	0.1	82.534735
3.378167	0.1	81.071909
3.379833	0.1	79.585150
3.381500	0.1	78.131042
3.383167	0.1	76.705457
3.384833	0.1	75.342570
3.386500	0.1	74.038032
3.388167	0.1	72.867596
3.389833	0.1	71.834908
3.391500	0.1	70.933649
3.393167	0.1	70.197550
3.394833	0.1	69.705345
3.396500	0.1	69.518936
3.398167	0.1	69.785399
3.399833	0.1	70.695135
3.401500	0.1	72.586314
3.403167	0.1	76.012211
3.404833	0.1	81.814740
3.406500	0.1	91.237729
3.408167	0.1	106.045279
3.409833	0.1	128.431450
3.411500	0.1	160.826111
3.413167	0.1	205.589478
3.414833	0.1	264.489618
3.416500	0.1	338.088931
3.418167	0.1	425.468642
3.419833	0.1	523.974203
3.421500	0.1	629.615128
3.423167	0.1	737.362518
3.424833	0.1	842.183374
3.426500	0.1	939.501456
3.428167	0.1	1,025.530360
3.429833	0.1	1,097.690028
3.431500	0.1	1,154.058497
3.433167	0.1	1,194.205389
3.434833	0.1	1,217.894872
3.436500	0.1	1,225.591686
3.438167	0.1	1,218.267430
3.439833	0.1	1,197.111295
3.441500	0.1	1,163.768340
3.443167	0.1	1,120.005730
3.444833	0.1	1,067.728930
3.446500	0.1	1,008.787712
3.448167	0.1	945.220699
3.449833	0.1	878.936188
3.451500	0.1	811.670883
3.453167	0.1	745.019059
3.454833	0.1	680.276347
3.456500	0.1	618.531931
3.458167	0.1	560.568044
3.459833	0.1	506.870845
3.461500	0.1	457.712174
3.463167	0.1	413.171566
3.464833	0.1	373.172178
3.466500	0.1	337.519895
3.468167	0.1	305.891002
3.469833	0.1	277.994837
3.471500	0.1	253.470764
3.473167	0.1	231.956946
3.474833	0.1	213.142610
3.476500	0.1	196.677607
3.478167	0.1	182.312172
3.479833	0.1	169.753757
3.481500	0.1	158.810328
3.483167	0.1	149.238291
3.484833	0.1	140.849765
3.486500	0.1	133.500468
3.488167	0.1	127.033313
3.489833	0.1	121.310477
3.491500	0.1	116.188317
3.493167	0.1	111.616026
3.494833	0.1	107.479324
3.496500	0.1	103.740662
3.498167	0.1	100.325728
3.499833	0.1	97.194583
3.501500	0.1	94.326249
3.503167	0.1	91.689551
3.504833	0.1	89.267239
3.506500	0.1	87.041988
3.508167	0.1	84.994928
3.509833	0.1	83.130374
3.511500	0.1	81.394543
3.513167	0.1	79.806128
3.514833	0.1	78.351352
3.516500	0.1	77.011688
3.518167	0.1	75.760008
3.519833	0.1	74.631168
3.521500	0.1	73.566500
3.523167	0.1	72.594586
3.524833	0.1	71.677372
3.526500	0.1	70.827084
3.528167	0.1	70.038858
3.529833	0.1	69.301947
3.531500	0.1	68.596670
3.533167	0.1	67.919828
3.534833	0.1	67.287316
3.536500	0.1	66.681198
3.538167	0.1	66.112643
3.539833	0.1	65.557534
3.541500	0.1	65.025819
3.543167	0.1	64.526548
3.544833	0.1	64.056880
3.546500	0.1	63.606924
3.548167	0.1	63.191119
3.549833	0.1	62.797155
3.551500	0.1	62.399642
3.553167	0.1	62.032622
3.554833	0.1	61.661124
3.556500	0.1	61.327006
3.558167	0.1	61.006548
3.559833	0.1	60.687656
3.561500	0.1	60.367157
3.563167	0.1	60.060652
3.564833	0.1	59.766474
3.566500	0.1	59.491194
3.568167	0.1	59.210425
3.569833	0.1	58.937631
3.571500	0.1	58.693297
3.573167	0.1	58.448450
3.574833	0.1	58.223604
3.576500	0.1	57.989780
3.578167	0.1	57.797895
3.579833	0.1	57.604010
3.581500	0.1	57.423290
3.583167	0.1	57.247163
3.584833	0.1	57.085272
3.586500	0.1	56.936082
3.588167	0.1	56.780404
3.589833	0.1	56.625834
3.591500	0.1	56.476730
3.593167	0.1	56.327682
3.594833	0.1	56.161320
3.596500	0.1	55.978756
3.598167	0.1	55.803454
3.599833	0.1	55.625765
3.601500	0.1	55.417435
3.603167	0.1	55.211199
3.604833	0.1	55.021915
3.606500	0.1	54.830956
3.608167	0.1	54.642607
3.609833	0.1	54.461597
3.611500	0.1	54.264920
3.613167	0.1	54.097796
3.614833	0.1	53.931318
3.616500	0.1	53.772420
3.618167	0.1	53.622333
3.619833	0.1	53.484031
3.621500	0.1	53.349958
3.623167	0.1	53.230117
3.624833	0.1	53.101799
3.626500	0.1	52.986498
3.628167	0.1	52.869007
3.629833	0.1	52.773344
3.631500	0.1	52.662953
3.633167	0.1	52.560329
3.634833	0.1	52.443475
3.636500	0.1	52.366068
3.638167	0.1	52.270338
3.639833	0.1	52.177261
3.641500	0.1	52.099774
3.643167	0.1	52.022765
3.644833	0.1	51.930807
3.646500	0.1	51.855883
3.648167	0.1	51.780039
3.649833	0.1	51.704809
3.651500	0.1	51.646847
3.653167	0.1	51.571252
3.654833	0.1	51.499307
3.656500	0.1	51.436708
3.658167	0.1	51.384416
3.659833	0.1	51.302983
3.661500	0.1	51.245050
3.663167	0.1	51.192640
3.664833	0.1	51.128179
3.666500	0.1	51.067103
3.668167	0.1	50.999325
3.669833	0.1	50.902419
3.671500	0.1	50.825456
3.673167	0.1	50.755252
3.674833	0.1	50.664301
3.676500	0.1	50.599349
3.678167	0.1	50.513774
3.679833	0.1	50.443436
3.681500	0.1	50.369176
3.683167	0.1	50.297645
3.684833	0.1	50.227195
3.686500	0.1	50.171622
3.688167	0.1	50.127138
3.689833	0.1	50.101021
3.691500	0.1	50.074763
3.693167	0.1	50.074602
3.694833	0.1	50.069225
3.696500	0.1	50.085397
3.698167	0.1	50.117492
3.699833	0.1	50.152354
3.701500	0.1	50.190245
3.703167	0.1	50.232453
3.704833	0.1	50.281211
3.706500	0.1	50.321779
3.708167	0.1	50.363623
3.709833	0.1	50.394113
3.711500	0.1	50.415972
3.713167	0.1	50.424518
3.714833	0.1	50.415485
3.716500	0.1	50.403348
3.718167	0.1	50.381128
3.719833	0.1	50.354526
3.721500	0.1	50.316008
3.723167	0.1	50.283836
3.724833	0.1	50.270781
3.726500	0.1	50.251781
3.728167	0.1	50.249217
3.729833	0.1	50.272112
3.731500	0.1	50.321360
3.733167	0.1	50.402848
3.734833	0.1	50.535973
3.736500	0.1	50.675186
3.738167	0.1	50.854253
3.739833	0.1	51.042027
3.741500	0.1	51.259143
3.743167	0.1	51.481033
3.744833	0.1	51.710728
3.746500	0.1	51.933527
3.748167	0.1	52.103049
3.749833	0.1	52.231179
3.751500	0.1	52.321941
3.753167	0.1	52.362426
3.754833	0.1	52.345275
3.756500	0.1	52.310014
3.758167	0.1	52.240248
3.759833	0.1	52.132432
3.761500	0.1	52.004991
3.763167	0.1	51.832545
3.764833	0.1	51.683954
3.766500	0.1	51.534749
3.768167	0.1	51.369291
3.769833	0.1	51.215447
3.771500	0.1	51.076243
3.773167	0.1	50.950169
3.774833	0.1	50.827617
3.776500	0.1	50.715278
3.778167	0.1	50.633951
3.779833	0.1	50.544937
3.781500	0.1	50.467680
3.783167	0.1	50.409985
3.784833	0.1	50.348088
3.786500	0.1	50.271559
3.788167	0.1	50.204678
3.789833	0.1	50.149888
3.791500	0.1	50.074260
3.793167	0.1	50.022661
3.794833	0.1	49.986040
3.796500	0.1	49.935722
3.798167	0.1	49.862784
3.799833	0.1	49.816128
3.801500	0.1	49.760364
3.803167	0.1	49.700066
3.804833	0.1	49.642479
3.806500	0.1	49.581621
3.808167	0.1	49.546250
3.809833	0.1	49.489683
3.811500	0.1	49.447019
3.813167	0.1	49.405361
3.814833	0.1	49.346283
3.816500	0.1	49.322070
3.818167	0.1	49.276154
3.819833	0.1	49.250363
3.821500	0.1	49.214865
3.823167	0.1	49.191658
3.824833	0.1	49.158512
3.826500	0.1	49.132673
3.828167	0.1	49.119627
3.829833	0.1	49.106092
3.831500	0.1	49.088132
3.833167	0.1	49.085815
3.834833	0.1	49.073543
3.836500	0.1	49.056221
3.838167	0.1	49.063266
3.839833	0.1	49.057177
3.841500	0.1	49.055321
3.843167	0.1	49.055282
3.844833	0.1	49.057197
3.846500	0.1	49.065356
3.848167	0.1	49.084386
3.849833	0.1	49.090501
3.851500	0.1	49.103748
3.853167	0.1	49.110268
3.854833	0.1	49.124005
3.856500	0.1	49.118275
3.858167	0.1	49.127859
3.859833	0.1	49.146496
3.861500	0.1	49.156399
3.863167	0.1	49.175306
3.864833	0.1	49.179410
3.866500	0.1	49.197652
3.868167	0.1	49.224363
3.869833	0.1	49.254832
3.871500	0.1	49.274172
3.873167	0.1	49.299582
3.874833	0.1	49.331719
3.876500	0.1	49.350316
3.878167	0.1	49.382969
3.879833	0.1	49.407875
3.881500	0.1	49.450022
3.883167	0.1	49.479981
3.884833	0.1	49.539362
3.886500	0.1	49.574583
3.888167	0.1	49.646655
3.889833	0.1	49.692669
3.891500	0.1	49.753357
3.893167	0.1	49.812024
3.894833	0.1	49.880886
3.896500	0.1	49.938137
3.898167	0.1	49.987805
3.899833	0.1	50.034962
3.901500	0.1	50.066183
3.903167	0.1	50.080301
3.904833	0.1	50.082476
3.906500	0.1	50.081947
3.908167	0.1	50.049490
3.909833	0.1	50.026786
3.911500	0.1	49.987496
3.913167	0.1	49.939238
3.914833	0.1	49.908948
3.916500	0.1	49.870774
3.918167	0.1	49.816889
3.919833	0.1	49.778351
3.921500	0.1	49.739981
3.923167	0.1	49.700979
3.924833	0.1	49.666580
3.926500	0.1	49.638466
3.928167	0.1	49.628040
3.929833	0.1	49.600376
3.931500	0.1	49.574929
3.933167	0.1	49.543092
3.934833	0.1	49.535457
3.936500	0.1	49.524386
3.938167	0.1	49.499522
3.939833	0.1	49.488977
3.941500	0.1	49.471400
3.943167	0.1	49.447032
3.944833	0.1	49.452380
3.946500	0.1	49.458816
3.948167	0.1	49.441739
3.949833	0.1	49.438010
3.951500	0.1	49.410063
3.953167	0.1	49.404673
3.954833	0.1	49.390910
3.956500	0.1	49.381182
3.958167	0.1	49.403130
3.959833	0.1	49.397691
3.961500	0.1	49.416715
3.963167	0.1	49.422016
3.964833	0.1	49.422192
3.966500	0.1	49.454106
3.968167	0.1	49.485377
3.969833	0.1	49.510200
3.971500	0.1	49.527303
3.973167	0.1	49.538368
3.974833	0.1	49.571456
3.976500	0.1	49.581455
3.978167	0.1	49.591357
3.979833	0.1	49.583534
3.981500	0.1	49.582599
3.983167	0.1	49.581662
3.984833	0.1	49.592249
3.986500	0.1	49.578034
3.988167	0.1	49.579273
3.989833	0.1	49.566335
3.991500	0.1	49.576130
3.993167	0.1	49.569682
3.994833	0.1	49.577056
3.996500	0.1	49.571771
3.998167	0.1	49.565569
3.999833	0.1	49.588099
4.001500	0.1	49.579818
4.003167	0.1	49.572622
4.004833	0.1	49.571856
4.006500	0.1	49.573757
4.008167	0.1	49.564847
4.009833	0.1	49.550877
4.011500	0.1	49.545554
4.013167	0.1	49.543294
4.014833	0.1	49.524683
4.016500	0.1	49.523777
4.018167	0.1	49.505122
4.019833	0.1	49.503230
4.021500	0.1	49.501353
4.023167	0.1	49.496340
4.024833	0.1	49.499878
4.026500	0.1	49.494504
4.028167	0.1	49.481535
4.029833	0.1	49.488486
4.031500	0.1	49.504413
4.033167	0.1	49.496587
4.034833	0.1	49.479060
4.036500	0.1	49.480566
4.038167	0.1	49.494618
4.039833	0.1	49.489540
4.041500	0.1	49.502499
4.043167	0.1	49.505492
4.044833	0.1	49.514158
4.046500	0.1	49.521983
4.048167	0.1	49.527107
4.049833	0.1	49.544646
4.051500	0.1	49.572751
4.053167	0.1	49.580012
4.054833	0.1	49.610587
4.056500	0.1	49.624717
4.058167	0.1	49.623423
4.059833	0.1	49.625617
4.061500	0.1	49.656140
4.063167	0.1	49.665009
4.064833	0.1	49.671109
4.066500	0.1	49.671978
4.068167	0.1	49.658916
4.069833	0.1	49.665131
4.071500	0.1	49.666846
4.073167	0.1	49.648376
4.074833	0.1	49.637926
4.076500	0.1	49.624984
4.078167	0.1	49.620517
4.079833	0.1	49.633476
4.081500	0.1	49.628375
4.083167	0.1	49.629109
4.084833	0.1	49.608414
4.086500	0.1	49.603265
4.088167	0.1	49.606072
4.089833	0.1	49.591622
4.091500	0.1	49.605898
4.093167	0.1	49.619522
4.094833	0.1	49.626358
4.096500	0.1	49.618334
4.098167	0.1	49.633798
4.099833	0.1	49.627769
4.101500	0.1	49.631113
4.103167	0.1	49.630921
4.104833	0.1	49.653665
4.106500	0.1	49.668673
4.108167	0.1	49.678472
4.109833	0.1	49.691941
4.111500	0.1	49.701227
4.113167	0.1	49.700953
4.114833	0.1	49.695518
4.116500	0.1	49.679068
4.118167	0.1	49.682406
4.119833	0.1	49.697206
4.121500	0.1	49.702036
4.123167	0.1	49.698898
4.124833	0.1	49.694317
4.126500	0.1	49.701237
4.128167	0.1	49.704423
4.129833	0.1	49.684175
4.131500	0.1	49.657906
4.133167	0.1	49.666665
4.134833	0.1	49.652137
4.136500	0.1	49.645738
4.138167	0.1	49.648366
4.139833	0.1	49.635738
4.141500	0.1	49.625860
4.143167	0.1	49.633546
4.144833	0.1	49.639735
4.146500	0.1	49.631942
4.148167	0.1	49.667415
4.149833	0.1	49.702311
4.151500	0.1	49.743516
4.153167	0.1	49.817817
4.154833	0.1	49.904828
4.156500	0.1	50.033128
4.158167	0.1	50.171623
4.159833	0.1	50.357719
4.161500	0.1	50.566290
4.163167	0.1	50.784972
4.164833	0.1	51.012714
4.166500	0.1	51.232146
4.168167	0.1	51.433777
4.169833	0.1	51.592303
4.171500	0.1	51.715535
4.173167	0.1	51.782447
4.174833	0.1	51.805259
4.176500	0.1	51.767519
4.178167	0.1	51.678361
4.179833	0.1	51.555570
4.181500	0.1	51.410857
4.183167	0.1	51.257108
4.184833	0.1	51.092794
4.186500	0.1	50.936242
4.188167	0.1	50.770752
4.189833	0.1	50.647666
4.191500	0.1	50.525701
4.193167	0.1	50.412014
4.194833	0.1	50.312283
4.196500	0.1	50.217284
4.198167	0.1	50.142711
4.199833	0.1	50.073445
4.201500	0.1	50.014058
4.203167	0.1	49.975291
4.204833	0.1	49.918813
4.206500	0.1	49.872438
4.208167	0.1	49.878391
4.209833	0.1	49.840830
4.211500	0.1	49.830868
4.213167	0.1	49.819753
4.214833	0.1	49.802230
4.216500	0.1	49.813163
4.218167	0.1	49.791258
4.219833	0.1	49.781080
4.221500	0.1	49.786919
4.223167	0.1	49.786847
4.224833	0.1	49.777112
4.226500	0.1	49.761062
4.228167	0.1	49.758715
4.229833	0.1	49.756048
4.231500	0.1	49.780625
4.233167	0.1	49.807603
4.234833	0.1	49.842597
4.236500	0.1	49.910429
4.238167	0.1	50.012136
4.239833	0.1	50.126306
4.241500	0.1	50.308823
4.243167	0.1	50.511417
4.244833	0.1	50.740411
4.246500	0.1	51.011637
4.248167	0.1	51.295395
4.249833	0.1	51.563103
4.251500	0.1	51.817680
4.253167	0.1	52.019796
4.254833	0.1	52.194268
4.256500	0.1	52.293704
4.258167	0.1	52.367231
4.259833	0.1	52.363407
4.261500	0.1	52.335231
4.263167	0.1	52.260600
4.264833	0.1	52.145692
4.266500	0.1	52.051805
4.268167	0.1	51.986820
4.269833	0.1	51.975500
4.271500	0.1	52.013515
4.273167	0.1	52.118281
4.274833	0.1	52.283821
4.276500	0.1	52.485000
4.278167	0.1	52.731156
4.279833	0.1	52.987979
4.281500	0.1	53.273375
4.283167	0.1	53.544863
4.284833	0.1	53.740751
4.286500	0.1	53.902514
4.288167	0.1	54.022449
4.289833	0.1	54.059327
4.291500	0.1	54.055937
4.293167	0.1	54.001907
4.294833	0.1	53.924795
4.296500	0.1	53.815874
4.298167	0.1	53.693937
4.299833	0.1	53.572675
4.301500	0.1	53.437323
4.303167	0.1	53.295365
4.304833	0.1	53.138144
4.306500	0.1	53.000649
4.308167	0.1	52.858208
4.309833	0.1	52.719328
4.311500	0.1	52.576374
4.313167	0.1	52.418759
4.314833	0.1	52.260784
4.316500	0.1	52.111977
4.318167	0.1	51.976250
4.319833	0.1	51.846565
4.321500	0.1	51.712431
4.323167	0.1	51.604880
4.324833	0.1	51.528869
4.326500	0.1	51.461985
4.328167	0.1	51.451825
4.329833	0.1	51.470519
4.331500	0.1	51.550056
4.333167	0.1	51.694085
4.334833	0.1	51.914142
4.336500	0.1	52.182833
4.338167	0.1	52.526532
4.339833	0.1	52.892802
4.341500	0.1	53.290037
4.343167	0.1	53.658932
4.344833	0.1	54.012349
4.346500	0.1	54.272918
4.348167	0.1	54.465679
4.349833	0.1	54.550990
4.351500	0.1	54.557792
4.353167	0.1	54.461413
4.354833	0.1	54.310455
4.356500	0.1	54.077042
4.358167	0.1	53.814066
4.359833	0.1	53.529896
4.361500	0.1	53.253582
4.363167	0.1	52.984762
4.364833	0.1	52.721664
4.366500	0.1	52.496405
4.368167	0.1	52.282640
4.369833	0.1	52.078659
4.371500	0.1	51.907872
4.373167	0.1	51.746194
4.374833	0.1	51.596203
4.376500	0.1	51.454985
4.378167	0.1	51.326912
4.379833	0.1	51.177721
4.381500	0.1	51.047128
4.383167	0.1	50.946766
4.384833	0.1	50.829465
4.386500	0.1	50.728325
4.388167	0.1	50.624741
4.389833	0.1	50.562433
4.391500	0.1	50.479807
4.393167	0.1	50.379668
4.394833	0.1	50.317185
4.396500	0.1	50.251611
4.398167	0.1	50.180291
4.399833	0.1	50.127473
4.401500	0.1	50.088786
4.403167	0.1	50.054347
4.404833	0.1	50.008821
4.406500	0.1	49.973412
4.408167	0.1	49.951376
4.409833	0.1	49.917212
4.411500	0.1	49.896757
4.413167	0.1	49.871893
4.414833	0.1	49.858252
4.416500	0.1	49.831515
4.418167	0.1	49.822217
4.419833	0.1	49.809520
4.421500	0.1	49.796679
4.423167	0.1	49.781659
4.424833	0.1	49.762399
4.426500	0.1	49.758784
4.428167	0.1	49.744196
4.429833	0.1	49.745879
4.431500	0.1	49.724322
4.433167	0.1	49.722297
4.434833	0.1	49.704706
4.436500	0.1	49.698128
4.438167	0.1	49.702546
4.439833	0.1	49.695320
4.441500	0.1	49.706623
4.443167	0.1	49.705817
4.444833	0.1	49.686431
4.446500	0.1	49.679685
4.448167	0.1	49.682084
4.449833	0.1	49.688718
4.451500	0.1	49.666716
4.453167	0.1	49.650375
4.454833	0.1	49.648700
4.456500	0.1	49.641782
4.458167	0.1	49.622376
4.459833	0.1	49.604726
4.461500	0.1	49.591648
4.463167	0.1	49.583981
4.464833	0.1	49.572554
4.466500	0.1	49.550890
4.468167	0.1	49.530307
4.469833	0.1	49.536120
4.471500	0.1	49.515491
4.473167	0.1	49.510156
4.474833	0.1	49.513167
4.476500	0.1	49.511575
4.478167	0.1	49.501297
4.479833	0.1	49.508352
4.481500	0.1	49.503902
4.483167	0.1	49.509092
4.484833	0.1	49.497860
4.486500	0.1	49.496785
4.488167	0.1	49.504011
4.489833	0.1	49.495178
4.491500	0.1	49.496001
4.493167	0.1	49.488654
4.494833	0.1	49.490409
4.496500	0.1	49.483259
4.498167	0.1	49.465285
4.499833	0.1	49.452998
4.501500	0.1	49.433021
4.503167	0.1	49.423313
4.504833	0.1	49.401343
4.506500	0.1	49.404750
4.508167	0.1	49.400948
4.509833	0.1	49.406032
4.511500	0.1	49.398980
4.513167	0.1	49.404527
4.514833	0.1	49.399170
4.516500	0.1	49.394750
4.518167	0.1	49.398248
4.519833	0.1	49.390583
4.521500	0.1	49.409470
4.523167	0.1	49.400315
4.524833	0.1	49.407321
4.526500	0.1	49.415552
4.528167	0.1	49.428900
4.529833	0.1	49.436801
4.531500	0.1	49.429638
4.533167	0.1	49.443081
4.534833	0.1	49.433690
4.536500	0.1	49.437849
4.538167	0.1	49.411776
4.539833	0.1	49.404782
4.541500	0.1	49.389112
4.543167	0.1	49.375435
4.544833	0.1	49.341527
4.546500	0.1	49.346180
4.548167	0.1	49.355860
4.549833	0.1	49.357738
4.551500	0.1	49.340105
4.553167	0.1	49.332788
4.554833	0.1	49.335420
4.556500	0.1	49.317623
4.558167	0.1	49.331525
4.559833	0.1	49.326798
4.561500	0.1	49.331137
4.563167	0.1	49.317371
4.564833	0.1	49.312648
4.566500	0.1	49.303773
4.568167	0.1	49.310622
4.569833	0.1	49.305325
4.571500	0.1	49.285348
4.573167	0.1	49.280530
4.574833	0.1	49.274991
4.576500	0.1	49.261978
4.578167	0.1	49.240005
4.579833	0.1	49.228146
4.581500	0.1	49.229975
4.583167	0.1	49.213550
4.584833	0.1	49.212066
4.586500	0.1	49.197361
4.588167	0.1	49.207045
4.589833	0.1	49.194350
4.591500	0.1	49.197827
4.593167	0.1	49.182152
4.594833	0.1	49.193310
4.596500	0.1	49.205116
4.598167	0.1	49.205679
4.599833	0.1	49.217576
4.601500	0.1	49.210270
4.603167	0.1	49.223130
4.604833	0.1	49.226459
4.606500	0.1	49.236603
4.608167	0.1	49.246696
4.609833	0.1	49.265694
4.611500	0.1	49.286866
4.613167	0.1	49.315300
4.614833	0.1	49.350318
4.616500	0.1	49.378754
4.618167	0.1	49.393793
4.619833	0.1	49.412521
4.621500	0.1	49.431687
4.623167	0.1	49.455355
4.624833	0.1	49.457653
4.626500	0.1	49.482734
4.628167	0.1	49.503494
4.629833	0.1	49.504590
4.631500	0.1	49.507013
4.633167	0.1	49.510692
4.634833	0.1	49.506206
4.636500	0.1	49.503533
4.638167	0.1	49.490899
4.639833	0.1	49.484343
4.641500	0.1	49.469474
4.643167	0.1	49.449553
4.644833	0.1	49.430304
4.646500	0.1	49.426026
4.648167	0.1	49.407224
4.649833	0.1	49.368537
4.651500	0.1	49.368210
4.653167	0.1	49.347053
4.654833	0.1	49.314283
4.656500	0.1	49.308571
4.658167	0.1	49.265669
4.659833	0.1	49.274258
4.661500	0.1	49.258895
4.663167	0.1	49.239427
4.664833	0.1	49.229437
4.666500	0.1	49.212350
4.668167	0.1	49.223776
4.669833	0.1	49.199192
4.671500	0.1	49.202143
4.673167	0.1	49.209714
4.674833	0.1	49.198339
4.676500	0.1	49.211789
4.678167	0.1	49.241053
4.679833	0.1	49.210622
4.681500	0.1	49.200440
4.683167	0.1	49.192400
4.684833	0.1	49.196267
4.686500	0.1	49.190094
4.688167	0.1	49.181875
4.689833	0.1	49.169240
4.691500	0.1	49.164728
4.693167	0.1	49.155540
4.694833	0.1	49.140357
4.696500	0.1	49.126714
4.698167	0.1	49.126359
4.699833	0.1	49.137261
4.701500	0.1	49.130687
4.703167	0.1	49.131926
4.704833	0.1	49.127885
4.706500	0.1	49.126779
4.708167	0.1	49.138555
4.709833	0.1	49.127007
4.711500	0.1	49.131353
4.713167	0.1	49.140350
4.714833	0.1	49.141324
4.716500	0.1	49.159796
4.718167	0.1	49.173781
4.719833	0.1	49.185163
4.721500	0.1	49.174983
4.723167	0.1	49.183928
4.724833	0.1	49.184099
4.726500	0.1	49.192135
4.728167	0.1	49.198065
4.729833	0.1	49.195881
4.731500	0.1	49.193007
4.733167	0.1	49.225470
4.734833	0.1	49.210309
4.736500	0.1	49.189189
4.738167	0.1	49.207305
4.739833	0.1	49.216959
4.741500	0.1	49.229178
4.743167	0.1	49.227918
4.744833	0.1	49.236232
4.746500	0.1	49.263779
4.748167	0.1	49.284406
4.749833	0.1	49.303733
4.751500	0.1	49.328146
4.753167	0.1	49.341927
4.754833	0.1	49.377645
4.756500	0.1	49.399447
4.758167	0.1	49.423576
4.759833	0.1	49.450544
4.761500	0.1	49.493766
4.763167	0.1	49.546612
4.764833	0.1	49.552763
4.766500	0.1	49.583106
4.768167	0.1	49.615571
4.769833	0.1	49.638560
4.771500	0.1	49.673235
4.773167	0.1	49.694563
4.774833	0.1	49.715583
4.776500	0.1	49.738119
4.778167	0.1	49.783732
4.779833	0.1	49.772057
4.781500	0.1	49.759368
4.783167	0.1	49.758088
4.784833	0.1	49.771548
4.786500	0.1	49.770000
4.788167	0.1	49.758233
4.789833	0.1	49.751959
4.791500	0.1	49.737320
4.793167	0.1	49.723777
4.794833	0.1	49.682084
4.796500	0.1	49.666085
4.798167	0.1	49.629095
4.799833	0.1	49.603747
4.801500	0.1	49.565872
4.803167	0.1	49.546548
4.804833	0.1	49.505178
4.806500	0.1	49.455926
4.808167	0.1	49.426639
4.809833	0.1	49.376223
4.811500	0.1	49.344638
4.813167	0.1	49.297666
4.814833	0.1	49.262335
4.816500	0.1	49.237338
4.818167	0.1	49.216822
4.819833	0.1	49.190887
4.821500	0.1	49.145512
4.823167	0.1	49.107278
4.824833	0.1	49.068602
4.826500	0.1	49.047649
4.828167	0.1	49.032565
4.829833	0.1	48.999672
4.831500	0.1	48.988686
4.833167	0.1	48.962703
4.834833	0.1	48.955813
4.836500	0.1	48.955752
4.838167	0.1	48.927269
4.839833	0.1	48.925029
4.841500	0.1	48.917570
4.843167	0.1	48.921598
4.844833	0.1	48.916945
4.846500	0.1	48.913599
4.848167	0.1	48.917227
4.849833	0.1	48.909791
4.851500	0.1	48.914883
4.853167	0.1	48.907591
4.854833	0.1	48.910229
4.856500	0.1	48.912891
4.858167	0.1	48.911208
4.859833	0.1	48.916614
4.861500	0.1	48.920425
4.863167	0.1	48.926321
4.864833	0.1	48.937936
4.866500	0.1	48.941427
4.868167	0.1	48.952977
4.869833	0.1	48.964308
4.871500	0.1	48.963455
4.873167	0.1	48.950657
4.874833	0.1	48.958961
4.876500	0.1	48.951215
4.878167	0.1	48.975549
4.879833	0.1	48.980813
4.881500	0.1	48.972300
4.883167	0.1	48.960958
4.884833	0.1	48.967304
4.886500	0.1	48.976080
4.888167	0.1	48.948974
4.889833	0.1	48.952194
4.891500	0.1	48.934427
4.893167	0.1	48.943999
4.894833	0.1	48.947196
4.896500	0.1	48.938220
4.898167	0.1	48.935119
4.899833	0.1	48.916940
4.901500	0.1	48.935717
4.903167	0.1	48.946560
4.904833	0.1	48.968559
4.906500	0.1	48.958752
4.908167	0.1	48.965665
4.909833	0.1	48.982975
4.911500	0.1	49.020574
4.913167	0.1	49.052759
4.914833	0.1	49.079659
4.916500	0.1	49.102486
4.918167	0.1	49.099454
4.919833	0.1	49.127620
4.921500	0.1	49.120940
4.923167	0.1	49.122632
4.924833	0.1	49.119403
4.926500	0.1	49.110350
4.928167	0.1	49.098998
4.929833	0.1	49.069585
4.931500	0.1	49.050089
4.933167	0.1	49.011433
4.934833	0.1	48.997920
4.936500	0.1	48.981542
4.938167	0.1	48.935527
4.939833	0.1	48.902347
4.941500	0.1	48.869959
4.943167	0.1	48.853809
4.944833	0.1	48.830014
4.946500	0.1	48.803076
4.948167	0.1	48.794930
4.949833	0.1	48.765893
4.951500	0.1	48.764724
4.953167	0.1	48.743336
4.954833	0.1	48.739578
4.956500	0.1	48.720321
4.958167	0.1	48.691274
4.959833	0.1	48.690977
4.961500	0.1	48.684529
4.963167	0.1	48.673232
4.964833	0.1	48.675619
4.966500	0.1	48.655849
4.968167	0.1	48.645264
4.969833	0.1	48.641334
4.971500	0.1	48.636746
4.973167	0.1	48.634455
4.974833	0.1	48.639423
4.976500	0.1	48.620504
4.978167	0.1	48.625982
4.979833	0.1	48.619741
4.981500	0.1	48.624743
4.983167	0.1	48.633733
4.984833	0.1	48.637282
4.986500	0.1	48.635875
4.988167	0.1	48.619220
4.989833	0.1	48.627333
4.991500	0.1	48.630941
4.993167	0.1	48.629913
4.994833	0.1	48.637249
4.996500	0.1	48.618550
4.998167	0.1	48.620201
4.999833	0.1	48.628095
5.001500	0.1	48.635489
5.003167	0.1	48.619542
5.004833	0.1	48.602832
5.006500	0.1	48.613217
5.008167	0.1	48.590701
5.009833	0.1	48.583650
5.011500	0.1	48.567994
5.013167	0.1	48.552871
5.014833	0.1	48.549609
5.016500	0.1	48.522204
5.018167	0.1	48.505140
5.019833	0.1	48.501025
5.021500	0.1	48.481356
5.023167	0.1	48.477550
5.024833	0.1	48.480470
5.026500	0.1	48.470770
5.028167	0.1	48.449223
5.029833	0.1	48.433025
5.031500	0.1	48.439488
5.033167	0.1	48.439263
5.034833	0.1	48.425493
5.036500	0.1	48.416626
5.038167	0.1	48.416873
5.039833	0.1	48.408427
5.041500	0.1	48.403164
5.043167	0.1	48.395416
5.044833	0.1	48.381023
5.046500	0.1	48.378331
5.048167	0.1	48.378574
5.049833	0.1	48.370367
5.051500	0.1	48.363134
5.053167	0.1	48.366215
5.054833	0.1	48.362881
5.056500	0.1	48.370058
5.058167	0.1	48.367351
5.059833	0.1	48.371324
5.061500	0.1	48.365285
5.063167	0.1	48.374222
5.064833	0.1	48.374402
5.066500	0.1	48.366420
5.068167	0.1	48.381600
5.069833	0.1	48.405378
5.071500	0.1	48.427387
5.073167	0.1	48.446974
5.074833	0.1	48.467789
5.076500	0.1	48.478120
5.078167	0.1	48.500984
5.079833	0.1	48.516243
5.081500	0.1	48.527542
5.083167	0.1	48.549877
5.084833	0.1	48.550569
5.086500	0.1	48.567252
5.088167	0.1	48.565269
5.089833	0.1	48.573773
5.091500	0.1	48.567685
5.093167	0.1	48.565227
5.094833	0.1	48.551217
5.096500	0.1	48.539695
5.098167	0.1	48.527588
5.099833	0.1	48.521982
5.101500	0.1	48.509323
5.103167	0.1	48.486429
5.104833	0.1	48.471511
5.106500	0.1	48.458064
5.108167	0.1	48.437966
5.109833	0.1	48.421757
5.111500	0.1	48.423775
5.113167	0.1	48.409866
5.114833	0.1	48.404684
5.116500	0.1	48.399221
5.118167	0.1	48.390196
5.119833	0.1	48.366232
5.121500	0.1	48.351667
5.123167	0.1	48.337086
5.124833	0.1	48.316506
5.126500	0.1	48.332147
5.128167	0.1	48.324132
5.129833	0.1	48.310128
5.131500	0.1	48.311848
5.133167	0.1	48.265590
5.134833	0.1	48.269898
5.136500	0.1	48.255677
5.138167	0.1	48.258590
5.139833	0.1	48.258042
5.141500	0.1	48.248965
5.143167	0.1	48.235332
5.144833	0.1	48.231399
5.146500	0.1	48.218254
5.148167	0.1	48.225415
5.149833	0.1	48.221546
5.151500	0.1	48.225283
5.153167	0.1	48.221526
5.154833	0.1	48.210829
5.156500	0.1	48.210922
5.158167	0.1	48.229312
5.159833	0.1	48.220618
5.161500	0.1	48.227595
5.163167	0.1	48.235394
5.164833	0.1	48.240810
5.166500	0.1	48.233912
5.168167	0.1	48.245693
5.169833	0.1	48.258360
5.171500	0.1	48.273577
5.173167	0.1	48.276501
5.174833	0.1	48.292812
5.176500	0.1	48.298867
5.178167	0.1	48.291030
5.179833	0.1	48.295508
5.181500	0.1	48.302184
5.183167	0.1	48.290308
5.184833	0.1	48.310961
5.186500	0.1	48.301847
5.188167	0.1	48.303368
5.189833	0.1	48.299666
5.191500	0.1	48.290953
5.193167	0.1	48.288179
5.194833	0.1	48.277890
5.196500	0.1	48.270734
5.198167	0.1	48.257513
5.199833	0.1	48.256999
5.201500	0.1	48.237598
5.203167	0.1	48.225901
5.204833	0.1	48.191607
5.206500	0.1	48.185000
5.208167	0.1	48.171599
5.209833	0.1	48.171565
5.211500	0.1	48.155279
5.213167	0.1	48.154760
5.214833	0.1	48.149689
5.216500	0.1	48.157127
5.218167	0.1	48.142108
5.219833	0.1	48.121734
5.221500	0.1	48.118840
5.223167	0.1	48.103899
5.224833	0.1	48.125147
5.226500	0.1	48.125446
5.228167	0.1	48.124683
5.229833	0.1	48.123679
5.231500	0.1	48.126097
5.233167	0.1	48.127901
5.234833	0.1	48.121820
5.236500	0.1	48.118982
5.238167	0.1	48.129255
5.239833	0.1	48.136005
5.241500	0.1	48.149259
5.243167	0.1	48.160634
5.244833	0.1	48.150336
5.246500	0.1	48.142438
5.248167	0.1	48.143780
5.249833	0.1	48.135928
5.251500	0.1	48.138825
5.253167	0.1	48.117080
5.254833	0.1	48.127406
5.256500	0.1	48.124832
5.258167	0.1	48.127693
5.259833	0.1	48.124804
5.261500	0.1	48.129723
5.263167	0.1	48.133189
5.264833	0.1	48.108301
5.266500	0.1	48.117259
5.268167	0.1	48.107870
5.269833	0.1	48.102944
5.271500	0.1	48.110366
5.273167	0.1	48.093484
5.274833	0.1	48.094752
5.276500	0.1	48.100834
5.278167	0.1	48.094750
5.279833	0.1	48.095239
5.281500	0.1	48.094341
5.283167	0.1	48.086212
5.284833	0.1	48.096111
5.286500	0.1	48.106342
5.288167	0.1	48.090959
5.289833	0.1	48.079747
5.291500	0.1	48.065712
5.293167	0.1	48.083650
5.294833	0.1	48.086899
5.296500	0.1	48.098257
5.298167	0.1	48.085665
5.299833	0.1	48.080626
5.301500	0.1	48.086081
5.303167	0.1	48.077544
5.304833	0.1	48.071321
5.306500	0.1	48.063342
5.308167	0.1	48.069865
5.309833	0.1	48.075820
5.311500	0.1	48.054512
5.313167	0.1	48.043411
5.314833	0.1	48.034245
5.316500	0.1	48.026337
5.318167	0.1	48.034835
5.319833	0.1	48.047408
5.321500	0.1	48.044989
5.323167	0.1	48.030136
5.324833	0.1	48.004366
5.326500	0.1	48.013731
5.328167	0.1	48.020460
5.329833	0.1	48.012863
5.331500	0.1	47.996780
5.333167	0.1	47.986070
5.334833	0.1	47.979309
5.336500	0.1	47.983417
5.338167	0.1	47.983756
5.339833	0.1	47.984243
5.341500	0.1	47.982133
5.343167	0.1	47.978955
5.344833	0.1	47.979232
5.346500	0.1	47.975795
5.348167	0.1	47.977822
5.349833	0.1	47.955445
5.351500	0.1	47.964222
5.353167	0.1	47.969870
5.354833	0.1	47.960313
5.356500	0.1	47.948785
5.358167	0.1	47.954811
5.359833	0.1	47.951579
5.361500	0.1	47.942493
5.363167	0.1	47.939515
5.364833	0.1	47.939070
5.366500	0.1	47.932935
5.368167	0.1	47.947210
5.369833	0.1	47.928933
5.371500	0.1	47.928160
5.373167	0.1	47.928538
5.374833	0.1	47.923955
5.376500	0.1	47.934387
5.378167	0.1	47.930470
5.379833	0.1	47.932189
5.381500	0.1	47.936413
5.383167	0.1	47.940413
5.384833	0.1	47.938900
5.386500	0.1	47.943710
5.388167	0.1	47.945459
5.389833	0.1	47.940958
5.391500	0.1	47.951461
5.393167	0.1	47.956969
5.394833	0.1	47.961419
5.396500	0.1	47.977600
5.398167	0.1	47.978919
5.399833	0.1	48.005930
5.401500	0.1	48.036298
5.403167	0.1	48.059322
5.404833	0.1	48.084033
5.406500	0.1	48.115361
5.408167	0.1	48.136908
5.409833	0.1	48.167935
5.411500	0.1	48.193366
5.413167	0.1	48.221678
5.414833	0.1	48.245520
5.416500	0.1	48.272827
5.418167	0.1	48.297404
5.419833	0.1	48.319021
5.421500	0.1	48.349768
5.423167	0.1	48.384517
5.424833	0.1	48.427626
5.426500	0.1	48.485213
5.428167	0.1	48.526372
5.429833	0.1	48.579804
5.431500	0.1	48.629467
5.433167	0.1	48.721665
5.434833	0.1	48.822580
5.436500	0.1	48.915308
5.438167	0.1	49.036599
5.439833	0.1	49.163108
5.441500	0.1	49.301757
5.443167	0.1	49.461576
5.444833	0.1	49.592841
5.446500	0.1	49.761592
5.448167	0.1	49.922127
5.449833	0.1	50.098694
5.451500	0.1	50.276654
5.453167	0.1	50.457004
5.454833	0.1	50.623384
5.456500	0.1	50.798166
5.458167	0.1	50.965650
5.459833	0.1	51.136349
5.461500	0.1	51.305052
5.463167	0.1	51.443209
5.464833	0.1	51.587338
5.466500	0.1	51.732213
5.468167	0.1	51.857290
5.469833	0.1	51.984528
5.471500	0.1	52.085564
5.473167	0.1	52.177151
5.474833	0.1	52.266042
5.476500	0.1	52.331966
5.478167	0.1	52.387947
5.479833	0.1	52.459285
5.481500	0.1	52.503640
5.483167	0.1	52.539342
5.484833	0.1	52.572273
5.486500	0.1	52.598508
5.488167	0.1	52.593804
5.489833	0.1	52.577813
5.491500	0.1	52.540630
5.493167	0.1	52.511947
5.494833	0.1	52.456761
5.496500	0.1	52.359279
5.498167	0.1	52.269754
5.499833	0.1	52.149926
5.501500	0.1	52.037569
5.503167	0.1	51.892757
5.504833	0.1	51.736625
5.506500	0.1	51.578315
5.508167	0.1	51.401634
5.509833	0.1	51.215575
5.511500	0.1	51.022698
5.513167	0.1	50.823510
5.514833	0.1	50.620803
5.516500	0.1	50.416718
5.518167	0.1	50.226243
5.519833	0.1	50.033147
5.521500	0.1	49.836150
5.523167	0.1	49.661612
5.524833	0.1	49.479488
5.526500	0.1	49.325289
5.528167	0.1	49.181425
5.529833	0.1	49.051215
5.531500	0.1	48.897435
5.533167	0.1	48.783102
5.534833	0.1	48.688331
5.536500	0.1	48.573087
5.538167	0.1	48.501952
5.539833	0.1	48.405515
5.541500	0.1	48.322013
5.543167	0.1	48.256250
5.544833	0.1	48.204108
5.546500	0.1	48.142197
5.548167	0.1	48.103923
5.549833	0.1	48.068050
5.551500	0.1	48.038572
5.553167	0.1	48.015822
5.554833	0.1	47.975649
5.556500	0.1	47.937827
5.558167	0.1	47.918765
5.559833	0.1	47.911249
5.561500	0.1	47.907276
5.563167	0.1	47.885337
5.564833	0.1	47.863870
5.566500	0.1	47.845433
5.568167	0.1	47.847379
5.569833	0.1	47.838872
5.571500	0.1	47.836037
5.573167	0.1	47.841249
5.574833	0.1	47.835631
5.576500	0.1	47.835977
5.578167	0.1	47.832279
5.579833	0.1	47.826876
5.581500	0.1	47.835565
5.583167	0.1	47.837346
5.584833	0.1	47.829416
5.586500	0.1	47.815068
5.588167	0.1	47.807525
5.589833	0.1	47.799375
5.591500	0.1	47.781058
5.593167	0.1	47.768704
5.594833	0.1	47.783121
5.596500	0.1	47.761520
5.598167	0.1	47.761847
5.599833	0.1	47.753139
5.601500	0.1	47.728777
5.603167	0.1	47.714328
5.604833	0.1	47.724073
5.606500	0.1	47.712910
5.608167	0.1	47.723929
5.609833	0.1	47.700443
5.611500	0.1	47.698681
5.613167	0.1	47.698549
5.614833	0.1	47.700156
5.616500	0.1	47.680337
5.618167	0.1	47.698605
5.619833	0.1	47.673759
5.621500	0.1	47.664450
5.623167	0.1	47.646543
5.624833	0.1	47.670642
5.626500	0.1	47.675054
5.628167	0.1	47.676417
5.629833	0.1	47.681375
5.631500	0.1	47.667228
5.633167	0.1	47.664650
5.634833	0.1	47.674272
5.636500	0.1	47.660251
5.638167	0.1	47.660737
5.639833	0.1	47.666766
5.641500	0.1	47.660973
5.643167	0.1	47.664387
5.644833	0.1	47.670280
5.646500	0.1	47.663701
5.648167	0.1	47.668753
5.649833	0.1	47.654007
5.651500	0.1	47.651839
5.653167	0.1	47.660088
5.654833	0.1	47.657852
5.656500	0.1	47.638931
5.658167	0.1	47.635418
5.659833	0.1	47.654151
5.661500	0.1	47.652001
5.663167	0.1	47.642153
5.664833	0.1	47.632351
5.666500	0.1	47.660428
5.668167	0.1	47.647259
5.669833	0.1	47.643287
5.671500	0.1	47.632410
5.673167	0.1	47.627225
5.674833	0.1	47.634278
5.676500	0.1	47.643021
5.678167	0.1	47.638647
5.679833	0.1	47.628180
5.681500	0.1	47.613235
5.683167	0.1	47.617821
5.684833	0.1	47.634893
5.686500	0.1	47.638507
5.688167	0.1	47.630996
5.689833	0.1	47.632621
5.691500	0.1	47.619978
5.693167	0.1	47.615330
5.694833	0.1	47.617022
5.696500	0.1	47.603475
5.698167	0.1	47.605957
5.699833	0.1	47.624388
5.701500	0.1	47.606330
5.703167	0.1	47.608083
5.704833	0.1	47.618674
5.706500	0.1	47.615177
5.708167	0.1	47.602920
5.709833	0.1	47.597124
5.711500	0.1	47.603944
5.713167	0.1	47.622412
5.714833	0.1	47.607878
5.716500	0.1	47.595411
5.718167	0.1	47.599109
5.719833	0.1	47.604431
5.721500	0.1	47.626641
5.723167	0.1	47.623009
5.724833	0.1	47.621774
5.726500	0.1	47.636795
5.728167	0.1	47.631569
5.729833	0.1	47.641848
5.731500	0.1	47.630635
5.733167	0.1	47.632611
5.734833	0.1	47.637764
5.736500	0.1	47.646303
5.738167	0.1	47.653709
5.739833	0.1	47.655481
5.741500	0.1	47.652934
5.743167	0.1	47.653716
5.744833	0.1	47.657662
5.746500	0.1	47.651765
5.748167	0.1	47.662106
5.749833	0.1	47.645647
5.751500	0.1	47.638390
5.753167	0.1	47.649604
5.754833	0.1	47.642819
5.756500	0.1	47.613649
5.758167	0.1	47.624227
5.759833	0.1	47.635260
5.761500	0.1	47.639991
5.763167	0.1	47.621296
5.764833	0.1	47.621963
5.766500	0.1	47.610638
5.768167	0.1	47.602731
5.769833	0.1	47.598857
5.771500	0.1	47.601575
5.773167	0.1	47.607224
5.774833	0.1	47.594067
5.776500	0.1	47.578204
5.778167	0.1	47.572678
5.779833	0.1	47.570346
5.781500	0.1	47.577492
5.783167	0.1	47.576951
5.784833	0.1	47.566844
5.786500	0.1	47.577030
5.788167	0.1	47.558136
5.789833	0.1	47.562336
5.791500	0.1	47.569019
5.793167	0.1	47.575242
5.794833	0.1	47.557423
5.796500	0.1	47.560422
5.798167	0.1	47.550039
5.799833	0.1	47.544619
5.801500	0.1	47.549624
5.803167	0.1	47.548724
5.804833	0.1	47.542716
5.806500	0.1	47.545680
5.808167	0.1	47.535442
5.809833	0.1	47.522010
5.811500	0.1	47.514542
5.813167	0.1	47.533255
5.814833	0.1	47.536895
5.816500	0.1	47.529625
5.818167	0.1	47.539925
5.819833	0.1	47.534541
5.821500	0.1	47.520070
5.823167	0.1	47.511991
5.824833	0.1	47.523388
5.826500	0.1	47.524097
5.828167	0.1	47.517173
5.829833	0.1	47.535123
5.831500	0.1	47.527614
5.833167	0.1	47.513794
5.834833	0.1	47.528378
5.836500	0.1	47.522691
5.838167	0.1	47.515263
5.839833	0.1	47.503657
5.841500	0.1	47.493879
5.843167	0.1	47.496782
5.844833	0.1	47.505817
5.846500	0.1	47.508540
5.848167	0.1	47.514596
5.849833	0.1	47.508652
5.851500	0.1	47.490406
5.853167	0.1	47.507696
5.854833	0.1	47.514652
5.856500	0.1	47.517362
5.858167	0.1	47.518651
5.859833	0.1	47.528426
5.861500	0.1	47.530655
5.863167	0.1	47.541899
5.864833	0.1	47.534890
5.866500	0.1	47.535198
5.868167	0.1	47.540458
5.869833	0.1	47.536895
5.871500	0.1	47.547525
5.873167	0.1	47.534178
5.874833	0.1	47.542284
5.876500	0.1	47.548915
5.878167	0.1	47.579366
5.879833	0.1	47.568704
5.881500	0.1	47.564745
5.883167	0.1	47.570458
5.884833	0.1	47.556980
5.886500	0.1	47.572667
5.888167	0.1	47.568018
5.889833	0.1	47.568671
5.891500	0.1	47.561458
5.893167	0.1	47.554241
5.894833	0.1	47.563786
5.896500	0.1	47.566448
5.898167	0.1	47.547853
5.899833	0.1	47.558679
5.901500	0.1	47.559859
5.903167	0.1	47.546148
5.904833	0.1	47.554638
5.906500	0.1	47.558694
5.908167	0.1	47.547730
5.909833	0.1	47.535676
5.911500	0.1	47.527899
5.913167	0.1	47.532966
5.914833	0.1	47.536312
5.916500	0.1	47.543994
5.918167	0.1	47.533904
5.919833	0.1	47.537943
5.921500	0.1	47.549680
5.923167	0.1	47.562387
5.924833	0.1	47.560028
5.926500	0.1	47.546458
5.928167	0.1	47.573093
5.929833	0.1	47.584219
5.931500	0.1	47.595761
5.933167	0.1	47.605731
5.934833	0.1	47.631670
5.936500	0.1	47.659868
5.938167	0.1	47.671624
5.939833	0.1	47.677151
5.941500	0.1	47.710083
5.943167	0.1	47.724429
5.944833	0.1	47.766669
5.946500	0.1	47.776034
5.948167	0.1	47.794612
5.949833	0.1	47.837637
5.951500	0.1	47.860840
5.953167	0.1	47.901428
5.954833	0.1	47.919221
5.956500	0.1	47.958932
5.958167	0.1	47.961644
5.959833	0.1	47.971597
5.961500	0.1	48.003665
5.963167	0.1	48.022921
5.964833	0.1	48.028457
5.966500	0.1	48.049388
5.968167	0.1	48.044050
5.969833	0.1	48.050263
5.971500	0.1	48.049855
5.973167	0.1	48.049383
5.974833	0.1	48.041059
5.976500	0.1	48.040368
5.978167	0.1	48.033444
5.979833	0.1	48.020535
5.981500	0.1	48.022834
5.983167	0.1	48.008449
5.984833	0.1	48.001853
5.986500	0.1	47.987214
5.988167	0.1	47.984256
5.989833	0.1	47.959921
5.991500	0.1	47.937923
5.993167	0.1	47.914857
5.994833	0.1	47.897683
5.996500	0.1	47.913363
5.998167	0.1	47.892538
5.999833	0.1	47.871561
6.001500	0.1	47.862165
6.003167	0.1	47.848652
6.004833	0.1	47.809781
6.006500	0.1	47.805530
6.008167	0.1	47.781170
6.009833	0.1	47.768014
6.011500	0.1	47.737648
6.013167	0.1	47.699513
6.014833	0.1	47.691996
6.016500	0.1	47.673847
6.018167	0.1	47.654032
6.019833	0.1	47.645504
6.021500	0.1	47.621554
6.023167	0.1	47.596219
6.024833	0.1	47.578385
6.026500	0.1	47.573070
6.028167	0.1	47.566488
6.029833	0.1	47.552990
6.031500	0.1	47.536992
6.033167	0.1	47.526313
6.034833	0.1	47.513349
6.036500	0.1	47.497698
6.038167	0.1	47.505557
6.039833	0.1	47.485642
6.041500	0.1	47.486987
6.043167	0.1	47.471862
6.044833	0.1	47.477387
6.046500	0.1	47.474354
6.048167	0.1	47.451337
6.049833	0.1	47.454786
6.051500	0.1	47.459957
6.053167	0.1	47.467921
6.054833	0.1	47.466033
6.056500	0.1	47.455718
6.058167	0.1	47.459705
6.059833	0.1	47.450697
6.061500	0.1	47.444069
6.063167	0.1	47.466040
6.064833	0.1	47.462871
6.066500	0.1	47.446439
6.068167	0.1	47.451960
6.069833	0.1	47.462165
6.071500	0.1	47.465404
6.073167	0.1	47.476416
6.074833	0.1	47.498024
6.076500	0.1	47.475585
6.078167	0.1	47.471671
6.079833	0.1	47.507176
6.081500	0.1	47.527007
6.083167	0.1	47.525707
6.084833	0.1	47.547971
6.086500	0.1	47.566831
6.088167	0.1	47.604839
6.089833	0.1	47.620074
6.091500	0.1	47.640081
6.093167	0.1	47.651699
6.094833	0.1	47.688619
6.096500	0.1	47.707758
6.098167	0.1	47.710550
6.099833	0.1	47.733313
6.101500	0.1	47.752967
6.103167	0.1	47.766466
6.104833	0.1	47.770131
6.106500	0.1	47.789138
6.108167	0.1	47.813624
6.109833	0.1	47.828670
6.111500	0.1	47.845230
6.113167	0.1	47.858414
6.114833	0.1	47.861721
6.116500	0.1	47.845119
6.118167	0.1	47.851138
6.119833	0.1	47.857916
6.121500	0.1	47.855749
6.123167	0.1	47.864556
6.124833	0.1	47.850574
6.126500	0.1	47.841901
6.128167	0.1	47.822867
6.129833	0.1	47.829198
6.131500	0.1	47.814655
6.133167	0.1	47.823231
6.134833	0.1	47.794299
6.136500	0.1	47.779047
6.138167	0.1	47.764519
6.139833	0.1	47.754754
6.141500	0.1	47.734175
6.143167	0.1	47.726872
6.144833	0.1	47.700984
6.146500	0.1	47.689119
6.148167	0.1	47.696623
6.149833	0.1	47.688871
6.151500	0.1	47.668450
6.153167	0.1	47.651690
6.154833	0.1	47.641527
6.156500	0.1	47.622005
6.158167	0.1	47.596014
6.159833	0.1	47.591446
6.161500	0.1	47.575462
6.163167	0.1	47.574353
6.164833	0.1	47.570841
6.166500	0.1	47.558289
6.168167	0.1	47.569774
6.169833	0.1	47.557975
6.171500	0.1	47.554265
6.173167	0.1	47.550448
6.174833	0.1	47.541844
6.176500	0.1	47.544053
6.178167	0.1	47.533844
6.179833	0.1	47.525515
6.181500	0.1	47.528207
6.183167	0.1	47.516592
6.184833	0.1	47.515172
6.186500	0.1	47.512114
6.188167	0.1	47.511637
6.189833	0.1	47.514323
6.191500	0.1	47.528539
6.193167	0.1	47.510252
6.194833	0.1	47.514746
6.196500	0.1	47.521288
6.198167	0.1	47.517785
6.199833	0.1	47.521214
6.201500	0.1	47.516941
6.203167	0.1	47.519725
6.204833	0.1	47.519706
6.206500	0.1	47.520115
6.208167	0.1	47.523662
6.209833	0.1	47.534889
6.211500	0.1	47.527809
6.213167	0.1	47.532469
6.214833	0.1	47.569358
6.216500	0.1	47.573652
6.218167	0.1	47.581488
6.219833	0.1	47.585609
6.221500	0.1	47.578087
6.223167	0.1	47.579603
6.224833	0.1	47.599645
6.226500	0.1	47.597814
6.228167	0.1	47.608204
6.229833	0.1	47.606567
6.231500	0.1	47.622967
6.233167	0.1	47.623220
6.234833	0.1	47.623560
6.236500	0.1	47.614620
6.238167	0.1	47.634798
6.239833	0.1	47.625768
6.241500	0.1	47.634875
6.243167	0.1	47.638933
6.244833	0.1	47.646653
6.246500	0.1	47.630560
6.248167	0.1	47.645295
6.249833	0.1	47.680807
6.251500	0.1	47.668231
6.253167	0.1	47.659295
6.254833	0.1	47.655181
6.256500	0.1	47.662352
6.258167	0.1	47.658540
6.259833	0.1	47.685819
6.261500	0.1	47.669981
6.263167	0.1	47.673580
6.264833	0.1	47.685073
6.266500	0.1	47.681226
6.268167	0.1	47.673282
6.269833	0.1	47.677131
6.271500	0.1	47.676053
6.273167	0.1	47.679927
6.274833	0.1	47.670980
6.276500	0.1	47.682214
6.278167	0.1	47.663202
6.279833	0.1	47.655259
6.281500	0.1	47.653200
6.283167	0.1	47.670639
6.284833	0.1	47.661401
6.286500	0.1	47.658022
6.288167	0.1	47.665515
6.289833	0.1	47.659961
6.291500	0.1	47.645318
6.293167	0.1	47.648104
6.294833	0.1	47.634274
6.296500	0.1	47.642137
6.298167	0.1	47.632987
6.299833	0.1	47.631918
6.301500	0.1	47.651947
6.303167	0.1	47.651926
6.304833	0.1	47.654985
6.306500	0.1	47.651535
6.308167	0.1	47.653681
6.309833	0.1	47.653868
6.311500	0.1	47.661695
6.313167	0.1	47.669567
6.314833	0.1	47.646238
6.316500	0.1	47.677232
6.318167	0.1	47.661662
6.319833	0.1	47.670616
6.321500	0.1	47.684267
6.323167	0.1	47.685797
6.324833	0.1	47.677481
6.326500	0.1	47.672962
6.328167	0.1	47.673111
6.329833	0.1	47.671190
6.331500	0.1	47.701315
6.333167	0.1	47.698609
6.334833	0.1	47.691090
6.336500	0.1	47.687390
6.338167	0.1	47.710787
6.339833	0.1	47.717334
6.341500	0.1	47.698445
6.343167	0.1	47.698272
6.344833	0.1	47.726623
6.346500	0.1	47.734660
6.348167	0.1	47.735653
6.349833	0.1	47.748406
6.351500	0.1	47.754078
6.353167	0.1	47.746346
6.354833	0.1	47.756731
6.356500	0.1	47.764774
6.358167	0.1	47.784666
6.359833	0.1	47.786019
6.361500	0.1	47.780441
6.363167	0.1	47.790622
6.364833	0.1	47.807122
6.366500	0.1	47.800194
6.368167	0.1	47.798525
6.369833	0.1	47.829179
6.371500	0.1	47.820756
6.373167	0.1	47.820857
6.374833	0.1	47.831667
6.376500	0.1	47.841351
6.378167	0.1	47.841967
6.379833	0.1	47.860117
6.381500	0.1	47.858008
6.383167	0.1	47.870158
6.384833	0.1	47.880687
6.386500	0.1	47.895268
6.388167	0.1	47.894779
6.389833	0.1	47.891014
6.391500	0.1	47.872219
6.393167	0.1	47.884854
6.394833	0.1	47.910323
6.396500	0.1	47.928300
6.398167	0.1	47.937590
6.399833	0.1	47.943527
6.401500	0.1	47.932932
6.403167	0.1	47.939659
6.404833	0.1	47.935007
6.406500	0.1	47.950718
6.408167	0.1	47.945194
6.409833	0.1	47.959533
6.411500	0.1	47.984242
6.413167	0.1	47.988073
6.414833	0.1	47.998808
6.416500	0.1	47.997093
6.418167	0.1	47.997543
6.419833	0.1	48.001401
6.421500	0.1	47.992535
6.423167	0.1	48.007037
6.424833	0.1	48.001462
6.426500	0.1	48.009023
6.428167	0.1	48.012746
6.429833	0.1	48.014004
6.431500	0.1	47.993661
6.433167	0.1	47.994152
6.434833	0.1	48.009067
6.436500	0.1	48.006186
6.438167	0.1	48.017616
6.439833	0.1	48.014237
6.441500	0.1	48.014658
6.443167	0.1	48.013508
6.444833	0.1	47.999155
6.446500	0.1	48.020616
6.448167	0.1	48.018275
6.449833	0.1	48.009217
6.451500	0.1	48.014256
6.453167	0.1	48.007302
6.454833	0.1	48.013410
6.456500	0.1	48.005393
6.458167	0.1	48.014115
6.459833	0.1	48.011831
6.461500	0.1	47.996590
6.463167	0.1	48.013104
6.464833	0.1	48.021366
6.466500	0.1	48.022115
6.468167	0.1	48.027076
6.469833	0.1	48.033542
6.471500	0.1	48.030892
6.473167	0.1	48.045622
6.474833	0.1	48.055599
6.476500	0.1	48.067424
6.478167	0.1	48.076744
6.479833	0.1	48.096610
6.481500	0.1	48.098506
6.483167	0.1	48.111214
6.484833	0.1	48.109321
6.486500	0.1	48.109304
6.488167	0.1	48.135055
6.489833	0.1	48.134960
6.491500	0.1	48.145352
6.493167	0.1	48.135742
6.494833	0.1	48.145222
6.496500	0.1	48.158108
6.498167	0.1	48.143166
6.499833	0.1	48.182144
6.501500	0.1	48.202491
6.503167	0.1	48.216000
6.504833	0.1	48.212369
6.506500	0.1	48.209772
6.508167	0.1	48.212034
6.509833	0.1	48.209280
6.511500	0.1	48.218816
6.513167	0.1	48.206957
6.514833	0.1	48.221801
6.516500	0.1	48.232553
6.518167	0.1	48.233543
6.519833	0.1	48.251444
6.521500	0.1	48.248969
6.523167	0.1	48.258229
6.524833	0.1	48.260960
6.526500	0.1	48.265146
6.528167	0.1	48.258712
6.529833	0.1	48.260506
6.531500	0.1	48.263225
6.533167	0.1	48.258669
6.534833	0.1	48.245089
6.536500	0.1	48.258382
6.538167	0.1	48.262514
6.539833	0.1	48.257486
6.541500	0.1	48.259573
6.543167	0.1	48.247287
6.544833	0.1	48.258704
6.546500	0.1	48.249632
6.548167	0.1	48.256496
6.549833	0.1	48.252898
6.551500	0.1	48.242001
6.553167	0.1	48.248370
6.554833	0.1	48.257995
6.556500	0.1	48.239230
6.558167	0.1	48.238527
6.559833	0.1	48.244124
6.561500	0.1	48.255872
6.563167	0.1	48.233701
6.564833	0.1	48.259598
6.566500	0.1	48.264608
6.568167	0.1	48.273787
6.569833	0.1	48.272486
6.571500	0.1	48.266155
6.573167	0.1	48.278154
6.574833	0.1	48.261593
6.576500	0.1	48.260783
6.578167	0.1	48.255315
6.579833	0.1	48.259090
6.581500	0.1	48.269159
6.583167	0.1	48.262165
6.584833	0.1	48.262947
6.586500	0.1	48.265156
6.588167	0.1	48.260752
6.589833	0.1	48.262780
6.591500	0.1	48.284596
6.593167	0.1	48.284005
6.594833	0.1	48.284464
6.596500	0.1	48.298382
6.598167	0.1	48.302477
6.599833	0.1	48.306558
6.601500	0.1	48.323167
6.603167	0.1	48.327611
6.604833	0.1	48.328236
6.606500	0.1	48.329452
6.608167	0.1	48.330264
6.609833	0.1	48.329830
6.611500	0.1	48.320857
6.613167	0.1	48.319400
6.614833	0.1	48.337535
6.616500	0.1	48.332145
6.618167	0.1	48.338907
6.619833	0.1	48.328720
6.621500	0.1	48.329421
6.623167	0.1	48.333952
6.624833	0.1	48.342623
6.626500	0.1	48.328164
6.628167	0.1	48.320358
6.629833	0.1	48.340169
6.631500	0.1	48.348465
6.633167	0.1	48.344820
6.634833	0.1	48.357189
6.636500	0.1	48.351685
6.638167	0.1	48.358082
6.639833	0.1	48.379472
6.641500	0.1	48.360801
6.643167	0.1	48.361338
6.644833	0.1	48.354979
6.646500	0.1	48.364377
6.648167	0.1	48.363844
6.649833	0.1	48.356440
6.651500	0.1	48.358881
6.653167	0.1	48.357809
6.654833	0.1	48.353933
6.656500	0.1	48.355186
6.658167	0.1	48.352044
6.659833	0.1	48.352484
6.661500	0.1	48.350909
6.663167	0.1	48.350875
6.664833	0.1	48.354560
6.666500	0.1	48.350795
6.668167	0.1	48.336003
6.669833	0.1	48.331820
6.671500	0.1	48.320670
6.673167	0.1	48.324146
6.674833	0.1	48.332832
6.676500	0.1	48.328353
6.678167	0.1	48.325038
6.679833	0.1	48.318650
6.681500	0.1	48.341892
6.683167	0.1	48.319796
6.684833	0.1	48.340690
6.686500	0.1	48.329550
6.688167	0.1	48.331528
6.689833	0.1	48.310599
6.691500	0.1	48.316287
6.693167	0.1	48.302746
6.694833	0.1	48.305718
6.696500	0.1	48.316464
6.698167	0.1	48.291546
6.699833	0.1	48.297197
6.701500	0.1	48.311616
6.703167	0.1	48.316624
6.704833	0.1	48.297823
6.706500	0.1	48.301042
6.708167	0.1	48.307434
6.709833	0.1	48.307310
6.711500	0.1	48.296734
6.713167	0.1	48.306869
6.714833	0.1	48.317599
6.716500	0.1	48.313087
6.718167	0.1	48.307608
6.719833	0.1	48.318473
6.721500	0.1	48.334801
6.723167	0.1	48.353509
6.724833	0.1	48.349826
6.726500	0.1	48.359242
6.728167	0.1	48.347562
6.729833	0.1	48.353796
6.731500	0.1	48.364617
6.733167	0.1	48.360880
6.734833	0.1	48.369452
6.736500	0.1	48.362755
6.738167	0.1	48.399083
6.739833	0.1	48.398983
6.741500	0.1	48.395786
6.743167	0.1	48.395460
6.744833	0.1	48.407863
6.746500	0.1	48.408799
6.748167	0.1	48.398571
6.749833	0.1	48.415886
6.751500	0.1	48.440170
6.753167	0.1	48.433352
6.754833	0.1	48.441025
6.756500	0.1	48.453932
6.758167	0.1	48.458569
6.759833	0.1	48.466549
6.761500	0.1	48.466518
6.763167	0.1	48.475731
6.764833	0.1	48.482531
6.766500	0.1	48.481798
6.768167	0.1	48.482914
6.769833	0.1	48.490844
6.771500	0.1	48.510655
6.773167	0.1	48.534571
6.774833	0.1	48.555204
6.776500	0.1	48.554672
6.778167	0.1	48.539350
6.779833	0.1	48.552444
6.781500	0.1	48.565682
6.783167	0.1	48.568840
6.784833	0.1	48.581267
6.786500	0.1	48.592031
6.788167	0.1	48.625242
6.789833	0.1	48.629626
6.791500	0.1	48.644430
6.793167	0.1	48.643690
6.794833	0.1	48.655171
6.796500	0.1	48.661500
6.798167	0.1	48.681552
6.799833	0.1	48.705085
6.801500	0.1	48.722963
6.803167	0.1	48.725303
6.804833	0.1	48.747531
6.806500	0.1	48.757351
6.808167	0.1	48.789707
6.809833	0.1	48.806711
6.811500	0.1	48.830097
6.813167	0.1	48.856158
6.814833	0.1	48.876693
6.816500	0.1	48.905777
6.818167	0.1	48.928609
6.819833	0.1	48.969034
6.821500	0.1	48.992333
6.823167	0.1	49.026691
6.824833	0.1	49.069427
6.826500	0.1	49.113749
6.828167	0.1	49.151760
6.829833	0.1	49.169908
6.831500	0.1	49.225922
6.833167	0.1	49.267107
6.834833	0.1	49.310816
6.836500	0.1	49.347400
6.838167	0.1	49.394222
6.839833	0.1	49.445496
6.841500	0.1	49.498283
6.843167	0.1	49.553017
6.844833	0.1	49.631444
6.846500	0.1	49.684386
6.848167	0.1	49.766424
6.849833	0.1	49.823686
6.851500	0.1	49.894336
6.853167	0.1	49.967767
6.854833	0.1	50.050640
6.856500	0.1	50.098019
6.858167	0.1	50.188989
6.859833	0.1	50.261679
6.861500	0.1	50.353344
6.863167	0.1	50.438524
6.864833	0.1	50.527907
6.866500	0.1	50.618329
6.868167	0.1	50.711199
6.869833	0.1	50.806374
6.871500	0.1	50.902974
6.873167	0.1	51.008164
6.874833	0.1	51.131395
6.876500	0.1	51.248135
6.878167	0.1	51.364997
6.879833	0.1	51.490821
6.881500	0.1	51.605584
6.883167	0.1	51.741608
6.884833	0.1	51.882689
6.886500	0.1	52.031828
6.888167	0.1	52.174935
6.889833	0.1	52.331895
6.891500	0.1	52.469166
6.893167	0.1	52.627355
6.894833	0.1	52.801233
6.896500	0.1	52.964549
6.898167	0.1	53.149818
6.899833	0.1	53.346788
6.901500	0.1	53.529837
6.903167	0.1	53.715019
6.904833	0.1	53.910767
6.906500	0.1	54.114547
6.908167	0.1	54.328158
6.909833	0.1	54.534421
6.911500	0.1	54.760515
6.913167	0.1	54.986213
6.914833	0.1	55.201711
6.916500	0.1	55.472635
6.918167	0.1	55.743111
6.919833	0.1	55.991318
6.921500	0.1	56.258198
6.923167	0.1	56.531498
6.924833	0.1	56.804185
6.926500	0.1	57.112620
6.928167	0.1	57.419348
6.929833	0.1	57.719659
6.931500	0.1	58.044026
6.933167	0.1	58.371246
6.934833	0.1	58.700511
6.936500	0.1	59.050565
6.938167	0.1	59.416323
6.939833	0.1	59.764641
6.941500	0.1	60.125985
6.943167	0.1	60.531201
6.944833	0.1	60.936015
6.946500	0.1	61.350407
6.948167	0.1	61.761869
6.949833	0.1	62.176444
6.951500	0.1	62.620830
6.953167	0.1	63.083819
6.954833	0.1	63.545316
6.956500	0.1	64.019860
6.958167	0.1	64.508638
6.959833	0.1	65.005614
6.961500	0.1	65.554452
6.963167	0.1	66.073319
6.964833	0.1	66.623610
6.966500	0.1	67.195789
6.968167	0.1	67.769582
6.969833	0.1	68.353135
6.971500	0.1	68.968839
6.973167	0.1	69.586608
6.974833	0.1	70.223038
6.976500	0.1	70.892829
6.978167	0.1	71.579682
6.979833	0.1	72.264490
6.981500	0.1	72.970815
6.983167	0.1	73.724256
6.984833	0.1	74.471445
6.986500	0.1	75.265832
6.988167	0.1	76.103743
6.989833	0.1	76.927478
6.991500	0.1	77.809537
6.993167	0.1	78.750945
6.994833	0.1	79.715621
6.996500	0.1	80.760317
6.998167	0.1	81.838009
6.999833	0.1	82.963325
7.001500	0.1	84.192399
7.003167	0.1	85.499321
7.004833	0.1	86.912549
7.006500	0.1	88.418399
7.008167	0.1	90.060006
7.009833	0.1	91.865484
7.011500	0.1	93.806084
7.013167	0.1	95.937865
7.014833	0.1	98.265434
7.016500	0.1	100.830569
7.018167	0.1	103.620601
7.019833	0.1	106.665050
7.021500	0.1	109.983264
7.023167	0.1	113.592594
7.024833	0.1	117.522599
7.026500	0.1	121.770892
7.028167	0.1	126.319349
7.029833	0.1	131.177410
7.031500	0.1	136.350692
7.033167	0.1	141.804116
7.034833	0.1	147.481316
7.036500	0.1	153.361054
7.038167	0.1	159.377276
7.039833	0.1	165.437501
7.041500	0.1	171.532121
7.043167	0.1	177.481333
7.044833	0.1	183.261755
7.046500	0.1	188.829606
7.048167	0.1	193.994632
7.049833	0.1	198.716905
7.051500	0.1	202.943033
7.053167	0.1	206.571455
7.054833	0.1	209.573958
7.056500	0.1	211.890803
7.058167	0.1	213.517199
7.059833	0.1	214.452999
7.061500	0.1	214.701516
7.063167	0.1	214.347224
7.064833	0.1	213.360646
7.066500	0.1	211.837988
7.068167	0.1	209.871050
7.069833	0.1	207.502084
7.071500	0.1	204.845499
7.073167	0.1	201.985298
7.074833	0.1	199.026951
7.076500	0.1	196.027381
7.078167	0.1	193.075571
7.079833	0.1	190.201952
7.081500	0.1	187.503860
7.083167	0.1	185.037031
7.084833	0.1	182.840347
7.086500	0.1	180.891339
7.088167	0.1	179.272994
7.089833	0.1	177.936313
7.091500	0.1	176.945362
7.093167	0.1	176.248017
7.094833	0.1	175.860938
7.096500	0.1	175.746544
7.098167	0.1	175.886810
7.099833	0.1	176.266267
7.101500	0.1	176.854136
7.103167	0.1	177.618859
7.104833	0.1	178.526975
7.106500	0.1	179.544285
7.108167	0.1	180.686078
7.109833	0.1	181.905639
7.111500	0.1	183.135396
7.113167	0.1	184.398250
7.114833	0.1	185.655987
7.116500	0.1	186.922152
7.118167	0.1	188.162614
7.119833	0.1	189.331898
7.121500	0.1	190.501919
7.123167	0.1	191.618085
7.124833	0.1	192.698720
7.126500	0.1	193.745326
7.128167	0.1	194.776028
7.129833	0.1	195.767835
7.131500	0.1	196.743298
7.133167	0.1	197.718607
7.134833	0.1	198.674299
7.136500	0.1	199.636484
7.138167	0.1	200.591270
7.139833	0.1	201.566466
7.141500	0.1	202.536101
7.143167	0.1	203.499896
7.144833	0.1	204.486748
7.146500	0.1	205.463672
7.148167	0.1	206.430998
7.149833	0.1	207.402549
7.151500	0.1	208.365089
7.153167	0.1	209.324400
7.154833	0.1	210.283877
7.156500	0.1	211.228193
7.158167	0.1	212.153434
7.159833	0.1	213.040392
7.161500	0.1	213.943985
7.163167	0.1	214.797176
7.164833	0.1	215.623056
7.166500	0.1	216.419589
7.168167	0.1	217.217362
7.169833	0.1	217.960390
7.171500	0.1	218.691600
7.173167	0.1	219.348396
7.174833	0.1	220.008684
7.176500	0.1	220.658038
7.178167	0.1	221.270397
7.179833	0.1	221.851856
7.181500	0.1	222.396428
7.183167	0.1	222.940307
7.184833	0.1	223.428673
7.186500	0.1	223.876703
7.188167	0.1	224.296970
7.189833	0.1	224.655745
7.191500	0.1	224.988772
7.193167	0.1	225.315965
7.194833	0.1	225.592056
7.196500	0.1	225.854495
7.198167	0.1	226.032753
7.199833	0.1	226.164700
7.201500	0.1	226.250092
7.203167	0.1	226.333294
7.204833	0.1	226.375237
7.206500	0.1	226.382713
7.208167	0.1	226.337759
7.209833	0.1	226.273140
7.211500	0.1	226.189645
7.213167	0.1	226.052482
7.214833	0.1	225.826020
7.216500	0.1	225.567994
7.218167	0.1	225.199982
7.219833	0.1	224.730892
7.221500	0.1	224.190925
7.223167	0.1	223.582495
7.224833	0.1	222.909552
7.226500	0.1	222.212564
7.228167	0.1	221.469525
7.229833	0.1	220.687647
7.231500	0.1	219.891018
7.233167	0.1	219.071593
7.234833	0.1	218.216564
7.236500	0.1	217.304200
7.238167	0.1	216.390918
7.239833	0.1	215.421798
7.241500	0.1	214.404933
7.243167	0.1	213.340708
7.244833	0.1	212.258298
7.246500	0.1	211.161237
7.248167	0.1	210.017958
7.249833	0.1	208.826859
7.251500	0.1	207.605435
7.253167	0.1	206.347759
7.254833	0.1	205.066234
7.256500	0.1	203.739674
7.258167	0.1	202.373341
7.259833	0.1	201.010429
7.261500	0.1	199.606570
7.263167	0.1	198.136668
7.264833	0.1	196.678805
7.266500	0.1	195.207727
7.268167	0.1	193.692368
7.269833	0.1	192.165673
7.271500	0.1	190.629547
7.273167	0.1	189.088081
7.274833	0.1	187.559508
7.276500	0.1	186.031509
7.278167	0.1	184.504514
7.279833	0.1	182.977743
7.281500	0.1	181.472882
7.283167	0.1	180.011797
7.284833	0.1	178.595284
7.286500	0.1	177.199967
7.288167	0.1	175.851409
7.289833	0.1	174.524437
7.291500	0.1	173.155773
7.293167	0.1	171.759511
7.294833	0.1	170.275270
7.296500	0.1	168.742800
7.298167	0.1	167.161326
7.299833	0.1	165.541120
7.301500	0.1	163.872710
7.303167	0.1	162.146838
7.304833	0.1	160.413949
7.306500	0.1	158.681383
7.308167	0.1	156.937070
7.309833	0.1	155.160391
7.311500	0.1	153.444603
7.313167	0.1	151.699013
7.314833	0.1	149.963181
7.316500	0.1	148.233734
7.318167	0.1	146.523779
7.319833	0.1	144.811903
7.321500	0.1	143.100005
7.323167	0.1	141.406213
7.324833	0.1	139.723744
7.326500	0.1	138.020057
7.328167	0.1	136.343128
7.329833	0.1	134.687909
7.331500	0.1	133.008400
7.333167	0.1	131.356190
7.334833	0.1	129.717243
7.336500	0.1	128.079912
7.338167	0.1	126.493735
7.339833	0.1	124.913256
7.341500	0.1	123.355434
7.343167	0.1	121.807765
7.344833	0.1	120.269489
7.346500	0.1	118.763815
7.348167	0.1	117.225592
7.349833	0.1	115.734509
7.351500	0.1	114.247748
7.353167	0.1	112.815712
7.354833	0.1	111.368765
7.356500	0.1	109.967830
7.358167	0.1	108.590363
7.359833	0.1	107.228411
7.361500	0.1	105.864683
7.363167	0.1	104.535219
7.364833	0.1	103.223858
7.366500	0.1	101.888209
7.368167	0.1	100.573774
7.369833	0.1	99.263120
7.371500	0.1	97.947458
7.373167	0.1	96.662517
7.374833	0.1	95.403010
7.376500	0.1	94.150953
7.378167	0.1	92.932992
7.379833	0.1	91.738886
7.381500	0.1	90.538419
7.383167	0.1	89.381827
7.384833	0.1	88.215860
7.386500	0.1	87.067815
7.388167	0.1	85.917446
7.389833	0.1	84.797133
7.391500	0.1	83.682824
7.393167	0.1	82.563733
7.394833	0.1	81.446035
7.396500	0.1	80.339956
7.398167	0.1	79.255616
7.399833	0.1	78.174071
7.401500	0.1	77.099287
7.403167	0.1	76.077967
7.404833	0.1	75.062886
7.406500	0.1	74.079391
7.408167	0.1	73.115730
7.409833	0.1	72.170576
7.411500	0.1	71.252424
7.413167	0.1	70.368856
7.414833	0.1	69.516250
7.416500	0.1	68.666205
7.418167	0.1	67.808545
7.419833	0.1	66.966485
7.421500	0.1	66.120479
7.423167	0.1	65.262320
7.424833	0.1	64.409022
7.426500	0.1	63.536708
7.428167	0.1	62.690878
7.429833	0.1	61.862306
7.431500	0.1	61.040444
7.433167	0.1	60.238759
7.434833	0.1	59.482939
7.436500	0.1	58.733738
7.438167	0.1	58.019079
7.439833	0.1	57.341769
7.441500	0.1	56.679570
7.443167	0.1	56.038038
7.444833	0.1	55.407673
7.446500	0.1	54.785833
7.448167	0.1	54.132840
7.449833	0.1	53.502480
7.451500	0.1	52.928756
7.453167	0.1	52.384820
7.454833	0.1	51.883067
7.456500	0.1	51.438682
7.458167	0.1	51.002896
7.459833	0.1	50.591427
7.461500	0.1	50.151433
7.463167	0.1	49.660265
7.464833	0.1	49.127035
7.466500	0.1	48.483066
7.468167	0.1	47.778485
7.469833	0.1	47.005194
7.471500	0.1	46.183847
7.473167	0.1	45.326101
7.474833	0.1	44.455660
7.476500	0.1	43.586190
7.478167	0.1	42.699570
7.479833	0.1	41.842356
7.481500	0.1	40.996713
7.483167	0.1	40.155660
7.484833	0.1	39.338934
7.486500	0.1	38.556710
7.488167	0.1	37.789880
7.489833	0.1	37.023791
7.491500	0.1	36.280209
7.493167	0.1	35.579671
7.494833	0.1	34.878772
7.496500	0.1	34.188916
7.498167	0.1	33.545714
7.499833	0.1	32.868682
7.501500	0.1	32.257419
7.503167	0.1	31.659121
7.504833	0.1	31.095941
7.506500	0.1	30.549199
7.508167	0.1	30.033467
7.509833	0.1	29.533706
7.511500	0.1	29.048230
7.513167	0.1	28.572203
7.514833	0.1	28.109005
7.516500	0.1	27.657284
7.518167	0.1	27.216271
7.519833	0.1	26.800143
7.521500	0.1	26.422120
7.523167	0.1	26.067566
7.524833	0.1	25.771537
7.526500	0.1	25.494342
7.528167	0.1	25.276955
7.529833	0.1	25.070657
7.531500	0.1	24.883608
7.533167	0.1	24.622652
7.534833	0.1	24.311064
7.536500	0.1	23.991460
7.538167	0.1	23.593327
7.539833	0.1	23.189799
7.541500	0.1	22.741668
7.543167	0.1	22.312894
7.544833	0.1	21.862364
7.546500	0.1	21.440456
7.548167	0.1	21.019494
7.549833	0.1	20.631226
7.551500	0.1	20.247760
7.553167	0.1	19.874023
7.554833	0.1	19.539099
7.556500	0.1	19.199667
7.558167	0.1	18.866101
7.559833	0.1	18.499747
7.561500	0.1	18.113753
7.563167	0.1	17.699020
7.564833	0.1	17.255262
7.566500	0.1	16.795481
7.568167	0.1	16.295831
7.569833	0.1	15.803876
7.571500	0.1	15.304755
7.573167	0.1	14.795111
7.574833	0.1	14.289713
7.576500	0.1	13.821385
7.578167	0.1	13.370105
7.579833	0.1	12.946589
7.581500	0.1	12.514283
7.583167	0.1	12.103672
7.584833	0.1	11.716112
7.586500	0.1	11.345456
7.588167	0.1	10.988673
7.589833	0.1	10.639293
7.591500	0.1	10.280926
7.593167	0.1	9.943178
7.594833	0.1	9.588080
7.596500	0.1	9.228902
7.598167	0.1	8.858892
7.599833	0.1	8.462754
7.601500	0.1	8.088716
7.603167	0.1	7.698489
7.604833	0.1	7.350308
7.606500	0.1	6.956912
7.608167	0.1	6.588264
7.609833	0.1	6.204980
7.611500	0.1	5.854599
7.613167	0.1	5.495103
7.614833	0.1	5.139539
7.616500	0.1	4.777904
7.618167	0.1	4.416131
7.619833	0.1	4.067821
7.621500	0.1	3.719603
7.623167	0.1	3.388713
7.624833	0.1	3.045343
7.626500	0.1	2.700468
7.628167	0.1	2.367461
7.629833	0.1	2.038557
7.631500	0.1	1.707301
7.633167	0.1	1.377380
7.634833	0.1	1.090071
7.636500	0.1	0.825055
7.638167	0.1	0.585666
7.639833	0.1	0.386253
7.641500	0.1	0.219868
7.643167	0.1	0.098026
7.644833	0.1	-0.019314
7.646500	0.1	-0.125492
7.648167	0.1	-0.228701
7.649833	0.1	-0.358384
7.651500	0.1	-0.522528
7.653167	0.1	-0.700328
7.654833	0.1	-0.917231
7.656500	0.1	-1.130343
7.658167	0.1	-1.366224
7.659833	0.1	-1.594805
7.661500	0.1	-1.815950
7.663167	0.1	-2.045956
7.664833	0.1	-2.265596
7.666500	0.1	-2.475407
7.668167	0.1	-2.688666
7.669833	0.1	-2.892010
7.671500	0.1	-3.062389
7.673167	0.1	-3.250680
7.674833	0.1	-3.436091
7.676500	0.1	-3.599711
7.678167	0.1	-3.805592
7.679833	0.1	-4.010174
7.681500	0.1	-4.240614
7.683167	0.1	-4.472698
7.684833	0.1	-4.743298
7.686500	0.1	-5.013636
7.688167	0.1	-5.296172
7.689833	0.1	-5.576394
7.691500	0.1	-5.865050
7.693167	0.1	-6.171062
7.694833	0.1	-6.468056
7.696500	0.1	-6.761894
7.698167	0.1	-7.064421
7.699833	0.1	-7.371395
7.701500	0.1	-7.686768
7.703167	0.1	-7.974435
7.704833	0.1	-8.266126
7.706500	0.1	-8.549383
7.708167	0.1	-8.827478
7.709833	0.1	-9.108404
7.711500	0.1	-9.364705
7.713167	0.1	-9.616448
7.714833	0.1	-9.858186
7.716500	0.1	-10.095027
7.718167	0.1	-10.313568
7.719833	0.1	-10.498483
7.721500	0.1	-10.666883
7.723167	0.1	-10.823085
7.724833	0.1	-10.897284
7.726500	0.1	-10.916796
7.728167	0.1	-10.796849
7.729833	0.1	-10.520630
7.731500	0.1	-10.025001
7.733167	0.1	-9.267568
7.734833	0.1	-8.278977
7.736500	0.1	-7.124620
7.738167	0.1	-5.895072
7.739833	0.1	-4.685350
7.741500	0.1	-3.651865
7.743167	0.1	-2.897480
7.744833	0.1	-2.444555
7.746500	0.1	-2.324488
7.748167	0.1	-2.555815
7.749833	0.1	-3.052948
7.751500	0.1	-3.772596
7.753167	0.1	-4.638150
7.754833	0.1	-5.595628
7.756500	0.1	-6.616922
7.758167	0.1	-7.649029
7.759833	0.1	-8.643910
7.761500	0.1	-9.582848
7.763167	0.1	-10.454867
7.764833	0.1	-11.232168
7.766500	0.1	-11.951056
7.768167	0.1	-12.577357
7.769833	0.1	-13.141204
7.771500	0.1	-13.620477
7.773167	0.1	-14.060540
7.774833	0.1	-14.462001
7.776500	0.1	-14.853345
7.778167	0.1	-15.187413
7.779833	0.1	-15.507292
7.781500	0.1	-15.819923
7.783167	0.1	-16.117964
7.784833	0.1	-16.391342
7.786500	0.1	-16.681133
7.788167	0.1	-16.958438
7.789833	0.1	-17.241556
7.791500	0.1	-17.511207
7.793167	0.1	-17.772708
7.794833	0.1	-18.037233
7.796500	0.1	-18.301982
7.798167	0.1	-18.537311
7.799833	0.1	-18.797382
7.801500	0.1	-19.026413
7.803167	0.1	-19.246212
7.804833	0.1	-19.479372
7.806500	0.1	-19.689804
7.808167	0.1	-19.887424
7.809833	0.1	-20.074232
7.811500	0.1	-20.264201
7.813167	0.1	-20.441013
7.814833	0.1	-20.597122
7.816500	0.1	-20.725122
7.818167	0.1	-20.836785
7.819833	0.1	-20.954346
7.821500	0.1	-21.037885
7.823167	0.1	-21.113598
7.824833	0.1	-21.171770
7.826500	0.1	-21.262196
7.828167	0.1	-21.314922
7.829833	0.1	-21.378593
7.831500	0.1	-21.425770
7.833167	0.1	-21.478389
7.834833	0.1	-21.537418
7.836500	0.1	-21.577434
7.838167	0.1	-21.602849
7.839833	0.1	-21.638399
7.841500	0.1	-21.650407
7.843167	0.1	-21.653974
7.844833	0.1	-21.654576
7.846500	0.1	-21.623837
7.848167	0.1	-21.600929
7.849833	0.1	-21.578320
7.851500	0.1	-21.558722
7.853167	0.1	-21.572165
7.854833	0.1	-21.594289
7.856500	0.1	-21.672100
7.858167	0.1	-21.779999
7.859833	0.1	-21.905676
7.861500	0.1	-22.062802
7.863167	0.1	-22.225580
7.864833	0.1	-22.424009
7.866500	0.1	-22.604534
7.868167	0.1	-22.801835
7.869833	0.1	-22.969556
7.871500	0.1	-23.142922
7.873167	0.1	-23.317390
7.874833	0.1	-23.468778
7.876500	0.1	-23.606660
7.878167	0.1	-23.758306
7.879833	0.1	-23.903935
7.881500	0.1	-24.091510
7.883167	0.1	-24.245765
7.884833	0.1	-24.405417
7.886500	0.1	-24.544826
7.888167	0.1	-24.685445
7.889833	0.1	-24.800332
7.891500	0.1	-24.875159
7.893167	0.1	-24.924284
7.894833	0.1	-24.954233
7.896500	0.1	-24.996653
7.898167	0.1	-25.050498
7.899833	0.1	-25.116598
7.901500	0.1	-25.202183
7.903167	0.1	-25.346859
7.904833	0.1	-25.531649
7.906500	0.1	-25.730018
7.908167	0.1	-25.928561
7.909833	0.1	-26.152143
7.911500	0.1	-26.392062
7.913167	0.1	-26.630459
7.914833	0.1	-26.820608
7.916500	0.1	-27.033091
7.918167	0.1	-27.204754
7.919833	0.1	-27.353235
7.921500	0.1	-27.479135
7.923167	0.1	-27.597437
7.924833	0.1	-27.669760
7.926500	0.1	-27.751326
7.928167	0.1	-27.808673
7.929833	0.1	-27.848022
7.931500	0.1	-27.857839
7.933167	0.1	-27.847793
7.934833	0.1	-27.807331
7.936500	0.1	-27.742972
7.938167	0.1	-27.658782
7.939833	0.1	-27.564594
7.941500	0.1	-27.447212
7.943167	0.1	-27.323164
7.944833	0.1	-27.182567
7.946500	0.1	-27.036197
7.948167	0.1	-26.895227
7.949833	0.1	-26.749822
7.951500	0.1	-26.593762
7.953167	0.1	-26.410598
7.954833	0.1	-26.176889
7.956500	0.1	-25.915068
7.958167	0.1	-25.603499
7.959833	0.1	-25.243370
7.961500	0.1	-24.859264
7.963167	0.1	-24.431664
7.964833	0.1	-24.019192
7.966500	0.1	-23.588999
7.968167	0.1	-23.210836
7.969833	0.1	-22.875880
7.971500	0.1	-22.564458
7.973167	0.1	-22.302060
7.974833	0.1	-22.091016
7.976500	0.1	-21.922888
7.978167	0.1	-21.798761
7.979833	0.1	-21.683756
7.981500	0.1	-21.596289
7.983167	0.1	-21.553451
7.984833	0.1	-21.544565
7.986500	0.1	-21.589500
7.988167	0.1	-21.654419
7.989833	0.1	-21.788158
7.991500	0.1	-21.973092
7.993167	0.1	-22.234808
7.994833	0.1	-22.526016
7.996500	0.1	-22.891448
7.998167	0.1	-23.327002
7.999833	0.1	-23.804843
8.001500	0.1	-24.330967
8.003167	0.1	-24.872952
8.004833	0.1	-25.409307
8.006500	0.1	-25.941067
8.008167	0.1	-26.436991
8.009833	0.1	-26.908072
8.011500	0.1	-27.349366
8.013167	0.1	-27.733503
8.014833	0.1	-28.074442
8.016500	0.1	-28.392126
8.018167	0.1	-28.708393
8.019833	0.1	-28.985478
8.021500	0.1	-29.255240
8.023167	0.1	-29.531107
8.024833	0.1	-29.810039
8.026500	0.1	-30.060060
8.028167	0.1	-30.335061
8.029833	0.1	-30.587293
8.031500	0.1	-30.846823
8.033167	0.1	-31.105656
8.034833	0.1	-31.361384
8.036500	0.1	-31.596076
8.038167	0.1	-31.818541
8.039833	0.1	-32.050056
8.041500	0.1	-32.262992
8.043167	0.1	-32.454043
8.044833	0.1	-32.627440
8.046500	0.1	-32.788842
8.048167	0.1	-32.936446
8.049833	0.1	-33.066812
8.051500	0.1	-33.176673
8.053167	0.1	-33.285224
8.054833	0.1	-33.373221
8.056500	0.1	-33.453841
8.058167	0.1	-33.526155
8.059833	0.1	-33.611171
8.061500	0.1	-33.703317
8.063167	0.1	-33.762291
8.064833	0.1	-33.839902
8.066500	0.1	-33.913433
8.068167	0.1	-33.991347
8.069833	0.1	-34.062301
8.071500	0.1	-34.139020
8.073167	0.1	-34.198927
8.074833	0.1	-34.251857
8.076500	0.1	-34.291476
8.078167	0.1	-34.340566
8.079833	0.1	-34.362111
8.081500	0.1	-34.403285
8.083167	0.1	-34.426727
8.084833	0.1	-34.428945
8.086500	0.1	-34.424482
8.088167	0.1	-34.388108
8.089833	0.1	-34.343973
8.091500	0.1	-34.295466
8.093167	0.1	-34.246359
8.094833	0.1	-34.164883
8.096500	0.1	-34.079129
8.098167	0.1	-33.975063
8.099833	0.1	-33.876332
8.101500	0.1	-33.761971
8.103167	0.1	-33.595006
8.104833	0.1	-33.376196
8.106500	0.1	-33.056756
8.108167	0.1	-32.600895
8.109833	0.1	-31.923880
8.111500	0.1	-31.096019
8.113167	0.1	-30.084679
8.114833	0.1	-28.941742
8.116500	0.1	-27.679394
8.118167	0.1	-26.363281
8.119833	0.1	-25.024286
8.121500	0.1	-23.717919
8.123167	0.1	-22.486570
8.124833	0.1	-21.398977
8.126500	0.1	-20.510038
8.128167	0.1	-19.846104
8.129833	0.1	-19.463758
8.131500	0.1	-19.347564
8.133167	0.1	-19.540302
8.134833	0.1	-19.996632
8.136500	0.1	-20.674195
8.138167	0.1	-21.499747
8.139833	0.1	-22.458070
8.141500	0.1	-23.499157
8.143167	0.1	-24.548874
8.144833	0.1	-25.603203
8.146500	0.1	-26.586517
8.148167	0.1	-27.517701
8.149833	0.1	-28.394684
8.151500	0.1	-29.162992
8.153167	0.1	-29.871728
8.154833	0.1	-30.506098
8.156500	0.1	-31.059632
8.158167	0.1	-31.563394
8.159833	0.1	-32.007235
8.161500	0.1	-32.363966
8.163167	0.1	-32.687844
8.164833	0.1	-32.949477
8.166500	0.1	-33.171326
8.168167	0.1	-33.336870
8.169833	0.1	-33.410185
8.171500	0.1	-33.428144
8.173167	0.1	-33.357425
8.174833	0.1	-33.211929
8.176500	0.1	-32.962907
8.178167	0.1	-32.673538
8.179833	0.1	-32.352635
8.181500	0.1	-32.023773
8.183167	0.1	-31.713818
8.184833	0.1	-31.417367
8.186500	0.1	-31.200879
8.188167	0.1	-31.036535
8.189833	0.1	-30.948373
8.191500	0.1	-30.954567
8.193167	0.1	-30.997890
8.194833	0.1	-31.114329
8.196500	0.1	-31.273202
8.198167	0.1	-31.457226
8.199833	0.1	-31.677599
8.201500	0.1	-31.928737
8.203167	0.1	-32.192921
8.204833	0.1	-32.452778
8.206500	0.1	-32.706918
8.208167	0.1	-32.970288
8.209833	0.1	-33.229484
8.211500	0.1	-33.469392
8.213167	0.1	-33.687467
8.214833	0.1	-33.914744
8.216500	0.1	-34.119160
8.218167	0.1	-34.287218
8.219833	0.1	-34.461465
8.221500	0.1	-34.623353
8.223167	0.1	-34.768659
8.224833	0.1	-34.906438
8.226500	0.1	-35.039380
8.228167	0.1	-35.173203
8.229833	0.1	-35.295127
8.231500	0.1	-35.412220
8.233167	0.1	-35.518506
8.234833	0.1	-35.615921
8.236500	0.1	-35.688512
8.238167	0.1	-35.756241
8.239833	0.1	-35.804133
8.241500	0.1	-35.837115
8.243167	0.1	-35.883320
8.244833	0.1	-35.923538
8.246500	0.1	-35.962797
8.248167	0.1	-35.997232
8.249833	0.1	-36.037422
8.251500	0.1	-36.093360
8.253167	0.1	-36.140575
8.254833	0.1	-36.207715
8.256500	0.1	-36.261354
8.258167	0.1	-36.324866
8.259833	0.1	-36.384754
8.261500	0.1	-36.462265
8.263167	0.1	-36.519000
8.264833	0.1	-36.595195
8.266500	0.1	-36.670156
8.268167	0.1	-36.765842
8.269833	0.1	-36.860180
8.271500	0.1	-36.949840
8.273167	0.1	-37.039821
8.274833	0.1	-37.113453
8.276500	0.1	-37.192669
8.278167	0.1	-37.273329
8.279833	0.1	-37.327648
8.281500	0.1	-37.393779
8.283167	0.1	-37.464425
8.284833	0.1	-37.523558
8.286500	0.1	-37.587089
8.288167	0.1	-37.652135
8.289833	0.1	-37.722679
8.291500	0.1	-37.782673
8.293167	0.1	-37.863928
8.294833	0.1	-37.929638
8.296500	0.1	-37.985262
8.298167	0.1	-38.041808
8.299833	0.1	-38.096692
8.301500	0.1	-38.148056
8.303167	0.1	-38.183460
8.304833	0.1	-38.233883
8.306500	0.1	-38.269063
8.308167	0.1	-38.318692
8.309833	0.1	-38.378687
8.311500	0.1	-38.414165
8.313167	0.1	-38.445043
8.314833	0.1	-38.480367
8.316500	0.1	-38.509597
8.318167	0.1	-38.528022
8.319833	0.1	-38.534126
8.321500	0.1	-38.526211
8.323167	0.1	-38.532867
8.324833	0.1	-38.519227
8.326500	0.1	-38.468917
8.328167	0.1	-38.430609
8.329833	0.1	-38.371751
8.331500	0.1	-38.306822
8.333167	0.1	-38.230961
8.334833	0.1	-38.167012
8.336500	0.1	-38.098744
8.338167	0.1	-38.036975
8.339833	0.1	-37.977941
8.341500	0.1	-37.945004
8.343167	0.1	-37.924393
8.344833	0.1	-37.915367
8.346500	0.1	-37.917040
8.348167	0.1	-37.914711
8.349833	0.1	-37.935160
8.351500	0.1	-37.949508
8.353167	0.1	-37.977226
8.354833	0.1	-38.022772
8.356500	0.1	-38.067145
8.358167	0.1	-38.116519
8.359833	0.1	-38.142838
8.361500	0.1	-38.200783
8.363167	0.1	-38.265816
8.364833	0.1	-38.330332
8.366500	0.1	-38.378047
8.368167	0.1	-38.432926
8.369833	0.1	-38.492543
8.371500	0.1	-38.555750
8.373167	0.1	-38.600458
8.374833	0.1	-38.646363
8.376500	0.1	-38.683678
8.378167	0.1	-38.711445
8.379833	0.1	-38.717294
8.381500	0.1	-38.756031
8.383167	0.1	-38.774208
8.384833	0.1	-38.783029
8.386500	0.1	-38.794198
8.388167	0.1	-38.798087
8.389833	0.1	-38.798730
8.391500	0.1	-38.785388
8.393167	0.1	-38.777997
8.394833	0.1	-38.754002
8.396500	0.1	-38.719099
8.398167	0.1	-38.669125
8.399833	0.1	-38.631582
8.401500	0.1	-38.568970
8.403167	0.1	-38.540865
8.404833	0.1	-38.484075
8.406500	0.1	-38.430652
8.408167	0.1	-38.373571
8.409833	0.1	-38.331962
8.411500	0.1	-38.277652
8.413167	0.1	-38.211081
8.414833	0.1	-38.133939
8.416500	0.1	-38.063496
8.418167	0.1	-37.989640
8.419833	0.1	-37.920627
8.421500	0.1	-37.843936
8.423167	0.1	-37.764405
8.424833	0.1	-37.646071
8.426500	0.1	-37.505449
8.428167	0.1	-37.341821
8.429833	0.1	-37.146341
8.431500	0.1	-36.919821
8.433167	0.1	-36.675638
8.434833	0.1	-36.394390
8.436500	0.1	-36.105842
8.438167	0.1	-35.815837
8.439833	0.1	-35.540935
8.441500	0.1	-35.292203
8.443167	0.1	-35.080778
8.444833	0.1	-34.866006
8.446500	0.1	-34.723522
8.448167	0.1	-34.607226
8.449833	0.1	-34.549966
8.451500	0.1	-34.526304
8.453167	0.1	-34.507059
8.454833	0.1	-34.505181
8.456500	0.1	-34.510144
8.458167	0.1	-34.528880
8.459833	0.1	-34.542791
8.461500	0.1	-34.526318
8.463167	0.1	-34.539189
8.464833	0.1	-34.519014
8.466500	0.1	-34.506479
8.468167	0.1	-34.460363
8.469833	0.1	-34.415859
8.471500	0.1	-34.375986
8.473167	0.1	-34.312595
8.474833	0.1	-34.223221
8.476500	0.1	-34.136370
8.478167	0.1	-34.029641
8.479833	0.1	-33.916422
8.481500	0.1	-33.796008
8.483167	0.1	-33.666311
8.484833	0.1	-33.513806
8.486500	0.1	-33.340496
8.488167	0.1	-33.163513
8.489833	0.1	-32.971818
8.491500	0.1	-32.752742
8.493167	0.1	-32.552104
8.494833	0.1	-32.323925
8.496500	0.1	-32.070638
8.498167	0.1	-31.850152
8.499833	0.1	-31.605144
8.501500	0.1	-31.357473
8.503167	0.1	-31.090952
8.504833	0.1	-30.839690
8.506500	0.1	-30.594079
8.508167	0.1	-30.354233
8.509833	0.1	-30.096193
8.511500	0.1	-29.854481
8.513167	0.1	-29.600024
8.514833	0.1	-29.349045
8.516500	0.1	-29.088647
8.518167	0.1	-28.839523
8.519833	0.1	-28.574736
8.521500	0.1	-28.292869
8.523167	0.1	-28.030709
8.524833	0.1	-27.726694
8.526500	0.1	-27.413518
8.528167	0.1	-27.078017
8.529833	0.1	-26.730095
8.531500	0.1	-26.373993
8.533167	0.1	-25.984877
8.534833	0.1	-25.575847
8.536500	0.1	-25.170545
8.538167	0.1	-24.739318
8.539833	0.1	-24.288076
8.541500	0.1	-23.828060
8.543167	0.1	-23.367672
8.544833	0.1	-22.897067
8.546500	0.1	-22.453630
8.548167	0.1	-22.011228
8.549833	0.1	-21.530265
8.551500	0.1	-21.090904
8.553167	0.1	-20.638058
8.554833	0.1	-20.190283
8.556500	0.1	-19.747187
8.558167	0.1	-19.308084
8.559833	0.1	-18.871361
8.561500	0.1	-18.406824
8.563167	0.1	-17.930465
8.564833	0.1	-17.464593
8.566500	0.1	-16.992672
8.568167	0.1	-16.498925
8.569833	0.1	-15.990908
8.571500	0.1	-15.462648
8.573167	0.1	-14.950738
8.574833	0.1	-14.412590
8.576500	0.1	-13.881479
8.578167	0.1	-13.341583
8.579833	0.1	-12.802808
8.581500	0.1	-12.279051
8.583167	0.1	-11.736398
8.584833	0.1	-11.193123
8.586500	0.1	-10.652155
8.588167	0.1	-10.106334
8.589833	0.1	-9.561322
8.591500	0.1	-9.005831
8.593167	0.1	-8.432084
8.594833	0.1	-7.877270
8.596500	0.1	-7.314156
8.598167	0.1	-6.736948
8.599833	0.1	-6.154259
8.601500	0.1	-5.579285
8.603167	0.1	-4.965692
8.604833	0.1	-4.369975
8.606500	0.1	-3.762390
8.608167	0.1	-3.153402
8.609833	0.1	-2.543869
8.611500	0.1	-1.925825
8.613167	0.1	-1.284453
8.614833	0.1	-0.664616
8.616500	0.1	-0.034979
8.618167	0.1	0.587474
8.619833	0.1	1.219924
8.621500	0.1	1.844708
8.623167	0.1	2.499538
8.624833	0.1	3.134303
8.626500	0.1	3.776283
8.628167	0.1	4.427011
8.629833	0.1	5.053073
8.631500	0.1	5.661775
8.633167	0.1	6.285587
8.634833	0.1	6.911764
8.636500	0.1	7.517657
8.638167	0.1	8.124877
8.639833	0.1	8.714775
8.641500	0.1	9.311334
8.643167	0.1	9.894769
8.644833	0.1	10.459637
8.646500	0.1	11.025387
8.648167	0.1	11.564622
8.649833	0.1	12.112840
8.651500	0.1	12.659187
8.653167	0.1	13.188185
8.654833	0.1	13.717524
8.656500	0.1	14.230105
8.658167	0.1	14.722660
8.659833	0.1	15.225642
8.661500	0.1	15.691614
8.663167	0.1	16.163255
8.664833	0.1	16.630366
8.666500	0.1	17.063197
8.668167	0.1	17.460003
8.669833	0.1	17.871795
8.671500	0.1	18.261753
8.673167	0.1	18.645821
8.674833	0.1	19.017842
8.676500	0.1	19.362260
8.678167	0.1	19.683571
8.679833	0.1	19.994986
8.681500	0.1	20.296140
8.683167	0.1	20.552170
8.684833	0.1	20.801029
8.686500	0.1	21.025788
8.688167	0.1	21.247354
8.689833	0.1	21.436182
8.691500	0.1	21.590934
8.693167	0.1	21.725319
8.694833	0.1	21.841589
8.696500	0.1	21.932146
8.698167	0.1	22.006542
8.699833	0.1	22.024840
8.701500	0.1	22.038076
8.703167	0.1	22.027027
8.704833	0.1	22.006664
8.706500	0.1	21.957915
8.708167	0.1	21.855090
8.709833	0.1	21.747541
8.711500	0.1	21.629820
8.713167	0.1	21.459489
8.714833	0.1	21.268209
8.716500	0.1	21.064665
8.718167	0.1	20.834402
8.719833	0.1	20.573038
8.721500	0.1	20.273606
8.723167	0.1	19.996781
8.724833	0.1	19.668550
8.726500	0.1	19.330279
8.728167	0.1	18.962172
8.729833	0.1	18.586943
8.731500	0.1	18.162908
8.733167	0.1	17.736927
8.734833	0.1	17.270295
8.736500	0.1	16.814151
8.738167	0.1	16.335688
8.739833	0.1	15.840087
8.741500	0.1	15.295626
8.743167	0.1	14.753071
8.744833	0.1	14.198714
8.746500	0.1	13.611746
8.748167	0.1	13.008479
8.749833	0.1	12.395361
8.751500	0.1	11.764104
8.753167	0.1	11.105094
8.754833	0.1	10.429764
8.756500	0.1	9.737141
8.758167	0.1	9.027299
8.759833	0.1	8.313389
8.761500	0.1	7.571118
8.763167	0.1	6.823776
8.764833	0.1	6.072593
8.766500	0.1	5.333137
8.768167	0.1	4.555566
8.769833	0.1	3.773494
8.771500	0.1	2.989511
8.773167	0.1	2.207418
8.774833	0.1	1.393739
8.776500	0.1	0.591976
8.778167	0.1	-0.242216
8.779833	0.1	-1.080299
8.781500	0.1	-1.939029
8.783167	0.1	-2.826073
8.784833	0.1	-3.714380
8.786500	0.1	-4.609291
8.788167	0.1	-5.521708
8.789833	0.1	-6.454372
8.791500	0.1	-7.406639
8.793167	0.1	-8.369215
8.794833	0.1	-9.338931
8.796500	0.1	-10.308707
8.798167	0.1	-11.273631
8.799833	0.1	-12.252364
8.801500	0.1	-13.252231
8.803167	0.1	-14.233347
8.804833	0.1	-15.224382
8.806500	0.1	-16.202438
8.808167	0.1	-17.181512
8.809833	0.1	-18.151626
8.811500	0.1	-19.125167
8.813167	0.1	-20.078213
8.814833	0.1	-21.027004
8.816500	0.1	-21.963995
8.818167	0.1	-22.903438
8.819833	0.1	-23.847253
8.821500	0.1	-24.755387
8.823167	0.1	-25.673689
8.824833	0.1	-26.585386
8.826500	0.1	-27.483766
8.828167	0.1	-28.369403
8.829833	0.1	-29.251966
8.831500	0.1	-30.118261
8.833167	0.1	-30.994279
8.834833	0.1	-31.851438
8.836500	0.1	-32.690762
8.838167	0.1	-33.508841
8.839833	0.1	-34.341365
8.841500	0.1	-35.156865
8.843167	0.1	-35.959336
8.844833	0.1	-36.747233
8.846500	0.1	-37.521186
8.848167	0.1	-38.289835
8.849833	0.1	-39.057350
8.851500	0.1	-39.803763
8.853167	0.1	-40.541266
8.854833	0.1	-41.278924
8.856500	0.1	-41.996330
8.858167	0.1	-42.690842
8.859833	0.1	-43.402471
8.861500	0.1	-44.096376
8.863167	0.1	-44.779840
8.864833	0.1	-45.459808
8.866500	0.1	-46.118216
8.868167	0.1	-46.791456
8.869833	0.1	-47.454383
8.871500	0.1	-48.101139
8.873167	0.1	-48.745594
8.874833	0.1	-49.401263
8.876500	0.1	-50.042192
8.878167	0.1	-50.685289
8.879833	0.1	-51.324072
8.881500	0.1	-51.980363
8.883167	0.1	-52.610077
8.884833	0.1	-53.241954
8.886500	0.1	-53.884902
8.888167	0.1	-54.537073
8.889833	0.1	-55.177203
8.891500	0.1	-55.822418
8.893167	0.1	-56.455593
8.894833	0.1	-57.086167
8.896500	0.1	-57.712476
8.898167	0.1	-58.359003
8.899833	0.1	-58.985051
8.901500	0.1	-59.620346
8.903167	0.1	-60.246074
8.904833	0.1	-60.861820
8.906500	0.1	-61.485608
8.908167	0.1	-62.098109
8.909833	0.1	-62.711002
8.911500	0.1	-63.307408
8.913167	0.1	-63.921531
8.914833	0.1	-64.513245
8.916500	0.1	-65.099586
8.918167	0.1	-65.667612
8.919833	0.1	-66.232344
8.921500	0.1	-66.783800
8.923167	0.1	-67.337865
8.924833	0.1	-67.877122
8.926500	0.1	-68.394756
8.928167	0.1	-68.912219
8.929833	0.1	-69.404445
8.931500	0.1	-69.913906
8.933167	0.1	-70.394422
8.934833	0.1	-70.843870
8.936500	0.1	-71.295041
8.938167	0.1	-71.725181
8.939833	0.1	-72.159789
8.941500	0.1	-72.570188
8.943167	0.1	-72.980778
8.944833	0.1	-73.346711
8.946500	0.1	-73.720817
8.948167	0.1	-74.077495
8.949833	0.1	-74.442229
8.951500	0.1	-74.788732
8.953167	0.1	-75.101377
8.954833	0.1	-75.407483
8.956500	0.1	-75.712447
8.958167	0.1	-75.987299
8.959833	0.1	-76.263397
8.961500	0.1	-76.533277
8.963167	0.1	-76.769326
8.964833	0.1	-76.999617
8.966500	0.1	-77.234076
8.968167	0.1	-77.424213
8.969833	0.1	-77.617005
8.971500	0.1	-77.809365
8.973167	0.1	-77.988615
8.974833	0.1	-78.159696
8.976500	0.1	-78.332417
8.978167	0.1	-78.459808
8.979833	0.1	-78.601145
8.981500	0.1	-78.727267
8.983167	0.1	-78.836491
8.984833	0.1	-78.936141
8.986500	0.1	-79.047135
8.988167	0.1	-79.135280
8.989833	0.1	-79.219268
8.991500	0.1	-79.304255
8.993167	0.1	-79.352349
8.994833	0.1	-79.402154
8.996500	0.1	-79.439251
8.998167	0.1	-79.475801
8.999833	0.1	-79.522280
9.001500	0.1	-79.568464
9.003167	0.1	-79.591084
9.004833	0.1	-79.623061
9.006500	0.1	-79.625125
9.008167	0.1	-79.629137
9.009833	0.1	-79.613554
9.011500	0.1	-79.616468
9.013167	0.1	-79.602687
9.014833	0.1	-79.569129
9.016500	0.1	-79.547102
9.018167	0.1	-79.505215
9.019833	0.1	-79.459250
9.021500	0.1	-79.410890
9.023167	0.1	-79.352958
9.024833	0.1	-79.281745
9.026500	0.1	-79.201392
9.028167	0.1	-79.127963
9.029833	0.1	-79.065673
9.031500	0.1	-78.964099
9.033167	0.1	-78.883043
9.034833	0.1	-78.772060
9.036500	0.1	-78.667933
9.038167	0.1	-78.561554
9.039833	0.1	-78.447121
9.041500	0.1	-78.334180
9.043167	0.1	-78.208458
9.044833	0.1	-78.075211
9.046500	0.1	-77.934349
9.048167	0.1	-77.806358
9.049833	0.1	-77.668446
9.051500	0.1	-77.508743
9.053167	0.1	-77.335133
9.054833	0.1	-77.159763
9.056500	0.1	-76.983794
9.058167	0.1	-76.789112
9.059833	0.1	-76.598289
9.061500	0.1	-76.417746
9.063167	0.1	-76.231952
9.064833	0.1	-76.053614
9.066500	0.1	-75.863999
9.068167	0.1	-75.673257
9.069833	0.1	-75.488673
9.071500	0.1	-75.295098
9.073167	0.1	-75.099851
9.074833	0.1	-74.891254
9.076500	0.1	-74.680499
9.078167	0.1	-74.461545
9.079833	0.1	-74.221927
9.081500	0.1	-73.991919
9.083167	0.1	-73.733921
9.084833	0.1	-73.479513
9.086500	0.1	-73.221300
9.088167	0.1	-72.963228
9.089833	0.1	-72.698073
9.091500	0.1	-72.445417
9.093167	0.1	-72.183789
9.094833	0.1	-71.924595
9.096500	0.1	-71.696668
9.098167	0.1	-71.486394
9.099833	0.1	-71.255887
9.101500	0.1	-71.026044
9.103167	0.1	-70.809839
9.104833	0.1	-70.559212
9.106500	0.1	-70.327620
9.108167	0.1	-70.100856
9.109833	0.1	-69.848658
9.111500	0.1	-69.606494
9.113167	0.1	-69.363066
9.114833	0.1	-69.101253
9.116500	0.1	-68.831143
9.118167	0.1	-68.565400
9.119833	0.1	-68.298207
9.121500	0.1	-68.010832
9.123167	0.1	-67.733375
9.124833	0.1	-67.450763
9.126500	0.1	-67.170576
9.128167	0.1	-66.885237
9.129833	0.1	-66.619321
9.131500	0.1	-66.350345
9.133167	0.1	-66.074116
9.134833	0.1	-65.798705
9.136500	0.1	-65.504510
9.138167	0.1	-65.228836
9.139833	0.1	-64.943226
9.141500	0.1	-64.674863
9.143167	0.1	-64.390761
9.144833	0.1	-64.105630
9.146500	0.1	-63.848864
9.148167	0.1	-63.565923
9.149833	0.1	-63.303071
9.151500	0.1	-63.031610
9.153167	0.1	-62.755129
9.154833	0.1	-62.492297
9.156500	0.1	-62.219934
9.158167	0.1	-61.951801
9.159833	0.1	-61.669713
9.161500	0.1	-61.394092
9.163167	0.1	-61.130732
9.164833	0.1	-60.857432
9.166500	0.1	-60.597307
9.168167	0.1	-60.318109
9.169833	0.1	-60.046558
9.171500	0.1	-59.786182
9.173167	0.1	-59.530384
9.174833	0.1	-59.252844
9.176500	0.1	-58.986490
9.178167	0.1	-58.715382
9.179833	0.1	-58.452406
9.181500	0.1	-58.188280
9.183167	0.1	-57.934952
9.184833	0.1	-57.655278
9.186500	0.1	-57.387012
9.188167	0.1	-57.125886
9.189833	0.1	-56.872265
9.191500	0.1	-56.604176
9.193167	0.1	-56.339534
9.194833	0.1	-56.082853
9.196500	0.1	-55.804144
9.198167	0.1	-55.562007
9.199833	0.1	-55.302846
9.201500	0.1	-55.026103
9.203167	0.1	-54.756524
9.204833	0.1	-54.486122
9.206500	0.1	-54.223431
9.208167	0.1	-53.965081
9.209833	0.1	-53.689523
9.211500	0.1	-53.428359
9.213167	0.1	-53.170502
9.214833	0.1	-52.920687
9.216500	0.1	-52.677860
9.218167	0.1	-52.428926
9.219833	0.1	-52.181068
9.221500	0.1	-51.944247
9.223167	0.1	-51.700683
9.224833	0.1	-51.457200
9.226500	0.1	-51.197633
9.228167	0.1	-50.948773
9.229833	0.1	-50.698181
9.231500	0.1	-50.459176
9.233167	0.1	-50.212240
9.234833	0.1	-49.952380
9.236500	0.1	-49.717849
9.238167	0.1	-49.484423
9.239833	0.1	-49.260420
9.241500	0.1	-49.026388
9.243167	0.1	-48.789832
9.244833	0.1	-48.582174
9.246500	0.1	-48.355733
9.248167	0.1	-48.146181
9.249833	0.1	-47.934137
9.251500	0.1	-47.715810
9.253167	0.1	-47.521121
9.254833	0.1	-47.331742
9.256500	0.1	-47.163970
9.258167	0.1	-46.957403
9.259833	0.1	-46.745392
9.261500	0.1	-46.558395
9.263167	0.1	-46.360380
9.264833	0.1	-46.159080
9.266500	0.1	-45.959291
9.268167	0.1	-45.758516
9.269833	0.1	-45.547361
9.271500	0.1	-45.322891
9.273167	0.1	-45.119625
9.274833	0.1	-44.893636
9.276500	0.1	-44.679304
9.278167	0.1	-44.462717
9.279833	0.1	-44.242826
9.281500	0.1	-44.021369
9.283167	0.1	-43.793593
9.284833	0.1	-43.573769
9.286500	0.1	-43.362485
9.288167	0.1	-43.146390
9.289833	0.1	-42.928286
9.291500	0.1	-42.729707
9.293167	0.1	-42.527796
9.294833	0.1	-42.314180
9.296500	0.1	-42.114238
9.298167	0.1	-41.913633
9.299833	0.1	-41.731176
9.301500	0.1	-41.541889
9.303167	0.1	-41.333527
9.304833	0.1	-41.149441
9.306500	0.1	-40.970577
9.308167	0.1	-40.791136
9.309833	0.1	-40.613938
9.311500	0.1	-40.436386
9.313167	0.1	-40.253985
9.314833	0.1	-40.081559
9.316500	0.1	-39.925400
9.318167	0.1	-39.738138
9.319833	0.1	-39.574078
9.321500	0.1	-39.405079
9.323167	0.1	-39.235919
9.324833	0.1	-39.070261
9.326500	0.1	-38.910170
9.328167	0.1	-38.742093
9.329833	0.1	-38.557716
9.331500	0.1	-38.402937
9.333167	0.1	-38.240424
9.334833	0.1	-38.070725
9.336500	0.1	-37.892814
9.338167	0.1	-37.731567
9.339833	0.1	-37.582365
9.341500	0.1	-37.427083
9.343167	0.1	-37.251266
9.344833	0.1	-37.067399
9.346500	0.1	-36.920514
9.348167	0.1	-36.759821
9.349833	0.1	-36.595568
9.351500	0.1	-36.449382
9.353167	0.1	-36.286407
9.354833	0.1	-36.128627
9.356500	0.1	-35.988034
9.358167	0.1	-35.833141
9.359833	0.1	-35.686140
9.361500	0.1	-35.522816
9.363167	0.1	-35.365700
9.364833	0.1	-35.207384
9.366500	0.1	-35.067097
9.368167	0.1	-34.925521
9.369833	0.1	-34.782586
9.371500	0.1	-34.630465
9.373167	0.1	-34.497916
9.374833	0.1	-34.349509
9.376500	0.1	-34.210433
9.378167	0.1	-34.079585
9.379833	0.1	-33.935810
9.381500	0.1	-33.806363
9.383167	0.1	-33.689964
9.384833	0.1	-33.563788
9.386500	0.1	-33.436877
9.388167	0.1	-33.339467
9.389833	0.1	-33.209516
9.391500	0.1	-33.082395
9.393167	0.1	-32.957645
9.394833	0.1	-32.845385
9.396500	0.1	-32.722480
9.398167	0.1	-32.595302
9.399833	0.1	-32.468265
9.401500	0.1	-32.355026
9.403167	0.1	-32.237626
9.404833	0.1	-32.116285
9.406500	0.1	-32.009170
9.408167	0.1	-31.888766
9.409833	0.1	-31.772886
9.411500	0.1	-31.648241
9.413167	0.1	-31.547099
9.414833	0.1	-31.436775
9.416500	0.1	-31.325401
9.418167	0.1	-31.221656
9.419833	0.1	-31.103576
9.421500	0.1	-31.003792
9.423167	0.1	-30.900229
9.424833	0.1	-30.792742
9.426500	0.1	-30.670695
9.428167	0.1	-30.589365
9.429833	0.1	-30.486936
9.431500	0.1	-30.380137
9.433167	0.1	-30.270228
9.434833	0.1	-30.168181
9.436500	0.1	-30.073860
9.438167	0.1	-29.972930
9.439833	0.1	-29.878513
9.441500	0.1	-29.783337
9.443167	0.1	-29.680266
9.444833	0.1	-29.578276
9.446500	0.1	-29.470876
9.448167	0.1	-29.370745
9.449833	0.1	-29.265905
9.451500	0.1	-29.189953
9.453167	0.1	-29.075343
9.454833	0.1	-28.989396
9.456500	0.1	-28.901182
9.458167	0.1	-28.817091
9.459833	0.1	-28.745497
9.461500	0.1	-28.657494
9.463167	0.1	-28.587441
9.464833	0.1	-28.492572
9.466500	0.1	-28.413779
9.468167	0.1	-28.338740
9.469833	0.1	-28.253271
9.471500	0.1	-28.174812
9.473167	0.1	-28.102661
9.474833	0.1	-28.030177
9.476500	0.1	-27.926391
9.478167	0.1	-27.870443
9.479833	0.1	-27.790545
9.481500	0.1	-27.718609
9.483167	0.1	-27.634998
9.484833	0.1	-27.547286
9.486500	0.1	-27.473067
9.488167	0.1	-27.403715
9.489833	0.1	-27.321577
9.491500	0.1	-27.254237
9.493167	0.1	-27.168528
9.494833	0.1	-27.106817
9.496500	0.1	-27.032807
9.498167	0.1	-26.970297
9.499833	0.1	-26.914479
9.501500	0.1	-26.809365
9.503167	0.1	-26.752352
9.504833	0.1	-26.688869
9.506500	0.1	-26.624144
9.508167	0.1	-26.552299
9.509833	0.1	-26.501960
9.511500	0.1	-26.451898
9.513167	0.1	-26.378156
9.514833	0.1	-26.310796
9.516500	0.1	-26.242806
9.518167	0.1	-26.196398
9.519833	0.1	-26.144218
9.521500	0.1	-26.082309
9.523167	0.1	-26.020983
9.524833	0.1	-25.962849
9.526500	0.1	-25.912124
9.528167	0.1	-25.876257
9.529833	0.1	-25.812152
9.531500	0.1	-25.763334
9.533167	0.1	-25.704000
9.534833	0.1	-25.645831
9.536500	0.1	-25.605586
9.538167	0.1	-25.542331
9.539833	0.1	-25.487971
9.541500	0.1	-25.441894
9.543167	0.1	-25.390968
9.544833	0.1	-25.339288
9.546500	0.1	-25.291332
9.548167	0.1	-25.251500
9.549833	0.1	-25.197106
9.551500	0.1	-25.134363
9.553167	0.1	-25.090660
9.554833	0.1	-25.029079
9.556500	0.1	-24.983122
9.558167	0.1	-24.930343
9.559833	0.1	-24.882562
9.561500	0.1	-24.822192
9.563167	0.1	-24.761346
9.564833	0.1	-24.711601
9.566500	0.1	-24.668968
9.568167	0.1	-24.644780
9.569833	0.1	-24.597292
9.571500	0.1	-24.550211
9.573167	0.1	-24.510171
9.574833	0.1	-24.474628
9.576500	0.1	-24.420248
9.578167	0.1	-24.371105
9.579833	0.1	-24.304652
9.581500	0.1	-24.255159
9.583167	0.1	-24.230774
9.584833	0.1	-24.189776
9.586500	0.1	-24.146111
9.588167	0.1	-24.111283
9.589833	0.1	-24.067814
9.591500	0.1	-24.012308
9.593167	0.1	-23.975050
9.594833	0.1	-23.913628
9.596500	0.1	-23.868849
9.598167	0.1	-23.815325
9.599833	0.1	-23.788953
9.601500	0.1	-23.733454
9.603167	0.1	-23.698690
9.604833	0.1	-23.661162
9.606500	0.1	-23.603447
9.608167	0.1	-23.566585
9.609833	0.1	-23.522849
9.611500	0.1	-23.477272
9.613167	0.1	-23.442195
9.614833	0.1	-23.390703
9.616500	0.1	-23.341970
9.618167	0.1	-23.305178
9.619833	0.1	-23.248644
9.621500	0.1	-23.197477
9.623167	0.1	-23.141547
9.624833	0.1	-23.096343
9.626500	0.1	-23.054540
9.628167	0.1	-23.017342
9.629833	0.1	-22.985364
9.631500	0.1	-22.937250
9.633167	0.1	-22.888349
9.634833	0.1	-22.846007
9.636500	0.1	-22.807938
9.638167	0.1	-22.762709
9.639833	0.1	-22.716380
9.641500	0.1	-22.679034
9.643167	0.1	-22.638373
9.644833	0.1	-22.582701
9.646500	0.1	-22.538570
9.648167	0.1	-22.522584
9.649833	0.1	-22.473579
9.651500	0.1	-22.412979
9.653167	0.1	-22.381461
9.654833	0.1	-22.341620
9.656500	0.1	-22.282838
9.658167	0.1	-22.237969
9.659833	0.1	-22.192423
9.661500	0.1	-22.150226
9.663167	0.1	-22.099565
9.664833	0.1	-22.057881
9.666500	0.1	-22.020191
9.668167	0.1	-21.960530
9.669833	0.1	-21.912757
9.671500	0.1	-21.862338
9.673167	0.1	-21.810545
9.674833	0.1	-21.764304
9.676500	0.1	-21.736474
9.678167	0.1	-21.687847
9.679833	0.1	-21.649547
9.681500	0.1	-21.600071
9.683167	0.1	-21.566064
9.684833	0.1	-21.522199
9.686500	0.1	-21.467464
9.688167	0.1	-21.405280
9.689833	0.1	-21.361807
9.691500	0.1	-21.307630
9.693167	0.1	-21.253196
9.694833	0.1	-21.216409
9.696500	0.1	-21.171677
9.698167	0.1	-21.133975
9.699833	0.1	-21.094407
9.701500	0.1	-21.035950
9.703167	0.1	-20.981996
9.704833	0.1	-20.935264
9.706500	0.1	-20.870144
9.708167	0.1	-20.816289
9.709833	0.1	-20.783773
9.711500	0.1	-20.738660
9.713167	0.1	-20.692205
9.714833	0.1	-20.631504
9.716500	0.1	-20.598981
9.718167	0.1	-20.555539
9.719833	0.1	-20.488395
9.721500	0.1	-20.429398
9.723167	0.1	-20.381305
9.724833	0.1	-20.343241
9.726500	0.1	-20.278269
9.728167	0.1	-20.231879
9.729833	0.1	-20.177858
9.731500	0.1	-20.131073
9.733167	0.1	-20.078261
9.734833	0.1	-20.032530
9.736500	0.1	-19.986399
9.738167	0.1	-19.921961
9.739833	0.1	-19.851291
9.741500	0.1	-19.805039
9.743167	0.1	-19.745146
9.744833	0.1	-19.689263
9.746500	0.1	-19.640552
9.748167	0.1	-19.580333
9.749833	0.1	-19.512994
9.751500	0.1	-19.462782
9.753167	0.1	-19.395647
9.754833	0.1	-19.322813
9.756500	0.1	-19.269956
9.758167	0.1	-19.204698
9.759833	0.1	-19.138079
9.761500	0.1	-19.078373
9.763167	0.1	-19.020001
9.764833	0.1	-18.955930
9.766500	0.1	-18.906959
9.768167	0.1	-18.843520
9.769833	0.1	-18.778971
9.771500	0.1	-18.735363
9.773167	0.1	-18.698666
9.774833	0.1	-18.649641
9.776500	0.1	-18.567886
9.778167	0.1	-18.496475
9.779833	0.1	-18.434369
9.781500	0.1	-18.377746
9.783167	0.1	-18.312097
9.784833	0.1	-18.271998
9.786500	0.1	-18.203214
9.788167	0.1	-18.146985
9.789833	0.1	-18.077030
9.791500	0.1	-17.998279
9.793167	0.1	-17.964096
9.794833	0.1	-17.896324
9.796500	0.1	-17.826099
9.798167	0.1	-17.769491
9.799833	0.1	-17.704307
9.801500	0.1	-17.631512
9.803167	0.1	-17.579093
9.804833	0.1	-17.516345
9.806500	0.1	-17.444263
9.808167	0.1	-17.387011
9.809833	0.1	-17.321187
9.811500	0.1	-17.259250
9.813167	0.1	-17.188307
9.814833	0.1	-17.105210
9.816500	0.1	-17.045018
9.818167	0.1	-16.967363
9.819833	0.1	-16.900278
9.821500	0.1	-16.832521
9.823167	0.1	-16.773153
9.824833	0.1	-16.711640
9.826500	0.1	-16.646019
9.828167	0.1	-16.571676
9.829833	0.1	-16.498594
9.831500	0.1	-16.415791
9.833167	0.1	-16.344012
9.834833	0.1	-16.281868
9.836500	0.1	-16.202186
9.838167	0.1	-16.144115
9.839833	0.1	-16.072128
9.841500	0.1	-16.002446
9.843167	0.1	-15.924981
9.844833	0.1	-15.842846
9.846500	0.1	-15.782815
9.848167	0.1	-15.707474
9.849833	0.1	-15.635370
9.851500	0.1	-15.568005
9.853167	0.1	-15.503358
9.854833	0.1	-15.431341
9.856500	0.1	-15.364504
9.858167	0.1	-15.277804
9.859833	0.1	-15.199999
9.861500	0.1	-15.117602
9.863167	0.1	-15.058282
9.864833	0.1	-14.969773
9.866500	0.1	-14.900192
9.868167	0.1	-14.824287
9.869833	0.1	-14.736179
9.871500	0.1	-14.661846
9.873167	0.1	-14.614542
9.874833	0.1	-14.524624
9.876500	0.1	-14.449078
9.878167	0.1	-14.361618
9.879833	0.1	-14.289842
9.881500	0.1	-14.222024
9.883167	0.1	-14.111522
9.884833	0.1	-14.039513
9.886500	0.1	-13.963983
9.888167	0.1	-13.889825
9.889833	0.1	-13.801982
9.891500	0.1	-13.695767
9.893167	0.1	-13.619976
9.894833	0.1	-13.552219
9.896500	0.1	-13.463667
9.898167	0.1	-13.373407
9.899833	0.1	-13.296439
9.901500	0.1	-13.222449
9.903167	0.1	-13.150972
9.904833	0.1	-13.069567
9.906500	0.1	-12.996485
9.908167	0.1	-12.909379
9.909833	0.1	-12.830878
9.911500	0.1	-12.738980
9.913167	0.1	-12.654430
9.914833	0.1	-12.571782
9.916500	0.1	-12.488324
9.918167	0.1	-12.411326
9.919833	0.1	-12.337468
9.921500	0.1	-12.254426
9.923167	0.1	-12.162385
9.924833	0.1	-12.090667
9.926500	0.1	-12.001925
9.928167	0.1	-11.914710
9.929833	0.1	-11.832405
9.931500	0.1	-11.760772
9.933167	0.1	-11.661123
9.934833	0.1	-11.577880
9.936500	0.1	-11.493290
9.938167	0.1	-11.432711
9.939833	0.1	-11.335738
9.941500	0.1	-11.241995
9.943167	0.1	-11.153970
9.944833	0.1	-11.073341
9.946500	0.1	-10.985882
9.948167	0.1	-10.895013
9.949833	0.1	-10.793058
9.951500	0.1	-10.702710
9.953167	0.1	-10.620566
9.954833	0.1	-10.542035
9.956500	0.1	-10.446551
9.958167	0.1	-10.375764
9.959833	0.1	-10.295744
9.961500	0.1	-10.195055
9.963167	0.1	-10.093331
9.964833	0.1	-10.014196
9.966500	0.1	-9.933658
9.968167	0.1	-9.845824
9.969833	0.1	-9.753964
9.971500	0.1	-9.655571
9.973167	0.1	-9.572157
9.974833	0.1	-9.472454
9.976500	0.1	-9.377612
9.978167	0.1	-9.304911
9.979833	0.1	-9.221894
9.981500	0.1	-9.130351
9.983167	0.1	-9.032693
9.984833	0.1	-8.951347
9.986500	0.1	-8.861156
9.988167	0.1	-8.762466
9.989833	0.1	-8.684117
9.991500	0.1	-8.591970
9.993167	0.1	-8.494741
9.994833	0.1	-8.399548
9.996500	0.1	-8.321978
9.998167	0.1	-8.238651
9.999833	0.1	-8.139230
10.001500	0.1	-8.050441
```
