## Supplementary material for "Rhizobial enzyme reveals pH-driven catalytic switching and ʟ-amino acid incorporation by ʟ,ᴅ-transpeptidases": File S3. Julia Notebook: gm-AEJA + L-Ala (Citrate @ pH 5) (-ve)_22_UV_VIS_1.txt

```
URL	chrom://desktop-8dojj41/ChromeleonLocal/Brooks/2025-09-04 Final In Vitro Assays (4h %40 28C %2B pH Gradient).seq/534.smp/UV_VIS_1.channel/UV_VIS_1.chm
Channel	UV_VIS_1

Injection Information:
Data Vault	ChromeleonLocal
Sequence	2025-09-04 Final In Vitro Assays (4h @ 28C + pH Gradient)
Name	gm-AEJA + L-Ala (Citrate @ pH 5) (-ve)
Number	22
Position	BA7
Comment	
Processing Method	Basic Quantitative
Instrument Method	E. coli v520ul HypersilGold aQ 600ul 15% 10min 60C
Type	Calibration Standard
Status	Finished
Inject Time	04/09/2025 21:15:50 +01:00
Volume (µl)	10.000
Dilution Factor	1.0000
Weight	1.0000

Chromatogram Data Information:
Time Min. (min)	0.001500
Time Max. (min)	10.001500
Data Points	6001
Detector	UV
Generating Data System	Chromeleon 7.2.10.24543
Exporting Data System	Chromeleon 7.2.10.0
Operator	Instrument Controller
Signal Quantity	Absorbance
Signal Unit	mAU
Signal Min.	-316.833491
Signal Max.	5,000.000000
Channel	UV_VIS_1
Driver Name	VWD3000.dll
Channel Type	Evaluation
Min. Step (s)	0.1
Max. Step (s)	0.1
Average Step (s)	0.1

Signal Parameter Information:
Signal Info	WVL:202 nm

Chromatogram Data:
Time (min)	Step (s)	Value (mAU)
0.001500	n.a.	19.098842
0.003167	0.1	19.112925
0.004833	0.1	19.122537
0.006500	0.1	19.137642
0.008167	0.1	19.142092
0.009833	0.1	19.146493
0.011500	0.1	19.142174
0.013167	0.1	19.172568
0.014833	0.1	19.189630
0.016500	0.1	19.197271
0.018167	0.1	19.193185
0.019833	0.1	19.227239
0.021500	0.1	19.234020
0.023167	0.1	19.237653
0.024833	0.1	19.246813
0.026500	0.1	19.262774
0.028167	0.1	19.279287
0.029833	0.1	19.307900
0.031500	0.1	19.316022
0.033167	0.1	19.356268
0.034833	0.1	19.364119
0.036500	0.1	19.364970
0.038167	0.1	19.394236
0.039833	0.1	19.383494
0.041500	0.1	19.402471
0.043167	0.1	19.418290
0.044833	0.1	19.438779
0.046500	0.1	19.445351
0.048167	0.1	19.445973
0.049833	0.1	19.468039
0.051500	0.1	19.496544
0.053167	0.1	19.501228
0.054833	0.1	19.519186
0.056500	0.1	19.517649
0.058167	0.1	19.536307
0.059833	0.1	19.541893
0.061500	0.1	19.547788
0.063167	0.1	19.542947
0.064833	0.1	19.558669
0.066500	0.1	19.578471
0.068167	0.1	19.590423
0.069833	0.1	19.610852
0.071500	0.1	19.616960
0.073167	0.1	19.606363
0.074833	0.1	19.632040
0.076500	0.1	19.635886
0.078167	0.1	19.656607
0.079833	0.1	19.668708
0.081500	0.1	19.687685
0.083167	0.1	19.699672
0.084833	0.1	19.709481
0.086500	0.1	19.714109
0.088167	0.1	19.727285
0.089833	0.1	19.749186
0.091500	0.1	19.750329
0.093167	0.1	19.769501
0.094833	0.1	19.801247
0.096500	0.1	19.812845
0.098167	0.1	19.820794
0.099833	0.1	19.831719
0.101500	0.1	19.848356
0.103167	0.1	19.868735
0.104833	0.1	19.873125
0.106500	0.1	19.877929
0.108167	0.1	19.892188
0.109833	0.1	19.910452
0.111500	0.1	19.938056
0.113167	0.1	19.957044
0.114833	0.1	19.987726
0.116500	0.1	20.020607
0.118167	0.1	20.054254
0.119833	0.1	20.115742
0.121500	0.1	20.196263
0.123167	0.1	20.286227
0.124833	0.1	20.388632
0.126500	0.1	20.517758
0.128167	0.1	20.655916
0.129833	0.1	20.838545
0.131500	0.1	21.041686
0.133167	0.1	21.240842
0.134833	0.1	21.486916
0.136500	0.1	21.737913
0.138167	0.1	22.010120
0.139833	0.1	22.270513
0.141500	0.1	22.553547
0.143167	0.1	22.829881
0.144833	0.1	23.090819
0.146500	0.1	23.364879
0.148167	0.1	23.610558
0.149833	0.1	23.860323
0.151500	0.1	24.072128
0.153167	0.1	24.278446
0.154833	0.1	24.481960
0.156500	0.1	24.635775
0.158167	0.1	24.787341
0.159833	0.1	24.926908
0.161500	0.1	25.031521
0.163167	0.1	25.136680
0.164833	0.1	25.205571
0.166500	0.1	25.263486
0.168167	0.1	25.328693
0.169833	0.1	25.371273
0.171500	0.1	25.412119
0.173167	0.1	25.454195
0.174833	0.1	25.462552
0.176500	0.1	25.482364
0.178167	0.1	25.502818
0.179833	0.1	25.499269
0.181500	0.1	25.489041
0.183167	0.1	25.500959
0.184833	0.1	25.485226
0.186500	0.1	25.479331
0.188167	0.1	25.473403
0.189833	0.1	25.467254
0.191500	0.1	25.464965
0.193167	0.1	25.474414
0.194833	0.1	25.467772
0.196500	0.1	25.452374
0.198167	0.1	25.454513
0.199833	0.1	25.440824
0.201500	0.1	25.441377
0.203167	0.1	25.429574
0.204833	0.1	25.424502
0.206500	0.1	25.409993
0.208167	0.1	25.392568
0.209833	0.1	25.388828
0.211500	0.1	25.382115
0.213167	0.1	25.366935
0.214833	0.1	25.368296
0.216500	0.1	25.354226
0.218167	0.1	25.357475
0.219833	0.1	25.339414
0.221500	0.1	25.338334
0.223167	0.1	25.314798
0.224833	0.1	25.321054
0.226500	0.1	25.319935
0.228167	0.1	25.320606
0.229833	0.1	25.310489
0.231500	0.1	25.298053
0.233167	0.1	25.299280
0.234833	0.1	25.302926
0.236500	0.1	25.305517
0.238167	0.1	25.298206
0.239833	0.1	25.299827
0.241500	0.1	25.280800
0.243167	0.1	25.267544
0.244833	0.1	25.271618
0.246500	0.1	25.277995
0.248167	0.1	25.267030
0.249833	0.1	25.269680
0.251500	0.1	25.265859
0.253167	0.1	25.265254
0.254833	0.1	25.268564
0.256500	0.1	25.264165
0.258167	0.1	25.257320
0.259833	0.1	25.259799
0.261500	0.1	25.242012
0.263167	0.1	25.245707
0.264833	0.1	25.259722
0.266500	0.1	25.247173
0.268167	0.1	25.259006
0.269833	0.1	25.245879
0.271500	0.1	25.246400
0.273167	0.1	25.243854
0.274833	0.1	25.245021
0.276500	0.1	25.256097
0.278167	0.1	25.251939
0.279833	0.1	25.256727
0.281500	0.1	25.260294
0.283167	0.1	25.267087
0.284833	0.1	25.254016
0.286500	0.1	25.252722
0.288167	0.1	25.252950
0.289833	0.1	25.260848
0.291500	0.1	25.232440
0.293167	0.1	25.234632
0.294833	0.1	25.235698
0.296500	0.1	25.235968
0.298167	0.1	25.241481
0.299833	0.1	25.234303
0.301500	0.1	25.227877
0.303167	0.1	25.214684
0.304833	0.1	25.224873
0.306500	0.1	25.213445
0.308167	0.1	25.219062
0.309833	0.1	25.215419
0.311500	0.1	25.209185
0.313167	0.1	25.222831
0.314833	0.1	25.208174
0.316500	0.1	25.217432
0.318167	0.1	25.218896
0.319833	0.1	25.205422
0.321500	0.1	25.202857
0.323167	0.1	25.211278
0.324833	0.1	25.218586
0.326500	0.1	25.219349
0.328167	0.1	25.220889
0.329833	0.1	25.231003
0.331500	0.1	25.221404
0.333167	0.1	25.229289
0.334833	0.1	25.234060
0.336500	0.1	25.230075
0.338167	0.1	25.221398
0.339833	0.1	25.211670
0.341500	0.1	25.206279
0.343167	0.1	25.200835
0.344833	0.1	25.225197
0.346500	0.1	25.228630
0.348167	0.1	25.217144
0.349833	0.1	25.219068
0.351500	0.1	25.229019
0.353167	0.1	25.233384
0.354833	0.1	25.224416
0.356500	0.1	25.240127
0.358167	0.1	25.227187
0.359833	0.1	25.219364
0.361500	0.1	25.217749
0.363167	0.1	25.214815
0.364833	0.1	25.226604
0.366500	0.1	25.222050
0.368167	0.1	25.212715
0.369833	0.1	25.212791
0.371500	0.1	25.214529
0.373167	0.1	25.208051
0.374833	0.1	25.220403
0.376500	0.1	25.221349
0.378167	0.1	25.220384
0.379833	0.1	25.217245
0.381500	0.1	25.220459
0.383167	0.1	25.222118
0.384833	0.1	25.231750
0.386500	0.1	25.229249
0.388167	0.1	25.217486
0.389833	0.1	25.208468
0.391500	0.1	25.204818
0.393167	0.1	25.209120
0.394833	0.1	25.227105
0.396500	0.1	25.205894
0.398167	0.1	25.208782
0.399833	0.1	25.216444
0.401500	0.1	25.213433
0.403167	0.1	25.218799
0.404833	0.1	25.204204
0.406500	0.1	25.215722
0.408167	0.1	25.217450
0.409833	0.1	25.208072
0.411500	0.1	25.212683
0.413167	0.1	25.208066
0.414833	0.1	25.203775
0.416500	0.1	25.202180
0.418167	0.1	25.216261
0.419833	0.1	25.209719
0.421500	0.1	25.216810
0.423167	0.1	25.212940
0.424833	0.1	25.205903
0.426500	0.1	25.196763
0.428167	0.1	25.201002
0.429833	0.1	25.220029
0.431500	0.1	25.216853
0.433167	0.1	25.195627
0.434833	0.1	25.197883
0.436500	0.1	25.198907
0.438167	0.1	25.194427
0.439833	0.1	25.208821
0.441500	0.1	25.185648
0.443167	0.1	25.174266
0.444833	0.1	25.180435
0.446500	0.1	25.186133
0.448167	0.1	25.184102
0.449833	0.1	25.186308
0.451500	0.1	25.181968
0.453167	0.1	25.180385
0.454833	0.1	25.180002
0.456500	0.1	25.176456
0.458167	0.1	25.196677
0.459833	0.1	25.192032
0.461500	0.1	25.196265
0.463167	0.1	25.185641
0.464833	0.1	25.180346
0.466500	0.1	25.188066
0.468167	0.1	25.197850
0.469833	0.1	25.204329
0.471500	0.1	25.193167
0.473167	0.1	25.185248
0.474833	0.1	25.188535
0.476500	0.1	25.202096
0.478167	0.1	25.190977
0.479833	0.1	25.197398
0.481500	0.1	25.181270
0.483167	0.1	25.197248
0.484833	0.1	25.180861
0.486500	0.1	25.187053
0.488167	0.1	25.173352
0.489833	0.1	25.199230
0.491500	0.1	25.183556
0.493167	0.1	25.168637
0.494833	0.1	25.179719
0.496500	0.1	25.183481
0.498167	0.1	25.189393
0.499833	0.1	25.182271
0.501500	0.1	25.181724
0.503167	0.1	25.169860
0.504833	0.1	25.185811
0.506500	0.1	25.186501
0.508167	0.1	25.185793
0.509833	0.1	25.197129
0.511500	0.1	25.198383
0.513167	0.1	25.208295
0.514833	0.1	25.203000
0.516500	0.1	25.195045
0.518167	0.1	25.205009
0.519833	0.1	25.188882
0.521500	0.1	25.181109
0.523167	0.1	25.195415
0.524833	0.1	25.201818
0.526500	0.1	25.198259
0.528167	0.1	25.188855
0.529833	0.1	25.194919
0.531500	0.1	25.194509
0.533167	0.1	25.195534
0.534833	0.1	25.189055
0.536500	0.1	25.186208
0.538167	0.1	25.185345
0.539833	0.1	25.194821
0.541500	0.1	25.206502
0.543167	0.1	25.192960
0.544833	0.1	25.207283
0.546500	0.1	25.197619
0.548167	0.1	25.178313
0.549833	0.1	25.184373
0.551500	0.1	25.200199
0.553167	0.1	25.202907
0.554833	0.1	25.218091
0.556500	0.1	25.216463
0.558167	0.1	25.225573
0.559833	0.1	25.230484
0.561500	0.1	25.234299
0.563167	0.1	25.246499
0.564833	0.1	25.296022
0.566500	0.1	25.352287
0.568167	0.1	25.493511
0.569833	0.1	25.699865
0.571500	0.1	26.086107
0.573167	0.1	26.728698
0.574833	0.1	27.724891
0.576500	0.1	29.217720
0.578167	0.1	31.442257
0.579833	0.1	34.672601
0.581500	0.1	39.327127
0.583167	0.1	46.028773
0.584833	0.1	55.744984
0.586500	0.1	69.982608
0.588167	0.1	91.020743
0.589833	0.1	122.297261
0.591500	0.1	168.673803
0.593167	0.1	237.504849
0.594833	0.1	339.782188
0.596500	0.1	491.459082
0.598167	0.1	712.840398
0.599833	0.1	1,026.533170
0.601500	0.1	1,456.527476
0.603167	0.1	2,044.246962
0.604833	0.1	3,524.039434
0.606500	0.1	4,262.976451
0.608167	0.1	4,631.965973
0.609833	0.1	4,816.221550
0.611500	0.1	4,908.229902
0.613167	0.1	4,954.174438
0.614833	0.1	4,977.116923
0.616500	0.1	4,988.573295
0.618167	0.1	4,994.294054
0.619833	0.1	4,997.150726
0.621500	0.1	4,998.577210
0.623167	0.1	4,999.289527
0.624833	0.1	4,999.645224
0.626500	0.1	4,999.822842
0.628167	0.1	4,999.911536
0.629833	0.1	4,999.955825
0.631500	0.1	4,999.977941
0.633167	0.1	4,999.988985
0.634833	0.1	4,999.994500
0.636500	0.1	4,999.997253
0.638167	0.1	4,999.998628
0.639833	0.1	4,999.999315
0.641500	0.1	4,999.999658
0.643167	0.1	4,999.999829
0.644833	0.1	4,999.999915
0.646500	0.1	4,999.999957
0.648167	0.1	4,999.999979
0.649833	0.1	4,999.999989
0.651500	0.1	4,999.999995
0.653167	0.1	4,999.999997
0.654833	0.1	4,999.999999
0.656500	0.1	4,999.999999
0.658167	0.1	5,000.000000
0.659833	0.1	5,000.000000
0.661500	0.1	5,000.000000
0.663167	0.1	5,000.000000
0.664833	0.1	5,000.000000
0.666500	0.1	4,124.165303
0.668167	0.1	3,344.259957
0.669833	0.1	2,766.588888
0.671500	0.1	2,334.040575
0.673167	0.1	2,001.043368
0.674833	0.1	1,736.688918
0.676500	0.1	1,520.593341
0.678167	0.1	1,340.793827
0.679833	0.1	1,188.994426
0.681500	0.1	1,059.477976
0.683167	0.1	948.048582
0.684833	0.1	851.198592
0.686500	0.1	766.132535
0.688167	0.1	690.568930
0.689833	0.1	622.769986
0.691500	0.1	561.369561
0.693167	0.1	505.351063
0.694833	0.1	454.038522
0.696500	0.1	406.935980
0.698167	0.1	363.676656
0.699833	0.1	324.020390
0.701500	0.1	287.776103
0.703167	0.1	254.812570
0.704833	0.1	224.898814
0.706500	0.1	197.890812
0.708167	0.1	173.598010
0.709833	0.1	151.830828
0.711500	0.1	132.399411
0.713167	0.1	115.129370
0.714833	0.1	99.871828
0.716500	0.1	86.513271
0.718167	0.1	74.790848
0.719833	0.1	64.405225
0.721500	0.1	54.681411
0.723167	0.1	44.639739
0.724833	0.1	33.036264
0.726500	0.1	18.458387
0.728167	0.1	-0.292603
0.729833	0.1	-23.986801
0.731500	0.1	-52.673566
0.733167	0.1	-85.580999
0.734833	0.1	-121.341935
0.736500	0.1	-158.165147
0.738167	0.1	-194.149137
0.739833	0.1	-227.523848
0.741500	0.1	-256.822687
0.743167	0.1	-280.940796
0.744833	0.1	-299.179565
0.746500	0.1	-311.153357
0.748167	0.1	-316.833491
0.749833	0.1	-316.426473
0.751500	0.1	-310.355315
0.753167	0.1	-299.168618
0.754833	0.1	-283.542452
0.756500	0.1	-264.237564
0.758167	0.1	-242.024020
0.759833	0.1	-217.684568
0.761500	0.1	-191.978792
0.763167	0.1	-165.593057
0.764833	0.1	-139.205173
0.766500	0.1	-113.311412
0.768167	0.1	-88.344024
0.769833	0.1	-64.659790
0.771500	0.1	-42.488785
0.773167	0.1	-22.040431
0.774833	0.1	-3.370704
0.776500	0.1	13.461509
0.778167	0.1	28.507330
0.779833	0.1	41.857718
0.781500	0.1	53.595097
0.783167	0.1	63.842867
0.784833	0.1	72.711926
0.786500	0.1	80.390340
0.788167	0.1	86.999062
0.789833	0.1	92.650115
0.791500	0.1	97.485279
0.793167	0.1	101.645937
0.794833	0.1	105.220645
0.796500	0.1	108.304040
0.798167	0.1	110.984930
0.799833	0.1	113.322157
0.801500	0.1	115.373548
0.803167	0.1	117.183976
0.804833	0.1	118.772153
0.806500	0.1	120.194661
0.808167	0.1	121.459996
0.809833	0.1	122.596915
0.811500	0.1	123.602216
0.813167	0.1	124.553022
0.814833	0.1	125.418867
0.816500	0.1	126.247339
0.818167	0.1	127.040260
0.819833	0.1	127.826226
0.821500	0.1	128.597548
0.823167	0.1	129.384375
0.824833	0.1	130.206485
0.826500	0.1	131.053002
0.828167	0.1	131.941678
0.829833	0.1	132.841757
0.831500	0.1	133.809996
0.833167	0.1	134.801010
0.834833	0.1	135.870384
0.836500	0.1	136.973317
0.838167	0.1	138.138130
0.839833	0.1	139.359220
0.841500	0.1	140.625444
0.843167	0.1	141.949938
0.844833	0.1	143.357564
0.846500	0.1	144.850709
0.848167	0.1	146.425155
0.849833	0.1	148.132469
0.851500	0.1	149.944279
0.853167	0.1	151.895361
0.854833	0.1	154.001763
0.856500	0.1	156.283534
0.858167	0.1	158.755604
0.859833	0.1	161.413185
0.861500	0.1	164.313004
0.863167	0.1	167.452341
0.864833	0.1	170.827769
0.866500	0.1	174.415126
0.868167	0.1	178.211815
0.869833	0.1	182.153895
0.871500	0.1	186.234093
0.873167	0.1	190.424777
0.874833	0.1	194.774397
0.876500	0.1	199.217725
0.878167	0.1	203.873964
0.879833	0.1	208.798939
0.881500	0.1	214.077769
0.883167	0.1	219.848975
0.884833	0.1	226.276424
0.886500	0.1	233.512879
0.888167	0.1	241.721383
0.889833	0.1	251.051338
0.891500	0.1	261.699244
0.893167	0.1	273.667551
0.894833	0.1	287.069303
0.896500	0.1	301.919342
0.898167	0.1	318.181374
0.899833	0.1	335.714598
0.901500	0.1	354.332012
0.903167	0.1	373.774080
0.904833	0.1	393.781378
0.906500	0.1	413.896115
0.908167	0.1	433.621131
0.909833	0.1	452.449296
0.911500	0.1	469.736541
0.913167	0.1	484.974285
0.914833	0.1	497.384655
0.916500	0.1	506.458548
0.918167	0.1	511.652695
0.919833	0.1	512.534935
0.921500	0.1	508.938983
0.923167	0.1	500.778630
0.924833	0.1	488.306170
0.926500	0.1	471.890194
0.928167	0.1	452.093831
0.929833	0.1	429.547961
0.931500	0.1	405.091561
0.933167	0.1	379.422529
0.934833	0.1	353.250794
0.936500	0.1	327.202902
0.938167	0.1	301.785519
0.939833	0.1	277.369890
0.941500	0.1	254.282089
0.943167	0.1	232.649003
0.944833	0.1	212.592017
0.946500	0.1	194.096297
0.948167	0.1	177.138423
0.949833	0.1	161.660541
0.951500	0.1	147.593209
0.953167	0.1	134.853805
0.954833	0.1	123.361035
0.956500	0.1	113.043549
0.958167	0.1	103.840362
0.959833	0.1	95.618052
0.961500	0.1	88.358943
0.963167	0.1	81.896544
0.964833	0.1	76.192440
0.966500	0.1	71.168370
0.968167	0.1	66.715947
0.969833	0.1	62.791305
0.971500	0.1	59.325141
0.973167	0.1	56.272431
0.974833	0.1	53.566819
0.976500	0.1	51.172628
0.978167	0.1	49.058108
0.979833	0.1	47.174179
0.981500	0.1	45.514838
0.983167	0.1	44.043265
0.984833	0.1	42.729616
0.986500	0.1	41.532592
0.988167	0.1	40.477330
0.989833	0.1	39.533055
0.991500	0.1	38.672493
0.993167	0.1	37.907599
0.994833	0.1	37.204599
0.996500	0.1	36.574243
0.998167	0.1	35.991141
0.999833	0.1	35.460577
1.001500	0.1	34.979239
1.003167	0.1	34.538912
1.004833	0.1	34.123407
1.006500	0.1	33.743402
1.008167	0.1	33.389502
1.009833	0.1	33.069856
1.011500	0.1	32.756939
1.013167	0.1	32.457131
1.014833	0.1	32.164620
1.016500	0.1	31.922005
1.018167	0.1	31.672502
1.019833	0.1	31.461105
1.021500	0.1	31.258479
1.023167	0.1	31.055078
1.024833	0.1	30.858402
1.026500	0.1	30.661839
1.028167	0.1	30.472370
1.029833	0.1	30.311199
1.031500	0.1	30.162128
1.033167	0.1	29.987585
1.034833	0.1	29.853246
1.036500	0.1	29.715863
1.038167	0.1	29.586099
1.039833	0.1	29.457681
1.041500	0.1	29.346266
1.043167	0.1	29.209184
1.044833	0.1	29.084052
1.046500	0.1	28.981717
1.048167	0.1	28.878145
1.049833	0.1	28.774433
1.051500	0.1	28.664489
1.053167	0.1	28.560641
1.054833	0.1	28.451955
1.056500	0.1	28.348013
1.058167	0.1	28.274455
1.059833	0.1	28.180206
1.061500	0.1	28.102121
1.063167	0.1	28.014828
1.064833	0.1	27.934188
1.066500	0.1	27.869880
1.068167	0.1	27.803938
1.069833	0.1	27.732421
1.071500	0.1	27.668050
1.073167	0.1	27.597376
1.074833	0.1	27.539108
1.076500	0.1	27.503796
1.078167	0.1	27.435559
1.079833	0.1	27.390190
1.081500	0.1	27.351937
1.083167	0.1	27.302116
1.084833	0.1	27.253415
1.086500	0.1	27.226589
1.088167	0.1	27.187962
1.089833	0.1	27.163505
1.091500	0.1	27.126877
1.093167	0.1	27.097778
1.094833	0.1	27.067720
1.096500	0.1	27.048765
1.098167	0.1	27.029676
1.099833	0.1	27.000243
1.101500	0.1	26.995783
1.103167	0.1	26.997406
1.104833	0.1	26.991098
1.106500	0.1	26.998233
1.108167	0.1	27.041201
1.109833	0.1	27.079751
1.111500	0.1	27.170030
1.113167	0.1	27.280489
1.114833	0.1	27.457002
1.116500	0.1	27.682820
1.118167	0.1	28.010632
1.119833	0.1	28.426816
1.121500	0.1	28.965922
1.123167	0.1	29.645488
1.124833	0.1	30.469081
1.126500	0.1	31.449590
1.128167	0.1	32.607305
1.129833	0.1	33.920281
1.131500	0.1	35.362703
1.133167	0.1	36.916534
1.134833	0.1	38.539078
1.136500	0.1	40.205403
1.138167	0.1	41.847801
1.139833	0.1	43.455879
1.141500	0.1	44.928043
1.143167	0.1	46.287683
1.144833	0.1	47.422618
1.146500	0.1	48.392499
1.148167	0.1	49.131037
1.149833	0.1	49.649047
1.151500	0.1	49.930304
1.153167	0.1	50.004879
1.154833	0.1	49.900479
1.156500	0.1	49.597215
1.158167	0.1	49.129413
1.159833	0.1	48.551370
1.161500	0.1	47.879240
1.163167	0.1	47.136541
1.164833	0.1	46.318381
1.166500	0.1	45.464406
1.168167	0.1	44.590967
1.169833	0.1	43.701278
1.171500	0.1	42.800965
1.173167	0.1	41.917786
1.174833	0.1	41.058913
1.176500	0.1	40.251619
1.178167	0.1	39.451865
1.179833	0.1	38.694427
1.181500	0.1	37.963633
1.183167	0.1	37.247631
1.184833	0.1	36.597912
1.186500	0.1	35.981759
1.188167	0.1	35.387266
1.189833	0.1	34.828176
1.191500	0.1	34.299922
1.193167	0.1	33.785990
1.194833	0.1	33.296370
1.196500	0.1	32.841176
1.198167	0.1	32.408106
1.199833	0.1	32.008086
1.201500	0.1	31.648005
1.203167	0.1	31.280178
1.204833	0.1	30.945430
1.206500	0.1	30.610824
1.208167	0.1	30.305116
1.209833	0.1	30.014766
1.211500	0.1	29.737149
1.213167	0.1	29.478379
1.214833	0.1	29.225178
1.216500	0.1	28.971542
1.218167	0.1	28.751427
1.219833	0.1	28.539541
1.221500	0.1	28.327327
1.223167	0.1	28.124947
1.224833	0.1	27.926965
1.226500	0.1	27.770729
1.228167	0.1	27.608019
1.229833	0.1	27.443950
1.231500	0.1	27.282427
1.233167	0.1	27.132776
1.234833	0.1	27.002198
1.236500	0.1	26.877977
1.238167	0.1	26.775487
1.239833	0.1	26.649653
1.241500	0.1	26.546665
1.243167	0.1	26.449602
1.244833	0.1	26.371522
1.246500	0.1	26.275738
1.248167	0.1	26.187934
1.249833	0.1	26.095776
1.251500	0.1	26.028135
1.253167	0.1	25.939776
1.254833	0.1	25.878974
1.256500	0.1	25.806823
1.258167	0.1	25.732360
1.259833	0.1	25.663799
1.261500	0.1	25.612463
1.263167	0.1	25.535495
1.264833	0.1	25.470537
1.266500	0.1	25.422488
1.268167	0.1	25.355767
1.269833	0.1	25.295173
1.271500	0.1	25.216155
1.273167	0.1	25.154052
1.274833	0.1	25.117575
1.276500	0.1	25.068690
1.278167	0.1	25.015101
1.279833	0.1	24.942751
1.281500	0.1	24.913299
1.283167	0.1	24.841237
1.284833	0.1	24.773714
1.286500	0.1	24.726131
1.288167	0.1	24.661146
1.289833	0.1	24.606636
1.291500	0.1	24.536315
1.293167	0.1	24.479159
1.294833	0.1	24.422630
1.296500	0.1	24.370980
1.298167	0.1	24.302776
1.299833	0.1	24.248095
1.301500	0.1	24.197111
1.303167	0.1	24.128457
1.304833	0.1	24.086160
1.306500	0.1	24.036530
1.308167	0.1	23.982484
1.309833	0.1	23.931803
1.311500	0.1	23.880557
1.313167	0.1	23.833571
1.314833	0.1	23.791197
1.316500	0.1	23.745781
1.318167	0.1	23.710335
1.319833	0.1	23.650255
1.321500	0.1	23.605720
1.323167	0.1	23.583188
1.324833	0.1	23.547937
1.326500	0.1	23.536861
1.328167	0.1	23.527771
1.329833	0.1	23.513385
1.331500	0.1	23.523164
1.333167	0.1	23.506089
1.334833	0.1	23.467859
1.336500	0.1	23.455053
1.338167	0.1	23.445223
1.339833	0.1	23.415399
1.341500	0.1	23.372038
1.343167	0.1	23.342516
1.344833	0.1	23.294239
1.346500	0.1	23.236464
1.348167	0.1	23.187114
1.349833	0.1	23.128550
1.351500	0.1	23.079590
1.353167	0.1	23.015903
1.354833	0.1	22.951475
1.356500	0.1	22.895123
1.358167	0.1	22.854176
1.359833	0.1	22.799278
1.361500	0.1	22.764192
1.363167	0.1	22.713125
1.364833	0.1	22.676133
1.366500	0.1	22.650587
1.368167	0.1	22.601422
1.369833	0.1	22.563622
1.371500	0.1	22.538914
1.373167	0.1	22.491791
1.374833	0.1	22.466656
1.376500	0.1	22.443831
1.378167	0.1	22.413766
1.379833	0.1	22.374726
1.381500	0.1	22.357752
1.383167	0.1	22.330616
1.384833	0.1	22.319850
1.386500	0.1	22.291988
1.388167	0.1	22.258938
1.389833	0.1	22.249305
1.391500	0.1	22.222561
1.393167	0.1	22.211943
1.394833	0.1	22.194273
1.396500	0.1	22.163347
1.398167	0.1	22.135501
1.399833	0.1	22.107168
1.401500	0.1	22.093206
1.403167	0.1	22.072251
1.404833	0.1	22.064114
1.406500	0.1	22.042440
1.408167	0.1	22.029399
1.409833	0.1	22.036026
1.411500	0.1	22.019944
1.413167	0.1	21.997563
1.414833	0.1	21.978394
1.416500	0.1	21.968108
1.418167	0.1	21.972380
1.419833	0.1	21.960191
1.421500	0.1	21.966068
1.423167	0.1	21.953747
1.424833	0.1	21.941826
1.426500	0.1	21.929779
1.428167	0.1	21.934759
1.429833	0.1	21.944880
1.431500	0.1	21.954121
1.433167	0.1	21.942529
1.434833	0.1	21.921715
1.436500	0.1	21.912841
1.438167	0.1	21.933987
1.439833	0.1	21.932394
1.441500	0.1	21.930539
1.443167	0.1	21.926549
1.444833	0.1	21.922062
1.446500	0.1	21.924879
1.448167	0.1	21.934182
1.449833	0.1	21.937675
1.451500	0.1	21.941390
1.453167	0.1	21.948175
1.454833	0.1	21.960249
1.456500	0.1	21.984838
1.458167	0.1	21.990682
1.459833	0.1	22.009496
1.461500	0.1	22.009168
1.463167	0.1	22.045042
1.464833	0.1	22.070423
1.466500	0.1	22.098860
1.468167	0.1	22.121859
1.469833	0.1	22.150614
1.471500	0.1	22.185580
1.473167	0.1	22.193663
1.474833	0.1	22.215613
1.476500	0.1	22.240661
1.478167	0.1	22.271925
1.479833	0.1	22.306635
1.481500	0.1	22.333162
1.483167	0.1	22.376286
1.484833	0.1	22.415556
1.486500	0.1	22.449716
1.488167	0.1	22.481407
1.489833	0.1	22.531748
1.491500	0.1	22.560257
1.493167	0.1	22.578470
1.494833	0.1	22.611513
1.496500	0.1	22.671036
1.498167	0.1	22.700580
1.499833	0.1	22.745434
1.501500	0.1	22.783637
1.503167	0.1	22.833398
1.504833	0.1	22.867311
1.506500	0.1	22.914025
1.508167	0.1	22.958958
1.509833	0.1	23.001638
1.511500	0.1	23.041084
1.513167	0.1	23.084534
1.514833	0.1	23.136712
1.516500	0.1	23.168238
1.518167	0.1	23.217467
1.519833	0.1	23.262364
1.521500	0.1	23.305221
1.523167	0.1	23.349409
1.524833	0.1	23.384108
1.526500	0.1	23.438941
1.528167	0.1	23.490753
1.529833	0.1	23.532267
1.531500	0.1	23.582945
1.533167	0.1	23.624961
1.534833	0.1	23.672507
1.536500	0.1	23.708745
1.538167	0.1	23.742303
1.539833	0.1	23.795903
1.541500	0.1	23.846662
1.543167	0.1	23.887895
1.544833	0.1	23.950476
1.546500	0.1	23.993964
1.548167	0.1	24.042715
1.549833	0.1	24.093618
1.551500	0.1	24.138266
1.553167	0.1	24.183536
1.554833	0.1	24.238618
1.556500	0.1	24.271207
1.558167	0.1	24.308067
1.559833	0.1	24.347530
1.561500	0.1	24.396488
1.563167	0.1	24.452522
1.564833	0.1	24.491135
1.566500	0.1	24.533129
1.568167	0.1	24.579025
1.569833	0.1	24.629021
1.571500	0.1	24.660548
1.573167	0.1	24.701560
1.574833	0.1	24.737007
1.576500	0.1	24.791273
1.578167	0.1	24.836305
1.579833	0.1	24.877592
1.581500	0.1	24.908159
1.583167	0.1	24.944251
1.584833	0.1	24.979578
1.586500	0.1	25.028948
1.588167	0.1	25.057902
1.589833	0.1	25.088871
1.591500	0.1	25.118843
1.593167	0.1	25.161280
1.594833	0.1	25.206516
1.596500	0.1	25.235815
1.598167	0.1	25.257550
1.599833	0.1	25.287421
1.601500	0.1	25.316583
1.603167	0.1	25.352728
1.604833	0.1	25.388869
1.606500	0.1	25.425751
1.608167	0.1	25.456282
1.609833	0.1	25.462270
1.611500	0.1	25.492293
1.613167	0.1	25.527846
1.614833	0.1	25.550988
1.616500	0.1	25.560616
1.618167	0.1	25.596401
1.619833	0.1	25.622425
1.621500	0.1	25.649417
1.623167	0.1	25.661789
1.624833	0.1	25.694136
1.626500	0.1	25.698481
1.628167	0.1	25.723521
1.629833	0.1	25.746596
1.631500	0.1	25.747600
1.633167	0.1	25.777312
1.634833	0.1	25.779816
1.636500	0.1	25.800078
1.638167	0.1	25.815823
1.639833	0.1	25.832704
1.641500	0.1	25.841193
1.643167	0.1	25.869890
1.644833	0.1	25.893770
1.646500	0.1	25.898620
1.648167	0.1	25.935202
1.649833	0.1	25.944636
1.651500	0.1	25.949736
1.653167	0.1	25.990593
1.654833	0.1	26.019849
1.656500	0.1	26.047473
1.658167	0.1	26.060288
1.659833	0.1	26.083403
1.661500	0.1	26.103558
1.663167	0.1	26.131463
1.664833	0.1	26.162734
1.666500	0.1	26.179513
1.668167	0.1	26.206634
1.669833	0.1	26.250445
1.671500	0.1	26.289843
1.673167	0.1	26.349833
1.674833	0.1	26.378996
1.676500	0.1	26.419726
1.678167	0.1	26.455762
1.679833	0.1	26.472340
1.681500	0.1	26.511038
1.683167	0.1	26.559178
1.684833	0.1	26.610880
1.686500	0.1	26.658222
1.688167	0.1	26.687137
1.689833	0.1	26.730654
1.691500	0.1	26.768650
1.693167	0.1	26.812968
1.694833	0.1	26.844922
1.696500	0.1	26.869062
1.698167	0.1	26.880959
1.699833	0.1	26.917890
1.701500	0.1	26.929485
1.703167	0.1	26.943974
1.704833	0.1	26.950408
1.706500	0.1	26.960807
1.708167	0.1	26.962020
1.709833	0.1	26.975031
1.711500	0.1	26.980862
1.713167	0.1	26.958923
1.714833	0.1	26.946493
1.716500	0.1	26.938305
1.718167	0.1	26.937600
1.719833	0.1	26.917862
1.721500	0.1	26.899499
1.723167	0.1	26.860418
1.724833	0.1	26.847314
1.726500	0.1	26.834847
1.728167	0.1	26.812422
1.729833	0.1	26.790322
1.731500	0.1	26.790644
1.733167	0.1	26.761251
1.734833	0.1	26.734271
1.736500	0.1	26.708023
1.738167	0.1	26.694180
1.739833	0.1	26.682217
1.741500	0.1	26.677305
1.743167	0.1	26.652790
1.744833	0.1	26.614592
1.746500	0.1	26.626313
1.748167	0.1	26.594034
1.749833	0.1	26.582993
1.751500	0.1	26.569165
1.753167	0.1	26.552805
1.754833	0.1	26.544532
1.756500	0.1	26.544237
1.758167	0.1	26.532820
1.759833	0.1	26.537598
1.761500	0.1	26.520549
1.763167	0.1	26.514102
1.764833	0.1	26.509560
1.766500	0.1	26.495604
1.768167	0.1	26.505683
1.769833	0.1	26.496922
1.771500	0.1	26.497490
1.773167	0.1	26.508331
1.774833	0.1	26.508512
1.776500	0.1	26.508622
1.778167	0.1	26.504028
1.779833	0.1	26.505859
1.781500	0.1	26.506334
1.783167	0.1	26.503518
1.784833	0.1	26.518446
1.786500	0.1	26.520468
1.788167	0.1	26.516494
1.789833	0.1	26.520406
1.791500	0.1	26.530325
1.793167	0.1	26.542016
1.794833	0.1	26.544327
1.796500	0.1	26.548661
1.798167	0.1	26.540123
1.799833	0.1	26.560271
1.801500	0.1	26.564205
1.803167	0.1	26.572168
1.804833	0.1	26.576649
1.806500	0.1	26.586219
1.808167	0.1	26.593530
1.809833	0.1	26.604087
1.811500	0.1	26.598084
1.813167	0.1	26.590642
1.814833	0.1	26.576173
1.816500	0.1	26.589475
1.818167	0.1	26.588599
1.819833	0.1	26.594911
1.821500	0.1	26.589258
1.823167	0.1	26.560198
1.824833	0.1	26.561684
1.826500	0.1	26.549597
1.828167	0.1	26.554121
1.829833	0.1	26.543978
1.831500	0.1	26.548858
1.833167	0.1	26.514547
1.834833	0.1	26.518840
1.836500	0.1	26.529239
1.838167	0.1	26.527422
1.839833	0.1	26.494647
1.841500	0.1	26.495007
1.843167	0.1	26.469646
1.844833	0.1	26.459509
1.846500	0.1	26.460005
1.848167	0.1	26.451276
1.849833	0.1	26.440709
1.851500	0.1	26.422509
1.853167	0.1	26.412586
1.854833	0.1	26.412051
1.856500	0.1	26.407409
1.858167	0.1	26.406950
1.859833	0.1	26.395319
1.861500	0.1	26.388124
1.863167	0.1	26.371268
1.864833	0.1	26.373408
1.866500	0.1	26.364626
1.868167	0.1	26.343112
1.869833	0.1	26.351344
1.871500	0.1	26.346682
1.873167	0.1	26.331451
1.874833	0.1	26.322272
1.876500	0.1	26.309045
1.878167	0.1	26.300736
1.879833	0.1	26.287478
1.881500	0.1	26.240010
1.883167	0.1	26.229085
1.884833	0.1	26.215437
1.886500	0.1	26.187738
1.888167	0.1	26.155073
1.889833	0.1	26.129067
1.891500	0.1	26.121666
1.893167	0.1	26.101535
1.894833	0.1	26.078623
1.896500	0.1	26.086578
1.898167	0.1	26.080776
1.899833	0.1	26.060969
1.901500	0.1	26.051703
1.903167	0.1	26.054437
1.904833	0.1	26.056210
1.906500	0.1	26.053304
1.908167	0.1	26.052659
1.909833	0.1	26.057324
1.911500	0.1	26.051391
1.913167	0.1	26.057136
1.914833	0.1	26.058432
1.916500	0.1	26.080071
1.918167	0.1	26.083035
1.919833	0.1	26.086943
1.921500	0.1	26.089429
1.923167	0.1	26.105376
1.924833	0.1	26.107518
1.926500	0.1	26.120697
1.928167	0.1	26.116160
1.929833	0.1	26.123608
1.931500	0.1	26.133657
1.933167	0.1	26.146217
1.934833	0.1	26.141489
1.936500	0.1	26.146241
1.938167	0.1	26.155637
1.939833	0.1	26.154878
1.941500	0.1	26.168898
1.943167	0.1	26.184802
1.944833	0.1	26.216811
1.946500	0.1	26.221987
1.948167	0.1	26.255913
1.949833	0.1	26.265408
1.951500	0.1	26.264407
1.953167	0.1	26.276887
1.954833	0.1	26.290062
1.956500	0.1	26.320519
1.958167	0.1	26.328494
1.959833	0.1	26.333168
1.961500	0.1	26.350915
1.963167	0.1	26.376530
1.964833	0.1	26.393138
1.966500	0.1	26.424767
1.968167	0.1	26.451142
1.969833	0.1	26.473341
1.971500	0.1	26.497081
1.973167	0.1	26.526232
1.974833	0.1	26.544036
1.976500	0.1	26.562004
1.978167	0.1	26.582234
1.979833	0.1	26.606055
1.981500	0.1	26.611032
1.983167	0.1	26.655390
1.984833	0.1	26.681946
1.986500	0.1	26.706493
1.988167	0.1	26.712858
1.989833	0.1	26.744083
1.991500	0.1	26.759762
1.993167	0.1	26.761661
1.994833	0.1	26.787922
1.996500	0.1	26.795368
1.998167	0.1	26.795415
1.999833	0.1	26.787497
2.001500	0.1	26.794419
2.003167	0.1	26.797268
2.004833	0.1	26.799762
2.006500	0.1	26.789778
2.008167	0.1	26.790476
2.009833	0.1	26.785990
2.011500	0.1	26.769858
2.013167	0.1	26.768458
2.014833	0.1	26.742432
2.016500	0.1	26.728207
2.018167	0.1	26.708355
2.019833	0.1	26.689262
2.021500	0.1	26.682984
2.023167	0.1	26.674815
2.024833	0.1	26.649652
2.026500	0.1	26.630904
2.028167	0.1	26.622495
2.029833	0.1	26.606996
2.031500	0.1	26.584829
2.033167	0.1	26.569103
2.034833	0.1	26.567618
2.036500	0.1	26.552618
2.038167	0.1	26.548044
2.039833	0.1	26.546634
2.041500	0.1	26.550743
2.043167	0.1	26.544906
2.044833	0.1	26.559870
2.046500	0.1	26.569348
2.048167	0.1	26.579121
2.049833	0.1	26.585513
2.051500	0.1	26.606118
2.053167	0.1	26.651819
2.054833	0.1	26.670795
2.056500	0.1	26.709260
2.058167	0.1	26.742952
2.059833	0.1	26.778676
2.061500	0.1	26.816598
2.063167	0.1	26.849580
2.064833	0.1	26.889207
2.066500	0.1	26.937478
2.068167	0.1	26.961712
2.069833	0.1	27.008622
2.071500	0.1	27.056848
2.073167	0.1	27.076315
2.074833	0.1	27.108972
2.076500	0.1	27.131311
2.078167	0.1	27.152889
2.079833	0.1	27.163553
2.081500	0.1	27.189907
2.083167	0.1	27.193110
2.084833	0.1	27.186743
2.086500	0.1	27.174639
2.088167	0.1	27.184332
2.089833	0.1	27.156309
2.091500	0.1	27.161952
2.093167	0.1	27.144828
2.094833	0.1	27.112036
2.096500	0.1	27.079401
2.098167	0.1	27.053640
2.099833	0.1	27.014777
2.101500	0.1	26.971466
2.103167	0.1	26.935059
2.104833	0.1	26.891771
2.106500	0.1	26.845518
2.108167	0.1	26.808859
2.109833	0.1	26.766690
2.111500	0.1	26.717379
2.113167	0.1	26.686390
2.114833	0.1	26.647702
2.116500	0.1	26.614787
2.118167	0.1	26.581155
2.119833	0.1	26.557200
2.121500	0.1	26.524216
2.123167	0.1	26.496283
2.124833	0.1	26.470406
2.126500	0.1	26.441803
2.128167	0.1	26.432008
2.129833	0.1	26.425810
2.131500	0.1	26.398368
2.133167	0.1	26.377706
2.134833	0.1	26.340013
2.136500	0.1	26.318901
2.138167	0.1	26.312488
2.139833	0.1	26.310314
2.141500	0.1	26.281334
2.143167	0.1	26.281755
2.144833	0.1	26.273726
2.146500	0.1	26.255183
2.148167	0.1	26.260566
2.149833	0.1	26.230894
2.151500	0.1	26.216109
2.153167	0.1	26.219687
2.154833	0.1	26.196562
2.156500	0.1	26.204126
2.158167	0.1	26.195910
2.159833	0.1	26.198857
2.161500	0.1	26.171947
2.163167	0.1	26.170915
2.164833	0.1	26.156241
2.166500	0.1	26.172483
2.168167	0.1	26.184336
2.169833	0.1	26.164987
2.171500	0.1	26.145139
2.173167	0.1	26.146197
2.174833	0.1	26.145140
2.176500	0.1	26.143048
2.178167	0.1	26.141533
2.179833	0.1	26.126306
2.181500	0.1	26.120886
2.183167	0.1	26.123267
2.184833	0.1	26.132787
2.186500	0.1	26.128209
2.188167	0.1	26.125347
2.189833	0.1	26.116733
2.191500	0.1	26.130893
2.193167	0.1	26.132387
2.194833	0.1	26.134664
2.196500	0.1	26.127547
2.198167	0.1	26.118366
2.199833	0.1	26.135460
2.201500	0.1	26.155894
2.203167	0.1	26.154045
2.204833	0.1	26.156924
2.206500	0.1	26.166177
2.208167	0.1	26.168894
2.209833	0.1	26.166064
2.211500	0.1	26.197027
2.213167	0.1	26.199687
2.214833	0.1	26.212996
2.216500	0.1	26.208159
2.218167	0.1	26.219669
2.219833	0.1	26.251406
2.221500	0.1	26.270278
2.223167	0.1	26.292913
2.224833	0.1	26.310865
2.226500	0.1	26.336886
2.228167	0.1	26.368963
2.229833	0.1	26.376056
2.231500	0.1	26.411043
2.233167	0.1	26.436675
2.234833	0.1	26.462819
2.236500	0.1	26.486779
2.238167	0.1	26.524468
2.239833	0.1	26.554082
2.241500	0.1	26.593828
2.243167	0.1	26.632900
2.244833	0.1	26.641517
2.246500	0.1	26.671653
2.248167	0.1	26.707386
2.249833	0.1	26.739338
2.251500	0.1	26.767893
2.253167	0.1	26.795789
2.254833	0.1	26.830908
2.256500	0.1	26.846295
2.258167	0.1	26.872918
2.259833	0.1	26.906187
2.261500	0.1	26.907404
2.263167	0.1	26.918604
2.264833	0.1	26.937115
2.266500	0.1	26.945668
2.268167	0.1	26.948063
2.269833	0.1	26.950091
2.271500	0.1	26.930793
2.273167	0.1	26.922793
2.274833	0.1	26.930826
2.276500	0.1	26.909925
2.278167	0.1	26.890989
2.279833	0.1	26.882488
2.281500	0.1	26.867225
2.283167	0.1	26.858347
2.284833	0.1	26.820129
2.286500	0.1	26.801806
2.288167	0.1	26.775158
2.289833	0.1	26.755119
2.291500	0.1	26.725460
2.293167	0.1	26.714764
2.294833	0.1	26.707947
2.296500	0.1	26.691077
2.298167	0.1	26.676116
2.299833	0.1	26.671778
2.301500	0.1	26.662160
2.303167	0.1	26.642083
2.304833	0.1	26.630462
2.306500	0.1	26.638779
2.308167	0.1	26.646851
2.309833	0.1	26.622297
2.311500	0.1	26.627699
2.313167	0.1	26.642329
2.314833	0.1	26.645892
2.316500	0.1	26.649433
2.318167	0.1	26.671835
2.319833	0.1	26.683905
2.321500	0.1	26.702717
2.323167	0.1	26.712535
2.324833	0.1	26.749716
2.326500	0.1	26.757331
2.328167	0.1	26.768437
2.329833	0.1	26.792243
2.331500	0.1	26.819301
2.333167	0.1	26.837943
2.334833	0.1	26.857779
2.336500	0.1	26.896051
2.338167	0.1	26.926044
2.339833	0.1	26.951599
2.341500	0.1	26.973682
2.343167	0.1	27.004027
2.344833	0.1	27.038326
2.346500	0.1	27.066234
2.348167	0.1	27.094330
2.349833	0.1	27.122289
2.351500	0.1	27.150626
2.353167	0.1	27.184890
2.354833	0.1	27.212548
2.356500	0.1	27.223994
2.358167	0.1	27.250843
2.359833	0.1	27.272415
2.361500	0.1	27.292146
2.363167	0.1	27.315380
2.364833	0.1	27.327735
2.366500	0.1	27.332880
2.368167	0.1	27.348791
2.369833	0.1	27.352926
2.371500	0.1	27.368284
2.373167	0.1	27.355123
2.374833	0.1	27.371997
2.376500	0.1	27.377508
2.378167	0.1	27.382065
2.379833	0.1	27.379246
2.381500	0.1	27.358000
2.383167	0.1	27.355940
2.384833	0.1	27.346822
2.386500	0.1	27.320274
2.388167	0.1	27.299061
2.389833	0.1	27.298645
2.391500	0.1	27.274538
2.393167	0.1	27.246077
2.394833	0.1	27.238067
2.396500	0.1	27.203263
2.398167	0.1	27.185200
2.399833	0.1	27.174721
2.401500	0.1	27.165664
2.403167	0.1	27.170429
2.404833	0.1	27.167177
2.406500	0.1	27.161324
2.408167	0.1	27.159028
2.409833	0.1	27.160425
2.411500	0.1	27.143072
2.413167	0.1	27.159694
2.414833	0.1	27.181809
2.416500	0.1	27.211995
2.418167	0.1	27.227032
2.419833	0.1	27.260117
2.421500	0.1	27.279937
2.423167	0.1	27.315355
2.424833	0.1	27.362041
2.426500	0.1	27.405224
2.428167	0.1	27.450242
2.429833	0.1	27.497830
2.431500	0.1	27.549592
2.433167	0.1	27.596559
2.434833	0.1	27.630471
2.436500	0.1	27.671932
2.438167	0.1	27.713085
2.439833	0.1	27.750174
2.441500	0.1	27.777256
2.443167	0.1	27.803456
2.444833	0.1	27.836046
2.446500	0.1	27.856002
2.448167	0.1	27.880192
2.449833	0.1	27.894527
2.451500	0.1	27.921539
2.453167	0.1	27.915788
2.454833	0.1	27.925988
2.456500	0.1	27.927587
2.458167	0.1	27.908085
2.459833	0.1	27.904518
2.461500	0.1	27.890363
2.463167	0.1	27.875279
2.464833	0.1	27.862020
2.466500	0.1	27.850832
2.468167	0.1	27.843727
2.469833	0.1	27.819748
2.471500	0.1	27.799682
2.473167	0.1	27.787288
2.474833	0.1	27.768377
2.476500	0.1	27.758555
2.478167	0.1	27.751999
2.479833	0.1	27.740580
2.481500	0.1	27.719310
2.483167	0.1	27.717731
2.484833	0.1	27.704331
2.486500	0.1	27.702251
2.488167	0.1	27.719800
2.489833	0.1	27.724410
2.491500	0.1	27.724499
2.493167	0.1	27.712247
2.494833	0.1	27.721902
2.496500	0.1	27.716282
2.498167	0.1	27.741459
2.499833	0.1	27.729302
2.501500	0.1	27.758150
2.503167	0.1	27.768658
2.504833	0.1	27.791806
2.506500	0.1	27.799974
2.508167	0.1	27.806926
2.509833	0.1	27.823199
2.511500	0.1	27.836676
2.513167	0.1	27.877056
2.514833	0.1	27.894350
2.516500	0.1	27.917949
2.518167	0.1	27.943892
2.519833	0.1	27.974651
2.521500	0.1	28.003033
2.523167	0.1	28.025562
2.524833	0.1	28.080436
2.526500	0.1	28.115159
2.528167	0.1	28.146826
2.529833	0.1	28.184669
2.531500	0.1	28.218291
2.533167	0.1	28.289268
2.534833	0.1	28.319400
2.536500	0.1	28.355781
2.538167	0.1	28.388786
2.539833	0.1	28.428387
2.541500	0.1	28.484787
2.543167	0.1	28.522339
2.544833	0.1	28.573711
2.546500	0.1	28.621486
2.548167	0.1	28.682174
2.549833	0.1	28.729588
2.551500	0.1	28.771746
2.553167	0.1	28.815042
2.554833	0.1	28.897704
2.556500	0.1	28.963523
2.558167	0.1	29.012577
2.559833	0.1	29.075481
2.561500	0.1	29.135232
2.563167	0.1	29.198302
2.564833	0.1	29.255230
2.566500	0.1	29.317083
2.568167	0.1	29.387831
2.569833	0.1	29.452420
2.571500	0.1	29.505966
2.573167	0.1	29.580364
2.574833	0.1	29.661654
2.576500	0.1	29.736174
2.578167	0.1	29.817340
2.579833	0.1	29.910763
2.581500	0.1	29.985851
2.583167	0.1	30.079175
2.584833	0.1	30.148733
2.586500	0.1	30.246616
2.588167	0.1	30.336021
2.589833	0.1	30.422928
2.591500	0.1	30.532554
2.593167	0.1	30.610256
2.594833	0.1	30.706412
2.596500	0.1	30.818361
2.598167	0.1	30.940535
2.599833	0.1	31.055149
2.601500	0.1	31.160633
2.603167	0.1	31.277482
2.604833	0.1	31.402730
2.606500	0.1	31.510204
2.608167	0.1	31.647782
2.609833	0.1	31.766969
2.611500	0.1	31.901370
2.613167	0.1	32.048895
2.614833	0.1	32.156095
2.616500	0.1	32.313364
2.618167	0.1	32.462913
2.619833	0.1	32.599090
2.621500	0.1	32.755733
2.623167	0.1	32.913401
2.624833	0.1	33.078691
2.626500	0.1	33.216111
2.628167	0.1	33.385905
2.629833	0.1	33.525183
2.631500	0.1	33.677466
2.633167	0.1	33.827764
2.634833	0.1	33.985406
2.636500	0.1	34.143709
2.638167	0.1	34.290853
2.639833	0.1	34.430089
2.641500	0.1	34.579381
2.643167	0.1	34.723209
2.644833	0.1	34.875003
2.646500	0.1	35.012667
2.648167	0.1	35.138828
2.649833	0.1	35.258108
2.651500	0.1	35.390555
2.653167	0.1	35.489554
2.654833	0.1	35.610784
2.656500	0.1	35.717576
2.658167	0.1	35.819850
2.659833	0.1	35.917710
2.661500	0.1	36.011859
2.663167	0.1	36.109377
2.664833	0.1	36.205660
2.666500	0.1	36.306123
2.668167	0.1	36.392479
2.669833	0.1	36.486473
2.671500	0.1	36.567444
2.673167	0.1	36.670600
2.674833	0.1	36.754666
2.676500	0.1	36.846694
2.678167	0.1	36.942281
2.679833	0.1	37.051076
2.681500	0.1	37.133910
2.683167	0.1	37.227959
2.684833	0.1	37.332521
2.686500	0.1	37.443267
2.688167	0.1	37.563751
2.689833	0.1	37.684172
2.691500	0.1	37.810634
2.693167	0.1	37.937747
2.694833	0.1	38.060979
2.696500	0.1	38.185524
2.698167	0.1	38.306969
2.699833	0.1	38.443350
2.701500	0.1	38.580616
2.703167	0.1	38.729430
2.704833	0.1	38.869223
2.706500	0.1	39.017631
2.708167	0.1	39.165773
2.709833	0.1	39.316664
2.711500	0.1	39.487150
2.713167	0.1	39.658461
2.714833	0.1	39.795946
2.716500	0.1	39.973607
2.718167	0.1	40.149311
2.719833	0.1	40.308836
2.721500	0.1	40.480279
2.723167	0.1	40.647113
2.724833	0.1	40.828627
2.726500	0.1	40.990947
2.728167	0.1	41.167058
2.729833	0.1	41.342155
2.731500	0.1	41.523672
2.733167	0.1	41.703998
2.734833	0.1	41.884312
2.736500	0.1	42.073258
2.738167	0.1	42.262709
2.739833	0.1	42.454993
2.741500	0.1	42.628433
2.743167	0.1	42.817535
2.744833	0.1	43.020001
2.746500	0.1	43.195714
2.748167	0.1	43.369235
2.749833	0.1	43.571014
2.751500	0.1	43.755865
2.753167	0.1	43.973596
2.754833	0.1	44.169181
2.756500	0.1	44.348474
2.758167	0.1	44.553676
2.759833	0.1	44.767967
2.761500	0.1	44.972457
2.763167	0.1	45.160625
2.764833	0.1	45.358032
2.766500	0.1	45.571964
2.768167	0.1	45.762626
2.769833	0.1	45.966820
2.771500	0.1	46.171027
2.773167	0.1	46.362437
2.774833	0.1	46.570597
2.776500	0.1	46.797570
2.778167	0.1	47.016353
2.779833	0.1	47.204212
2.781500	0.1	47.393028
2.783167	0.1	47.606800
2.784833	0.1	47.824177
2.786500	0.1	48.014956
2.788167	0.1	48.219120
2.789833	0.1	48.426871
2.791500	0.1	48.630868
2.793167	0.1	48.833959
2.794833	0.1	49.040789
2.796500	0.1	49.237841
2.798167	0.1	49.441144
2.799833	0.1	49.644966
2.801500	0.1	49.872598
2.803167	0.1	50.085000
2.804833	0.1	50.293535
2.806500	0.1	50.497747
2.808167	0.1	50.698516
2.809833	0.1	50.922291
2.811500	0.1	51.141325
2.813167	0.1	51.349241
2.814833	0.1	51.570288
2.816500	0.1	51.784876
2.818167	0.1	51.997389
2.819833	0.1	52.222361
2.821500	0.1	52.447425
2.823167	0.1	52.663545
2.824833	0.1	52.876592
2.826500	0.1	53.090243
2.828167	0.1	53.315719
2.829833	0.1	53.549137
2.831500	0.1	53.791894
2.833167	0.1	54.020468
2.834833	0.1	54.238559
2.836500	0.1	54.480675
2.838167	0.1	54.691622
2.839833	0.1	54.887584
2.841500	0.1	55.114318
2.843167	0.1	55.351625
2.844833	0.1	55.573195
2.846500	0.1	55.785709
2.848167	0.1	55.983791
2.849833	0.1	56.218539
2.851500	0.1	56.430135
2.853167	0.1	56.656301
2.854833	0.1	56.850154
2.856500	0.1	57.049898
2.858167	0.1	57.274681
2.859833	0.1	57.482508
2.861500	0.1	57.675524
2.863167	0.1	57.849599
2.864833	0.1	58.057579
2.866500	0.1	58.248116
2.868167	0.1	58.434998
2.869833	0.1	58.646502
2.871500	0.1	58.830814
2.873167	0.1	59.034376
2.874833	0.1	59.219825
2.876500	0.1	59.404565
2.878167	0.1	59.587333
2.879833	0.1	59.778665
2.881500	0.1	59.974843
2.883167	0.1	60.162903
2.884833	0.1	60.337428
2.886500	0.1	60.524500
2.888167	0.1	60.726383
2.889833	0.1	60.901818
2.891500	0.1	61.070866
2.893167	0.1	61.274184
2.894833	0.1	61.491604
2.896500	0.1	61.670771
2.898167	0.1	61.866956
2.899833	0.1	62.061876
2.901500	0.1	62.238252
2.903167	0.1	62.435397
2.904833	0.1	62.629110
2.906500	0.1	62.825532
2.908167	0.1	63.027383
2.909833	0.1	63.210372
2.911500	0.1	63.383966
2.913167	0.1	63.580912
2.914833	0.1	63.773257
2.916500	0.1	63.959081
2.918167	0.1	64.129393
2.919833	0.1	64.321746
2.921500	0.1	64.504524
2.923167	0.1	64.677373
2.924833	0.1	64.851019
2.926500	0.1	65.001145
2.928167	0.1	65.172013
2.929833	0.1	65.329404
2.931500	0.1	65.472139
2.933167	0.1	65.632200
2.934833	0.1	65.774030
2.936500	0.1	65.901018
2.938167	0.1	66.017109
2.939833	0.1	66.135464
2.941500	0.1	66.244715
2.943167	0.1	66.359959
2.944833	0.1	66.476197
2.946500	0.1	66.567423
2.948167	0.1	66.666786
2.949833	0.1	66.759469
2.951500	0.1	66.849438
2.953167	0.1	66.918676
2.954833	0.1	66.994297
2.956500	0.1	67.076615
2.958167	0.1	67.162766
2.959833	0.1	67.230766
2.961500	0.1	67.315228
2.963167	0.1	67.394888
2.964833	0.1	67.472593
2.966500	0.1	67.545385
2.968167	0.1	67.613459
2.969833	0.1	67.680370
2.971500	0.1	67.768486
2.973167	0.1	67.850583
2.974833	0.1	67.937349
2.976500	0.1	68.026389
2.978167	0.1	68.081039
2.979833	0.1	68.159157
2.981500	0.1	68.242264
2.983167	0.1	68.316306
2.984833	0.1	68.411089
2.986500	0.1	68.470828
2.988167	0.1	68.548906
2.989833	0.1	68.624015
2.991500	0.1	68.702030
2.993167	0.1	68.771179
2.994833	0.1	68.856231
2.996500	0.1	68.937449
2.998167	0.1	68.999126
2.999833	0.1	69.064136
3.001500	0.1	69.141749
3.003167	0.1	69.190081
3.004833	0.1	69.246392
3.006500	0.1	69.318138
3.008167	0.1	69.369868
3.009833	0.1	69.433982
3.011500	0.1	69.496902
3.013167	0.1	69.537561
3.014833	0.1	69.584247
3.016500	0.1	69.623075
3.018167	0.1	69.671616
3.019833	0.1	69.706704
3.021500	0.1	69.736300
3.023167	0.1	69.769235
3.024833	0.1	69.801228
3.026500	0.1	69.825948
3.028167	0.1	69.857883
3.029833	0.1	69.884256
3.031500	0.1	69.919482
3.033167	0.1	69.960829
3.034833	0.1	69.971929
3.036500	0.1	70.002969
3.038167	0.1	70.019623
3.039833	0.1	70.073703
3.041500	0.1	70.089924
3.043167	0.1	70.125262
3.044833	0.1	70.147224
3.046500	0.1	70.180545
3.048167	0.1	70.205944
3.049833	0.1	70.240176
3.051500	0.1	70.276594
3.053167	0.1	70.302772
3.054833	0.1	70.336998
3.056500	0.1	70.377003
3.058167	0.1	70.401873
3.059833	0.1	70.441870
3.061500	0.1	70.458821
3.063167	0.1	70.506411
3.064833	0.1	70.552011
3.066500	0.1	70.588609
3.068167	0.1	70.613618
3.069833	0.1	70.645484
3.071500	0.1	70.649486
3.073167	0.1	70.668091
3.074833	0.1	70.667602
3.076500	0.1	70.686934
3.078167	0.1	70.678306
3.079833	0.1	70.685783
3.081500	0.1	70.672063
3.083167	0.1	70.666628
3.084833	0.1	70.649161
3.086500	0.1	70.614569
3.088167	0.1	70.592763
3.089833	0.1	70.591188
3.091500	0.1	70.572426
3.093167	0.1	70.556582
3.094833	0.1	70.548423
3.096500	0.1	70.532802
3.098167	0.1	70.525025
3.099833	0.1	70.515798
3.101500	0.1	70.515634
3.103167	0.1	70.538614
3.104833	0.1	70.560053
3.106500	0.1	70.567276
3.108167	0.1	70.602205
3.109833	0.1	70.622081
3.111500	0.1	70.651456
3.113167	0.1	70.679925
3.114833	0.1	70.727737
3.116500	0.1	70.762447
3.118167	0.1	70.797635
3.119833	0.1	70.853229
3.121500	0.1	70.897567
3.123167	0.1	70.944504
3.124833	0.1	71.016607
3.126500	0.1	71.065907
3.128167	0.1	71.145350
3.129833	0.1	71.214713
3.131500	0.1	71.299032
3.133167	0.1	71.413996
3.134833	0.1	71.523442
3.136500	0.1	71.637488
3.138167	0.1	71.766129
3.139833	0.1	71.902189
3.141500	0.1	72.063102
3.143167	0.1	72.207396
3.144833	0.1	72.362045
3.146500	0.1	72.516335
3.148167	0.1	72.626642
3.149833	0.1	72.722800
3.151500	0.1	72.788659
3.153167	0.1	72.812282
3.154833	0.1	72.803099
3.156500	0.1	72.766384
3.158167	0.1	72.678898
3.159833	0.1	72.597660
3.161500	0.1	72.461799
3.163167	0.1	72.328558
3.164833	0.1	72.177531
3.166500	0.1	72.032838
3.168167	0.1	71.864658
3.169833	0.1	71.684351
3.171500	0.1	71.512923
3.173167	0.1	71.338122
3.174833	0.1	71.162128
3.176500	0.1	70.988336
3.178167	0.1	70.826631
3.179833	0.1	70.687232
3.181500	0.1	70.510176
3.183167	0.1	70.379748
3.184833	0.1	70.218168
3.186500	0.1	70.079314
3.188167	0.1	69.938632
3.189833	0.1	69.783082
3.191500	0.1	69.662383
3.193167	0.1	69.523524
3.194833	0.1	69.407410
3.196500	0.1	69.267469
3.198167	0.1	69.163472
3.199833	0.1	69.058610
3.201500	0.1	68.972811
3.203167	0.1	68.914223
3.204833	0.1	68.855544
3.206500	0.1	68.780257
3.208167	0.1	68.734820
3.209833	0.1	68.695752
3.211500	0.1	68.669439
3.213167	0.1	68.627478
3.214833	0.1	68.604710
3.216500	0.1	68.568461
3.218167	0.1	68.544031
3.219833	0.1	68.480005
3.221500	0.1	68.416377
3.223167	0.1	68.382150
3.224833	0.1	68.306262
3.226500	0.1	68.242817
3.228167	0.1	68.178504
3.229833	0.1	68.125907
3.231500	0.1	68.059428
3.233167	0.1	67.994230
3.234833	0.1	67.922393
3.236500	0.1	67.839202
3.238167	0.1	67.772136
3.239833	0.1	67.706237
3.241500	0.1	67.640350
3.243167	0.1	67.568068
3.244833	0.1	67.494011
3.246500	0.1	67.419043
3.248167	0.1	67.349172
3.249833	0.1	67.292691
3.251500	0.1	67.255923
3.253167	0.1	67.199636
3.254833	0.1	67.177875
3.256500	0.1	67.156657
3.258167	0.1	67.126610
3.259833	0.1	67.103583
3.261500	0.1	67.087840
3.263167	0.1	67.091803
3.264833	0.1	67.080830
3.266500	0.1	67.090776
3.268167	0.1	67.078652
3.269833	0.1	67.074611
3.271500	0.1	67.063610
3.273167	0.1	67.050958
3.274833	0.1	67.029479
3.276500	0.1	67.001205
3.278167	0.1	66.982219
3.279833	0.1	66.949067
3.281500	0.1	66.947345
3.283167	0.1	66.928403
3.284833	0.1	66.929810
3.286500	0.1	66.930092
3.288167	0.1	66.961225
3.289833	0.1	67.014687
3.291500	0.1	67.105420
3.293167	0.1	67.219186
3.294833	0.1	67.364356
3.296500	0.1	67.540990
3.298167	0.1	67.740180
3.299833	0.1	67.978997
3.301500	0.1	68.221732
3.303167	0.1	68.476588
3.304833	0.1	68.753000
3.306500	0.1	69.002116
3.308167	0.1	69.261671
3.309833	0.1	69.501768
3.311500	0.1	69.724175
3.313167	0.1	69.961292
3.314833	0.1	70.213133
3.316500	0.1	70.457276
3.318167	0.1	70.764965
3.319833	0.1	71.117790
3.321500	0.1	71.519311
3.323167	0.1	72.003192
3.324833	0.1	72.560673
3.326500	0.1	73.219289
3.328167	0.1	73.969218
3.329833	0.1	74.822235
3.331500	0.1	75.741937
3.333167	0.1	76.720643
3.334833	0.1	77.765161
3.336500	0.1	78.803232
3.338167	0.1	79.847525
3.339833	0.1	80.844953
3.341500	0.1	81.783357
3.343167	0.1	82.624154
3.344833	0.1	83.366172
3.346500	0.1	83.979642
3.348167	0.1	84.468667
3.349833	0.1	84.790487
3.351500	0.1	84.955526
3.353167	0.1	84.982625
3.354833	0.1	84.881742
3.356500	0.1	84.649001
3.358167	0.1	84.300036
3.359833	0.1	83.841152
3.361500	0.1	83.304739
3.363167	0.1	82.689448
3.364833	0.1	81.990609
3.366500	0.1	81.236975
3.368167	0.1	80.442232
3.369833	0.1	79.619689
3.371500	0.1	78.774767
3.373167	0.1	77.927989
3.374833	0.1	77.106667
3.376500	0.1	76.372282
3.378167	0.1	75.761256
3.379833	0.1	75.335008
3.381500	0.1	75.162397
3.383167	0.1	75.408901
3.384833	0.1	76.268282
3.386500	0.1	78.080907
3.388167	0.1	81.225345
3.389833	0.1	86.388427
3.391500	0.1	94.446174
3.393167	0.1	106.601101
3.394833	0.1	124.220141
3.396500	0.1	148.853476
3.398167	0.1	182.018871
3.399833	0.1	224.878291
3.401500	0.1	277.989670
3.403167	0.1	341.062434
3.404833	0.1	412.867341
3.406500	0.1	491.198979
3.408167	0.1	573.163886
3.409833	0.1	655.622397
3.411500	0.1	735.317807
3.413167	0.1	809.497023
3.414833	0.1	875.978325
3.416500	0.1	933.166276
3.418167	0.1	980.323470
3.419833	0.1	1,017.160074
3.421500	0.1	1,043.730314
3.423167	0.1	1,060.817096
3.424833	0.1	1,069.204270
3.426500	0.1	1,069.754222
3.428167	0.1	1,063.523746
3.429833	0.1	1,051.501191
3.431500	0.1	1,034.193274
3.433167	0.1	1,012.407014
3.434833	0.1	986.531301
3.436500	0.1	956.970872
3.438167	0.1	923.808082
3.439833	0.1	887.438388
3.441500	0.1	847.917561
3.443167	0.1	805.724179
3.444833	0.1	761.253519
3.446500	0.1	715.069448
3.448167	0.1	667.840151
3.449833	0.1	620.257563
3.451500	0.1	573.127300
3.453167	0.1	527.138110
3.454833	0.1	483.012086
3.456500	0.1	441.194561
3.458167	0.1	402.131027
3.459833	0.1	366.118468
3.461500	0.1	333.227562
3.463167	0.1	303.493175
3.464833	0.1	276.820257
3.466500	0.1	253.095341
3.468167	0.1	232.075229
3.469833	0.1	213.539239
3.471500	0.1	197.243692
3.473167	0.1	182.942459
3.474833	0.1	170.374288
3.476500	0.1	159.360525
3.478167	0.1	149.673617
3.479833	0.1	141.124294
3.481500	0.1	133.570060
3.483167	0.1	126.850368
3.484833	0.1	120.899440
3.486500	0.1	115.579377
3.488167	0.1	110.823020
3.489833	0.1	106.536252
3.491500	0.1	102.706973
3.493167	0.1	99.227703
3.494833	0.1	96.098675
3.496500	0.1	93.265393
3.498167	0.1	90.676870
3.499833	0.1	88.317591
3.501500	0.1	86.178637
3.503167	0.1	84.186544
3.504833	0.1	82.390635
3.506500	0.1	80.743867
3.508167	0.1	79.205945
3.509833	0.1	77.807827
3.511500	0.1	76.537463
3.513167	0.1	75.340336
3.514833	0.1	74.260965
3.516500	0.1	73.248431
3.518167	0.1	72.331651
3.519833	0.1	71.477141
3.521500	0.1	70.662016
3.523167	0.1	69.926631
3.524833	0.1	69.212327
3.526500	0.1	68.557511
3.528167	0.1	67.927420
3.529833	0.1	67.309461
3.531500	0.1	66.739744
3.533167	0.1	66.182443
3.534833	0.1	65.654333
3.536500	0.1	65.142673
3.538167	0.1	64.614317
3.539833	0.1	64.126139
3.541500	0.1	63.670814
3.543167	0.1	63.231991
3.544833	0.1	62.800112
3.546500	0.1	62.404021
3.548167	0.1	62.017699
3.549833	0.1	61.634911
3.551500	0.1	61.266813
3.553167	0.1	60.920688
3.554833	0.1	60.591285
3.556500	0.1	60.251125
3.558167	0.1	59.936458
3.559833	0.1	59.649745
3.561500	0.1	59.347050
3.563167	0.1	59.088167
3.564833	0.1	58.828567
3.566500	0.1	58.582956
3.568167	0.1	58.335109
3.569833	0.1	58.098729
3.571500	0.1	57.880817
3.573167	0.1	57.674080
3.574833	0.1	57.463970
3.576500	0.1	57.279785
3.578167	0.1	57.094581
3.579833	0.1	56.904156
3.581500	0.1	56.758766
3.583167	0.1	56.584829
3.584833	0.1	56.408368
3.586500	0.1	56.231371
3.588167	0.1	56.056421
3.589833	0.1	55.868537
3.591500	0.1	55.692158
3.593167	0.1	55.489658
3.594833	0.1	55.266057
3.596500	0.1	55.078505
3.598167	0.1	54.880575
3.599833	0.1	54.666739
3.601500	0.1	54.449054
3.603167	0.1	54.251623
3.604833	0.1	54.043717
3.606500	0.1	53.863603
3.608167	0.1	53.702441
3.609833	0.1	53.535679
3.611500	0.1	53.375248
3.613167	0.1	53.212897
3.614833	0.1	53.049104
3.616500	0.1	52.904244
3.618167	0.1	52.765431
3.619833	0.1	52.620364
3.621500	0.1	52.492568
3.623167	0.1	52.361416
3.624833	0.1	52.234302
3.626500	0.1	52.127021
3.628167	0.1	52.027365
3.629833	0.1	51.930387
3.631500	0.1	51.829266
3.633167	0.1	51.733522
3.634833	0.1	51.655531
3.636500	0.1	51.578664
3.638167	0.1	51.493651
3.639833	0.1	51.423208
3.641500	0.1	51.368867
3.643167	0.1	51.311781
3.644833	0.1	51.243290
3.646500	0.1	51.193033
3.648167	0.1	51.156349
3.649833	0.1	51.099408
3.651500	0.1	51.021901
3.653167	0.1	50.981824
3.654833	0.1	50.898314
3.656500	0.1	50.837357
3.658167	0.1	50.748687
3.659833	0.1	50.672238
3.661500	0.1	50.580735
3.663167	0.1	50.483416
3.664833	0.1	50.377489
3.666500	0.1	50.271538
3.668167	0.1	50.165079
3.669833	0.1	50.073740
3.671500	0.1	49.960331
3.673167	0.1	49.882622
3.674833	0.1	49.794346
3.676500	0.1	49.717398
3.678167	0.1	49.646478
3.679833	0.1	49.566336
3.681500	0.1	49.496389
3.683167	0.1	49.428057
3.684833	0.1	49.372231
3.686500	0.1	49.328452
3.688167	0.1	49.293222
3.689833	0.1	49.261370
3.691500	0.1	49.234677
3.693167	0.1	49.212745
3.694833	0.1	49.203257
3.696500	0.1	49.193215
3.698167	0.1	49.214873
3.699833	0.1	49.225983
3.701500	0.1	49.259835
3.703167	0.1	49.300700
3.704833	0.1	49.329960
3.706500	0.1	49.380978
3.708167	0.1	49.427008
3.709833	0.1	49.470487
3.711500	0.1	49.513497
3.713167	0.1	49.560524
3.714833	0.1	49.595046
3.716500	0.1	49.635688
3.718167	0.1	49.682452
3.719833	0.1	49.721087
3.721500	0.1	49.782820
3.723167	0.1	49.845436
3.724833	0.1	49.920587
3.726500	0.1	49.993343
3.728167	0.1	50.085360
3.729833	0.1	50.161399
3.731500	0.1	50.261230
3.733167	0.1	50.359022
3.734833	0.1	50.440564
3.736500	0.1	50.509780
3.738167	0.1	50.574199
3.739833	0.1	50.600349
3.741500	0.1	50.639094
3.743167	0.1	50.626828
3.744833	0.1	50.606638
3.746500	0.1	50.558346
3.748167	0.1	50.473415
3.749833	0.1	50.400039
3.751500	0.1	50.289709
3.753167	0.1	50.178768
3.754833	0.1	50.070543
3.756500	0.1	49.930260
3.758167	0.1	49.811533
3.759833	0.1	49.701770
3.761500	0.1	49.566009
3.763167	0.1	49.450880
3.764833	0.1	49.347868
3.766500	0.1	49.229533
3.768167	0.1	49.138973
3.769833	0.1	49.042756
3.771500	0.1	48.968462
3.773167	0.1	48.898247
3.774833	0.1	48.831142
3.776500	0.1	48.786662
3.778167	0.1	48.741425
3.779833	0.1	48.688871
3.781500	0.1	48.612392
3.783167	0.1	48.569313
3.784833	0.1	48.533695
3.786500	0.1	48.484352
3.788167	0.1	48.434840
3.789833	0.1	48.420862
3.791500	0.1	48.376131
3.793167	0.1	48.360141
3.794833	0.1	48.320625
3.796500	0.1	48.268564
3.798167	0.1	48.231881
3.799833	0.1	48.191209
3.801500	0.1	48.172293
3.803167	0.1	48.140639
3.804833	0.1	48.101687
3.806500	0.1	48.087491
3.808167	0.1	48.052030
3.809833	0.1	48.039632
3.811500	0.1	48.023728
3.813167	0.1	47.990417
3.814833	0.1	47.963089
3.816500	0.1	47.961238
3.818167	0.1	47.958836
3.819833	0.1	47.928913
3.821500	0.1	47.915426
3.823167	0.1	47.887365
3.824833	0.1	47.874210
3.826500	0.1	47.866224
3.828167	0.1	47.870534
3.829833	0.1	47.862859
3.831500	0.1	47.865230
3.833167	0.1	47.838347
3.834833	0.1	47.844006
3.836500	0.1	47.829338
3.838167	0.1	47.837994
3.839833	0.1	47.843336
3.841500	0.1	47.836880
3.843167	0.1	47.841320
3.844833	0.1	47.832873
3.846500	0.1	47.840616
3.848167	0.1	47.855327
3.849833	0.1	47.833824
3.851500	0.1	47.838982
3.853167	0.1	47.834454
3.854833	0.1	47.832291
3.856500	0.1	47.852670
3.858167	0.1	47.842092
3.859833	0.1	47.849833
3.861500	0.1	47.860660
3.863167	0.1	47.855576
3.864833	0.1	47.861058
3.866500	0.1	47.870574
3.868167	0.1	47.876581
3.869833	0.1	47.895015
3.871500	0.1	47.897719
3.873167	0.1	47.920135
3.874833	0.1	47.917251
3.876500	0.1	47.935045
3.878167	0.1	47.957821
3.879833	0.1	47.969534
3.881500	0.1	48.000717
3.883167	0.1	48.021221
3.884833	0.1	48.051315
3.886500	0.1	48.064710
3.888167	0.1	48.077394
3.889833	0.1	48.086121
3.891500	0.1	48.106254
3.893167	0.1	48.118541
3.894833	0.1	48.116084
3.896500	0.1	48.124984
3.898167	0.1	48.121284
3.899833	0.1	48.114848
3.901500	0.1	48.104383
3.903167	0.1	48.085398
3.904833	0.1	48.072828
3.906500	0.1	48.056965
3.908167	0.1	48.044103
3.909833	0.1	48.024698
3.911500	0.1	48.016987
3.913167	0.1	48.013786
3.914833	0.1	47.984340
3.916500	0.1	47.986044
3.918167	0.1	47.972492
3.919833	0.1	47.944551
3.921500	0.1	47.948220
3.923167	0.1	47.935046
3.924833	0.1	47.922445
3.926500	0.1	47.906045
3.928167	0.1	47.902430
3.929833	0.1	47.907276
3.931500	0.1	47.898760
3.933167	0.1	47.900656
3.934833	0.1	47.909160
3.936500	0.1	47.906867
3.938167	0.1	47.891577
3.939833	0.1	47.893563
3.941500	0.1	47.882319
3.943167	0.1	47.879184
3.944833	0.1	47.878836
3.946500	0.1	47.870548
3.948167	0.1	47.891978
3.949833	0.1	47.882583
3.951500	0.1	47.890064
3.953167	0.1	47.890970
3.954833	0.1	47.895954
3.956500	0.1	47.896219
3.958167	0.1	47.888712
3.959833	0.1	47.900249
3.961500	0.1	47.912271
3.963167	0.1	47.921282
3.964833	0.1	47.927889
3.966500	0.1	47.941623
3.968167	0.1	47.960189
3.969833	0.1	47.949118
3.971500	0.1	47.963448
3.973167	0.1	47.963170
3.974833	0.1	47.977611
3.976500	0.1	47.987735
3.978167	0.1	47.983769
3.979833	0.1	48.003744
3.981500	0.1	48.017705
3.983167	0.1	48.024379
3.984833	0.1	48.029766
3.986500	0.1	48.024115
3.988167	0.1	48.024240
3.989833	0.1	48.027495
3.991500	0.1	48.044493
3.993167	0.1	48.044622
3.994833	0.1	48.060006
3.996500	0.1	48.050576
3.998167	0.1	48.072072
3.999833	0.1	48.051831
4.001500	0.1	48.060315
4.003167	0.1	48.055823
4.004833	0.1	48.053072
4.006500	0.1	48.058240
4.008167	0.1	48.064983
4.009833	0.1	48.063464
4.011500	0.1	48.053815
4.013167	0.1	48.055138
4.014833	0.1	48.060019
4.016500	0.1	48.085312
4.018167	0.1	48.091943
4.019833	0.1	48.100940
4.021500	0.1	48.092128
4.023167	0.1	48.081732
4.024833	0.1	48.090059
4.026500	0.1	48.092782
4.028167	0.1	48.110164
4.029833	0.1	48.113467
4.031500	0.1	48.130633
4.033167	0.1	48.132382
4.034833	0.1	48.164087
4.036500	0.1	48.169902
4.038167	0.1	48.163314
4.039833	0.1	48.176059
4.041500	0.1	48.179003
4.043167	0.1	48.175585
4.044833	0.1	48.188598
4.046500	0.1	48.206398
4.048167	0.1	48.232215
4.049833	0.1	48.231570
4.051500	0.1	48.257903
4.053167	0.1	48.272420
4.054833	0.1	48.276589
4.056500	0.1	48.303100
4.058167	0.1	48.306553
4.059833	0.1	48.314200
4.061500	0.1	48.330862
4.063167	0.1	48.318107
4.064833	0.1	48.324034
4.066500	0.1	48.337975
4.068167	0.1	48.349618
4.069833	0.1	48.344357
4.071500	0.1	48.368820
4.073167	0.1	48.347148
4.074833	0.1	48.345408
4.076500	0.1	48.352822
4.078167	0.1	48.341547
4.079833	0.1	48.353790
4.081500	0.1	48.361563
4.083167	0.1	48.371058
4.084833	0.1	48.369402
4.086500	0.1	48.366854
4.088167	0.1	48.374588
4.089833	0.1	48.371358
4.091500	0.1	48.377471
4.093167	0.1	48.398837
4.094833	0.1	48.398574
4.096500	0.1	48.415319
4.098167	0.1	48.430947
4.099833	0.1	48.446205
4.101500	0.1	48.459581
4.103167	0.1	48.480866
4.104833	0.1	48.480775
4.106500	0.1	48.506401
4.108167	0.1	48.512890
4.109833	0.1	48.514932
4.111500	0.1	48.517114
4.113167	0.1	48.530890
4.114833	0.1	48.530804
4.116500	0.1	48.551573
4.118167	0.1	48.557681
4.119833	0.1	48.545903
4.121500	0.1	48.555300
4.123167	0.1	48.552299
4.124833	0.1	48.546833
4.126500	0.1	48.547442
4.128167	0.1	48.548130
4.129833	0.1	48.557250
4.131500	0.1	48.566406
4.133167	0.1	48.561464
4.134833	0.1	48.576321
4.136500	0.1	48.554980
4.138167	0.1	48.554154
4.139833	0.1	48.577481
4.141500	0.1	48.583170
4.143167	0.1	48.616493
4.144833	0.1	48.618740
4.146500	0.1	48.656683
4.148167	0.1	48.711796
4.149833	0.1	48.793970
4.151500	0.1	48.892385
4.153167	0.1	49.029539
4.154833	0.1	49.204832
4.156500	0.1	49.396640
4.158167	0.1	49.619192
4.159833	0.1	49.841354
4.161500	0.1	50.084245
4.163167	0.1	50.312292
4.164833	0.1	50.534142
4.166500	0.1	50.702763
4.168167	0.1	50.848332
4.169833	0.1	50.931042
4.171500	0.1	50.961242
4.173167	0.1	50.935726
4.174833	0.1	50.864998
4.176500	0.1	50.751142
4.178167	0.1	50.626247
4.179833	0.1	50.484140
4.181500	0.1	50.323194
4.183167	0.1	50.169708
4.184833	0.1	50.033878
4.186500	0.1	49.878142
4.188167	0.1	49.746323
4.189833	0.1	49.619337
4.191500	0.1	49.501713
4.193167	0.1	49.418563
4.194833	0.1	49.334426
4.196500	0.1	49.274576
4.198167	0.1	49.224275
4.199833	0.1	49.180422
4.201500	0.1	49.169390
4.203167	0.1	49.160742
4.204833	0.1	49.126255
4.206500	0.1	49.110647
4.208167	0.1	49.104613
4.209833	0.1	49.104740
4.211500	0.1	49.093150
4.213167	0.1	49.114966
4.214833	0.1	49.118747
4.216500	0.1	49.128086
4.218167	0.1	49.133654
4.219833	0.1	49.154628
4.221500	0.1	49.144778
4.223167	0.1	49.151720
4.224833	0.1	49.158849
4.226500	0.1	49.172942
4.228167	0.1	49.185039
4.229833	0.1	49.227009
4.231500	0.1	49.267681
4.233167	0.1	49.316239
4.234833	0.1	49.388080
4.236500	0.1	49.497838
4.238167	0.1	49.617930
4.239833	0.1	49.802126
4.241500	0.1	50.007178
4.243167	0.1	50.243792
4.244833	0.1	50.491716
4.246500	0.1	50.762589
4.248167	0.1	51.015375
4.249833	0.1	51.250488
4.251500	0.1	51.449584
4.253167	0.1	51.582656
4.254833	0.1	51.683856
4.256500	0.1	51.721220
4.258167	0.1	51.703779
4.259833	0.1	51.635381
4.261500	0.1	51.560564
4.263167	0.1	51.478777
4.264833	0.1	51.385978
4.266500	0.1	51.331100
4.268167	0.1	51.330519
4.269833	0.1	51.357471
4.271500	0.1	51.472372
4.273167	0.1	51.636495
4.274833	0.1	51.860872
4.276500	0.1	52.145193
4.278167	0.1	52.462863
4.279833	0.1	52.778281
4.281500	0.1	53.101306
4.283167	0.1	53.378945
4.284833	0.1	53.632818
4.286500	0.1	53.792574
4.288167	0.1	53.902411
4.289833	0.1	53.919512
4.291500	0.1	53.907911
4.293167	0.1	53.845804
4.294833	0.1	53.762695
4.296500	0.1	53.628423
4.298167	0.1	53.482322
4.299833	0.1	53.347804
4.301500	0.1	53.197366
4.303167	0.1	53.031351
4.304833	0.1	52.879402
4.306500	0.1	52.714702
4.308167	0.1	52.590212
4.309833	0.1	52.445879
4.311500	0.1	52.299458
4.313167	0.1	52.138324
4.314833	0.1	51.974830
4.316500	0.1	51.828136
4.318167	0.1	51.688759
4.319833	0.1	51.551545
4.321500	0.1	51.410283
4.323167	0.1	51.304036
4.324833	0.1	51.202283
4.326500	0.1	51.142925
4.328167	0.1	51.088944
4.329833	0.1	51.068027
4.331500	0.1	51.105757
4.333167	0.1	51.178992
4.334833	0.1	51.314520
4.336500	0.1	51.510998
4.338167	0.1	51.752839
4.339833	0.1	52.031998
4.341500	0.1	52.343544
4.343167	0.1	52.660198
4.344833	0.1	52.948335
4.346500	0.1	53.191883
4.348167	0.1	53.360918
4.349833	0.1	53.462497
4.351500	0.1	53.501493
4.353167	0.1	53.446878
4.354833	0.1	53.319296
4.356500	0.1	53.120367
4.358167	0.1	52.906825
4.359833	0.1	52.675070
4.361500	0.1	52.404360
4.363167	0.1	52.160720
4.364833	0.1	51.887823
4.366500	0.1	51.678344
4.368167	0.1	51.472446
4.369833	0.1	51.287727
4.371500	0.1	51.127472
4.373167	0.1	50.973977
4.374833	0.1	50.850846
4.376500	0.1	50.718098
4.378167	0.1	50.622671
4.379833	0.1	50.526758
4.381500	0.1	50.437574
4.383167	0.1	50.361819
4.384833	0.1	50.297051
4.386500	0.1	50.254747
4.388167	0.1	50.195600
4.389833	0.1	50.148961
4.391500	0.1	50.091216
4.393167	0.1	50.046387
4.394833	0.1	49.990818
4.396500	0.1	49.945776
4.398167	0.1	49.899211
4.399833	0.1	49.866529
4.401500	0.1	49.833892
4.403167	0.1	49.788151
4.404833	0.1	49.766670
4.406500	0.1	49.726515
4.408167	0.1	49.693100
4.409833	0.1	49.668534
4.411500	0.1	49.650454
4.413167	0.1	49.647163
4.414833	0.1	49.636147
4.416500	0.1	49.625711
4.418167	0.1	49.632273
4.419833	0.1	49.625091
4.421500	0.1	49.617583
4.423167	0.1	49.592226
4.424833	0.1	49.582037
4.426500	0.1	49.583346
4.428167	0.1	49.581343
4.429833	0.1	49.561354
4.431500	0.1	49.550365
4.433167	0.1	49.530102
4.434833	0.1	49.521124
4.436500	0.1	49.523047
4.438167	0.1	49.514307
4.439833	0.1	49.485556
4.441500	0.1	49.488158
4.443167	0.1	49.487177
4.444833	0.1	49.507636
4.446500	0.1	49.494918
4.448167	0.1	49.490692
4.449833	0.1	49.487079
4.451500	0.1	49.476159
4.453167	0.1	49.472179
4.454833	0.1	49.461691
4.456500	0.1	49.442597
4.458167	0.1	49.446237
4.459833	0.1	49.425893
4.461500	0.1	49.424124
4.463167	0.1	49.407853
4.464833	0.1	49.434769
4.466500	0.1	49.420805
4.468167	0.1	49.416294
4.469833	0.1	49.414427
4.471500	0.1	49.407655
4.473167	0.1	49.417694
4.474833	0.1	49.405179
4.476500	0.1	49.416494
4.478167	0.1	49.401908
4.479833	0.1	49.409763
4.481500	0.1	49.419183
4.483167	0.1	49.407153
4.484833	0.1	49.395078
4.486500	0.1	49.388638
4.488167	0.1	49.397407
4.489833	0.1	49.392479
4.491500	0.1	49.383685
4.493167	0.1	49.368606
4.494833	0.1	49.375961
4.496500	0.1	49.355660
4.498167	0.1	49.332129
4.499833	0.1	49.312700
4.501500	0.1	49.305321
4.503167	0.1	49.298572
4.504833	0.1	49.284353
4.506500	0.1	49.271609
4.508167	0.1	49.258858
4.509833	0.1	49.245472
4.511500	0.1	49.242601
4.513167	0.1	49.243290
4.514833	0.1	49.241245
4.516500	0.1	49.251397
4.518167	0.1	49.239366
4.519833	0.1	49.242618
4.521500	0.1	49.251841
4.523167	0.1	49.269117
4.524833	0.1	49.279390
4.526500	0.1	49.256672
4.528167	0.1	49.261115
4.529833	0.1	49.267458
4.531500	0.1	49.274931
4.533167	0.1	49.281655
4.534833	0.1	49.285241
4.536500	0.1	49.283123
4.538167	0.1	49.277164
4.539833	0.1	49.262780
4.541500	0.1	49.236658
4.543167	0.1	49.224796
4.544833	0.1	49.209558
4.546500	0.1	49.195426
4.548167	0.1	49.176009
4.549833	0.1	49.138764
4.551500	0.1	49.127044
4.553167	0.1	49.126956
4.554833	0.1	49.111695
4.556500	0.1	49.084256
4.558167	0.1	49.073165
4.559833	0.1	49.079243
4.561500	0.1	49.077010
4.563167	0.1	49.059799
4.564833	0.1	49.076111
4.566500	0.1	49.062755
4.568167	0.1	49.037207
4.569833	0.1	49.007269
4.571500	0.1	48.994813
4.573167	0.1	48.984262
4.574833	0.1	48.986933
4.576500	0.1	48.991384
4.578167	0.1	48.961297
4.579833	0.1	48.959103
4.581500	0.1	48.955896
4.583167	0.1	48.937771
4.584833	0.1	48.932471
4.586500	0.1	48.924751
4.588167	0.1	48.925581
4.589833	0.1	48.919403
4.591500	0.1	48.918730
4.593167	0.1	48.911114
4.594833	0.1	48.906307
4.596500	0.1	48.913573
4.598167	0.1	48.896526
4.599833	0.1	48.902131
4.601500	0.1	48.911531
4.603167	0.1	48.916433
4.604833	0.1	48.935703
4.606500	0.1	48.948339
4.608167	0.1	48.947322
4.609833	0.1	48.953293
4.611500	0.1	48.988146
4.613167	0.1	48.996852
4.614833	0.1	49.004370
4.616500	0.1	49.032968
4.618167	0.1	49.058562
4.619833	0.1	49.065354
4.621500	0.1	49.076849
4.623167	0.1	49.095567
4.624833	0.1	49.103125
4.626500	0.1	49.120377
4.628167	0.1	49.122553
4.629833	0.1	49.127599
4.631500	0.1	49.116730
4.633167	0.1	49.105299
4.634833	0.1	49.086750
4.636500	0.1	49.074278
4.638167	0.1	49.057320
4.639833	0.1	49.038332
4.641500	0.1	49.028435
4.643167	0.1	49.014688
4.644833	0.1	48.977745
4.646500	0.1	48.966822
4.648167	0.1	48.945339
4.649833	0.1	48.918206
4.651500	0.1	48.886432
4.653167	0.1	48.861197
4.654833	0.1	48.853547
4.656500	0.1	48.839268
4.658167	0.1	48.821570
4.659833	0.1	48.798709
4.661500	0.1	48.776496
4.663167	0.1	48.754981
4.664833	0.1	48.727246
4.666500	0.1	48.708166
4.668167	0.1	48.676787
4.669833	0.1	48.687751
4.671500	0.1	48.658261
4.673167	0.1	48.646727
4.674833	0.1	48.633308
4.676500	0.1	48.642007
4.678167	0.1	48.616315
4.679833	0.1	48.601642
4.681500	0.1	48.595023
4.683167	0.1	48.592535
4.684833	0.1	48.581452
4.686500	0.1	48.581509
4.688167	0.1	48.561641
4.689833	0.1	48.537425
4.691500	0.1	48.526793
4.693167	0.1	48.519859
4.694833	0.1	48.528061
4.696500	0.1	48.501825
4.698167	0.1	48.503287
4.699833	0.1	48.495357
4.701500	0.1	48.477014
4.703167	0.1	48.471965
4.704833	0.1	48.471147
4.706500	0.1	48.461233
4.708167	0.1	48.442360
4.709833	0.1	48.446239
4.711500	0.1	48.434381
4.713167	0.1	48.427622
4.714833	0.1	48.413087
4.716500	0.1	48.411052
4.718167	0.1	48.431357
4.719833	0.1	48.426459
4.721500	0.1	48.421353
4.723167	0.1	48.427161
4.724833	0.1	48.416961
4.726500	0.1	48.397027
4.728167	0.1	48.399212
4.729833	0.1	48.411981
4.731500	0.1	48.403062
4.733167	0.1	48.390093
4.734833	0.1	48.402710
4.736500	0.1	48.411084
4.738167	0.1	48.424741
4.739833	0.1	48.422801
4.741500	0.1	48.437389
4.743167	0.1	48.456188
4.744833	0.1	48.481291
4.746500	0.1	48.486242
4.748167	0.1	48.515175
4.749833	0.1	48.542446
4.751500	0.1	48.567105
4.753167	0.1	48.597855
4.754833	0.1	48.619345
4.756500	0.1	48.638884
4.758167	0.1	48.659193
4.759833	0.1	48.702752
4.761500	0.1	48.721364
4.763167	0.1	48.777715
4.764833	0.1	48.785627
4.766500	0.1	48.817532
4.768167	0.1	48.841808
4.769833	0.1	48.877449
4.771500	0.1	48.895897
4.773167	0.1	48.909194
4.774833	0.1	48.932718
4.776500	0.1	48.939627
4.778167	0.1	48.959598
4.779833	0.1	48.966449
4.781500	0.1	48.966357
4.783167	0.1	48.956063
4.784833	0.1	48.950002
4.786500	0.1	48.953598
4.788167	0.1	48.934702
4.789833	0.1	48.917551
4.791500	0.1	48.880626
4.793167	0.1	48.860532
4.794833	0.1	48.837862
4.796500	0.1	48.796213
4.798167	0.1	48.756950
4.799833	0.1	48.721971
4.801500	0.1	48.676433
4.803167	0.1	48.630652
4.804833	0.1	48.582672
4.806500	0.1	48.529832
4.808167	0.1	48.491712
4.809833	0.1	48.466579
4.811500	0.1	48.416279
4.813167	0.1	48.370511
4.814833	0.1	48.314446
4.816500	0.1	48.274691
4.818167	0.1	48.237385
4.819833	0.1	48.191567
4.821500	0.1	48.173096
4.823167	0.1	48.141491
4.824833	0.1	48.112772
4.826500	0.1	48.094975
4.828167	0.1	48.064333
4.829833	0.1	48.058729
4.831500	0.1	48.027709
4.833167	0.1	48.007992
4.834833	0.1	48.006624
4.836500	0.1	47.981714
4.838167	0.1	47.971129
4.839833	0.1	47.952845
4.841500	0.1	47.944123
4.843167	0.1	47.942230
4.844833	0.1	47.932635
4.846500	0.1	47.923219
4.848167	0.1	47.921402
4.849833	0.1	47.915013
4.851500	0.1	47.918830
4.853167	0.1	47.903817
4.854833	0.1	47.900307
4.856500	0.1	47.903684
4.858167	0.1	47.896384
4.859833	0.1	47.884083
4.861500	0.1	47.896682
4.863167	0.1	47.902212
4.864833	0.1	47.886703
4.866500	0.1	47.886128
4.868167	0.1	47.887912
4.869833	0.1	47.887568
4.871500	0.1	47.882175
4.873167	0.1	47.873398
4.874833	0.1	47.878876
4.876500	0.1	47.874418
4.878167	0.1	47.882795
4.879833	0.1	47.880199
4.881500	0.1	47.871229
4.883167	0.1	47.875011
4.884833	0.1	47.867314
4.886500	0.1	47.861206
4.888167	0.1	47.864860
4.889833	0.1	47.859458
4.891500	0.1	47.864776
4.893167	0.1	47.871696
4.894833	0.1	47.862449
4.896500	0.1	47.885450
4.898167	0.1	47.899419
4.899833	0.1	47.910943
4.901500	0.1	47.925295
4.903167	0.1	47.952019
4.904833	0.1	47.952202
4.906500	0.1	47.989556
4.908167	0.1	47.998366
4.909833	0.1	48.028038
4.911500	0.1	48.068667
4.913167	0.1	48.098604
4.914833	0.1	48.122069
4.916500	0.1	48.148850
4.918167	0.1	48.153094
4.919833	0.1	48.161253
4.921500	0.1	48.155563
4.923167	0.1	48.157630
4.924833	0.1	48.135125
4.926500	0.1	48.112317
4.928167	0.1	48.098526
4.929833	0.1	48.069757
4.931500	0.1	48.038792
4.933167	0.1	48.007784
4.934833	0.1	47.987133
4.936500	0.1	47.952128
4.938167	0.1	47.927796
4.939833	0.1	47.910742
4.941500	0.1	47.875271
4.943167	0.1	47.860998
4.944833	0.1	47.830902
4.946500	0.1	47.807562
4.948167	0.1	47.792418
4.949833	0.1	47.782954
4.951500	0.1	47.773488
4.953167	0.1	47.753859
4.954833	0.1	47.740336
4.956500	0.1	47.729507
4.958167	0.1	47.719305
4.959833	0.1	47.713529
4.961500	0.1	47.710100
4.963167	0.1	47.717675
4.964833	0.1	47.713378
4.966500	0.1	47.691046
4.968167	0.1	47.692100
4.969833	0.1	47.687378
4.971500	0.1	47.690247
4.973167	0.1	47.697630
4.974833	0.1	47.683658
4.976500	0.1	47.695466
4.978167	0.1	47.698606
4.979833	0.1	47.717674
4.981500	0.1	47.709818
4.983167	0.1	47.708853
4.984833	0.1	47.719968
4.986500	0.1	47.720556
4.988167	0.1	47.750546
4.989833	0.1	47.752030
4.991500	0.1	47.748427
4.993167	0.1	47.731819
4.994833	0.1	47.736271
4.996500	0.1	47.761580
4.998167	0.1	47.745707
4.999833	0.1	47.737608
5.001500	0.1	47.715979
5.003167	0.1	47.722519
5.004833	0.1	47.715107
5.006500	0.1	47.702804
5.008167	0.1	47.716265
5.009833	0.1	47.704942
5.011500	0.1	47.673543
5.013167	0.1	47.662060
5.014833	0.1	47.655382
5.016500	0.1	47.659457
5.018167	0.1	47.623813
5.019833	0.1	47.609203
5.021500	0.1	47.609713
5.023167	0.1	47.628738
5.024833	0.1	47.614934
5.026500	0.1	47.608724
5.028167	0.1	47.592734
5.029833	0.1	47.602812
5.031500	0.1	47.586563
5.033167	0.1	47.568764
5.034833	0.1	47.585916
5.036500	0.1	47.577144
5.038167	0.1	47.589629
5.039833	0.1	47.581826
5.041500	0.1	47.581749
5.043167	0.1	47.572263
5.044833	0.1	47.574687
5.046500	0.1	47.562084
5.048167	0.1	47.565124
5.049833	0.1	47.570545
5.051500	0.1	47.570936
5.053167	0.1	47.568934
5.054833	0.1	47.565564
5.056500	0.1	47.584425
5.058167	0.1	47.577145
5.059833	0.1	47.563440
5.061500	0.1	47.574948
5.063167	0.1	47.585137
5.064833	0.1	47.605117
5.066500	0.1	47.605895
5.068167	0.1	47.622459
5.069833	0.1	47.636644
5.071500	0.1	47.653019
5.073167	0.1	47.667068
5.074833	0.1	47.683659
5.076500	0.1	47.696152
5.078167	0.1	47.714963
5.079833	0.1	47.726572
5.081500	0.1	47.754730
5.083167	0.1	47.751656
5.084833	0.1	47.768862
5.086500	0.1	47.762601
5.088167	0.1	47.756011
5.089833	0.1	47.754902
5.091500	0.1	47.765471
5.093167	0.1	47.768909
5.094833	0.1	47.747704
5.096500	0.1	47.751366
5.098167	0.1	47.717991
5.099833	0.1	47.704696
5.101500	0.1	47.698562
5.103167	0.1	47.668492
5.104833	0.1	47.678916
5.106500	0.1	47.669891
5.108167	0.1	47.653903
5.109833	0.1	47.630565
5.111500	0.1	47.621705
5.113167	0.1	47.620029
5.114833	0.1	47.609910
5.116500	0.1	47.599109
5.118167	0.1	47.591598
5.119833	0.1	47.578279
5.121500	0.1	47.563499
5.123167	0.1	47.561966
5.124833	0.1	47.550659
5.126500	0.1	47.540671
5.128167	0.1	47.530241
5.129833	0.1	47.533559
5.131500	0.1	47.519069
5.133167	0.1	47.505466
5.134833	0.1	47.484710
5.136500	0.1	47.476795
5.138167	0.1	47.466414
5.139833	0.1	47.479914
5.141500	0.1	47.478833
5.143167	0.1	47.476053
5.144833	0.1	47.466323
5.146500	0.1	47.479085
5.148167	0.1	47.456981
5.149833	0.1	47.461320
5.151500	0.1	47.454262
5.153167	0.1	47.441613
5.154833	0.1	47.452763
5.156500	0.1	47.455068
5.158167	0.1	47.455661
5.159833	0.1	47.456985
5.161500	0.1	47.450152
5.163167	0.1	47.461709
5.164833	0.1	47.473499
5.166500	0.1	47.491054
5.168167	0.1	47.499586
5.169833	0.1	47.505178
5.171500	0.1	47.511539
5.173167	0.1	47.509265
5.174833	0.1	47.502111
5.176500	0.1	47.506599
5.178167	0.1	47.512925
5.179833	0.1	47.524225
5.181500	0.1	47.526554
5.183167	0.1	47.543151
5.184833	0.1	47.529526
5.186500	0.1	47.514136
5.188167	0.1	47.518355
5.189833	0.1	47.499813
5.191500	0.1	47.480718
5.193167	0.1	47.464885
5.194833	0.1	47.447062
5.196500	0.1	47.444223
5.198167	0.1	47.438827
5.199833	0.1	47.417956
5.201500	0.1	47.403840
5.203167	0.1	47.372476
5.204833	0.1	47.384965
5.206500	0.1	47.385073
5.208167	0.1	47.357485
5.209833	0.1	47.367071
5.211500	0.1	47.352893
5.213167	0.1	47.350856
5.214833	0.1	47.336682
5.216500	0.1	47.331675
5.218167	0.1	47.321094
5.219833	0.1	47.316720
5.221500	0.1	47.312775
5.223167	0.1	47.291418
5.224833	0.1	47.283958
5.226500	0.1	47.287590
5.228167	0.1	47.296128
5.229833	0.1	47.298126
5.231500	0.1	47.294567
5.233167	0.1	47.291993
5.234833	0.1	47.301497
5.236500	0.1	47.308989
5.238167	0.1	47.305663
5.239833	0.1	47.299285
5.241500	0.1	47.298667
5.243167	0.1	47.289305
5.244833	0.1	47.291728
5.246500	0.1	47.281844
5.248167	0.1	47.262810
5.249833	0.1	47.279912
5.251500	0.1	47.263302
5.253167	0.1	47.272605
5.254833	0.1	47.257405
5.256500	0.1	47.245639
5.258167	0.1	47.252417
5.259833	0.1	47.264449
5.261500	0.1	47.272598
5.263167	0.1	47.262903
5.264833	0.1	47.270137
5.266500	0.1	47.253337
5.268167	0.1	47.248420
5.269833	0.1	47.242885
5.271500	0.1	47.242050
5.273167	0.1	47.249250
5.274833	0.1	47.233587
5.276500	0.1	47.237045
5.278167	0.1	47.249027
5.279833	0.1	47.250213
5.281500	0.1	47.249598
5.283167	0.1	47.232880
5.284833	0.1	47.239763
5.286500	0.1	47.236080
5.288167	0.1	47.229287
5.289833	0.1	47.244100
5.291500	0.1	47.241890
5.293167	0.1	47.256939
5.294833	0.1	47.241022
5.296500	0.1	47.246235
5.298167	0.1	47.247971
5.299833	0.1	47.248613
5.301500	0.1	47.242758
5.303167	0.1	47.223547
5.304833	0.1	47.239721
5.306500	0.1	47.232744
5.308167	0.1	47.212310
5.309833	0.1	47.228781
5.311500	0.1	47.240368
5.313167	0.1	47.233041
5.314833	0.1	47.218112
5.316500	0.1	47.210261
5.318167	0.1	47.226735
5.319833	0.1	47.228587
5.321500	0.1	47.219733
5.323167	0.1	47.208801
5.324833	0.1	47.204801
5.326500	0.1	47.201754
5.328167	0.1	47.205904
5.329833	0.1	47.206207
5.331500	0.1	47.207767
5.333167	0.1	47.201154
5.334833	0.1	47.204073
5.336500	0.1	47.196502
5.338167	0.1	47.184257
5.339833	0.1	47.183978
5.341500	0.1	47.186303
5.343167	0.1	47.183280
5.344833	0.1	47.191432
5.346500	0.1	47.187373
5.348167	0.1	47.190000
5.349833	0.1	47.171219
5.351500	0.1	47.171249
5.353167	0.1	47.177855
5.354833	0.1	47.171643
5.356500	0.1	47.166107
5.358167	0.1	47.166164
5.359833	0.1	47.172684
5.361500	0.1	47.178545
5.363167	0.1	47.168903
5.364833	0.1	47.188258
5.366500	0.1	47.183391
5.368167	0.1	47.180914
5.369833	0.1	47.174729
5.371500	0.1	47.181888
5.373167	0.1	47.181371
5.374833	0.1	47.165525
5.376500	0.1	47.187316
5.378167	0.1	47.189807
5.379833	0.1	47.188775
5.381500	0.1	47.202348
5.383167	0.1	47.211107
5.384833	0.1	47.215084
5.386500	0.1	47.239738
5.388167	0.1	47.242316
5.389833	0.1	47.234186
5.391500	0.1	47.254937
5.393167	0.1	47.274486
5.394833	0.1	47.312396
5.396500	0.1	47.320836
5.398167	0.1	47.358445
5.399833	0.1	47.375185
5.401500	0.1	47.412909
5.403167	0.1	47.449565
5.404833	0.1	47.466877
5.406500	0.1	47.493116
5.408167	0.1	47.530795
5.409833	0.1	47.552982
5.411500	0.1	47.597165
5.413167	0.1	47.623014
5.414833	0.1	47.638273
5.416500	0.1	47.663221
5.418167	0.1	47.697916
5.419833	0.1	47.717706
5.421500	0.1	47.779358
5.423167	0.1	47.816143
5.424833	0.1	47.877238
5.426500	0.1	47.921148
5.428167	0.1	47.977415
5.429833	0.1	48.046596
5.431500	0.1	48.114428
5.433167	0.1	48.216510
5.434833	0.1	48.328954
5.436500	0.1	48.442111
5.438167	0.1	48.569951
5.439833	0.1	48.725420
5.441500	0.1	48.871228
5.443167	0.1	49.022915
5.444833	0.1	49.204957
5.446500	0.1	49.360960
5.448167	0.1	49.532027
5.449833	0.1	49.706952
5.451500	0.1	49.884749
5.453167	0.1	50.084894
5.454833	0.1	50.255477
5.456500	0.1	50.450169
5.458167	0.1	50.616709
5.459833	0.1	50.773879
5.461500	0.1	50.945926
5.463167	0.1	51.085578
5.464833	0.1	51.234194
5.466500	0.1	51.366184
5.468167	0.1	51.489997
5.469833	0.1	51.633108
5.471500	0.1	51.746927
5.473167	0.1	51.867291
5.474833	0.1	51.950510
5.476500	0.1	52.051320
5.478167	0.1	52.153278
5.479833	0.1	52.223463
5.481500	0.1	52.258325
5.483167	0.1	52.328315
5.484833	0.1	52.366504
5.486500	0.1	52.389473
5.488167	0.1	52.392057
5.489833	0.1	52.383103
5.491500	0.1	52.366535
5.493167	0.1	52.337637
5.494833	0.1	52.285794
5.496500	0.1	52.198059
5.498167	0.1	52.087068
5.499833	0.1	51.971256
5.501500	0.1	51.826895
5.503167	0.1	51.666665
5.504833	0.1	51.479100
5.506500	0.1	51.306109
5.508167	0.1	51.103480
5.509833	0.1	50.915013
5.511500	0.1	50.711397
5.513167	0.1	50.495180
5.514833	0.1	50.281252
5.516500	0.1	50.043467
5.518167	0.1	49.854324
5.519833	0.1	49.640999
5.521500	0.1	49.450111
5.523167	0.1	49.279998
5.524833	0.1	49.102411
5.526500	0.1	48.937747
5.528167	0.1	48.776318
5.529833	0.1	48.627187
5.531500	0.1	48.498236
5.533167	0.1	48.375724
5.534833	0.1	48.282098
5.536500	0.1	48.166464
5.538167	0.1	48.080216
5.539833	0.1	47.989268
5.541500	0.1	47.916063
5.543167	0.1	47.848688
5.544833	0.1	47.787644
5.546500	0.1	47.746039
5.548167	0.1	47.709553
5.549833	0.1	47.674302
5.551500	0.1	47.620648
5.553167	0.1	47.594390
5.554833	0.1	47.566296
5.556500	0.1	47.566825
5.558167	0.1	47.534018
5.559833	0.1	47.539049
5.561500	0.1	47.518379
5.563167	0.1	47.496546
5.564833	0.1	47.515407
5.566500	0.1	47.502503
5.568167	0.1	47.499166
5.569833	0.1	47.499472
5.571500	0.1	47.506816
5.573167	0.1	47.497834
5.574833	0.1	47.508384
5.576500	0.1	47.490026
5.578167	0.1	47.491701
5.579833	0.1	47.494145
5.581500	0.1	47.498481
5.583167	0.1	47.494284
5.584833	0.1	47.493342
5.586500	0.1	47.478873
5.588167	0.1	47.485703
5.589833	0.1	47.476495
5.591500	0.1	47.471499
5.593167	0.1	47.463392
5.594833	0.1	47.451227
5.596500	0.1	47.424886
5.598167	0.1	47.420994
5.599833	0.1	47.401109
5.601500	0.1	47.407608
5.603167	0.1	47.395696
5.604833	0.1	47.379509
5.606500	0.1	47.368675
5.608167	0.1	47.373282
5.609833	0.1	47.353807
5.611500	0.1	47.357208
5.613167	0.1	47.346816
5.614833	0.1	47.342627
5.616500	0.1	47.352249
5.618167	0.1	47.361431
5.619833	0.1	47.370727
5.621500	0.1	47.359980
5.623167	0.1	47.351836
5.624833	0.1	47.346130
5.626500	0.1	47.337134
5.628167	0.1	47.333441
5.629833	0.1	47.339187
5.631500	0.1	47.325831
5.633167	0.1	47.330624
5.634833	0.1	47.324708
5.636500	0.1	47.310508
5.638167	0.1	47.321604
5.639833	0.1	47.334827
5.641500	0.1	47.324583
5.643167	0.1	47.316232
5.644833	0.1	47.316997
5.646500	0.1	47.295374
5.648167	0.1	47.299939
5.649833	0.1	47.301213
5.651500	0.1	47.303679
5.653167	0.1	47.297951
5.654833	0.1	47.316606
5.656500	0.1	47.312408
5.658167	0.1	47.318121
5.659833	0.1	47.308162
5.661500	0.1	47.300127
5.663167	0.1	47.309154
5.664833	0.1	47.324458
5.666500	0.1	47.324112
5.668167	0.1	47.298853
5.669833	0.1	47.299189
5.671500	0.1	47.288737
5.673167	0.1	47.296846
5.674833	0.1	47.293198
5.676500	0.1	47.294815
5.678167	0.1	47.269720
5.679833	0.1	47.268682
5.681500	0.1	47.280521
5.683167	0.1	47.264896
5.684833	0.1	47.259604
5.686500	0.1	47.247030
5.688167	0.1	47.257734
5.689833	0.1	47.254076
5.691500	0.1	47.251760
5.693167	0.1	47.256940
5.694833	0.1	47.250336
5.696500	0.1	47.242208
5.698167	0.1	47.250166
5.699833	0.1	47.256596
5.701500	0.1	47.249301
5.703167	0.1	47.255247
5.704833	0.1	47.264053
5.706500	0.1	47.257681
5.708167	0.1	47.249385
5.709833	0.1	47.241308
5.711500	0.1	47.250969
5.713167	0.1	47.257852
5.714833	0.1	47.263806
5.716500	0.1	47.249995
5.718167	0.1	47.254161
5.719833	0.1	47.250363
5.721500	0.1	47.251323
5.723167	0.1	47.253384
5.724833	0.1	47.242115
5.726500	0.1	47.262709
5.728167	0.1	47.280869
5.729833	0.1	47.280247
5.731500	0.1	47.279130
5.733167	0.1	47.293168
5.734833	0.1	47.284590
5.736500	0.1	47.280522
5.738167	0.1	47.279580
5.739833	0.1	47.281719
5.741500	0.1	47.278150
5.743167	0.1	47.267185
5.744833	0.1	47.256480
5.746500	0.1	47.258511
5.748167	0.1	47.264647
5.749833	0.1	47.257330
5.751500	0.1	47.260428
5.753167	0.1	47.259301
5.754833	0.1	47.249664
5.756500	0.1	47.249683
5.758167	0.1	47.257130
5.759833	0.1	47.260735
5.761500	0.1	47.247451
5.763167	0.1	47.229745
5.764833	0.1	47.218906
5.766500	0.1	47.224523
5.768167	0.1	47.208523
5.769833	0.1	47.204746
5.771500	0.1	47.183630
5.773167	0.1	47.197119
5.774833	0.1	47.202427
5.776500	0.1	47.202870
5.778167	0.1	47.208439
5.779833	0.1	47.208798
5.781500	0.1	47.216279
5.783167	0.1	47.195665
5.784833	0.1	47.195566
5.786500	0.1	47.208106
5.788167	0.1	47.184461
5.789833	0.1	47.196253
5.791500	0.1	47.190884
5.793167	0.1	47.193883
5.794833	0.1	47.192600
5.796500	0.1	47.190490
5.798167	0.1	47.178644
5.799833	0.1	47.171599
5.801500	0.1	47.165231
5.803167	0.1	47.165113
5.804833	0.1	47.153219
5.806500	0.1	47.153472
5.808167	0.1	47.145838
5.809833	0.1	47.153939
5.811500	0.1	47.153462
5.813167	0.1	47.158744
5.814833	0.1	47.149624
5.816500	0.1	47.136295
5.818167	0.1	47.123115
5.819833	0.1	47.117892
5.821500	0.1	47.102936
5.823167	0.1	47.101643
5.824833	0.1	47.119718
5.826500	0.1	47.112216
5.828167	0.1	47.108904
5.829833	0.1	47.114312
5.831500	0.1	47.119553
5.833167	0.1	47.127110
5.834833	0.1	47.120913
5.836500	0.1	47.126311
5.838167	0.1	47.113507
5.839833	0.1	47.114247
5.841500	0.1	47.126615
5.843167	0.1	47.127872
5.844833	0.1	47.123005
5.846500	0.1	47.128106
5.848167	0.1	47.142570
5.849833	0.1	47.122329
5.851500	0.1	47.123869
5.853167	0.1	47.128084
5.854833	0.1	47.102562
5.856500	0.1	47.116081
5.858167	0.1	47.137459
5.859833	0.1	47.139940
5.861500	0.1	47.140274
5.863167	0.1	47.147945
5.864833	0.1	47.145654
5.866500	0.1	47.140453
5.868167	0.1	47.163409
5.869833	0.1	47.148592
5.871500	0.1	47.150046
5.873167	0.1	47.169046
5.874833	0.1	47.170386
5.876500	0.1	47.172422
5.878167	0.1	47.189068
5.879833	0.1	47.180405
5.881500	0.1	47.179066
5.883167	0.1	47.173569
5.884833	0.1	47.169529
5.886500	0.1	47.163709
5.888167	0.1	47.186322
5.889833	0.1	47.164070
5.891500	0.1	47.169861
5.893167	0.1	47.168289
5.894833	0.1	47.160527
5.896500	0.1	47.167132
5.898167	0.1	47.170069
5.899833	0.1	47.164763
5.901500	0.1	47.153061
5.903167	0.1	47.145618
5.904833	0.1	47.153501
5.906500	0.1	47.151306
5.908167	0.1	47.140492
5.909833	0.1	47.148304
5.911500	0.1	47.149483
5.913167	0.1	47.154344
5.914833	0.1	47.163325
5.916500	0.1	47.143289
5.918167	0.1	47.172674
5.919833	0.1	47.167582
5.921500	0.1	47.172583
5.923167	0.1	47.183450
5.924833	0.1	47.195688
5.926500	0.1	47.206246
5.928167	0.1	47.207522
5.929833	0.1	47.213515
5.931500	0.1	47.231723
5.933167	0.1	47.248692
5.934833	0.1	47.263903
5.936500	0.1	47.274963
5.938167	0.1	47.291049
5.939833	0.1	47.343097
5.941500	0.1	47.366062
5.943167	0.1	47.389526
5.944833	0.1	47.408412
5.946500	0.1	47.425358
5.948167	0.1	47.450877
5.949833	0.1	47.486962
5.951500	0.1	47.508857
5.953167	0.1	47.542223
5.954833	0.1	47.572780
5.956500	0.1	47.599678
5.958167	0.1	47.611706
5.959833	0.1	47.655057
5.961500	0.1	47.677669
5.963167	0.1	47.676470
5.964833	0.1	47.695552
5.966500	0.1	47.709534
5.968167	0.1	47.723149
5.969833	0.1	47.732859
5.971500	0.1	47.740024
5.973167	0.1	47.730244
5.974833	0.1	47.732879
5.976500	0.1	47.708841
5.978167	0.1	47.696504
5.979833	0.1	47.693613
5.981500	0.1	47.684626
5.983167	0.1	47.663702
5.984833	0.1	47.653706
5.986500	0.1	47.643639
5.988167	0.1	47.611726
5.989833	0.1	47.595292
5.991500	0.1	47.575212
5.993167	0.1	47.558517
5.994833	0.1	47.534342
5.996500	0.1	47.525354
5.998167	0.1	47.512801
5.999833	0.1	47.486538
6.001500	0.1	47.462487
6.003167	0.1	47.439900
6.004833	0.1	47.426906
6.006500	0.1	47.417937
6.008167	0.1	47.388322
6.009833	0.1	47.351425
6.011500	0.1	47.329815
6.013167	0.1	47.304508
6.014833	0.1	47.286348
6.016500	0.1	47.253318
6.018167	0.1	47.246071
6.019833	0.1	47.216634
6.021500	0.1	47.194348
6.023167	0.1	47.191714
6.024833	0.1	47.177481
6.026500	0.1	47.164930
6.028167	0.1	47.138561
6.029833	0.1	47.138924
6.031500	0.1	47.135928
6.033167	0.1	47.111309
6.034833	0.1	47.116765
6.036500	0.1	47.099083
6.038167	0.1	47.095548
6.039833	0.1	47.090597
6.041500	0.1	47.064140
6.043167	0.1	47.077752
6.044833	0.1	47.068413
6.046500	0.1	47.077481
6.048167	0.1	47.064223
6.049833	0.1	47.069304
6.051500	0.1	47.057170
6.053167	0.1	47.060247
6.054833	0.1	47.078731
6.056500	0.1	47.068192
6.058167	0.1	47.075383
6.059833	0.1	47.074815
6.061500	0.1	47.073251
6.063167	0.1	47.064167
6.064833	0.1	47.072820
6.066500	0.1	47.074928
6.068167	0.1	47.065859
6.069833	0.1	47.062755
6.071500	0.1	47.071930
6.073167	0.1	47.076008
6.074833	0.1	47.076998
6.076500	0.1	47.086185
6.078167	0.1	47.097084
6.079833	0.1	47.116109
6.081500	0.1	47.127942
6.083167	0.1	47.147622
6.084833	0.1	47.167564
6.086500	0.1	47.190530
6.088167	0.1	47.189355
6.089833	0.1	47.216753
6.091500	0.1	47.224032
6.093167	0.1	47.242893
6.094833	0.1	47.284085
6.096500	0.1	47.310527
6.098167	0.1	47.336933
6.099833	0.1	47.350749
6.101500	0.1	47.374777
6.103167	0.1	47.376757
6.104833	0.1	47.385131
6.106500	0.1	47.404804
6.108167	0.1	47.438498
6.109833	0.1	47.445461
6.111500	0.1	47.449954
6.113167	0.1	47.452110
6.114833	0.1	47.475886
6.116500	0.1	47.473194
6.118167	0.1	47.493244
6.119833	0.1	47.470826
6.121500	0.1	47.460713
6.123167	0.1	47.469344
6.124833	0.1	47.460424
6.126500	0.1	47.446023
6.128167	0.1	47.428412
6.129833	0.1	47.417295
6.131500	0.1	47.410590
6.133167	0.1	47.406817
6.134833	0.1	47.392416
6.136500	0.1	47.397738
6.138167	0.1	47.395261
6.139833	0.1	47.387142
6.141500	0.1	47.369281
6.143167	0.1	47.363296
6.144833	0.1	47.352746
6.146500	0.1	47.326811
6.148167	0.1	47.313521
6.149833	0.1	47.309879
6.151500	0.1	47.300714
6.153167	0.1	47.288392
6.154833	0.1	47.285295
6.156500	0.1	47.286268
6.158167	0.1	47.262197
6.159833	0.1	47.244761
6.161500	0.1	47.239725
6.163167	0.1	47.229003
6.164833	0.1	47.229209
6.166500	0.1	47.227414
6.168167	0.1	47.230092
6.169833	0.1	47.222626
6.171500	0.1	47.227617
6.173167	0.1	47.225082
6.174833	0.1	47.237049
6.176500	0.1	47.214926
6.178167	0.1	47.225629
6.179833	0.1	47.220702
6.181500	0.1	47.216720
6.183167	0.1	47.222771
6.184833	0.1	47.210450
6.186500	0.1	47.203924
6.188167	0.1	47.202087
6.189833	0.1	47.195100
6.191500	0.1	47.210038
6.193167	0.1	47.213000
6.194833	0.1	47.224350
6.196500	0.1	47.223564
6.198167	0.1	47.225615
6.199833	0.1	47.227609
6.201500	0.1	47.218450
6.203167	0.1	47.230547
6.204833	0.1	47.215498
6.206500	0.1	47.225835
6.208167	0.1	47.233299
6.209833	0.1	47.240907
6.211500	0.1	47.241620
6.213167	0.1	47.246784
6.214833	0.1	47.282540
6.216500	0.1	47.299496
6.218167	0.1	47.318744
6.219833	0.1	47.317701
6.221500	0.1	47.330742
6.223167	0.1	47.336723
6.224833	0.1	47.346507
6.226500	0.1	47.350728
6.228167	0.1	47.354168
6.229833	0.1	47.368476
6.231500	0.1	47.370134
6.233167	0.1	47.373261
6.234833	0.1	47.376065
6.236500	0.1	47.393757
6.238167	0.1	47.404907
6.239833	0.1	47.394603
6.241500	0.1	47.407688
6.243167	0.1	47.413117
6.244833	0.1	47.416160
6.246500	0.1	47.420110
6.248167	0.1	47.409302
6.249833	0.1	47.417832
6.251500	0.1	47.429382
6.253167	0.1	47.429812
6.254833	0.1	47.441563
6.256500	0.1	47.427392
6.258167	0.1	47.438394
6.259833	0.1	47.431549
6.261500	0.1	47.436090
6.263167	0.1	47.445007
6.264833	0.1	47.440541
6.266500	0.1	47.434490
6.268167	0.1	47.431090
6.269833	0.1	47.418586
6.271500	0.1	47.431013
6.273167	0.1	47.441986
6.274833	0.1	47.433782
6.276500	0.1	47.432907
6.278167	0.1	47.418026
6.279833	0.1	47.434875
6.281500	0.1	47.421772
6.283167	0.1	47.408377
6.284833	0.1	47.404226
6.286500	0.1	47.420089
6.288167	0.1	47.436069
6.289833	0.1	47.414203
6.291500	0.1	47.411063
6.293167	0.1	47.401911
6.294833	0.1	47.408051
6.296500	0.1	47.407138
6.298167	0.1	47.398189
6.299833	0.1	47.406330
6.301500	0.1	47.406986
6.303167	0.1	47.403959
6.304833	0.1	47.405122
6.306500	0.1	47.416085
6.308167	0.1	47.413527
6.309833	0.1	47.423094
6.311500	0.1	47.427383
6.313167	0.1	47.422463
6.314833	0.1	47.397517
6.316500	0.1	47.403690
6.318167	0.1	47.411659
6.319833	0.1	47.411913
6.321500	0.1	47.422819
6.323167	0.1	47.418728
6.324833	0.1	47.409074
6.326500	0.1	47.426373
6.328167	0.1	47.417052
6.329833	0.1	47.420911
6.331500	0.1	47.434618
6.333167	0.1	47.444642
6.334833	0.1	47.459779
6.336500	0.1	47.434399
6.338167	0.1	47.441331
6.339833	0.1	47.455217
6.341500	0.1	47.456450
6.343167	0.1	47.446003
6.344833	0.1	47.464910
6.346500	0.1	47.466426
6.348167	0.1	47.468639
6.349833	0.1	47.476061
6.351500	0.1	47.481406
6.353167	0.1	47.495748
6.354833	0.1	47.486472
6.356500	0.1	47.474040
6.358167	0.1	47.474359
6.359833	0.1	47.496421
6.361500	0.1	47.493885
6.363167	0.1	47.499881
6.364833	0.1	47.508236
6.366500	0.1	47.527930
6.368167	0.1	47.535883
6.369833	0.1	47.534340
6.371500	0.1	47.534020
6.373167	0.1	47.543309
6.374833	0.1	47.544544
6.376500	0.1	47.549779
6.378167	0.1	47.558570
6.379833	0.1	47.563893
6.381500	0.1	47.553265
6.383167	0.1	47.572696
6.384833	0.1	47.568507
6.386500	0.1	47.579172
6.388167	0.1	47.578985
6.389833	0.1	47.572555
6.391500	0.1	47.579680
6.393167	0.1	47.564703
6.394833	0.1	47.576301
6.396500	0.1	47.582839
6.398167	0.1	47.580744
6.399833	0.1	47.585699
6.401500	0.1	47.595865
6.403167	0.1	47.611632
6.404833	0.1	47.608528
6.406500	0.1	47.592788
6.408167	0.1	47.594875
6.409833	0.1	47.573300
6.411500	0.1	47.572143
6.413167	0.1	47.585712
6.414833	0.1	47.589987
6.416500	0.1	47.588702
6.418167	0.1	47.596509
6.419833	0.1	47.582444
6.421500	0.1	47.581625
6.423167	0.1	47.584993
6.424833	0.1	47.572834
6.426500	0.1	47.581424
6.428167	0.1	47.577613
6.429833	0.1	47.583972
6.431500	0.1	47.581191
6.433167	0.1	47.578508
6.434833	0.1	47.563109
6.436500	0.1	47.554212
6.438167	0.1	47.553285
6.439833	0.1	47.565329
6.441500	0.1	47.553738
6.443167	0.1	47.547716
6.444833	0.1	47.559773
6.446500	0.1	47.546259
6.448167	0.1	47.550511
6.449833	0.1	47.528841
6.451500	0.1	47.518059
6.453167	0.1	47.540671
6.454833	0.1	47.524269
6.456500	0.1	47.515890
6.458167	0.1	47.523382
6.459833	0.1	47.523673
6.461500	0.1	47.532478
6.463167	0.1	47.534027
6.464833	0.1	47.527933
6.466500	0.1	47.544777
6.468167	0.1	47.544022
6.469833	0.1	47.549098
6.471500	0.1	47.559902
6.473167	0.1	47.555198
6.474833	0.1	47.559274
6.476500	0.1	47.563289
6.478167	0.1	47.555891
6.479833	0.1	47.551987
6.481500	0.1	47.537589
6.483167	0.1	47.563139
6.484833	0.1	47.574454
6.486500	0.1	47.579772
6.488167	0.1	47.587285
6.489833	0.1	47.580782
6.491500	0.1	47.580138
6.493167	0.1	47.578401
6.494833	0.1	47.579950
6.496500	0.1	47.583201
6.498167	0.1	47.588665
6.499833	0.1	47.599364
6.501500	0.1	47.603476
6.503167	0.1	47.614538
6.504833	0.1	47.619792
6.506500	0.1	47.618894
6.508167	0.1	47.610029
6.509833	0.1	47.622327
6.511500	0.1	47.616869
6.513167	0.1	47.603502
6.514833	0.1	47.604956
6.516500	0.1	47.603501
6.518167	0.1	47.604277
6.519833	0.1	47.605316
6.521500	0.1	47.624254
6.523167	0.1	47.615193
6.524833	0.1	47.616804
6.526500	0.1	47.634980
6.528167	0.1	47.616981
6.529833	0.1	47.619886
6.531500	0.1	47.599668
6.533167	0.1	47.581839
6.534833	0.1	47.573063
6.536500	0.1	47.577770
6.538167	0.1	47.583674
6.539833	0.1	47.579807
6.541500	0.1	47.573914
6.543167	0.1	47.573600
6.544833	0.1	47.582880
6.546500	0.1	47.574951
6.548167	0.1	47.568857
6.549833	0.1	47.545535
6.551500	0.1	47.543303
6.553167	0.1	47.536848
6.554833	0.1	47.556986
6.556500	0.1	47.557177
6.558167	0.1	47.543486
6.559833	0.1	47.550389
6.561500	0.1	47.563055
6.563167	0.1	47.553744
6.564833	0.1	47.542888
6.566500	0.1	47.543242
6.568167	0.1	47.546097
6.569833	0.1	47.524034
6.571500	0.1	47.520691
6.573167	0.1	47.521349
6.574833	0.1	47.522487
6.576500	0.1	47.533165
6.578167	0.1	47.515287
6.579833	0.1	47.521498
6.581500	0.1	47.493250
6.583167	0.1	47.504959
6.584833	0.1	47.496563
6.586500	0.1	47.500190
6.588167	0.1	47.506094
6.589833	0.1	47.503068
6.591500	0.1	47.499647
6.593167	0.1	47.494965
6.594833	0.1	47.510241
6.596500	0.1	47.487213
6.598167	0.1	47.490433
6.599833	0.1	47.497480
6.601500	0.1	47.495171
6.603167	0.1	47.492795
6.604833	0.1	47.507714
6.606500	0.1	47.488400
6.608167	0.1	47.499694
6.609833	0.1	47.498351
6.611500	0.1	47.511165
6.613167	0.1	47.499872
6.614833	0.1	47.511599
6.616500	0.1	47.498415
6.618167	0.1	47.511586
6.619833	0.1	47.493567
6.621500	0.1	47.502072
6.623167	0.1	47.501779
6.624833	0.1	47.498636
6.626500	0.1	47.513948
6.628167	0.1	47.518792
6.629833	0.1	47.519706
6.631500	0.1	47.518981
6.633167	0.1	47.513663
6.634833	0.1	47.515677
6.636500	0.1	47.519124
6.638167	0.1	47.503701
6.639833	0.1	47.499871
6.641500	0.1	47.522347
6.643167	0.1	47.496850
6.644833	0.1	47.509253
6.646500	0.1	47.506275
6.648167	0.1	47.512267
6.649833	0.1	47.509900
6.651500	0.1	47.524888
6.653167	0.1	47.515282
6.654833	0.1	47.491396
6.656500	0.1	47.486424
6.658167	0.1	47.476592
6.659833	0.1	47.481924
6.661500	0.1	47.486528
6.663167	0.1	47.461057
6.664833	0.1	47.467246
6.666500	0.1	47.470478
6.668167	0.1	47.475187
6.669833	0.1	47.460862
6.671500	0.1	47.448756
6.673167	0.1	47.447843
6.674833	0.1	47.443838
6.676500	0.1	47.431879
6.678167	0.1	47.430627
6.679833	0.1	47.435783
6.681500	0.1	47.424307
6.683167	0.1	47.447924
6.684833	0.1	47.427577
6.686500	0.1	47.423561
6.688167	0.1	47.419476
6.689833	0.1	47.430853
6.691500	0.1	47.435754
6.693167	0.1	47.432478
6.694833	0.1	47.421370
6.696500	0.1	47.435241
6.698167	0.1	47.411202
6.699833	0.1	47.403340
6.701500	0.1	47.406693
6.703167	0.1	47.411383
6.704833	0.1	47.404920
6.706500	0.1	47.411922
6.708167	0.1	47.426355
6.709833	0.1	47.413467
6.711500	0.1	47.419881
6.713167	0.1	47.418140
6.714833	0.1	47.413598
6.716500	0.1	47.438817
6.718167	0.1	47.425390
6.719833	0.1	47.415067
6.721500	0.1	47.443776
6.723167	0.1	47.428299
6.724833	0.1	47.422354
6.726500	0.1	47.442309
6.728167	0.1	47.452596
6.729833	0.1	47.464626
6.731500	0.1	47.457713
6.733167	0.1	47.484531
6.734833	0.1	47.476113
6.736500	0.1	47.475081
6.738167	0.1	47.495141
6.739833	0.1	47.496805
6.741500	0.1	47.504530
6.743167	0.1	47.528728
6.744833	0.1	47.517173
6.746500	0.1	47.536727
6.748167	0.1	47.540058
6.749833	0.1	47.560470
6.751500	0.1	47.538328
6.753167	0.1	47.548923
6.754833	0.1	47.574366
6.756500	0.1	47.584098
6.758167	0.1	47.572397
6.759833	0.1	47.592326
6.761500	0.1	47.580653
6.763167	0.1	47.589853
6.764833	0.1	47.595599
6.766500	0.1	47.588160
6.768167	0.1	47.608504
6.769833	0.1	47.622799
6.771500	0.1	47.645176
6.773167	0.1	47.646258
6.774833	0.1	47.654960
6.776500	0.1	47.669923
6.778167	0.1	47.675176
6.779833	0.1	47.690867
6.781500	0.1	47.706563
6.783167	0.1	47.706090
6.784833	0.1	47.724979
6.786500	0.1	47.736185
6.788167	0.1	47.742569
6.789833	0.1	47.767424
6.791500	0.1	47.794935
6.793167	0.1	47.806131
6.794833	0.1	47.826110
6.796500	0.1	47.847257
6.798167	0.1	47.842528
6.799833	0.1	47.853110
6.801500	0.1	47.863069
6.803167	0.1	47.895365
6.804833	0.1	47.929317
6.806500	0.1	47.963387
6.808167	0.1	47.979432
6.809833	0.1	48.004083
6.811500	0.1	48.050942
6.813167	0.1	48.058796
6.814833	0.1	48.090702
6.816500	0.1	48.136160
6.818167	0.1	48.160277
6.819833	0.1	48.186152
6.821500	0.1	48.200168
6.823167	0.1	48.241934
6.824833	0.1	48.280378
6.826500	0.1	48.323201
6.828167	0.1	48.376034
6.829833	0.1	48.393168
6.831500	0.1	48.449897
6.833167	0.1	48.495489
6.834833	0.1	48.531850
6.836500	0.1	48.567146
6.838167	0.1	48.631110
6.839833	0.1	48.693801
6.841500	0.1	48.737017
6.843167	0.1	48.796915
6.844833	0.1	48.852628
6.846500	0.1	48.934745
6.848167	0.1	48.990074
6.849833	0.1	49.071008
6.851500	0.1	49.119703
6.853167	0.1	49.189958
6.854833	0.1	49.272586
6.856500	0.1	49.341772
6.858167	0.1	49.428149
6.859833	0.1	49.522264
6.861500	0.1	49.605682
6.863167	0.1	49.711244
6.864833	0.1	49.805073
6.866500	0.1	49.892946
6.868167	0.1	49.992855
6.869833	0.1	50.087263
6.871500	0.1	50.205427
6.873167	0.1	50.312883
6.874833	0.1	50.430426
6.876500	0.1	50.539962
6.878167	0.1	50.686762
6.879833	0.1	50.812200
6.881500	0.1	50.946350
6.883167	0.1	51.078989
6.884833	0.1	51.215165
6.886500	0.1	51.359846
6.888167	0.1	51.522165
6.889833	0.1	51.686445
6.891500	0.1	51.849320
6.893167	0.1	52.011391
6.894833	0.1	52.178734
6.896500	0.1	52.347175
6.898167	0.1	52.543193
6.899833	0.1	52.729642
6.901500	0.1	52.929932
6.903167	0.1	53.118560
6.904833	0.1	53.307245
6.906500	0.1	53.512594
6.908167	0.1	53.720110
6.909833	0.1	53.945734
6.911500	0.1	54.163911
6.913167	0.1	54.413751
6.914833	0.1	54.647329
6.916500	0.1	54.896207
6.918167	0.1	55.144790
6.919833	0.1	55.421718
6.921500	0.1	55.696906
6.923167	0.1	55.966634
6.924833	0.1	56.260999
6.926500	0.1	56.551140
6.928167	0.1	56.861174
6.929833	0.1	57.182196
6.931500	0.1	57.499702
6.933167	0.1	57.834686
6.934833	0.1	58.188997
6.936500	0.1	58.535811
6.938167	0.1	58.891611
6.939833	0.1	59.260494
6.941500	0.1	59.636406
6.943167	0.1	60.018227
6.944833	0.1	60.414239
6.946500	0.1	60.830570
6.948167	0.1	61.271544
6.949833	0.1	61.708683
6.951500	0.1	62.149591
6.953167	0.1	62.619596
6.954833	0.1	63.102056
6.956500	0.1	63.573193
6.958167	0.1	64.069368
6.959833	0.1	64.584832
6.961500	0.1	65.113621
6.963167	0.1	65.653940
6.964833	0.1	66.215389
6.966500	0.1	66.799929
6.968167	0.1	67.371520
6.969833	0.1	67.986998
6.971500	0.1	68.614065
6.973167	0.1	69.259555
6.974833	0.1	69.925533
6.976500	0.1	70.626567
6.978167	0.1	71.327601
6.979833	0.1	72.052629
6.981500	0.1	72.814388
6.983167	0.1	73.600057
6.984833	0.1	74.433694
6.986500	0.1	75.287951
6.988167	0.1	76.197314
6.989833	0.1	77.148872
6.991500	0.1	78.162194
6.993167	0.1	79.246919
6.994833	0.1	80.384229
6.996500	0.1	81.624790
6.998167	0.1	82.967669
6.999833	0.1	84.423217
7.001500	0.1	85.983340
7.003167	0.1	87.694218
7.004833	0.1	89.548668
7.006500	0.1	91.614055
7.008167	0.1	93.860940
7.009833	0.1	96.322558
7.011500	0.1	99.051567
7.013167	0.1	102.024290
7.014833	0.1	105.294702
7.016500	0.1	108.884900
7.018167	0.1	112.804933
7.019833	0.1	117.080891
7.021500	0.1	121.703975
7.023167	0.1	126.673524
7.024833	0.1	131.992171
7.026500	0.1	137.618262
7.028167	0.1	143.581018
7.029833	0.1	149.803429
7.031500	0.1	156.241009
7.033167	0.1	162.817443
7.034833	0.1	169.480246
7.036500	0.1	176.150182
7.038167	0.1	182.711258
7.039833	0.1	189.076991
7.041500	0.1	195.168821
7.043167	0.1	200.862599
7.044833	0.1	206.087072
7.046500	0.1	210.743449
7.048167	0.1	214.738849
7.049833	0.1	218.040740
7.051500	0.1	220.595115
7.053167	0.1	222.370014
7.054833	0.1	223.345283
7.056500	0.1	223.580491
7.058167	0.1	223.070739
7.059833	0.1	221.860369
7.061500	0.1	220.053137
7.063167	0.1	217.701030
7.064833	0.1	214.881733
7.066500	0.1	211.708827
7.068167	0.1	208.293964
7.069833	0.1	204.730363
7.071500	0.1	201.083645
7.073167	0.1	197.439611
7.074833	0.1	193.895629
7.076500	0.1	190.532882
7.078167	0.1	187.360693
7.079833	0.1	184.454482
7.081500	0.1	181.840398
7.083167	0.1	179.532245
7.084833	0.1	177.544075
7.086500	0.1	175.885682
7.088167	0.1	174.541026
7.089833	0.1	173.508651
7.091500	0.1	172.767262
7.093167	0.1	172.338100
7.094833	0.1	172.141233
7.096500	0.1	172.162312
7.098167	0.1	172.399925
7.099833	0.1	172.796281
7.101500	0.1	173.354595
7.103167	0.1	174.055684
7.104833	0.1	174.866055
7.106500	0.1	175.775434
7.108167	0.1	176.748315
7.109833	0.1	177.779104
7.111500	0.1	178.875565
7.113167	0.1	180.026303
7.114833	0.1	181.186287
7.116500	0.1	182.389647
7.118167	0.1	183.604819
7.119833	0.1	184.814282
7.121500	0.1	186.047326
7.123167	0.1	187.296026
7.124833	0.1	188.536763
7.126500	0.1	189.756919
7.128167	0.1	191.021379
7.129833	0.1	192.270824
7.131500	0.1	193.522252
7.133167	0.1	194.771096
7.134833	0.1	196.025324
7.136500	0.1	197.270455
7.138167	0.1	198.521346
7.139833	0.1	199.726394
7.141500	0.1	200.914270
7.143167	0.1	202.109904
7.144833	0.1	203.267686
7.146500	0.1	204.430991
7.148167	0.1	205.562379
7.149833	0.1	206.701552
7.151500	0.1	207.785117
7.153167	0.1	208.841627
7.154833	0.1	209.899229
7.156500	0.1	210.907686
7.158167	0.1	211.900174
7.159833	0.1	212.863184
7.161500	0.1	213.781936
7.163167	0.1	214.682293
7.164833	0.1	215.562826
7.166500	0.1	216.392030
7.168167	0.1	217.219885
7.169833	0.1	217.953367
7.171500	0.1	218.706910
7.173167	0.1	219.408902
7.174833	0.1	220.063710
7.176500	0.1	220.697847
7.178167	0.1	221.300905
7.179833	0.1	221.861446
7.181500	0.1	222.404909
7.183167	0.1	222.894990
7.184833	0.1	223.354665
7.186500	0.1	223.753938
7.188167	0.1	224.127277
7.189833	0.1	224.450329
7.191500	0.1	224.706475
7.193167	0.1	224.945647
7.194833	0.1	225.135822
7.196500	0.1	225.300565
7.198167	0.1	225.417808
7.199833	0.1	225.483485
7.201500	0.1	225.500191
7.203167	0.1	225.499144
7.204833	0.1	225.470440
7.206500	0.1	225.417325
7.208167	0.1	225.359507
7.209833	0.1	225.239356
7.211500	0.1	225.096646
7.213167	0.1	224.877729
7.214833	0.1	224.613371
7.216500	0.1	224.252833
7.218167	0.1	223.818148
7.219833	0.1	223.282834
7.221500	0.1	222.707639
7.223167	0.1	222.043853
7.224833	0.1	221.322953
7.226500	0.1	220.538214
7.228167	0.1	219.741275
7.229833	0.1	218.887137
7.231500	0.1	217.990792
7.233167	0.1	217.092498
7.234833	0.1	216.161984
7.236500	0.1	215.183490
7.238167	0.1	214.195671
7.239833	0.1	213.156048
7.241500	0.1	212.116253
7.243167	0.1	211.040462
7.244833	0.1	209.947004
7.246500	0.1	208.822507
7.248167	0.1	207.664982
7.249833	0.1	206.490557
7.251500	0.1	205.267318
7.253167	0.1	204.021186
7.254833	0.1	202.743157
7.256500	0.1	201.417889
7.258167	0.1	200.073688
7.259833	0.1	198.661701
7.261500	0.1	197.216470
7.263167	0.1	195.763732
7.264833	0.1	194.283955
7.266500	0.1	192.770889
7.268167	0.1	191.257588
7.269833	0.1	189.721356
7.271500	0.1	188.166418
7.273167	0.1	186.603405
7.274833	0.1	185.050669
7.276500	0.1	183.477053
7.278167	0.1	181.898190
7.279833	0.1	180.309974
7.281500	0.1	178.712317
7.283167	0.1	177.109235
7.284833	0.1	175.505328
7.286500	0.1	173.900789
7.288167	0.1	172.301645
7.289833	0.1	170.681850
7.291500	0.1	169.066508
7.293167	0.1	167.445191
7.294833	0.1	165.786546
7.296500	0.1	164.128512
7.298167	0.1	162.467795
7.299833	0.1	160.783181
7.301500	0.1	159.104833
7.303167	0.1	157.424489
7.304833	0.1	155.743598
7.306500	0.1	154.092397
7.308167	0.1	152.448923
7.309833	0.1	150.789737
7.311500	0.1	149.145917
7.313167	0.1	147.500843
7.314833	0.1	145.855986
7.316500	0.1	144.227562
7.318167	0.1	142.593459
7.319833	0.1	140.963834
7.321500	0.1	139.339095
7.323167	0.1	137.727317
7.324833	0.1	136.103587
7.326500	0.1	134.471925
7.328167	0.1	132.870224
7.329833	0.1	131.252357
7.331500	0.1	129.683526
7.333167	0.1	128.104083
7.334833	0.1	126.544458
7.336500	0.1	125.006971
7.338167	0.1	123.467562
7.339833	0.1	121.946445
7.341500	0.1	120.457475
7.343167	0.1	118.922164
7.344833	0.1	117.446773
7.346500	0.1	115.947277
7.348167	0.1	114.494123
7.349833	0.1	113.049930
7.351500	0.1	111.603405
7.353167	0.1	110.180332
7.354833	0.1	108.814678
7.356500	0.1	107.445732
7.358167	0.1	106.094105
7.359833	0.1	104.772198
7.361500	0.1	103.458992
7.363167	0.1	102.140635
7.364833	0.1	100.808651
7.366500	0.1	99.491053
7.368167	0.1	98.204069
7.369833	0.1	96.894312
7.371500	0.1	95.606079
7.373167	0.1	94.331531
7.374833	0.1	93.061393
7.376500	0.1	91.849579
7.378167	0.1	90.650378
7.379833	0.1	89.474835
7.381500	0.1	88.306343
7.383167	0.1	87.144995
7.384833	0.1	85.995126
7.386500	0.1	84.872365
7.388167	0.1	83.744886
7.389833	0.1	82.645860
7.391500	0.1	81.543985
7.393167	0.1	80.451991
7.394833	0.1	79.376840
7.396500	0.1	78.301984
7.398167	0.1	77.238029
7.399833	0.1	76.192983
7.401500	0.1	75.178755
7.403167	0.1	74.179400
7.404833	0.1	73.197139
7.406500	0.1	72.239637
7.408167	0.1	71.304223
7.409833	0.1	70.416206
7.411500	0.1	69.542804
7.413167	0.1	68.680930
7.414833	0.1	67.832063
7.416500	0.1	66.997354
7.418167	0.1	66.160795
7.419833	0.1	65.309334
7.421500	0.1	64.474215
7.423167	0.1	63.655453
7.424833	0.1	62.780075
7.426500	0.1	61.936553
7.428167	0.1	61.086857
7.429833	0.1	60.267155
7.431500	0.1	59.462379
7.433167	0.1	58.689247
7.434833	0.1	57.952713
7.436500	0.1	57.235126
7.438167	0.1	56.541598
7.439833	0.1	55.878658
7.441500	0.1	55.237147
7.443167	0.1	54.594948
7.444833	0.1	53.967665
7.446500	0.1	53.330977
7.448167	0.1	52.710681
7.449833	0.1	52.135331
7.451500	0.1	51.593180
7.453167	0.1	51.094114
7.454833	0.1	50.633897
7.456500	0.1	50.199700
7.458167	0.1	49.802629
7.459833	0.1	49.390200
7.461500	0.1	48.912249
7.463167	0.1	48.386738
7.464833	0.1	47.770377
7.466500	0.1	47.115038
7.468167	0.1	46.367990
7.469833	0.1	45.560053
7.471500	0.1	44.713196
7.473167	0.1	43.839272
7.474833	0.1	42.966371
7.476500	0.1	42.080855
7.478167	0.1	41.210822
7.479833	0.1	40.347961
7.481500	0.1	39.495954
7.483167	0.1	38.702548
7.484833	0.1	37.903361
7.486500	0.1	37.114217
7.488167	0.1	36.359210
7.489833	0.1	35.621267
7.491500	0.1	34.893186
7.493167	0.1	34.174689
7.494833	0.1	33.493871
7.496500	0.1	32.816872
7.498167	0.1	32.175217
7.499833	0.1	31.542027
7.501500	0.1	30.949063
7.503167	0.1	30.384983
7.504833	0.1	29.833590
7.506500	0.1	29.315373
7.508167	0.1	28.798089
7.509833	0.1	28.309276
7.511500	0.1	27.841988
7.513167	0.1	27.380670
7.514833	0.1	26.907907
7.516500	0.1	26.459441
7.518167	0.1	26.042994
7.519833	0.1	25.644593
7.521500	0.1	25.289663
7.523167	0.1	24.962794
7.524833	0.1	24.698683
7.526500	0.1	24.462094
7.528167	0.1	24.236961
7.529833	0.1	24.012859
7.531500	0.1	23.779735
7.533167	0.1	23.506041
7.534833	0.1	23.178337
7.536500	0.1	22.804310
7.538167	0.1	22.420896
7.539833	0.1	21.984164
7.541500	0.1	21.553700
7.543167	0.1	21.109168
7.544833	0.1	20.675343
7.546500	0.1	20.265408
7.548167	0.1	19.864281
7.549833	0.1	19.479150
7.551500	0.1	19.119596
7.553167	0.1	18.780374
7.554833	0.1	18.459487
7.556500	0.1	18.146834
7.558167	0.1	17.814942
7.559833	0.1	17.465877
7.561500	0.1	17.075725
7.563167	0.1	16.659889
7.564833	0.1	16.204336
7.566500	0.1	15.720446
7.568167	0.1	15.220040
7.569833	0.1	14.690168
7.571500	0.1	14.195503
7.573167	0.1	13.701742
7.574833	0.1	13.227427
7.576500	0.1	12.744402
7.578167	0.1	12.300581
7.579833	0.1	11.881205
7.581500	0.1	11.456346
7.583167	0.1	11.074082
7.584833	0.1	10.716073
7.586500	0.1	10.351303
7.588167	0.1	10.003394
7.589833	0.1	9.657073
7.591500	0.1	9.307012
7.593167	0.1	8.946711
7.594833	0.1	8.591746
7.596500	0.1	8.238473
7.598167	0.1	7.868654
7.599833	0.1	7.489608
7.601500	0.1	7.117368
7.603167	0.1	6.746915
7.604833	0.1	6.372761
7.606500	0.1	6.009801
7.608167	0.1	5.641668
7.609833	0.1	5.292318
7.611500	0.1	4.938022
7.613167	0.1	4.560518
7.614833	0.1	4.217624
7.616500	0.1	3.864811
7.618167	0.1	3.515199
7.619833	0.1	3.185708
7.621500	0.1	2.840826
7.623167	0.1	2.485488
7.624833	0.1	2.159665
7.626500	0.1	1.818025
7.628167	0.1	1.478578
7.629833	0.1	1.152489
7.631500	0.1	0.837176
7.633167	0.1	0.522831
7.634833	0.1	0.243073
7.636500	0.1	-0.019925
7.638167	0.1	-0.241566
7.639833	0.1	-0.428183
7.641500	0.1	-0.575261
7.643167	0.1	-0.686217
7.644833	0.1	-0.789782
7.646500	0.1	-0.903181
7.648167	0.1	-1.019355
7.649833	0.1	-1.165691
7.651500	0.1	-1.357730
7.653167	0.1	-1.563623
7.654833	0.1	-1.772133
7.656500	0.1	-1.992073
7.658167	0.1	-2.221568
7.659833	0.1	-2.459953
7.661500	0.1	-2.686904
7.663167	0.1	-2.895651
7.664833	0.1	-3.143119
7.666500	0.1	-3.338439
7.668167	0.1	-3.536305
7.669833	0.1	-3.700699
7.671500	0.1	-3.897083
7.673167	0.1	-4.062593
7.674833	0.1	-4.246037
7.676500	0.1	-4.412314
7.678167	0.1	-4.603779
7.679833	0.1	-4.796189
7.681500	0.1	-5.027812
7.683167	0.1	-5.269970
7.684833	0.1	-5.535310
7.686500	0.1	-5.806691
7.688167	0.1	-6.079380
7.689833	0.1	-6.363917
7.691500	0.1	-6.667504
7.693167	0.1	-6.970247
7.694833	0.1	-7.269413
7.696500	0.1	-7.590876
7.698167	0.1	-7.897845
7.699833	0.1	-8.208386
7.701500	0.1	-8.503499
7.703167	0.1	-8.780954
7.704833	0.1	-9.061660
7.706500	0.1	-9.330111
7.708167	0.1	-9.606354
7.709833	0.1	-9.876204
7.711500	0.1	-10.133007
7.713167	0.1	-10.382899
7.714833	0.1	-10.617710
7.716500	0.1	-10.847949
7.718167	0.1	-11.035467
7.719833	0.1	-11.208686
7.721500	0.1	-11.360516
7.723167	0.1	-11.473332
7.724833	0.1	-11.526038
7.726500	0.1	-11.461497
7.728167	0.1	-11.262046
7.729833	0.1	-10.859535
7.731500	0.1	-10.217913
7.733167	0.1	-9.377831
7.734833	0.1	-8.328074
7.736500	0.1	-7.188030
7.738167	0.1	-6.046751
7.739833	0.1	-5.051980
7.741500	0.1	-4.251554
7.743167	0.1	-3.749656
7.744833	0.1	-3.571450
7.746500	0.1	-3.705013
7.748167	0.1	-4.112258
7.749833	0.1	-4.731692
7.751500	0.1	-5.531043
7.753167	0.1	-6.457089
7.754833	0.1	-7.410271
7.756500	0.1	-8.383907
7.758167	0.1	-9.339151
7.759833	0.1	-10.258322
7.761500	0.1	-11.120629
7.763167	0.1	-11.885363
7.764833	0.1	-12.557880
7.766500	0.1	-13.199574
7.768167	0.1	-13.745830
7.769833	0.1	-14.235166
7.771500	0.1	-14.678537
7.773167	0.1	-15.074981
7.774833	0.1	-15.445904
7.776500	0.1	-15.782511
7.778167	0.1	-16.116120
7.779833	0.1	-16.416622
7.781500	0.1	-16.716233
7.783167	0.1	-16.984383
7.784833	0.1	-17.269692
7.786500	0.1	-17.545145
7.788167	0.1	-17.814445
7.789833	0.1	-18.087337
7.791500	0.1	-18.344052
7.793167	0.1	-18.609416
7.794833	0.1	-18.859300
7.796500	0.1	-19.092967
7.798167	0.1	-19.340951
7.799833	0.1	-19.587616
7.801500	0.1	-19.828798
7.803167	0.1	-20.043000
7.804833	0.1	-20.268371
7.806500	0.1	-20.458078
7.808167	0.1	-20.655800
7.809833	0.1	-20.844701
7.811500	0.1	-21.021935
7.813167	0.1	-21.192091
7.814833	0.1	-21.325747
7.816500	0.1	-21.456144
7.818167	0.1	-21.566801
7.819833	0.1	-21.663518
7.821500	0.1	-21.737808
7.823167	0.1	-21.817753
7.824833	0.1	-21.884732
7.826500	0.1	-21.946420
7.828167	0.1	-22.007611
7.829833	0.1	-22.048387
7.831500	0.1	-22.103455
7.833167	0.1	-22.165112
7.834833	0.1	-22.180921
7.836500	0.1	-22.240094
7.838167	0.1	-22.260067
7.839833	0.1	-22.290195
7.841500	0.1	-22.288386
7.843167	0.1	-22.285048
7.844833	0.1	-22.288154
7.846500	0.1	-22.272219
7.848167	0.1	-22.244641
7.849833	0.1	-22.226927
7.851500	0.1	-22.217589
7.853167	0.1	-22.260979
7.854833	0.1	-22.318133
7.856500	0.1	-22.413625
7.858167	0.1	-22.535962
7.859833	0.1	-22.679454
7.861500	0.1	-22.833772
7.863167	0.1	-22.997491
7.864833	0.1	-23.186294
7.866500	0.1	-23.380293
7.868167	0.1	-23.547440
7.869833	0.1	-23.720339
7.871500	0.1	-23.879577
7.873167	0.1	-24.007550
7.874833	0.1	-24.131760
7.876500	0.1	-24.267273
7.878167	0.1	-24.402446
7.879833	0.1	-24.557379
7.881500	0.1	-24.688254
7.883167	0.1	-24.844228
7.884833	0.1	-25.003931
7.886500	0.1	-25.149853
7.888167	0.1	-25.278383
7.889833	0.1	-25.382298
7.891500	0.1	-25.462903
7.893167	0.1	-25.505767
7.894833	0.1	-25.556546
7.896500	0.1	-25.608162
7.898167	0.1	-25.658436
7.899833	0.1	-25.759335
7.901500	0.1	-25.918650
7.903167	0.1	-26.084691
7.904833	0.1	-26.276227
7.906500	0.1	-26.498245
7.908167	0.1	-26.729992
7.909833	0.1	-26.951859
7.911500	0.1	-27.189487
7.913167	0.1	-27.403459
7.914833	0.1	-27.600990
7.916500	0.1	-27.780174
7.918167	0.1	-27.934588
7.919833	0.1	-28.078662
7.921500	0.1	-28.205760
7.923167	0.1	-28.293530
7.924833	0.1	-28.383995
7.926500	0.1	-28.434641
7.928167	0.1	-28.493660
7.929833	0.1	-28.495730
7.931500	0.1	-28.493727
7.933167	0.1	-28.463075
7.934833	0.1	-28.409334
7.936500	0.1	-28.340138
7.938167	0.1	-28.257029
7.939833	0.1	-28.145492
7.941500	0.1	-28.029728
7.943167	0.1	-27.911402
7.944833	0.1	-27.762538
7.946500	0.1	-27.623907
7.948167	0.1	-27.489157
7.949833	0.1	-27.325241
7.951500	0.1	-27.137241
7.953167	0.1	-26.921978
7.954833	0.1	-26.665778
7.956500	0.1	-26.357417
7.958167	0.1	-26.027877
7.959833	0.1	-25.625988
7.961500	0.1	-25.223107
7.963167	0.1	-24.791115
7.964833	0.1	-24.385541
7.966500	0.1	-23.991293
7.968167	0.1	-23.632323
7.969833	0.1	-23.308570
7.971500	0.1	-23.037376
7.973167	0.1	-22.799649
7.974833	0.1	-22.613698
7.976500	0.1	-22.475230
7.978167	0.1	-22.359351
7.979833	0.1	-22.270301
7.981500	0.1	-22.202759
7.983167	0.1	-22.178791
7.984833	0.1	-22.195455
7.986500	0.1	-22.248997
7.988167	0.1	-22.375491
7.989833	0.1	-22.553134
7.991500	0.1	-22.792144
7.993167	0.1	-23.081649
7.994833	0.1	-23.429403
7.996500	0.1	-23.857960
7.998167	0.1	-24.322878
7.999833	0.1	-24.830535
8.001500	0.1	-25.365003
8.003167	0.1	-25.904787
8.004833	0.1	-26.448846
8.006500	0.1	-26.969308
8.008167	0.1	-27.462820
8.009833	0.1	-27.896829
8.011500	0.1	-28.310717
8.013167	0.1	-28.668839
8.014833	0.1	-29.004044
8.016500	0.1	-29.300244
8.018167	0.1	-29.619115
8.019833	0.1	-29.893341
8.021500	0.1	-30.177482
8.023167	0.1	-30.446345
8.024833	0.1	-30.726381
8.026500	0.1	-30.998635
8.028167	0.1	-31.251730
8.029833	0.1	-31.530610
8.031500	0.1	-31.793589
8.033167	0.1	-32.051287
8.034833	0.1	-32.273935
8.036500	0.1	-32.529972
8.038167	0.1	-32.767467
8.039833	0.1	-32.990904
8.041500	0.1	-33.190546
8.043167	0.1	-33.369060
8.044833	0.1	-33.545697
8.046500	0.1	-33.691305
8.048167	0.1	-33.846748
8.049833	0.1	-33.965041
8.051500	0.1	-34.075664
8.053167	0.1	-34.178601
8.054833	0.1	-34.272082
8.056500	0.1	-34.358994
8.058167	0.1	-34.440304
8.059833	0.1	-34.546160
8.061500	0.1	-34.623371
8.063167	0.1	-34.701059
8.064833	0.1	-34.769447
8.066500	0.1	-34.853724
8.068167	0.1	-34.919996
8.069833	0.1	-35.006944
8.071500	0.1	-35.092503
8.073167	0.1	-35.158099
8.074833	0.1	-35.209151
8.076500	0.1	-35.275684
8.078167	0.1	-35.318792
8.079833	0.1	-35.356309
8.081500	0.1	-35.394478
8.083167	0.1	-35.418555
8.084833	0.1	-35.430466
8.086500	0.1	-35.437769
8.088167	0.1	-35.408760
8.089833	0.1	-35.366772
8.091500	0.1	-35.309036
8.093167	0.1	-35.237596
8.094833	0.1	-35.177536
8.096500	0.1	-35.120118
8.098167	0.1	-35.033635
8.099833	0.1	-34.932124
8.101500	0.1	-34.816075
8.103167	0.1	-34.626482
8.104833	0.1	-34.345697
8.106500	0.1	-33.955759
8.108167	0.1	-33.398397
8.109833	0.1	-32.652496
8.111500	0.1	-31.716630
8.113167	0.1	-30.644337
8.114833	0.1	-29.432695
8.116500	0.1	-28.153614
8.118167	0.1	-26.840607
8.119833	0.1	-25.544597
8.121500	0.1	-24.318919
8.123167	0.1	-23.206614
8.124833	0.1	-22.272510
8.126500	0.1	-21.548523
8.128167	0.1	-21.079693
8.129833	0.1	-20.910149
8.131500	0.1	-21.018039
8.133167	0.1	-21.422201
8.134833	0.1	-22.040751
8.136500	0.1	-22.865510
8.138167	0.1	-23.819051
8.139833	0.1	-24.851690
8.141500	0.1	-25.928688
8.143167	0.1	-26.998796
8.144833	0.1	-28.014041
8.146500	0.1	-28.978828
8.148167	0.1	-29.901393
8.149833	0.1	-30.729965
8.151500	0.1	-31.479992
8.153167	0.1	-32.149040
8.154833	0.1	-32.772859
8.156500	0.1	-33.286077
8.158167	0.1	-33.761408
8.159833	0.1	-34.183763
8.161500	0.1	-34.553169
8.163167	0.1	-34.862779
8.164833	0.1	-35.111932
8.166500	0.1	-35.322169
8.168167	0.1	-35.446725
8.169833	0.1	-35.502496
8.171500	0.1	-35.497821
8.173167	0.1	-35.392983
8.174833	0.1	-35.224205
8.176500	0.1	-34.988571
8.178167	0.1	-34.698611
8.179833	0.1	-34.388021
8.181500	0.1	-34.096702
8.183167	0.1	-33.828839
8.184833	0.1	-33.594203
8.186500	0.1	-33.438643
8.188167	0.1	-33.356768
8.189833	0.1	-33.336784
8.191500	0.1	-33.394245
8.193167	0.1	-33.495806
8.194833	0.1	-33.649288
8.196500	0.1	-33.860639
8.198167	0.1	-34.080524
8.199833	0.1	-34.331886
8.201500	0.1	-34.597980
8.203167	0.1	-34.857205
8.204833	0.1	-35.130575
8.206500	0.1	-35.400337
8.208167	0.1	-35.666131
8.209833	0.1	-35.908176
8.211500	0.1	-36.140367
8.213167	0.1	-36.366193
8.214833	0.1	-36.574183
8.216500	0.1	-36.770652
8.218167	0.1	-36.950587
8.219833	0.1	-37.115478
8.221500	0.1	-37.273052
8.223167	0.1	-37.416560
8.224833	0.1	-37.552835
8.226500	0.1	-37.683574
8.228167	0.1	-37.801272
8.229833	0.1	-37.910616
8.231500	0.1	-38.013384
8.233167	0.1	-38.098423
8.234833	0.1	-38.178471
8.236500	0.1	-38.243773
8.238167	0.1	-38.304092
8.239833	0.1	-38.327867
8.241500	0.1	-38.373643
8.243167	0.1	-38.396552
8.244833	0.1	-38.413486
8.246500	0.1	-38.441826
8.248167	0.1	-38.473493
8.249833	0.1	-38.501136
8.251500	0.1	-38.526894
8.253167	0.1	-38.574314
8.254833	0.1	-38.611972
8.256500	0.1	-38.655535
8.258167	0.1	-38.692411
8.259833	0.1	-38.736308
8.261500	0.1	-38.800107
8.263167	0.1	-38.850387
8.264833	0.1	-38.899194
8.266500	0.1	-38.949441
8.268167	0.1	-39.020338
8.269833	0.1	-39.088918
8.271500	0.1	-39.152366
8.273167	0.1	-39.218278
8.274833	0.1	-39.267944
8.276500	0.1	-39.318475
8.278167	0.1	-39.358550
8.279833	0.1	-39.392737
8.281500	0.1	-39.421491
8.283167	0.1	-39.469431
8.284833	0.1	-39.511498
8.286500	0.1	-39.563498
8.288167	0.1	-39.617318
8.289833	0.1	-39.651643
8.291500	0.1	-39.679817
8.293167	0.1	-39.716294
8.294833	0.1	-39.738751
8.296500	0.1	-39.766425
8.298167	0.1	-39.791272
8.299833	0.1	-39.837164
8.301500	0.1	-39.868060
8.303167	0.1	-39.896626
8.304833	0.1	-39.914947
8.306500	0.1	-39.956201
8.308167	0.1	-39.962550
8.309833	0.1	-39.988290
8.311500	0.1	-39.990279
8.313167	0.1	-39.995375
8.314833	0.1	-40.009842
8.316500	0.1	-40.011438
8.318167	0.1	-40.004371
8.319833	0.1	-39.989869
8.321500	0.1	-39.963820
8.323167	0.1	-39.952837
8.324833	0.1	-39.898885
8.326500	0.1	-39.849721
8.328167	0.1	-39.785476
8.329833	0.1	-39.704479
8.331500	0.1	-39.606466
8.333167	0.1	-39.535444
8.334833	0.1	-39.440121
8.336500	0.1	-39.366502
8.338167	0.1	-39.292571
8.339833	0.1	-39.238325
8.341500	0.1	-39.186928
8.343167	0.1	-39.161448
8.344833	0.1	-39.145734
8.346500	0.1	-39.139236
8.348167	0.1	-39.142236
8.349833	0.1	-39.159607
8.351500	0.1	-39.164222
8.353167	0.1	-39.198779
8.354833	0.1	-39.225697
8.356500	0.1	-39.257228
8.358167	0.1	-39.302241
8.359833	0.1	-39.343850
8.361500	0.1	-39.391944
8.363167	0.1	-39.445070
8.364833	0.1	-39.479005
8.366500	0.1	-39.550614
8.368167	0.1	-39.593671
8.369833	0.1	-39.635613
8.371500	0.1	-39.683503
8.373167	0.1	-39.713304
8.374833	0.1	-39.736147
8.376500	0.1	-39.769043
8.378167	0.1	-39.791504
8.379833	0.1	-39.811940
8.381500	0.1	-39.836638
8.383167	0.1	-39.838653
8.384833	0.1	-39.843543
8.386500	0.1	-39.836118
8.388167	0.1	-39.837509
8.389833	0.1	-39.819209
8.391500	0.1	-39.809663
8.393167	0.1	-39.780161
8.394833	0.1	-39.757258
8.396500	0.1	-39.721063
8.398167	0.1	-39.679052
8.399833	0.1	-39.621880
8.401500	0.1	-39.570578
8.403167	0.1	-39.518289
8.404833	0.1	-39.487867
8.406500	0.1	-39.429705
8.408167	0.1	-39.362403
8.409833	0.1	-39.303124
8.411500	0.1	-39.237346
8.413167	0.1	-39.181640
8.414833	0.1	-39.115154
8.416500	0.1	-39.044911
8.418167	0.1	-38.987438
8.419833	0.1	-38.903600
8.421500	0.1	-38.806780
8.423167	0.1	-38.681275
8.424833	0.1	-38.550501
8.426500	0.1	-38.400975
8.428167	0.1	-38.230086
8.429833	0.1	-38.011108
8.431500	0.1	-37.772675
8.433167	0.1	-37.500008
8.434833	0.1	-37.202291
8.436500	0.1	-36.929944
8.438167	0.1	-36.644606
8.439833	0.1	-36.364278
8.441500	0.1	-36.131252
8.443167	0.1	-35.933471
8.444833	0.1	-35.760095
8.446500	0.1	-35.630550
8.448167	0.1	-35.552035
8.449833	0.1	-35.512341
8.451500	0.1	-35.487736
8.453167	0.1	-35.492806
8.454833	0.1	-35.499682
8.456500	0.1	-35.528691
8.458167	0.1	-35.541365
8.459833	0.1	-35.567639
8.461500	0.1	-35.551874
8.463167	0.1	-35.548576
8.464833	0.1	-35.530344
8.466500	0.1	-35.496862
8.468167	0.1	-35.458933
8.469833	0.1	-35.401406
8.471500	0.1	-35.334012
8.473167	0.1	-35.280282
8.474833	0.1	-35.196351
8.476500	0.1	-35.093164
8.478167	0.1	-34.999901
8.479833	0.1	-34.877468
8.481500	0.1	-34.738320
8.483167	0.1	-34.586806
8.484833	0.1	-34.419305
8.486500	0.1	-34.248314
8.488167	0.1	-34.071484
8.489833	0.1	-33.868654
8.491500	0.1	-33.661741
8.493167	0.1	-33.437715
8.494833	0.1	-33.205936
8.496500	0.1	-32.972543
8.498167	0.1	-32.733586
8.499833	0.1	-32.474430
8.501500	0.1	-32.224212
8.503167	0.1	-31.990616
8.504833	0.1	-31.737938
8.506500	0.1	-31.503065
8.508167	0.1	-31.256853
8.509833	0.1	-31.015234
8.511500	0.1	-30.756067
8.513167	0.1	-30.507786
8.514833	0.1	-30.268322
8.516500	0.1	-30.009561
8.518167	0.1	-29.753452
8.519833	0.1	-29.483220
8.521500	0.1	-29.217006
8.523167	0.1	-28.918216
8.524833	0.1	-28.612395
8.526500	0.1	-28.312169
8.528167	0.1	-27.964060
8.529833	0.1	-27.621014
8.531500	0.1	-27.239377
8.533167	0.1	-26.842627
8.534833	0.1	-26.426660
8.536500	0.1	-26.027703
8.538167	0.1	-25.599350
8.539833	0.1	-25.149871
8.541500	0.1	-24.685591
8.543167	0.1	-24.225455
8.544833	0.1	-23.764779
8.546500	0.1	-23.320303
8.548167	0.1	-22.870077
8.549833	0.1	-22.410281
8.551500	0.1	-21.957877
8.553167	0.1	-21.519639
8.554833	0.1	-21.076197
8.556500	0.1	-20.631556
8.558167	0.1	-20.173735
8.559833	0.1	-19.718661
8.561500	0.1	-19.264334
8.563167	0.1	-18.796143
8.564833	0.1	-18.318135
8.566500	0.1	-17.825709
8.568167	0.1	-17.319016
8.569833	0.1	-16.796924
8.571500	0.1	-16.293771
8.573167	0.1	-15.766979
8.574833	0.1	-15.245668
8.576500	0.1	-14.719414
8.578167	0.1	-14.186791
8.579833	0.1	-13.629012
8.581500	0.1	-13.089381
8.583167	0.1	-12.553105
8.584833	0.1	-12.019259
8.586500	0.1	-11.462570
8.588167	0.1	-10.926470
8.589833	0.1	-10.369423
8.591500	0.1	-9.810776
8.593167	0.1	-9.244643
8.594833	0.1	-8.684516
8.596500	0.1	-8.118873
8.598167	0.1	-7.531787
8.599833	0.1	-6.945661
8.601500	0.1	-6.343839
8.603167	0.1	-5.734820
8.604833	0.1	-5.138294
8.606500	0.1	-4.523019
8.608167	0.1	-3.886141
8.609833	0.1	-3.263259
8.611500	0.1	-2.638851
8.613167	0.1	-2.010129
8.614833	0.1	-1.369898
8.616500	0.1	-0.749451
8.618167	0.1	-0.105882
8.619833	0.1	0.543153
8.621500	0.1	1.189529
8.623167	0.1	1.837262
8.624833	0.1	2.485554
8.626500	0.1	3.126029
8.628167	0.1	3.748173
8.629833	0.1	4.400459
8.631500	0.1	5.026604
8.633167	0.1	5.634794
8.634833	0.1	6.244430
8.636500	0.1	6.871742
8.638167	0.1	7.488245
8.639833	0.1	8.092297
8.641500	0.1	8.685259
8.643167	0.1	9.254765
8.644833	0.1	9.838633
8.646500	0.1	10.391073
8.648167	0.1	10.957969
8.649833	0.1	11.515523
8.651500	0.1	12.040291
8.653167	0.1	12.575044
8.654833	0.1	13.101123
8.656500	0.1	13.602054
8.658167	0.1	14.100249
8.659833	0.1	14.591036
8.661500	0.1	15.065542
8.663167	0.1	15.537250
8.664833	0.1	16.001220
8.666500	0.1	16.428597
8.668167	0.1	16.864337
8.669833	0.1	17.289346
8.671500	0.1	17.685601
8.673167	0.1	18.053360
8.674833	0.1	18.403027
8.676500	0.1	18.744604
8.678167	0.1	19.064353
8.679833	0.1	19.375226
8.681500	0.1	19.657432
8.683167	0.1	19.929154
8.684833	0.1	20.181883
8.686500	0.1	20.393856
8.688167	0.1	20.596072
8.689833	0.1	20.769115
8.691500	0.1	20.949114
8.693167	0.1	21.075946
8.694833	0.1	21.195473
8.696500	0.1	21.267254
8.698167	0.1	21.330903
8.699833	0.1	21.369688
8.701500	0.1	21.396639
8.703167	0.1	21.414054
8.704833	0.1	21.373059
8.706500	0.1	21.304786
8.708167	0.1	21.224438
8.709833	0.1	21.084167
8.711500	0.1	20.967894
8.713167	0.1	20.815677
8.714833	0.1	20.637586
8.716500	0.1	20.433414
8.718167	0.1	20.194695
8.719833	0.1	19.934827
8.721500	0.1	19.665414
8.723167	0.1	19.368054
8.724833	0.1	19.045434
8.726500	0.1	18.707023
8.728167	0.1	18.336408
8.729833	0.1	17.944123
8.731500	0.1	17.525922
8.733167	0.1	17.090222
8.734833	0.1	16.651678
8.736500	0.1	16.177403
8.738167	0.1	15.676200
8.739833	0.1	15.183361
8.741500	0.1	14.659366
8.743167	0.1	14.121811
8.744833	0.1	13.545598
8.746500	0.1	12.965050
8.748167	0.1	12.369564
8.749833	0.1	11.753434
8.751500	0.1	11.112219
8.753167	0.1	10.451637
8.754833	0.1	9.762863
8.756500	0.1	9.079698
8.758167	0.1	8.370284
8.759833	0.1	7.630338
8.761500	0.1	6.890604
8.763167	0.1	6.140491
8.764833	0.1	5.375049
8.766500	0.1	4.606866
8.768167	0.1	3.836476
8.769833	0.1	3.037944
8.771500	0.1	2.239670
8.773167	0.1	1.436420
8.774833	0.1	0.610465
8.776500	0.1	-0.217496
8.778167	0.1	-1.055652
8.779833	0.1	-1.907901
8.781500	0.1	-2.768142
8.783167	0.1	-3.651508
8.784833	0.1	-4.551155
8.786500	0.1	-5.469937
8.788167	0.1	-6.406285
8.789833	0.1	-7.355735
8.791500	0.1	-8.290418
8.793167	0.1	-9.247894
8.794833	0.1	-10.222025
8.796500	0.1	-11.204774
8.798167	0.1	-12.190611
8.799833	0.1	-13.177823
8.801500	0.1	-14.180162
8.803167	0.1	-15.167594
8.804833	0.1	-16.146131
8.806500	0.1	-17.145662
8.808167	0.1	-18.133899
8.809833	0.1	-19.113053
8.811500	0.1	-20.080498
8.813167	0.1	-21.050440
8.814833	0.1	-22.028150
8.816500	0.1	-22.977107
8.818167	0.1	-23.916565
8.819833	0.1	-24.850455
8.821500	0.1	-25.773796
8.823167	0.1	-26.690639
8.824833	0.1	-27.609226
8.826500	0.1	-28.509257
8.828167	0.1	-29.424527
8.829833	0.1	-30.302061
8.831500	0.1	-31.186522
8.833167	0.1	-32.054855
8.834833	0.1	-32.911041
8.836500	0.1	-33.765183
8.838167	0.1	-34.600695
8.839833	0.1	-35.429395
8.841500	0.1	-36.240512
8.843167	0.1	-37.055130
8.844833	0.1	-37.837100
8.846500	0.1	-38.642884
8.848167	0.1	-39.423372
8.849833	0.1	-40.178741
8.851500	0.1	-40.926973
8.853167	0.1	-41.664995
8.854833	0.1	-42.390977
8.856500	0.1	-43.117688
8.858167	0.1	-43.831284
8.859833	0.1	-44.531345
8.861500	0.1	-45.222608
8.863167	0.1	-45.908257
8.864833	0.1	-46.588558
8.866500	0.1	-47.254636
8.868167	0.1	-47.913242
8.869833	0.1	-48.581907
8.871500	0.1	-49.230265
8.873167	0.1	-49.877738
8.874833	0.1	-50.509458
8.876500	0.1	-51.154072
8.878167	0.1	-51.792860
8.879833	0.1	-52.428003
8.881500	0.1	-53.045936
8.883167	0.1	-53.665356
8.884833	0.1	-54.282400
8.886500	0.1	-54.919291
8.888167	0.1	-55.522118
8.889833	0.1	-56.154885
8.891500	0.1	-56.779795
8.893167	0.1	-57.406592
8.894833	0.1	-58.032273
8.896500	0.1	-58.643418
8.898167	0.1	-59.268135
8.899833	0.1	-59.883845
8.901500	0.1	-60.484432
8.903167	0.1	-61.092546
8.904833	0.1	-61.689562
8.906500	0.1	-62.300002
8.908167	0.1	-62.907669
8.909833	0.1	-63.497181
8.911500	0.1	-64.080593
8.913167	0.1	-64.666101
8.914833	0.1	-65.225852
8.916500	0.1	-65.793951
8.918167	0.1	-66.365269
8.919833	0.1	-66.923749
8.921500	0.1	-67.470804
8.923167	0.1	-68.005921
8.924833	0.1	-68.538321
8.926500	0.1	-69.050840
8.928167	0.1	-69.553092
8.929833	0.1	-70.045729
8.931500	0.1	-70.539924
8.933167	0.1	-70.992512
8.934833	0.1	-71.465307
8.936500	0.1	-71.912727
8.938167	0.1	-72.354761
8.939833	0.1	-72.771176
8.941500	0.1	-73.187410
8.943167	0.1	-73.579276
8.944833	0.1	-73.970919
8.946500	0.1	-74.358273
8.948167	0.1	-74.719366
8.949833	0.1	-75.065404
8.951500	0.1	-75.386884
8.953167	0.1	-75.711282
8.954833	0.1	-76.014019
8.956500	0.1	-76.325044
8.958167	0.1	-76.607707
8.959833	0.1	-76.878255
8.961500	0.1	-77.134442
8.963167	0.1	-77.376806
8.964833	0.1	-77.600207
8.966500	0.1	-77.827261
8.968167	0.1	-78.030586
8.969833	0.1	-78.230514
8.971500	0.1	-78.416343
8.973167	0.1	-78.593466
8.974833	0.1	-78.763570
8.976500	0.1	-78.907003
8.978167	0.1	-79.043789
8.979833	0.1	-79.169478
8.981500	0.1	-79.292572
8.983167	0.1	-79.406877
8.984833	0.1	-79.514963
8.986500	0.1	-79.598359
8.988167	0.1	-79.679204
8.989833	0.1	-79.741880
8.991500	0.1	-79.820244
8.993167	0.1	-79.875600
8.994833	0.1	-79.922603
8.996500	0.1	-79.963187
8.998167	0.1	-79.996744
8.999833	0.1	-80.028263
9.001500	0.1	-80.044563
9.003167	0.1	-80.058995
9.004833	0.1	-80.067179
9.006500	0.1	-80.068234
9.008167	0.1	-80.055338
9.009833	0.1	-80.049215
9.011500	0.1	-80.031784
9.013167	0.1	-80.009134
9.014833	0.1	-79.977902
9.016500	0.1	-79.924539
9.018167	0.1	-79.872079
9.019833	0.1	-79.830986
9.021500	0.1	-79.778063
9.023167	0.1	-79.707834
9.024833	0.1	-79.622517
9.026500	0.1	-79.542447
9.028167	0.1	-79.460822
9.029833	0.1	-79.373266
9.031500	0.1	-79.284990
9.033167	0.1	-79.185877
9.034833	0.1	-79.076738
9.036500	0.1	-78.974832
9.038167	0.1	-78.845936
9.039833	0.1	-78.730642
9.041500	0.1	-78.604911
9.043167	0.1	-78.478233
9.044833	0.1	-78.340320
9.046500	0.1	-78.197663
9.048167	0.1	-78.045095
9.049833	0.1	-77.879517
9.051500	0.1	-77.722664
9.053167	0.1	-77.572909
9.054833	0.1	-77.394683
9.056500	0.1	-77.204813
9.058167	0.1	-77.016188
9.059833	0.1	-76.837158
9.061500	0.1	-76.660142
9.063167	0.1	-76.468371
9.064833	0.1	-76.295901
9.066500	0.1	-76.106268
9.068167	0.1	-75.925536
9.069833	0.1	-75.732743
9.071500	0.1	-75.537344
9.073167	0.1	-75.337512
9.074833	0.1	-75.132905
9.076500	0.1	-74.938257
9.078167	0.1	-74.722325
9.079833	0.1	-74.488941
9.081500	0.1	-74.250220
9.083167	0.1	-73.996099
9.084833	0.1	-73.747939
9.086500	0.1	-73.488186
9.088167	0.1	-73.230957
9.089833	0.1	-72.998246
9.091500	0.1	-72.733117
9.093167	0.1	-72.476076
9.094833	0.1	-72.225035
9.096500	0.1	-71.974139
9.098167	0.1	-71.732382
9.099833	0.1	-71.485849
9.101500	0.1	-71.248187
9.103167	0.1	-70.999388
9.104833	0.1	-70.756865
9.106500	0.1	-70.517366
9.108167	0.1	-70.281650
9.109833	0.1	-70.009916
9.111500	0.1	-69.761195
9.113167	0.1	-69.506593
9.114833	0.1	-69.249064
9.116500	0.1	-68.968752
9.118167	0.1	-68.708831
9.119833	0.1	-68.438102
9.121500	0.1	-68.169420
9.123167	0.1	-67.873270
9.124833	0.1	-67.591967
9.126500	0.1	-67.311773
9.128167	0.1	-67.041390
9.129833	0.1	-66.751412
9.131500	0.1	-66.484032
9.133167	0.1	-66.217400
9.134833	0.1	-65.939666
9.136500	0.1	-65.670539
9.138167	0.1	-65.400448
9.139833	0.1	-65.128358
9.141500	0.1	-64.851773
9.143167	0.1	-64.562181
9.144833	0.1	-64.306025
9.146500	0.1	-64.030736
9.148167	0.1	-63.751006
9.149833	0.1	-63.484778
9.151500	0.1	-63.219297
9.153167	0.1	-62.942598
9.154833	0.1	-62.675081
9.156500	0.1	-62.409892
9.158167	0.1	-62.157419
9.159833	0.1	-61.894288
9.161500	0.1	-61.611768
9.163167	0.1	-61.348281
9.164833	0.1	-61.080091
9.166500	0.1	-60.810305
9.168167	0.1	-60.529827
9.169833	0.1	-60.261922
9.171500	0.1	-60.003051
9.173167	0.1	-59.736988
9.174833	0.1	-59.474888
9.176500	0.1	-59.201313
9.178167	0.1	-58.933258
9.179833	0.1	-58.662515
9.181500	0.1	-58.409402
9.183167	0.1	-58.136920
9.184833	0.1	-57.887283
9.186500	0.1	-57.615021
9.188167	0.1	-57.356957
9.189833	0.1	-57.090693
9.191500	0.1	-56.821373
9.193167	0.1	-56.566098
9.194833	0.1	-56.301473
9.196500	0.1	-56.041114
9.198167	0.1	-55.773525
9.199833	0.1	-55.525225
9.201500	0.1	-55.254155
9.203167	0.1	-54.994712
9.204833	0.1	-54.726333
9.206500	0.1	-54.465443
9.208167	0.1	-54.196133
9.209833	0.1	-53.925363
9.211500	0.1	-53.683665
9.213167	0.1	-53.426875
9.214833	0.1	-53.180231
9.216500	0.1	-52.945069
9.218167	0.1	-52.700953
9.219833	0.1	-52.446237
9.221500	0.1	-52.199881
9.223167	0.1	-51.947379
9.224833	0.1	-51.701813
9.226500	0.1	-51.476484
9.228167	0.1	-51.230919
9.229833	0.1	-51.004457
9.231500	0.1	-50.766097
9.233167	0.1	-50.524024
9.234833	0.1	-50.288095
9.236500	0.1	-50.048816
9.238167	0.1	-49.821083
9.239833	0.1	-49.585413
9.241500	0.1	-49.347511
9.243167	0.1	-49.122550
9.244833	0.1	-48.885440
9.246500	0.1	-48.659064
9.248167	0.1	-48.428615
9.249833	0.1	-48.210505
9.251500	0.1	-48.000397
9.253167	0.1	-47.792899
9.254833	0.1	-47.584268
9.256500	0.1	-47.374735
9.258167	0.1	-47.187112
9.259833	0.1	-46.998880
9.261500	0.1	-46.794665
9.263167	0.1	-46.576758
9.264833	0.1	-46.363979
9.266500	0.1	-46.156507
9.268167	0.1	-45.947751
9.269833	0.1	-45.733849
9.271500	0.1	-45.524768
9.273167	0.1	-45.304375
9.274833	0.1	-45.097551
9.276500	0.1	-44.887741
9.278167	0.1	-44.665745
9.279833	0.1	-44.448307
9.281500	0.1	-44.235588
9.283167	0.1	-44.016784
9.284833	0.1	-43.814791
9.286500	0.1	-43.612587
9.288167	0.1	-43.402548
9.289833	0.1	-43.202053
9.291500	0.1	-43.000404
9.293167	0.1	-42.792584
9.294833	0.1	-42.599575
9.296500	0.1	-42.415792
9.298167	0.1	-42.226508
9.299833	0.1	-42.040065
9.301500	0.1	-41.844615
9.303167	0.1	-41.655053
9.304833	0.1	-41.464550
9.306500	0.1	-41.292943
9.308167	0.1	-41.120549
9.309833	0.1	-40.939186
9.311500	0.1	-40.757797
9.313167	0.1	-40.584204
9.314833	0.1	-40.419775
9.316500	0.1	-40.249125
9.318167	0.1	-40.078686
9.319833	0.1	-39.908529
9.321500	0.1	-39.734876
9.323167	0.1	-39.570892
9.324833	0.1	-39.417208
9.326500	0.1	-39.241565
9.328167	0.1	-39.083109
9.329833	0.1	-38.930250
9.331500	0.1	-38.758375
9.333167	0.1	-38.590655
9.334833	0.1	-38.426588
9.336500	0.1	-38.270938
9.338167	0.1	-38.099964
9.339833	0.1	-37.942577
9.341500	0.1	-37.782157
9.343167	0.1	-37.625389
9.344833	0.1	-37.451700
9.346500	0.1	-37.285615
9.348167	0.1	-37.114784
9.349833	0.1	-36.956300
9.351500	0.1	-36.797674
9.353167	0.1	-36.653493
9.354833	0.1	-36.509298
9.356500	0.1	-36.359246
9.358167	0.1	-36.203788
9.359833	0.1	-36.040318
9.361500	0.1	-35.891249
9.363167	0.1	-35.728482
9.364833	0.1	-35.590416
9.366500	0.1	-35.444652
9.368167	0.1	-35.287207
9.369833	0.1	-35.153559
9.371500	0.1	-35.014876
9.373167	0.1	-34.863853
9.374833	0.1	-34.730874
9.376500	0.1	-34.588881
9.378167	0.1	-34.444881
9.379833	0.1	-34.309804
9.381500	0.1	-34.190577
9.383167	0.1	-34.039040
9.384833	0.1	-33.920489
9.386500	0.1	-33.784423
9.388167	0.1	-33.673702
9.389833	0.1	-33.544331
9.391500	0.1	-33.435462
9.393167	0.1	-33.307111
9.394833	0.1	-33.179367
9.396500	0.1	-33.066989
9.398167	0.1	-32.934656
9.399833	0.1	-32.825071
9.401500	0.1	-32.687604
9.403167	0.1	-32.563092
9.404833	0.1	-32.437650
9.406500	0.1	-32.321952
9.408167	0.1	-32.202774
9.409833	0.1	-32.087820
9.411500	0.1	-31.969423
9.413167	0.1	-31.850751
9.414833	0.1	-31.736678
9.416500	0.1	-31.626524
9.418167	0.1	-31.533990
9.419833	0.1	-31.421812
9.421500	0.1	-31.323818
9.423167	0.1	-31.210589
9.424833	0.1	-31.110396
9.426500	0.1	-30.990889
9.428167	0.1	-30.887008
9.429833	0.1	-30.769986
9.431500	0.1	-30.671150
9.433167	0.1	-30.574701
9.434833	0.1	-30.467393
9.436500	0.1	-30.376619
9.438167	0.1	-30.273357
9.439833	0.1	-30.177034
9.441500	0.1	-30.079824
9.443167	0.1	-29.979360
9.444833	0.1	-29.894302
9.446500	0.1	-29.792388
9.448167	0.1	-29.678841
9.449833	0.1	-29.572257
9.451500	0.1	-29.493527
9.453167	0.1	-29.410627
9.454833	0.1	-29.312877
9.456500	0.1	-29.232269
9.458167	0.1	-29.137382
9.459833	0.1	-29.072687
9.461500	0.1	-28.971404
9.463167	0.1	-28.897993
9.464833	0.1	-28.820898
9.466500	0.1	-28.726432
9.468167	0.1	-28.646633
9.469833	0.1	-28.572280
9.471500	0.1	-28.486959
9.473167	0.1	-28.401087
9.474833	0.1	-28.320913
9.476500	0.1	-28.240781
9.478167	0.1	-28.167599
9.479833	0.1	-28.084910
9.481500	0.1	-28.004695
9.483167	0.1	-27.917219
9.484833	0.1	-27.854794
9.486500	0.1	-27.764808
9.488167	0.1	-27.689144
9.489833	0.1	-27.612444
9.491500	0.1	-27.529196
9.493167	0.1	-27.466233
9.494833	0.1	-27.386230
9.496500	0.1	-27.332178
9.498167	0.1	-27.266103
9.499833	0.1	-27.205722
9.501500	0.1	-27.121977
9.503167	0.1	-27.058811
9.504833	0.1	-26.992856
9.506500	0.1	-26.932289
9.508167	0.1	-26.864550
9.509833	0.1	-26.813731
9.511500	0.1	-26.739271
9.513167	0.1	-26.684447
9.514833	0.1	-26.641104
9.516500	0.1	-26.571799
9.518167	0.1	-26.507828
9.519833	0.1	-26.448582
9.521500	0.1	-26.386016
9.523167	0.1	-26.340947
9.524833	0.1	-26.278506
9.526500	0.1	-26.239282
9.528167	0.1	-26.171040
9.529833	0.1	-26.120660
9.531500	0.1	-26.077067
9.533167	0.1	-26.025359
9.534833	0.1	-25.961896
9.536500	0.1	-25.912943
9.538167	0.1	-25.860171
9.539833	0.1	-25.824404
9.541500	0.1	-25.761906
9.543167	0.1	-25.706202
9.544833	0.1	-25.660154
9.546500	0.1	-25.632944
9.548167	0.1	-25.566377
9.549833	0.1	-25.510484
9.551500	0.1	-25.458713
9.553167	0.1	-25.419800
9.554833	0.1	-25.371900
9.556500	0.1	-25.316794
9.558167	0.1	-25.263111
9.559833	0.1	-25.210398
9.561500	0.1	-25.147336
9.563167	0.1	-25.123534
9.564833	0.1	-25.073058
9.566500	0.1	-25.034945
9.568167	0.1	-24.987333
9.569833	0.1	-24.941299
9.571500	0.1	-24.899591
9.573167	0.1	-24.852419
9.574833	0.1	-24.817190
9.576500	0.1	-24.763567
9.578167	0.1	-24.706677
9.579833	0.1	-24.682106
9.581500	0.1	-24.629818
9.583167	0.1	-24.591064
9.584833	0.1	-24.553323
9.586500	0.1	-24.506624
9.588167	0.1	-24.457195
9.589833	0.1	-24.421638
9.591500	0.1	-24.368980
9.593167	0.1	-24.321244
9.594833	0.1	-24.289626
9.596500	0.1	-24.253009
9.598167	0.1	-24.192795
9.599833	0.1	-24.134949
9.601500	0.1	-24.099714
9.603167	0.1	-24.069159
9.604833	0.1	-24.027147
9.606500	0.1	-23.969075
9.608167	0.1	-23.916370
9.609833	0.1	-23.873086
9.611500	0.1	-23.843735
9.613167	0.1	-23.803461
9.614833	0.1	-23.751428
9.616500	0.1	-23.710272
9.618167	0.1	-23.682812
9.619833	0.1	-23.638395
9.621500	0.1	-23.584091
9.623167	0.1	-23.523670
9.624833	0.1	-23.483078
9.626500	0.1	-23.442647
9.628167	0.1	-23.389631
9.629833	0.1	-23.352004
9.631500	0.1	-23.305088
9.633167	0.1	-23.265635
9.634833	0.1	-23.234931
9.636500	0.1	-23.199919
9.638167	0.1	-23.161501
9.639833	0.1	-23.110974
9.641500	0.1	-23.072362
9.643167	0.1	-23.049438
9.644833	0.1	-23.011824
9.646500	0.1	-22.962725
9.648167	0.1	-22.942102
9.649833	0.1	-22.878455
9.651500	0.1	-22.835189
9.653167	0.1	-22.801170
9.654833	0.1	-22.751520
9.656500	0.1	-22.698775
9.658167	0.1	-22.658058
9.659833	0.1	-22.612395
9.661500	0.1	-22.571422
9.663167	0.1	-22.528715
9.664833	0.1	-22.492035
9.666500	0.1	-22.440250
9.668167	0.1	-22.407175
9.669833	0.1	-22.360752
9.671500	0.1	-22.320303
9.673167	0.1	-22.272864
9.674833	0.1	-22.238648
9.676500	0.1	-22.196314
9.678167	0.1	-22.138964
9.679833	0.1	-22.077187
9.681500	0.1	-22.042080
9.683167	0.1	-21.997322
9.684833	0.1	-21.949597
9.686500	0.1	-21.911878
9.688167	0.1	-21.871140
9.689833	0.1	-21.823769
9.691500	0.1	-21.781468
9.693167	0.1	-21.733108
9.694833	0.1	-21.668555
9.696500	0.1	-21.627720
9.698167	0.1	-21.578926
9.699833	0.1	-21.531597
9.701500	0.1	-21.483527
9.703167	0.1	-21.439255
9.704833	0.1	-21.372031
9.706500	0.1	-21.330842
9.708167	0.1	-21.280280
9.709833	0.1	-21.217171
9.711500	0.1	-21.175247
9.713167	0.1	-21.139107
9.714833	0.1	-21.082976
9.716500	0.1	-21.028930
9.718167	0.1	-20.983132
9.719833	0.1	-20.930650
9.721500	0.1	-20.887991
9.723167	0.1	-20.827608
9.724833	0.1	-20.778352
9.726500	0.1	-20.734996
9.728167	0.1	-20.686403
9.729833	0.1	-20.627973
9.731500	0.1	-20.575319
9.733167	0.1	-20.517783
9.734833	0.1	-20.463649
9.736500	0.1	-20.405771
9.738167	0.1	-20.345778
9.739833	0.1	-20.298404
9.741500	0.1	-20.253476
9.743167	0.1	-20.197718
9.744833	0.1	-20.119387
9.746500	0.1	-20.062336
9.748167	0.1	-20.010392
9.749833	0.1	-19.945330
9.751500	0.1	-19.906407
9.753167	0.1	-19.835389
9.754833	0.1	-19.772493
9.756500	0.1	-19.704488
9.758167	0.1	-19.633069
9.759833	0.1	-19.579114
9.761500	0.1	-19.513124
9.763167	0.1	-19.466928
9.764833	0.1	-19.403715
9.766500	0.1	-19.340957
9.768167	0.1	-19.291177
9.769833	0.1	-19.240722
9.771500	0.1	-19.185908
9.773167	0.1	-19.122320
9.774833	0.1	-19.059703
9.776500	0.1	-19.005378
9.778167	0.1	-18.939099
9.779833	0.1	-18.878529
9.781500	0.1	-18.817739
9.783167	0.1	-18.759030
9.784833	0.1	-18.691593
9.786500	0.1	-18.644770
9.788167	0.1	-18.586242
9.789833	0.1	-18.503489
9.791500	0.1	-18.455389
9.793167	0.1	-18.394230
9.794833	0.1	-18.336681
9.796500	0.1	-18.260036
9.798167	0.1	-18.199763
9.799833	0.1	-18.137221
9.801500	0.1	-18.064123
9.803167	0.1	-18.003974
9.804833	0.1	-17.938519
9.806500	0.1	-17.865532
9.808167	0.1	-17.810488
9.809833	0.1	-17.750159
9.811500	0.1	-17.677364
9.813167	0.1	-17.600232
9.814833	0.1	-17.554555
9.816500	0.1	-17.477743
9.818167	0.1	-17.404773
9.819833	0.1	-17.337193
9.821500	0.1	-17.264410
9.823167	0.1	-17.199506
9.824833	0.1	-17.136394
9.826500	0.1	-17.060881
9.828167	0.1	-16.985342
9.829833	0.1	-16.928347
9.831500	0.1	-16.859546
9.833167	0.1	-16.803751
9.834833	0.1	-16.721488
9.836500	0.1	-16.643055
9.838167	0.1	-16.573505
9.839833	0.1	-16.502977
9.841500	0.1	-16.429580
9.843167	0.1	-16.360995
9.844833	0.1	-16.287980
9.846500	0.1	-16.237882
9.848167	0.1	-16.162024
9.849833	0.1	-16.091904
9.851500	0.1	-16.028858
9.853167	0.1	-15.941351
9.854833	0.1	-15.864442
9.856500	0.1	-15.788457
9.858167	0.1	-15.733284
9.859833	0.1	-15.656658
9.861500	0.1	-15.579498
9.863167	0.1	-15.505402
9.864833	0.1	-15.429406
9.866500	0.1	-15.352388
9.868167	0.1	-15.275508
9.869833	0.1	-15.222130
9.871500	0.1	-15.140954
9.873167	0.1	-15.068969
9.874833	0.1	-15.000837
9.876500	0.1	-14.929962
9.878167	0.1	-14.854148
9.879833	0.1	-14.776366
9.881500	0.1	-14.703863
9.883167	0.1	-14.632531
9.884833	0.1	-14.551794
9.886500	0.1	-14.475535
9.888167	0.1	-14.388819
9.889833	0.1	-14.308469
9.891500	0.1	-14.225088
9.893167	0.1	-14.142958
9.894833	0.1	-14.051449
9.896500	0.1	-13.982763
9.898167	0.1	-13.892838
9.899833	0.1	-13.808508
9.901500	0.1	-13.730028
9.903167	0.1	-13.650517
9.904833	0.1	-13.588970
9.906500	0.1	-13.512428
9.908167	0.1	-13.432988
9.909833	0.1	-13.347722
9.911500	0.1	-13.268140
9.913167	0.1	-13.187166
9.914833	0.1	-13.107536
9.916500	0.1	-13.003396
9.918167	0.1	-12.938222
9.919833	0.1	-12.854603
9.921500	0.1	-12.760284
9.923167	0.1	-12.674253
9.924833	0.1	-12.596066
9.926500	0.1	-12.540635
9.928167	0.1	-12.446964
9.929833	0.1	-12.347810
9.931500	0.1	-12.277624
9.933167	0.1	-12.212012
9.934833	0.1	-12.132069
9.936500	0.1	-12.047281
9.938167	0.1	-11.959382
9.939833	0.1	-11.880006
9.941500	0.1	-11.789991
9.943167	0.1	-11.698299
9.944833	0.1	-11.629604
9.946500	0.1	-11.531392
9.948167	0.1	-11.446874
9.949833	0.1	-11.371989
9.951500	0.1	-11.297591
9.953167	0.1	-11.206226
9.954833	0.1	-11.129253
9.956500	0.1	-11.038556
9.958167	0.1	-10.943159
9.959833	0.1	-10.863515
9.961500	0.1	-10.769951
9.963167	0.1	-10.692547
9.964833	0.1	-10.588822
9.966500	0.1	-10.509050
9.968167	0.1	-10.426088
9.969833	0.1	-10.335016
9.971500	0.1	-10.251956
9.973167	0.1	-10.163213
9.974833	0.1	-10.074866
9.976500	0.1	-9.977653
9.978167	0.1	-9.890805
9.979833	0.1	-9.818842
9.981500	0.1	-9.724537
9.983167	0.1	-9.646463
9.984833	0.1	-9.558300
9.986500	0.1	-9.463323
9.988167	0.1	-9.373407
9.989833	0.1	-9.291882
9.991500	0.1	-9.207583
9.993167	0.1	-9.121555
9.994833	0.1	-9.031146
9.996500	0.1	-8.923107
9.998167	0.1	-8.850877
9.999833	0.1	-8.758022
10.001500	0.1	-8.667090
```
