## Supplementary material for "Rhizobial enzyme reveals pH-driven catalytic switching and ʟ-amino acid incorporation by ʟ,ᴅ-transpeptidases": File S3. Julia Notebook: gm-AEJA + L-Ala (Citrate @ pH 6) (-ve)_23_UV_VIS_1.txt

```
URL	chrom://desktop-8dojj41/ChromeleonLocal/Brooks/2025-09-04 Final In Vitro Assays (4h %40 28C %2B pH Gradient).seq/749.smp/UV_VIS_1.channel/UV_VIS_1.chm
Channel	UV_VIS_1

Injection Information:
Data Vault	ChromeleonLocal
Sequence	2025-09-04 Final In Vitro Assays (4h @ 28C + pH Gradient)
Name	gm-AEJA + L-Ala (Citrate @ pH 6) (-ve)
Number	23
Position	BA8
Comment	
Processing Method	Basic Quantitative
Instrument Method	E. coli v520ul HypersilGold aQ 600ul 15% 10min 60C
Type	Calibration Standard
Status	Finished
Inject Time	04/09/2025 21:27:01 +01:00
Volume (µl)	10.000
Dilution Factor	1.0000
Weight	1.0000

Chromatogram Data Information:
Time Min. (min)	0.001500
Time Max. (min)	10.001500
Data Points	6001
Detector	UV
Generating Data System	Chromeleon 7.2.10.24543
Exporting Data System	Chromeleon 7.2.10.0
Operator	Instrument Controller
Signal Quantity	Absorbance
Signal Unit	mAU
Signal Min.	-864.531645
Signal Max.	5,000.000000
Channel	UV_VIS_1
Driver Name	VWD3000.dll
Channel Type	Evaluation
Min. Step (s)	0.1
Max. Step (s)	0.1
Average Step (s)	0.1

Signal Parameter Information:
Signal Info	WVL:202 nm

Chromatogram Data:
Time (min)	Step (s)	Value (mAU)
0.001500	n.a.	19.614509
0.003167	0.1	19.643130
0.004833	0.1	19.650104
0.006500	0.1	19.669338
0.008167	0.1	19.681488
0.009833	0.1	19.706696
0.011500	0.1	19.713121
0.013167	0.1	19.733394
0.014833	0.1	19.733160
0.016500	0.1	19.744889
0.018167	0.1	19.750080
0.019833	0.1	19.767563
0.021500	0.1	19.767435
0.023167	0.1	19.789803
0.024833	0.1	19.808587
0.026500	0.1	19.834258
0.028167	0.1	19.846410
0.029833	0.1	19.855864
0.031500	0.1	19.863803
0.033167	0.1	19.891709
0.034833	0.1	19.897247
0.036500	0.1	19.923714
0.038167	0.1	19.938519
0.039833	0.1	19.942121
0.041500	0.1	19.965212
0.043167	0.1	19.981511
0.044833	0.1	19.994728
0.046500	0.1	20.005855
0.048167	0.1	20.029474
0.049833	0.1	20.026825
0.051500	0.1	20.043514
0.053167	0.1	20.047077
0.054833	0.1	20.065451
0.056500	0.1	20.079698
0.058167	0.1	20.092364
0.059833	0.1	20.106007
0.061500	0.1	20.104556
0.063167	0.1	20.117108
0.064833	0.1	20.124985
0.066500	0.1	20.154394
0.068167	0.1	20.161345
0.069833	0.1	20.171525
0.071500	0.1	20.180701
0.073167	0.1	20.194110
0.074833	0.1	20.198748
0.076500	0.1	20.223230
0.078167	0.1	20.249743
0.079833	0.1	20.253224
0.081500	0.1	20.262119
0.083167	0.1	20.264063
0.084833	0.1	20.269917
0.086500	0.1	20.296574
0.088167	0.1	20.326721
0.089833	0.1	20.325224
0.091500	0.1	20.351836
0.093167	0.1	20.362429
0.094833	0.1	20.374298
0.096500	0.1	20.396956
0.098167	0.1	20.404025
0.099833	0.1	20.406521
0.101500	0.1	20.418578
0.103167	0.1	20.447491
0.104833	0.1	20.495763
0.106500	0.1	20.528682
0.108167	0.1	20.576481
0.109833	0.1	20.627515
0.111500	0.1	20.680855
0.113167	0.1	20.764414
0.114833	0.1	20.857139
0.116500	0.1	20.972705
0.118167	0.1	21.100811
0.119833	0.1	21.262577
0.121500	0.1	21.451044
0.123167	0.1	21.658262
0.124833	0.1	21.876104
0.126500	0.1	22.103036
0.128167	0.1	22.368311
0.129833	0.1	22.642095
0.131500	0.1	22.914809
0.133167	0.1	23.194724
0.134833	0.1	23.479926
0.136500	0.1	23.742223
0.138167	0.1	24.012824
0.139833	0.1	24.268830
0.141500	0.1	24.503208
0.143167	0.1	24.733560
0.144833	0.1	24.938136
0.146500	0.1	25.125130
0.148167	0.1	25.292750
0.149833	0.1	25.437097
0.151500	0.1	25.538724
0.153167	0.1	25.653104
0.154833	0.1	25.754330
0.156500	0.1	25.826792
0.158167	0.1	25.901026
0.159833	0.1	25.958579
0.161500	0.1	25.990819
0.163167	0.1	26.044190
0.164833	0.1	26.063720
0.166500	0.1	26.065236
0.168167	0.1	26.080754
0.169833	0.1	26.087143
0.171500	0.1	26.097888
0.173167	0.1	26.090942
0.174833	0.1	26.095311
0.176500	0.1	26.085539
0.178167	0.1	26.074306
0.179833	0.1	26.075133
0.181500	0.1	26.072251
0.183167	0.1	26.063450
0.184833	0.1	26.062715
0.186500	0.1	26.033515
0.188167	0.1	26.009935
0.189833	0.1	25.999849
0.191500	0.1	25.989664
0.193167	0.1	25.978698
0.194833	0.1	25.997854
0.196500	0.1	25.974420
0.198167	0.1	25.962437
0.199833	0.1	25.954723
0.201500	0.1	25.940615
0.203167	0.1	25.948883
0.204833	0.1	25.935125
0.206500	0.1	25.933069
0.208167	0.1	25.922842
0.209833	0.1	25.921016
0.211500	0.1	25.915434
0.213167	0.1	25.900996
0.214833	0.1	25.899615
0.216500	0.1	25.902673
0.218167	0.1	25.893022
0.219833	0.1	25.884096
0.221500	0.1	25.870416
0.223167	0.1	25.875716
0.224833	0.1	25.867722
0.226500	0.1	25.871439
0.228167	0.1	25.875069
0.229833	0.1	25.862939
0.231500	0.1	25.838709
0.233167	0.1	25.859684
0.234833	0.1	25.864582
0.236500	0.1	25.852002
0.238167	0.1	25.849721
0.239833	0.1	25.846143
0.241500	0.1	25.836542
0.243167	0.1	25.829707
0.244833	0.1	25.829470
0.246500	0.1	25.822884
0.248167	0.1	25.825856
0.249833	0.1	25.812222
0.251500	0.1	25.803641
0.253167	0.1	25.805067
0.254833	0.1	25.813905
0.256500	0.1	25.811766
0.258167	0.1	25.814030
0.259833	0.1	25.803055
0.261500	0.1	25.813715
0.263167	0.1	25.811515
0.264833	0.1	25.803510
0.266500	0.1	25.800617
0.268167	0.1	25.803525
0.269833	0.1	25.801612
0.271500	0.1	25.796030
0.273167	0.1	25.780939
0.274833	0.1	25.780090
0.276500	0.1	25.795131
0.278167	0.1	25.793055
0.279833	0.1	25.811191
0.281500	0.1	25.814160
0.283167	0.1	25.821947
0.284833	0.1	25.802739
0.286500	0.1	25.793394
0.288167	0.1	25.797096
0.289833	0.1	25.784347
0.291500	0.1	25.799090
0.293167	0.1	25.794959
0.294833	0.1	25.793083
0.296500	0.1	25.813307
0.298167	0.1	25.789835
0.299833	0.1	25.785575
0.301500	0.1	25.786573
0.303167	0.1	25.788615
0.304833	0.1	25.793261
0.306500	0.1	25.790287
0.308167	0.1	25.798295
0.309833	0.1	25.781318
0.311500	0.1	25.776428
0.313167	0.1	25.782601
0.314833	0.1	25.772015
0.316500	0.1	25.779294
0.318167	0.1	25.768646
0.319833	0.1	25.783988
0.321500	0.1	25.793438
0.323167	0.1	25.796367
0.324833	0.1	25.788851
0.326500	0.1	25.788761
0.328167	0.1	25.779790
0.329833	0.1	25.774968
0.331500	0.1	25.779432
0.333167	0.1	25.786749
0.334833	0.1	25.771156
0.336500	0.1	25.775907
0.338167	0.1	25.768451
0.339833	0.1	25.787401
0.341500	0.1	25.799968
0.343167	0.1	25.793333
0.344833	0.1	25.793346
0.346500	0.1	25.801383
0.348167	0.1	25.802843
0.349833	0.1	25.799460
0.351500	0.1	25.791079
0.353167	0.1	25.807044
0.354833	0.1	25.810307
0.356500	0.1	25.806999
0.358167	0.1	25.812805
0.359833	0.1	25.801369
0.361500	0.1	25.795199
0.363167	0.1	25.794484
0.364833	0.1	25.799534
0.366500	0.1	25.802087
0.368167	0.1	25.791352
0.369833	0.1	25.785552
0.371500	0.1	25.798160
0.373167	0.1	25.797445
0.374833	0.1	25.799117
0.376500	0.1	25.809799
0.378167	0.1	25.799335
0.379833	0.1	25.785110
0.381500	0.1	25.789842
0.383167	0.1	25.784841
0.384833	0.1	25.790118
0.386500	0.1	25.791239
0.388167	0.1	25.811865
0.389833	0.1	25.804267
0.391500	0.1	25.786479
0.393167	0.1	25.789890
0.394833	0.1	25.792553
0.396500	0.1	25.789212
0.398167	0.1	25.780117
0.399833	0.1	25.782066
0.401500	0.1	25.793783
0.403167	0.1	25.779669
0.404833	0.1	25.772029
0.406500	0.1	25.774379
0.408167	0.1	25.773417
0.409833	0.1	25.763925
0.411500	0.1	25.758824
0.413167	0.1	25.748408
0.414833	0.1	25.757866
0.416500	0.1	25.764632
0.418167	0.1	25.763823
0.419833	0.1	25.764825
0.421500	0.1	25.742830
0.423167	0.1	25.761341
0.424833	0.1	25.767023
0.426500	0.1	25.756213
0.428167	0.1	25.771368
0.429833	0.1	25.752828
0.431500	0.1	25.749832
0.433167	0.1	25.755379
0.434833	0.1	25.778946
0.436500	0.1	25.767325
0.438167	0.1	25.771782
0.439833	0.1	25.760256
0.441500	0.1	25.761347
0.443167	0.1	25.756380
0.444833	0.1	25.753599
0.446500	0.1	25.756372
0.448167	0.1	25.759092
0.449833	0.1	25.774256
0.451500	0.1	25.761117
0.453167	0.1	25.759838
0.454833	0.1	25.760274
0.456500	0.1	25.738968
0.458167	0.1	25.749151
0.459833	0.1	25.758408
0.461500	0.1	25.749714
0.463167	0.1	25.764437
0.464833	0.1	25.771226
0.466500	0.1	25.760823
0.468167	0.1	25.774214
0.469833	0.1	25.768357
0.471500	0.1	25.773267
0.473167	0.1	25.774469
0.474833	0.1	25.775494
0.476500	0.1	25.771363
0.478167	0.1	25.775229
0.479833	0.1	25.779857
0.481500	0.1	25.767562
0.483167	0.1	25.765329
0.484833	0.1	25.775654
0.486500	0.1	25.779746
0.488167	0.1	25.771329
0.489833	0.1	25.781627
0.491500	0.1	25.775863
0.493167	0.1	25.774557
0.494833	0.1	25.772718
0.496500	0.1	25.767453
0.498167	0.1	25.755337
0.499833	0.1	25.756880
0.501500	0.1	25.765829
0.503167	0.1	25.752679
0.504833	0.1	25.760272
0.506500	0.1	25.753644
0.508167	0.1	25.755042
0.509833	0.1	25.766161
0.511500	0.1	25.746147
0.513167	0.1	25.747737
0.514833	0.1	25.749802
0.516500	0.1	25.752533
0.518167	0.1	25.755718
0.519833	0.1	25.753381
0.521500	0.1	25.753383
0.523167	0.1	25.752777
0.524833	0.1	25.751902
0.526500	0.1	25.756579
0.528167	0.1	25.743966
0.529833	0.1	25.751180
0.531500	0.1	25.749117
0.533167	0.1	25.753450
0.534833	0.1	25.745735
0.536500	0.1	25.749125
0.538167	0.1	25.748175
0.539833	0.1	25.757532
0.541500	0.1	25.763613
0.543167	0.1	25.760065
0.544833	0.1	25.762950
0.546500	0.1	25.771693
0.548167	0.1	25.776849
0.549833	0.1	25.753880
0.551500	0.1	25.757400
0.553167	0.1	25.779613
0.554833	0.1	25.766707
0.556500	0.1	25.755692
0.558167	0.1	25.760295
0.559833	0.1	25.761337
0.561500	0.1	25.761084
0.563167	0.1	25.779064
0.564833	0.1	25.812196
0.566500	0.1	25.867954
0.568167	0.1	26.008434
0.569833	0.1	26.235317
0.571500	0.1	26.653012
0.573167	0.1	27.329005
0.574833	0.1	28.401520
0.576500	0.1	29.981613
0.578167	0.1	32.368825
0.579833	0.1	35.819032
0.581500	0.1	40.827522
0.583167	0.1	48.129948
0.584833	0.1	58.867640
0.586500	0.1	74.883206
0.588167	0.1	99.249543
0.589833	0.1	137.936008
0.591500	0.1	203.789807
0.593167	0.1	321.183230
0.594833	0.1	525.574471
0.596500	0.1	861.042128
0.598167	0.1	1,383.710198
0.599833	0.1	2,316.488364
0.601500	0.1	3,659.983665
0.603167	0.1	4,330.860446
0.604833	0.1	4,665.863967
0.606500	0.1	4,833.148574
0.608167	0.1	4,916.682442
0.609833	0.1	4,958.395228
0.611500	0.1	4,979.224583
0.613167	0.1	4,989.625758
0.614833	0.1	4,994.819604
0.616500	0.1	4,997.413160
0.618167	0.1	4,998.708257
0.619833	0.1	4,999.354966
0.621500	0.1	4,999.677901
0.623167	0.1	4,999.839159
0.624833	0.1	4,999.919684
0.626500	0.1	4,999.959894
0.628167	0.1	4,999.979973
0.629833	0.1	4,999.989999
0.631500	0.1	4,999.995006
0.633167	0.1	4,999.997506
0.634833	0.1	4,999.998755
0.636500	0.1	4,999.999378
0.638167	0.1	4,999.999690
0.639833	0.1	4,999.999845
0.641500	0.1	4,999.999923
0.643167	0.1	4,999.999961
0.644833	0.1	4,999.999981
0.646500	0.1	4,999.999990
0.648167	0.1	4,999.999995
0.649833	0.1	4,999.999998
0.651500	0.1	4,999.999999
0.653167	0.1	4,999.999999
0.654833	0.1	5,000.000000
0.656500	0.1	5,000.000000
0.658167	0.1	5,000.000000
0.659833	0.1	5,000.000000
0.661500	0.1	4,194.997532
0.663167	0.1	3,358.476926
0.664833	0.1	2,722.698242
0.666500	0.1	2,232.970139
0.668167	0.1	1,837.419190
0.669833	0.1	1,505.286569
0.671500	0.1	1,217.255998
0.673167	0.1	962.955705
0.674833	0.1	736.542402
0.676500	0.1	534.561349
0.678167	0.1	354.734592
0.679833	0.1	195.311731
0.681500	0.1	54.690224
0.683167	0.1	-68.746075
0.684833	0.1	-176.684363
0.686500	0.1	-270.732622
0.688167	0.1	-352.478135
0.689833	0.1	-423.378646
0.691500	0.1	-484.816178
0.693167	0.1	-538.003179
0.694833	0.1	-584.053408
0.696500	0.1	-623.936046
0.698167	0.1	-658.499249
0.699833	0.1	-688.481458
0.701500	0.1	-714.524432
0.703167	0.1	-737.176148
0.704833	0.1	-756.904303
0.706500	0.1	-774.101125
0.708167	0.1	-789.117439
0.709833	0.1	-802.230066
0.711500	0.1	-813.689410
0.713167	0.1	-823.681343
0.714833	0.1	-832.359966
0.716500	0.1	-839.872054
0.718167	0.1	-846.286168
0.719833	0.1	-851.696844
0.721500	0.1	-856.152513
0.723167	0.1	-859.669924
0.724833	0.1	-862.252739
0.726500	0.1	-863.882460
0.728167	0.1	-864.531645
0.729833	0.1	-864.141488
0.731500	0.1	-862.607348
0.733167	0.1	-859.835148
0.734833	0.1	-855.684784
0.736500	0.1	-849.989662
0.738167	0.1	-842.541023
0.739833	0.1	-833.128470
0.741500	0.1	-821.501019
0.743167	0.1	-807.415419
0.744833	0.1	-790.612775
0.746500	0.1	-770.894768
0.748167	0.1	-748.099654
0.749833	0.1	-722.154180
0.751500	0.1	-693.076225
0.753167	0.1	-661.019116
0.754833	0.1	-626.214941
0.756500	0.1	-589.051265
0.758167	0.1	-549.981471
0.759833	0.1	-509.558461
0.761500	0.1	-468.367216
0.763167	0.1	-426.990154
0.764833	0.1	-386.048836
0.766500	0.1	-346.061577
0.768167	0.1	-307.509699
0.769833	0.1	-270.826324
0.771500	0.1	-236.319393
0.773167	0.1	-204.191653
0.774833	0.1	-174.628420
0.776500	0.1	-147.677334
0.778167	0.1	-123.309838
0.779833	0.1	-101.480779
0.781500	0.1	-82.055595
0.783167	0.1	-64.887538
0.784833	0.1	-49.838430
0.786500	0.1	-36.645560
0.788167	0.1	-25.186483
0.789833	0.1	-15.246009
0.791500	0.1	-6.642054
0.793167	0.1	0.804657
0.794833	0.1	7.236430
0.796500	0.1	12.782676
0.798167	0.1	17.596760
0.799833	0.1	21.772251
0.801500	0.1	25.412415
0.803167	0.1	28.620490
0.804833	0.1	31.446887
0.806500	0.1	33.937997
0.808167	0.1	36.164066
0.809833	0.1	38.200805
0.811500	0.1	40.066491
0.813167	0.1	41.766391
0.814833	0.1	43.344040
0.816500	0.1	44.837406
0.818167	0.1	46.240296
0.819833	0.1	47.579174
0.821500	0.1	48.869497
0.823167	0.1	50.119717
0.824833	0.1	51.361955
0.826500	0.1	52.568604
0.828167	0.1	53.777744
0.829833	0.1	54.967840
0.831500	0.1	56.197475
0.833167	0.1	57.391814
0.834833	0.1	58.628084
0.836500	0.1	59.844603
0.838167	0.1	61.100532
0.839833	0.1	62.396615
0.841500	0.1	63.700395
0.843167	0.1	65.056921
0.844833	0.1	66.478167
0.846500	0.1	67.894526
0.848167	0.1	69.408153
0.849833	0.1	70.970113
0.851500	0.1	72.595083
0.853167	0.1	74.328409
0.854833	0.1	76.136495
0.856500	0.1	78.029146
0.858167	0.1	80.063466
0.859833	0.1	82.238396
0.861500	0.1	84.537191
0.863167	0.1	86.992332
0.864833	0.1	89.607183
0.866500	0.1	92.340156
0.868167	0.1	95.257836
0.869833	0.1	98.317531
0.871500	0.1	101.491898
0.873167	0.1	104.818581
0.874833	0.1	108.288587
0.876500	0.1	111.939887
0.878167	0.1	115.815907
0.879833	0.1	119.964836
0.881500	0.1	124.460885
0.883167	0.1	129.434633
0.884833	0.1	134.993389
0.886500	0.1	141.191178
0.888167	0.1	148.198999
0.889833	0.1	156.089973
0.891500	0.1	164.940611
0.893167	0.1	174.821714
0.894833	0.1	185.764484
0.896500	0.1	197.775865
0.898167	0.1	210.782869
0.899833	0.1	224.730934
0.901500	0.1	239.449790
0.903167	0.1	254.829071
0.904833	0.1	270.615425
0.906500	0.1	286.536499
0.908167	0.1	302.332273
0.909833	0.1	317.582500
0.911500	0.1	331.976230
0.913167	0.1	345.060549
0.914833	0.1	356.343089
0.916500	0.1	365.480413
0.918167	0.1	372.047199
0.919833	0.1	375.716169
0.921500	0.1	376.259360
0.923167	0.1	373.560535
0.924833	0.1	367.673341
0.926500	0.1	358.735391
0.928167	0.1	347.084398
0.929833	0.1	333.113263
0.931500	0.1	317.300573
0.933167	0.1	300.128831
0.934833	0.1	282.128709
0.936500	0.1	263.795103
0.938167	0.1	245.519858
0.939833	0.1	227.646662
0.941500	0.1	210.439544
0.943167	0.1	194.053585
0.944833	0.1	178.613499
0.946500	0.1	164.186404
0.948167	0.1	150.786448
0.949833	0.1	138.411625
0.951500	0.1	127.020831
0.953167	0.1	116.596542
0.954833	0.1	107.139071
0.956500	0.1	98.583912
0.958167	0.1	90.909601
0.959833	0.1	84.008283
0.961500	0.1	77.904977
0.963167	0.1	72.442324
0.964833	0.1	67.621888
0.966500	0.1	63.360424
0.968167	0.1	59.595830
0.969833	0.1	56.260918
0.971500	0.1	53.322978
0.973167	0.1	50.730899
0.974833	0.1	48.427861
0.976500	0.1	46.413810
0.978167	0.1	44.615915
0.979833	0.1	43.051459
0.981500	0.1	41.667860
0.983167	0.1	40.430007
0.984833	0.1	39.316143
0.986500	0.1	38.338255
0.988167	0.1	37.466394
0.989833	0.1	36.686213
0.991500	0.1	35.990807
0.993167	0.1	35.362930
0.994833	0.1	34.798483
0.996500	0.1	34.281422
0.998167	0.1	33.813834
0.999833	0.1	33.400769
1.001500	0.1	33.026419
1.003167	0.1	32.672918
1.004833	0.1	32.367630
1.006500	0.1	32.062861
1.008167	0.1	31.785782
1.009833	0.1	31.549284
1.011500	0.1	31.316943
1.013167	0.1	31.099045
1.014833	0.1	30.887289
1.016500	0.1	30.693490
1.018167	0.1	30.503021
1.019833	0.1	30.349383
1.021500	0.1	30.198553
1.023167	0.1	30.040102
1.024833	0.1	29.891335
1.026500	0.1	29.764242
1.028167	0.1	29.624673
1.029833	0.1	29.513797
1.031500	0.1	29.389154
1.033167	0.1	29.279300
1.034833	0.1	29.152707
1.036500	0.1	29.069938
1.038167	0.1	28.963796
1.039833	0.1	28.865184
1.041500	0.1	28.791441
1.043167	0.1	28.705584
1.044833	0.1	28.626415
1.046500	0.1	28.544154
1.048167	0.1	28.453151
1.049833	0.1	28.377785
1.051500	0.1	28.308448
1.053167	0.1	28.233657
1.054833	0.1	28.160984
1.056500	0.1	28.106025
1.058167	0.1	28.045196
1.059833	0.1	27.970489
1.061500	0.1	27.908597
1.063167	0.1	27.843614
1.064833	0.1	27.798356
1.066500	0.1	27.738829
1.068167	0.1	27.697262
1.069833	0.1	27.649782
1.071500	0.1	27.613550
1.073167	0.1	27.565585
1.074833	0.1	27.533187
1.076500	0.1	27.492296
1.078167	0.1	27.459691
1.079833	0.1	27.418654
1.081500	0.1	27.388013
1.083167	0.1	27.344810
1.084833	0.1	27.312134
1.086500	0.1	27.301164
1.088167	0.1	27.281628
1.089833	0.1	27.255666
1.091500	0.1	27.216417
1.093167	0.1	27.205722
1.094833	0.1	27.181848
1.096500	0.1	27.161687
1.098167	0.1	27.134983
1.099833	0.1	27.122030
1.101500	0.1	27.091809
1.103167	0.1	27.065438
1.104833	0.1	27.041133
1.106500	0.1	27.042745
1.108167	0.1	27.020561
1.109833	0.1	27.011188
1.111500	0.1	27.001702
1.113167	0.1	27.004232
1.114833	0.1	27.008949
1.116500	0.1	26.992777
1.118167	0.1	26.970258
1.119833	0.1	26.967015
1.121500	0.1	26.964162
1.123167	0.1	26.945729
1.124833	0.1	26.944018
1.126500	0.1	26.921744
1.128167	0.1	26.931393
1.129833	0.1	26.932480
1.131500	0.1	26.954864
1.133167	0.1	26.947269
1.134833	0.1	26.936236
1.136500	0.1	26.939318
1.138167	0.1	26.936161
1.139833	0.1	26.944245
1.141500	0.1	26.950598
1.143167	0.1	26.955270
1.144833	0.1	26.955518
1.146500	0.1	26.945951
1.148167	0.1	26.935520
1.149833	0.1	26.921784
1.151500	0.1	26.895304
1.153167	0.1	26.887306
1.154833	0.1	26.880461
1.156500	0.1	26.870911
1.158167	0.1	26.859824
1.159833	0.1	26.849665
1.161500	0.1	26.850480
1.163167	0.1	26.824103
1.164833	0.1	26.816143
1.166500	0.1	26.797585
1.168167	0.1	26.785314
1.169833	0.1	26.765311
1.171500	0.1	26.755214
1.173167	0.1	26.735606
1.174833	0.1	26.720490
1.176500	0.1	26.712507
1.178167	0.1	26.708729
1.179833	0.1	26.692679
1.181500	0.1	26.669961
1.183167	0.1	26.663223
1.184833	0.1	26.651713
1.186500	0.1	26.644190
1.188167	0.1	26.635455
1.189833	0.1	26.634758
1.191500	0.1	26.615353
1.193167	0.1	26.605052
1.194833	0.1	26.595541
1.196500	0.1	26.598669
1.198167	0.1	26.574770
1.199833	0.1	26.558173
1.201500	0.1	26.557399
1.203167	0.1	26.541518
1.204833	0.1	26.525259
1.206500	0.1	26.519964
1.208167	0.1	26.507160
1.209833	0.1	26.505358
1.211500	0.1	26.493614
1.213167	0.1	26.476125
1.214833	0.1	26.470749
1.216500	0.1	26.470770
1.218167	0.1	26.455561
1.219833	0.1	26.443795
1.221500	0.1	26.443670
1.223167	0.1	26.399815
1.224833	0.1	26.396070
1.226500	0.1	26.378262
1.228167	0.1	26.376079
1.229833	0.1	26.347377
1.231500	0.1	26.316594
1.233167	0.1	26.313605
1.234833	0.1	26.283524
1.236500	0.1	26.248001
1.238167	0.1	26.214400
1.239833	0.1	26.170699
1.241500	0.1	26.149428
1.243167	0.1	26.120009
1.244833	0.1	26.093124
1.246500	0.1	26.067335
1.248167	0.1	26.019778
1.249833	0.1	25.981323
1.251500	0.1	25.945748
1.253167	0.1	25.908955
1.254833	0.1	25.880155
1.256500	0.1	25.843112
1.258167	0.1	25.805706
1.259833	0.1	25.781775
1.261500	0.1	25.723481
1.263167	0.1	25.679520
1.264833	0.1	25.641408
1.266500	0.1	25.598132
1.268167	0.1	25.564893
1.269833	0.1	25.521297
1.271500	0.1	25.467811
1.273167	0.1	25.426383
1.274833	0.1	25.384940
1.276500	0.1	25.327753
1.278167	0.1	25.275977
1.279833	0.1	25.230519
1.281500	0.1	25.214471
1.283167	0.1	25.156335
1.284833	0.1	25.122934
1.286500	0.1	25.061744
1.288167	0.1	25.008958
1.289833	0.1	24.968151
1.291500	0.1	24.930078
1.293167	0.1	24.869245
1.294833	0.1	24.809541
1.296500	0.1	24.764805
1.298167	0.1	24.716546
1.299833	0.1	24.657782
1.301500	0.1	24.622964
1.303167	0.1	24.574075
1.304833	0.1	24.521949
1.306500	0.1	24.452757
1.308167	0.1	24.408673
1.309833	0.1	24.374100
1.311500	0.1	24.303897
1.313167	0.1	24.267276
1.314833	0.1	24.209737
1.316500	0.1	24.163894
1.318167	0.1	24.107932
1.319833	0.1	24.058229
1.321500	0.1	24.017601
1.323167	0.1	23.973089
1.324833	0.1	23.936916
1.326500	0.1	23.885887
1.328167	0.1	23.856630
1.329833	0.1	23.843144
1.331500	0.1	23.815643
1.333167	0.1	23.793598
1.334833	0.1	23.772223
1.336500	0.1	23.747313
1.338167	0.1	23.725553
1.339833	0.1	23.709709
1.341500	0.1	23.695134
1.343167	0.1	23.667798
1.344833	0.1	23.615645
1.346500	0.1	23.572715
1.348167	0.1	23.529383
1.349833	0.1	23.488244
1.351500	0.1	23.437449
1.353167	0.1	23.381000
1.354833	0.1	23.319508
1.356500	0.1	23.264814
1.358167	0.1	23.210581
1.359833	0.1	23.153630
1.361500	0.1	23.088554
1.363167	0.1	23.041628
1.364833	0.1	22.991500
1.366500	0.1	22.945361
1.368167	0.1	22.911475
1.369833	0.1	22.860814
1.371500	0.1	22.813458
1.373167	0.1	22.776045
1.374833	0.1	22.746759
1.376500	0.1	22.717362
1.378167	0.1	22.692946
1.379833	0.1	22.668222
1.381500	0.1	22.624392
1.383167	0.1	22.607202
1.384833	0.1	22.591285
1.386500	0.1	22.566606
1.388167	0.1	22.542920
1.389833	0.1	22.522579
1.391500	0.1	22.501345
1.393167	0.1	22.484350
1.394833	0.1	22.460886
1.396500	0.1	22.433763
1.398167	0.1	22.412517
1.399833	0.1	22.402259
1.401500	0.1	22.384271
1.403167	0.1	22.371726
1.404833	0.1	22.347229
1.406500	0.1	22.345400
1.408167	0.1	22.328124
1.409833	0.1	22.309130
1.411500	0.1	22.320627
1.413167	0.1	22.296770
1.414833	0.1	22.297676
1.416500	0.1	22.298057
1.418167	0.1	22.288002
1.419833	0.1	22.273316
1.421500	0.1	22.283184
1.423167	0.1	22.296379
1.424833	0.1	22.304236
1.426500	0.1	22.292972
1.428167	0.1	22.285265
1.429833	0.1	22.297454
1.431500	0.1	22.297024
1.433167	0.1	22.291161
1.434833	0.1	22.288860
1.436500	0.1	22.295384
1.438167	0.1	22.306845
1.439833	0.1	22.319637
1.441500	0.1	22.302235
1.443167	0.1	22.303419
1.444833	0.1	22.311597
1.446500	0.1	22.330489
1.448167	0.1	22.315804
1.449833	0.1	22.335423
1.451500	0.1	22.344909
1.453167	0.1	22.352848
1.454833	0.1	22.365372
1.456500	0.1	22.385488
1.458167	0.1	22.411596
1.459833	0.1	22.423783
1.461500	0.1	22.442596
1.463167	0.1	22.472038
1.464833	0.1	22.495688
1.466500	0.1	22.519188
1.468167	0.1	22.540413
1.469833	0.1	22.563794
1.471500	0.1	22.594402
1.473167	0.1	22.620738
1.474833	0.1	22.642999
1.476500	0.1	22.670827
1.478167	0.1	22.703985
1.479833	0.1	22.740370
1.481500	0.1	22.790459
1.483167	0.1	22.814096
1.484833	0.1	22.847169
1.486500	0.1	22.892528
1.488167	0.1	22.908979
1.489833	0.1	22.944047
1.491500	0.1	22.984292
1.493167	0.1	23.025283
1.494833	0.1	23.068001
1.496500	0.1	23.117119
1.498167	0.1	23.145976
1.499833	0.1	23.189323
1.501500	0.1	23.224230
1.503167	0.1	23.257606
1.504833	0.1	23.310697
1.506500	0.1	23.353787
1.508167	0.1	23.396105
1.509833	0.1	23.450567
1.511500	0.1	23.498907
1.513167	0.1	23.529179
1.514833	0.1	23.575576
1.516500	0.1	23.635111
1.518167	0.1	23.668217
1.519833	0.1	23.712897
1.521500	0.1	23.763828
1.523167	0.1	23.804686
1.524833	0.1	23.849003
1.526500	0.1	23.900452
1.528167	0.1	23.953598
1.529833	0.1	23.994117
1.531500	0.1	24.037342
1.533167	0.1	24.086117
1.534833	0.1	24.144200
1.536500	0.1	24.210200
1.538167	0.1	24.241944
1.539833	0.1	24.303642
1.541500	0.1	24.343979
1.543167	0.1	24.386275
1.544833	0.1	24.429724
1.546500	0.1	24.488823
1.548167	0.1	24.552338
1.549833	0.1	24.600711
1.551500	0.1	24.647927
1.553167	0.1	24.701351
1.554833	0.1	24.733133
1.556500	0.1	24.785967
1.558167	0.1	24.829526
1.559833	0.1	24.875493
1.561500	0.1	24.921655
1.563167	0.1	24.966850
1.564833	0.1	25.015144
1.566500	0.1	25.082233
1.568167	0.1	25.099652
1.569833	0.1	25.150045
1.571500	0.1	25.197275
1.573167	0.1	25.247331
1.574833	0.1	25.273858
1.576500	0.1	25.316903
1.578167	0.1	25.378813
1.579833	0.1	25.406605
1.581500	0.1	25.464046
1.583167	0.1	25.504202
1.584833	0.1	25.535021
1.586500	0.1	25.585892
1.588167	0.1	25.629768
1.589833	0.1	25.656887
1.591500	0.1	25.704032
1.593167	0.1	25.733448
1.594833	0.1	25.769965
1.596500	0.1	25.816585
1.598167	0.1	25.845398
1.599833	0.1	25.871224
1.601500	0.1	25.901651
1.603167	0.1	25.935178
1.604833	0.1	25.981179
1.606500	0.1	26.000864
1.608167	0.1	26.029531
1.609833	0.1	26.051990
1.611500	0.1	26.065965
1.613167	0.1	26.094121
1.614833	0.1	26.127634
1.616500	0.1	26.150929
1.618167	0.1	26.164012
1.619833	0.1	26.194229
1.621500	0.1	26.214727
1.623167	0.1	26.237249
1.624833	0.1	26.241404
1.626500	0.1	26.269866
1.628167	0.1	26.287397
1.629833	0.1	26.295567
1.631500	0.1	26.300304
1.633167	0.1	26.330876
1.634833	0.1	26.351765
1.636500	0.1	26.381948
1.638167	0.1	26.388213
1.639833	0.1	26.417066
1.641500	0.1	26.417296
1.643167	0.1	26.430933
1.644833	0.1	26.456510
1.646500	0.1	26.458238
1.648167	0.1	26.471370
1.649833	0.1	26.480099
1.651500	0.1	26.516619
1.653167	0.1	26.517734
1.654833	0.1	26.544702
1.656500	0.1	26.558651
1.658167	0.1	26.583731
1.659833	0.1	26.594121
1.661500	0.1	26.601942
1.663167	0.1	26.615487
1.664833	0.1	26.644787
1.666500	0.1	26.669399
1.668167	0.1	26.681540
1.669833	0.1	26.702418
1.671500	0.1	26.723437
1.673167	0.1	26.751795
1.674833	0.1	26.779347
1.676500	0.1	26.814691
1.678167	0.1	26.843825
1.679833	0.1	26.873534
1.681500	0.1	26.907803
1.683167	0.1	26.940179
1.684833	0.1	26.973727
1.686500	0.1	27.003489
1.688167	0.1	27.045796
1.689833	0.1	27.083254
1.691500	0.1	27.106213
1.693167	0.1	27.150372
1.694833	0.1	27.191270
1.696500	0.1	27.213953
1.698167	0.1	27.251104
1.699833	0.1	27.280596
1.701500	0.1	27.288837
1.703167	0.1	27.311211
1.704833	0.1	27.322504
1.706500	0.1	27.339528
1.708167	0.1	27.363186
1.709833	0.1	27.367192
1.711500	0.1	27.379374
1.713167	0.1	27.387220
1.714833	0.1	27.379297
1.716500	0.1	27.383479
1.718167	0.1	27.372186
1.719833	0.1	27.346555
1.721500	0.1	27.333797
1.723167	0.1	27.320085
1.724833	0.1	27.310832
1.726500	0.1	27.276703
1.728167	0.1	27.270369
1.729833	0.1	27.246490
1.731500	0.1	27.217271
1.733167	0.1	27.198377
1.734833	0.1	27.184368
1.736500	0.1	27.160765
1.738167	0.1	27.120159
1.739833	0.1	27.100531
1.741500	0.1	27.097909
1.743167	0.1	27.083075
1.744833	0.1	27.048511
1.746500	0.1	27.020400
1.748167	0.1	27.013876
1.749833	0.1	26.991891
1.751500	0.1	26.969945
1.753167	0.1	26.962572
1.754833	0.1	26.943882
1.756500	0.1	26.944844
1.758167	0.1	26.935200
1.759833	0.1	26.922453
1.761500	0.1	26.938264
1.763167	0.1	26.918784
1.764833	0.1	26.910965
1.766500	0.1	26.908280
1.768167	0.1	26.904491
1.769833	0.1	26.890457
1.771500	0.1	26.875476
1.773167	0.1	26.869133
1.774833	0.1	26.861388
1.776500	0.1	26.857588
1.778167	0.1	26.847343
1.779833	0.1	26.849819
1.781500	0.1	26.858148
1.783167	0.1	26.845606
1.784833	0.1	26.841119
1.786500	0.1	26.821953
1.788167	0.1	26.823285
1.789833	0.1	26.821223
1.791500	0.1	26.812461
1.793167	0.1	26.809400
1.794833	0.1	26.806100
1.796500	0.1	26.823689
1.798167	0.1	26.809981
1.799833	0.1	26.814081
1.801500	0.1	26.810019
1.803167	0.1	26.806269
1.804833	0.1	26.800444
1.806500	0.1	26.817879
1.808167	0.1	26.801860
1.809833	0.1	26.808647
1.811500	0.1	26.799720
1.813167	0.1	26.797215
1.814833	0.1	26.800210
1.816500	0.1	26.796322
1.818167	0.1	26.806050
1.819833	0.1	26.802274
1.821500	0.1	26.798060
1.823167	0.1	26.804760
1.824833	0.1	26.813264
1.826500	0.1	26.800751
1.828167	0.1	26.809150
1.829833	0.1	26.796545
1.831500	0.1	26.801983
1.833167	0.1	26.815072
1.834833	0.1	26.801700
1.836500	0.1	26.790223
1.838167	0.1	26.771650
1.839833	0.1	26.785519
1.841500	0.1	26.780607
1.843167	0.1	26.792067
1.844833	0.1	26.791739
1.846500	0.1	26.767002
1.848167	0.1	26.782730
1.849833	0.1	26.775454
1.851500	0.1	26.775250
1.853167	0.1	26.770694
1.854833	0.1	26.768954
1.856500	0.1	26.778036
1.858167	0.1	26.744998
1.859833	0.1	26.745225
1.861500	0.1	26.762435
1.863167	0.1	26.763475
1.864833	0.1	26.755285
1.866500	0.1	26.756162
1.868167	0.1	26.760111
1.869833	0.1	26.754584
1.871500	0.1	26.733732
1.873167	0.1	26.729749
1.874833	0.1	26.728348
1.876500	0.1	26.728302
1.878167	0.1	26.724667
1.879833	0.1	26.725014
1.881500	0.1	26.693087
1.883167	0.1	26.695864
1.884833	0.1	26.702928
1.886500	0.1	26.693435
1.888167	0.1	26.687910
1.889833	0.1	26.688640
1.891500	0.1	26.677706
1.893167	0.1	26.665745
1.894833	0.1	26.659712
1.896500	0.1	26.637104
1.898167	0.1	26.620460
1.899833	0.1	26.619768
1.901500	0.1	26.631010
1.903167	0.1	26.629860
1.904833	0.1	26.632725
1.906500	0.1	26.624571
1.908167	0.1	26.599494
1.909833	0.1	26.595048
1.911500	0.1	26.592516
1.913167	0.1	26.576545
1.914833	0.1	26.574706
1.916500	0.1	26.570971
1.918167	0.1	26.584211
1.919833	0.1	26.570042
1.921500	0.1	26.565120
1.923167	0.1	26.580582
1.924833	0.1	26.570418
1.926500	0.1	26.570090
1.928167	0.1	26.572819
1.929833	0.1	26.578943
1.931500	0.1	26.586309
1.933167	0.1	26.595998
1.934833	0.1	26.607517
1.936500	0.1	26.605161
1.938167	0.1	26.618281
1.939833	0.1	26.631710
1.941500	0.1	26.634953
1.943167	0.1	26.627169
1.944833	0.1	26.634168
1.946500	0.1	26.657537
1.948167	0.1	26.664866
1.949833	0.1	26.664870
1.951500	0.1	26.689024
1.953167	0.1	26.694330
1.954833	0.1	26.713254
1.956500	0.1	26.715844
1.958167	0.1	26.730594
1.959833	0.1	26.741010
1.961500	0.1	26.758522
1.963167	0.1	26.768409
1.964833	0.1	26.813325
1.966500	0.1	26.828322
1.968167	0.1	26.843275
1.969833	0.1	26.853615
1.971500	0.1	26.877312
1.973167	0.1	26.905278
1.974833	0.1	26.924392
1.976500	0.1	26.934313
1.978167	0.1	26.946333
1.979833	0.1	26.989065
1.981500	0.1	27.015354
1.983167	0.1	27.043349
1.984833	0.1	27.069844
1.986500	0.1	27.104151
1.988167	0.1	27.132627
1.989833	0.1	27.162729
1.991500	0.1	27.180216
1.993167	0.1	27.190181
1.994833	0.1	27.214133
1.996500	0.1	27.224272
1.998167	0.1	27.250293
1.999833	0.1	27.266900
2.001500	0.1	27.280116
2.003167	0.1	27.271801
2.004833	0.1	27.292326
2.006500	0.1	27.289276
2.008167	0.1	27.310333
2.009833	0.1	27.299279
2.011500	0.1	27.319721
2.013167	0.1	27.299952
2.014833	0.1	27.302302
2.016500	0.1	27.298001
2.018167	0.1	27.274873
2.019833	0.1	27.269278
2.021500	0.1	27.259985
2.023167	0.1	27.236318
2.024833	0.1	27.217017
2.026500	0.1	27.188185
2.028167	0.1	27.191740
2.029833	0.1	27.171836
2.031500	0.1	27.178768
2.033167	0.1	27.163853
2.034833	0.1	27.158081
2.036500	0.1	27.139069
2.038167	0.1	27.122200
2.039833	0.1	27.108847
2.041500	0.1	27.105826
2.043167	0.1	27.099412
2.044833	0.1	27.112650
2.046500	0.1	27.107331
2.048167	0.1	27.111019
2.049833	0.1	27.123981
2.051500	0.1	27.122620
2.053167	0.1	27.117108
2.054833	0.1	27.137951
2.056500	0.1	27.173424
2.058167	0.1	27.189057
2.059833	0.1	27.217928
2.061500	0.1	27.251035
2.063167	0.1	27.298564
2.064833	0.1	27.329057
2.066500	0.1	27.362943
2.068167	0.1	27.401688
2.069833	0.1	27.456897
2.071500	0.1	27.508203
2.073167	0.1	27.554490
2.074833	0.1	27.596101
2.076500	0.1	27.633886
2.078167	0.1	27.690155
2.079833	0.1	27.731272
2.081500	0.1	27.759778
2.083167	0.1	27.797176
2.084833	0.1	27.812152
2.086500	0.1	27.809294
2.088167	0.1	27.832837
2.089833	0.1	27.834240
2.091500	0.1	27.829216
2.093167	0.1	27.827842
2.094833	0.1	27.825379
2.096500	0.1	27.811901
2.098167	0.1	27.787523
2.099833	0.1	27.765545
2.101500	0.1	27.730987
2.103167	0.1	27.686569
2.104833	0.1	27.659920
2.106500	0.1	27.609053
2.108167	0.1	27.568071
2.109833	0.1	27.509310
2.111500	0.1	27.484470
2.113167	0.1	27.446597
2.114833	0.1	27.403104
2.116500	0.1	27.354547
2.118167	0.1	27.296015
2.119833	0.1	27.256287
2.121500	0.1	27.214323
2.123167	0.1	27.178996
2.124833	0.1	27.149583
2.126500	0.1	27.116383
2.128167	0.1	27.078763
2.129833	0.1	27.062194
2.131500	0.1	27.030595
2.133167	0.1	26.997144
2.134833	0.1	26.984824
2.136500	0.1	26.961989
2.138167	0.1	26.946878
2.139833	0.1	26.925094
2.141500	0.1	26.909094
2.143167	0.1	26.891491
2.144833	0.1	26.868914
2.146500	0.1	26.862522
2.148167	0.1	26.861999
2.149833	0.1	26.848853
2.151500	0.1	26.833559
2.153167	0.1	26.797418
2.154833	0.1	26.795100
2.156500	0.1	26.788450
2.158167	0.1	26.777472
2.159833	0.1	26.758495
2.161500	0.1	26.771495
2.163167	0.1	26.752375
2.164833	0.1	26.728370
2.166500	0.1	26.728521
2.168167	0.1	26.720858
2.169833	0.1	26.724159
2.171500	0.1	26.713564
2.173167	0.1	26.713888
2.174833	0.1	26.711915
2.176500	0.1	26.706939
2.178167	0.1	26.700997
2.179833	0.1	26.695370
2.181500	0.1	26.699420
2.183167	0.1	26.687338
2.184833	0.1	26.687276
2.186500	0.1	26.684269
2.188167	0.1	26.679406
2.189833	0.1	26.699400
2.191500	0.1	26.685874
2.193167	0.1	26.686310
2.194833	0.1	26.686813
2.196500	0.1	26.690902
2.198167	0.1	26.690048
2.199833	0.1	26.688231
2.201500	0.1	26.696979
2.203167	0.1	26.706589
2.204833	0.1	26.705249
2.206500	0.1	26.717438
2.208167	0.1	26.709266
2.209833	0.1	26.729875
2.211500	0.1	26.722613
2.213167	0.1	26.728487
2.214833	0.1	26.747234
2.216500	0.1	26.757244
2.218167	0.1	26.774110
2.219833	0.1	26.788405
2.221500	0.1	26.786131
2.223167	0.1	26.802365
2.224833	0.1	26.814990
2.226500	0.1	26.820579
2.228167	0.1	26.831323
2.229833	0.1	26.856490
2.231500	0.1	26.887668
2.233167	0.1	26.911098
2.234833	0.1	26.945195
2.236500	0.1	26.969250
2.238167	0.1	26.990528
2.239833	0.1	27.019000
2.241500	0.1	27.032323
2.243167	0.1	27.065130
2.244833	0.1	27.100670
2.246500	0.1	27.136258
2.248167	0.1	27.186508
2.249833	0.1	27.217097
2.251500	0.1	27.250350
2.253167	0.1	27.289318
2.254833	0.1	27.344682
2.256500	0.1	27.382117
2.258167	0.1	27.423669
2.259833	0.1	27.446590
2.261500	0.1	27.460118
2.263167	0.1	27.475552
2.264833	0.1	27.519803
2.266500	0.1	27.522363
2.268167	0.1	27.541059
2.269833	0.1	27.562402
2.271500	0.1	27.571399
2.273167	0.1	27.573848
2.274833	0.1	27.581205
2.276500	0.1	27.588858
2.278167	0.1	27.580776
2.279833	0.1	27.577342
2.281500	0.1	27.573951
2.283167	0.1	27.560079
2.284833	0.1	27.542332
2.286500	0.1	27.537416
2.288167	0.1	27.536538
2.289833	0.1	27.502719
2.291500	0.1	27.495525
2.293167	0.1	27.487859
2.294833	0.1	27.482331
2.296500	0.1	27.469538
2.298167	0.1	27.455585
2.299833	0.1	27.440383
2.301500	0.1	27.411151
2.303167	0.1	27.413391
2.304833	0.1	27.418094
2.306500	0.1	27.423811
2.308167	0.1	27.419863
2.309833	0.1	27.404321
2.311500	0.1	27.403792
2.313167	0.1	27.420498
2.314833	0.1	27.424065
2.316500	0.1	27.415694
2.318167	0.1	27.418713
2.319833	0.1	27.428624
2.321500	0.1	27.438368
2.323167	0.1	27.454307
2.324833	0.1	27.470821
2.326500	0.1	27.474586
2.328167	0.1	27.481943
2.329833	0.1	27.495055
2.331500	0.1	27.497104
2.333167	0.1	27.530099
2.334833	0.1	27.538540
2.336500	0.1	27.565659
2.338167	0.1	27.578146
2.339833	0.1	27.596001
2.341500	0.1	27.623133
2.343167	0.1	27.640566
2.344833	0.1	27.669158
2.346500	0.1	27.688433
2.348167	0.1	27.715147
2.349833	0.1	27.734737
2.351500	0.1	27.764435
2.353167	0.1	27.779540
2.354833	0.1	27.791327
2.356500	0.1	27.836197
2.358167	0.1	27.864343
2.359833	0.1	27.889885
2.361500	0.1	27.894146
2.363167	0.1	27.915086
2.364833	0.1	27.938442
2.366500	0.1	27.946343
2.368167	0.1	27.965439
2.369833	0.1	27.973247
2.371500	0.1	27.982017
2.373167	0.1	27.979294
2.374833	0.1	28.006004
2.376500	0.1	27.994771
2.378167	0.1	27.993751
2.379833	0.1	28.011072
2.381500	0.1	28.001000
2.383167	0.1	27.992920
2.384833	0.1	27.982424
2.386500	0.1	27.976267
2.388167	0.1	27.948465
2.389833	0.1	27.924892
2.391500	0.1	27.920127
2.393167	0.1	27.910405
2.394833	0.1	27.899439
2.396500	0.1	27.875818
2.398167	0.1	27.867653
2.399833	0.1	27.839034
2.401500	0.1	27.821803
2.403167	0.1	27.809508
2.404833	0.1	27.809754
2.406500	0.1	27.799766
2.408167	0.1	27.817225
2.409833	0.1	27.802618
2.411500	0.1	27.807501
2.413167	0.1	27.819838
2.414833	0.1	27.827049
2.416500	0.1	27.864812
2.418167	0.1	27.884243
2.419833	0.1	27.926120
2.421500	0.1	27.959810
2.423167	0.1	27.988397
2.424833	0.1	28.025500
2.426500	0.1	28.067113
2.428167	0.1	28.098341
2.429833	0.1	28.135150
2.431500	0.1	28.173410
2.433167	0.1	28.209166
2.434833	0.1	28.268723
2.436500	0.1	28.306988
2.438167	0.1	28.350753
2.439833	0.1	28.381358
2.441500	0.1	28.399117
2.443167	0.1	28.414689
2.444833	0.1	28.429726
2.446500	0.1	28.452141
2.448167	0.1	28.465190
2.449833	0.1	28.463823
2.451500	0.1	28.473887
2.453167	0.1	28.477688
2.454833	0.1	28.481625
2.456500	0.1	28.463482
2.458167	0.1	28.461064
2.459833	0.1	28.442251
2.461500	0.1	28.443405
2.463167	0.1	28.430969
2.464833	0.1	28.420294
2.466500	0.1	28.402302
2.468167	0.1	28.379678
2.469833	0.1	28.377699
2.471500	0.1	28.359501
2.473167	0.1	28.321152
2.474833	0.1	28.314135
2.476500	0.1	28.308482
2.478167	0.1	28.317868
2.479833	0.1	28.299818
2.481500	0.1	28.292267
2.483167	0.1	28.282587
2.484833	0.1	28.286333
2.486500	0.1	28.278284
2.488167	0.1	28.285082
2.489833	0.1	28.287969
2.491500	0.1	28.287638
2.493167	0.1	28.291018
2.494833	0.1	28.299966
2.496500	0.1	28.293248
2.498167	0.1	28.294678
2.499833	0.1	28.313614
2.501500	0.1	28.328636
2.503167	0.1	28.349421
2.504833	0.1	28.362771
2.506500	0.1	28.383340
2.508167	0.1	28.408129
2.509833	0.1	28.423901
2.511500	0.1	28.454072
2.513167	0.1	28.482394
2.514833	0.1	28.508671
2.516500	0.1	28.535267
2.518167	0.1	28.558857
2.519833	0.1	28.581321
2.521500	0.1	28.612310
2.523167	0.1	28.640990
2.524833	0.1	28.681557
2.526500	0.1	28.716373
2.528167	0.1	28.745424
2.529833	0.1	28.792687
2.531500	0.1	28.831351
2.533167	0.1	28.867895
2.534833	0.1	28.908168
2.536500	0.1	28.954305
2.538167	0.1	28.999679
2.539833	0.1	29.046789
2.541500	0.1	29.064650
2.543167	0.1	29.126677
2.544833	0.1	29.178339
2.546500	0.1	29.221599
2.548167	0.1	29.265285
2.549833	0.1	29.315529
2.551500	0.1	29.376272
2.553167	0.1	29.432568
2.554833	0.1	29.485325
2.556500	0.1	29.540086
2.558167	0.1	29.594586
2.559833	0.1	29.659169
2.561500	0.1	29.721351
2.563167	0.1	29.790035
2.564833	0.1	29.860261
2.566500	0.1	29.918032
2.568167	0.1	29.988134
2.569833	0.1	30.055901
2.571500	0.1	30.111386
2.573167	0.1	30.168459
2.574833	0.1	30.253380
2.576500	0.1	30.322738
2.578167	0.1	30.417409
2.579833	0.1	30.483054
2.581500	0.1	30.563490
2.583167	0.1	30.647077
2.584833	0.1	30.715767
2.586500	0.1	30.810566
2.588167	0.1	30.899965
2.589833	0.1	30.993539
2.591500	0.1	31.084328
2.593167	0.1	31.199432
2.594833	0.1	31.286827
2.596500	0.1	31.386519
2.598167	0.1	31.496308
2.599833	0.1	31.606048
2.601500	0.1	31.701097
2.603167	0.1	31.805980
2.604833	0.1	31.926096
2.606500	0.1	32.049627
2.608167	0.1	32.160490
2.609833	0.1	32.290946
2.611500	0.1	32.414102
2.613167	0.1	32.549450
2.614833	0.1	32.685654
2.616500	0.1	32.819063
2.618167	0.1	32.955285
2.619833	0.1	33.102922
2.621500	0.1	33.241173
2.623167	0.1	33.378110
2.624833	0.1	33.530966
2.626500	0.1	33.675393
2.628167	0.1	33.824997
2.629833	0.1	33.998677
2.631500	0.1	34.138990
2.633167	0.1	34.303011
2.634833	0.1	34.470812
2.636500	0.1	34.640481
2.638167	0.1	34.799397
2.639833	0.1	34.955521
2.641500	0.1	35.117721
2.643167	0.1	35.252086
2.644833	0.1	35.421722
2.646500	0.1	35.573590
2.648167	0.1	35.733213
2.649833	0.1	35.881117
2.651500	0.1	36.019624
2.653167	0.1	36.150737
2.654833	0.1	36.297427
2.656500	0.1	36.439376
2.658167	0.1	36.547455
2.659833	0.1	36.673920
2.661500	0.1	36.787204
2.663167	0.1	36.890546
2.664833	0.1	37.003936
2.666500	0.1	37.113837
2.668167	0.1	37.207705
2.669833	0.1	37.318055
2.671500	0.1	37.405566
2.673167	0.1	37.498110
2.674833	0.1	37.606845
2.676500	0.1	37.712504
2.678167	0.1	37.797328
2.679833	0.1	37.896244
2.681500	0.1	37.978689
2.683167	0.1	38.075556
2.684833	0.1	38.188624
2.686500	0.1	38.289586
2.688167	0.1	38.388366
2.689833	0.1	38.509221
2.691500	0.1	38.602337
2.693167	0.1	38.725365
2.694833	0.1	38.845917
2.696500	0.1	38.954538
2.698167	0.1	39.075872
2.699833	0.1	39.199091
2.701500	0.1	39.324781
2.703167	0.1	39.463151
2.704833	0.1	39.597384
2.706500	0.1	39.732959
2.708167	0.1	39.887081
2.709833	0.1	40.033423
2.711500	0.1	40.180045
2.713167	0.1	40.328393
2.714833	0.1	40.479566
2.716500	0.1	40.638015
2.718167	0.1	40.797824
2.719833	0.1	40.948252
2.721500	0.1	41.123508
2.723167	0.1	41.295444
2.724833	0.1	41.464843
2.726500	0.1	41.631492
2.728167	0.1	41.803341
2.729833	0.1	41.979598
2.731500	0.1	42.163819
2.733167	0.1	42.351212
2.734833	0.1	42.541774
2.736500	0.1	42.716384
2.738167	0.1	42.916755
2.739833	0.1	43.096946
2.741500	0.1	43.271248
2.743167	0.1	43.474474
2.744833	0.1	43.665574
2.746500	0.1	43.859798
2.748167	0.1	44.045185
2.749833	0.1	44.250701
2.751500	0.1	44.437191
2.753167	0.1	44.616224
2.754833	0.1	44.828638
2.756500	0.1	45.016940
2.758167	0.1	45.222557
2.759833	0.1	45.404927
2.761500	0.1	45.612375
2.763167	0.1	45.807669
2.764833	0.1	46.024845
2.766500	0.1	46.220901
2.768167	0.1	46.413741
2.769833	0.1	46.618902
2.771500	0.1	46.812541
2.773167	0.1	47.001547
2.774833	0.1	47.203434
2.776500	0.1	47.414625
2.778167	0.1	47.609012
2.779833	0.1	47.800652
2.781500	0.1	48.003276
2.783167	0.1	48.215647
2.784833	0.1	48.430154
2.786500	0.1	48.630489
2.788167	0.1	48.838191
2.789833	0.1	49.034539
2.791500	0.1	49.234084
2.793167	0.1	49.426296
2.794833	0.1	49.636373
2.796500	0.1	49.861008
2.798167	0.1	50.056143
2.799833	0.1	50.256034
2.801500	0.1	50.467466
2.803167	0.1	50.687037
2.804833	0.1	50.906660
2.806500	0.1	51.113557
2.808167	0.1	51.332999
2.809833	0.1	51.543594
2.811500	0.1	51.756333
2.813167	0.1	51.958681
2.814833	0.1	52.195986
2.816500	0.1	52.397188
2.818167	0.1	52.613406
2.819833	0.1	52.848959
2.821500	0.1	53.071440
2.823167	0.1	53.283470
2.824833	0.1	53.507192
2.826500	0.1	53.730061
2.828167	0.1	53.970285
2.829833	0.1	54.185795
2.831500	0.1	54.418050
2.833167	0.1	54.647956
2.834833	0.1	54.863132
2.836500	0.1	55.109856
2.838167	0.1	55.333444
2.839833	0.1	55.580280
2.841500	0.1	55.812986
2.843167	0.1	56.034649
2.844833	0.1	56.257656
2.846500	0.1	56.486591
2.848167	0.1	56.707545
2.849833	0.1	56.924011
2.851500	0.1	57.158247
2.853167	0.1	57.383513
2.854833	0.1	57.614469
2.856500	0.1	57.821970
2.858167	0.1	58.034248
2.859833	0.1	58.254758
2.861500	0.1	58.460752
2.863167	0.1	58.666490
2.864833	0.1	58.869321
2.866500	0.1	59.071728
2.868167	0.1	59.263081
2.869833	0.1	59.454620
2.871500	0.1	59.659608
2.873167	0.1	59.849862
2.874833	0.1	60.041278
2.876500	0.1	60.236150
2.878167	0.1	60.448406
2.879833	0.1	60.637727
2.881500	0.1	60.833434
2.883167	0.1	61.024411
2.884833	0.1	61.208651
2.886500	0.1	61.412434
2.888167	0.1	61.590307
2.889833	0.1	61.786699
2.891500	0.1	61.980567
2.893167	0.1	62.160877
2.894833	0.1	62.369370
2.896500	0.1	62.557255
2.898167	0.1	62.763697
2.899833	0.1	62.967631
2.901500	0.1	63.149467
2.903167	0.1	63.349054
2.904833	0.1	63.559084
2.906500	0.1	63.762796
2.908167	0.1	63.952735
2.909833	0.1	64.153997
2.911500	0.1	64.338112
2.913167	0.1	64.527340
2.914833	0.1	64.738664
2.916500	0.1	64.937357
2.918167	0.1	65.131734
2.919833	0.1	65.321995
2.921500	0.1	65.512916
2.923167	0.1	65.685963
2.924833	0.1	65.859270
2.926500	0.1	66.026603
2.928167	0.1	66.195409
2.929833	0.1	66.378017
2.931500	0.1	66.532940
2.933167	0.1	66.687915
2.934833	0.1	66.832986
2.936500	0.1	66.973919
2.938167	0.1	67.101349
2.939833	0.1	67.234906
2.941500	0.1	67.347978
2.943167	0.1	67.472237
2.944833	0.1	67.592379
2.946500	0.1	67.686815
2.948167	0.1	67.788248
2.949833	0.1	67.891726
2.951500	0.1	67.982241
2.953167	0.1	68.069807
2.954833	0.1	68.157067
2.956500	0.1	68.235411
2.958167	0.1	68.331838
2.959833	0.1	68.407840
2.961500	0.1	68.480477
2.963167	0.1	68.553749
2.964833	0.1	68.631462
2.966500	0.1	68.726487
2.968167	0.1	68.778320
2.969833	0.1	68.850253
2.971500	0.1	68.931737
2.973167	0.1	69.007207
2.974833	0.1	69.086083
2.976500	0.1	69.157559
2.978167	0.1	69.231358
2.979833	0.1	69.334622
2.981500	0.1	69.409862
2.983167	0.1	69.493861
2.984833	0.1	69.580974
2.986500	0.1	69.641890
2.988167	0.1	69.748692
2.989833	0.1	69.827709
2.991500	0.1	69.910198
2.993167	0.1	69.995894
2.994833	0.1	70.094073
2.996500	0.1	70.173635
2.998167	0.1	70.248207
2.999833	0.1	70.334051
3.001500	0.1	70.398811
3.003167	0.1	70.470691
3.004833	0.1	70.538676
3.006500	0.1	70.597971
3.008167	0.1	70.638817
3.009833	0.1	70.695083
3.011500	0.1	70.754467
3.013167	0.1	70.808015
3.014833	0.1	70.856469
3.016500	0.1	70.914030
3.018167	0.1	70.962111
3.019833	0.1	70.997758
3.021500	0.1	71.025479
3.023167	0.1	71.071344
3.024833	0.1	71.105292
3.026500	0.1	71.123192
3.028167	0.1	71.146316
3.029833	0.1	71.168222
3.031500	0.1	71.193285
3.033167	0.1	71.210822
3.034833	0.1	71.243034
3.036500	0.1	71.263968
3.038167	0.1	71.281037
3.039833	0.1	71.309990
3.041500	0.1	71.323799
3.043167	0.1	71.344181
3.044833	0.1	71.352271
3.046500	0.1	71.375420
3.048167	0.1	71.414593
3.049833	0.1	71.426720
3.051500	0.1	71.437798
3.053167	0.1	71.464007
3.054833	0.1	71.496593
3.056500	0.1	71.514427
3.058167	0.1	71.535463
3.059833	0.1	71.570778
3.061500	0.1	71.601291
3.063167	0.1	71.640035
3.064833	0.1	71.659656
3.066500	0.1	71.682255
3.068167	0.1	71.688843
3.069833	0.1	71.712661
3.071500	0.1	71.736186
3.073167	0.1	71.745072
3.074833	0.1	71.781652
3.076500	0.1	71.795249
3.078167	0.1	71.782664
3.079833	0.1	71.774355
3.081500	0.1	71.760939
3.083167	0.1	71.762352
3.084833	0.1	71.737196
3.086500	0.1	71.718665
3.088167	0.1	71.692698
3.089833	0.1	71.672900
3.091500	0.1	71.655776
3.093167	0.1	71.629238
3.094833	0.1	71.634530
3.096500	0.1	71.611654
3.098167	0.1	71.611491
3.099833	0.1	71.603061
3.101500	0.1	71.607086
3.103167	0.1	71.617505
3.104833	0.1	71.639625
3.106500	0.1	71.641693
3.108167	0.1	71.669042
3.109833	0.1	71.701428
3.111500	0.1	71.727459
3.113167	0.1	71.768633
3.114833	0.1	71.804305
3.116500	0.1	71.842832
3.118167	0.1	71.896436
3.119833	0.1	71.933228
3.121500	0.1	71.975579
3.123167	0.1	72.012169
3.124833	0.1	72.061695
3.126500	0.1	72.106313
3.128167	0.1	72.146257
3.129833	0.1	72.188045
3.131500	0.1	72.237647
3.133167	0.1	72.306236
3.134833	0.1	72.368482
3.136500	0.1	72.462466
3.138167	0.1	72.577991
3.139833	0.1	72.710994
3.141500	0.1	72.818466
3.143167	0.1	72.974638
3.144833	0.1	73.100757
3.146500	0.1	73.251899
3.148167	0.1	73.364443
3.149833	0.1	73.468081
3.151500	0.1	73.522654
3.153167	0.1	73.545285
3.154833	0.1	73.535505
3.156500	0.1	73.494858
3.158167	0.1	73.430299
3.159833	0.1	73.323042
3.161500	0.1	73.178774
3.163167	0.1	73.028017
3.164833	0.1	72.862298
3.166500	0.1	72.688680
3.168167	0.1	72.505360
3.169833	0.1	72.314108
3.171500	0.1	72.130976
3.173167	0.1	71.920658
3.174833	0.1	71.727177
3.176500	0.1	71.552166
3.178167	0.1	71.362902
3.179833	0.1	71.193117
3.181500	0.1	71.032072
3.183167	0.1	70.862820
3.184833	0.1	70.714957
3.186500	0.1	70.559840
3.188167	0.1	70.415875
3.189833	0.1	70.274791
3.191500	0.1	70.145521
3.193167	0.1	70.039208
3.194833	0.1	69.931058
3.196500	0.1	69.821985
3.198167	0.1	69.720926
3.199833	0.1	69.644151
3.201500	0.1	69.588650
3.203167	0.1	69.535331
3.204833	0.1	69.494908
3.206500	0.1	69.462513
3.208167	0.1	69.436781
3.209833	0.1	69.402155
3.211500	0.1	69.391429
3.213167	0.1	69.380639
3.214833	0.1	69.345350
3.216500	0.1	69.324913
3.218167	0.1	69.273986
3.219833	0.1	69.235276
3.221500	0.1	69.200748
3.223167	0.1	69.160568
3.224833	0.1	69.096159
3.226500	0.1	69.052166
3.228167	0.1	68.992236
3.229833	0.1	68.914971
3.231500	0.1	68.852222
3.233167	0.1	68.769653
3.234833	0.1	68.705386
3.236500	0.1	68.640785
3.238167	0.1	68.570608
3.239833	0.1	68.486806
3.241500	0.1	68.398739
3.243167	0.1	68.318602
3.244833	0.1	68.247304
3.246500	0.1	68.153155
3.248167	0.1	68.095303
3.249833	0.1	68.054810
3.251500	0.1	68.007567
3.253167	0.1	67.960684
3.254833	0.1	67.924658
3.256500	0.1	67.891992
3.258167	0.1	67.865629
3.259833	0.1	67.832915
3.261500	0.1	67.825197
3.263167	0.1	67.812467
3.264833	0.1	67.823764
3.266500	0.1	67.798802
3.268167	0.1	67.792739
3.269833	0.1	67.775910
3.271500	0.1	67.763314
3.273167	0.1	67.757319
3.274833	0.1	67.747350
3.276500	0.1	67.745316
3.278167	0.1	67.736082
3.279833	0.1	67.763972
3.281500	0.1	67.805361
3.283167	0.1	67.860768
3.284833	0.1	67.920385
3.286500	0.1	68.058213
3.288167	0.1	68.197699
3.289833	0.1	68.382912
3.291500	0.1	68.624546
3.293167	0.1	68.929428
3.294833	0.1	69.314474
3.296500	0.1	69.770067
3.298167	0.1	70.274379
3.299833	0.1	70.842952
3.301500	0.1	71.474943
3.303167	0.1	72.193807
3.304833	0.1	72.971447
3.306500	0.1	73.758966
3.308167	0.1	74.556305
3.309833	0.1	75.403776
3.311500	0.1	76.263020
3.313167	0.1	77.095540
3.314833	0.1	77.886788
3.316500	0.1	78.662647
3.318167	0.1	79.358576
3.319833	0.1	79.994717
3.321500	0.1	80.566598
3.323167	0.1	81.044415
3.324833	0.1	81.438494
3.326500	0.1	81.738567
3.328167	0.1	81.942275
3.329833	0.1	82.020352
3.331500	0.1	82.043565
3.333167	0.1	81.959622
3.334833	0.1	81.792560
3.336500	0.1	81.554169
3.338167	0.1	81.266370
3.339833	0.1	80.919317
3.341500	0.1	80.522213
3.343167	0.1	80.091978
3.344833	0.1	79.649239
3.346500	0.1	79.200238
3.348167	0.1	78.736900
3.349833	0.1	78.294075
3.351500	0.1	77.865057
3.353167	0.1	77.448651
3.354833	0.1	77.052482
3.356500	0.1	76.654852
3.358167	0.1	76.322766
3.359833	0.1	75.989430
3.361500	0.1	75.676042
3.363167	0.1	75.418069
3.364833	0.1	75.180010
3.366500	0.1	75.061894
3.368167	0.1	75.040119
3.369833	0.1	75.196021
3.371500	0.1	75.564701
3.373167	0.1	76.315471
3.374833	0.1	77.621835
3.376500	0.1	79.759786
3.378167	0.1	83.140354
3.379833	0.1	88.311608
3.381500	0.1	96.073180
3.383167	0.1	107.464043
3.384833	0.1	123.703857
3.386500	0.1	146.254606
3.388167	0.1	176.519401
3.389833	0.1	215.719587
3.391500	0.1	264.589913
3.393167	0.1	323.211569
3.394833	0.1	390.712639
3.396500	0.1	465.400825
3.398167	0.1	544.667329
3.399833	0.1	625.629777
3.401500	0.1	705.105340
3.403167	0.1	780.158977
3.404833	0.1	848.402809
3.406500	0.1	907.867644
3.408167	0.1	957.279101
3.409833	0.1	995.953103
3.411500	0.1	1,023.844607
3.413167	0.1	1,041.239708
3.414833	0.1	1,048.693979
3.416500	0.1	1,047.243901
3.418167	0.1	1,038.007967
3.419833	0.1	1,022.167589
3.421500	0.1	1,001.123191
3.423167	0.1	976.166203
3.424833	0.1	948.384391
3.426500	0.1	918.813734
3.428167	0.1	888.369521
3.429833	0.1	857.676077
3.431500	0.1	826.910304
3.433167	0.1	796.380049
3.434833	0.1	766.064754
3.436500	0.1	735.634075
3.438167	0.1	704.772541
3.439833	0.1	673.229597
3.441500	0.1	640.825578
3.443167	0.1	607.479025
3.444833	0.1	573.228317
3.446500	0.1	538.267259
3.448167	0.1	502.977841
3.449833	0.1	467.793977
3.451500	0.1	433.252384
3.453167	0.1	399.740647
3.454833	0.1	367.740064
3.456500	0.1	337.604629
3.458167	0.1	309.616727
3.459833	0.1	283.878002
3.461500	0.1	260.473771
3.463167	0.1	239.390059
3.464833	0.1	220.504600
3.466500	0.1	203.715744
3.468167	0.1	188.846076
3.469833	0.1	175.689828
3.471500	0.1	164.096659
3.473167	0.1	153.838739
3.474833	0.1	144.796469
3.476500	0.1	136.764094
3.478167	0.1	129.645235
3.479833	0.1	123.311704
3.481500	0.1	117.647624
3.483167	0.1	112.591024
3.484833	0.1	108.087605
3.486500	0.1	104.037490
3.488167	0.1	100.397753
3.489833	0.1	97.127275
3.491500	0.1	94.180246
3.493167	0.1	91.535252
3.494833	0.1	89.116941
3.496500	0.1	86.935780
3.498167	0.1	84.930498
3.499833	0.1	83.104394
3.501500	0.1	81.447923
3.503167	0.1	79.920197
3.504833	0.1	78.507542
3.506500	0.1	77.226235
3.508167	0.1	76.026187
3.509833	0.1	74.927242
3.511500	0.1	73.902457
3.513167	0.1	72.961915
3.514833	0.1	72.079022
3.516500	0.1	71.262127
3.518167	0.1	70.518735
3.519833	0.1	69.818538
3.521500	0.1	69.159977
3.523167	0.1	68.537902
3.524833	0.1	67.935765
3.526500	0.1	67.369799
3.528167	0.1	66.819949
3.529833	0.1	66.325628
3.531500	0.1	65.809037
3.533167	0.1	65.312869
3.534833	0.1	64.844956
3.536500	0.1	64.396860
3.538167	0.1	63.963237
3.539833	0.1	63.545252
3.541500	0.1	63.125647
3.543167	0.1	62.727638
3.544833	0.1	62.367753
3.546500	0.1	61.993356
3.548167	0.1	61.631802
3.549833	0.1	61.307923
3.551500	0.1	60.955557
3.553167	0.1	60.652662
3.554833	0.1	60.350153
3.556500	0.1	60.060133
3.558167	0.1	59.785619
3.559833	0.1	59.524423
3.561500	0.1	59.274180
3.563167	0.1	59.028553
3.564833	0.1	58.781509
3.566500	0.1	58.553667
3.568167	0.1	58.331928
3.569833	0.1	58.146683
3.571500	0.1	57.943193
3.573167	0.1	57.759706
3.574833	0.1	57.586370
3.576500	0.1	57.402152
3.578167	0.1	57.225924
3.579833	0.1	57.063973
3.581500	0.1	56.877965
3.583167	0.1	56.724610
3.584833	0.1	56.532305
3.586500	0.1	56.362477
3.588167	0.1	56.176504
3.589833	0.1	55.996182
3.591500	0.1	55.802162
3.593167	0.1	55.596677
3.594833	0.1	55.389829
3.596500	0.1	55.172366
3.598167	0.1	54.955003
3.599833	0.1	54.771350
3.601500	0.1	54.594992
3.603167	0.1	54.415308
3.604833	0.1	54.237524
3.606500	0.1	54.080763
3.608167	0.1	53.917114
3.609833	0.1	53.766041
3.611500	0.1	53.619739
3.613167	0.1	53.474093
3.614833	0.1	53.338532
3.616500	0.1	53.196255
3.618167	0.1	53.095362
3.619833	0.1	52.968128
3.621500	0.1	52.855774
3.623167	0.1	52.742283
3.624833	0.1	52.641119
3.626500	0.1	52.517983
3.628167	0.1	52.410929
3.629833	0.1	52.326772
3.631500	0.1	52.242361
3.633167	0.1	52.186250
3.634833	0.1	52.131457
3.636500	0.1	52.079339
3.638167	0.1	52.028950
3.639833	0.1	51.980747
3.641500	0.1	51.948844
3.643167	0.1	51.903589
3.644833	0.1	51.884183
3.646500	0.1	51.839967
3.648167	0.1	51.788672
3.649833	0.1	51.756223
3.651500	0.1	51.685429
3.653167	0.1	51.611930
3.654833	0.1	51.530230
3.656500	0.1	51.454019
3.658167	0.1	51.386260
3.659833	0.1	51.290291
3.661500	0.1	51.208102
3.663167	0.1	51.092076
3.664833	0.1	50.992435
3.666500	0.1	50.893161
3.668167	0.1	50.800530
3.669833	0.1	50.719045
3.671500	0.1	50.642149
3.673167	0.1	50.557424
3.674833	0.1	50.483670
3.676500	0.1	50.408018
3.678167	0.1	50.317143
3.679833	0.1	50.252344
3.681500	0.1	50.216594
3.683167	0.1	50.154879
3.684833	0.1	50.109353
3.686500	0.1	50.042800
3.688167	0.1	49.980265
3.689833	0.1	49.935795
3.691500	0.1	49.912244
3.693167	0.1	49.888453
3.694833	0.1	49.877977
3.696500	0.1	49.854168
3.698167	0.1	49.847772
3.699833	0.1	49.845807
3.701500	0.1	49.855150
3.703167	0.1	49.860607
3.704833	0.1	49.894287
3.706500	0.1	49.903989
3.708167	0.1	49.915328
3.709833	0.1	49.941751
3.711500	0.1	49.963649
3.713167	0.1	49.981194
3.714833	0.1	49.974672
3.716500	0.1	49.964563
3.718167	0.1	49.963997
3.719833	0.1	49.957652
3.721500	0.1	49.940146
3.723167	0.1	49.904809
3.724833	0.1	49.867554
3.726500	0.1	49.800338
3.728167	0.1	49.753500
3.729833	0.1	49.688058
3.731500	0.1	49.636835
3.733167	0.1	49.588290
3.734833	0.1	49.523576
3.736500	0.1	49.472761
3.738167	0.1	49.416225
3.739833	0.1	49.367691
3.741500	0.1	49.298758
3.743167	0.1	49.252740
3.744833	0.1	49.200115
3.746500	0.1	49.145882
3.748167	0.1	49.092970
3.749833	0.1	49.051381
3.751500	0.1	48.998723
3.753167	0.1	48.975524
3.754833	0.1	48.948579
3.756500	0.1	48.909145
3.758167	0.1	48.872130
3.759833	0.1	48.837583
3.761500	0.1	48.811365
3.763167	0.1	48.788778
3.764833	0.1	48.765846
3.766500	0.1	48.743267
3.768167	0.1	48.708548
3.769833	0.1	48.679389
3.771500	0.1	48.673937
3.773167	0.1	48.675049
3.774833	0.1	48.652311
3.776500	0.1	48.636881
3.778167	0.1	48.609244
3.779833	0.1	48.596236
3.781500	0.1	48.597907
3.783167	0.1	48.585760
3.784833	0.1	48.565975
3.786500	0.1	48.562075
3.788167	0.1	48.558419
3.789833	0.1	48.540080
3.791500	0.1	48.529013
3.793167	0.1	48.502701
3.794833	0.1	48.502040
3.796500	0.1	48.504415
3.798167	0.1	48.489667
3.799833	0.1	48.486177
3.801500	0.1	48.489642
3.803167	0.1	48.480360
3.804833	0.1	48.462263
3.806500	0.1	48.426408
3.808167	0.1	48.417903
3.809833	0.1	48.425123
3.811500	0.1	48.403281
3.813167	0.1	48.391852
3.814833	0.1	48.390138
3.816500	0.1	48.364770
3.818167	0.1	48.360666
3.819833	0.1	48.330450
3.821500	0.1	48.321687
3.823167	0.1	48.318546
3.824833	0.1	48.313194
3.826500	0.1	48.321292
3.828167	0.1	48.311825
3.829833	0.1	48.305798
3.831500	0.1	48.292525
3.833167	0.1	48.278074
3.834833	0.1	48.269108
3.836500	0.1	48.275113
3.838167	0.1	48.266484
3.839833	0.1	48.269332
3.841500	0.1	48.261310
3.843167	0.1	48.265081
3.844833	0.1	48.282784
3.846500	0.1	48.299942
3.848167	0.1	48.297259
3.849833	0.1	48.291142
3.851500	0.1	48.285991
3.853167	0.1	48.299300
3.854833	0.1	48.312183
3.856500	0.1	48.298994
3.858167	0.1	48.311608
3.859833	0.1	48.325908
3.861500	0.1	48.320459
3.863167	0.1	48.324228
3.864833	0.1	48.329848
3.866500	0.1	48.328339
3.868167	0.1	48.324295
3.869833	0.1	48.328532
3.871500	0.1	48.322445
3.873167	0.1	48.330038
3.874833	0.1	48.323051
3.876500	0.1	48.324630
3.878167	0.1	48.302593
3.879833	0.1	48.298443
3.881500	0.1	48.298926
3.883167	0.1	48.292509
3.884833	0.1	48.282643
3.886500	0.1	48.296202
3.888167	0.1	48.299080
3.889833	0.1	48.299524
3.891500	0.1	48.297874
3.893167	0.1	48.296609
3.894833	0.1	48.290576
3.896500	0.1	48.299886
3.898167	0.1	48.308598
3.899833	0.1	48.299175
3.901500	0.1	48.297725
3.903167	0.1	48.288187
3.904833	0.1	48.286379
3.906500	0.1	48.292823
3.908167	0.1	48.302297
3.909833	0.1	48.316084
3.911500	0.1	48.309402
3.913167	0.1	48.336549
3.914833	0.1	48.339615
3.916500	0.1	48.348259
3.918167	0.1	48.329113
3.919833	0.1	48.332640
3.921500	0.1	48.321700
3.923167	0.1	48.330318
3.924833	0.1	48.341511
3.926500	0.1	48.344786
3.928167	0.1	48.343618
3.929833	0.1	48.354347
3.931500	0.1	48.349342
3.933167	0.1	48.345093
3.934833	0.1	48.343368
3.936500	0.1	48.343910
3.938167	0.1	48.352814
3.939833	0.1	48.341084
3.941500	0.1	48.335237
3.943167	0.1	48.349263
3.944833	0.1	48.357898
3.946500	0.1	48.349203
3.948167	0.1	48.355794
3.949833	0.1	48.356211
3.951500	0.1	48.359239
3.953167	0.1	48.374605
3.954833	0.1	48.375041
3.956500	0.1	48.381879
3.958167	0.1	48.384779
3.959833	0.1	48.381870
3.961500	0.1	48.396615
3.963167	0.1	48.414808
3.964833	0.1	48.416962
3.966500	0.1	48.421364
3.968167	0.1	48.429944
3.969833	0.1	48.431741
3.971500	0.1	48.450400
3.973167	0.1	48.463376
3.974833	0.1	48.460218
3.976500	0.1	48.457938
3.978167	0.1	48.461894
3.979833	0.1	48.447235
3.981500	0.1	48.472545
3.983167	0.1	48.489216
3.984833	0.1	48.490039
3.986500	0.1	48.493116
3.988167	0.1	48.506441
3.989833	0.1	48.527701
3.991500	0.1	48.516848
3.993167	0.1	48.509236
3.994833	0.1	48.511990
3.996500	0.1	48.511942
3.998167	0.1	48.520006
3.999833	0.1	48.538865
4.001500	0.1	48.538711
4.003167	0.1	48.533532
4.004833	0.1	48.550825
4.006500	0.1	48.554666
4.008167	0.1	48.549981
4.009833	0.1	48.569185
4.011500	0.1	48.567199
4.013167	0.1	48.549096
4.014833	0.1	48.557870
4.016500	0.1	48.571090
4.018167	0.1	48.589066
4.019833	0.1	48.599952
4.021500	0.1	48.610837
4.023167	0.1	48.615345
4.024833	0.1	48.632059
4.026500	0.1	48.647857
4.028167	0.1	48.640699
4.029833	0.1	48.640004
4.031500	0.1	48.647928
4.033167	0.1	48.648858
4.034833	0.1	48.659108
4.036500	0.1	48.675060
4.038167	0.1	48.677945
4.039833	0.1	48.685542
4.041500	0.1	48.713104
4.043167	0.1	48.736305
4.044833	0.1	48.750266
4.046500	0.1	48.766542
4.048167	0.1	48.781529
4.049833	0.1	48.798274
4.051500	0.1	48.812219
4.053167	0.1	48.834638
4.054833	0.1	48.863541
4.056500	0.1	48.884146
4.058167	0.1	48.901594
4.059833	0.1	48.905352
4.061500	0.1	48.911580
4.063167	0.1	48.909898
4.064833	0.1	48.898689
4.066500	0.1	48.908587
4.068167	0.1	48.919213
4.069833	0.1	48.902649
4.071500	0.1	48.911741
4.073167	0.1	48.910853
4.074833	0.1	48.898529
4.076500	0.1	48.908820
4.078167	0.1	48.911836
4.079833	0.1	48.909118
4.081500	0.1	48.911903
4.083167	0.1	48.933269
4.084833	0.1	48.928787
4.086500	0.1	48.940001
4.088167	0.1	48.941203
4.089833	0.1	48.946750
4.091500	0.1	48.957624
4.093167	0.1	48.956422
4.094833	0.1	48.968128
4.096500	0.1	48.990998
4.098167	0.1	49.001947
4.099833	0.1	49.017893
4.101500	0.1	49.029751
4.103167	0.1	49.030775
4.104833	0.1	49.050123
4.106500	0.1	49.064085
4.108167	0.1	49.088889
4.109833	0.1	49.096139
4.111500	0.1	49.105496
4.113167	0.1	49.104809
4.114833	0.1	49.115865
4.116500	0.1	49.132144
4.118167	0.1	49.131392
4.119833	0.1	49.139969
4.121500	0.1	49.133010
4.123167	0.1	49.146600
4.124833	0.1	49.155408
4.126500	0.1	49.172249
4.128167	0.1	49.183195
4.129833	0.1	49.167642
4.131500	0.1	49.177772
4.133167	0.1	49.189210
4.134833	0.1	49.190674
4.136500	0.1	49.216469
4.138167	0.1	49.212045
4.139833	0.1	49.219605
4.141500	0.1	49.235584
4.143167	0.1	49.226787
4.144833	0.1	49.261242
4.146500	0.1	49.275723
4.148167	0.1	49.328350
4.149833	0.1	49.389797
4.151500	0.1	49.466259
4.153167	0.1	49.561925
4.154833	0.1	49.698572
4.156500	0.1	49.865466
4.158167	0.1	50.058344
4.159833	0.1	50.268313
4.161500	0.1	50.501685
4.163167	0.1	50.744127
4.164833	0.1	50.966075
4.166500	0.1	51.170292
4.168167	0.1	51.320331
4.169833	0.1	51.417305
4.171500	0.1	51.495527
4.173167	0.1	51.524795
4.174833	0.1	51.499561
4.176500	0.1	51.440203
4.178167	0.1	51.352050
4.179833	0.1	51.242707
4.181500	0.1	51.099974
4.183167	0.1	50.936560
4.184833	0.1	50.799808
4.186500	0.1	50.654621
4.188167	0.1	50.526611
4.189833	0.1	50.423402
4.191500	0.1	50.317635
4.193167	0.1	50.214824
4.194833	0.1	50.145519
4.196500	0.1	50.091183
4.198167	0.1	50.039487
4.199833	0.1	50.006995
4.201500	0.1	49.972265
4.203167	0.1	49.954241
4.204833	0.1	49.921539
4.206500	0.1	49.905595
4.208167	0.1	49.891236
4.209833	0.1	49.885741
4.211500	0.1	49.862103
4.213167	0.1	49.862142
4.214833	0.1	49.853780
4.216500	0.1	49.840409
4.218167	0.1	49.837915
4.219833	0.1	49.823972
4.221500	0.1	49.838869
4.223167	0.1	49.821116
4.224833	0.1	49.840523
4.226500	0.1	49.850359
4.228167	0.1	49.843361
4.229833	0.1	49.858252
4.231500	0.1	49.895794
4.233167	0.1	49.926738
4.234833	0.1	49.991908
4.236500	0.1	50.063818
4.238167	0.1	50.200083
4.239833	0.1	50.324960
4.241500	0.1	50.508206
4.243167	0.1	50.692084
4.244833	0.1	50.917906
4.246500	0.1	51.165217
4.248167	0.1	51.398136
4.249833	0.1	51.614777
4.251500	0.1	51.832528
4.253167	0.1	51.999536
4.254833	0.1	52.107769
4.256500	0.1	52.173789
4.258167	0.1	52.164446
4.259833	0.1	52.132688
4.261500	0.1	52.067148
4.263167	0.1	51.972764
4.264833	0.1	51.887147
4.266500	0.1	51.803062
4.268167	0.1	51.758251
4.269833	0.1	51.749608
4.271500	0.1	51.776571
4.273167	0.1	51.844237
4.274833	0.1	51.989477
4.276500	0.1	52.175512
4.278167	0.1	52.395741
4.279833	0.1	52.640372
4.281500	0.1	52.898842
4.283167	0.1	53.147448
4.284833	0.1	53.333282
4.286500	0.1	53.492607
4.288167	0.1	53.605604
4.289833	0.1	53.621548
4.291500	0.1	53.606077
4.293167	0.1	53.549167
4.294833	0.1	53.443848
4.296500	0.1	53.321862
4.298167	0.1	53.157238
4.299833	0.1	52.976511
4.301500	0.1	52.825037
4.303167	0.1	52.642142
4.304833	0.1	52.475002
4.306500	0.1	52.298368
4.308167	0.1	52.139923
4.309833	0.1	51.965200
4.311500	0.1	51.797134
4.313167	0.1	51.660716
4.314833	0.1	51.517424
4.316500	0.1	51.379240
4.318167	0.1	51.255558
4.319833	0.1	51.116001
4.321500	0.1	51.013536
4.323167	0.1	50.920079
4.324833	0.1	50.834178
4.326500	0.1	50.754885
4.328167	0.1	50.711602
4.329833	0.1	50.692082
4.331500	0.1	50.720155
4.333167	0.1	50.761726
4.334833	0.1	50.842209
4.336500	0.1	50.980110
4.338167	0.1	51.162933
4.339833	0.1	51.407273
4.341500	0.1	51.651100
4.343167	0.1	51.932758
4.344833	0.1	52.192570
4.346500	0.1	52.416383
4.348167	0.1	52.641173
4.349833	0.1	52.791531
4.351500	0.1	52.885966
4.353167	0.1	52.921137
4.354833	0.1	52.888054
4.356500	0.1	52.788736
4.358167	0.1	52.656711
4.359833	0.1	52.475007
4.361500	0.1	52.268628
4.363167	0.1	52.068950
4.364833	0.1	51.852805
4.366500	0.1	51.628125
4.368167	0.1	51.426068
4.369833	0.1	51.263008
4.371500	0.1	51.107128
4.373167	0.1	50.962436
4.374833	0.1	50.831266
4.376500	0.1	50.724348
4.378167	0.1	50.643839
4.379833	0.1	50.574424
4.381500	0.1	50.509626
4.383167	0.1	50.433770
4.384833	0.1	50.395328
4.386500	0.1	50.396765
4.388167	0.1	50.350087
4.389833	0.1	50.332989
4.391500	0.1	50.315075
4.393167	0.1	50.278692
4.394833	0.1	50.246402
4.396500	0.1	50.229897
4.398167	0.1	50.192640
4.399833	0.1	50.173873
4.401500	0.1	50.148838
4.403167	0.1	50.111579
4.404833	0.1	50.098610
4.406500	0.1	50.092115
4.408167	0.1	50.081476
4.409833	0.1	50.072663
4.411500	0.1	50.043226
4.413167	0.1	50.036176
4.414833	0.1	50.022902
4.416500	0.1	50.018523
4.418167	0.1	50.017646
4.419833	0.1	49.987530
4.421500	0.1	50.003870
4.423167	0.1	49.988311
4.424833	0.1	49.973400
4.426500	0.1	49.955248
4.428167	0.1	49.955925
4.429833	0.1	49.951515
4.431500	0.1	49.949766
4.433167	0.1	49.931041
4.434833	0.1	49.932028
4.436500	0.1	49.926839
4.438167	0.1	49.926968
4.439833	0.1	49.918691
4.441500	0.1	49.899403
4.443167	0.1	49.896382
4.444833	0.1	49.898249
4.446500	0.1	49.884009
4.448167	0.1	49.878702
4.449833	0.1	49.867959
4.451500	0.1	49.887356
4.453167	0.1	49.893001
4.454833	0.1	49.873826
4.456500	0.1	49.873219
4.458167	0.1	49.863917
4.459833	0.1	49.840864
4.461500	0.1	49.849853
4.463167	0.1	49.825129
4.464833	0.1	49.838499
4.466500	0.1	49.828786
4.468167	0.1	49.840765
4.469833	0.1	49.812643
4.471500	0.1	49.794875
4.473167	0.1	49.773407
4.474833	0.1	49.758870
4.476500	0.1	49.753643
4.478167	0.1	49.748768
4.479833	0.1	49.737777
4.481500	0.1	49.715904
4.483167	0.1	49.710473
4.484833	0.1	49.694885
4.486500	0.1	49.675787
4.488167	0.1	49.673313
4.489833	0.1	49.654203
4.491500	0.1	49.656889
4.493167	0.1	49.653036
4.494833	0.1	49.645271
4.496500	0.1	49.628332
4.498167	0.1	49.614558
4.499833	0.1	49.615997
4.501500	0.1	49.587433
4.503167	0.1	49.579977
4.504833	0.1	49.560090
4.506500	0.1	49.564572
4.508167	0.1	49.550114
4.509833	0.1	49.535859
4.511500	0.1	49.524063
4.513167	0.1	49.516523
4.514833	0.1	49.522856
4.516500	0.1	49.532002
4.518167	0.1	49.529518
4.519833	0.1	49.535197
4.521500	0.1	49.542024
4.523167	0.1	49.537091
4.524833	0.1	49.553658
4.526500	0.1	49.566690
4.528167	0.1	49.563627
4.529833	0.1	49.587248
4.531500	0.1	49.583520
4.533167	0.1	49.584969
4.534833	0.1	49.575999
4.536500	0.1	49.569428
4.538167	0.1	49.553131
4.539833	0.1	49.551448
4.541500	0.1	49.524499
4.543167	0.1	49.507796
4.544833	0.1	49.477194
4.546500	0.1	49.483631
4.548167	0.1	49.466834
4.549833	0.1	49.451326
4.551500	0.1	49.419855
4.553167	0.1	49.383907
4.554833	0.1	49.383183
4.556500	0.1	49.366368
4.558167	0.1	49.346141
4.559833	0.1	49.332766
4.561500	0.1	49.343917
4.563167	0.1	49.306139
4.564833	0.1	49.299313
4.566500	0.1	49.297104
4.568167	0.1	49.286809
4.569833	0.1	49.256397
4.571500	0.1	49.242237
4.573167	0.1	49.216973
4.574833	0.1	49.220353
4.576500	0.1	49.202301
4.578167	0.1	49.214632
4.579833	0.1	49.198362
4.581500	0.1	49.179421
4.583167	0.1	49.162586
4.584833	0.1	49.163926
4.586500	0.1	49.127649
4.588167	0.1	49.154608
4.589833	0.1	49.143887
4.591500	0.1	49.149236
4.593167	0.1	49.144218
4.594833	0.1	49.139756
4.596500	0.1	49.130130
4.598167	0.1	49.125906
4.599833	0.1	49.126891
4.601500	0.1	49.127179
4.603167	0.1	49.142763
4.604833	0.1	49.131174
4.606500	0.1	49.132620
4.608167	0.1	49.138508
4.609833	0.1	49.165738
4.611500	0.1	49.178150
4.613167	0.1	49.192773
4.614833	0.1	49.200821
4.616500	0.1	49.222296
4.618167	0.1	49.235744
4.619833	0.1	49.245451
4.621500	0.1	49.267178
4.623167	0.1	49.276908
4.624833	0.1	49.271173
4.626500	0.1	49.299573
4.628167	0.1	49.285679
4.629833	0.1	49.302667
4.631500	0.1	49.303549
4.633167	0.1	49.290308
4.634833	0.1	49.283221
4.636500	0.1	49.298196
4.638167	0.1	49.289103
4.639833	0.1	49.258793
4.641500	0.1	49.231641
4.643167	0.1	49.228951
4.644833	0.1	49.220099
4.646500	0.1	49.201591
4.648167	0.1	49.181966
4.649833	0.1	49.161321
4.651500	0.1	49.146649
4.653167	0.1	49.127647
4.654833	0.1	49.101833
4.656500	0.1	49.070684
4.658167	0.1	49.052885
4.659833	0.1	49.036093
4.661500	0.1	49.023340
4.663167	0.1	49.003929
4.664833	0.1	48.983497
4.666500	0.1	48.967273
4.668167	0.1	48.952132
4.669833	0.1	48.935921
4.671500	0.1	48.936988
4.673167	0.1	48.914249
4.674833	0.1	48.903204
4.676500	0.1	48.896706
4.678167	0.1	48.876098
4.679833	0.1	48.855311
4.681500	0.1	48.858652
4.683167	0.1	48.846808
4.684833	0.1	48.823874
4.686500	0.1	48.824884
4.688167	0.1	48.830653
4.689833	0.1	48.834984
4.691500	0.1	48.824918
4.693167	0.1	48.794790
4.694833	0.1	48.787126
4.696500	0.1	48.797700
4.698167	0.1	48.770532
4.699833	0.1	48.768811
4.701500	0.1	48.766408
4.703167	0.1	48.761541
4.704833	0.1	48.755437
4.706500	0.1	48.742285
4.708167	0.1	48.734431
4.709833	0.1	48.720253
4.711500	0.1	48.718407
4.713167	0.1	48.720192
4.714833	0.1	48.718433
4.716500	0.1	48.712596
4.718167	0.1	48.702260
4.719833	0.1	48.703012
4.721500	0.1	48.706961
4.723167	0.1	48.699228
4.724833	0.1	48.693772
4.726500	0.1	48.695517
4.728167	0.1	48.712275
4.729833	0.1	48.715261
4.731500	0.1	48.726356
4.733167	0.1	48.722301
4.734833	0.1	48.732000
4.736500	0.1	48.733377
4.738167	0.1	48.734153
4.739833	0.1	48.747287
4.741500	0.1	48.755380
4.743167	0.1	48.789784
4.744833	0.1	48.793689
4.746500	0.1	48.802670
4.748167	0.1	48.818701
4.749833	0.1	48.849919
4.751500	0.1	48.885201
4.753167	0.1	48.921120
4.754833	0.1	48.958371
4.756500	0.1	48.979349
4.758167	0.1	48.982898
4.759833	0.1	49.003303
4.761500	0.1	49.026763
4.763167	0.1	49.057842
4.764833	0.1	49.092332
4.766500	0.1	49.112537
4.768167	0.1	49.142676
4.769833	0.1	49.161303
4.771500	0.1	49.187084
4.773167	0.1	49.204079
4.774833	0.1	49.224624
4.776500	0.1	49.243908
4.778167	0.1	49.253292
4.779833	0.1	49.271508
4.781500	0.1	49.265694
4.783167	0.1	49.284587
4.784833	0.1	49.283385
4.786500	0.1	49.271285
4.788167	0.1	49.260872
4.789833	0.1	49.242954
4.791500	0.1	49.221028
4.793167	0.1	49.208976
4.794833	0.1	49.186434
4.796500	0.1	49.157997
4.798167	0.1	49.141111
4.799833	0.1	49.103384
4.801500	0.1	49.075958
4.803167	0.1	49.036774
4.804833	0.1	49.018189
4.806500	0.1	48.965392
4.808167	0.1	48.916659
4.809833	0.1	48.916443
4.811500	0.1	48.886751
4.813167	0.1	48.850561
4.814833	0.1	48.813282
4.816500	0.1	48.789195
4.818167	0.1	48.759121
4.819833	0.1	48.722952
4.821500	0.1	48.705546
4.823167	0.1	48.678821
4.824833	0.1	48.662517
4.826500	0.1	48.633835
4.828167	0.1	48.613603
4.829833	0.1	48.594206
4.831500	0.1	48.578055
4.833167	0.1	48.575026
4.834833	0.1	48.564661
4.836500	0.1	48.543014
4.838167	0.1	48.540703
4.839833	0.1	48.534727
4.841500	0.1	48.521402
4.843167	0.1	48.520233
4.844833	0.1	48.505925
4.846500	0.1	48.494858
4.848167	0.1	48.497314
4.849833	0.1	48.500651
4.851500	0.1	48.492913
4.853167	0.1	48.497450
4.854833	0.1	48.512752
4.856500	0.1	48.480135
4.858167	0.1	48.493363
4.859833	0.1	48.489395
4.861500	0.1	48.493892
4.863167	0.1	48.473739
4.864833	0.1	48.468515
4.866500	0.1	48.451931
4.868167	0.1	48.454049
4.869833	0.1	48.449902
4.871500	0.1	48.456137
4.873167	0.1	48.458981
4.874833	0.1	48.440555
4.876500	0.1	48.443371
4.878167	0.1	48.457003
4.879833	0.1	48.455268
4.881500	0.1	48.457182
4.883167	0.1	48.450488
4.884833	0.1	48.442387
4.886500	0.1	48.440444
4.888167	0.1	48.440359
4.889833	0.1	48.442648
4.891500	0.1	48.437960
4.893167	0.1	48.436318
4.894833	0.1	48.443510
4.896500	0.1	48.462941
4.898167	0.1	48.459786
4.899833	0.1	48.472376
4.901500	0.1	48.506329
4.903167	0.1	48.532789
4.904833	0.1	48.539734
4.906500	0.1	48.547162
4.908167	0.1	48.574988
4.909833	0.1	48.592095
4.911500	0.1	48.632358
4.913167	0.1	48.643685
4.914833	0.1	48.663619
4.916500	0.1	48.685875
4.918167	0.1	48.691284
4.919833	0.1	48.691447
4.921500	0.1	48.715664
4.923167	0.1	48.724890
4.924833	0.1	48.714218
4.926500	0.1	48.697612
4.928167	0.1	48.663751
4.929833	0.1	48.666007
4.931500	0.1	48.647787
4.933167	0.1	48.635014
4.934833	0.1	48.597279
4.936500	0.1	48.580115
4.938167	0.1	48.552384
4.939833	0.1	48.532502
4.941500	0.1	48.522674
4.943167	0.1	48.502174
4.944833	0.1	48.491263
4.946500	0.1	48.455330
4.948167	0.1	48.452199
4.949833	0.1	48.436196
4.951500	0.1	48.435378
4.953167	0.1	48.432317
4.954833	0.1	48.417520
4.956500	0.1	48.410374
4.958167	0.1	48.400625
4.959833	0.1	48.391878
4.961500	0.1	48.397859
4.963167	0.1	48.387610
4.964833	0.1	48.386371
4.966500	0.1	48.389494
4.968167	0.1	48.381243
4.969833	0.1	48.369229
4.971500	0.1	48.358532
4.973167	0.1	48.361207
4.974833	0.1	48.365991
4.976500	0.1	48.356680
4.978167	0.1	48.364013
4.979833	0.1	48.348510
4.981500	0.1	48.361601
4.983167	0.1	48.347575
4.984833	0.1	48.351443
4.986500	0.1	48.355130
4.988167	0.1	48.341873
4.989833	0.1	48.347153
4.991500	0.1	48.341820
4.993167	0.1	48.343023
4.994833	0.1	48.357011
4.996500	0.1	48.353785
4.998167	0.1	48.342429
4.999833	0.1	48.344266
5.001500	0.1	48.342298
5.003167	0.1	48.337954
5.004833	0.1	48.347410
5.006500	0.1	48.334605
5.008167	0.1	48.318700
5.009833	0.1	48.314298
5.011500	0.1	48.315401
5.013167	0.1	48.314003
5.014833	0.1	48.304696
5.016500	0.1	48.285542
5.018167	0.1	48.272877
5.019833	0.1	48.256547
5.021500	0.1	48.253531
5.023167	0.1	48.252954
5.024833	0.1	48.238391
5.026500	0.1	48.228080
5.028167	0.1	48.211300
5.029833	0.1	48.223898
5.031500	0.1	48.205093
5.033167	0.1	48.210425
5.034833	0.1	48.214848
5.036500	0.1	48.207919
5.038167	0.1	48.214143
5.039833	0.1	48.194825
5.041500	0.1	48.178274
5.043167	0.1	48.171685
5.044833	0.1	48.162448
5.046500	0.1	48.141512
5.048167	0.1	48.158997
5.049833	0.1	48.160833
5.051500	0.1	48.157859
5.053167	0.1	48.149696
5.054833	0.1	48.142764
5.056500	0.1	48.153484
5.058167	0.1	48.146956
5.059833	0.1	48.135558
5.061500	0.1	48.153409
5.063167	0.1	48.151414
5.064833	0.1	48.159309
5.066500	0.1	48.159467
5.068167	0.1	48.161194
5.069833	0.1	48.192453
5.071500	0.1	48.188219
5.073167	0.1	48.202306
5.074833	0.1	48.225805
5.076500	0.1	48.236095
5.078167	0.1	48.257323
5.079833	0.1	48.264238
5.081500	0.1	48.282095
5.083167	0.1	48.285756
5.084833	0.1	48.308351
5.086500	0.1	48.310844
5.088167	0.1	48.317310
5.089833	0.1	48.301329
5.091500	0.1	48.300669
5.093167	0.1	48.320548
5.094833	0.1	48.298736
5.096500	0.1	48.283403
5.098167	0.1	48.277288
5.099833	0.1	48.256531
5.101500	0.1	48.251503
5.103167	0.1	48.230205
5.104833	0.1	48.217704
5.106500	0.1	48.197455
5.108167	0.1	48.192499
5.109833	0.1	48.172376
5.111500	0.1	48.175544
5.113167	0.1	48.161693
5.114833	0.1	48.138762
5.116500	0.1	48.124330
5.118167	0.1	48.122524
5.119833	0.1	48.110377
5.121500	0.1	48.111624
5.123167	0.1	48.092113
5.124833	0.1	48.096551
5.126500	0.1	48.073867
5.128167	0.1	48.075727
5.129833	0.1	48.063323
5.131500	0.1	48.055175
5.133167	0.1	48.037828
5.134833	0.1	48.029188
5.136500	0.1	48.044669
5.138167	0.1	48.027434
5.139833	0.1	48.029492
5.141500	0.1	48.015361
5.143167	0.1	48.009410
5.144833	0.1	48.004909
5.146500	0.1	47.994989
5.148167	0.1	47.982722
5.149833	0.1	47.980513
5.151500	0.1	47.959722
5.153167	0.1	47.968478
5.154833	0.1	47.961881
5.156500	0.1	47.948947
5.158167	0.1	47.947589
5.159833	0.1	47.949650
5.161500	0.1	47.943925
5.163167	0.1	47.953166
5.164833	0.1	47.971004
5.166500	0.1	47.971391
5.168167	0.1	47.967684
5.169833	0.1	47.955272
5.171500	0.1	47.969947
5.173167	0.1	47.971953
5.174833	0.1	47.958870
5.176500	0.1	47.961110
5.178167	0.1	47.971051
5.179833	0.1	47.965011
5.181500	0.1	47.971597
5.183167	0.1	47.959132
5.184833	0.1	47.964355
5.186500	0.1	47.960617
5.188167	0.1	47.964745
5.189833	0.1	47.954576
5.191500	0.1	47.941575
5.193167	0.1	47.926796
5.194833	0.1	47.931007
5.196500	0.1	47.930390
5.198167	0.1	47.901250
5.199833	0.1	47.890577
5.201500	0.1	47.897403
5.203167	0.1	47.877807
5.204833	0.1	47.863170
5.206500	0.1	47.874705
5.208167	0.1	47.865529
5.209833	0.1	47.841810
5.211500	0.1	47.832235
5.213167	0.1	47.823818
5.214833	0.1	47.814332
5.216500	0.1	47.804296
5.218167	0.1	47.808093
5.219833	0.1	47.806387
5.221500	0.1	47.813432
5.223167	0.1	47.830104
5.224833	0.1	47.806585
5.226500	0.1	47.783021
5.228167	0.1	47.789051
5.229833	0.1	47.777516
5.231500	0.1	47.788938
5.233167	0.1	47.774090
5.234833	0.1	47.768097
5.236500	0.1	47.781248
5.238167	0.1	47.793121
5.239833	0.1	47.780869
5.241500	0.1	47.774765
5.243167	0.1	47.772843
5.244833	0.1	47.774137
5.246500	0.1	47.777281
5.248167	0.1	47.781920
5.249833	0.1	47.767534
5.251500	0.1	47.768217
5.253167	0.1	47.762949
5.254833	0.1	47.751056
5.256500	0.1	47.765861
5.258167	0.1	47.759622
5.259833	0.1	47.763243
5.261500	0.1	47.754454
5.263167	0.1	47.771536
5.264833	0.1	47.764705
5.266500	0.1	47.750026
5.268167	0.1	47.749079
5.269833	0.1	47.756150
5.271500	0.1	47.755991
5.273167	0.1	47.776371
5.274833	0.1	47.753135
5.276500	0.1	47.759581
5.278167	0.1	47.748732
5.279833	0.1	47.750908
5.281500	0.1	47.744406
5.283167	0.1	47.733671
5.284833	0.1	47.768369
5.286500	0.1	47.772252
5.288167	0.1	47.756775
5.289833	0.1	47.754922
5.291500	0.1	47.757298
5.293167	0.1	47.745596
5.294833	0.1	47.743180
5.296500	0.1	47.746597
5.298167	0.1	47.759248
5.299833	0.1	47.756780
5.301500	0.1	47.751307
5.303167	0.1	47.748584
5.304833	0.1	47.744425
5.306500	0.1	47.745848
5.308167	0.1	47.743571
5.309833	0.1	47.757116
5.311500	0.1	47.739153
5.313167	0.1	47.734485
5.314833	0.1	47.742039
5.316500	0.1	47.723841
5.318167	0.1	47.721657
5.319833	0.1	47.716936
5.321500	0.1	47.713855
5.323167	0.1	47.719909
5.324833	0.1	47.712634
5.326500	0.1	47.723026
5.328167	0.1	47.728862
5.329833	0.1	47.736378
5.331500	0.1	47.728033
5.333167	0.1	47.729832
5.334833	0.1	47.733513
5.336500	0.1	47.735676
5.338167	0.1	47.743759
5.339833	0.1	47.735842
5.341500	0.1	47.720755
5.343167	0.1	47.725396
5.344833	0.1	47.722987
5.346500	0.1	47.721021
5.348167	0.1	47.702929
5.349833	0.1	47.715725
5.351500	0.1	47.712832
5.353167	0.1	47.704697
5.354833	0.1	47.704229
5.356500	0.1	47.716799
5.358167	0.1	47.717561
5.359833	0.1	47.710572
5.361500	0.1	47.718415
5.363167	0.1	47.730836
5.364833	0.1	47.715445
5.366500	0.1	47.723729
5.368167	0.1	47.719297
5.369833	0.1	47.726958
5.371500	0.1	47.730585
5.373167	0.1	47.736409
5.374833	0.1	47.747232
5.376500	0.1	47.730781
5.378167	0.1	47.738922
5.379833	0.1	47.738610
5.381500	0.1	47.734350
5.383167	0.1	47.744546
5.384833	0.1	47.770967
5.386500	0.1	47.777424
5.388167	0.1	47.773852
5.389833	0.1	47.798553
5.391500	0.1	47.793326
5.393167	0.1	47.805975
5.394833	0.1	47.821251
5.396500	0.1	47.829345
5.398167	0.1	47.877787
5.399833	0.1	47.886821
5.401500	0.1	47.905154
5.403167	0.1	47.945830
5.404833	0.1	47.967773
5.406500	0.1	47.990140
5.408167	0.1	48.008436
5.409833	0.1	48.042324
5.411500	0.1	48.072435
5.413167	0.1	48.091186
5.414833	0.1	48.114359
5.416500	0.1	48.145222
5.418167	0.1	48.148999
5.419833	0.1	48.184918
5.421500	0.1	48.221160
5.423167	0.1	48.246233
5.424833	0.1	48.303026
5.426500	0.1	48.338671
5.428167	0.1	48.397009
5.429833	0.1	48.436591
5.431500	0.1	48.506188
5.433167	0.1	48.581741
5.434833	0.1	48.663991
5.436500	0.1	48.762556
5.438167	0.1	48.868961
5.439833	0.1	48.991867
5.441500	0.1	49.124618
5.443167	0.1	49.273664
5.444833	0.1	49.406742
5.446500	0.1	49.552962
5.448167	0.1	49.693884
5.449833	0.1	49.847755
5.451500	0.1	50.033193
5.453167	0.1	50.208939
5.454833	0.1	50.364245
5.456500	0.1	50.527137
5.458167	0.1	50.685458
5.459833	0.1	50.852729
5.461500	0.1	51.007362
5.463167	0.1	51.152316
5.464833	0.1	51.285296
5.466500	0.1	51.404541
5.468167	0.1	51.534640
5.469833	0.1	51.660307
5.471500	0.1	51.768796
5.473167	0.1	51.846960
5.474833	0.1	51.938427
5.476500	0.1	52.034385
5.478167	0.1	52.097363
5.479833	0.1	52.174757
5.481500	0.1	52.223158
5.483167	0.1	52.271301
5.484833	0.1	52.319144
5.486500	0.1	52.347579
5.488167	0.1	52.361055
5.489833	0.1	52.365679
5.491500	0.1	52.375705
5.493167	0.1	52.357341
5.494833	0.1	52.324702
5.496500	0.1	52.267940
5.498167	0.1	52.192061
5.499833	0.1	52.112637
5.501500	0.1	52.004556
5.503167	0.1	51.893010
5.504833	0.1	51.767542
5.506500	0.1	51.623778
5.508167	0.1	51.475695
5.509833	0.1	51.308204
5.511500	0.1	51.133458
5.513167	0.1	50.947191
5.514833	0.1	50.764028
5.516500	0.1	50.582862
5.518167	0.1	50.391318
5.519833	0.1	50.225750
5.521500	0.1	50.055531
5.523167	0.1	49.876236
5.524833	0.1	49.701416
5.526500	0.1	49.564915
5.528167	0.1	49.416899
5.529833	0.1	49.291993
5.531500	0.1	49.160932
5.533167	0.1	49.027124
5.534833	0.1	48.920542
5.536500	0.1	48.818010
5.538167	0.1	48.738328
5.539833	0.1	48.676887
5.541500	0.1	48.601203
5.543167	0.1	48.547257
5.544833	0.1	48.484636
5.546500	0.1	48.431142
5.548167	0.1	48.381443
5.549833	0.1	48.340492
5.551500	0.1	48.311572
5.553167	0.1	48.281928
5.554833	0.1	48.267502
5.556500	0.1	48.251573
5.558167	0.1	48.238979
5.559833	0.1	48.218103
5.561500	0.1	48.197163
5.563167	0.1	48.182623
5.564833	0.1	48.173874
5.566500	0.1	48.172868
5.568167	0.1	48.170961
5.569833	0.1	48.165269
5.571500	0.1	48.169185
5.573167	0.1	48.167858
5.574833	0.1	48.170558
5.576500	0.1	48.166868
5.578167	0.1	48.164089
5.579833	0.1	48.171685
5.581500	0.1	48.154347
5.583167	0.1	48.136176
5.584833	0.1	48.143836
5.586500	0.1	48.151705
5.588167	0.1	48.142554
5.589833	0.1	48.143864
5.591500	0.1	48.129420
5.593167	0.1	48.117873
5.594833	0.1	48.102242
5.596500	0.1	48.111999
5.598167	0.1	48.104362
5.599833	0.1	48.088253
5.601500	0.1	48.098470
5.603167	0.1	48.091995
5.604833	0.1	48.082510
5.606500	0.1	48.076405
5.608167	0.1	48.067165
5.609833	0.1	48.054656
5.611500	0.1	48.053579
5.613167	0.1	48.046852
5.614833	0.1	48.038311
5.616500	0.1	48.033498
5.618167	0.1	48.016189
5.619833	0.1	48.017363
5.621500	0.1	48.040108
5.623167	0.1	48.032993
5.624833	0.1	48.040366
5.626500	0.1	48.030708
5.628167	0.1	48.029079
5.629833	0.1	48.037311
5.631500	0.1	48.037413
5.633167	0.1	48.036356
5.634833	0.1	48.033948
5.636500	0.1	48.019042
5.638167	0.1	48.020985
5.639833	0.1	48.024010
5.641500	0.1	48.025761
5.643167	0.1	48.035512
5.644833	0.1	48.027932
5.646500	0.1	48.025137
5.648167	0.1	48.028211
5.649833	0.1	48.012803
5.651500	0.1	47.983556
5.653167	0.1	48.004311
5.654833	0.1	48.008603
5.656500	0.1	48.020609
5.658167	0.1	48.029470
5.659833	0.1	48.020941
5.661500	0.1	48.020068
5.663167	0.1	48.018779
5.664833	0.1	48.009733
5.666500	0.1	48.013248
5.668167	0.1	48.017788
5.669833	0.1	48.009769
5.671500	0.1	48.021546
5.673167	0.1	48.028226
5.674833	0.1	48.033805
5.676500	0.1	48.026350
5.678167	0.1	48.006532
5.679833	0.1	48.022449
5.681500	0.1	48.026919
5.683167	0.1	48.023588
5.684833	0.1	48.021760
5.686500	0.1	48.031222
5.688167	0.1	48.019554
5.689833	0.1	48.018187
5.691500	0.1	48.013343
5.693167	0.1	48.022139
5.694833	0.1	48.013012
5.696500	0.1	48.033197
5.698167	0.1	48.014518
5.699833	0.1	48.041401
5.701500	0.1	48.022172
5.703167	0.1	48.022142
5.704833	0.1	48.020236
5.706500	0.1	48.014889
5.708167	0.1	48.020676
5.709833	0.1	48.019649
5.711500	0.1	48.018586
5.713167	0.1	48.011498
5.714833	0.1	48.021290
5.716500	0.1	47.994133
5.718167	0.1	48.019673
5.719833	0.1	48.024685
5.721500	0.1	48.022721
5.723167	0.1	48.014553
5.724833	0.1	48.018188
5.726500	0.1	48.021475
5.728167	0.1	48.017319
5.729833	0.1	48.013953
5.731500	0.1	48.011905
5.733167	0.1	48.003668
5.734833	0.1	48.010552
5.736500	0.1	48.007727
5.738167	0.1	48.000111
5.739833	0.1	48.008413
5.741500	0.1	48.004840
5.743167	0.1	48.005662
5.744833	0.1	48.017394
5.746500	0.1	47.997132
5.748167	0.1	48.011656
5.749833	0.1	47.998867
5.751500	0.1	47.997948
5.753167	0.1	47.999328
5.754833	0.1	48.002504
5.756500	0.1	47.985913
5.758167	0.1	47.989699
5.759833	0.1	47.990749
5.761500	0.1	47.995507
5.763167	0.1	47.990092
5.764833	0.1	47.990128
5.766500	0.1	48.003069
5.768167	0.1	48.003226
5.769833	0.1	47.973096
5.771500	0.1	47.960737
5.773167	0.1	47.968847
5.774833	0.1	47.984051
5.776500	0.1	47.995605
5.778167	0.1	47.990221
5.779833	0.1	47.972169
5.781500	0.1	47.982962
5.783167	0.1	47.978910
5.784833	0.1	47.968737
5.786500	0.1	47.960650
5.788167	0.1	47.950178
5.789833	0.1	47.959395
5.791500	0.1	47.954995
5.793167	0.1	47.951083
5.794833	0.1	47.953715
5.796500	0.1	47.949672
5.798167	0.1	47.956865
5.799833	0.1	47.935997
5.801500	0.1	47.952738
5.803167	0.1	47.945294
5.804833	0.1	47.935091
5.806500	0.1	47.939329
5.808167	0.1	47.934556
5.809833	0.1	47.919688
5.811500	0.1	47.916757
5.813167	0.1	47.918617
5.814833	0.1	47.920413
5.816500	0.1	47.911025
5.818167	0.1	47.893219
5.819833	0.1	47.915841
5.821500	0.1	47.911417
5.823167	0.1	47.908008
5.824833	0.1	47.915024
5.826500	0.1	47.927463
5.828167	0.1	47.912609
5.829833	0.1	47.908431
5.831500	0.1	47.911021
5.833167	0.1	47.904425
5.834833	0.1	47.915343
5.836500	0.1	47.907818
5.838167	0.1	47.906535
5.839833	0.1	47.903049
5.841500	0.1	47.896800
5.843167	0.1	47.905419
5.844833	0.1	47.897785
5.846500	0.1	47.895054
5.848167	0.1	47.888781
5.849833	0.1	47.885775
5.851500	0.1	47.901713
5.853167	0.1	47.895988
5.854833	0.1	47.914370
5.856500	0.1	47.914346
5.858167	0.1	47.913459
5.859833	0.1	47.915621
5.861500	0.1	47.933469
5.863167	0.1	47.943257
5.864833	0.1	47.941145
5.866500	0.1	47.943765
5.868167	0.1	47.939137
5.869833	0.1	47.936765
5.871500	0.1	47.935481
5.873167	0.1	47.931347
5.874833	0.1	47.935694
5.876500	0.1	47.941006
5.878167	0.1	47.958357
5.879833	0.1	47.962455
5.881500	0.1	47.957505
5.883167	0.1	47.950522
5.884833	0.1	47.937533
5.886500	0.1	47.948931
5.888167	0.1	47.938179
5.889833	0.1	47.952073
5.891500	0.1	47.947099
5.893167	0.1	47.968055
5.894833	0.1	47.948855
5.896500	0.1	47.946283
5.898167	0.1	47.942965
5.899833	0.1	47.924204
5.901500	0.1	47.921228
5.903167	0.1	47.916663
5.904833	0.1	47.910017
5.906500	0.1	47.907951
5.908167	0.1	47.913601
5.909833	0.1	47.909913
5.911500	0.1	47.906375
5.913167	0.1	47.905239
5.914833	0.1	47.896181
5.916500	0.1	47.925157
5.918167	0.1	47.913788
5.919833	0.1	47.910300
5.921500	0.1	47.900257
5.923167	0.1	47.923383
5.924833	0.1	47.937307
5.926500	0.1	47.942675
5.928167	0.1	47.948786
5.929833	0.1	47.958261
5.931500	0.1	47.965551
5.933167	0.1	47.985259
5.934833	0.1	48.021418
5.936500	0.1	48.017589
5.938167	0.1	48.054272
5.939833	0.1	48.066871
5.941500	0.1	48.097307
5.943167	0.1	48.115910
5.944833	0.1	48.143994
5.946500	0.1	48.161577
5.948167	0.1	48.191689
5.949833	0.1	48.204199
5.951500	0.1	48.236141
5.953167	0.1	48.272043
5.954833	0.1	48.295841
5.956500	0.1	48.338402
5.958167	0.1	48.376339
5.959833	0.1	48.396853
5.961500	0.1	48.405524
5.963167	0.1	48.410444
5.964833	0.1	48.409455
5.966500	0.1	48.421547
5.968167	0.1	48.433765
5.969833	0.1	48.459808
5.971500	0.1	48.454195
5.973167	0.1	48.445728
5.974833	0.1	48.433024
5.976500	0.1	48.428410
5.978167	0.1	48.434717
5.979833	0.1	48.413272
5.981500	0.1	48.402197
5.983167	0.1	48.391373
5.984833	0.1	48.368240
5.986500	0.1	48.361132
5.988167	0.1	48.316317
5.989833	0.1	48.306861
5.991500	0.1	48.292725
5.993167	0.1	48.260473
5.994833	0.1	48.236395
5.996500	0.1	48.214244
5.998167	0.1	48.189964
5.999833	0.1	48.163727
6.001500	0.1	48.152968
6.003167	0.1	48.130893
6.004833	0.1	48.107854
6.006500	0.1	48.093800
6.008167	0.1	48.076096
6.009833	0.1	48.046279
6.011500	0.1	48.017868
6.013167	0.1	47.988027
6.014833	0.1	47.984420
6.016500	0.1	47.958566
6.018167	0.1	47.932549
6.019833	0.1	47.906747
6.021500	0.1	47.900893
6.023167	0.1	47.870365
6.024833	0.1	47.852643
6.026500	0.1	47.848331
6.028167	0.1	47.829113
6.029833	0.1	47.815085
6.031500	0.1	47.793586
6.033167	0.1	47.781984
6.034833	0.1	47.778691
6.036500	0.1	47.774800
6.038167	0.1	47.764674
6.039833	0.1	47.748218
6.041500	0.1	47.736855
6.043167	0.1	47.732106
6.044833	0.1	47.737683
6.046500	0.1	47.751964
6.048167	0.1	47.756515
6.049833	0.1	47.735794
6.051500	0.1	47.721944
6.053167	0.1	47.705313
6.054833	0.1	47.704792
6.056500	0.1	47.713784
6.058167	0.1	47.720591
6.059833	0.1	47.709899
6.061500	0.1	47.706780
6.063167	0.1	47.705819
6.064833	0.1	47.705914
6.066500	0.1	47.722570
6.068167	0.1	47.706149
6.069833	0.1	47.698684
6.071500	0.1	47.696312
6.073167	0.1	47.704788
6.074833	0.1	47.711003
6.076500	0.1	47.697509
6.078167	0.1	47.721588
6.079833	0.1	47.729622
6.081500	0.1	47.736208
6.083167	0.1	47.764986
6.084833	0.1	47.761302
6.086500	0.1	47.781729
6.088167	0.1	47.798797
6.089833	0.1	47.812850
6.091500	0.1	47.830299
6.093167	0.1	47.840372
6.094833	0.1	47.850903
6.096500	0.1	47.865600
6.098167	0.1	47.888498
6.099833	0.1	47.912441
6.101500	0.1	47.936527
6.103167	0.1	47.948593
6.104833	0.1	47.954366
6.106500	0.1	47.958219
6.108167	0.1	47.953751
6.109833	0.1	47.969971
6.111500	0.1	47.969228
6.113167	0.1	47.970432
6.114833	0.1	47.973150
6.116500	0.1	47.985034
6.118167	0.1	47.981289
6.119833	0.1	47.982714
6.121500	0.1	47.972917
6.123167	0.1	47.964223
6.124833	0.1	47.958641
6.126500	0.1	47.947371
6.128167	0.1	47.944498
6.129833	0.1	47.918334
6.131500	0.1	47.921865
6.133167	0.1	47.911132
6.134833	0.1	47.898835
6.136500	0.1	47.897822
6.138167	0.1	47.888299
6.139833	0.1	47.869950
6.141500	0.1	47.849789
6.143167	0.1	47.834448
6.144833	0.1	47.822406
6.146500	0.1	47.807369
6.148167	0.1	47.799540
6.149833	0.1	47.800471
6.151500	0.1	47.766723
6.153167	0.1	47.763153
6.154833	0.1	47.746699
6.156500	0.1	47.718799
6.158167	0.1	47.710215
6.159833	0.1	47.714200
6.161500	0.1	47.711997
6.163167	0.1	47.700599
6.164833	0.1	47.687154
6.166500	0.1	47.688597
6.168167	0.1	47.679883
6.169833	0.1	47.675291
6.171500	0.1	47.654241
6.173167	0.1	47.655113
6.174833	0.1	47.655756
6.176500	0.1	47.653646
6.178167	0.1	47.631946
6.179833	0.1	47.628728
6.181500	0.1	47.629531
6.183167	0.1	47.631793
6.184833	0.1	47.639081
6.186500	0.1	47.625780
6.188167	0.1	47.630758
6.189833	0.1	47.616510
6.191500	0.1	47.618669
6.193167	0.1	47.633199
6.194833	0.1	47.630405
6.196500	0.1	47.614346
6.198167	0.1	47.618711
6.199833	0.1	47.621980
6.201500	0.1	47.613388
6.203167	0.1	47.625288
6.204833	0.1	47.639873
6.206500	0.1	47.644868
6.208167	0.1	47.637063
6.209833	0.1	47.640445
6.211500	0.1	47.635929
6.213167	0.1	47.643898
6.214833	0.1	47.642021
6.216500	0.1	47.661177
6.218167	0.1	47.657859
6.219833	0.1	47.669957
6.221500	0.1	47.681708
6.223167	0.1	47.687269
6.224833	0.1	47.693872
6.226500	0.1	47.697537
6.228167	0.1	47.711041
6.229833	0.1	47.712266
6.231500	0.1	47.705911
6.233167	0.1	47.704256
6.234833	0.1	47.700301
6.236500	0.1	47.682884
6.238167	0.1	47.709351
6.239833	0.1	47.709678
6.241500	0.1	47.714404
6.243167	0.1	47.706185
6.244833	0.1	47.716198
6.246500	0.1	47.714115
6.248167	0.1	47.715171
6.249833	0.1	47.717199
6.251500	0.1	47.717633
6.253167	0.1	47.725005
6.254833	0.1	47.708180
6.256500	0.1	47.720487
6.258167	0.1	47.717910
6.259833	0.1	47.715355
6.261500	0.1	47.720767
6.263167	0.1	47.722586
6.264833	0.1	47.708579
6.266500	0.1	47.713746
6.268167	0.1	47.705761
6.269833	0.1	47.695466
6.271500	0.1	47.696578
6.273167	0.1	47.689489
6.274833	0.1	47.699185
6.276500	0.1	47.681970
6.278167	0.1	47.674330
6.279833	0.1	47.664388
6.281500	0.1	47.666139
6.283167	0.1	47.666491
6.284833	0.1	47.656936
6.286500	0.1	47.671012
6.288167	0.1	47.678115
6.289833	0.1	47.673937
6.291500	0.1	47.649323
6.293167	0.1	47.668238
6.294833	0.1	47.644256
6.296500	0.1	47.661206
6.298167	0.1	47.645657
6.299833	0.1	47.648768
6.301500	0.1	47.635228
6.303167	0.1	47.638627
6.304833	0.1	47.637773
6.306500	0.1	47.632875
6.308167	0.1	47.649032
6.309833	0.1	47.641944
6.311500	0.1	47.657002
6.313167	0.1	47.645980
6.314833	0.1	47.647571
6.316500	0.1	47.645537
6.318167	0.1	47.648652
6.319833	0.1	47.645052
6.321500	0.1	47.652621
6.323167	0.1	47.662295
6.324833	0.1	47.640315
6.326500	0.1	47.652854
6.328167	0.1	47.662333
6.329833	0.1	47.659165
6.331500	0.1	47.664376
6.333167	0.1	47.658998
6.334833	0.1	47.660623
6.336500	0.1	47.660543
6.338167	0.1	47.661423
6.339833	0.1	47.673335
6.341500	0.1	47.690398
6.343167	0.1	47.686353
6.344833	0.1	47.699546
6.346500	0.1	47.694749
6.348167	0.1	47.706358
6.349833	0.1	47.715530
6.351500	0.1	47.716753
6.353167	0.1	47.719322
6.354833	0.1	47.724227
6.356500	0.1	47.733123
6.358167	0.1	47.735536
6.359833	0.1	47.743547
6.361500	0.1	47.751198
6.363167	0.1	47.753826
6.364833	0.1	47.766492
6.366500	0.1	47.763110
6.368167	0.1	47.769059
6.369833	0.1	47.774593
6.371500	0.1	47.780857
6.373167	0.1	47.790773
6.374833	0.1	47.792485
6.376500	0.1	47.807277
6.378167	0.1	47.805127
6.379833	0.1	47.812100
6.381500	0.1	47.812389
6.383167	0.1	47.816090
6.384833	0.1	47.828284
6.386500	0.1	47.834217
6.388167	0.1	47.835011
6.389833	0.1	47.847851
6.391500	0.1	47.853048
6.393167	0.1	47.850490
6.394833	0.1	47.847277
6.396500	0.1	47.853995
6.398167	0.1	47.854306
6.399833	0.1	47.870161
6.401500	0.1	47.866233
6.403167	0.1	47.866367
6.404833	0.1	47.860556
6.406500	0.1	47.870420
6.408167	0.1	47.880252
6.409833	0.1	47.879266
6.411500	0.1	47.886941
6.413167	0.1	47.894403
6.414833	0.1	47.897774
6.416500	0.1	47.904079
6.418167	0.1	47.885862
6.419833	0.1	47.904309
6.421500	0.1	47.898040
6.423167	0.1	47.893352
6.424833	0.1	47.888967
6.426500	0.1	47.884924
6.428167	0.1	47.876221
6.429833	0.1	47.899762
6.431500	0.1	47.884260
6.433167	0.1	47.898932
6.434833	0.1	47.907160
6.436500	0.1	47.906135
6.438167	0.1	47.912980
6.439833	0.1	47.903574
6.441500	0.1	47.901517
6.443167	0.1	47.903859
6.444833	0.1	47.907137
6.446500	0.1	47.901657
6.448167	0.1	47.905548
6.449833	0.1	47.887943
6.451500	0.1	47.904744
6.453167	0.1	47.899804
6.454833	0.1	47.903527
6.456500	0.1	47.888940
6.458167	0.1	47.909292
6.459833	0.1	47.914943
6.461500	0.1	47.913784
6.463167	0.1	47.923565
6.464833	0.1	47.930158
6.466500	0.1	47.936908
6.468167	0.1	47.932740
6.469833	0.1	47.934946
6.471500	0.1	47.961975
6.473167	0.1	47.955883
6.474833	0.1	47.969297
6.476500	0.1	47.981906
6.478167	0.1	47.982372
6.479833	0.1	47.976816
6.481500	0.1	48.000304
6.483167	0.1	48.007474
6.484833	0.1	48.018036
6.486500	0.1	48.012278
6.488167	0.1	48.003889
6.489833	0.1	48.007113
6.491500	0.1	48.021295
6.493167	0.1	48.031633
6.494833	0.1	48.049494
6.496500	0.1	48.064730
6.498167	0.1	48.057040
6.499833	0.1	48.069657
6.501500	0.1	48.082849
6.503167	0.1	48.095321
6.504833	0.1	48.083289
6.506500	0.1	48.071902
6.508167	0.1	48.078145
6.509833	0.1	48.087098
6.511500	0.1	48.105126
6.513167	0.1	48.095366
6.514833	0.1	48.096293
6.516500	0.1	48.112983
6.518167	0.1	48.115105
6.519833	0.1	48.114139
6.521500	0.1	48.119010
6.523167	0.1	48.124332
6.524833	0.1	48.128270
6.526500	0.1	48.121992
6.528167	0.1	48.131374
6.529833	0.1	48.145896
6.531500	0.1	48.127225
6.533167	0.1	48.132735
6.534833	0.1	48.133945
6.536500	0.1	48.125332
6.538167	0.1	48.135374
6.539833	0.1	48.134624
6.541500	0.1	48.126438
6.543167	0.1	48.131276
6.544833	0.1	48.128650
6.546500	0.1	48.132120
6.548167	0.1	48.121843
6.549833	0.1	48.132307
6.551500	0.1	48.128729
6.553167	0.1	48.133153
6.554833	0.1	48.137308
6.556500	0.1	48.129166
6.558167	0.1	48.121928
6.559833	0.1	48.126168
6.561500	0.1	48.147008
6.563167	0.1	48.130496
6.564833	0.1	48.135824
6.566500	0.1	48.137568
6.568167	0.1	48.146090
6.569833	0.1	48.137297
6.571500	0.1	48.151611
6.573167	0.1	48.143138
6.574833	0.1	48.160672
6.576500	0.1	48.163139
6.578167	0.1	48.160346
6.579833	0.1	48.163015
6.581500	0.1	48.144830
6.583167	0.1	48.135911
6.584833	0.1	48.145946
6.586500	0.1	48.141757
6.588167	0.1	48.137506
6.589833	0.1	48.135165
6.591500	0.1	48.135250
6.593167	0.1	48.131058
6.594833	0.1	48.127825
6.596500	0.1	48.135277
6.598167	0.1	48.150240
6.599833	0.1	48.146073
6.601500	0.1	48.149281
6.603167	0.1	48.153514
6.604833	0.1	48.157584
6.606500	0.1	48.166786
6.608167	0.1	48.179258
6.609833	0.1	48.166346
6.611500	0.1	48.157429
6.613167	0.1	48.167755
6.614833	0.1	48.159749
6.616500	0.1	48.153922
6.618167	0.1	48.170869
6.619833	0.1	48.176943
6.621500	0.1	48.170290
6.623167	0.1	48.158321
6.624833	0.1	48.161613
6.626500	0.1	48.157672
6.628167	0.1	48.182636
6.629833	0.1	48.172656
6.631500	0.1	48.169747
6.633167	0.1	48.190512
6.634833	0.1	48.176732
6.636500	0.1	48.172428
6.638167	0.1	48.188868
6.639833	0.1	48.188025
6.641500	0.1	48.190793
6.643167	0.1	48.189337
6.644833	0.1	48.172966
6.646500	0.1	48.167313
6.648167	0.1	48.163221
6.649833	0.1	48.168078
6.651500	0.1	48.154720
6.653167	0.1	48.169296
6.654833	0.1	48.173853
6.656500	0.1	48.167478
6.658167	0.1	48.168557
6.659833	0.1	48.172743
6.661500	0.1	48.177052
6.663167	0.1	48.172156
6.664833	0.1	48.152503
6.666500	0.1	48.153015
6.668167	0.1	48.185979
6.669833	0.1	48.191881
6.671500	0.1	48.176651
6.673167	0.1	48.159273
6.674833	0.1	48.154781
6.676500	0.1	48.176365
6.678167	0.1	48.171488
6.679833	0.1	48.178947
6.681500	0.1	48.160221
6.683167	0.1	48.159700
6.684833	0.1	48.146139
6.686500	0.1	48.134936
6.688167	0.1	48.144062
6.689833	0.1	48.148727
6.691500	0.1	48.153211
6.693167	0.1	48.160792
6.694833	0.1	48.149252
6.696500	0.1	48.164042
6.698167	0.1	48.158245
6.699833	0.1	48.144870
6.701500	0.1	48.146105
6.703167	0.1	48.138612
6.704833	0.1	48.147656
6.706500	0.1	48.151325
6.708167	0.1	48.152697
6.709833	0.1	48.159769
6.711500	0.1	48.154552
6.713167	0.1	48.148272
6.714833	0.1	48.149579
6.716500	0.1	48.155896
6.718167	0.1	48.168360
6.719833	0.1	48.159618
6.721500	0.1	48.163975
6.723167	0.1	48.170556
6.724833	0.1	48.191674
6.726500	0.1	48.196469
6.728167	0.1	48.203884
6.729833	0.1	48.198215
6.731500	0.1	48.210280
6.733167	0.1	48.208924
6.734833	0.1	48.201732
6.736500	0.1	48.203927
6.738167	0.1	48.206484
6.739833	0.1	48.208779
6.741500	0.1	48.230957
6.743167	0.1	48.257090
6.744833	0.1	48.259147
6.746500	0.1	48.243296
6.748167	0.1	48.255745
6.749833	0.1	48.262178
6.751500	0.1	48.253064
6.753167	0.1	48.261005
6.754833	0.1	48.284696
6.756500	0.1	48.289054
6.758167	0.1	48.295451
6.759833	0.1	48.303044
6.761500	0.1	48.306205
6.763167	0.1	48.317344
6.764833	0.1	48.315930
6.766500	0.1	48.332696
6.768167	0.1	48.339624
6.769833	0.1	48.354939
6.771500	0.1	48.355773
6.773167	0.1	48.363273
6.774833	0.1	48.380621
6.776500	0.1	48.392150
6.778167	0.1	48.404464
6.779833	0.1	48.408365
6.781500	0.1	48.418229
6.783167	0.1	48.428234
6.784833	0.1	48.447137
6.786500	0.1	48.450548
6.788167	0.1	48.470976
6.789833	0.1	48.476615
6.791500	0.1	48.478774
6.793167	0.1	48.505920
6.794833	0.1	48.516764
6.796500	0.1	48.533344
6.798167	0.1	48.551794
6.799833	0.1	48.578097
6.801500	0.1	48.593774
6.803167	0.1	48.608573
6.804833	0.1	48.619035
6.806500	0.1	48.643425
6.808167	0.1	48.658649
6.809833	0.1	48.703020
6.811500	0.1	48.717111
6.813167	0.1	48.761736
6.814833	0.1	48.791820
6.816500	0.1	48.805014
6.818167	0.1	48.847854
6.819833	0.1	48.866984
6.821500	0.1	48.899035
6.823167	0.1	48.921821
6.824833	0.1	48.976425
6.826500	0.1	49.002203
6.828167	0.1	49.054385
6.829833	0.1	49.103141
6.831500	0.1	49.136763
6.833167	0.1	49.181992
6.834833	0.1	49.221782
6.836500	0.1	49.268658
6.838167	0.1	49.300581
6.839833	0.1	49.354392
6.841500	0.1	49.409889
6.843167	0.1	49.484252
6.844833	0.1	49.530168
6.846500	0.1	49.595397
6.848167	0.1	49.668817
6.849833	0.1	49.732187
6.851500	0.1	49.799390
6.853167	0.1	49.889353
6.854833	0.1	49.953417
6.856500	0.1	50.033842
6.858167	0.1	50.117837
6.859833	0.1	50.196942
6.861500	0.1	50.287334
6.863167	0.1	50.381386
6.864833	0.1	50.485028
6.866500	0.1	50.590392
6.868167	0.1	50.698047
6.869833	0.1	50.801847
6.871500	0.1	50.915923
6.873167	0.1	51.025063
6.874833	0.1	51.120997
6.876500	0.1	51.246491
6.878167	0.1	51.380558
6.879833	0.1	51.518555
6.881500	0.1	51.652838
6.883167	0.1	51.808994
6.884833	0.1	51.937211
6.886500	0.1	52.093054
6.888167	0.1	52.228938
6.889833	0.1	52.387467
6.891500	0.1	52.558065
6.893167	0.1	52.739831
6.894833	0.1	52.900972
6.896500	0.1	53.087421
6.898167	0.1	53.270252
6.899833	0.1	53.457449
6.901500	0.1	53.650259
6.903167	0.1	53.851838
6.904833	0.1	54.047443
6.906500	0.1	54.256648
6.908167	0.1	54.484858
6.909833	0.1	54.727141
6.911500	0.1	54.960114
6.913167	0.1	55.189777
6.914833	0.1	55.432834
6.916500	0.1	55.697107
6.918167	0.1	55.969227
6.919833	0.1	56.242828
6.921500	0.1	56.519568
6.923167	0.1	56.802843
6.924833	0.1	57.084264
6.926500	0.1	57.383276
6.928167	0.1	57.701612
6.929833	0.1	58.014154
6.931500	0.1	58.322742
6.933167	0.1	58.660916
6.934833	0.1	59.025202
6.936500	0.1	59.390133
6.938167	0.1	59.748048
6.939833	0.1	60.132292
6.941500	0.1	60.512387
6.943167	0.1	60.908186
6.944833	0.1	61.320573
6.946500	0.1	61.755561
6.948167	0.1	62.185972
6.949833	0.1	62.617959
6.951500	0.1	63.062720
6.953167	0.1	63.531474
6.954833	0.1	64.021085
6.956500	0.1	64.510693
6.958167	0.1	65.036144
6.959833	0.1	65.557657
6.961500	0.1	66.099649
6.963167	0.1	66.658200
6.964833	0.1	67.212499
6.966500	0.1	67.801378
6.968167	0.1	68.380979
6.969833	0.1	68.992253
6.971500	0.1	69.630424
6.973167	0.1	70.278921
6.974833	0.1	70.942556
6.976500	0.1	71.613058
6.978167	0.1	72.306543
6.979833	0.1	73.026718
6.981500	0.1	73.755622
6.983167	0.1	74.528819
6.984833	0.1	75.331857
6.986500	0.1	76.159459
6.988167	0.1	77.051508
6.989833	0.1	77.960814
6.991500	0.1	78.918043
6.993167	0.1	79.922657
6.994833	0.1	80.992731
6.996500	0.1	82.141901
6.998167	0.1	83.343252
6.999833	0.1	84.644257
7.001500	0.1	86.025721
7.003167	0.1	87.530544
7.004833	0.1	89.158887
7.006500	0.1	90.928977
7.008167	0.1	92.852775
7.009833	0.1	94.961615
7.011500	0.1	97.259107
7.013167	0.1	99.782398
7.014833	0.1	102.520339
7.016500	0.1	105.527722
7.018167	0.1	108.810857
7.019833	0.1	112.375190
7.021500	0.1	116.227181
7.023167	0.1	120.397607
7.024833	0.1	124.852697
7.026500	0.1	129.606913
7.028167	0.1	134.663520
7.029833	0.1	139.967299
7.031500	0.1	145.501086
7.033167	0.1	151.198658
7.034833	0.1	157.029723
7.036500	0.1	162.887155
7.038167	0.1	168.772890
7.039833	0.1	174.564151
7.041500	0.1	180.167340
7.043167	0.1	185.538919
7.044833	0.1	190.560536
7.046500	0.1	195.162654
7.048167	0.1	199.268638
7.049833	0.1	202.859675
7.051500	0.1	205.841249
7.053167	0.1	208.194909
7.054833	0.1	209.899016
7.056500	0.1	210.981208
7.058167	0.1	211.407415
7.059833	0.1	211.272261
7.061500	0.1	210.564618
7.063167	0.1	209.388576
7.064833	0.1	207.803708
7.066500	0.1	205.887162
7.068167	0.1	203.677826
7.069833	0.1	201.320694
7.071500	0.1	198.866883
7.073167	0.1	196.386642
7.074833	0.1	193.930919
7.076500	0.1	191.569596
7.078167	0.1	189.359868
7.079833	0.1	187.318732
7.081500	0.1	185.483504
7.083167	0.1	183.886756
7.084833	0.1	182.521414
7.086500	0.1	181.395838
7.088167	0.1	180.516057
7.089833	0.1	179.848132
7.091500	0.1	179.439494
7.093167	0.1	179.217031
7.094833	0.1	179.178094
7.096500	0.1	179.288699
7.098167	0.1	179.564491
7.099833	0.1	179.971603
7.101500	0.1	180.465970
7.103167	0.1	181.081250
7.104833	0.1	181.744658
7.106500	0.1	182.475955
7.108167	0.1	183.272190
7.109833	0.1	184.097392
7.111500	0.1	184.956019
7.113167	0.1	185.828406
7.114833	0.1	186.744440
7.116500	0.1	187.666373
7.118167	0.1	188.563405
7.119833	0.1	189.476610
7.121500	0.1	190.422328
7.123167	0.1	191.356232
7.124833	0.1	192.318936
7.126500	0.1	193.298938
7.128167	0.1	194.241401
7.129833	0.1	195.255122
7.131500	0.1	196.242390
7.133167	0.1	197.251936
7.134833	0.1	198.275043
7.136500	0.1	199.329240
7.138167	0.1	200.356703
7.139833	0.1	201.426418
7.141500	0.1	202.455905
7.143167	0.1	203.500938
7.144833	0.1	204.541784
7.146500	0.1	205.603057
7.148167	0.1	206.636484
7.149833	0.1	207.676442
7.151500	0.1	208.693194
7.153167	0.1	209.680717
7.154833	0.1	210.670140
7.156500	0.1	211.620774
7.158167	0.1	212.573802
7.159833	0.1	213.507054
7.161500	0.1	214.402327
7.163167	0.1	215.241033
7.164833	0.1	216.072060
7.166500	0.1	216.873299
7.168167	0.1	217.664359
7.169833	0.1	218.429719
7.171500	0.1	219.115578
7.173167	0.1	219.807542
7.174833	0.1	220.434392
7.176500	0.1	221.041195
7.178167	0.1	221.624312
7.179833	0.1	222.151641
7.181500	0.1	222.651748
7.183167	0.1	223.112664
7.184833	0.1	223.521057
7.186500	0.1	223.910112
7.188167	0.1	224.244902
7.189833	0.1	224.534998
7.191500	0.1	224.799195
7.193167	0.1	224.975042
7.194833	0.1	225.141015
7.196500	0.1	225.286649
7.198167	0.1	225.347908
7.199833	0.1	225.392402
7.201500	0.1	225.386541
7.203167	0.1	225.359278
7.204833	0.1	225.307593
7.206500	0.1	225.227160
7.208167	0.1	225.125201
7.209833	0.1	225.007844
7.211500	0.1	224.860154
7.213167	0.1	224.644803
7.214833	0.1	224.364014
7.216500	0.1	224.025885
7.218167	0.1	223.574802
7.219833	0.1	223.054207
7.221500	0.1	222.461403
7.223167	0.1	221.783438
7.224833	0.1	221.053880
7.226500	0.1	220.242006
7.228167	0.1	219.428316
7.229833	0.1	218.534396
7.231500	0.1	217.634751
7.233167	0.1	216.702903
7.234833	0.1	215.753187
7.236500	0.1	214.784330
7.238167	0.1	213.770404
7.239833	0.1	212.714263
7.241500	0.1	211.650875
7.243167	0.1	210.575095
7.244833	0.1	209.468792
7.246500	0.1	208.345600
7.248167	0.1	207.176821
7.249833	0.1	205.989894
7.251500	0.1	204.787116
7.253167	0.1	203.539198
7.254833	0.1	202.256778
7.256500	0.1	200.930634
7.258167	0.1	199.575320
7.259833	0.1	198.200911
7.261500	0.1	196.772803
7.263167	0.1	195.297739
7.264833	0.1	193.812044
7.266500	0.1	192.310356
7.268167	0.1	190.783781
7.269833	0.1	189.249606
7.271500	0.1	187.707968
7.273167	0.1	186.164533
7.274833	0.1	184.598902
7.276500	0.1	183.040449
7.278167	0.1	181.464367
7.279833	0.1	179.867906
7.281500	0.1	178.248955
7.283167	0.1	176.625414
7.284833	0.1	174.992153
7.286500	0.1	173.322490
7.288167	0.1	171.652735
7.289833	0.1	169.997569
7.291500	0.1	168.312468
7.293167	0.1	166.614888
7.294833	0.1	164.964226
7.296500	0.1	163.300924
7.298167	0.1	161.630711
7.299833	0.1	159.945969
7.301500	0.1	158.280903
7.303167	0.1	156.640838
7.304833	0.1	155.005745
7.306500	0.1	153.358038
7.308167	0.1	151.745419
7.309833	0.1	150.122369
7.311500	0.1	148.490891
7.313167	0.1	146.885175
7.314833	0.1	145.269251
7.316500	0.1	143.667547
7.318167	0.1	142.051251
7.319833	0.1	140.450781
7.321500	0.1	138.844264
7.323167	0.1	137.251726
7.324833	0.1	135.648314
7.326500	0.1	134.069672
7.328167	0.1	132.516729
7.329833	0.1	130.940695
7.331500	0.1	129.378629
7.333167	0.1	127.828841
7.334833	0.1	126.265507
7.336500	0.1	124.749724
7.338167	0.1	123.238132
7.339833	0.1	121.750773
7.341500	0.1	120.265313
7.343167	0.1	118.788700
7.344833	0.1	117.313904
7.346500	0.1	115.855566
7.348167	0.1	114.395105
7.349833	0.1	112.963336
7.351500	0.1	111.546257
7.353167	0.1	110.162232
7.354833	0.1	108.783168
7.356500	0.1	107.439875
7.358167	0.1	106.093528
7.359833	0.1	104.786144
7.361500	0.1	103.480587
7.363167	0.1	102.189432
7.364833	0.1	100.857917
7.366500	0.1	99.540344
7.368167	0.1	98.238265
7.369833	0.1	96.966054
7.371500	0.1	95.688166
7.373167	0.1	94.424455
7.374833	0.1	93.192489
7.376500	0.1	91.982544
7.378167	0.1	90.773550
7.379833	0.1	89.594994
7.381500	0.1	88.431398
7.383167	0.1	87.268947
7.384833	0.1	86.132119
7.386500	0.1	85.001246
7.388167	0.1	83.882691
7.389833	0.1	82.748982
7.391500	0.1	81.665787
7.393167	0.1	80.567632
7.394833	0.1	79.476262
7.396500	0.1	78.406998
7.398167	0.1	77.344860
7.399833	0.1	76.284568
7.401500	0.1	75.275629
7.403167	0.1	74.281509
7.404833	0.1	73.278177
7.406500	0.1	72.320613
7.408167	0.1	71.398025
7.409833	0.1	70.515508
7.411500	0.1	69.642188
7.413167	0.1	68.813979
7.414833	0.1	67.980249
7.416500	0.1	67.147913
7.418167	0.1	66.307141
7.419833	0.1	65.483962
7.421500	0.1	64.631684
7.423167	0.1	63.800606
7.424833	0.1	62.954855
7.426500	0.1	62.104364
7.428167	0.1	61.265724
7.429833	0.1	60.421592
7.431500	0.1	59.636293
7.433167	0.1	58.856015
7.434833	0.1	58.113430
7.436500	0.1	57.405553
7.438167	0.1	56.727254
7.439833	0.1	56.067264
7.441500	0.1	55.429444
7.443167	0.1	54.790348
7.444833	0.1	54.158848
7.446500	0.1	53.528169
7.448167	0.1	52.928818
7.449833	0.1	52.345978
7.451500	0.1	51.836279
7.453167	0.1	51.358706
7.454833	0.1	50.901346
7.456500	0.1	50.527644
7.458167	0.1	50.113565
7.459833	0.1	49.672968
7.461500	0.1	49.196634
7.463167	0.1	48.653580
7.464833	0.1	48.022892
7.466500	0.1	47.302461
7.468167	0.1	46.546273
7.469833	0.1	45.722224
7.471500	0.1	44.862531
7.473167	0.1	43.982061
7.474833	0.1	43.089171
7.476500	0.1	42.198243
7.478167	0.1	41.330764
7.479833	0.1	40.482018
7.481500	0.1	39.652243
7.483167	0.1	38.837756
7.484833	0.1	38.041961
7.486500	0.1	37.250610
7.488167	0.1	36.493129
7.489833	0.1	35.759516
7.491500	0.1	35.023906
7.493167	0.1	34.298734
7.494833	0.1	33.614359
7.496500	0.1	32.951230
7.498167	0.1	32.305765
7.499833	0.1	31.675757
7.501500	0.1	31.072386
7.503167	0.1	30.486661
7.504833	0.1	29.932921
7.506500	0.1	29.413537
7.508167	0.1	28.911963
7.509833	0.1	28.418589
7.511500	0.1	27.945186
7.513167	0.1	27.479891
7.514833	0.1	27.021698
7.516500	0.1	26.579237
7.518167	0.1	26.162213
7.519833	0.1	25.778070
7.521500	0.1	25.421360
7.523167	0.1	25.115488
7.524833	0.1	24.846788
7.526500	0.1	24.614124
7.528167	0.1	24.380155
7.529833	0.1	24.101521
7.531500	0.1	23.864096
7.533167	0.1	23.565869
7.534833	0.1	23.227536
7.536500	0.1	22.844625
7.538167	0.1	22.410899
7.539833	0.1	21.969088
7.541500	0.1	21.518517
7.543167	0.1	21.049242
7.544833	0.1	20.602716
7.546500	0.1	20.168998
7.548167	0.1	19.744147
7.549833	0.1	19.365828
7.551500	0.1	19.018350
7.553167	0.1	18.650744
7.554833	0.1	18.328989
7.556500	0.1	17.989358
7.558167	0.1	17.638910
7.559833	0.1	17.257473
7.561500	0.1	16.852209
7.563167	0.1	16.423642
7.564833	0.1	15.982894
7.566500	0.1	15.507825
7.568167	0.1	15.024986
7.569833	0.1	14.551542
7.571500	0.1	14.076678
7.573167	0.1	13.613168
7.574833	0.1	13.162885
7.576500	0.1	12.718770
7.578167	0.1	12.313022
7.579833	0.1	11.920115
7.581500	0.1	11.560916
7.583167	0.1	11.189974
7.584833	0.1	10.834459
7.586500	0.1	10.493838
7.588167	0.1	10.160194
7.589833	0.1	9.807030
7.591500	0.1	9.472982
7.593167	0.1	9.136690
7.594833	0.1	8.774190
7.596500	0.1	8.407318
7.598167	0.1	8.056488
7.599833	0.1	7.672274
7.601500	0.1	7.312752
7.603167	0.1	6.964520
7.604833	0.1	6.608955
7.606500	0.1	6.241024
7.608167	0.1	5.884040
7.609833	0.1	5.536127
7.611500	0.1	5.179510
7.613167	0.1	4.844473
7.614833	0.1	4.513347
7.616500	0.1	4.191343
7.618167	0.1	3.848772
7.619833	0.1	3.530234
7.621500	0.1	3.205352
7.623167	0.1	2.871103
7.624833	0.1	2.523310
7.626500	0.1	2.182100
7.628167	0.1	1.825680
7.629833	0.1	1.481266
7.631500	0.1	1.165087
7.633167	0.1	0.838598
7.634833	0.1	0.554277
7.636500	0.1	0.313214
7.638167	0.1	0.085265
7.639833	0.1	-0.077842
7.641500	0.1	-0.218798
7.643167	0.1	-0.329144
7.644833	0.1	-0.437073
7.646500	0.1	-0.549577
7.648167	0.1	-0.691945
7.649833	0.1	-0.852823
7.651500	0.1	-1.019244
7.653167	0.1	-1.229576
7.654833	0.1	-1.473478
7.656500	0.1	-1.689967
7.658167	0.1	-1.922844
7.659833	0.1	-2.158046
7.661500	0.1	-2.384882
7.663167	0.1	-2.598293
7.664833	0.1	-2.821165
7.666500	0.1	-3.016494
7.668167	0.1	-3.207257
7.669833	0.1	-3.405651
7.671500	0.1	-3.573183
7.673167	0.1	-3.730779
7.674833	0.1	-3.908731
7.676500	0.1	-4.082492
7.678167	0.1	-4.283870
7.679833	0.1	-4.510591
7.681500	0.1	-4.736909
7.683167	0.1	-4.977634
7.684833	0.1	-5.228106
7.686500	0.1	-5.499336
7.688167	0.1	-5.782351
7.689833	0.1	-6.069629
7.691500	0.1	-6.365229
7.693167	0.1	-6.678154
7.694833	0.1	-6.978628
7.696500	0.1	-7.296306
7.698167	0.1	-7.610058
7.699833	0.1	-7.907699
7.701500	0.1	-8.194695
7.703167	0.1	-8.481051
7.704833	0.1	-8.741179
7.706500	0.1	-8.996252
7.708167	0.1	-9.274098
7.709833	0.1	-9.544806
7.711500	0.1	-9.786071
7.713167	0.1	-10.030349
7.714833	0.1	-10.249074
7.716500	0.1	-10.441746
7.718167	0.1	-10.622687
7.719833	0.1	-10.784844
7.721500	0.1	-10.884611
7.723167	0.1	-10.951973
7.724833	0.1	-10.967694
7.726500	0.1	-10.850317
7.728167	0.1	-10.571731
7.729833	0.1	-10.117549
7.731500	0.1	-9.438471
7.733167	0.1	-8.550818
7.734833	0.1	-7.544378
7.736500	0.1	-6.484152
7.738167	0.1	-5.474264
7.739833	0.1	-4.634990
7.741500	0.1	-4.055301
7.743167	0.1	-3.738747
7.744833	0.1	-3.738462
7.746500	0.1	-4.011907
7.748167	0.1	-4.515819
7.749833	0.1	-5.203470
7.751500	0.1	-6.015976
7.753167	0.1	-6.916598
7.754833	0.1	-7.829916
7.756500	0.1	-8.747425
7.758167	0.1	-9.647600
7.759833	0.1	-10.500055
7.761500	0.1	-11.279759
7.763167	0.1	-11.991650
7.764833	0.1	-12.614872
7.766500	0.1	-13.170601
7.768167	0.1	-13.669332
7.769833	0.1	-14.127577
7.771500	0.1	-14.525919
7.773167	0.1	-14.888478
7.774833	0.1	-15.230806
7.776500	0.1	-15.538211
7.778167	0.1	-15.850758
7.779833	0.1	-16.151079
7.781500	0.1	-16.461017
7.783167	0.1	-16.733646
7.784833	0.1	-17.017092
7.786500	0.1	-17.283364
7.788167	0.1	-17.553582
7.789833	0.1	-17.817902
7.791500	0.1	-18.052583
7.793167	0.1	-18.302128
7.794833	0.1	-18.561134
7.796500	0.1	-18.773876
7.798167	0.1	-19.020849
7.799833	0.1	-19.255942
7.801500	0.1	-19.488756
7.803167	0.1	-19.701119
7.804833	0.1	-19.902556
7.806500	0.1	-20.118373
7.808167	0.1	-20.302089
7.809833	0.1	-20.486911
7.811500	0.1	-20.654164
7.813167	0.1	-20.817856
7.814833	0.1	-20.946684
7.816500	0.1	-21.055276
7.818167	0.1	-21.146300
7.819833	0.1	-21.229767
7.821500	0.1	-21.306411
7.823167	0.1	-21.386834
7.824833	0.1	-21.439993
7.826500	0.1	-21.485599
7.828167	0.1	-21.543867
7.829833	0.1	-21.585660
7.831500	0.1	-21.647952
7.833167	0.1	-21.695243
7.834833	0.1	-21.733646
7.836500	0.1	-21.776653
7.838167	0.1	-21.792193
7.839833	0.1	-21.811462
7.841500	0.1	-21.822050
7.843167	0.1	-21.824144
7.844833	0.1	-21.785814
7.846500	0.1	-21.767315
7.848167	0.1	-21.738623
7.849833	0.1	-21.732052
7.851500	0.1	-21.748606
7.853167	0.1	-21.781726
7.854833	0.1	-21.842450
7.856500	0.1	-21.948413
7.858167	0.1	-22.077469
7.859833	0.1	-22.238413
7.861500	0.1	-22.405301
7.863167	0.1	-22.593953
7.864833	0.1	-22.781001
7.866500	0.1	-22.956233
7.868167	0.1	-23.113417
7.869833	0.1	-23.268323
7.871500	0.1	-23.406467
7.873167	0.1	-23.526350
7.874833	0.1	-23.640364
7.876500	0.1	-23.758042
7.878167	0.1	-23.884706
7.879833	0.1	-24.012965
7.881500	0.1	-24.164087
7.883167	0.1	-24.323855
7.884833	0.1	-24.472045
7.886500	0.1	-24.617724
7.888167	0.1	-24.753360
7.889833	0.1	-24.838766
7.891500	0.1	-24.901852
7.893167	0.1	-24.959455
7.894833	0.1	-25.011445
7.896500	0.1	-25.065936
7.898167	0.1	-25.159995
7.899833	0.1	-25.282435
7.901500	0.1	-25.445595
7.903167	0.1	-25.622660
7.904833	0.1	-25.840040
7.906500	0.1	-26.063345
7.908167	0.1	-26.290654
7.909833	0.1	-26.545150
7.911500	0.1	-26.776233
7.913167	0.1	-26.977720
7.914833	0.1	-27.183715
7.916500	0.1	-27.363755
7.918167	0.1	-27.517334
7.919833	0.1	-27.633372
7.921500	0.1	-27.750078
7.923167	0.1	-27.847088
7.924833	0.1	-27.920344
7.926500	0.1	-27.976725
7.928167	0.1	-28.000799
7.929833	0.1	-28.001993
7.931500	0.1	-27.994727
7.933167	0.1	-27.971771
7.934833	0.1	-27.905217
7.936500	0.1	-27.821641
7.938167	0.1	-27.732651
7.939833	0.1	-27.606566
7.941500	0.1	-27.485102
7.943167	0.1	-27.352815
7.944833	0.1	-27.215442
7.946500	0.1	-27.069228
7.948167	0.1	-26.920289
7.949833	0.1	-26.765586
7.951500	0.1	-26.553349
7.953167	0.1	-26.309666
7.954833	0.1	-26.042740
7.956500	0.1	-25.710722
7.958167	0.1	-25.335187
7.959833	0.1	-24.930150
7.961500	0.1	-24.505994
7.963167	0.1	-24.083723
7.964833	0.1	-23.682123
7.966500	0.1	-23.309703
7.968167	0.1	-22.983552
7.969833	0.1	-22.689296
7.971500	0.1	-22.442340
7.973167	0.1	-22.232496
7.974833	0.1	-22.068569
7.976500	0.1	-21.933129
7.978167	0.1	-21.830378
7.979833	0.1	-21.752798
7.981500	0.1	-21.709579
7.983167	0.1	-21.730358
7.984833	0.1	-21.764711
7.986500	0.1	-21.845619
7.988167	0.1	-21.995542
7.989833	0.1	-22.181992
7.991500	0.1	-22.441598
7.993167	0.1	-22.754032
7.994833	0.1	-23.136414
7.996500	0.1	-23.593661
7.998167	0.1	-24.086956
7.999833	0.1	-24.600089
8.001500	0.1	-25.152529
8.003167	0.1	-25.692416
8.004833	0.1	-26.216539
8.006500	0.1	-26.736717
8.008167	0.1	-27.213955
8.009833	0.1	-27.637984
8.011500	0.1	-28.013104
8.013167	0.1	-28.357223
8.014833	0.1	-28.673085
8.016500	0.1	-28.992016
8.018167	0.1	-29.274778
8.019833	0.1	-29.571755
8.021500	0.1	-29.845728
8.023167	0.1	-30.125494
8.024833	0.1	-30.383525
8.026500	0.1	-30.660522
8.028167	0.1	-30.935334
8.029833	0.1	-31.200808
8.031500	0.1	-31.459932
8.033167	0.1	-31.715053
8.034833	0.1	-31.970964
8.036500	0.1	-32.210089
8.038167	0.1	-32.431770
8.039833	0.1	-32.640621
8.041500	0.1	-32.847125
8.043167	0.1	-33.030427
8.044833	0.1	-33.187785
8.046500	0.1	-33.335564
8.048167	0.1	-33.462212
8.049833	0.1	-33.586025
8.051500	0.1	-33.711659
8.053167	0.1	-33.807170
8.054833	0.1	-33.908154
8.056500	0.1	-33.998866
8.058167	0.1	-34.082889
8.059833	0.1	-34.155915
8.061500	0.1	-34.240311
8.063167	0.1	-34.309054
8.064833	0.1	-34.404973
8.066500	0.1	-34.486776
8.068167	0.1	-34.558535
8.069833	0.1	-34.644433
8.071500	0.1	-34.719762
8.073167	0.1	-34.784022
8.074833	0.1	-34.854378
8.076500	0.1	-34.917510
8.078167	0.1	-34.966599
8.079833	0.1	-35.013793
8.081500	0.1	-35.025885
8.083167	0.1	-35.046817
8.084833	0.1	-35.055662
8.086500	0.1	-35.036396
8.088167	0.1	-34.996264
8.089833	0.1	-34.973353
8.091500	0.1	-34.908619
8.093167	0.1	-34.827379
8.094833	0.1	-34.757157
8.096500	0.1	-34.704089
8.098167	0.1	-34.618777
8.099833	0.1	-34.533458
8.101500	0.1	-34.398407
8.103167	0.1	-34.188031
8.104833	0.1	-33.891514
8.106500	0.1	-33.432605
8.108167	0.1	-32.781601
8.109833	0.1	-31.974776
8.111500	0.1	-30.995917
8.113167	0.1	-29.864719
8.114833	0.1	-28.640287
8.116500	0.1	-27.339814
8.118167	0.1	-26.021906
8.119833	0.1	-24.754563
8.121500	0.1	-23.559757
8.123167	0.1	-22.488457
8.124833	0.1	-21.625227
8.126500	0.1	-20.999172
8.128167	0.1	-20.654004
8.129833	0.1	-20.599750
8.131500	0.1	-20.832395
8.133167	0.1	-21.317216
8.134833	0.1	-22.017191
8.136500	0.1	-22.908477
8.138167	0.1	-23.891524
8.139833	0.1	-24.944825
8.141500	0.1	-25.999439
8.143167	0.1	-27.047459
8.144833	0.1	-28.056427
8.146500	0.1	-28.993219
8.148167	0.1	-29.870195
8.149833	0.1	-30.652638
8.151500	0.1	-31.368620
8.153167	0.1	-32.023383
8.154833	0.1	-32.585510
8.156500	0.1	-33.095207
8.158167	0.1	-33.545179
8.159833	0.1	-33.926309
8.161500	0.1	-34.282415
8.163167	0.1	-34.563846
8.164833	0.1	-34.792119
8.166500	0.1	-34.972156
8.168167	0.1	-35.098580
8.169833	0.1	-35.131372
8.171500	0.1	-35.068377
8.173167	0.1	-34.944013
8.174833	0.1	-34.742343
8.176500	0.1	-34.485924
8.178167	0.1	-34.195394
8.179833	0.1	-33.889059
8.181500	0.1	-33.592992
8.183167	0.1	-33.339805
8.184833	0.1	-33.142448
8.186500	0.1	-33.004067
8.188167	0.1	-32.942259
8.189833	0.1	-32.948084
8.191500	0.1	-33.016735
8.193167	0.1	-33.123590
8.194833	0.1	-33.290478
8.196500	0.1	-33.489693
8.198167	0.1	-33.719440
8.199833	0.1	-33.977715
8.201500	0.1	-34.250223
8.203167	0.1	-34.511111
8.204833	0.1	-34.785814
8.206500	0.1	-35.039501
8.208167	0.1	-35.288907
8.209833	0.1	-35.509766
8.211500	0.1	-35.739418
8.213167	0.1	-35.948869
8.214833	0.1	-36.143323
8.216500	0.1	-36.326055
8.218167	0.1	-36.507317
8.219833	0.1	-36.668587
8.221500	0.1	-36.807296
8.223167	0.1	-36.929212
8.224833	0.1	-37.072733
8.226500	0.1	-37.191997
8.228167	0.1	-37.303515
8.229833	0.1	-37.416529
8.231500	0.1	-37.514520
8.233167	0.1	-37.591213
8.234833	0.1	-37.666851
8.236500	0.1	-37.706457
8.238167	0.1	-37.756239
8.239833	0.1	-37.794055
8.241500	0.1	-37.819167
8.243167	0.1	-37.837152
8.244833	0.1	-37.858188
8.246500	0.1	-37.886185
8.248167	0.1	-37.901381
8.249833	0.1	-37.928103
8.251500	0.1	-37.963379
8.253167	0.1	-37.996292
8.254833	0.1	-38.048489
8.256500	0.1	-38.076125
8.258167	0.1	-38.118019
8.259833	0.1	-38.160223
8.261500	0.1	-38.213317
8.263167	0.1	-38.255079
8.264833	0.1	-38.299355
8.266500	0.1	-38.370037
8.268167	0.1	-38.442205
8.269833	0.1	-38.509189
8.271500	0.1	-38.552567
8.273167	0.1	-38.594840
8.274833	0.1	-38.654442
8.276500	0.1	-38.694920
8.278167	0.1	-38.747304
8.279833	0.1	-38.793406
8.281500	0.1	-38.821188
8.283167	0.1	-38.854361
8.284833	0.1	-38.906374
8.286500	0.1	-38.947161
8.288167	0.1	-38.977180
8.289833	0.1	-39.013174
8.291500	0.1	-39.042899
8.293167	0.1	-39.086393
8.294833	0.1	-39.106022
8.296500	0.1	-39.133629
8.298167	0.1	-39.165998
8.299833	0.1	-39.205881
8.301500	0.1	-39.205427
8.303167	0.1	-39.236508
8.304833	0.1	-39.262056
8.306500	0.1	-39.274736
8.308167	0.1	-39.287594
8.309833	0.1	-39.320005
8.311500	0.1	-39.341212
8.313167	0.1	-39.353141
8.314833	0.1	-39.357671
8.316500	0.1	-39.355568
8.318167	0.1	-39.350575
8.319833	0.1	-39.331328
8.321500	0.1	-39.313805
8.323167	0.1	-39.281268
8.324833	0.1	-39.219171
8.326500	0.1	-39.169001
8.328167	0.1	-39.095547
8.329833	0.1	-39.021771
8.331500	0.1	-38.946336
8.333167	0.1	-38.856375
8.334833	0.1	-38.752890
8.336500	0.1	-38.680276
8.338167	0.1	-38.621276
8.339833	0.1	-38.573643
8.341500	0.1	-38.539527
8.343167	0.1	-38.506250
8.344833	0.1	-38.497254
8.346500	0.1	-38.493843
8.348167	0.1	-38.489358
8.349833	0.1	-38.507442
8.351500	0.1	-38.520217
8.353167	0.1	-38.553335
8.354833	0.1	-38.572496
8.356500	0.1	-38.592334
8.358167	0.1	-38.641599
8.359833	0.1	-38.690949
8.361500	0.1	-38.727923
8.363167	0.1	-38.773878
8.364833	0.1	-38.820485
8.366500	0.1	-38.871339
8.368167	0.1	-38.910008
8.369833	0.1	-38.955068
8.371500	0.1	-39.003263
8.373167	0.1	-39.030548
8.374833	0.1	-39.074643
8.376500	0.1	-39.091534
8.378167	0.1	-39.120485
8.379833	0.1	-39.137103
8.381500	0.1	-39.151472
8.383167	0.1	-39.153062
8.384833	0.1	-39.156273
8.386500	0.1	-39.147710
8.388167	0.1	-39.160030
8.389833	0.1	-39.140499
8.391500	0.1	-39.128650
8.393167	0.1	-39.101150
8.394833	0.1	-39.072764
8.396500	0.1	-39.051267
8.398167	0.1	-39.001019
8.399833	0.1	-38.949056
8.401500	0.1	-38.901632
8.403167	0.1	-38.839079
8.404833	0.1	-38.791991
8.406500	0.1	-38.736184
8.408167	0.1	-38.666852
8.409833	0.1	-38.606585
8.411500	0.1	-38.553262
8.413167	0.1	-38.485059
8.414833	0.1	-38.427278
8.416500	0.1	-38.365275
8.418167	0.1	-38.279364
8.419833	0.1	-38.187349
8.421500	0.1	-38.087879
8.423167	0.1	-37.980636
8.424833	0.1	-37.825531
8.426500	0.1	-37.655801
8.428167	0.1	-37.467351
8.429833	0.1	-37.242050
8.431500	0.1	-36.993423
8.433167	0.1	-36.723183
8.434833	0.1	-36.440592
8.436500	0.1	-36.149180
8.438167	0.1	-35.872404
8.439833	0.1	-35.594372
8.441500	0.1	-35.365994
8.443167	0.1	-35.181414
8.444833	0.1	-35.032268
8.446500	0.1	-34.926375
8.448167	0.1	-34.857316
8.449833	0.1	-34.825215
8.451500	0.1	-34.808145
8.453167	0.1	-34.815355
8.454833	0.1	-34.846414
8.456500	0.1	-34.876487
8.458167	0.1	-34.902859
8.459833	0.1	-34.901964
8.461500	0.1	-34.905321
8.463167	0.1	-34.895765
8.464833	0.1	-34.856752
8.466500	0.1	-34.832061
8.468167	0.1	-34.799287
8.469833	0.1	-34.751194
8.471500	0.1	-34.670499
8.473167	0.1	-34.592951
8.474833	0.1	-34.511185
8.476500	0.1	-34.413262
8.478167	0.1	-34.303478
8.479833	0.1	-34.186199
8.481500	0.1	-34.053019
8.483167	0.1	-33.894741
8.484833	0.1	-33.718341
8.486500	0.1	-33.548551
8.488167	0.1	-33.361657
8.489833	0.1	-33.159394
8.491500	0.1	-32.950199
8.493167	0.1	-32.731339
8.494833	0.1	-32.502491
8.496500	0.1	-32.259750
8.498167	0.1	-32.015479
8.499833	0.1	-31.762816
8.501500	0.1	-31.524955
8.503167	0.1	-31.277633
8.504833	0.1	-31.041289
8.506500	0.1	-30.796401
8.508167	0.1	-30.560443
8.509833	0.1	-30.313209
8.511500	0.1	-30.068263
8.513167	0.1	-29.825197
8.514833	0.1	-29.571928
8.516500	0.1	-29.318926
8.518167	0.1	-29.048977
8.519833	0.1	-28.783559
8.521500	0.1	-28.521924
8.523167	0.1	-28.235406
8.524833	0.1	-27.932175
8.526500	0.1	-27.601296
8.528167	0.1	-27.256798
8.529833	0.1	-26.904142
8.531500	0.1	-26.545589
8.533167	0.1	-26.159780
8.534833	0.1	-25.743113
8.536500	0.1	-25.318208
8.538167	0.1	-24.894090
8.539833	0.1	-24.448446
8.541500	0.1	-23.990175
8.543167	0.1	-23.530842
8.544833	0.1	-23.066451
8.546500	0.1	-22.634130
8.548167	0.1	-22.178045
8.549833	0.1	-21.746147
8.551500	0.1	-21.307760
8.553167	0.1	-20.857857
8.554833	0.1	-20.415159
8.556500	0.1	-19.969190
8.558167	0.1	-19.514292
8.559833	0.1	-19.055996
8.561500	0.1	-18.598318
8.563167	0.1	-18.127118
8.564833	0.1	-17.657640
8.566500	0.1	-17.155640
8.568167	0.1	-16.647304
8.569833	0.1	-16.131139
8.571500	0.1	-15.618008
8.573167	0.1	-15.098682
8.574833	0.1	-14.568215
8.576500	0.1	-14.054466
8.578167	0.1	-13.519551
8.579833	0.1	-12.979734
8.581500	0.1	-12.444131
8.583167	0.1	-11.913157
8.584833	0.1	-11.369964
8.586500	0.1	-10.834638
8.588167	0.1	-10.298568
8.589833	0.1	-9.731204
8.591500	0.1	-9.179702
8.593167	0.1	-8.612147
8.594833	0.1	-8.059256
8.596500	0.1	-7.494501
8.598167	0.1	-6.904575
8.599833	0.1	-6.320694
8.601500	0.1	-5.727278
8.603167	0.1	-5.126890
8.604833	0.1	-4.526845
8.606500	0.1	-3.902739
8.608167	0.1	-3.277500
8.609833	0.1	-2.658438
8.611500	0.1	-2.032878
8.613167	0.1	-1.397295
8.614833	0.1	-0.766293
8.616500	0.1	-0.126907
8.618167	0.1	0.520660
8.619833	0.1	1.163049
8.621500	0.1	1.810638
8.623167	0.1	2.449888
8.624833	0.1	3.083988
8.626500	0.1	3.719969
8.628167	0.1	4.366517
8.629833	0.1	5.006163
8.631500	0.1	5.635272
8.633167	0.1	6.269555
8.634833	0.1	6.878567
8.636500	0.1	7.489563
8.638167	0.1	8.107229
8.639833	0.1	8.704881
8.641500	0.1	9.307736
8.643167	0.1	9.876872
8.644833	0.1	10.443570
8.646500	0.1	11.011172
8.648167	0.1	11.579245
8.649833	0.1	12.132900
8.651500	0.1	12.664811
8.653167	0.1	13.213679
8.654833	0.1	13.739275
8.656500	0.1	14.236387
8.658167	0.1	14.727918
8.659833	0.1	15.239743
8.661500	0.1	15.692529
8.663167	0.1	16.165055
8.664833	0.1	16.620473
8.666500	0.1	17.063032
8.668167	0.1	17.488401
8.669833	0.1	17.894458
8.671500	0.1	18.286668
8.673167	0.1	18.659896
8.674833	0.1	19.018969
8.676500	0.1	19.375588
8.678167	0.1	19.708803
8.679833	0.1	20.019142
8.681500	0.1	20.313781
8.683167	0.1	20.580320
8.684833	0.1	20.810554
8.686500	0.1	21.028814
8.688167	0.1	21.234465
8.689833	0.1	21.412250
8.691500	0.1	21.571061
8.693167	0.1	21.714128
8.694833	0.1	21.827158
8.696500	0.1	21.925046
8.698167	0.1	21.989060
8.699833	0.1	22.031342
8.701500	0.1	22.037055
8.703167	0.1	22.030295
8.704833	0.1	21.989365
8.706500	0.1	21.942861
8.708167	0.1	21.855069
8.709833	0.1	21.748252
8.711500	0.1	21.597825
8.713167	0.1	21.434308
8.714833	0.1	21.247205
8.716500	0.1	21.036022
8.718167	0.1	20.806253
8.719833	0.1	20.546989
8.721500	0.1	20.276408
8.723167	0.1	19.973057
8.724833	0.1	19.638846
8.726500	0.1	19.302209
8.728167	0.1	18.921711
8.729833	0.1	18.545672
8.731500	0.1	18.129481
8.733167	0.1	17.708741
8.734833	0.1	17.262618
8.736500	0.1	16.797206
8.738167	0.1	16.321781
8.739833	0.1	15.816264
8.741500	0.1	15.297076
8.743167	0.1	14.745367
8.744833	0.1	14.177582
8.746500	0.1	13.600865
8.748167	0.1	13.000426
8.749833	0.1	12.368821
8.751500	0.1	11.727087
8.753167	0.1	11.067960
8.754833	0.1	10.386557
8.756500	0.1	9.695801
8.758167	0.1	8.984437
8.759833	0.1	8.260496
8.761500	0.1	7.513474
8.763167	0.1	6.763835
8.764833	0.1	5.991216
8.766500	0.1	5.222598
8.768167	0.1	4.452772
8.769833	0.1	3.645185
8.771500	0.1	2.833238
8.773167	0.1	2.031270
8.774833	0.1	1.219427
8.776500	0.1	0.387807
8.778167	0.1	-0.453654
8.779833	0.1	-1.304143
8.781500	0.1	-2.176927
8.783167	0.1	-3.060749
8.784833	0.1	-3.964896
8.786500	0.1	-4.899250
8.788167	0.1	-5.814259
8.789833	0.1	-6.745888
8.791500	0.1	-7.679423
8.793167	0.1	-8.658657
8.794833	0.1	-9.623267
8.796500	0.1	-10.605633
8.798167	0.1	-11.589140
8.799833	0.1	-12.579551
8.801500	0.1	-13.577062
8.803167	0.1	-14.554153
8.804833	0.1	-15.542970
8.806500	0.1	-16.525861
8.808167	0.1	-17.504961
8.809833	0.1	-18.484730
8.811500	0.1	-19.478249
8.813167	0.1	-20.430471
8.814833	0.1	-21.385926
8.816500	0.1	-22.346552
8.818167	0.1	-23.287905
8.819833	0.1	-24.235330
8.821500	0.1	-25.149789
8.823167	0.1	-26.069854
8.824833	0.1	-26.986803
8.826500	0.1	-27.895040
8.828167	0.1	-28.801491
8.829833	0.1	-29.698642
8.831500	0.1	-30.584635
8.833167	0.1	-31.444961
8.834833	0.1	-32.305112
8.836500	0.1	-33.155245
8.838167	0.1	-34.007067
8.839833	0.1	-34.836530
8.841500	0.1	-35.649080
8.843167	0.1	-36.458795
8.844833	0.1	-37.251847
8.846500	0.1	-38.039832
8.848167	0.1	-38.817628
8.849833	0.1	-39.579428
8.851500	0.1	-40.331766
8.853167	0.1	-41.071416
8.854833	0.1	-41.800228
8.856500	0.1	-42.525068
8.858167	0.1	-43.240889
8.859833	0.1	-43.945928
8.861500	0.1	-44.653670
8.863167	0.1	-45.333226
8.864833	0.1	-45.991625
8.866500	0.1	-46.678602
8.868167	0.1	-47.343663
8.869833	0.1	-48.000949
8.871500	0.1	-48.656118
8.873167	0.1	-49.305154
8.874833	0.1	-49.961321
8.876500	0.1	-50.605509
8.878167	0.1	-51.250870
8.879833	0.1	-51.883471
8.881500	0.1	-52.514988
8.883167	0.1	-53.139958
8.884833	0.1	-53.757893
8.886500	0.1	-54.387216
8.888167	0.1	-55.016974
8.889833	0.1	-55.657343
8.891500	0.1	-56.279267
8.893167	0.1	-56.908106
8.894833	0.1	-57.543631
8.896500	0.1	-58.161926
8.898167	0.1	-58.774515
8.899833	0.1	-59.392187
8.901500	0.1	-60.013029
8.903167	0.1	-60.614041
8.904833	0.1	-61.223003
8.906500	0.1	-61.812513
8.908167	0.1	-62.417289
8.909833	0.1	-63.015929
8.911500	0.1	-63.605712
8.913167	0.1	-64.189380
8.914833	0.1	-64.762201
8.916500	0.1	-65.329795
8.918167	0.1	-65.893144
8.919833	0.1	-66.438420
8.921500	0.1	-66.983835
8.923167	0.1	-67.521159
8.924833	0.1	-68.044045
8.926500	0.1	-68.556059
8.928167	0.1	-69.081643
8.929833	0.1	-69.572962
8.931500	0.1	-70.057897
8.933167	0.1	-70.531420
8.934833	0.1	-71.004422
8.936500	0.1	-71.445745
8.938167	0.1	-71.879302
8.939833	0.1	-72.301718
8.941500	0.1	-72.715634
8.943167	0.1	-73.111069
8.944833	0.1	-73.498643
8.946500	0.1	-73.868029
8.948167	0.1	-74.238543
8.949833	0.1	-74.587047
8.951500	0.1	-74.933187
8.953167	0.1	-75.249131
8.954833	0.1	-75.569845
8.956500	0.1	-75.852200
8.958167	0.1	-76.137361
8.959833	0.1	-76.422847
8.961500	0.1	-76.680729
8.963167	0.1	-76.930915
8.964833	0.1	-77.155943
8.966500	0.1	-77.386300
8.968167	0.1	-77.593395
8.969833	0.1	-77.784447
8.971500	0.1	-77.972515
8.973167	0.1	-78.156100
8.974833	0.1	-78.310902
8.976500	0.1	-78.464246
8.978167	0.1	-78.593282
8.979833	0.1	-78.737865
8.981500	0.1	-78.870412
8.983167	0.1	-78.979302
8.984833	0.1	-79.075880
8.986500	0.1	-79.174524
8.988167	0.1	-79.258382
8.989833	0.1	-79.329970
8.991500	0.1	-79.391406
8.993167	0.1	-79.437326
8.994833	0.1	-79.487380
8.996500	0.1	-79.536263
8.998167	0.1	-79.566160
8.999833	0.1	-79.589152
9.001500	0.1	-79.629205
9.003167	0.1	-79.651881
9.004833	0.1	-79.662362
9.006500	0.1	-79.648632
9.008167	0.1	-79.653301
9.009833	0.1	-79.644248
9.011500	0.1	-79.628298
9.013167	0.1	-79.608910
9.014833	0.1	-79.568429
9.016500	0.1	-79.539028
9.018167	0.1	-79.511300
9.019833	0.1	-79.459162
9.021500	0.1	-79.408333
9.023167	0.1	-79.351440
9.024833	0.1	-79.277625
9.026500	0.1	-79.200557
9.028167	0.1	-79.117537
9.029833	0.1	-79.027954
9.031500	0.1	-78.929907
9.033167	0.1	-78.835807
9.034833	0.1	-78.720416
9.036500	0.1	-78.619397
9.038167	0.1	-78.516487
9.039833	0.1	-78.387155
9.041500	0.1	-78.266906
9.043167	0.1	-78.129759
9.044833	0.1	-77.991018
9.046500	0.1	-77.821216
9.048167	0.1	-77.665094
9.049833	0.1	-77.510898
9.051500	0.1	-77.351220
9.053167	0.1	-77.183359
9.054833	0.1	-77.019772
9.056500	0.1	-76.838422
9.058167	0.1	-76.671794
9.059833	0.1	-76.477681
9.061500	0.1	-76.302046
9.063167	0.1	-76.099245
9.064833	0.1	-75.920744
9.066500	0.1	-75.731620
9.068167	0.1	-75.533828
9.069833	0.1	-75.353974
9.071500	0.1	-75.159415
9.073167	0.1	-74.957285
9.074833	0.1	-74.752449
9.076500	0.1	-74.542002
9.078167	0.1	-74.331327
9.079833	0.1	-74.079565
9.081500	0.1	-73.839585
9.083167	0.1	-73.590733
9.084833	0.1	-73.322049
9.086500	0.1	-73.067402
9.088167	0.1	-72.808170
9.089833	0.1	-72.524426
9.091500	0.1	-72.274826
9.093167	0.1	-72.021952
9.094833	0.1	-71.786383
9.096500	0.1	-71.547810
9.098167	0.1	-71.317933
9.099833	0.1	-71.087838
9.101500	0.1	-70.871110
9.103167	0.1	-70.647427
9.104833	0.1	-70.415425
9.106500	0.1	-70.186985
9.108167	0.1	-69.950712
9.109833	0.1	-69.713088
9.111500	0.1	-69.476290
9.113167	0.1	-69.206432
9.114833	0.1	-68.944445
9.116500	0.1	-68.666866
9.118167	0.1	-68.395843
9.119833	0.1	-68.132506
9.121500	0.1	-67.834387
9.123167	0.1	-67.523023
9.124833	0.1	-67.252986
9.126500	0.1	-66.959521
9.128167	0.1	-66.668160
9.129833	0.1	-66.374533
9.131500	0.1	-66.089948
9.133167	0.1	-65.804336
9.134833	0.1	-65.510560
9.136500	0.1	-65.236249
9.138167	0.1	-64.947753
9.139833	0.1	-64.664866
9.141500	0.1	-64.380988
9.143167	0.1	-64.095147
9.144833	0.1	-63.827574
9.146500	0.1	-63.550110
9.148167	0.1	-63.279260
9.149833	0.1	-62.984007
9.151500	0.1	-62.731177
9.153167	0.1	-62.455347
9.154833	0.1	-62.203888
9.156500	0.1	-61.939192
9.158167	0.1	-61.680201
9.159833	0.1	-61.391203
9.161500	0.1	-61.131208
9.163167	0.1	-60.855613
9.164833	0.1	-60.583623
9.166500	0.1	-60.316366
9.168167	0.1	-60.032776
9.169833	0.1	-59.768605
9.171500	0.1	-59.511479
9.173167	0.1	-59.226949
9.174833	0.1	-58.964189
9.176500	0.1	-58.694976
9.178167	0.1	-58.418605
9.179833	0.1	-58.163669
9.181500	0.1	-57.900817
9.183167	0.1	-57.619588
9.184833	0.1	-57.362509
9.186500	0.1	-57.101796
9.188167	0.1	-56.851458
9.189833	0.1	-56.587977
9.191500	0.1	-56.319105
9.193167	0.1	-56.049081
9.194833	0.1	-55.780404
9.196500	0.1	-55.514889
9.198167	0.1	-55.250713
9.199833	0.1	-54.982156
9.201500	0.1	-54.714006
9.203167	0.1	-54.449523
9.204833	0.1	-54.171916
9.206500	0.1	-53.905246
9.208167	0.1	-53.625071
9.209833	0.1	-53.360202
9.211500	0.1	-53.107935
9.213167	0.1	-52.864575
9.214833	0.1	-52.597498
9.216500	0.1	-52.346540
9.218167	0.1	-52.075567
9.219833	0.1	-51.817840
9.221500	0.1	-51.562588
9.223167	0.1	-51.318376
9.224833	0.1	-51.070562
9.226500	0.1	-50.811992
9.228167	0.1	-50.569375
9.229833	0.1	-50.305821
9.231500	0.1	-50.069008
9.233167	0.1	-49.824085
9.234833	0.1	-49.577979
9.236500	0.1	-49.331947
9.238167	0.1	-49.102679
9.239833	0.1	-48.872580
9.241500	0.1	-48.636724
9.243167	0.1	-48.403377
9.244833	0.1	-48.184053
9.246500	0.1	-47.973470
9.248167	0.1	-47.752663
9.249833	0.1	-47.544519
9.251500	0.1	-47.339505
9.253167	0.1	-47.149703
9.254833	0.1	-46.963801
9.256500	0.1	-46.766721
9.258167	0.1	-46.585049
9.259833	0.1	-46.382011
9.261500	0.1	-46.188917
9.263167	0.1	-45.989375
9.264833	0.1	-45.792396
9.266500	0.1	-45.587808
9.268167	0.1	-45.381303
9.269833	0.1	-45.168941
9.271500	0.1	-44.942746
9.273167	0.1	-44.745132
9.274833	0.1	-44.514138
9.276500	0.1	-44.288688
9.278167	0.1	-44.069556
9.279833	0.1	-43.835523
9.281500	0.1	-43.624263
9.283167	0.1	-43.404679
9.284833	0.1	-43.193777
9.286500	0.1	-42.972213
9.288167	0.1	-42.752093
9.289833	0.1	-42.533719
9.291500	0.1	-42.326964
9.293167	0.1	-42.123268
9.294833	0.1	-41.905899
9.296500	0.1	-41.706561
9.298167	0.1	-41.503440
9.299833	0.1	-41.304194
9.301500	0.1	-41.114264
9.303167	0.1	-40.916706
9.304833	0.1	-40.729382
9.306500	0.1	-40.570711
9.308167	0.1	-40.394452
9.309833	0.1	-40.211011
9.311500	0.1	-40.022842
9.313167	0.1	-39.856994
9.314833	0.1	-39.688317
9.316500	0.1	-39.513244
9.318167	0.1	-39.334966
9.319833	0.1	-39.172871
9.321500	0.1	-39.007349
9.323167	0.1	-38.823937
9.324833	0.1	-38.679981
9.326500	0.1	-38.510106
9.328167	0.1	-38.337933
9.329833	0.1	-38.170727
9.331500	0.1	-38.015159
9.333167	0.1	-37.840653
9.334833	0.1	-37.670208
9.336500	0.1	-37.516398
9.338167	0.1	-37.355429
9.339833	0.1	-37.192203
9.341500	0.1	-37.030500
9.343167	0.1	-36.871106
9.344833	0.1	-36.696963
9.346500	0.1	-36.539767
9.348167	0.1	-36.388058
9.349833	0.1	-36.223782
9.351500	0.1	-36.048034
9.353167	0.1	-35.904740
9.354833	0.1	-35.747068
9.356500	0.1	-35.604605
9.358167	0.1	-35.445553
9.359833	0.1	-35.290504
9.361500	0.1	-35.135801
9.363167	0.1	-34.999120
9.364833	0.1	-34.845768
9.366500	0.1	-34.702173
9.368167	0.1	-34.554979
9.369833	0.1	-34.389533
9.371500	0.1	-34.245205
9.373167	0.1	-34.097168
9.374833	0.1	-33.953863
9.376500	0.1	-33.821893
9.378167	0.1	-33.668056
9.379833	0.1	-33.540178
9.381500	0.1	-33.422888
9.383167	0.1	-33.293038
9.384833	0.1	-33.160126
9.386500	0.1	-33.039215
9.388167	0.1	-32.920700
9.389833	0.1	-32.789740
9.391500	0.1	-32.669433
9.393167	0.1	-32.557357
9.394833	0.1	-32.453169
9.396500	0.1	-32.331125
9.398167	0.1	-32.197522
9.399833	0.1	-32.080738
9.401500	0.1	-31.959987
9.403167	0.1	-31.837973
9.404833	0.1	-31.708164
9.406500	0.1	-31.601535
9.408167	0.1	-31.484093
9.409833	0.1	-31.361283
9.411500	0.1	-31.233754
9.413167	0.1	-31.128598
9.414833	0.1	-31.020115
9.416500	0.1	-30.906481
9.418167	0.1	-30.820572
9.419833	0.1	-30.707967
9.421500	0.1	-30.599389
9.423167	0.1	-30.494743
9.424833	0.1	-30.385403
9.426500	0.1	-30.283711
9.428167	0.1	-30.173918
9.429833	0.1	-30.084489
9.431500	0.1	-29.988487
9.433167	0.1	-29.880132
9.434833	0.1	-29.772576
9.436500	0.1	-29.675585
9.438167	0.1	-29.573131
9.439833	0.1	-29.470036
9.441500	0.1	-29.365980
9.443167	0.1	-29.275046
9.444833	0.1	-29.191121
9.446500	0.1	-29.077853
9.448167	0.1	-28.970573
9.449833	0.1	-28.882647
9.451500	0.1	-28.797074
9.453167	0.1	-28.709981
9.454833	0.1	-28.622963
9.456500	0.1	-28.546576
9.458167	0.1	-28.453278
9.459833	0.1	-28.368242
9.461500	0.1	-28.278221
9.463167	0.1	-28.210030
9.464833	0.1	-28.132233
9.466500	0.1	-28.047559
9.468167	0.1	-27.955223
9.469833	0.1	-27.873714
9.471500	0.1	-27.801379
9.473167	0.1	-27.726449
9.474833	0.1	-27.659811
9.476500	0.1	-27.584454
9.478167	0.1	-27.499796
9.479833	0.1	-27.430802
9.481500	0.1	-27.332859
9.483167	0.1	-27.280329
9.484833	0.1	-27.192231
9.486500	0.1	-27.115659
9.488167	0.1	-27.042386
9.489833	0.1	-26.971692
9.491500	0.1	-26.900716
9.493167	0.1	-26.840083
9.494833	0.1	-26.763093
9.496500	0.1	-26.699105
9.498167	0.1	-26.622877
9.499833	0.1	-26.543988
9.501500	0.1	-26.488592
9.503167	0.1	-26.415180
9.504833	0.1	-26.362485
9.506500	0.1	-26.294030
9.508167	0.1	-26.228698
9.509833	0.1	-26.164205
9.511500	0.1	-26.111371
9.513167	0.1	-26.055731
9.514833	0.1	-25.996996
9.516500	0.1	-25.924856
9.518167	0.1	-25.894278
9.519833	0.1	-25.844599
9.521500	0.1	-25.776459
9.523167	0.1	-25.715650
9.524833	0.1	-25.667337
9.526500	0.1	-25.600373
9.528167	0.1	-25.548981
9.529833	0.1	-25.493823
9.531500	0.1	-25.435526
9.533167	0.1	-25.393979
9.534833	0.1	-25.348775
9.536500	0.1	-25.309041
9.538167	0.1	-25.240422
9.539833	0.1	-25.205071
9.541500	0.1	-25.156201
9.543167	0.1	-25.092877
9.544833	0.1	-25.056380
9.546500	0.1	-25.003933
9.548167	0.1	-24.956478
9.549833	0.1	-24.921950
9.551500	0.1	-24.864654
9.553167	0.1	-24.806148
9.554833	0.1	-24.764433
9.556500	0.1	-24.707596
9.558167	0.1	-24.660774
9.559833	0.1	-24.618807
9.561500	0.1	-24.549214
9.563167	0.1	-24.503589
9.564833	0.1	-24.443538
9.566500	0.1	-24.403522
9.568167	0.1	-24.369099
9.569833	0.1	-24.341209
9.571500	0.1	-24.315237
9.573167	0.1	-24.274680
9.574833	0.1	-24.215191
9.576500	0.1	-24.178004
9.578167	0.1	-24.129312
9.579833	0.1	-24.078211
9.581500	0.1	-24.030987
9.583167	0.1	-23.998245
9.584833	0.1	-23.945996
9.586500	0.1	-23.903776
9.588167	0.1	-23.841254
9.589833	0.1	-23.796260
9.591500	0.1	-23.757363
9.593167	0.1	-23.715035
9.594833	0.1	-23.682541
9.596500	0.1	-23.626005
9.598167	0.1	-23.587671
9.599833	0.1	-23.555420
9.601500	0.1	-23.499723
9.603167	0.1	-23.462573
9.604833	0.1	-23.412158
9.606500	0.1	-23.369465
9.608167	0.1	-23.327340
9.609833	0.1	-23.268092
9.611500	0.1	-23.240535
9.613167	0.1	-23.225253
9.614833	0.1	-23.178855
9.616500	0.1	-23.133716
9.618167	0.1	-23.069039
9.619833	0.1	-23.014379
9.621500	0.1	-22.975858
9.623167	0.1	-22.925066
9.624833	0.1	-22.880429
9.626500	0.1	-22.840526
9.628167	0.1	-22.790863
9.629833	0.1	-22.751080
9.631500	0.1	-22.702768
9.633167	0.1	-22.665289
9.634833	0.1	-22.642987
9.636500	0.1	-22.590752
9.638167	0.1	-22.562119
9.639833	0.1	-22.504996
9.641500	0.1	-22.462325
9.643167	0.1	-22.420521
9.644833	0.1	-22.373079
9.646500	0.1	-22.338023
9.648167	0.1	-22.300809
9.649833	0.1	-22.253881
9.651500	0.1	-22.217896
9.653167	0.1	-22.168202
9.654833	0.1	-22.128083
9.656500	0.1	-22.073948
9.658167	0.1	-22.045910
9.659833	0.1	-22.005081
9.661500	0.1	-21.971862
9.663167	0.1	-21.927105
9.664833	0.1	-21.864807
9.666500	0.1	-21.817805
9.668167	0.1	-21.777939
9.669833	0.1	-21.736292
9.671500	0.1	-21.691105
9.673167	0.1	-21.652942
9.674833	0.1	-21.591983
9.676500	0.1	-21.541396
9.678167	0.1	-21.508661
9.679833	0.1	-21.457120
9.681500	0.1	-21.402260
9.683167	0.1	-21.374930
9.684833	0.1	-21.327617
9.686500	0.1	-21.268459
9.688167	0.1	-21.223352
9.689833	0.1	-21.183650
9.691500	0.1	-21.145971
9.693167	0.1	-21.083794
9.694833	0.1	-21.044022
9.696500	0.1	-20.991744
9.698167	0.1	-20.950156
9.699833	0.1	-20.899439
9.701500	0.1	-20.848044
9.703167	0.1	-20.792329
9.704833	0.1	-20.748053
9.706500	0.1	-20.704274
9.708167	0.1	-20.675329
9.709833	0.1	-20.611392
9.711500	0.1	-20.554972
9.713167	0.1	-20.493364
9.714833	0.1	-20.448493
9.716500	0.1	-20.404160
9.718167	0.1	-20.357990
9.719833	0.1	-20.296578
9.721500	0.1	-20.252954
9.723167	0.1	-20.193314
9.724833	0.1	-20.145265
9.726500	0.1	-20.101295
9.728167	0.1	-20.046641
9.729833	0.1	-20.008866
9.731500	0.1	-19.935189
9.733167	0.1	-19.887981
9.734833	0.1	-19.839513
9.736500	0.1	-19.794946
9.738167	0.1	-19.736008
9.739833	0.1	-19.675294
9.741500	0.1	-19.617621
9.743167	0.1	-19.552276
9.744833	0.1	-19.490622
9.746500	0.1	-19.423770
9.748167	0.1	-19.365262
9.749833	0.1	-19.306553
9.751500	0.1	-19.257065
9.753167	0.1	-19.173644
9.754833	0.1	-19.120469
9.756500	0.1	-19.057453
9.758167	0.1	-19.000054
9.759833	0.1	-18.943470
9.761500	0.1	-18.875256
9.763167	0.1	-18.816365
9.764833	0.1	-18.758415
9.766500	0.1	-18.691111
9.768167	0.1	-18.633294
9.769833	0.1	-18.584360
9.771500	0.1	-18.523570
9.773167	0.1	-18.463184
9.774833	0.1	-18.403025
9.776500	0.1	-18.344241
9.778167	0.1	-18.289489
9.779833	0.1	-18.230238
9.781500	0.1	-18.163697
9.783167	0.1	-18.109031
9.784833	0.1	-18.041723
9.786500	0.1	-17.981343
9.788167	0.1	-17.922798
9.789833	0.1	-17.858455
9.791500	0.1	-17.800754
9.793167	0.1	-17.740619
9.794833	0.1	-17.685025
9.796500	0.1	-17.606441
9.798167	0.1	-17.558320
9.799833	0.1	-17.468063
9.801500	0.1	-17.400500
9.803167	0.1	-17.353022
9.804833	0.1	-17.292031
9.806500	0.1	-17.222217
9.808167	0.1	-17.143215
9.809833	0.1	-17.083589
9.811500	0.1	-17.024783
9.813167	0.1	-16.960826
9.814833	0.1	-16.895496
9.816500	0.1	-16.833410
9.818167	0.1	-16.767561
9.819833	0.1	-16.700933
9.821500	0.1	-16.621861
9.823167	0.1	-16.552178
9.824833	0.1	-16.501940
9.826500	0.1	-16.447428
9.828167	0.1	-16.368155
9.829833	0.1	-16.294573
9.831500	0.1	-16.211406
9.833167	0.1	-16.131430
9.834833	0.1	-16.065458
9.836500	0.1	-16.001256
9.838167	0.1	-15.937395
9.839833	0.1	-15.857250
9.841500	0.1	-15.807222
9.843167	0.1	-15.738244
9.844833	0.1	-15.676708
9.846500	0.1	-15.601315
9.848167	0.1	-15.528090
9.849833	0.1	-15.457962
9.851500	0.1	-15.390394
9.853167	0.1	-15.316616
9.854833	0.1	-15.245249
9.856500	0.1	-15.167086
9.858167	0.1	-15.090541
9.859833	0.1	-15.019671
9.861500	0.1	-14.955265
9.863167	0.1	-14.885134
9.864833	0.1	-14.814973
9.866500	0.1	-14.745225
9.868167	0.1	-14.672257
9.869833	0.1	-14.585673
9.871500	0.1	-14.515353
9.873167	0.1	-14.426864
9.874833	0.1	-14.370005
9.876500	0.1	-14.291793
9.878167	0.1	-14.212953
9.879833	0.1	-14.138394
9.881500	0.1	-14.064063
9.883167	0.1	-13.989700
9.884833	0.1	-13.920853
9.886500	0.1	-13.839005
9.888167	0.1	-13.749050
9.889833	0.1	-13.670140
9.891500	0.1	-13.590681
9.893167	0.1	-13.510503
9.894833	0.1	-13.407259
9.896500	0.1	-13.337379
9.898167	0.1	-13.249330
9.899833	0.1	-13.164823
9.901500	0.1	-13.102902
9.903167	0.1	-13.007263
9.904833	0.1	-12.928882
9.906500	0.1	-12.829747
9.908167	0.1	-12.758157
9.909833	0.1	-12.676570
9.911500	0.1	-12.599774
9.913167	0.1	-12.529251
9.914833	0.1	-12.436029
9.916500	0.1	-12.348941
9.918167	0.1	-12.267687
9.919833	0.1	-12.184728
9.921500	0.1	-12.107072
9.923167	0.1	-12.030655
9.924833	0.1	-11.964088
9.926500	0.1	-11.885866
9.928167	0.1	-11.804394
9.929833	0.1	-11.709335
9.931500	0.1	-11.635032
9.933167	0.1	-11.559304
9.934833	0.1	-11.478166
9.936500	0.1	-11.395490
9.938167	0.1	-11.304313
9.939833	0.1	-11.235617
9.941500	0.1	-11.144757
9.943167	0.1	-11.063418
9.944833	0.1	-10.981624
9.946500	0.1	-10.901213
9.948167	0.1	-10.819112
9.949833	0.1	-10.720912
9.951500	0.1	-10.637282
9.953167	0.1	-10.562314
9.954833	0.1	-10.471444
9.956500	0.1	-10.383092
9.958167	0.1	-10.303648
9.959833	0.1	-10.219814
9.961500	0.1	-10.131996
9.963167	0.1	-10.047291
9.964833	0.1	-9.961745
9.966500	0.1	-9.865816
9.968167	0.1	-9.778418
9.969833	0.1	-9.684427
9.971500	0.1	-9.587839
9.973167	0.1	-9.513685
9.974833	0.1	-9.419928
9.976500	0.1	-9.328980
9.978167	0.1	-9.237300
9.979833	0.1	-9.144328
9.981500	0.1	-9.049318
9.983167	0.1	-8.967081
9.984833	0.1	-8.870825
9.986500	0.1	-8.791638
9.988167	0.1	-8.716310
9.989833	0.1	-8.632790
9.991500	0.1	-8.532353
9.993167	0.1	-8.449629
9.994833	0.1	-8.352703
9.996500	0.1	-8.284088
9.998167	0.1	-8.201135
9.999833	0.1	-8.101731
10.001500	0.1	-8.001013
```
