## Supplementary material for "Rhizobial enzyme reveals pH-driven catalytic switching and ʟ-amino acid incorporation by ʟ,ᴅ-transpeptidases": File S3. Julia Notebook: gm-AEJA + L-Ala (Tris-HCl @ pH 7) (-ve)_24_UV_VIS_1.txt

```
URL	chrom://desktop-8dojj41/ChromeleonLocal/Brooks/2025-09-04 Final In Vitro Assays (4h %40 28C %2B pH Gradient).seq/231.smp/UV_VIS_1.channel/UV_VIS_1.chm
Channel	UV_VIS_1

Injection Information:
Data Vault	ChromeleonLocal
Sequence	2025-09-04 Final In Vitro Assays (4h @ 28C + pH Gradient)
Name	gm-AEJA + L-Ala (Tris-HCl @ pH 7) (-ve)
Number	24
Position	BB1
Comment	
Processing Method	Basic Quantitative
Instrument Method	E. coli v520ul HypersilGold aQ 600ul 15% 10min 60C
Type	Calibration Standard
Status	Finished
Inject Time	04/09/2025 21:38:12 +01:00
Volume (µl)	10.000
Dilution Factor	1.0000
Weight	1.0000

Chromatogram Data Information:
Time Min. (min)	0.001500
Time Max. (min)	10.001500
Data Points	6001
Detector	UV
Generating Data System	Chromeleon 7.2.10.24543
Exporting Data System	Chromeleon 7.2.10.0
Operator	Instrument Controller
Signal Quantity	Absorbance
Signal Unit	mAU
Signal Min.	-547.846856
Signal Max.	1,366.179367
Channel	UV_VIS_1
Driver Name	VWD3000.dll
Channel Type	Evaluation
Min. Step (s)	0.1
Max. Step (s)	0.1
Average Step (s)	0.1

Signal Parameter Information:
Signal Info	WVL:202 nm

Chromatogram Data:
Time (min)	Step (s)	Value (mAU)
0.001500	n.a.	19.078930
0.003167	0.1	19.086971
0.004833	0.1	19.102712
0.006500	0.1	19.133064
0.008167	0.1	19.126069
0.009833	0.1	19.137640
0.011500	0.1	19.149574
0.013167	0.1	19.145070
0.014833	0.1	19.158181
0.016500	0.1	19.183452
0.018167	0.1	19.191199
0.019833	0.1	19.209458
0.021500	0.1	19.225656
0.023167	0.1	19.237762
0.024833	0.1	19.251137
0.026500	0.1	19.266726
0.028167	0.1	19.264492
0.029833	0.1	19.276879
0.031500	0.1	19.286904
0.033167	0.1	19.330611
0.034833	0.1	19.336149
0.036500	0.1	19.347592
0.038167	0.1	19.363554
0.039833	0.1	19.376514
0.041500	0.1	19.399469
0.043167	0.1	19.413394
0.044833	0.1	19.421359
0.046500	0.1	19.430652
0.048167	0.1	19.435785
0.049833	0.1	19.437928
0.051500	0.1	19.452452
0.053167	0.1	19.474907
0.054833	0.1	19.490153
0.056500	0.1	19.506145
0.058167	0.1	19.491541
0.059833	0.1	19.501438
0.061500	0.1	19.517654
0.063167	0.1	19.522202
0.064833	0.1	19.537123
0.066500	0.1	19.551974
0.068167	0.1	19.573609
0.069833	0.1	19.571712
0.071500	0.1	19.582434
0.073167	0.1	19.602087
0.074833	0.1	19.626644
0.076500	0.1	19.642796
0.078167	0.1	19.656812
0.079833	0.1	19.680163
0.081500	0.1	19.668647
0.083167	0.1	19.689964
0.084833	0.1	19.704980
0.086500	0.1	19.700988
0.088167	0.1	19.717163
0.089833	0.1	19.728916
0.091500	0.1	19.740933
0.093167	0.1	19.747190
0.094833	0.1	19.770659
0.096500	0.1	19.770027
0.098167	0.1	19.780966
0.099833	0.1	19.803654
0.101500	0.1	19.823702
0.103167	0.1	19.843274
0.104833	0.1	19.867599
0.106500	0.1	19.874446
0.108167	0.1	19.892287
0.109833	0.1	19.910216
0.111500	0.1	19.924900
0.113167	0.1	19.945313
0.114833	0.1	19.965737
0.116500	0.1	19.994632
0.118167	0.1	20.012846
0.119833	0.1	20.054333
0.121500	0.1	20.105716
0.123167	0.1	20.175310
0.124833	0.1	20.251076
0.126500	0.1	20.356326
0.128167	0.1	20.460802
0.129833	0.1	20.602655
0.131500	0.1	20.739243
0.133167	0.1	20.941459
0.134833	0.1	21.138637
0.136500	0.1	21.366346
0.138167	0.1	21.608633
0.139833	0.1	21.849379
0.141500	0.1	22.127378
0.143167	0.1	22.415192
0.144833	0.1	22.680517
0.146500	0.1	22.955004
0.148167	0.1	23.223131
0.149833	0.1	23.466467
0.151500	0.1	23.722836
0.153167	0.1	23.952737
0.154833	0.1	24.159056
0.156500	0.1	24.369203
0.158167	0.1	24.559435
0.159833	0.1	24.700949
0.161500	0.1	24.852921
0.163167	0.1	24.976751
0.164833	0.1	25.078000
0.166500	0.1	25.178564
0.168167	0.1	25.241037
0.169833	0.1	25.312019
0.171500	0.1	25.360110
0.173167	0.1	25.398350
0.174833	0.1	25.412164
0.176500	0.1	25.452119
0.178167	0.1	25.455182
0.179833	0.1	25.471414
0.181500	0.1	25.485816
0.183167	0.1	25.494216
0.184833	0.1	25.496470
0.186500	0.1	25.495919
0.188167	0.1	25.491097
0.189833	0.1	25.506372
0.191500	0.1	25.500279
0.193167	0.1	25.493045
0.194833	0.1	25.482206
0.196500	0.1	25.477618
0.198167	0.1	25.454339
0.199833	0.1	25.439724
0.201500	0.1	25.424658
0.203167	0.1	25.420117
0.204833	0.1	25.425867
0.206500	0.1	25.397935
0.208167	0.1	25.397309
0.209833	0.1	25.401864
0.211500	0.1	25.399425
0.213167	0.1	25.373277
0.214833	0.1	25.376093
0.216500	0.1	25.363083
0.218167	0.1	25.350780
0.219833	0.1	25.340416
0.221500	0.1	25.349770
0.223167	0.1	25.347176
0.224833	0.1	25.334405
0.226500	0.1	25.313210
0.228167	0.1	25.309325
0.229833	0.1	25.307480
0.231500	0.1	25.294469
0.233167	0.1	25.286188
0.234833	0.1	25.287150
0.236500	0.1	25.289902
0.238167	0.1	25.304127
0.239833	0.1	25.274307
0.241500	0.1	25.284451
0.243167	0.1	25.275486
0.244833	0.1	25.283569
0.246500	0.1	25.272065
0.248167	0.1	25.264163
0.249833	0.1	25.260813
0.251500	0.1	25.274187
0.253167	0.1	25.263909
0.254833	0.1	25.260926
0.256500	0.1	25.256038
0.258167	0.1	25.257056
0.259833	0.1	25.258190
0.261500	0.1	25.251297
0.263167	0.1	25.259555
0.264833	0.1	25.255468
0.266500	0.1	25.246103
0.268167	0.1	25.236060
0.269833	0.1	25.229240
0.271500	0.1	25.238424
0.273167	0.1	25.239153
0.274833	0.1	25.218885
0.276500	0.1	25.217580
0.278167	0.1	25.223004
0.279833	0.1	25.222732
0.281500	0.1	25.227515
0.283167	0.1	25.215648
0.284833	0.1	25.210805
0.286500	0.1	25.212129
0.288167	0.1	25.207477
0.289833	0.1	25.208206
0.291500	0.1	25.203955
0.293167	0.1	25.193829
0.294833	0.1	25.203080
0.296500	0.1	25.204674
0.298167	0.1	25.202338
0.299833	0.1	25.182615
0.301500	0.1	25.173838
0.303167	0.1	25.176632
0.304833	0.1	25.169328
0.306500	0.1	25.165056
0.308167	0.1	25.163922
0.309833	0.1	25.170840
0.311500	0.1	25.183305
0.313167	0.1	25.173692
0.314833	0.1	25.170696
0.316500	0.1	25.171897
0.318167	0.1	25.174747
0.319833	0.1	25.176964
0.321500	0.1	25.190158
0.323167	0.1	25.196545
0.324833	0.1	25.212010
0.326500	0.1	25.191758
0.328167	0.1	25.198439
0.329833	0.1	25.201579
0.331500	0.1	25.188999
0.333167	0.1	25.185529
0.334833	0.1	25.199351
0.336500	0.1	25.201583
0.338167	0.1	25.191958
0.339833	0.1	25.204761
0.341500	0.1	25.196921
0.343167	0.1	25.203540
0.344833	0.1	25.206385
0.346500	0.1	25.215234
0.348167	0.1	25.196753
0.349833	0.1	25.214804
0.351500	0.1	25.227777
0.353167	0.1	25.206838
0.354833	0.1	25.206209
0.356500	0.1	25.217252
0.358167	0.1	25.210389
0.359833	0.1	25.208055
0.361500	0.1	25.214776
0.363167	0.1	25.203962
0.364833	0.1	25.218394
0.366500	0.1	25.217764
0.368167	0.1	25.211696
0.369833	0.1	25.195171
0.371500	0.1	25.194319
0.373167	0.1	25.211983
0.374833	0.1	25.210528
0.376500	0.1	25.198985
0.378167	0.1	25.205715
0.379833	0.1	25.205931
0.381500	0.1	25.208476
0.383167	0.1	25.200931
0.384833	0.1	25.177317
0.386500	0.1	25.192136
0.388167	0.1	25.207746
0.389833	0.1	25.197244
0.391500	0.1	25.202334
0.393167	0.1	25.198678
0.394833	0.1	25.204789
0.396500	0.1	25.211144
0.398167	0.1	25.211806
0.399833	0.1	25.196718
0.401500	0.1	25.200488
0.403167	0.1	25.193449
0.404833	0.1	25.199854
0.406500	0.1	25.199835
0.408167	0.1	25.198730
0.409833	0.1	25.193802
0.411500	0.1	25.181661
0.413167	0.1	25.185187
0.414833	0.1	25.178652
0.416500	0.1	25.187944
0.418167	0.1	25.206383
0.419833	0.1	25.190028
0.421500	0.1	25.193680
0.423167	0.1	25.183496
0.424833	0.1	25.169929
0.426500	0.1	25.175754
0.428167	0.1	25.198732
0.429833	0.1	25.181229
0.431500	0.1	25.171872
0.433167	0.1	25.192467
0.434833	0.1	25.202208
0.436500	0.1	25.184973
0.438167	0.1	25.187089
0.439833	0.1	25.189866
0.441500	0.1	25.191566
0.443167	0.1	25.189768
0.444833	0.1	25.191767
0.446500	0.1	25.192533
0.448167	0.1	25.187937
0.449833	0.1	25.185446
0.451500	0.1	25.178789
0.453167	0.1	25.188147
0.454833	0.1	25.192331
0.456500	0.1	25.194641
0.458167	0.1	25.173047
0.459833	0.1	25.165387
0.461500	0.1	25.165943
0.463167	0.1	25.182579
0.464833	0.1	25.188936
0.466500	0.1	25.180317
0.468167	0.1	25.185266
0.469833	0.1	25.188380
0.471500	0.1	25.181060
0.473167	0.1	25.192160
0.474833	0.1	25.191858
0.476500	0.1	25.217264
0.478167	0.1	25.186555
0.479833	0.1	25.196310
0.481500	0.1	25.177693
0.483167	0.1	25.166825
0.484833	0.1	25.173412
0.486500	0.1	25.175285
0.488167	0.1	25.183751
0.489833	0.1	25.184648
0.491500	0.1	25.206571
0.493167	0.1	25.196277
0.494833	0.1	25.181671
0.496500	0.1	25.177950
0.498167	0.1	25.186573
0.499833	0.1	25.179395
0.501500	0.1	25.166236
0.503167	0.1	25.170230
0.504833	0.1	25.177592
0.506500	0.1	25.173288
0.508167	0.1	25.171552
0.509833	0.1	25.191007
0.511500	0.1	25.189227
0.513167	0.1	25.174014
0.514833	0.1	25.194015
0.516500	0.1	25.208796
0.518167	0.1	25.208259
0.519833	0.1	25.213786
0.521500	0.1	25.203768
0.523167	0.1	25.221994
0.524833	0.1	25.225132
0.526500	0.1	25.218323
0.528167	0.1	25.213484
0.529833	0.1	25.222687
0.531500	0.1	25.219595
0.533167	0.1	25.231408
0.534833	0.1	25.207442
0.536500	0.1	25.222161
0.538167	0.1	25.237170
0.539833	0.1	25.234215
0.541500	0.1	25.243554
0.543167	0.1	25.233368
0.544833	0.1	25.248719
0.546500	0.1	25.263907
0.548167	0.1	25.273355
0.549833	0.1	25.267110
0.551500	0.1	25.300856
0.553167	0.1	25.309587
0.554833	0.1	25.335709
0.556500	0.1	25.355008
0.558167	0.1	25.366750
0.559833	0.1	25.398176
0.561500	0.1	25.409636
0.563167	0.1	25.456675
0.564833	0.1	25.483575
0.566500	0.1	25.510310
0.568167	0.1	25.543655
0.569833	0.1	25.574228
0.571500	0.1	25.589810
0.573167	0.1	25.613263
0.574833	0.1	25.609330
0.576500	0.1	25.563110
0.578167	0.1	25.441741
0.579833	0.1	25.236582
0.581500	0.1	24.912105
0.583167	0.1	24.455073
0.584833	0.1	23.925635
0.586500	0.1	23.365070
0.588167	0.1	22.900801
0.589833	0.1	22.808017
0.591500	0.1	23.320550
0.593167	0.1	24.777215
0.594833	0.1	27.575587
0.596500	0.1	32.194841
0.598167	0.1	39.008270
0.599833	0.1	48.429586
0.601500	0.1	60.854964
0.603167	0.1	76.561120
0.604833	0.1	95.729960
0.606500	0.1	118.445451
0.608167	0.1	144.610603
0.609833	0.1	174.040773
0.611500	0.1	206.449113
0.613167	0.1	241.532713
0.614833	0.1	278.877182
0.616500	0.1	318.053539
0.618167	0.1	358.692907
0.619833	0.1	400.164576
0.621500	0.1	441.927849
0.623167	0.1	483.260040
0.624833	0.1	523.351175
0.626500	0.1	561.190620
0.628167	0.1	595.736944
0.629833	0.1	626.092720
0.631500	0.1	651.179586
0.633167	0.1	670.249184
0.634833	0.1	682.614429
0.636500	0.1	688.070008
0.638167	0.1	686.693219
0.639833	0.1	678.814578
0.641500	0.1	664.999462
0.643167	0.1	646.076925
0.644833	0.1	622.968126
0.646500	0.1	596.537085
0.648167	0.1	567.738816
0.649833	0.1	537.324812
0.651500	0.1	506.036957
0.653167	0.1	474.579578
0.654833	0.1	443.428549
0.656500	0.1	412.973934
0.658167	0.1	383.543520
0.659833	0.1	355.380907
0.661500	0.1	328.522025
0.663167	0.1	303.184754
0.664833	0.1	279.381059
0.666500	0.1	257.157918
0.668167	0.1	236.488461
0.669833	0.1	217.419474
0.671500	0.1	199.866452
0.673167	0.1	183.828132
0.674833	0.1	169.232353
0.676500	0.1	156.019785
0.678167	0.1	144.102551
0.679833	0.1	133.395927
0.681500	0.1	123.787896
0.683167	0.1	115.188319
0.684833	0.1	107.472512
0.686500	0.1	100.560311
0.688167	0.1	94.223423
0.689833	0.1	88.284542
0.691500	0.1	82.411540
0.693167	0.1	76.093920
0.694833	0.1	68.606826
0.696500	0.1	59.036684
0.698167	0.1	46.205505
0.699833	0.1	28.813098
0.701500	0.1	5.614586
0.703167	0.1	-24.279603
0.704833	0.1	-61.292807
0.706500	0.1	-105.162186
0.708167	0.1	-154.888983
0.709833	0.1	-208.787886
0.711500	0.1	-264.706262
0.713167	0.1	-320.280144
0.714833	0.1	-373.133000
0.716500	0.1	-421.174644
0.718167	0.1	-462.697303
0.719833	0.1	-496.513622
0.721500	0.1	-521.957289
0.723167	0.1	-538.803162
0.724833	0.1	-547.256809
0.726500	0.1	-547.846856
0.728167	0.1	-541.338865
0.729833	0.1	-528.637921
0.731500	0.1	-510.707069
0.733167	0.1	-488.553130
0.734833	0.1	-463.136278
0.736500	0.1	-435.350842
0.738167	0.1	-405.982080
0.739833	0.1	-375.747794
0.741500	0.1	-345.270540
0.743167	0.1	-315.052829
0.744833	0.1	-285.532434
0.746500	0.1	-257.036580
0.748167	0.1	-229.828477
0.749833	0.1	-204.110154
0.751500	0.1	-180.018298
0.753167	0.1	-157.610029
0.754833	0.1	-136.919089
0.756500	0.1	-117.961125
0.758167	0.1	-100.679211
0.759833	0.1	-85.031753
0.761500	0.1	-70.932307
0.763167	0.1	-58.319501
0.764833	0.1	-47.065585
0.766500	0.1	-37.070500
0.768167	0.1	-28.239782
0.769833	0.1	-20.479401
0.771500	0.1	-13.669651
0.773167	0.1	-7.692635
0.774833	0.1	-2.503216
0.776500	0.1	2.004206
0.778167	0.1	5.927796
0.779833	0.1	9.340093
0.781500	0.1	12.288678
0.783167	0.1	14.832506
0.784833	0.1	17.051897
0.786500	0.1	18.956331
0.788167	0.1	20.653200
0.789833	0.1	22.097054
0.791500	0.1	23.371847
0.793167	0.1	24.503323
0.794833	0.1	25.505975
0.796500	0.1	26.392044
0.798167	0.1	27.170912
0.799833	0.1	27.873905
0.801500	0.1	28.505048
0.803167	0.1	29.069391
0.804833	0.1	29.595499
0.806500	0.1	30.078948
0.808167	0.1	30.510136
0.809833	0.1	30.889279
0.811500	0.1	31.226195
0.813167	0.1	31.568679
0.814833	0.1	31.863297
0.816500	0.1	32.144344
0.818167	0.1	32.384839
0.819833	0.1	32.612317
0.821500	0.1	32.816406
0.823167	0.1	32.994227
0.824833	0.1	33.145841
0.826500	0.1	33.308734
0.828167	0.1	33.447818
0.829833	0.1	33.581847
0.831500	0.1	33.724871
0.833167	0.1	33.833699
0.834833	0.1	33.943133
0.836500	0.1	34.038233
0.838167	0.1	34.145640
0.839833	0.1	34.223129
0.841500	0.1	34.313784
0.843167	0.1	34.387667
0.844833	0.1	34.452546
0.846500	0.1	34.529679
0.848167	0.1	34.580395
0.849833	0.1	34.643079
0.851500	0.1	34.712408
0.853167	0.1	34.763567
0.854833	0.1	34.821390
0.856500	0.1	34.867893
0.858167	0.1	34.902170
0.859833	0.1	34.936846
0.861500	0.1	34.961208
0.863167	0.1	34.988197
0.864833	0.1	35.017799
0.866500	0.1	35.040927
0.868167	0.1	35.070223
0.869833	0.1	35.076198
0.871500	0.1	35.104581
0.873167	0.1	35.104911
0.874833	0.1	35.121654
0.876500	0.1	35.131287
0.878167	0.1	35.128172
0.879833	0.1	35.149565
0.881500	0.1	35.145580
0.883167	0.1	35.148276
0.884833	0.1	35.132125
0.886500	0.1	35.154371
0.888167	0.1	35.125473
0.889833	0.1	35.143993
0.891500	0.1	35.132544
0.893167	0.1	35.099161
0.894833	0.1	35.089216
0.896500	0.1	35.064577
0.898167	0.1	35.053348
0.899833	0.1	35.079779
0.901500	0.1	35.076429
0.903167	0.1	35.056765
0.904833	0.1	35.041508
0.906500	0.1	35.039879
0.908167	0.1	35.032931
0.909833	0.1	35.040343
0.911500	0.1	35.069863
0.913167	0.1	35.089436
0.914833	0.1	35.096492
0.916500	0.1	35.099040
0.918167	0.1	35.103961
0.919833	0.1	35.117330
0.921500	0.1	35.093470
0.923167	0.1	35.080686
0.924833	0.1	35.057519
0.926500	0.1	35.053830
0.928167	0.1	35.088362
0.929833	0.1	35.145192
0.931500	0.1	35.259752
0.933167	0.1	35.415266
0.934833	0.1	35.602068
0.936500	0.1	35.844252
0.938167	0.1	36.129287
0.939833	0.1	36.450191
0.941500	0.1	36.758965
0.943167	0.1	37.048008
0.944833	0.1	37.321796
0.946500	0.1	37.476022
0.948167	0.1	37.499071
0.949833	0.1	37.360243
0.951500	0.1	37.045691
0.953167	0.1	36.563984
0.954833	0.1	35.945937
0.956500	0.1	35.220077
0.958167	0.1	34.428871
0.959833	0.1	33.598214
0.961500	0.1	32.776542
0.963167	0.1	31.988764
0.964833	0.1	31.214800
0.966500	0.1	30.509836
0.968167	0.1	29.843736
0.969833	0.1	29.237232
0.971500	0.1	28.691639
0.973167	0.1	28.228047
0.974833	0.1	27.781726
0.976500	0.1	27.430101
0.978167	0.1	27.086870
0.979833	0.1	26.783901
0.981500	0.1	26.525829
0.983167	0.1	26.312940
0.984833	0.1	26.124580
0.986500	0.1	25.955152
0.988167	0.1	25.817460
0.989833	0.1	25.685393
0.991500	0.1	25.583877
0.993167	0.1	25.507952
0.994833	0.1	25.449222
0.996500	0.1	25.394711
0.998167	0.1	25.349970
0.999833	0.1	25.320303
1.001500	0.1	25.292702
1.003167	0.1	25.285140
1.004833	0.1	25.270243
1.006500	0.1	25.259500
1.008167	0.1	25.264290
1.009833	0.1	25.262657
1.011500	0.1	25.256703
1.013167	0.1	25.263373
1.014833	0.1	25.274911
1.016500	0.1	25.306251
1.018167	0.1	25.318786
1.019833	0.1	25.337865
1.021500	0.1	25.343868
1.023167	0.1	25.342532
1.024833	0.1	25.357437
1.026500	0.1	25.360012
1.028167	0.1	25.375160
1.029833	0.1	25.368756
1.031500	0.1	25.376283
1.033167	0.1	25.388705
1.034833	0.1	25.378750
1.036500	0.1	25.394525
1.038167	0.1	25.381659
1.039833	0.1	25.404214
1.041500	0.1	25.403580
1.043167	0.1	25.387284
1.044833	0.1	25.387902
1.046500	0.1	25.399116
1.048167	0.1	25.421144
1.049833	0.1	25.405272
1.051500	0.1	25.403182
1.053167	0.1	25.405382
1.054833	0.1	25.403321
1.056500	0.1	25.403982
1.058167	0.1	25.407491
1.059833	0.1	25.407603
1.061500	0.1	25.408900
1.063167	0.1	25.405693
1.064833	0.1	25.407844
1.066500	0.1	25.400433
1.068167	0.1	25.411658
1.069833	0.1	25.412200
1.071500	0.1	25.428431
1.073167	0.1	25.435222
1.074833	0.1	25.437957
1.076500	0.1	25.434535
1.078167	0.1	25.448360
1.079833	0.1	25.452845
1.081500	0.1	25.460925
1.083167	0.1	25.474393
1.084833	0.1	25.487250
1.086500	0.1	25.486393
1.088167	0.1	25.474089
1.089833	0.1	25.472190
1.091500	0.1	25.485756
1.093167	0.1	25.493769
1.094833	0.1	25.515905
1.096500	0.1	25.502694
1.098167	0.1	25.513531
1.099833	0.1	25.519694
1.101500	0.1	25.518828
1.103167	0.1	25.534571
1.104833	0.1	25.537803
1.106500	0.1	25.538913
1.108167	0.1	25.524005
1.109833	0.1	25.543048
1.111500	0.1	25.562369
1.113167	0.1	25.546113
1.114833	0.1	25.548771
1.116500	0.1	25.539702
1.118167	0.1	25.545424
1.119833	0.1	25.536467
1.121500	0.1	25.548156
1.123167	0.1	25.552230
1.124833	0.1	25.555088
1.126500	0.1	25.554419
1.128167	0.1	25.553670
1.129833	0.1	25.546988
1.131500	0.1	25.548236
1.133167	0.1	25.561862
1.134833	0.1	25.574927
1.136500	0.1	25.578945
1.138167	0.1	25.592553
1.139833	0.1	25.598533
1.141500	0.1	25.612135
1.143167	0.1	25.614841
1.144833	0.1	25.645171
1.146500	0.1	25.646176
1.148167	0.1	25.669775
1.149833	0.1	25.669118
1.151500	0.1	25.686148
1.153167	0.1	25.684322
1.154833	0.1	25.697251
1.156500	0.1	25.698285
1.158167	0.1	25.727677
1.159833	0.1	25.727360
1.161500	0.1	25.723286
1.163167	0.1	25.725121
1.164833	0.1	25.722446
1.166500	0.1	25.742268
1.168167	0.1	25.736464
1.169833	0.1	25.719892
1.171500	0.1	25.724529
1.173167	0.1	25.710968
1.174833	0.1	25.703926
1.176500	0.1	25.701180
1.178167	0.1	25.685498
1.179833	0.1	25.663255
1.181500	0.1	25.662429
1.183167	0.1	25.654744
1.184833	0.1	25.641321
1.186500	0.1	25.631951
1.188167	0.1	25.614748
1.189833	0.1	25.609846
1.191500	0.1	25.592841
1.193167	0.1	25.589879
1.194833	0.1	25.570325
1.196500	0.1	25.563761
1.198167	0.1	25.557711
1.199833	0.1	25.574753
1.201500	0.1	25.554230
1.203167	0.1	25.548494
1.204833	0.1	25.543816
1.206500	0.1	25.540001
1.208167	0.1	25.545247
1.209833	0.1	25.537690
1.211500	0.1	25.546056
1.213167	0.1	25.542891
1.214833	0.1	25.529111
1.216500	0.1	25.509634
1.218167	0.1	25.507445
1.219833	0.1	25.495095
1.221500	0.1	25.478427
1.223167	0.1	25.461920
1.224833	0.1	25.470566
1.226500	0.1	25.443055
1.228167	0.1	25.437156
1.229833	0.1	25.419540
1.231500	0.1	25.387084
1.233167	0.1	25.362087
1.234833	0.1	25.335442
1.236500	0.1	25.287450
1.238167	0.1	25.270166
1.239833	0.1	25.240395
1.241500	0.1	25.212295
1.243167	0.1	25.170623
1.244833	0.1	25.121798
1.246500	0.1	25.090368
1.248167	0.1	25.063191
1.249833	0.1	25.020167
1.251500	0.1	24.998004
1.253167	0.1	24.980735
1.254833	0.1	24.925605
1.256500	0.1	24.884280
1.258167	0.1	24.855575
1.259833	0.1	24.812955
1.261500	0.1	24.772993
1.263167	0.1	24.743268
1.264833	0.1	24.701265
1.266500	0.1	24.663601
1.268167	0.1	24.635850
1.269833	0.1	24.614524
1.271500	0.1	24.591808
1.273167	0.1	24.554860
1.274833	0.1	24.536260
1.276500	0.1	24.527865
1.278167	0.1	24.491388
1.279833	0.1	24.448254
1.281500	0.1	24.405081
1.283167	0.1	24.370678
1.284833	0.1	24.335834
1.286500	0.1	24.280805
1.288167	0.1	24.248250
1.289833	0.1	24.201170
1.291500	0.1	24.141671
1.293167	0.1	24.091646
1.294833	0.1	24.040090
1.296500	0.1	23.987708
1.298167	0.1	23.924627
1.299833	0.1	23.870973
1.301500	0.1	23.818313
1.303167	0.1	23.777592
1.304833	0.1	23.720644
1.306500	0.1	23.673112
1.308167	0.1	23.618499
1.309833	0.1	23.574145
1.311500	0.1	23.526475
1.313167	0.1	23.485828
1.314833	0.1	23.431770
1.316500	0.1	23.389624
1.318167	0.1	23.327130
1.319833	0.1	23.271833
1.321500	0.1	23.226505
1.323167	0.1	23.167122
1.324833	0.1	23.131464
1.326500	0.1	23.090424
1.328167	0.1	23.030528
1.329833	0.1	22.968693
1.331500	0.1	22.914419
1.333167	0.1	22.857914
1.334833	0.1	22.810782
1.336500	0.1	22.760781
1.338167	0.1	22.708730
1.339833	0.1	22.674492
1.341500	0.1	22.630685
1.343167	0.1	22.587885
1.344833	0.1	22.547551
1.346500	0.1	22.494535
1.348167	0.1	22.441702
1.349833	0.1	22.418192
1.351500	0.1	22.358582
1.353167	0.1	22.320866
1.354833	0.1	22.278146
1.356500	0.1	22.248421
1.358167	0.1	22.204858
1.359833	0.1	22.187842
1.361500	0.1	22.144576
1.363167	0.1	22.097480
1.364833	0.1	22.085146
1.366500	0.1	22.040858
1.368167	0.1	22.025323
1.369833	0.1	21.989581
1.371500	0.1	21.957106
1.373167	0.1	21.936068
1.374833	0.1	21.895165
1.376500	0.1	21.870225
1.378167	0.1	21.836905
1.379833	0.1	21.809876
1.381500	0.1	21.780759
1.383167	0.1	21.758370
1.384833	0.1	21.737736
1.386500	0.1	21.712181
1.388167	0.1	21.687552
1.389833	0.1	21.675074
1.391500	0.1	21.658481
1.393167	0.1	21.640852
1.394833	0.1	21.618117
1.396500	0.1	21.607808
1.398167	0.1	21.597369
1.399833	0.1	21.581045
1.401500	0.1	21.574828
1.403167	0.1	21.579768
1.404833	0.1	21.575125
1.406500	0.1	21.570835
1.408167	0.1	21.545635
1.409833	0.1	21.549395
1.411500	0.1	21.560357
1.413167	0.1	21.541409
1.414833	0.1	21.539938
1.416500	0.1	21.530537
1.418167	0.1	21.532298
1.419833	0.1	21.533289
1.421500	0.1	21.506400
1.423167	0.1	21.511672
1.424833	0.1	21.516276
1.426500	0.1	21.498357
1.428167	0.1	21.487987
1.429833	0.1	21.501169
1.431500	0.1	21.490199
1.433167	0.1	21.497732
1.434833	0.1	21.497526
1.436500	0.1	21.509123
1.438167	0.1	21.508706
1.439833	0.1	21.523512
1.441500	0.1	21.535057
1.443167	0.1	21.539611
1.444833	0.1	21.535069
1.446500	0.1	21.556590
1.448167	0.1	21.563260
1.449833	0.1	21.584247
1.451500	0.1	21.603416
1.453167	0.1	21.625715
1.454833	0.1	21.658902
1.456500	0.1	21.693925
1.458167	0.1	21.732499
1.459833	0.1	21.750902
1.461500	0.1	21.800811
1.463167	0.1	21.855422
1.464833	0.1	21.919521
1.466500	0.1	21.965166
1.468167	0.1	22.012448
1.469833	0.1	22.057007
1.471500	0.1	22.131305
1.473167	0.1	22.184673
1.474833	0.1	22.240297
1.476500	0.1	22.309700
1.478167	0.1	22.380719
1.479833	0.1	22.430760
1.481500	0.1	22.463157
1.483167	0.1	22.515973
1.484833	0.1	22.558770
1.486500	0.1	22.599479
1.488167	0.1	22.637563
1.489833	0.1	22.680501
1.491500	0.1	22.720089
1.493167	0.1	22.757479
1.494833	0.1	22.793476
1.496500	0.1	22.820164
1.498167	0.1	22.828022
1.499833	0.1	22.881168
1.501500	0.1	22.903343
1.503167	0.1	22.927710
1.504833	0.1	22.932921
1.506500	0.1	22.955804
1.508167	0.1	22.984244
1.509833	0.1	23.004096
1.511500	0.1	23.033528
1.513167	0.1	23.053622
1.514833	0.1	23.077909
1.516500	0.1	23.118296
1.518167	0.1	23.154044
1.519833	0.1	23.177063
1.521500	0.1	23.211139
1.523167	0.1	23.242812
1.524833	0.1	23.278024
1.526500	0.1	23.301804
1.528167	0.1	23.331376
1.529833	0.1	23.385563
1.531500	0.1	23.427521
1.533167	0.1	23.475022
1.534833	0.1	23.521370
1.536500	0.1	23.564520
1.538167	0.1	23.588273
1.539833	0.1	23.636285
1.541500	0.1	23.687584
1.543167	0.1	23.726447
1.544833	0.1	23.779882
1.546500	0.1	23.827082
1.548167	0.1	23.865584
1.549833	0.1	23.907912
1.551500	0.1	23.956524
1.553167	0.1	23.987907
1.554833	0.1	24.033449
1.556500	0.1	24.077883
1.558167	0.1	24.127013
1.559833	0.1	24.173031
1.561500	0.1	24.212628
1.563167	0.1	24.259615
1.564833	0.1	24.311389
1.566500	0.1	24.347264
1.568167	0.1	24.391337
1.569833	0.1	24.433202
1.571500	0.1	24.478378
1.573167	0.1	24.517959
1.574833	0.1	24.555043
1.576500	0.1	24.598407
1.578167	0.1	24.639600
1.579833	0.1	24.671323
1.581500	0.1	24.723171
1.583167	0.1	24.767698
1.584833	0.1	24.829717
1.586500	0.1	24.878342
1.588167	0.1	24.902812
1.589833	0.1	24.925402
1.591500	0.1	24.962747
1.593167	0.1	25.002477
1.594833	0.1	25.026890
1.596500	0.1	25.068956
1.598167	0.1	25.100087
1.599833	0.1	25.151110
1.601500	0.1	25.194706
1.603167	0.1	25.225107
1.604833	0.1	25.242873
1.606500	0.1	25.252524
1.608167	0.1	25.297614
1.609833	0.1	25.323572
1.611500	0.1	25.360936
1.613167	0.1	25.381396
1.614833	0.1	25.410212
1.616500	0.1	25.421131
1.618167	0.1	25.447433
1.619833	0.1	25.477200
1.621500	0.1	25.506599
1.623167	0.1	25.529841
1.624833	0.1	25.555012
1.626500	0.1	25.583583
1.628167	0.1	25.582647
1.629833	0.1	25.612233
1.631500	0.1	25.633150
1.633167	0.1	25.652954
1.634833	0.1	25.679501
1.636500	0.1	25.696202
1.638167	0.1	25.719366
1.639833	0.1	25.738110
1.641500	0.1	25.755452
1.643167	0.1	25.758680
1.644833	0.1	25.784899
1.646500	0.1	25.794456
1.648167	0.1	25.808608
1.649833	0.1	25.825911
1.651500	0.1	25.837678
1.653167	0.1	25.847432
1.654833	0.1	25.852991
1.656500	0.1	25.880005
1.658167	0.1	25.910245
1.659833	0.1	25.928349
1.661500	0.1	25.955060
1.663167	0.1	25.969671
1.664833	0.1	25.974738
1.666500	0.1	25.994696
1.668167	0.1	26.008363
1.669833	0.1	26.007409
1.671500	0.1	26.018666
1.673167	0.1	26.056919
1.674833	0.1	26.076782
1.676500	0.1	26.108551
1.678167	0.1	26.131262
1.679833	0.1	26.154354
1.681500	0.1	26.187876
1.683167	0.1	26.226412
1.684833	0.1	26.265280
1.686500	0.1	26.292019
1.688167	0.1	26.333766
1.689833	0.1	26.378659
1.691500	0.1	26.383483
1.693167	0.1	26.427289
1.694833	0.1	26.456750
1.696500	0.1	26.500276
1.698167	0.1	26.530657
1.699833	0.1	26.552394
1.701500	0.1	26.575128
1.703167	0.1	26.582851
1.704833	0.1	26.601529
1.706500	0.1	26.627158
1.708167	0.1	26.625064
1.709833	0.1	26.638196
1.711500	0.1	26.642476
1.713167	0.1	26.656035
1.714833	0.1	26.638466
1.716500	0.1	26.639012
1.718167	0.1	26.635800
1.719833	0.1	26.618871
1.721500	0.1	26.619377
1.723167	0.1	26.601622
1.724833	0.1	26.593671
1.726500	0.1	26.601185
1.728167	0.1	26.573496
1.729833	0.1	26.557259
1.731500	0.1	26.563389
1.733167	0.1	26.535760
1.734833	0.1	26.514745
1.736500	0.1	26.493665
1.738167	0.1	26.486153
1.739833	0.1	26.463600
1.741500	0.1	26.436649
1.743167	0.1	26.438512
1.744833	0.1	26.434392
1.746500	0.1	26.395262
1.748167	0.1	26.378442
1.749833	0.1	26.385818
1.751500	0.1	26.374052
1.753167	0.1	26.343509
1.754833	0.1	26.342359
1.756500	0.1	26.341975
1.758167	0.1	26.345559
1.759833	0.1	26.327961
1.761500	0.1	26.306101
1.763167	0.1	26.307769
1.764833	0.1	26.309904
1.766500	0.1	26.310000
1.768167	0.1	26.309403
1.769833	0.1	26.309517
1.771500	0.1	26.303576
1.773167	0.1	26.284088
1.774833	0.1	26.287606
1.776500	0.1	26.287233
1.778167	0.1	26.291076
1.779833	0.1	26.303902
1.781500	0.1	26.296272
1.783167	0.1	26.296501
1.784833	0.1	26.298442
1.786500	0.1	26.305314
1.788167	0.1	26.295640
1.789833	0.1	26.292258
1.791500	0.1	26.292084
1.793167	0.1	26.300978
1.794833	0.1	26.294503
1.796500	0.1	26.294157
1.798167	0.1	26.288808
1.799833	0.1	26.282171
1.801500	0.1	26.271418
1.803167	0.1	26.248942
1.804833	0.1	26.250959
1.806500	0.1	26.239116
1.808167	0.1	26.226929
1.809833	0.1	26.231087
1.811500	0.1	26.229573
1.813167	0.1	26.226392
1.814833	0.1	26.221151
1.816500	0.1	26.203174
1.818167	0.1	26.204703
1.819833	0.1	26.201070
1.821500	0.1	26.197524
1.823167	0.1	26.186849
1.824833	0.1	26.173741
1.826500	0.1	26.160140
1.828167	0.1	26.171212
1.829833	0.1	26.163033
1.831500	0.1	26.174171
1.833167	0.1	26.174938
1.834833	0.1	26.154937
1.836500	0.1	26.123561
1.838167	0.1	26.134860
1.839833	0.1	26.137294
1.841500	0.1	26.145285
1.843167	0.1	26.137918
1.844833	0.1	26.138708
1.846500	0.1	26.133288
1.848167	0.1	26.129055
1.849833	0.1	26.128228
1.851500	0.1	26.139379
1.853167	0.1	26.129101
1.854833	0.1	26.135773
1.856500	0.1	26.131075
1.858167	0.1	26.128552
1.859833	0.1	26.118941
1.861500	0.1	26.132875
1.863167	0.1	26.145761
1.864833	0.1	26.135537
1.866500	0.1	26.128782
1.868167	0.1	26.117098
1.869833	0.1	26.116112
1.871500	0.1	26.112820
1.873167	0.1	26.120257
1.874833	0.1	26.122217
1.876500	0.1	26.116969
1.878167	0.1	26.115165
1.879833	0.1	26.110565
1.881500	0.1	26.106606
1.883167	0.1	26.100007
1.884833	0.1	26.093155
1.886500	0.1	26.079348
1.888167	0.1	26.093945
1.889833	0.1	26.079145
1.891500	0.1	26.072792
1.893167	0.1	26.080190
1.894833	0.1	26.070383
1.896500	0.1	26.078684
1.898167	0.1	26.056428
1.899833	0.1	26.055504
1.901500	0.1	26.047444
1.903167	0.1	26.040987
1.904833	0.1	26.047114
1.906500	0.1	26.046703
1.908167	0.1	26.043027
1.909833	0.1	26.028845
1.911500	0.1	26.023368
1.913167	0.1	26.014567
1.914833	0.1	26.020876
1.916500	0.1	26.021931
1.918167	0.1	26.028764
1.919833	0.1	26.026403
1.921500	0.1	26.018385
1.923167	0.1	26.018081
1.924833	0.1	26.010414
1.926500	0.1	26.023692
1.928167	0.1	26.008888
1.929833	0.1	26.025780
1.931500	0.1	26.020668
1.933167	0.1	26.019856
1.934833	0.1	26.026544
1.936500	0.1	26.048805
1.938167	0.1	26.041454
1.939833	0.1	26.027957
1.941500	0.1	26.041223
1.943167	0.1	26.053384
1.944833	0.1	26.077174
1.946500	0.1	26.061500
1.948167	0.1	26.068277
1.949833	0.1	26.069613
1.951500	0.1	26.077742
1.953167	0.1	26.078453
1.954833	0.1	26.082465
1.956500	0.1	26.101478
1.958167	0.1	26.100741
1.959833	0.1	26.112462
1.961500	0.1	26.106855
1.963167	0.1	26.115271
1.964833	0.1	26.129456
1.966500	0.1	26.137074
1.968167	0.1	26.145460
1.969833	0.1	26.164603
1.971500	0.1	26.175762
1.973167	0.1	26.176385
1.974833	0.1	26.197394
1.976500	0.1	26.215500
1.978167	0.1	26.216864
1.979833	0.1	26.216289
1.981500	0.1	26.237989
1.983167	0.1	26.245952
1.984833	0.1	26.265185
1.986500	0.1	26.261549
1.988167	0.1	26.282236
1.989833	0.1	26.291981
1.991500	0.1	26.302713
1.993167	0.1	26.312406
1.994833	0.1	26.323625
1.996500	0.1	26.340666
1.998167	0.1	26.351610
1.999833	0.1	26.347582
2.001500	0.1	26.356764
2.003167	0.1	26.384899
2.004833	0.1	26.403460
2.006500	0.1	26.405854
2.008167	0.1	26.424289
2.009833	0.1	26.434961
2.011500	0.1	26.462548
2.013167	0.1	26.464383
2.014833	0.1	26.478001
2.016500	0.1	26.502236
2.018167	0.1	26.510937
2.019833	0.1	26.530093
2.021500	0.1	26.551870
2.023167	0.1	26.564667
2.024833	0.1	26.577653
2.026500	0.1	26.582929
2.028167	0.1	26.588181
2.029833	0.1	26.600431
2.031500	0.1	26.616529
2.033167	0.1	26.629463
2.034833	0.1	26.641732
2.036500	0.1	26.642944
2.038167	0.1	26.653563
2.039833	0.1	26.682397
2.041500	0.1	26.705312
2.043167	0.1	26.714333
2.044833	0.1	26.734397
2.046500	0.1	26.753516
2.048167	0.1	26.762374
2.049833	0.1	26.784927
2.051500	0.1	26.810468
2.053167	0.1	26.830992
2.054833	0.1	26.851192
2.056500	0.1	26.889533
2.058167	0.1	26.919891
2.059833	0.1	26.964206
2.061500	0.1	27.000928
2.063167	0.1	27.030729
2.064833	0.1	27.052945
2.066500	0.1	27.073522
2.068167	0.1	27.088489
2.069833	0.1	27.106211
2.071500	0.1	27.105516
2.073167	0.1	27.102310
2.074833	0.1	27.128592
2.076500	0.1	27.130041
2.078167	0.1	27.134655
2.079833	0.1	27.129370
2.081500	0.1	27.123961
2.083167	0.1	27.114761
2.084833	0.1	27.104126
2.086500	0.1	27.066595
2.088167	0.1	27.044003
2.089833	0.1	27.015795
2.091500	0.1	26.982211
2.093167	0.1	26.950465
2.094833	0.1	26.913211
2.096500	0.1	26.885352
2.098167	0.1	26.843769
2.099833	0.1	26.811107
2.101500	0.1	26.779521
2.103167	0.1	26.739781
2.104833	0.1	26.734292
2.106500	0.1	26.698011
2.108167	0.1	26.672419
2.109833	0.1	26.644276
2.111500	0.1	26.615490
2.113167	0.1	26.592061
2.114833	0.1	26.569744
2.116500	0.1	26.537245
2.118167	0.1	26.515424
2.119833	0.1	26.492932
2.121500	0.1	26.484491
2.123167	0.1	26.465756
2.124833	0.1	26.443198
2.126500	0.1	26.435103
2.128167	0.1	26.428454
2.129833	0.1	26.410197
2.131500	0.1	26.412508
2.133167	0.1	26.399937
2.134833	0.1	26.387742
2.136500	0.1	26.378505
2.138167	0.1	26.376363
2.139833	0.1	26.367718
2.141500	0.1	26.366135
2.143167	0.1	26.374263
2.144833	0.1	26.361641
2.146500	0.1	26.357596
2.148167	0.1	26.347181
2.149833	0.1	26.331380
2.151500	0.1	26.316246
2.153167	0.1	26.309803
2.154833	0.1	26.295343
2.156500	0.1	26.289020
2.158167	0.1	26.284363
2.159833	0.1	26.272913
2.161500	0.1	26.265776
2.163167	0.1	26.251411
2.164833	0.1	26.244459
2.166500	0.1	26.212257
2.168167	0.1	26.212031
2.169833	0.1	26.209153
2.171500	0.1	26.205740
2.173167	0.1	26.190992
2.174833	0.1	26.170358
2.176500	0.1	26.157603
2.178167	0.1	26.145714
2.179833	0.1	26.160941
2.181500	0.1	26.146642
2.183167	0.1	26.141378
2.184833	0.1	26.114539
2.186500	0.1	26.108386
2.188167	0.1	26.099320
2.189833	0.1	26.095721
2.191500	0.1	26.089664
2.193167	0.1	26.085453
2.194833	0.1	26.094651
2.196500	0.1	26.083621
2.198167	0.1	26.088856
2.199833	0.1	26.082566
2.201500	0.1	26.069902
2.203167	0.1	26.068671
2.204833	0.1	26.077697
2.206500	0.1	26.080116
2.208167	0.1	26.077409
2.209833	0.1	26.086098
2.211500	0.1	26.105993
2.213167	0.1	26.113553
2.214833	0.1	26.124225
2.216500	0.1	26.151570
2.218167	0.1	26.170777
2.219833	0.1	26.173945
2.221500	0.1	26.179833
2.223167	0.1	26.181581
2.224833	0.1	26.200139
2.226500	0.1	26.238937
2.228167	0.1	26.248674
2.229833	0.1	26.272429
2.231500	0.1	26.282062
2.233167	0.1	26.318637
2.234833	0.1	26.349331
2.236500	0.1	26.389243
2.238167	0.1	26.418782
2.239833	0.1	26.449570
2.241500	0.1	26.473334
2.243167	0.1	26.511629
2.244833	0.1	26.540084
2.246500	0.1	26.573690
2.248167	0.1	26.605412
2.249833	0.1	26.619943
2.251500	0.1	26.655503
2.253167	0.1	26.689283
2.254833	0.1	26.717865
2.256500	0.1	26.734727
2.258167	0.1	26.754297
2.259833	0.1	26.766124
2.261500	0.1	26.788024
2.263167	0.1	26.794500
2.264833	0.1	26.786353
2.266500	0.1	26.786146
2.268167	0.1	26.793108
2.269833	0.1	26.796000
2.271500	0.1	26.805451
2.273167	0.1	26.792758
2.274833	0.1	26.792278
2.276500	0.1	26.772630
2.278167	0.1	26.759188
2.279833	0.1	26.755883
2.281500	0.1	26.750842
2.283167	0.1	26.743490
2.284833	0.1	26.732265
2.286500	0.1	26.716792
2.288167	0.1	26.714431
2.289833	0.1	26.690365
2.291500	0.1	26.673717
2.293167	0.1	26.641933
2.294833	0.1	26.633026
2.296500	0.1	26.623003
2.298167	0.1	26.620873
2.299833	0.1	26.605802
2.301500	0.1	26.578546
2.303167	0.1	26.596553
2.304833	0.1	26.569615
2.306500	0.1	26.566687
2.308167	0.1	26.529536
2.309833	0.1	26.534581
2.311500	0.1	26.532707
2.313167	0.1	26.519528
2.314833	0.1	26.523415
2.316500	0.1	26.515254
2.318167	0.1	26.510759
2.319833	0.1	26.510620
2.321500	0.1	26.507761
2.323167	0.1	26.522866
2.324833	0.1	26.521072
2.326500	0.1	26.544248
2.328167	0.1	26.537070
2.329833	0.1	26.553054
2.331500	0.1	26.561654
2.333167	0.1	26.586030
2.334833	0.1	26.601119
2.336500	0.1	26.609767
2.338167	0.1	26.641971
2.339833	0.1	26.664226
2.341500	0.1	26.686584
2.343167	0.1	26.715216
2.344833	0.1	26.741421
2.346500	0.1	26.784333
2.348167	0.1	26.810100
2.349833	0.1	26.859037
2.351500	0.1	26.893884
2.353167	0.1	26.942067
2.354833	0.1	26.981820
2.356500	0.1	27.020106
2.358167	0.1	27.065190
2.359833	0.1	27.090526
2.361500	0.1	27.112516
2.363167	0.1	27.148599
2.364833	0.1	27.179740
2.366500	0.1	27.204960
2.368167	0.1	27.224083
2.369833	0.1	27.246016
2.371500	0.1	27.264615
2.373167	0.1	27.293957
2.374833	0.1	27.299572
2.376500	0.1	27.301109
2.378167	0.1	27.306480
2.379833	0.1	27.308118
2.381500	0.1	27.300049
2.383167	0.1	27.297259
2.384833	0.1	27.291700
2.386500	0.1	27.300248
2.388167	0.1	27.294083
2.389833	0.1	27.261037
2.391500	0.1	27.250328
2.393167	0.1	27.244248
2.394833	0.1	27.225717
2.396500	0.1	27.209276
2.398167	0.1	27.186651
2.399833	0.1	27.167593
2.401500	0.1	27.150044
2.403167	0.1	27.109405
2.404833	0.1	27.096974
2.406500	0.1	27.088474
2.408167	0.1	27.066129
2.409833	0.1	27.062631
2.411500	0.1	27.043051
2.413167	0.1	27.054724
2.414833	0.1	27.055193
2.416500	0.1	27.055286
2.418167	0.1	27.064773
2.419833	0.1	27.071989
2.421500	0.1	27.096088
2.423167	0.1	27.103379
2.424833	0.1	27.119488
2.426500	0.1	27.161318
2.428167	0.1	27.196926
2.429833	0.1	27.236790
2.431500	0.1	27.273798
2.433167	0.1	27.307547
2.434833	0.1	27.354130
2.436500	0.1	27.416457
2.438167	0.1	27.475244
2.439833	0.1	27.541080
2.441500	0.1	27.595141
2.443167	0.1	27.646671
2.444833	0.1	27.713817
2.446500	0.1	27.748274
2.448167	0.1	27.822409
2.449833	0.1	27.880168
2.451500	0.1	27.929794
2.453167	0.1	27.973281
2.454833	0.1	28.027937
2.456500	0.1	28.053721
2.458167	0.1	28.086863
2.459833	0.1	28.114023
2.461500	0.1	28.145693
2.463167	0.1	28.160935
2.464833	0.1	28.179900
2.466500	0.1	28.192489
2.468167	0.1	28.198619
2.469833	0.1	28.191472
2.471500	0.1	28.189646
2.473167	0.1	28.195056
2.474833	0.1	28.193481
2.476500	0.1	28.171707
2.478167	0.1	28.163948
2.479833	0.1	28.149305
2.481500	0.1	28.139407
2.483167	0.1	28.123665
2.484833	0.1	28.104018
2.486500	0.1	28.089981
2.488167	0.1	28.050906
2.489833	0.1	28.042363
2.491500	0.1	28.028912
2.493167	0.1	28.036953
2.494833	0.1	28.019463
2.496500	0.1	28.012642
2.498167	0.1	28.002909
2.499833	0.1	27.989354
2.501500	0.1	27.977020
2.503167	0.1	27.979496
2.504833	0.1	27.971380
2.506500	0.1	27.984121
2.508167	0.1	27.979920
2.509833	0.1	27.993974
2.511500	0.1	27.992087
2.513167	0.1	28.005044
2.514833	0.1	28.025246
2.516500	0.1	28.024925
2.518167	0.1	28.040661
2.519833	0.1	28.066087
2.521500	0.1	28.091408
2.523167	0.1	28.119868
2.524833	0.1	28.149311
2.526500	0.1	28.170914
2.528167	0.1	28.200978
2.529833	0.1	28.244992
2.531500	0.1	28.286959
2.533167	0.1	28.312735
2.534833	0.1	28.348733
2.536500	0.1	28.396713
2.538167	0.1	28.438245
2.539833	0.1	28.485683
2.541500	0.1	28.509063
2.543167	0.1	28.570085
2.544833	0.1	28.602731
2.546500	0.1	28.674655
2.548167	0.1	28.716219
2.549833	0.1	28.766671
2.551500	0.1	28.829611
2.553167	0.1	28.882126
2.554833	0.1	28.927127
2.556500	0.1	28.983434
2.558167	0.1	29.052439
2.559833	0.1	29.114652
2.561500	0.1	29.173066
2.563167	0.1	29.238065
2.564833	0.1	29.312090
2.566500	0.1	29.373117
2.568167	0.1	29.441707
2.569833	0.1	29.502525
2.571500	0.1	29.566560
2.573167	0.1	29.639495
2.574833	0.1	29.726593
2.576500	0.1	29.797373
2.578167	0.1	29.881655
2.579833	0.1	29.980012
2.581500	0.1	30.062000
2.583167	0.1	30.140300
2.584833	0.1	30.230731
2.586500	0.1	30.340669
2.588167	0.1	30.444351
2.589833	0.1	30.536041
2.591500	0.1	30.640794
2.593167	0.1	30.741544
2.594833	0.1	30.854114
2.596500	0.1	30.966137
2.598167	0.1	31.092274
2.599833	0.1	31.223960
2.601500	0.1	31.335106
2.603167	0.1	31.457502
2.604833	0.1	31.591133
2.606500	0.1	31.731634
2.608167	0.1	31.877010
2.609833	0.1	31.998760
2.611500	0.1	32.167404
2.613167	0.1	32.303618
2.614833	0.1	32.457720
2.616500	0.1	32.629299
2.618167	0.1	32.781383
2.619833	0.1	32.926203
2.621500	0.1	33.068980
2.623167	0.1	33.215202
2.624833	0.1	33.359323
2.626500	0.1	33.519100
2.628167	0.1	33.661482
2.629833	0.1	33.810685
2.631500	0.1	33.941831
2.633167	0.1	34.054456
2.634833	0.1	34.178298
2.636500	0.1	34.309147
2.638167	0.1	34.440037
2.639833	0.1	34.569336
2.641500	0.1	34.685180
2.643167	0.1	34.786236
2.644833	0.1	34.878758
2.646500	0.1	34.982249
2.648167	0.1	35.075617
2.649833	0.1	35.174735
2.651500	0.1	35.282116
2.653167	0.1	35.365690
2.654833	0.1	35.436647
2.656500	0.1	35.522422
2.658167	0.1	35.599708
2.659833	0.1	35.687069
2.661500	0.1	35.779970
2.663167	0.1	35.872258
2.664833	0.1	35.941560
2.666500	0.1	36.033112
2.668167	0.1	36.109174
2.669833	0.1	36.206061
2.671500	0.1	36.317186
2.673167	0.1	36.394437
2.674833	0.1	36.522357
2.676500	0.1	36.620604
2.678167	0.1	36.715708
2.679833	0.1	36.812872
2.681500	0.1	36.920403
2.683167	0.1	37.046488
2.684833	0.1	37.167897
2.686500	0.1	37.297333
2.688167	0.1	37.423891
2.689833	0.1	37.546089
2.691500	0.1	37.680111
2.693167	0.1	37.825549
2.694833	0.1	37.954722
2.696500	0.1	38.092431
2.698167	0.1	38.245054
2.699833	0.1	38.386503
2.701500	0.1	38.535350
2.703167	0.1	38.694284
2.704833	0.1	38.838067
2.706500	0.1	39.007397
2.708167	0.1	39.164053
2.709833	0.1	39.312602
2.711500	0.1	39.487345
2.713167	0.1	39.667093
2.714833	0.1	39.835722
2.716500	0.1	39.990432
2.718167	0.1	40.168576
2.719833	0.1	40.346173
2.721500	0.1	40.520711
2.723167	0.1	40.682414
2.724833	0.1	40.868499
2.726500	0.1	41.050922
2.728167	0.1	41.225278
2.729833	0.1	41.403058
2.731500	0.1	41.587783
2.733167	0.1	41.763967
2.734833	0.1	41.956563
2.736500	0.1	42.133575
2.738167	0.1	42.317803
2.739833	0.1	42.489606
2.741500	0.1	42.667333
2.743167	0.1	42.844770
2.744833	0.1	43.035770
2.746500	0.1	43.228271
2.748167	0.1	43.426453
2.749833	0.1	43.614424
2.751500	0.1	43.792498
2.753167	0.1	43.963375
2.754833	0.1	44.160223
2.756500	0.1	44.359572
2.758167	0.1	44.553186
2.759833	0.1	44.734478
2.761500	0.1	44.924593
2.763167	0.1	45.130249
2.764833	0.1	45.316598
2.766500	0.1	45.507017
2.768167	0.1	45.689018
2.769833	0.1	45.898161
2.771500	0.1	46.110683
2.773167	0.1	46.320743
2.774833	0.1	46.510175
2.776500	0.1	46.709769
2.778167	0.1	46.925870
2.779833	0.1	47.131262
2.781500	0.1	47.337841
2.783167	0.1	47.533041
2.784833	0.1	47.746190
2.786500	0.1	47.945097
2.788167	0.1	48.160343
2.789833	0.1	48.371682
2.791500	0.1	48.586804
2.793167	0.1	48.804698
2.794833	0.1	49.012990
2.796500	0.1	49.243714
2.798167	0.1	49.461780
2.799833	0.1	49.692212
2.801500	0.1	49.900529
2.803167	0.1	50.109892
2.804833	0.1	50.331268
2.806500	0.1	50.553395
2.808167	0.1	50.788989
2.809833	0.1	50.995847
2.811500	0.1	51.220387
2.813167	0.1	51.423716
2.814833	0.1	51.651324
2.816500	0.1	51.864535
2.818167	0.1	52.071725
2.819833	0.1	52.296710
2.821500	0.1	52.512915
2.823167	0.1	52.730554
2.824833	0.1	52.951702
2.826500	0.1	53.188143
2.828167	0.1	53.395705
2.829833	0.1	53.611254
2.831500	0.1	53.844833
2.833167	0.1	54.071823
2.834833	0.1	54.305246
2.836500	0.1	54.520865
2.838167	0.1	54.746247
2.839833	0.1	54.957192
2.841500	0.1	55.185930
2.843167	0.1	55.411301
2.844833	0.1	55.627357
2.846500	0.1	55.859684
2.848167	0.1	56.100468
2.849833	0.1	56.322297
2.851500	0.1	56.541680
2.853167	0.1	56.779996
2.854833	0.1	56.995856
2.856500	0.1	57.225668
2.858167	0.1	57.440442
2.859833	0.1	57.658648
2.861500	0.1	57.871622
2.863167	0.1	58.072915
2.864833	0.1	58.299483
2.866500	0.1	58.509453
2.868167	0.1	58.708106
2.869833	0.1	58.920305
2.871500	0.1	59.123266
2.873167	0.1	59.347113
2.874833	0.1	59.544259
2.876500	0.1	59.741643
2.878167	0.1	59.945275
2.879833	0.1	60.126443
2.881500	0.1	60.320994
2.883167	0.1	60.524349
2.884833	0.1	60.707098
2.886500	0.1	60.893488
2.888167	0.1	61.077719
2.889833	0.1	61.265868
2.891500	0.1	61.424207
2.893167	0.1	61.615424
2.894833	0.1	61.788913
2.896500	0.1	61.959234
2.898167	0.1	62.127859
2.899833	0.1	62.319226
2.901500	0.1	62.501472
2.903167	0.1	62.663589
2.904833	0.1	62.834264
2.906500	0.1	63.002154
2.908167	0.1	63.182976
2.909833	0.1	63.360564
2.911500	0.1	63.533856
2.913167	0.1	63.716709
2.914833	0.1	63.893761
2.916500	0.1	64.068060
2.918167	0.1	64.237090
2.919833	0.1	64.421002
2.921500	0.1	64.598227
2.923167	0.1	64.782304
2.924833	0.1	64.962673
2.926500	0.1	65.146590
2.928167	0.1	65.319331
2.929833	0.1	65.495307
2.931500	0.1	65.655944
2.933167	0.1	65.815623
2.934833	0.1	65.979387
2.936500	0.1	66.126481
2.938167	0.1	66.268531
2.939833	0.1	66.418681
2.941500	0.1	66.559715
2.943167	0.1	66.688445
2.944833	0.1	66.805257
2.946500	0.1	66.903387
2.948167	0.1	67.019484
2.949833	0.1	67.104843
2.951500	0.1	67.202957
2.953167	0.1	67.292276
2.954833	0.1	67.366096
2.956500	0.1	67.449393
2.958167	0.1	67.538325
2.959833	0.1	67.599269
2.961500	0.1	67.675107
2.963167	0.1	67.743423
2.964833	0.1	67.808582
2.966500	0.1	67.883626
2.968167	0.1	67.935157
2.969833	0.1	68.015327
2.971500	0.1	68.072090
2.973167	0.1	68.148486
2.974833	0.1	68.208645
2.976500	0.1	68.289391
2.978167	0.1	68.356311
2.979833	0.1	68.405967
2.981500	0.1	68.475831
2.983167	0.1	68.565884
2.984833	0.1	68.641966
2.986500	0.1	68.707732
2.988167	0.1	68.786756
2.989833	0.1	68.848070
2.991500	0.1	68.917276
2.993167	0.1	68.993200
2.994833	0.1	69.068383
2.996500	0.1	69.136578
2.998167	0.1	69.236511
2.999833	0.1	69.299505
3.001500	0.1	69.355059
3.003167	0.1	69.419202
3.004833	0.1	69.469296
3.006500	0.1	69.537576
3.008167	0.1	69.595992
3.009833	0.1	69.643504
3.011500	0.1	69.703998
3.013167	0.1	69.736627
3.014833	0.1	69.785127
3.016500	0.1	69.817978
3.018167	0.1	69.846335
3.019833	0.1	69.859534
3.021500	0.1	69.871275
3.023167	0.1	69.895629
3.024833	0.1	69.909178
3.026500	0.1	69.922591
3.028167	0.1	69.924745
3.029833	0.1	69.943317
3.031500	0.1	69.938455
3.033167	0.1	69.936923
3.034833	0.1	69.949379
3.036500	0.1	69.947973
3.038167	0.1	69.947121
3.039833	0.1	69.931047
3.041500	0.1	69.961360
3.043167	0.1	69.962483
3.044833	0.1	69.966396
3.046500	0.1	69.979460
3.048167	0.1	69.978966
3.049833	0.1	70.005866
3.051500	0.1	70.029930
3.053167	0.1	70.062449
3.054833	0.1	70.081304
3.056500	0.1	70.123507
3.058167	0.1	70.163076
3.059833	0.1	70.193362
3.061500	0.1	70.220414
3.063167	0.1	70.252141
3.064833	0.1	70.280866
3.066500	0.1	70.306509
3.068167	0.1	70.337163
3.069833	0.1	70.368436
3.071500	0.1	70.388592
3.073167	0.1	70.391530
3.074833	0.1	70.391808
3.076500	0.1	70.395345
3.078167	0.1	70.379435
3.079833	0.1	70.369933
3.081500	0.1	70.358647
3.083167	0.1	70.336468
3.084833	0.1	70.304746
3.086500	0.1	70.278141
3.088167	0.1	70.250138
3.089833	0.1	70.206950
3.091500	0.1	70.178567
3.093167	0.1	70.149135
3.094833	0.1	70.134250
3.096500	0.1	70.106547
3.098167	0.1	70.097068
3.099833	0.1	70.066408
3.101500	0.1	70.057921
3.103167	0.1	70.059888
3.104833	0.1	70.062548
3.106500	0.1	70.041043
3.108167	0.1	70.069050
3.109833	0.1	70.067341
3.111500	0.1	70.071657
3.113167	0.1	70.109887
3.114833	0.1	70.141573
3.116500	0.1	70.145047
3.118167	0.1	70.190936
3.119833	0.1	70.212575
3.121500	0.1	70.242053
3.123167	0.1	70.289491
3.124833	0.1	70.311395
3.126500	0.1	70.355012
3.128167	0.1	70.408346
3.129833	0.1	70.472639
3.131500	0.1	70.552526
3.133167	0.1	70.638709
3.134833	0.1	70.739428
3.136500	0.1	70.846393
3.138167	0.1	70.974456
3.139833	0.1	71.103667
3.141500	0.1	71.236750
3.143167	0.1	71.374743
3.144833	0.1	71.498711
3.146500	0.1	71.620869
3.148167	0.1	71.732776
3.149833	0.1	71.817064
3.151500	0.1	71.879174
3.153167	0.1	71.925040
3.154833	0.1	71.962573
3.156500	0.1	71.949287
3.158167	0.1	71.918901
3.159833	0.1	71.892394
3.161500	0.1	71.849863
3.163167	0.1	71.814658
3.164833	0.1	71.733623
3.166500	0.1	71.660946
3.168167	0.1	71.595908
3.169833	0.1	71.523463
3.171500	0.1	71.455465
3.173167	0.1	71.383153
3.174833	0.1	71.310037
3.176500	0.1	71.236880
3.178167	0.1	71.146724
3.179833	0.1	71.065870
3.181500	0.1	70.960658
3.183167	0.1	70.861698
3.184833	0.1	70.746465
3.186500	0.1	70.614844
3.188167	0.1	70.488046
3.189833	0.1	70.328073
3.191500	0.1	70.173561
3.193167	0.1	70.009367
3.194833	0.1	69.841592
3.196500	0.1	69.680874
3.198167	0.1	69.529800
3.199833	0.1	69.365437
3.201500	0.1	69.213877
3.203167	0.1	69.086668
3.204833	0.1	68.959649
3.206500	0.1	68.865518
3.208167	0.1	68.796516
3.209833	0.1	68.717043
3.211500	0.1	68.664847
3.213167	0.1	68.617749
3.214833	0.1	68.562582
3.216500	0.1	68.519797
3.218167	0.1	68.480503
3.219833	0.1	68.454087
3.221500	0.1	68.424625
3.223167	0.1	68.343539
3.224833	0.1	68.325656
3.226500	0.1	68.268490
3.228167	0.1	68.193644
3.229833	0.1	68.109220
3.231500	0.1	68.029300
3.233167	0.1	67.957100
3.234833	0.1	67.898984
3.236500	0.1	67.835095
3.238167	0.1	67.766877
3.239833	0.1	67.700862
3.241500	0.1	67.619408
3.243167	0.1	67.565901
3.244833	0.1	67.506319
3.246500	0.1	67.447670
3.248167	0.1	67.404951
3.249833	0.1	67.355814
3.251500	0.1	67.311822
3.253167	0.1	67.268666
3.254833	0.1	67.209957
3.256500	0.1	67.161296
3.258167	0.1	67.106507
3.259833	0.1	67.051990
3.261500	0.1	66.995542
3.263167	0.1	66.938481
3.264833	0.1	66.869888
3.266500	0.1	66.814220
3.268167	0.1	66.730507
3.269833	0.1	66.660951
3.271500	0.1	66.568664
3.273167	0.1	66.500122
3.274833	0.1	66.407832
3.276500	0.1	66.341989
3.278167	0.1	66.294011
3.279833	0.1	66.215214
3.281500	0.1	66.146256
3.283167	0.1	66.082481
3.284833	0.1	66.043585
3.286500	0.1	66.012771
3.288167	0.1	66.011439
3.289833	0.1	66.018396
3.291500	0.1	66.029952
3.293167	0.1	66.072810
3.294833	0.1	66.119239
3.296500	0.1	66.188191
3.298167	0.1	66.264716
3.299833	0.1	66.342316
3.301500	0.1	66.432638
3.303167	0.1	66.543532
3.304833	0.1	66.634304
3.306500	0.1	66.758566
3.308167	0.1	66.865675
3.309833	0.1	66.971121
3.311500	0.1	67.063676
3.313167	0.1	67.170327
3.314833	0.1	67.248414
3.316500	0.1	67.321012
3.318167	0.1	67.394620
3.319833	0.1	67.448925
3.321500	0.1	67.496419
3.323167	0.1	67.544877
3.324833	0.1	67.571383
3.326500	0.1	67.587119
3.328167	0.1	67.587004
3.329833	0.1	67.583585
3.331500	0.1	67.575613
3.333167	0.1	67.578342
3.334833	0.1	67.628954
3.336500	0.1	67.705922
3.338167	0.1	67.861466
3.339833	0.1	68.113290
3.341500	0.1	68.499863
3.343167	0.1	69.044499
3.344833	0.1	69.773422
3.346500	0.1	70.708264
3.348167	0.1	71.906629
3.349833	0.1	73.328476
3.351500	0.1	74.995674
3.353167	0.1	76.874791
3.354833	0.1	78.907391
3.356500	0.1	81.060868
3.358167	0.1	83.259264
3.359833	0.1	85.394729
3.361500	0.1	87.353081
3.363167	0.1	89.059439
3.364833	0.1	90.454393
3.366500	0.1	91.452332
3.368167	0.1	92.027916
3.369833	0.1	92.179829
3.371500	0.1	91.904522
3.373167	0.1	91.212405
3.374833	0.1	90.184533
3.376500	0.1	88.871346
3.378167	0.1	87.324404
3.379833	0.1	85.637049
3.381500	0.1	83.884908
3.383167	0.1	82.085475
3.384833	0.1	80.279941
3.386500	0.1	78.540359
3.388167	0.1	76.901166
3.389833	0.1	75.339761
3.391500	0.1	73.924414
3.393167	0.1	72.659150
3.394833	0.1	71.551129
3.396500	0.1	70.615522
3.398167	0.1	69.889920
3.399833	0.1	69.442846
3.401500	0.1	69.329994
3.403167	0.1	69.759314
3.404833	0.1	70.960945
3.406500	0.1	73.379543
3.408167	0.1	77.766004
3.409833	0.1	85.379035
3.411500	0.1	98.021777
3.413167	0.1	118.313071
3.414833	0.1	149.384304
3.416500	0.1	194.581666
3.418167	0.1	256.806391
3.419833	0.1	337.739899
3.421500	0.1	437.028811
3.423167	0.1	551.900709
3.424833	0.1	677.316169
3.426500	0.1	806.761539
3.428167	0.1	933.032004
3.429833	0.1	1,050.000861
3.431500	0.1	1,152.285698
3.433167	0.1	1,236.366033
3.434833	0.1	1,300.133517
3.436500	0.1	1,342.643047
3.438167	0.1	1,364.493266
3.439833	0.1	1,366.179367
3.441500	0.1	1,349.024680
3.443167	0.1	1,315.576022
3.444833	0.1	1,267.883880
3.446500	0.1	1,208.480272
3.448167	0.1	1,140.448456
3.449833	0.1	1,066.194314
3.451500	0.1	988.406728
3.453167	0.1	909.509741
3.454833	0.1	831.639678
3.456500	0.1	756.290094
3.458167	0.1	684.904459
3.459833	0.1	618.298050
3.461500	0.1	557.039866
3.463167	0.1	501.335671
3.464833	0.1	451.164287
3.466500	0.1	406.346396
3.468167	0.1	366.555299
3.469833	0.1	331.416160
3.471500	0.1	300.492741
3.473167	0.1	273.334693
3.474833	0.1	249.581467
3.476500	0.1	228.788430
3.478167	0.1	210.606357
3.479833	0.1	194.758745
3.481500	0.1	180.923898
3.483167	0.1	168.849194
3.484833	0.1	158.320126
3.486500	0.1	149.140117
3.488167	0.1	141.112123
3.489833	0.1	134.073852
3.491500	0.1	127.874158
3.493167	0.1	122.390389
3.494833	0.1	117.450499
3.496500	0.1	113.038249
3.498167	0.1	109.014167
3.499833	0.1	105.336622
3.501500	0.1	101.919118
3.503167	0.1	98.774549
3.504833	0.1	95.856134
3.506500	0.1	93.150137
3.508167	0.1	90.646867
3.509833	0.1	88.326398
3.511500	0.1	86.183401
3.513167	0.1	84.214601
3.514833	0.1	82.402039
3.516500	0.1	80.729702
3.518167	0.1	79.190549
3.519833	0.1	77.780558
3.521500	0.1	76.473413
3.523167	0.1	75.266761
3.524833	0.1	74.157430
3.526500	0.1	73.113255
3.528167	0.1	72.151772
3.529833	0.1	71.245298
3.531500	0.1	70.408945
3.533167	0.1	69.616234
3.534833	0.1	68.869388
3.536500	0.1	68.156492
3.538167	0.1	67.496678
3.539833	0.1	66.855402
3.541500	0.1	66.255746
3.543167	0.1	65.682534
3.544833	0.1	65.137549
3.546500	0.1	64.646748
3.548167	0.1	64.160940
3.549833	0.1	63.719277
3.551500	0.1	63.303711
3.553167	0.1	62.908559
3.554833	0.1	62.520629
3.556500	0.1	62.157374
3.558167	0.1	61.786742
3.559833	0.1	61.421740
3.561500	0.1	61.083785
3.563167	0.1	60.743986
3.564833	0.1	60.410854
3.566500	0.1	60.061403
3.568167	0.1	59.751996
3.569833	0.1	59.444008
3.571500	0.1	59.129098
3.573167	0.1	58.837393
3.574833	0.1	58.586053
3.576500	0.1	58.304870
3.578167	0.1	58.051803
3.579833	0.1	57.815363
3.581500	0.1	57.593464
3.583167	0.1	57.386819
3.584833	0.1	57.180357
3.586500	0.1	57.014958
3.588167	0.1	56.830293
3.589833	0.1	56.646294
3.591500	0.1	56.465558
3.593167	0.1	56.277762
3.594833	0.1	56.084836
3.596500	0.1	55.902303
3.598167	0.1	55.731654
3.599833	0.1	55.518775
3.601500	0.1	55.303474
3.603167	0.1	55.091123
3.604833	0.1	54.876978
3.606500	0.1	54.659059
3.608167	0.1	54.433857
3.609833	0.1	54.231526
3.611500	0.1	54.042339
3.613167	0.1	53.854634
3.614833	0.1	53.674613
3.616500	0.1	53.504853
3.618167	0.1	53.357705
3.619833	0.1	53.206895
3.621500	0.1	53.046480
3.623167	0.1	52.919307
3.624833	0.1	52.784786
3.626500	0.1	52.668239
3.628167	0.1	52.527178
3.629833	0.1	52.408780
3.631500	0.1	52.295441
3.633167	0.1	52.178634
3.634833	0.1	52.060433
3.636500	0.1	51.955179
3.638167	0.1	51.825420
3.639833	0.1	51.714606
3.641500	0.1	51.600844
3.643167	0.1	51.474721
3.644833	0.1	51.370884
3.646500	0.1	51.267844
3.648167	0.1	51.167182
3.649833	0.1	51.052589
3.651500	0.1	50.963144
3.653167	0.1	50.862971
3.654833	0.1	50.783118
3.656500	0.1	50.706032
3.658167	0.1	50.633742
3.659833	0.1	50.562566
3.661500	0.1	50.496854
3.663167	0.1	50.422831
3.664833	0.1	50.350169
3.666500	0.1	50.300152
3.668167	0.1	50.209485
3.669833	0.1	50.132741
3.671500	0.1	50.023421
3.673167	0.1	49.942777
3.674833	0.1	49.860984
3.676500	0.1	49.779330
3.678167	0.1	49.686934
3.679833	0.1	49.611145
3.681500	0.1	49.522915
3.683167	0.1	49.453802
3.684833	0.1	49.408366
3.686500	0.1	49.360789
3.688167	0.1	49.312652
3.689833	0.1	49.268677
3.691500	0.1	49.238420
3.693167	0.1	49.225156
3.694833	0.1	49.213690
3.696500	0.1	49.233601
3.698167	0.1	49.244743
3.699833	0.1	49.279831
3.701500	0.1	49.322096
3.703167	0.1	49.349148
3.704833	0.1	49.398251
3.706500	0.1	49.440415
3.708167	0.1	49.471855
3.709833	0.1	49.491977
3.711500	0.1	49.508784
3.713167	0.1	49.485050
3.714833	0.1	49.470261
3.716500	0.1	49.438518
3.718167	0.1	49.379663
3.719833	0.1	49.351101
3.721500	0.1	49.285723
3.723167	0.1	49.212755
3.724833	0.1	49.117337
3.726500	0.1	49.043574
3.728167	0.1	48.957969
3.729833	0.1	48.885045
3.731500	0.1	48.821760
3.733167	0.1	48.755361
3.734833	0.1	48.711653
3.736500	0.1	48.676181
3.738167	0.1	48.634904
3.739833	0.1	48.602419
3.741500	0.1	48.582268
3.743167	0.1	48.563217
3.744833	0.1	48.552736
3.746500	0.1	48.550941
3.748167	0.1	48.550419
3.749833	0.1	48.555911
3.751500	0.1	48.565042
3.753167	0.1	48.568994
3.754833	0.1	48.570728
3.756500	0.1	48.565691
3.758167	0.1	48.566398
3.759833	0.1	48.569339
3.761500	0.1	48.591829
3.763167	0.1	48.604944
3.764833	0.1	48.605387
3.766500	0.1	48.608839
3.768167	0.1	48.621164
3.769833	0.1	48.631913
3.771500	0.1	48.664464
3.773167	0.1	48.694567
3.774833	0.1	48.704747
3.776500	0.1	48.726016
3.778167	0.1	48.733725
3.779833	0.1	48.738895
3.781500	0.1	48.743727
3.783167	0.1	48.748507
3.784833	0.1	48.752249
3.786500	0.1	48.747589
3.788167	0.1	48.710924
3.789833	0.1	48.705110
3.791500	0.1	48.679513
3.793167	0.1	48.634911
3.794833	0.1	48.605488
3.796500	0.1	48.553186
3.798167	0.1	48.518012
3.799833	0.1	48.495484
3.801500	0.1	48.451987
3.803167	0.1	48.411200
3.804833	0.1	48.361779
3.806500	0.1	48.325315
3.808167	0.1	48.271373
3.809833	0.1	48.223492
3.811500	0.1	48.188901
3.813167	0.1	48.152401
3.814833	0.1	48.114107
3.816500	0.1	48.066444
3.818167	0.1	48.038303
3.819833	0.1	48.006908
3.821500	0.1	47.991553
3.823167	0.1	47.973917
3.824833	0.1	47.946327
3.826500	0.1	47.930706
3.828167	0.1	47.907727
3.829833	0.1	47.879996
3.831500	0.1	47.848206
3.833167	0.1	47.844575
3.834833	0.1	47.843474
3.836500	0.1	47.853529
3.838167	0.1	47.859228
3.839833	0.1	47.850649
3.841500	0.1	47.843643
3.843167	0.1	47.845354
3.844833	0.1	47.838059
3.846500	0.1	47.844661
3.848167	0.1	47.857946
3.849833	0.1	47.862076
3.851500	0.1	47.860773
3.853167	0.1	47.862830
3.854833	0.1	47.872447
3.856500	0.1	47.886463
3.858167	0.1	47.879523
3.859833	0.1	47.877897
3.861500	0.1	47.882284
3.863167	0.1	47.895654
3.864833	0.1	47.916452
3.866500	0.1	47.917974
3.868167	0.1	47.918195
3.869833	0.1	47.937397
3.871500	0.1	47.945616
3.873167	0.1	47.941908
3.874833	0.1	47.957185
3.876500	0.1	47.948696
3.878167	0.1	47.941282
3.879833	0.1	47.963086
3.881500	0.1	47.974537
3.883167	0.1	47.983627
3.884833	0.1	47.980750
3.886500	0.1	47.984707
3.888167	0.1	47.985127
3.889833	0.1	48.005020
3.891500	0.1	48.002997
3.893167	0.1	47.999924
3.894833	0.1	47.988290
3.896500	0.1	48.009111
3.898167	0.1	47.995015
3.899833	0.1	48.010114
3.901500	0.1	48.011269
3.903167	0.1	48.024515
3.904833	0.1	48.046439
3.906500	0.1	48.043950
3.908167	0.1	48.042144
3.909833	0.1	48.033189
3.911500	0.1	48.038875
3.913167	0.1	48.046575
3.914833	0.1	48.051939
3.916500	0.1	48.034659
3.918167	0.1	48.037252
3.919833	0.1	48.039117
3.921500	0.1	48.052795
3.923167	0.1	48.057961
3.924833	0.1	48.059113
3.926500	0.1	48.062572
3.928167	0.1	48.081700
3.929833	0.1	48.090825
3.931500	0.1	48.088278
3.933167	0.1	48.084941
3.934833	0.1	48.081008
3.936500	0.1	48.077978
3.938167	0.1	48.069782
3.939833	0.1	48.063788
3.941500	0.1	48.075895
3.943167	0.1	48.078833
3.944833	0.1	48.069271
3.946500	0.1	48.060597
3.948167	0.1	48.071629
3.949833	0.1	48.065646
3.951500	0.1	48.094180
3.953167	0.1	48.086468
3.954833	0.1	48.085593
3.956500	0.1	48.093008
3.958167	0.1	48.095319
3.959833	0.1	48.110036
3.961500	0.1	48.115859
3.963167	0.1	48.121581
3.964833	0.1	48.125639
3.966500	0.1	48.129305
3.968167	0.1	48.138661
3.969833	0.1	48.156338
3.971500	0.1	48.181703
3.973167	0.1	48.196571
3.974833	0.1	48.203366
3.976500	0.1	48.210582
3.978167	0.1	48.209453
3.979833	0.1	48.218514
3.981500	0.1	48.215814
3.983167	0.1	48.225458
3.984833	0.1	48.219743
3.986500	0.1	48.246455
3.988167	0.1	48.267449
3.989833	0.1	48.261121
3.991500	0.1	48.270309
3.993167	0.1	48.273901
3.994833	0.1	48.287189
3.996500	0.1	48.287018
3.998167	0.1	48.296398
3.999833	0.1	48.294669
4.001500	0.1	48.298175
4.003167	0.1	48.295405
4.004833	0.1	48.311670
4.006500	0.1	48.309600
4.008167	0.1	48.318881
4.009833	0.1	48.319500
4.011500	0.1	48.305974
4.013167	0.1	48.312585
4.014833	0.1	48.318716
4.016500	0.1	48.353202
4.018167	0.1	48.346740
4.019833	0.1	48.349107
4.021500	0.1	48.359640
4.023167	0.1	48.350008
4.024833	0.1	48.358155
4.026500	0.1	48.362094
4.028167	0.1	48.374453
4.029833	0.1	48.373365
4.031500	0.1	48.384566
4.033167	0.1	48.400025
4.034833	0.1	48.406360
4.036500	0.1	48.408964
4.038167	0.1	48.418661
4.039833	0.1	48.426844
4.041500	0.1	48.423058
4.043167	0.1	48.429656
4.044833	0.1	48.446508
4.046500	0.1	48.463311
4.048167	0.1	48.462657
4.049833	0.1	48.479306
4.051500	0.1	48.504072
4.053167	0.1	48.501101
4.054833	0.1	48.519398
4.056500	0.1	48.535681
4.058167	0.1	48.553986
4.059833	0.1	48.560584
4.061500	0.1	48.575352
4.063167	0.1	48.580645
4.064833	0.1	48.594589
4.066500	0.1	48.601371
4.068167	0.1	48.597042
4.069833	0.1	48.614471
4.071500	0.1	48.610629
4.073167	0.1	48.595688
4.074833	0.1	48.611365
4.076500	0.1	48.617141
4.078167	0.1	48.605089
4.079833	0.1	48.595502
4.081500	0.1	48.596199
4.083167	0.1	48.584052
4.084833	0.1	48.613425
4.086500	0.1	48.599723
4.088167	0.1	48.610505
4.089833	0.1	48.614862
4.091500	0.1	48.613561
4.093167	0.1	48.616880
4.094833	0.1	48.636025
4.096500	0.1	48.649295
4.098167	0.1	48.637281
4.099833	0.1	48.651454
4.101500	0.1	48.661884
4.103167	0.1	48.671009
4.104833	0.1	48.687946
4.106500	0.1	48.705223
4.108167	0.1	48.726299
4.109833	0.1	48.733771
4.111500	0.1	48.749691
4.113167	0.1	48.756665
4.114833	0.1	48.760313
4.116500	0.1	48.768423
4.118167	0.1	48.795081
4.119833	0.1	48.801350
4.121500	0.1	48.792132
4.123167	0.1	48.799162
4.124833	0.1	48.806307
4.126500	0.1	48.811482
4.128167	0.1	48.794698
4.129833	0.1	48.789290
4.131500	0.1	48.797266
4.133167	0.1	48.780009
4.134833	0.1	48.782097
4.136500	0.1	48.783977
4.138167	0.1	48.774985
4.139833	0.1	48.776279
4.141500	0.1	48.762276
4.143167	0.1	48.770778
4.144833	0.1	48.795246
4.146500	0.1	48.808893
4.148167	0.1	48.811037
4.149833	0.1	48.853683
4.151500	0.1	48.920214
4.153167	0.1	48.982732
4.154833	0.1	49.075397
4.156500	0.1	49.207078
4.158167	0.1	49.362137
4.159833	0.1	49.558583
4.161500	0.1	49.787711
4.163167	0.1	50.028242
4.164833	0.1	50.285241
4.166500	0.1	50.530469
4.168167	0.1	50.755038
4.169833	0.1	50.934268
4.171500	0.1	51.080930
4.173167	0.1	51.184971
4.174833	0.1	51.215833
4.176500	0.1	51.204788
4.178167	0.1	51.150063
4.179833	0.1	51.033543
4.181500	0.1	50.908431
4.183167	0.1	50.773552
4.184833	0.1	50.611947
4.186500	0.1	50.451482
4.188167	0.1	50.280104
4.189833	0.1	50.125674
4.191500	0.1	49.995835
4.193167	0.1	49.869635
4.194833	0.1	49.769320
4.196500	0.1	49.669401
4.198167	0.1	49.587224
4.199833	0.1	49.516141
4.201500	0.1	49.456578
4.203167	0.1	49.417775
4.204833	0.1	49.363285
4.206500	0.1	49.330924
4.208167	0.1	49.309614
4.209833	0.1	49.278871
4.211500	0.1	49.255416
4.213167	0.1	49.234047
4.214833	0.1	49.240087
4.216500	0.1	49.235420
4.218167	0.1	49.225565
4.219833	0.1	49.226167
4.221500	0.1	49.210349
4.223167	0.1	49.213045
4.224833	0.1	49.226778
4.226500	0.1	49.233648
4.228167	0.1	49.237778
4.229833	0.1	49.253204
4.231500	0.1	49.247500
4.233167	0.1	49.274585
4.234833	0.1	49.294081
4.236500	0.1	49.340004
4.238167	0.1	49.422636
4.239833	0.1	49.520497
4.241500	0.1	49.642143
4.243167	0.1	49.808438
4.244833	0.1	49.998023
4.246500	0.1	50.238764
4.248167	0.1	50.494417
4.249833	0.1	50.751145
4.251500	0.1	51.020629
4.253167	0.1	51.256393
4.254833	0.1	51.467318
4.256500	0.1	51.635424
4.258167	0.1	51.730009
4.259833	0.1	51.765337
4.261500	0.1	51.753018
4.263167	0.1	51.713202
4.264833	0.1	51.646067
4.266500	0.1	51.566848
4.268167	0.1	51.488529
4.269833	0.1	51.447704
4.271500	0.1	51.428596
4.273167	0.1	51.487425
4.274833	0.1	51.618206
4.276500	0.1	51.821236
4.278167	0.1	52.070739
4.279833	0.1	52.366599
4.281500	0.1	52.676873
4.283167	0.1	52.973464
4.284833	0.1	53.285611
4.286500	0.1	53.507281
4.288167	0.1	53.684552
4.289833	0.1	53.795350
4.291500	0.1	53.832539
4.293167	0.1	53.781521
4.294833	0.1	53.680858
4.296500	0.1	53.554215
4.298167	0.1	53.410691
4.299833	0.1	53.246384
4.301500	0.1	53.034270
4.303167	0.1	52.828117
4.304833	0.1	52.603008
4.306500	0.1	52.399646
4.308167	0.1	52.182566
4.309833	0.1	51.986871
4.311500	0.1	51.785407
4.313167	0.1	51.580705
4.314833	0.1	51.387021
4.316500	0.1	51.198292
4.318167	0.1	51.018217
4.319833	0.1	50.843323
4.321500	0.1	50.669209
4.323167	0.1	50.525797
4.324833	0.1	50.403226
4.326500	0.1	50.292117
4.328167	0.1	50.228833
4.329833	0.1	50.189110
4.331500	0.1	50.193575
4.333167	0.1	50.218361
4.334833	0.1	50.333772
4.336500	0.1	50.475931
4.338167	0.1	50.711232
4.339833	0.1	50.976117
4.341500	0.1	51.274350
4.343167	0.1	51.601932
4.344833	0.1	51.911528
4.346500	0.1	52.212560
4.348167	0.1	52.470461
4.349833	0.1	52.645208
4.351500	0.1	52.769757
4.353167	0.1	52.791414
4.354833	0.1	52.746746
4.356500	0.1	52.625039
4.358167	0.1	52.462165
4.359833	0.1	52.254458
4.361500	0.1	52.021496
4.363167	0.1	51.766577
4.364833	0.1	51.517464
4.366500	0.1	51.288324
4.368167	0.1	51.068445
4.369833	0.1	50.876391
4.371500	0.1	50.695733
4.373167	0.1	50.527773
4.374833	0.1	50.385054
4.376500	0.1	50.261023
4.378167	0.1	50.158858
4.379833	0.1	50.074197
4.381500	0.1	49.973806
4.383167	0.1	49.906701
4.384833	0.1	49.833090
4.386500	0.1	49.785547
4.388167	0.1	49.733934
4.389833	0.1	49.701383
4.391500	0.1	49.653897
4.393167	0.1	49.649838
4.394833	0.1	49.607865
4.396500	0.1	49.581071
4.398167	0.1	49.538284
4.399833	0.1	49.526489
4.401500	0.1	49.506147
4.403167	0.1	49.471967
4.404833	0.1	49.462750
4.406500	0.1	49.450564
4.408167	0.1	49.435356
4.409833	0.1	49.405175
4.411500	0.1	49.395720
4.413167	0.1	49.401730
4.414833	0.1	49.390181
4.416500	0.1	49.398482
4.418167	0.1	49.392336
4.419833	0.1	49.409350
4.421500	0.1	49.395959
4.423167	0.1	49.389478
4.424833	0.1	49.368372
4.426500	0.1	49.373699
4.428167	0.1	49.346771
4.429833	0.1	49.322956
4.431500	0.1	49.339811
4.433167	0.1	49.297949
4.434833	0.1	49.270869
4.436500	0.1	49.262582
4.438167	0.1	49.243180
4.439833	0.1	49.221569
4.441500	0.1	49.214523
4.443167	0.1	49.186407
4.444833	0.1	49.195796
4.446500	0.1	49.173946
4.448167	0.1	49.160804
4.449833	0.1	49.157112
4.451500	0.1	49.143090
4.453167	0.1	49.136155
4.454833	0.1	49.102892
4.456500	0.1	49.081011
4.458167	0.1	49.077657
4.459833	0.1	49.067785
4.461500	0.1	49.058457
4.463167	0.1	49.043947
4.464833	0.1	49.014931
4.466500	0.1	48.977980
4.468167	0.1	48.963897
4.469833	0.1	48.949904
4.471500	0.1	48.932895
4.473167	0.1	48.944224
4.474833	0.1	48.922111
4.476500	0.1	48.911606
4.478167	0.1	48.910439
4.479833	0.1	48.908366
4.481500	0.1	48.898786
4.483167	0.1	48.891858
4.484833	0.1	48.895008
4.486500	0.1	48.902236
4.488167	0.1	48.901101
4.489833	0.1	48.888879
4.491500	0.1	48.881035
4.493167	0.1	48.887002
4.494833	0.1	48.882744
4.496500	0.1	48.849533
4.498167	0.1	48.847809
4.499833	0.1	48.843070
4.501500	0.1	48.828261
4.503167	0.1	48.797531
4.504833	0.1	48.775860
4.506500	0.1	48.765336
4.508167	0.1	48.761229
4.509833	0.1	48.755276
4.511500	0.1	48.733393
4.513167	0.1	48.736858
4.514833	0.1	48.747003
4.516500	0.1	48.745214
4.518167	0.1	48.739386
4.519833	0.1	48.722611
4.521500	0.1	48.718832
4.523167	0.1	48.734439
4.524833	0.1	48.725144
4.526500	0.1	48.743797
4.528167	0.1	48.756764
4.529833	0.1	48.749568
4.531500	0.1	48.753434
4.533167	0.1	48.756979
4.534833	0.1	48.735380
4.536500	0.1	48.714207
4.538167	0.1	48.713572
4.539833	0.1	48.722053
4.541500	0.1	48.699255
4.543167	0.1	48.704676
4.544833	0.1	48.663230
4.546500	0.1	48.647744
4.548167	0.1	48.616346
4.549833	0.1	48.599512
4.551500	0.1	48.606114
4.553167	0.1	48.586640
4.554833	0.1	48.594064
4.556500	0.1	48.584497
4.558167	0.1	48.581917
4.559833	0.1	48.567955
4.561500	0.1	48.549227
4.563167	0.1	48.528973
4.564833	0.1	48.533187
4.566500	0.1	48.511918
4.568167	0.1	48.510277
4.569833	0.1	48.511223
4.571500	0.1	48.507056
4.573167	0.1	48.491095
4.574833	0.1	48.461352
4.576500	0.1	48.476806
4.578167	0.1	48.455888
4.579833	0.1	48.445809
4.581500	0.1	48.454017
4.583167	0.1	48.438100
4.584833	0.1	48.429083
4.586500	0.1	48.442496
4.588167	0.1	48.443651
4.589833	0.1	48.427375
4.591500	0.1	48.426428
4.593167	0.1	48.410678
4.594833	0.1	48.404460
4.596500	0.1	48.397519
4.598167	0.1	48.424147
4.599833	0.1	48.429636
4.601500	0.1	48.442251
4.603167	0.1	48.436711
4.604833	0.1	48.449480
4.606500	0.1	48.464652
4.608167	0.1	48.468700
4.609833	0.1	48.480779
4.611500	0.1	48.490033
4.613167	0.1	48.529985
4.614833	0.1	48.560397
4.616500	0.1	48.584921
4.618167	0.1	48.601776
4.619833	0.1	48.626380
4.621500	0.1	48.649942
4.623167	0.1	48.672368
4.624833	0.1	48.691300
4.626500	0.1	48.713563
4.628167	0.1	48.718173
4.629833	0.1	48.723374
4.631500	0.1	48.721773
4.633167	0.1	48.723423
4.634833	0.1	48.702303
4.636500	0.1	48.703828
4.638167	0.1	48.686787
4.639833	0.1	48.677251
4.641500	0.1	48.683004
4.643167	0.1	48.650581
4.644833	0.1	48.630314
4.646500	0.1	48.612736
4.648167	0.1	48.593511
4.649833	0.1	48.578145
4.651500	0.1	48.564184
4.653167	0.1	48.553514
4.654833	0.1	48.537095
4.656500	0.1	48.518544
4.658167	0.1	48.488026
4.659833	0.1	48.486268
4.661500	0.1	48.455324
4.663167	0.1	48.450158
4.664833	0.1	48.430728
4.666500	0.1	48.396890
4.668167	0.1	48.383245
4.669833	0.1	48.372908
4.671500	0.1	48.341689
4.673167	0.1	48.354236
4.674833	0.1	48.359904
4.676500	0.1	48.351777
4.678167	0.1	48.348153
4.679833	0.1	48.346892
4.681500	0.1	48.341819
4.683167	0.1	48.334827
4.684833	0.1	48.311957
4.686500	0.1	48.310431
4.688167	0.1	48.303617
4.689833	0.1	48.308276
4.691500	0.1	48.287408
4.693167	0.1	48.303259
4.694833	0.1	48.308855
4.696500	0.1	48.291867
4.698167	0.1	48.300912
4.699833	0.1	48.303169
4.701500	0.1	48.292519
4.703167	0.1	48.272087
4.704833	0.1	48.287221
4.706500	0.1	48.281630
4.708167	0.1	48.252928
4.709833	0.1	48.268470
4.711500	0.1	48.264167
4.713167	0.1	48.256045
4.714833	0.1	48.258553
4.716500	0.1	48.259812
4.718167	0.1	48.270606
4.719833	0.1	48.270202
4.721500	0.1	48.278590
4.723167	0.1	48.284962
4.724833	0.1	48.292491
4.726500	0.1	48.291439
4.728167	0.1	48.292525
4.729833	0.1	48.311375
4.731500	0.1	48.297845
4.733167	0.1	48.298620
4.734833	0.1	48.300463
4.736500	0.1	48.311901
4.738167	0.1	48.319396
4.739833	0.1	48.327071
4.741500	0.1	48.344614
4.743167	0.1	48.357497
4.744833	0.1	48.373679
4.746500	0.1	48.404846
4.748167	0.1	48.415620
4.749833	0.1	48.435469
4.751500	0.1	48.450957
4.753167	0.1	48.457486
4.754833	0.1	48.485141
4.756500	0.1	48.502903
4.758167	0.1	48.513471
4.759833	0.1	48.531754
4.761500	0.1	48.556366
4.763167	0.1	48.580182
4.764833	0.1	48.593744
4.766500	0.1	48.612094
4.768167	0.1	48.629885
4.769833	0.1	48.650636
4.771500	0.1	48.643583
4.773167	0.1	48.665275
4.774833	0.1	48.678840
4.776500	0.1	48.676086
4.778167	0.1	48.699423
4.779833	0.1	48.688773
4.781500	0.1	48.692697
4.783167	0.1	48.702825
4.784833	0.1	48.686937
4.786500	0.1	48.678657
4.788167	0.1	48.669370
4.789833	0.1	48.674596
4.791500	0.1	48.664313
4.793167	0.1	48.642678
4.794833	0.1	48.634021
4.796500	0.1	48.625398
4.798167	0.1	48.618866
4.799833	0.1	48.591955
4.801500	0.1	48.552266
4.803167	0.1	48.536623
4.804833	0.1	48.499733
4.806500	0.1	48.482275
4.808167	0.1	48.464808
4.809833	0.1	48.447459
4.811500	0.1	48.427030
4.813167	0.1	48.400737
4.814833	0.1	48.381678
4.816500	0.1	48.359660
4.818167	0.1	48.340005
4.819833	0.1	48.319824
4.821500	0.1	48.303211
4.823167	0.1	48.292248
4.824833	0.1	48.290003
4.826500	0.1	48.280642
4.828167	0.1	48.261056
4.829833	0.1	48.236046
4.831500	0.1	48.235494
4.833167	0.1	48.206648
4.834833	0.1	48.199012
4.836500	0.1	48.196884
4.838167	0.1	48.170580
4.839833	0.1	48.183276
4.841500	0.1	48.186366
4.843167	0.1	48.177635
4.844833	0.1	48.178285
4.846500	0.1	48.174307
4.848167	0.1	48.170306
4.849833	0.1	48.185060
4.851500	0.1	48.174770
4.853167	0.1	48.167110
4.854833	0.1	48.159965
4.856500	0.1	48.142827
4.858167	0.1	48.164402
4.859833	0.1	48.148317
4.861500	0.1	48.154146
4.863167	0.1	48.154828
4.864833	0.1	48.146171
4.866500	0.1	48.144681
4.868167	0.1	48.142264
4.869833	0.1	48.135831
4.871500	0.1	48.136568
4.873167	0.1	48.143268
4.874833	0.1	48.146001
4.876500	0.1	48.120153
4.878167	0.1	48.127574
4.879833	0.1	48.127534
4.881500	0.1	48.118971
4.883167	0.1	48.135377
4.884833	0.1	48.126156
4.886500	0.1	48.121958
4.888167	0.1	48.137802
4.889833	0.1	48.131771
4.891500	0.1	48.120453
4.893167	0.1	48.122250
4.894833	0.1	48.126635
4.896500	0.1	48.121717
4.898167	0.1	48.126760
4.899833	0.1	48.128105
4.901500	0.1	48.155077
4.903167	0.1	48.166726
4.904833	0.1	48.194758
4.906500	0.1	48.200094
4.908167	0.1	48.217838
4.909833	0.1	48.228822
4.911500	0.1	48.243385
4.913167	0.1	48.263754
4.914833	0.1	48.273240
4.916500	0.1	48.305708
4.918167	0.1	48.329490
4.919833	0.1	48.334899
4.921500	0.1	48.338864
4.923167	0.1	48.348363
4.924833	0.1	48.349783
4.926500	0.1	48.354862
4.928167	0.1	48.344311
4.929833	0.1	48.332280
4.931500	0.1	48.312202
4.933167	0.1	48.302112
4.934833	0.1	48.282741
4.936500	0.1	48.266750
4.938167	0.1	48.251348
4.939833	0.1	48.227594
4.941500	0.1	48.204960
4.943167	0.1	48.181785
4.944833	0.1	48.182219
4.946500	0.1	48.170558
4.948167	0.1	48.145985
4.949833	0.1	48.140234
4.951500	0.1	48.134532
4.953167	0.1	48.124145
4.954833	0.1	48.096950
4.956500	0.1	48.099229
4.958167	0.1	48.084747
4.959833	0.1	48.068775
4.961500	0.1	48.064677
4.963167	0.1	48.068192
4.964833	0.1	48.050570
4.966500	0.1	48.059034
4.968167	0.1	48.070244
4.969833	0.1	48.066559
4.971500	0.1	48.060658
4.973167	0.1	48.068006
4.974833	0.1	48.054757
4.976500	0.1	48.066647
4.978167	0.1	48.065654
4.979833	0.1	48.059930
4.981500	0.1	48.049590
4.983167	0.1	48.057197
4.984833	0.1	48.051799
4.986500	0.1	48.041433
4.988167	0.1	48.047730
4.989833	0.1	48.054809
4.991500	0.1	48.063597
4.993167	0.1	48.069429
4.994833	0.1	48.068568
4.996500	0.1	48.071862
4.998167	0.1	48.074058
4.999833	0.1	48.062572
5.001500	0.1	48.072982
5.003167	0.1	48.081929
5.004833	0.1	48.079504
5.006500	0.1	48.067039
5.008167	0.1	48.055497
5.009833	0.1	48.045971
5.011500	0.1	48.046930
5.013167	0.1	48.049384
5.014833	0.1	48.032999
5.016500	0.1	48.013576
5.018167	0.1	48.004410
5.019833	0.1	48.012621
5.021500	0.1	48.006646
5.023167	0.1	48.019491
5.024833	0.1	48.000535
5.026500	0.1	47.976891
5.028167	0.1	47.971188
5.029833	0.1	47.981742
5.031500	0.1	47.993780
5.033167	0.1	47.957840
5.034833	0.1	47.963193
5.036500	0.1	47.961960
5.038167	0.1	47.973504
5.039833	0.1	47.953516
5.041500	0.1	47.939820
5.043167	0.1	47.947435
5.044833	0.1	47.949850
5.046500	0.1	47.943120
5.048167	0.1	47.939397
5.049833	0.1	47.942428
5.051500	0.1	47.931316
5.053167	0.1	47.936588
5.054833	0.1	47.954647
5.056500	0.1	47.953064
5.058167	0.1	47.942445
5.059833	0.1	47.950305
5.061500	0.1	47.948056
5.063167	0.1	47.958577
5.064833	0.1	47.966523
5.066500	0.1	47.974518
5.068167	0.1	47.967407
5.069833	0.1	47.980570
5.071500	0.1	47.997194
5.073167	0.1	48.007144
5.074833	0.1	48.028512
5.076500	0.1	48.036252
5.078167	0.1	48.059792
5.079833	0.1	48.079790
5.081500	0.1	48.104169
5.083167	0.1	48.101407
5.084833	0.1	48.112421
5.086500	0.1	48.117438
5.088167	0.1	48.103050
5.089833	0.1	48.126433
5.091500	0.1	48.118559
5.093167	0.1	48.102990
5.094833	0.1	48.084360
5.096500	0.1	48.076190
5.098167	0.1	48.066454
5.099833	0.1	48.058334
5.101500	0.1	48.044162
5.103167	0.1	48.026745
5.104833	0.1	48.020076
5.106500	0.1	47.993261
5.108167	0.1	47.975999
5.109833	0.1	47.954116
5.111500	0.1	47.950972
5.113167	0.1	47.926432
5.114833	0.1	47.917918
5.116500	0.1	47.919765
5.118167	0.1	47.904194
5.119833	0.1	47.907557
5.121500	0.1	47.891702
5.123167	0.1	47.885830
5.124833	0.1	47.890390
5.126500	0.1	47.866988
5.128167	0.1	47.866021
5.129833	0.1	47.846657
5.131500	0.1	47.833816
5.133167	0.1	47.816347
5.134833	0.1	47.829129
5.136500	0.1	47.801150
5.138167	0.1	47.807052
5.139833	0.1	47.799327
5.141500	0.1	47.801522
5.143167	0.1	47.784885
5.144833	0.1	47.774233
5.146500	0.1	47.784157
5.148167	0.1	47.775979
5.149833	0.1	47.767064
5.151500	0.1	47.766678
5.153167	0.1	47.751565
5.154833	0.1	47.767397
5.156500	0.1	47.767879
5.158167	0.1	47.758198
5.159833	0.1	47.741473
5.161500	0.1	47.754657
5.163167	0.1	47.769488
5.164833	0.1	47.743412
5.166500	0.1	47.741689
5.168167	0.1	47.738959
5.169833	0.1	47.746348
5.171500	0.1	47.751168
5.173167	0.1	47.735705
5.174833	0.1	47.742472
5.176500	0.1	47.733220
5.178167	0.1	47.736697
5.179833	0.1	47.725901
5.181500	0.1	47.731975
5.183167	0.1	47.740340
5.184833	0.1	47.739728
5.186500	0.1	47.736410
5.188167	0.1	47.733774
5.189833	0.1	47.739973
5.191500	0.1	47.709626
5.193167	0.1	47.706837
5.194833	0.1	47.700507
5.196500	0.1	47.690712
5.198167	0.1	47.678656
5.199833	0.1	47.679368
5.201500	0.1	47.672244
5.203167	0.1	47.655744
5.204833	0.1	47.645838
5.206500	0.1	47.637435
5.208167	0.1	47.633835
5.209833	0.1	47.637420
5.211500	0.1	47.619848
5.213167	0.1	47.613032
5.214833	0.1	47.617566
5.216500	0.1	47.615344
5.218167	0.1	47.607476
5.219833	0.1	47.583601
5.221500	0.1	47.577357
5.223167	0.1	47.585773
5.224833	0.1	47.571557
5.226500	0.1	47.570084
5.228167	0.1	47.568978
5.229833	0.1	47.569408
5.231500	0.1	47.556852
5.233167	0.1	47.555673
5.234833	0.1	47.559329
5.236500	0.1	47.543875
5.238167	0.1	47.538726
5.239833	0.1	47.539110
5.241500	0.1	47.534119
5.243167	0.1	47.542521
5.244833	0.1	47.522948
5.246500	0.1	47.531491
5.248167	0.1	47.527955
5.249833	0.1	47.530207
5.251500	0.1	47.514211
5.253167	0.1	47.499465
5.254833	0.1	47.496845
5.256500	0.1	47.493022
5.258167	0.1	47.496763
5.259833	0.1	47.498494
5.261500	0.1	47.507385
5.263167	0.1	47.497888
5.264833	0.1	47.490351
5.266500	0.1	47.491194
5.268167	0.1	47.473353
5.269833	0.1	47.476001
5.271500	0.1	47.470990
5.273167	0.1	47.464388
5.274833	0.1	47.465712
5.276500	0.1	47.450782
5.278167	0.1	47.441712
5.279833	0.1	47.437472
5.281500	0.1	47.442200
5.283167	0.1	47.438778
5.284833	0.1	47.445474
5.286500	0.1	47.440424
5.288167	0.1	47.416785
5.289833	0.1	47.417168
5.291500	0.1	47.424314
5.293167	0.1	47.420847
5.294833	0.1	47.410830
5.296500	0.1	47.416644
5.298167	0.1	47.410413
5.299833	0.1	47.388611
5.301500	0.1	47.389884
5.303167	0.1	47.379782
5.304833	0.1	47.384244
5.306500	0.1	47.375265
5.308167	0.1	47.377147
5.309833	0.1	47.374323
5.311500	0.1	47.379780
5.313167	0.1	47.375072
5.314833	0.1	47.383062
5.316500	0.1	47.370677
5.318167	0.1	47.356790
5.319833	0.1	47.358999
5.321500	0.1	47.353888
5.323167	0.1	47.353817
5.324833	0.1	47.357259
5.326500	0.1	47.353008
5.328167	0.1	47.348696
5.329833	0.1	47.355435
5.331500	0.1	47.368517
5.333167	0.1	47.363636
5.334833	0.1	47.367351
5.336500	0.1	47.345519
5.338167	0.1	47.341740
5.339833	0.1	47.346134
5.341500	0.1	47.331294
5.343167	0.1	47.320858
5.344833	0.1	47.325031
5.346500	0.1	47.316962
5.348167	0.1	47.319158
5.349833	0.1	47.325939
5.351500	0.1	47.323625
5.353167	0.1	47.332296
5.354833	0.1	47.328228
5.356500	0.1	47.323587
5.358167	0.1	47.324258
5.359833	0.1	47.307468
5.361500	0.1	47.301712
5.363167	0.1	47.296198
5.364833	0.1	47.300677
5.366500	0.1	47.307307
5.368167	0.1	47.278091
5.369833	0.1	47.276242
5.371500	0.1	47.269558
5.373167	0.1	47.254331
5.374833	0.1	47.242498
5.376500	0.1	47.240551
5.378167	0.1	47.262047
5.379833	0.1	47.266332
5.381500	0.1	47.281033
5.383167	0.1	47.277227
5.384833	0.1	47.272613
5.386500	0.1	47.271238
5.388167	0.1	47.285555
5.389833	0.1	47.278086
5.391500	0.1	47.281428
5.393167	0.1	47.282971
5.394833	0.1	47.305890
5.396500	0.1	47.316322
5.398167	0.1	47.322039
5.399833	0.1	47.340439
5.401500	0.1	47.336979
5.403167	0.1	47.351716
5.404833	0.1	47.369373
5.406500	0.1	47.390955
5.408167	0.1	47.405542
5.409833	0.1	47.418860
5.411500	0.1	47.457980
5.413167	0.1	47.472550
5.414833	0.1	47.503360
5.416500	0.1	47.522189
5.418167	0.1	47.553054
5.419833	0.1	47.586868
5.421500	0.1	47.618880
5.423167	0.1	47.666753
5.424833	0.1	47.720027
5.426500	0.1	47.774962
5.428167	0.1	47.840630
5.429833	0.1	47.919897
5.431500	0.1	48.021189
5.433167	0.1	48.117269
5.434833	0.1	48.220255
5.436500	0.1	48.324794
5.438167	0.1	48.457393
5.439833	0.1	48.587739
5.441500	0.1	48.714785
5.443167	0.1	48.858509
5.444833	0.1	49.021596
5.446500	0.1	49.176123
5.448167	0.1	49.306731
5.449833	0.1	49.463341
5.451500	0.1	49.617902
5.453167	0.1	49.752622
5.454833	0.1	49.872094
5.456500	0.1	49.998943
5.458167	0.1	50.106810
5.459833	0.1	50.179188
5.461500	0.1	50.262321
5.463167	0.1	50.304700
5.464833	0.1	50.335576
5.466500	0.1	50.352409
5.468167	0.1	50.347400
5.469833	0.1	50.329973
5.471500	0.1	50.285448
5.473167	0.1	50.232819
5.474833	0.1	50.187202
5.476500	0.1	50.094380
5.478167	0.1	50.002350
5.479833	0.1	49.914505
5.481500	0.1	49.814511
5.483167	0.1	49.706803
5.484833	0.1	49.597244
5.486500	0.1	49.489266
5.488167	0.1	49.364292
5.489833	0.1	49.257444
5.491500	0.1	49.168473
5.493167	0.1	49.037247
5.494833	0.1	48.929783
5.496500	0.1	48.822443
5.498167	0.1	48.725118
5.499833	0.1	48.620459
5.501500	0.1	48.549242
5.503167	0.1	48.437107
5.504833	0.1	48.359574
5.506500	0.1	48.273883
5.508167	0.1	48.199349
5.509833	0.1	48.115003
5.511500	0.1	48.051395
5.513167	0.1	48.009643
5.514833	0.1	47.931379
5.516500	0.1	47.848194
5.518167	0.1	47.785890
5.519833	0.1	47.743393
5.521500	0.1	47.697598
5.523167	0.1	47.635537
5.524833	0.1	47.597217
5.526500	0.1	47.572678
5.528167	0.1	47.522841
5.529833	0.1	47.495542
5.531500	0.1	47.455586
5.533167	0.1	47.433833
5.534833	0.1	47.410314
5.536500	0.1	47.384438
5.538167	0.1	47.360390
5.539833	0.1	47.332828
5.541500	0.1	47.318284
5.543167	0.1	47.319974
5.544833	0.1	47.304569
5.546500	0.1	47.276768
5.548167	0.1	47.267280
5.549833	0.1	47.272483
5.551500	0.1	47.263972
5.553167	0.1	47.260821
5.554833	0.1	47.248207
5.556500	0.1	47.253308
5.558167	0.1	47.240491
5.559833	0.1	47.226859
5.561500	0.1	47.213417
5.563167	0.1	47.218852
5.564833	0.1	47.217784
5.566500	0.1	47.196288
5.568167	0.1	47.179371
5.569833	0.1	47.200114
5.571500	0.1	47.198979
5.573167	0.1	47.199827
5.574833	0.1	47.186920
5.576500	0.1	47.180921
5.578167	0.1	47.190053
5.579833	0.1	47.184052
5.581500	0.1	47.179627
5.583167	0.1	47.171761
5.584833	0.1	47.158533
5.586500	0.1	47.154845
5.588167	0.1	47.154534
5.589833	0.1	47.152463
5.591500	0.1	47.146223
5.593167	0.1	47.155589
5.594833	0.1	47.152778
5.596500	0.1	47.133094
5.598167	0.1	47.149301
5.599833	0.1	47.147248
5.601500	0.1	47.146720
5.603167	0.1	47.136175
5.604833	0.1	47.128584
5.606500	0.1	47.113962
5.608167	0.1	47.112251
5.609833	0.1	47.105956
5.611500	0.1	47.104485
5.613167	0.1	47.117847
5.614833	0.1	47.108459
5.616500	0.1	47.101006
5.618167	0.1	47.101223
5.619833	0.1	47.097425
5.621500	0.1	47.080779
5.623167	0.1	47.087063
5.624833	0.1	47.085130
5.626500	0.1	47.081963
5.628167	0.1	47.087749
5.629833	0.1	47.079500
5.631500	0.1	47.075288
5.633167	0.1	47.078109
5.634833	0.1	47.067908
5.636500	0.1	47.070343
5.638167	0.1	47.077786
5.639833	0.1	47.075981
5.641500	0.1	47.077706
5.643167	0.1	47.060551
5.644833	0.1	47.042389
5.646500	0.1	47.039025
5.648167	0.1	47.050629
5.649833	0.1	47.043096
5.651500	0.1	47.046275
5.653167	0.1	47.045026
5.654833	0.1	47.043531
5.656500	0.1	47.034950
5.658167	0.1	47.029569
5.659833	0.1	47.031254
5.661500	0.1	47.031202
5.663167	0.1	47.025951
5.664833	0.1	47.021609
5.666500	0.1	47.009900
5.668167	0.1	47.011973
5.669833	0.1	47.020885
5.671500	0.1	47.031853
5.673167	0.1	47.036846
5.674833	0.1	47.038338
5.676500	0.1	47.041451
5.678167	0.1	47.038248
5.679833	0.1	47.025724
5.681500	0.1	47.020832
5.683167	0.1	47.009659
5.684833	0.1	47.005753
5.686500	0.1	47.012632
5.688167	0.1	47.018868
5.689833	0.1	47.008348
5.691500	0.1	47.014081
5.693167	0.1	47.022224
5.694833	0.1	47.036159
5.696500	0.1	47.032765
5.698167	0.1	47.027968
5.699833	0.1	47.025874
5.701500	0.1	47.031665
5.703167	0.1	47.029730
5.704833	0.1	47.036307
5.706500	0.1	47.030209
5.708167	0.1	47.039608
5.709833	0.1	47.033060
5.711500	0.1	47.027979
5.713167	0.1	47.023957
5.714833	0.1	47.007377
5.716500	0.1	47.028807
5.718167	0.1	47.019824
5.719833	0.1	47.014242
5.721500	0.1	47.028078
5.723167	0.1	47.042455
5.724833	0.1	47.026522
5.726500	0.1	47.037513
5.728167	0.1	47.036495
5.729833	0.1	47.056275
5.731500	0.1	47.047995
5.733167	0.1	47.060022
5.734833	0.1	47.044374
5.736500	0.1	47.050673
5.738167	0.1	47.059448
5.739833	0.1	47.074715
5.741500	0.1	47.067868
5.743167	0.1	47.048565
5.744833	0.1	47.062230
5.746500	0.1	47.060299
5.748167	0.1	47.046940
5.749833	0.1	47.045054
5.751500	0.1	47.031283
5.753167	0.1	47.037469
5.754833	0.1	47.017854
5.756500	0.1	47.025243
5.758167	0.1	47.034201
5.759833	0.1	47.021267
5.761500	0.1	47.004637
5.763167	0.1	46.993929
5.764833	0.1	46.996628
5.766500	0.1	47.017029
5.768167	0.1	47.001927
5.769833	0.1	47.008847
5.771500	0.1	46.992504
5.773167	0.1	46.988759
5.774833	0.1	46.978424
5.776500	0.1	46.986950
5.778167	0.1	46.989714
5.779833	0.1	46.998529
5.781500	0.1	46.980367
5.783167	0.1	47.014435
5.784833	0.1	46.997373
5.786500	0.1	47.007492
5.788167	0.1	46.994671
5.789833	0.1	46.995144
5.791500	0.1	46.984725
5.793167	0.1	46.985031
5.794833	0.1	46.981552
5.796500	0.1	46.980701
5.798167	0.1	46.982902
5.799833	0.1	46.987026
5.801500	0.1	47.009045
5.803167	0.1	46.977861
5.804833	0.1	46.986487
5.806500	0.1	46.976368
5.808167	0.1	46.958311
5.809833	0.1	46.956635
5.811500	0.1	46.940254
5.813167	0.1	46.955335
5.814833	0.1	46.964522
5.816500	0.1	46.961253
5.818167	0.1	46.960023
5.819833	0.1	46.960014
5.821500	0.1	46.942542
5.823167	0.1	46.945990
5.824833	0.1	46.958691
5.826500	0.1	46.957611
5.828167	0.1	46.968239
5.829833	0.1	46.961941
5.831500	0.1	46.959156
5.833167	0.1	46.971229
5.834833	0.1	46.969657
5.836500	0.1	46.963399
5.838167	0.1	46.964671
5.839833	0.1	46.972217
5.841500	0.1	46.977178
5.843167	0.1	46.975565
5.844833	0.1	46.976906
5.846500	0.1	46.968401
5.848167	0.1	46.962685
5.849833	0.1	46.973334
5.851500	0.1	46.969261
5.853167	0.1	46.963740
5.854833	0.1	46.977388
5.856500	0.1	46.972493
5.858167	0.1	46.985501
5.859833	0.1	46.962544
5.861500	0.1	46.958455
5.863167	0.1	46.961849
5.864833	0.1	46.966336
5.866500	0.1	46.978884
5.868167	0.1	46.987339
5.869833	0.1	47.004871
5.871500	0.1	46.984951
5.873167	0.1	47.002555
5.874833	0.1	46.999223
5.876500	0.1	47.016164
5.878167	0.1	47.019409
5.879833	0.1	47.033304
5.881500	0.1	47.026900
5.883167	0.1	47.037123
5.884833	0.1	47.034774
5.886500	0.1	47.041210
5.888167	0.1	47.043738
5.889833	0.1	47.032130
5.891500	0.1	47.039870
5.893167	0.1	47.036198
5.894833	0.1	47.031714
5.896500	0.1	47.033295
5.898167	0.1	47.045103
5.899833	0.1	47.050731
5.901500	0.1	47.051646
5.903167	0.1	47.056432
5.904833	0.1	47.048529
5.906500	0.1	47.053224
5.908167	0.1	47.061113
5.909833	0.1	47.058852
5.911500	0.1	47.076156
5.913167	0.1	47.085077
5.914833	0.1	47.079521
5.916500	0.1	47.095126
5.918167	0.1	47.082981
5.919833	0.1	47.075117
5.921500	0.1	47.076961
5.923167	0.1	47.097072
5.924833	0.1	47.110313
5.926500	0.1	47.107435
5.928167	0.1	47.125102
5.929833	0.1	47.132113
5.931500	0.1	47.158059
5.933167	0.1	47.163462
5.934833	0.1	47.185167
5.936500	0.1	47.193367
5.938167	0.1	47.211392
5.939833	0.1	47.218319
5.941500	0.1	47.220800
5.943167	0.1	47.234065
5.944833	0.1	47.259916
5.946500	0.1	47.269077
5.948167	0.1	47.274401
5.949833	0.1	47.298539
5.951500	0.1	47.308494
5.953167	0.1	47.343889
5.954833	0.1	47.346523
5.956500	0.1	47.354969
5.958167	0.1	47.383085
5.959833	0.1	47.386253
5.961500	0.1	47.384889
5.963167	0.1	47.386890
5.964833	0.1	47.390468
5.966500	0.1	47.386588
5.968167	0.1	47.391648
5.969833	0.1	47.388447
5.971500	0.1	47.393432
5.973167	0.1	47.390907
5.974833	0.1	47.378871
5.976500	0.1	47.357091
5.978167	0.1	47.374648
5.979833	0.1	47.354027
5.981500	0.1	47.344929
5.983167	0.1	47.338686
5.984833	0.1	47.338232
5.986500	0.1	47.331238
5.988167	0.1	47.333469
5.989833	0.1	47.329888
5.991500	0.1	47.331531
5.993167	0.1	47.328705
5.994833	0.1	47.314640
5.996500	0.1	47.306554
5.998167	0.1	47.299544
5.999833	0.1	47.288300
6.001500	0.1	47.280343
6.003167	0.1	47.269378
6.004833	0.1	47.267980
6.006500	0.1	47.269302
6.008167	0.1	47.257043
6.009833	0.1	47.241699
6.011500	0.1	47.245249
6.013167	0.1	47.231377
6.014833	0.1	47.228286
6.016500	0.1	47.206017
6.018167	0.1	47.188292
6.019833	0.1	47.181255
6.021500	0.1	47.178005
6.023167	0.1	47.169117
6.024833	0.1	47.155422
6.026500	0.1	47.155939
6.028167	0.1	47.134895
6.029833	0.1	47.134085
6.031500	0.1	47.129165
6.033167	0.1	47.113461
6.034833	0.1	47.117679
6.036500	0.1	47.106439
6.038167	0.1	47.110289
6.039833	0.1	47.110841
6.041500	0.1	47.115229
6.043167	0.1	47.115747
6.044833	0.1	47.118436
6.046500	0.1	47.108751
6.048167	0.1	47.094553
6.049833	0.1	47.115517
6.051500	0.1	47.117720
6.053167	0.1	47.122801
6.054833	0.1	47.110570
6.056500	0.1	47.113685
6.058167	0.1	47.110703
6.059833	0.1	47.103173
6.061500	0.1	47.099763
6.063167	0.1	47.112914
6.064833	0.1	47.127638
6.066500	0.1	47.118908
6.068167	0.1	47.120257
6.069833	0.1	47.142350
6.071500	0.1	47.141787
6.073167	0.1	47.153143
6.074833	0.1	47.140138
6.076500	0.1	47.172202
6.078167	0.1	47.174186
6.079833	0.1	47.196588
6.081500	0.1	47.200707
6.083167	0.1	47.213051
6.084833	0.1	47.236770
6.086500	0.1	47.250371
6.088167	0.1	47.268631
6.089833	0.1	47.298080
6.091500	0.1	47.318314
6.093167	0.1	47.342216
6.094833	0.1	47.366977
6.096500	0.1	47.394910
6.098167	0.1	47.427704
6.099833	0.1	47.435701
6.101500	0.1	47.454391
6.103167	0.1	47.458190
6.104833	0.1	47.477685
6.106500	0.1	47.491968
6.108167	0.1	47.495783
6.109833	0.1	47.511440
6.111500	0.1	47.526014
6.113167	0.1	47.534221
6.114833	0.1	47.523021
6.116500	0.1	47.522339
6.118167	0.1	47.514671
6.119833	0.1	47.518026
6.121500	0.1	47.515201
6.123167	0.1	47.504816
6.124833	0.1	47.498441
6.126500	0.1	47.495277
6.128167	0.1	47.484056
6.129833	0.1	47.481778
6.131500	0.1	47.450712
6.133167	0.1	47.449282
6.134833	0.1	47.427073
6.136500	0.1	47.408765
6.138167	0.1	47.398076
6.139833	0.1	47.379738
6.141500	0.1	47.364195
6.143167	0.1	47.355987
6.144833	0.1	47.344097
6.146500	0.1	47.330728
6.148167	0.1	47.315203
6.149833	0.1	47.303700
6.151500	0.1	47.284980
6.153167	0.1	47.267220
6.154833	0.1	47.255239
6.156500	0.1	47.251388
6.158167	0.1	47.236518
6.159833	0.1	47.235782
6.161500	0.1	47.208366
6.163167	0.1	47.210967
6.164833	0.1	47.206502
6.166500	0.1	47.215636
6.168167	0.1	47.224384
6.169833	0.1	47.221430
6.171500	0.1	47.194095
6.173167	0.1	47.169645
6.174833	0.1	47.149701
6.176500	0.1	47.177674
6.178167	0.1	47.175875
6.179833	0.1	47.189020
6.181500	0.1	47.163409
6.183167	0.1	47.168629
6.184833	0.1	47.176331
6.186500	0.1	47.162401
6.188167	0.1	47.153107
6.189833	0.1	47.156353
6.191500	0.1	47.159709
6.193167	0.1	47.152897
6.194833	0.1	47.164089
6.196500	0.1	47.158522
6.198167	0.1	47.158308
6.199833	0.1	47.156597
6.201500	0.1	47.164928
6.203167	0.1	47.164225
6.204833	0.1	47.176454
6.206500	0.1	47.180957
6.208167	0.1	47.185168
6.209833	0.1	47.185597
6.211500	0.1	47.193291
6.213167	0.1	47.210625
6.214833	0.1	47.209436
6.216500	0.1	47.197371
6.218167	0.1	47.210022
6.219833	0.1	47.225611
6.221500	0.1	47.242178
6.223167	0.1	47.264300
6.224833	0.1	47.252091
6.226500	0.1	47.277025
6.228167	0.1	47.261017
6.229833	0.1	47.264630
6.231500	0.1	47.265008
6.233167	0.1	47.283330
6.234833	0.1	47.295069
6.236500	0.1	47.288370
6.238167	0.1	47.302748
6.239833	0.1	47.294014
6.241500	0.1	47.303163
6.243167	0.1	47.295669
6.244833	0.1	47.291461
6.246500	0.1	47.293979
6.248167	0.1	47.307536
6.249833	0.1	47.301792
6.251500	0.1	47.306810
6.253167	0.1	47.304689
6.254833	0.1	47.318668
6.256500	0.1	47.327876
6.258167	0.1	47.335375
6.259833	0.1	47.333498
6.261500	0.1	47.325588
6.263167	0.1	47.312354
6.264833	0.1	47.322469
6.266500	0.1	47.318835
6.268167	0.1	47.337417
6.269833	0.1	47.323097
6.271500	0.1	47.323229
6.273167	0.1	47.314447
6.274833	0.1	47.312885
6.276500	0.1	47.312158
6.278167	0.1	47.291327
6.279833	0.1	47.286649
6.281500	0.1	47.273034
6.283167	0.1	47.276735
6.284833	0.1	47.272100
6.286500	0.1	47.265713
6.288167	0.1	47.262936
6.289833	0.1	47.271448
6.291500	0.1	47.256932
6.293167	0.1	47.251590
6.294833	0.1	47.260571
6.296500	0.1	47.267836
6.298167	0.1	47.254128
6.299833	0.1	47.252336
6.301500	0.1	47.250522
6.303167	0.1	47.260459
6.304833	0.1	47.261909
6.306500	0.1	47.270297
6.308167	0.1	47.264200
6.309833	0.1	47.263453
6.311500	0.1	47.254109
6.313167	0.1	47.256064
6.314833	0.1	47.253284
6.316500	0.1	47.260083
6.318167	0.1	47.274084
6.319833	0.1	47.269744
6.321500	0.1	47.263654
6.323167	0.1	47.264830
6.324833	0.1	47.261280
6.326500	0.1	47.277311
6.328167	0.1	47.288946
6.329833	0.1	47.289426
6.331500	0.1	47.274518
6.333167	0.1	47.289652
6.334833	0.1	47.286340
6.336500	0.1	47.290573
6.338167	0.1	47.293172
6.339833	0.1	47.303136
6.341500	0.1	47.307515
6.343167	0.1	47.317470
6.344833	0.1	47.312961
6.346500	0.1	47.325394
6.348167	0.1	47.330123
6.349833	0.1	47.319605
6.351500	0.1	47.340878
6.353167	0.1	47.342051
6.354833	0.1	47.351230
6.356500	0.1	47.359447
6.358167	0.1	47.374159
6.359833	0.1	47.377084
6.361500	0.1	47.381751
6.363167	0.1	47.365582
6.364833	0.1	47.381457
6.366500	0.1	47.386682
6.368167	0.1	47.386120
6.369833	0.1	47.394369
6.371500	0.1	47.388464
6.373167	0.1	47.410974
6.374833	0.1	47.411051
6.376500	0.1	47.423305
6.378167	0.1	47.426813
6.379833	0.1	47.420566
6.381500	0.1	47.436603
6.383167	0.1	47.437360
6.384833	0.1	47.435506
6.386500	0.1	47.437703
6.388167	0.1	47.446811
6.389833	0.1	47.443160
6.391500	0.1	47.452682
6.393167	0.1	47.445199
6.394833	0.1	47.453420
6.396500	0.1	47.466496
6.398167	0.1	47.466784
6.399833	0.1	47.476353
6.401500	0.1	47.496284
6.403167	0.1	47.486658
6.404833	0.1	47.474475
6.406500	0.1	47.480373
6.408167	0.1	47.488884
6.409833	0.1	47.493183
6.411500	0.1	47.498579
6.413167	0.1	47.501111
6.414833	0.1	47.504722
6.416500	0.1	47.492718
6.418167	0.1	47.490680
6.419833	0.1	47.485094
6.421500	0.1	47.489737
6.423167	0.1	47.485265
6.424833	0.1	47.488158
6.426500	0.1	47.483315
6.428167	0.1	47.493274
6.429833	0.1	47.495059
6.431500	0.1	47.485687
6.433167	0.1	47.498467
6.434833	0.1	47.488562
6.436500	0.1	47.497209
6.438167	0.1	47.485671
6.439833	0.1	47.518520
6.441500	0.1	47.508403
6.443167	0.1	47.502873
6.444833	0.1	47.504661
6.446500	0.1	47.490112
6.448167	0.1	47.490910
6.449833	0.1	47.496852
6.451500	0.1	47.498252
6.453167	0.1	47.497372
6.454833	0.1	47.511305
6.456500	0.1	47.497090
6.458167	0.1	47.504567
6.459833	0.1	47.504328
6.461500	0.1	47.500921
6.463167	0.1	47.503426
6.464833	0.1	47.512489
6.466500	0.1	47.522078
6.468167	0.1	47.522550
6.469833	0.1	47.521615
6.471500	0.1	47.543918
6.473167	0.1	47.544712
6.474833	0.1	47.561165
6.476500	0.1	47.559504
6.478167	0.1	47.571068
6.479833	0.1	47.579842
6.481500	0.1	47.586745
6.483167	0.1	47.596168
6.484833	0.1	47.591737
6.486500	0.1	47.604601
6.488167	0.1	47.611295
6.489833	0.1	47.607357
6.491500	0.1	47.617376
6.493167	0.1	47.628527
6.494833	0.1	47.622171
6.496500	0.1	47.624348
6.498167	0.1	47.638010
6.499833	0.1	47.643831
6.501500	0.1	47.659303
6.503167	0.1	47.658190
6.504833	0.1	47.668257
6.506500	0.1	47.673105
6.508167	0.1	47.672021
6.509833	0.1	47.678654
6.511500	0.1	47.680233
6.513167	0.1	47.682909
6.514833	0.1	47.677314
6.516500	0.1	47.680235
6.518167	0.1	47.697980
6.519833	0.1	47.716271
6.521500	0.1	47.706968
6.523167	0.1	47.689965
6.524833	0.1	47.701152
6.526500	0.1	47.697246
6.528167	0.1	47.707369
6.529833	0.1	47.714891
6.531500	0.1	47.711465
6.533167	0.1	47.702729
6.534833	0.1	47.697721
6.536500	0.1	47.708669
6.538167	0.1	47.714615
6.539833	0.1	47.704554
6.541500	0.1	47.709034
6.543167	0.1	47.710107
6.544833	0.1	47.710660
6.546500	0.1	47.707737
6.548167	0.1	47.716367
6.549833	0.1	47.718657
6.551500	0.1	47.732011
6.553167	0.1	47.731227
6.554833	0.1	47.736929
6.556500	0.1	47.750523
6.558167	0.1	47.744430
6.559833	0.1	47.738693
6.561500	0.1	47.743031
6.563167	0.1	47.732764
6.564833	0.1	47.743205
6.566500	0.1	47.741153
6.568167	0.1	47.755264
6.569833	0.1	47.751313
6.571500	0.1	47.758986
6.573167	0.1	47.769363
6.574833	0.1	47.754567
6.576500	0.1	47.760548
6.578167	0.1	47.746874
6.579833	0.1	47.742308
6.581500	0.1	47.752852
6.583167	0.1	47.754947
6.584833	0.1	47.758621
6.586500	0.1	47.756226
6.588167	0.1	47.759077
6.589833	0.1	47.765097
6.591500	0.1	47.752484
6.593167	0.1	47.746221
6.594833	0.1	47.747383
6.596500	0.1	47.755331
6.598167	0.1	47.748892
6.599833	0.1	47.765987
6.601500	0.1	47.759207
6.603167	0.1	47.761305
6.604833	0.1	47.754797
6.606500	0.1	47.757794
6.608167	0.1	47.768418
6.609833	0.1	47.762111
6.611500	0.1	47.766667
6.613167	0.1	47.754653
6.614833	0.1	47.760646
6.616500	0.1	47.777665
6.618167	0.1	47.772684
6.619833	0.1	47.773126
6.621500	0.1	47.773720
6.623167	0.1	47.775511
6.624833	0.1	47.786593
6.626500	0.1	47.787793
6.628167	0.1	47.794496
6.629833	0.1	47.803632
6.631500	0.1	47.789538
6.633167	0.1	47.803551
6.634833	0.1	47.796343
6.636500	0.1	47.796878
6.638167	0.1	47.805946
6.639833	0.1	47.813052
6.641500	0.1	47.804312
6.643167	0.1	47.816403
6.644833	0.1	47.833784
6.646500	0.1	47.832029
6.648167	0.1	47.846530
6.649833	0.1	47.830885
6.651500	0.1	47.829077
6.653167	0.1	47.829506
6.654833	0.1	47.824449
6.656500	0.1	47.836475
6.658167	0.1	47.844119
6.659833	0.1	47.841627
6.661500	0.1	47.822655
6.663167	0.1	47.810982
6.664833	0.1	47.827958
6.666500	0.1	47.832837
6.668167	0.1	47.824975
6.669833	0.1	47.822989
6.671500	0.1	47.844915
6.673167	0.1	47.838947
6.674833	0.1	47.841836
6.676500	0.1	47.844825
6.678167	0.1	47.853674
6.679833	0.1	47.856287
6.681500	0.1	47.830086
6.683167	0.1	47.837812
6.684833	0.1	47.836503
6.686500	0.1	47.818817
6.688167	0.1	47.831075
6.689833	0.1	47.819153
6.691500	0.1	47.808870
6.693167	0.1	47.823746
6.694833	0.1	47.833671
6.696500	0.1	47.836310
6.698167	0.1	47.834483
6.699833	0.1	47.848032
6.701500	0.1	47.830771
6.703167	0.1	47.829860
6.704833	0.1	47.833414
6.706500	0.1	47.826518
6.708167	0.1	47.825589
6.709833	0.1	47.841329
6.711500	0.1	47.842749
6.713167	0.1	47.833929
6.714833	0.1	47.830352
6.716500	0.1	47.839190
6.718167	0.1	47.836178
6.719833	0.1	47.854156
6.721500	0.1	47.860329
6.723167	0.1	47.878299
6.724833	0.1	47.902787
6.726500	0.1	47.912161
6.728167	0.1	47.906201
6.729833	0.1	47.922199
6.731500	0.1	47.920603
6.733167	0.1	47.933424
6.734833	0.1	47.951665
6.736500	0.1	47.966324
6.738167	0.1	47.968945
6.739833	0.1	47.962021
6.741500	0.1	47.962167
6.743167	0.1	47.979515
6.744833	0.1	48.013716
6.746500	0.1	48.014260
6.748167	0.1	48.019846
6.749833	0.1	48.037942
6.751500	0.1	48.032000
6.753167	0.1	48.056705
6.754833	0.1	48.081743
6.756500	0.1	48.070225
6.758167	0.1	48.078043
6.759833	0.1	48.081904
6.761500	0.1	48.080212
6.763167	0.1	48.094096
6.764833	0.1	48.118628
6.766500	0.1	48.133276
6.768167	0.1	48.129905
6.769833	0.1	48.142084
6.771500	0.1	48.159693
6.773167	0.1	48.157808
6.774833	0.1	48.171096
6.776500	0.1	48.187802
6.778167	0.1	48.190457
6.779833	0.1	48.202402
6.781500	0.1	48.204099
6.783167	0.1	48.232803
6.784833	0.1	48.232385
6.786500	0.1	48.255197
6.788167	0.1	48.293914
6.789833	0.1	48.296847
6.791500	0.1	48.305321
6.793167	0.1	48.318221
6.794833	0.1	48.334893
6.796500	0.1	48.355463
6.798167	0.1	48.368075
6.799833	0.1	48.380693
6.801500	0.1	48.396607
6.803167	0.1	48.413647
6.804833	0.1	48.434798
6.806500	0.1	48.487712
6.808167	0.1	48.492208
6.809833	0.1	48.522065
6.811500	0.1	48.543334
6.813167	0.1	48.568277
6.814833	0.1	48.608875
6.816500	0.1	48.650272
6.818167	0.1	48.686254
6.819833	0.1	48.723890
6.821500	0.1	48.756260
6.823167	0.1	48.792276
6.824833	0.1	48.827680
6.826500	0.1	48.854705
6.828167	0.1	48.902242
6.829833	0.1	48.965785
6.831500	0.1	49.007702
6.833167	0.1	49.042137
6.834833	0.1	49.091810
6.836500	0.1	49.156016
6.838167	0.1	49.228769
6.839833	0.1	49.269170
6.841500	0.1	49.333302
6.843167	0.1	49.385184
6.844833	0.1	49.446348
6.846500	0.1	49.514127
6.848167	0.1	49.582239
6.849833	0.1	49.678465
6.851500	0.1	49.748915
6.853167	0.1	49.817516
6.854833	0.1	49.899223
6.856500	0.1	49.971407
6.858167	0.1	50.061778
6.859833	0.1	50.154657
6.861500	0.1	50.237513
6.863167	0.1	50.335106
6.864833	0.1	50.428692
6.866500	0.1	50.514119
6.868167	0.1	50.629164
6.869833	0.1	50.738319
6.871500	0.1	50.861768
6.873167	0.1	50.959611
6.874833	0.1	51.082450
6.876500	0.1	51.227164
6.878167	0.1	51.357361
6.879833	0.1	51.473557
6.881500	0.1	51.626303
6.883167	0.1	51.766973
6.884833	0.1	51.920094
6.886500	0.1	52.066312
6.888167	0.1	52.239906
6.889833	0.1	52.399469
6.891500	0.1	52.563864
6.893167	0.1	52.735744
6.894833	0.1	52.902634
6.896500	0.1	53.071702
6.898167	0.1	53.258112
6.899833	0.1	53.465624
6.901500	0.1	53.674801
6.903167	0.1	53.883853
6.904833	0.1	54.082551
6.906500	0.1	54.310525
6.908167	0.1	54.533001
6.909833	0.1	54.774724
6.911500	0.1	54.998143
6.913167	0.1	55.228931
6.914833	0.1	55.479315
6.916500	0.1	55.723511
6.918167	0.1	55.990873
6.919833	0.1	56.266638
6.921500	0.1	56.572900
6.923167	0.1	56.856066
6.924833	0.1	57.138613
6.926500	0.1	57.453699
6.928167	0.1	57.770813
6.929833	0.1	58.091315
6.931500	0.1	58.426987
6.933167	0.1	58.771059
6.934833	0.1	59.118080
6.936500	0.1	59.493748
6.938167	0.1	59.849127
6.939833	0.1	60.231779
6.941500	0.1	60.614811
6.943167	0.1	61.034550
6.944833	0.1	61.430608
6.946500	0.1	61.842124
6.948167	0.1	62.271806
6.949833	0.1	62.725281
6.951500	0.1	63.184236
6.953167	0.1	63.642149
6.954833	0.1	64.137565
6.956500	0.1	64.629746
6.958167	0.1	65.136561
6.959833	0.1	65.654394
6.961500	0.1	66.196724
6.963167	0.1	66.740193
6.964833	0.1	67.313095
6.966500	0.1	67.894109
6.968167	0.1	68.479597
6.969833	0.1	69.099548
6.971500	0.1	69.709654
6.973167	0.1	70.343171
6.974833	0.1	70.993738
6.976500	0.1	71.659362
6.978167	0.1	72.337458
6.979833	0.1	73.035338
6.981500	0.1	73.757918
6.983167	0.1	74.494535
6.984833	0.1	75.252469
6.986500	0.1	76.016692
6.988167	0.1	76.823868
6.989833	0.1	77.650566
6.991500	0.1	78.491312
6.993167	0.1	79.365507
6.994833	0.1	80.280788
6.996500	0.1	81.205133
6.998167	0.1	82.193386
6.999833	0.1	83.194715
7.001500	0.1	84.266968
7.003167	0.1	85.341534
7.004833	0.1	86.486968
7.006500	0.1	87.688947
7.008167	0.1	88.949693
7.009833	0.1	90.261328
7.011500	0.1	91.640952
7.013167	0.1	93.096053
7.014833	0.1	94.627650
7.016500	0.1	96.234864
7.018167	0.1	97.934924
7.019833	0.1	99.720786
7.021500	0.1	101.575343
7.023167	0.1	103.527351
7.024833	0.1	105.567738
7.026500	0.1	107.679378
7.028167	0.1	109.841633
7.029833	0.1	112.086390
7.031500	0.1	114.384258
7.033167	0.1	116.709818
7.034833	0.1	119.046187
7.036500	0.1	121.386138
7.038167	0.1	123.689951
7.039833	0.1	125.935625
7.041500	0.1	128.133253
7.043167	0.1	130.246406
7.044833	0.1	132.261447
7.046500	0.1	134.135579
7.048167	0.1	135.875012
7.049833	0.1	137.479611
7.051500	0.1	138.915108
7.053167	0.1	140.207033
7.054833	0.1	141.331389
7.056500	0.1	142.327181
7.058167	0.1	143.179203
7.059833	0.1	143.908001
7.061500	0.1	144.553885
7.063167	0.1	145.109937
7.064833	0.1	145.620666
7.066500	0.1	146.076711
7.068167	0.1	146.507009
7.069833	0.1	146.933862
7.071500	0.1	147.395379
7.073167	0.1	147.901973
7.074833	0.1	148.439648
7.076500	0.1	149.035654
7.078167	0.1	149.699292
7.079833	0.1	150.437211
7.081500	0.1	151.271874
7.083167	0.1	152.198805
7.084833	0.1	153.172139
7.086500	0.1	154.235756
7.088167	0.1	155.390796
7.089833	0.1	156.581912
7.091500	0.1	157.852455
7.093167	0.1	159.169328
7.094833	0.1	160.570935
7.096500	0.1	162.015550
7.098167	0.1	163.491672
7.099833	0.1	165.006134
7.101500	0.1	166.527770
7.103167	0.1	168.073429
7.104833	0.1	169.631045
7.106500	0.1	171.184653
7.108167	0.1	172.726510
7.109833	0.1	174.274353
7.111500	0.1	175.807813
7.113167	0.1	177.316775
7.114833	0.1	178.803741
7.116500	0.1	180.261507
7.118167	0.1	181.706338
7.119833	0.1	183.130607
7.121500	0.1	184.529127
7.123167	0.1	185.894287
7.124833	0.1	187.254088
7.126500	0.1	188.609055
7.128167	0.1	189.931064
7.129833	0.1	191.239880
7.131500	0.1	192.555601
7.133167	0.1	193.829578
7.134833	0.1	195.099619
7.136500	0.1	196.387060
7.138167	0.1	197.634380
7.139833	0.1	198.868032
7.141500	0.1	200.058796
7.143167	0.1	201.274793
7.144833	0.1	202.474144
7.146500	0.1	203.622886
7.148167	0.1	204.754696
7.149833	0.1	205.867960
7.151500	0.1	206.971757
7.153167	0.1	208.038171
7.154833	0.1	209.103865
7.156500	0.1	210.126473
7.158167	0.1	211.119349
7.159833	0.1	212.055099
7.161500	0.1	212.992694
7.163167	0.1	213.895213
7.164833	0.1	214.749063
7.166500	0.1	215.569168
7.168167	0.1	216.344519
7.169833	0.1	217.110879
7.171500	0.1	217.822396
7.173167	0.1	218.519886
7.174833	0.1	219.178925
7.176500	0.1	219.774169
7.178167	0.1	220.339476
7.179833	0.1	220.896724
7.181500	0.1	221.390577
7.183167	0.1	221.870606
7.184833	0.1	222.286264
7.186500	0.1	222.659663
7.188167	0.1	222.995952
7.189833	0.1	223.278208
7.191500	0.1	223.522435
7.193167	0.1	223.701687
7.194833	0.1	223.882900
7.196500	0.1	223.991679
7.198167	0.1	224.075062
7.199833	0.1	224.116274
7.201500	0.1	224.127563
7.203167	0.1	224.118066
7.204833	0.1	224.082638
7.206500	0.1	224.028053
7.208167	0.1	223.945977
7.209833	0.1	223.814471
7.211500	0.1	223.640973
7.213167	0.1	223.374321
7.214833	0.1	223.032894
7.216500	0.1	222.630634
7.218167	0.1	222.090709
7.219833	0.1	221.482436
7.221500	0.1	220.834321
7.223167	0.1	220.081433
7.224833	0.1	219.302795
7.226500	0.1	218.486352
7.228167	0.1	217.626470
7.229833	0.1	216.746435
7.231500	0.1	215.806560
7.233167	0.1	214.867209
7.234833	0.1	213.882105
7.236500	0.1	212.927318
7.238167	0.1	211.897042
7.239833	0.1	210.879548
7.241500	0.1	209.824747
7.243167	0.1	208.743721
7.244833	0.1	207.626162
7.246500	0.1	206.492523
7.248167	0.1	205.323102
7.249833	0.1	204.128942
7.251500	0.1	202.871619
7.253167	0.1	201.589706
7.254833	0.1	200.276585
7.256500	0.1	198.928554
7.258167	0.1	197.536526
7.259833	0.1	196.119022
7.261500	0.1	194.690134
7.263167	0.1	193.233992
7.264833	0.1	191.741419
7.266500	0.1	190.234522
7.268167	0.1	188.685024
7.269833	0.1	187.116230
7.271500	0.1	185.577929
7.273167	0.1	184.022549
7.274833	0.1	182.443131
7.276500	0.1	180.872754
7.278167	0.1	179.266508
7.279833	0.1	177.681382
7.281500	0.1	176.051941
7.283167	0.1	174.432548
7.284833	0.1	172.808932
7.286500	0.1	171.145487
7.288167	0.1	169.501950
7.289833	0.1	167.837886
7.291500	0.1	166.158888
7.293167	0.1	164.484160
7.294833	0.1	162.811165
7.296500	0.1	161.123485
7.298167	0.1	159.433119
7.299833	0.1	157.749261
7.301500	0.1	156.064409
7.303167	0.1	154.384382
7.304833	0.1	152.736927
7.306500	0.1	151.093796
7.308167	0.1	149.452297
7.309833	0.1	147.837232
7.311500	0.1	146.215321
7.313167	0.1	144.628868
7.314833	0.1	143.030199
7.316500	0.1	141.461936
7.318167	0.1	139.924080
7.319833	0.1	138.360786
7.321500	0.1	136.817446
7.323167	0.1	135.275403
7.324833	0.1	133.719002
7.326500	0.1	132.179619
7.328167	0.1	130.606104
7.329833	0.1	129.044531
7.331500	0.1	127.487728
7.333167	0.1	125.956128
7.334833	0.1	124.417077
7.336500	0.1	122.891681
7.338167	0.1	121.378797
7.339833	0.1	119.887427
7.341500	0.1	118.390206
7.343167	0.1	116.930839
7.344833	0.1	115.446598
7.346500	0.1	114.001788
7.348167	0.1	112.566012
7.349833	0.1	111.121228
7.351500	0.1	109.699243
7.353167	0.1	108.312940
7.354833	0.1	106.954400
7.356500	0.1	105.607763
7.358167	0.1	104.294282
7.359833	0.1	102.976065
7.361500	0.1	101.673891
7.363167	0.1	100.359441
7.364833	0.1	99.063020
7.366500	0.1	97.772225
7.368167	0.1	96.473228
7.369833	0.1	95.186534
7.371500	0.1	93.924385
7.373167	0.1	92.671994
7.374833	0.1	91.459934
7.376500	0.1	90.246562
7.378167	0.1	89.049946
7.379833	0.1	87.906299
7.381500	0.1	86.765212
7.383167	0.1	85.646338
7.384833	0.1	84.526989
7.386500	0.1	83.429705
7.388167	0.1	82.310952
7.389833	0.1	81.244076
7.391500	0.1	80.170592
7.393167	0.1	79.104562
7.394833	0.1	78.036365
7.396500	0.1	76.979075
7.398167	0.1	75.947948
7.399833	0.1	74.918451
7.401500	0.1	73.934809
7.403167	0.1	72.966587
7.404833	0.1	72.017119
7.406500	0.1	71.084709
7.408167	0.1	70.198201
7.409833	0.1	69.329142
7.411500	0.1	68.449964
7.413167	0.1	67.596595
7.414833	0.1	66.748279
7.416500	0.1	65.898954
7.418167	0.1	65.058735
7.419833	0.1	64.198522
7.421500	0.1	63.338535
7.423167	0.1	62.489617
7.424833	0.1	61.653701
7.426500	0.1	60.839185
7.428167	0.1	60.014957
7.429833	0.1	59.211330
7.431500	0.1	58.457367
7.433167	0.1	57.720435
7.434833	0.1	57.037406
7.436500	0.1	56.370453
7.438167	0.1	55.718250
7.439833	0.1	55.076908
7.441500	0.1	54.467401
7.443167	0.1	53.823418
7.444833	0.1	53.200446
7.446500	0.1	52.595593
7.448167	0.1	52.020920
7.449833	0.1	51.452272
7.451500	0.1	50.953806
7.453167	0.1	50.537150
7.454833	0.1	50.126449
7.456500	0.1	49.715209
7.458167	0.1	49.288615
7.459833	0.1	48.831269
7.461500	0.1	48.299918
7.463167	0.1	47.696275
7.464833	0.1	47.035182
7.466500	0.1	46.282340
7.468167	0.1	45.454867
7.469833	0.1	44.604984
7.471500	0.1	43.714094
7.473167	0.1	42.835032
7.474833	0.1	41.941487
7.476500	0.1	41.074387
7.478167	0.1	40.228265
7.479833	0.1	39.385344
7.481500	0.1	38.554577
7.483167	0.1	37.750164
7.484833	0.1	36.981925
7.486500	0.1	36.204136
7.488167	0.1	35.437433
7.489833	0.1	34.714581
7.491500	0.1	34.001347
7.493167	0.1	33.317297
7.494833	0.1	32.649675
7.496500	0.1	32.002920
7.498167	0.1	31.385895
7.499833	0.1	30.792717
7.501500	0.1	30.212979
7.503167	0.1	29.661111
7.504833	0.1	29.134739
7.506500	0.1	28.615408
7.508167	0.1	28.130406
7.509833	0.1	27.660395
7.511500	0.1	27.202432
7.513167	0.1	26.756373
7.514833	0.1	26.327570
7.516500	0.1	25.916289
7.518167	0.1	25.525510
7.519833	0.1	25.180965
7.521500	0.1	24.890481
7.523167	0.1	24.634479
7.524833	0.1	24.399032
7.526500	0.1	24.188495
7.528167	0.1	23.964684
7.529833	0.1	23.713714
7.531500	0.1	23.416038
7.533167	0.1	23.070537
7.534833	0.1	22.650798
7.536500	0.1	22.209925
7.538167	0.1	21.735686
7.539833	0.1	21.252884
7.541500	0.1	20.765867
7.543167	0.1	20.296393
7.544833	0.1	19.853013
7.546500	0.1	19.412659
7.548167	0.1	19.005923
7.549833	0.1	18.622047
7.551500	0.1	18.248465
7.553167	0.1	17.886363
7.554833	0.1	17.502458
7.556500	0.1	17.144938
7.558167	0.1	16.776046
7.559833	0.1	16.367131
7.561500	0.1	15.931234
7.563167	0.1	15.488321
7.564833	0.1	15.017240
7.566500	0.1	14.542862
7.568167	0.1	14.038936
7.569833	0.1	13.559177
7.571500	0.1	13.107008
7.573167	0.1	12.651309
7.574833	0.1	12.229590
7.576500	0.1	11.827832
7.578167	0.1	11.437745
7.579833	0.1	11.070235
7.581500	0.1	10.715439
7.583167	0.1	10.371531
7.584833	0.1	10.035231
7.586500	0.1	9.719631
7.588167	0.1	9.391008
7.589833	0.1	9.060853
7.591500	0.1	8.716770
7.593167	0.1	8.380977
7.594833	0.1	8.022602
7.596500	0.1	7.648369
7.598167	0.1	7.292164
7.599833	0.1	6.897057
7.601500	0.1	6.520970
7.603167	0.1	6.135422
7.604833	0.1	5.771652
7.606500	0.1	5.389200
7.608167	0.1	5.007015
7.609833	0.1	4.642212
7.611500	0.1	4.276709
7.613167	0.1	3.912525
7.614833	0.1	3.543711
7.616500	0.1	3.176944
7.618167	0.1	2.832273
7.619833	0.1	2.477364
7.621500	0.1	2.101478
7.623167	0.1	1.744511
7.624833	0.1	1.413471
7.626500	0.1	1.076256
7.628167	0.1	0.758005
7.629833	0.1	0.449309
7.631500	0.1	0.170537
7.633167	0.1	-0.086251
7.634833	0.1	-0.293934
7.636500	0.1	-0.481405
7.638167	0.1	-0.622595
7.639833	0.1	-0.739492
7.641500	0.1	-0.824088
7.643167	0.1	-0.901709
7.644833	0.1	-0.985248
7.646500	0.1	-1.078382
7.648167	0.1	-1.219760
7.649833	0.1	-1.370748
7.651500	0.1	-1.571257
7.653167	0.1	-1.774412
7.654833	0.1	-2.008789
7.656500	0.1	-2.248788
7.658167	0.1	-2.498781
7.659833	0.1	-2.725167
7.661500	0.1	-2.958583
7.663167	0.1	-3.182278
7.664833	0.1	-3.398294
7.666500	0.1	-3.593458
7.668167	0.1	-3.784301
7.669833	0.1	-3.976935
7.671500	0.1	-4.158957
7.673167	0.1	-4.338456
7.674833	0.1	-4.518260
7.676500	0.1	-4.731560
7.678167	0.1	-4.948689
7.679833	0.1	-5.173967
7.681500	0.1	-5.431000
7.683167	0.1	-5.677218
7.684833	0.1	-5.951122
7.686500	0.1	-6.231973
7.688167	0.1	-6.525335
7.689833	0.1	-6.814647
7.691500	0.1	-7.125511
7.693167	0.1	-7.422842
7.694833	0.1	-7.745819
7.696500	0.1	-8.050014
7.698167	0.1	-8.359179
7.699833	0.1	-8.663582
7.701500	0.1	-8.961602
7.703167	0.1	-9.241521
7.704833	0.1	-9.539983
7.706500	0.1	-9.790133
7.708167	0.1	-10.053606
7.709833	0.1	-10.309842
7.711500	0.1	-10.538764
7.713167	0.1	-10.754534
7.714833	0.1	-10.954807
7.716500	0.1	-11.111970
7.718167	0.1	-11.255567
7.719833	0.1	-11.369419
7.721500	0.1	-11.427506
7.723167	0.1	-11.390091
7.724833	0.1	-11.211563
7.726500	0.1	-10.830010
7.728167	0.1	-10.245146
7.729833	0.1	-9.405904
7.731500	0.1	-8.357426
7.733167	0.1	-7.110739
7.734833	0.1	-5.822712
7.736500	0.1	-4.608151
7.738167	0.1	-3.584367
7.739833	0.1	-2.840290
7.741500	0.1	-2.436999
7.743167	0.1	-2.370488
7.744833	0.1	-2.642849
7.746500	0.1	-3.194233
7.748167	0.1	-3.993558
7.749833	0.1	-4.927081
7.751500	0.1	-5.924850
7.753167	0.1	-6.989137
7.754833	0.1	-8.049358
7.756500	0.1	-9.087591
7.758167	0.1	-10.056919
7.759833	0.1	-10.959818
7.761500	0.1	-11.774864
7.763167	0.1	-12.507908
7.764833	0.1	-13.150829
7.766500	0.1	-13.723732
7.768167	0.1	-14.223495
7.769833	0.1	-14.691189
7.771500	0.1	-15.115372
7.773167	0.1	-15.504502
7.774833	0.1	-15.858857
7.776500	0.1	-16.205232
7.778167	0.1	-16.536835
7.779833	0.1	-16.850730
7.781500	0.1	-17.159805
7.783167	0.1	-17.459515
7.784833	0.1	-17.745638
7.786500	0.1	-18.006942
7.788167	0.1	-18.278545
7.789833	0.1	-18.527903
7.791500	0.1	-18.782110
7.793167	0.1	-19.025757
7.794833	0.1	-19.264857
7.796500	0.1	-19.486840
7.798167	0.1	-19.707596
7.799833	0.1	-19.908676
7.801500	0.1	-20.121158
7.803167	0.1	-20.338377
7.804833	0.1	-20.537548
7.806500	0.1	-20.729705
7.808167	0.1	-20.925227
7.809833	0.1	-21.087519
7.811500	0.1	-21.225736
7.813167	0.1	-21.377725
7.814833	0.1	-21.489366
7.816500	0.1	-21.591372
7.818167	0.1	-21.669849
7.819833	0.1	-21.745594
7.821500	0.1	-21.819568
7.823167	0.1	-21.887405
7.824833	0.1	-21.932605
7.826500	0.1	-21.959748
7.828167	0.1	-22.023421
7.829833	0.1	-22.066538
7.831500	0.1	-22.114388
7.833167	0.1	-22.150290
7.834833	0.1	-22.194365
7.836500	0.1	-22.224713
7.838167	0.1	-22.258423
7.839833	0.1	-22.254477
7.841500	0.1	-22.250220
7.843167	0.1	-22.238703
7.844833	0.1	-22.216656
7.846500	0.1	-22.213455
7.848167	0.1	-22.202474
7.849833	0.1	-22.207925
7.851500	0.1	-22.249305
7.853167	0.1	-22.328910
7.854833	0.1	-22.421775
7.856500	0.1	-22.565638
7.858167	0.1	-22.718045
7.859833	0.1	-22.909582
7.861500	0.1	-23.101335
7.863167	0.1	-23.292977
7.864833	0.1	-23.498680
7.866500	0.1	-23.669604
7.868167	0.1	-23.839508
7.869833	0.1	-23.985421
7.871500	0.1	-24.117078
7.873167	0.1	-24.238918
7.874833	0.1	-24.361193
7.876500	0.1	-24.493806
7.878167	0.1	-24.605325
7.879833	0.1	-24.757444
7.881500	0.1	-24.903509
7.883167	0.1	-25.048173
7.884833	0.1	-25.191180
7.886500	0.1	-25.300601
7.888167	0.1	-25.382656
7.889833	0.1	-25.446435
7.891500	0.1	-25.492101
7.893167	0.1	-25.525109
7.894833	0.1	-25.590617
7.896500	0.1	-25.660685
7.898167	0.1	-25.780560
7.899833	0.1	-25.934455
7.901500	0.1	-26.121336
7.903167	0.1	-26.320048
7.904833	0.1	-26.564054
7.906500	0.1	-26.800568
7.908167	0.1	-27.032585
7.909833	0.1	-27.260123
7.911500	0.1	-27.477223
7.913167	0.1	-27.665945
7.914833	0.1	-27.853991
7.916500	0.1	-28.011001
7.918167	0.1	-28.150812
7.919833	0.1	-28.279045
7.921500	0.1	-28.372965
7.923167	0.1	-28.448430
7.924833	0.1	-28.496120
7.926500	0.1	-28.521039
7.928167	0.1	-28.546517
7.929833	0.1	-28.536515
7.931500	0.1	-28.495335
7.933167	0.1	-28.447743
7.934833	0.1	-28.369510
7.936500	0.1	-28.266241
7.938167	0.1	-28.155182
7.939833	0.1	-28.034051
7.941500	0.1	-27.905015
7.943167	0.1	-27.778775
7.944833	0.1	-27.633374
7.946500	0.1	-27.488528
7.948167	0.1	-27.342909
7.949833	0.1	-27.139838
7.951500	0.1	-26.934246
7.953167	0.1	-26.651961
7.954833	0.1	-26.339058
7.956500	0.1	-25.985574
7.958167	0.1	-25.578944
7.959833	0.1	-25.155177
7.961500	0.1	-24.734218
7.963167	0.1	-24.319666
7.964833	0.1	-23.941957
7.966500	0.1	-23.605424
7.968167	0.1	-23.315706
7.969833	0.1	-23.058969
7.971500	0.1	-22.838757
7.973167	0.1	-22.646360
7.974833	0.1	-22.500811
7.976500	0.1	-22.389449
7.978167	0.1	-22.324508
7.979833	0.1	-22.259957
7.981500	0.1	-22.258868
7.983167	0.1	-22.288524
7.984833	0.1	-22.353549
7.986500	0.1	-22.489580
7.988167	0.1	-22.664082
7.989833	0.1	-22.908055
7.991500	0.1	-23.232468
7.993167	0.1	-23.595497
7.994833	0.1	-24.015439
7.996500	0.1	-24.490436
7.998167	0.1	-25.011761
7.999833	0.1	-25.561797
8.001500	0.1	-26.116334
8.003167	0.1	-26.647713
8.004833	0.1	-27.170680
8.006500	0.1	-27.664890
8.008167	0.1	-28.089687
8.009833	0.1	-28.494676
8.011500	0.1	-28.850063
8.013167	0.1	-29.193588
8.014833	0.1	-29.497832
8.016500	0.1	-29.782900
8.018167	0.1	-30.061113
8.019833	0.1	-30.337765
8.021500	0.1	-30.626434
8.023167	0.1	-30.884408
8.024833	0.1	-31.151144
8.026500	0.1	-31.417007
8.028167	0.1	-31.671667
8.029833	0.1	-31.939861
8.031500	0.1	-32.210537
8.033167	0.1	-32.473590
8.034833	0.1	-32.704979
8.036500	0.1	-32.931332
8.038167	0.1	-33.153857
8.039833	0.1	-33.366943
8.041500	0.1	-33.543910
8.043167	0.1	-33.716532
8.044833	0.1	-33.874432
8.046500	0.1	-34.019302
8.048167	0.1	-34.145334
8.049833	0.1	-34.236382
8.051500	0.1	-34.335277
8.053167	0.1	-34.429575
8.054833	0.1	-34.544034
8.056500	0.1	-34.628334
8.058167	0.1	-34.717032
8.059833	0.1	-34.780816
8.061500	0.1	-34.875928
8.063167	0.1	-34.957388
8.064833	0.1	-35.046980
8.066500	0.1	-35.135119
8.068167	0.1	-35.218879
8.069833	0.1	-35.291989
8.071500	0.1	-35.357510
8.073167	0.1	-35.418750
8.074833	0.1	-35.487391
8.076500	0.1	-35.544440
8.078167	0.1	-35.579900
8.079833	0.1	-35.628510
8.081500	0.1	-35.631648
8.083167	0.1	-35.650275
8.084833	0.1	-35.656434
8.086500	0.1	-35.632363
8.088167	0.1	-35.582975
8.089833	0.1	-35.530878
8.091500	0.1	-35.468649
8.093167	0.1	-35.401460
8.094833	0.1	-35.332178
8.096500	0.1	-35.262833
8.098167	0.1	-35.175799
8.099833	0.1	-35.071431
8.101500	0.1	-34.892094
8.103167	0.1	-34.640546
8.104833	0.1	-34.243626
8.106500	0.1	-33.690484
8.108167	0.1	-32.943953
8.109833	0.1	-32.035776
8.111500	0.1	-30.942892
8.113167	0.1	-29.749502
8.114833	0.1	-28.463395
8.116500	0.1	-27.151918
8.118167	0.1	-25.876594
8.119833	0.1	-24.639682
8.121500	0.1	-23.545179
8.123167	0.1	-22.603652
8.124833	0.1	-21.876239
8.126500	0.1	-21.417072
8.128167	0.1	-21.266112
8.129833	0.1	-21.384866
8.131500	0.1	-21.790960
8.133167	0.1	-22.429726
8.134833	0.1	-23.255679
8.136500	0.1	-24.212183
8.138167	0.1	-25.239134
8.139833	0.1	-26.302524
8.141500	0.1	-27.359924
8.143167	0.1	-28.375319
8.144833	0.1	-29.357988
8.146500	0.1	-30.259780
8.148167	0.1	-31.070716
8.149833	0.1	-31.810728
8.151500	0.1	-32.492729
8.153167	0.1	-33.071152
8.154833	0.1	-33.614109
8.156500	0.1	-34.069517
8.158167	0.1	-34.491482
8.159833	0.1	-34.832769
8.161500	0.1	-35.145466
8.163167	0.1	-35.407146
8.164833	0.1	-35.613410
8.166500	0.1	-35.750838
8.168167	0.1	-35.821906
8.169833	0.1	-35.834431
8.171500	0.1	-35.743507
8.173167	0.1	-35.575705
8.174833	0.1	-35.351806
8.176500	0.1	-35.096107
8.178167	0.1	-34.786149
8.179833	0.1	-34.488386
8.181500	0.1	-34.197093
8.183167	0.1	-33.972242
8.184833	0.1	-33.801853
8.186500	0.1	-33.708686
8.188167	0.1	-33.681834
8.189833	0.1	-33.715872
8.191500	0.1	-33.822463
8.193167	0.1	-33.967628
8.194833	0.1	-34.158224
8.196500	0.1	-34.369357
8.198167	0.1	-34.605152
8.199833	0.1	-34.862804
8.201500	0.1	-35.126114
8.203167	0.1	-35.381601
8.204833	0.1	-35.636278
8.206500	0.1	-35.891513
8.208167	0.1	-36.135314
8.209833	0.1	-36.376586
8.211500	0.1	-36.592055
8.213167	0.1	-36.798884
8.214833	0.1	-36.982799
8.216500	0.1	-37.156332
8.218167	0.1	-37.321943
8.219833	0.1	-37.464075
8.221500	0.1	-37.601695
8.223167	0.1	-37.735584
8.224833	0.1	-37.859147
8.226500	0.1	-37.978669
8.228167	0.1	-38.088376
8.229833	0.1	-38.206092
8.231500	0.1	-38.296629
8.233167	0.1	-38.381194
8.234833	0.1	-38.456988
8.236500	0.1	-38.502727
8.238167	0.1	-38.539134
8.239833	0.1	-38.575502
8.241500	0.1	-38.586726
8.243167	0.1	-38.608738
8.244833	0.1	-38.627468
8.246500	0.1	-38.666440
8.248167	0.1	-38.696377
8.249833	0.1	-38.727326
8.251500	0.1	-38.750484
8.253167	0.1	-38.794751
8.254833	0.1	-38.826813
8.256500	0.1	-38.884296
8.258167	0.1	-38.925895
8.259833	0.1	-38.965259
8.261500	0.1	-39.018219
8.263167	0.1	-39.071533
8.264833	0.1	-39.131388
8.266500	0.1	-39.201990
8.268167	0.1	-39.253432
8.269833	0.1	-39.312571
8.271500	0.1	-39.376823
8.273167	0.1	-39.429096
8.274833	0.1	-39.474742
8.276500	0.1	-39.525019
8.278167	0.1	-39.549442
8.279833	0.1	-39.597499
8.281500	0.1	-39.629167
8.283167	0.1	-39.661481
8.284833	0.1	-39.708281
8.286500	0.1	-39.772291
8.288167	0.1	-39.803139
8.289833	0.1	-39.838634
8.291500	0.1	-39.866444
8.293167	0.1	-39.899253
8.294833	0.1	-39.925258
8.296500	0.1	-39.947860
8.298167	0.1	-39.996993
8.299833	0.1	-40.027548
8.301500	0.1	-40.059672
8.303167	0.1	-40.078925
8.304833	0.1	-40.113330
8.306500	0.1	-40.128827
8.308167	0.1	-40.135798
8.309833	0.1	-40.151076
8.311500	0.1	-40.154751
8.313167	0.1	-40.163271
8.314833	0.1	-40.168174
8.316500	0.1	-40.180804
8.318167	0.1	-40.183773
8.319833	0.1	-40.165588
8.321500	0.1	-40.126171
8.323167	0.1	-40.083840
8.324833	0.1	-40.035057
8.326500	0.1	-39.962976
8.328167	0.1	-39.902928
8.329833	0.1	-39.841084
8.331500	0.1	-39.747319
8.333167	0.1	-39.656406
8.334833	0.1	-39.579904
8.336500	0.1	-39.528330
8.338167	0.1	-39.470979
8.339833	0.1	-39.422748
8.341500	0.1	-39.390194
8.343167	0.1	-39.363053
8.344833	0.1	-39.355791
8.346500	0.1	-39.363828
8.348167	0.1	-39.370782
8.349833	0.1	-39.380366
8.351500	0.1	-39.401786
8.353167	0.1	-39.417996
8.354833	0.1	-39.460321
8.356500	0.1	-39.489566
8.358167	0.1	-39.515355
8.359833	0.1	-39.583473
8.361500	0.1	-39.618860
8.363167	0.1	-39.669907
8.364833	0.1	-39.716211
8.366500	0.1	-39.770034
8.368167	0.1	-39.817808
8.369833	0.1	-39.856396
8.371500	0.1	-39.880951
8.373167	0.1	-39.918807
8.374833	0.1	-39.946711
8.376500	0.1	-39.978736
8.378167	0.1	-40.009384
8.379833	0.1	-40.037111
8.381500	0.1	-40.034008
8.383167	0.1	-40.042166
8.384833	0.1	-40.035002
8.386500	0.1	-40.030408
8.388167	0.1	-40.017399
8.389833	0.1	-40.004779
8.391500	0.1	-39.982486
8.393167	0.1	-39.961014
8.394833	0.1	-39.922289
8.396500	0.1	-39.874259
8.398167	0.1	-39.838214
8.399833	0.1	-39.792135
8.401500	0.1	-39.744229
8.403167	0.1	-39.691025
8.404833	0.1	-39.640123
8.406500	0.1	-39.567509
8.408167	0.1	-39.516563
8.409833	0.1	-39.464510
8.411500	0.1	-39.410137
8.413167	0.1	-39.346231
8.414833	0.1	-39.269193
8.416500	0.1	-39.178901
8.418167	0.1	-39.104395
8.419833	0.1	-38.999479
8.421500	0.1	-38.900568
8.423167	0.1	-38.775935
8.424833	0.1	-38.610756
8.426500	0.1	-38.440170
8.428167	0.1	-38.211231
8.429833	0.1	-37.975400
8.431500	0.1	-37.693553
8.433167	0.1	-37.416483
8.434833	0.1	-37.136538
8.436500	0.1	-36.858112
8.438167	0.1	-36.589556
8.439833	0.1	-36.346964
8.441500	0.1	-36.136272
8.443167	0.1	-35.987383
8.444833	0.1	-35.873767
8.446500	0.1	-35.792592
8.448167	0.1	-35.736905
8.449833	0.1	-35.722937
8.451500	0.1	-35.738605
8.453167	0.1	-35.758214
8.454833	0.1	-35.775901
8.456500	0.1	-35.798142
8.458167	0.1	-35.821471
8.459833	0.1	-35.819639
8.461500	0.1	-35.812165
8.463167	0.1	-35.799998
8.464833	0.1	-35.770240
8.466500	0.1	-35.727410
8.468167	0.1	-35.686523
8.469833	0.1	-35.613227
8.471500	0.1	-35.546319
8.473167	0.1	-35.461060
8.474833	0.1	-35.360456
8.476500	0.1	-35.253114
8.478167	0.1	-35.153443
8.479833	0.1	-35.011427
8.481500	0.1	-34.855971
8.483167	0.1	-34.693859
8.484833	0.1	-34.530207
8.486500	0.1	-34.360688
8.488167	0.1	-34.160943
8.489833	0.1	-33.953645
8.491500	0.1	-33.723648
8.493167	0.1	-33.510027
8.494833	0.1	-33.282707
8.496500	0.1	-33.034024
8.498167	0.1	-32.790681
8.499833	0.1	-32.555814
8.501500	0.1	-32.295979
8.503167	0.1	-32.055069
8.504833	0.1	-31.812720
8.506500	0.1	-31.558448
8.508167	0.1	-31.325579
8.509833	0.1	-31.086916
8.511500	0.1	-30.826213
8.513167	0.1	-30.582671
8.514833	0.1	-30.331912
8.516500	0.1	-30.066524
8.518167	0.1	-29.800945
8.519833	0.1	-29.532578
8.521500	0.1	-29.245351
8.523167	0.1	-28.949535
8.524833	0.1	-28.643195
8.526500	0.1	-28.307166
8.528167	0.1	-27.956220
8.529833	0.1	-27.589645
8.531500	0.1	-27.197621
8.533167	0.1	-26.809849
8.534833	0.1	-26.401243
8.536500	0.1	-25.970868
8.538167	0.1	-25.526480
8.539833	0.1	-25.071440
8.541500	0.1	-24.621626
8.543167	0.1	-24.154584
8.544833	0.1	-23.713021
8.546500	0.1	-23.265619
8.548167	0.1	-22.820832
8.549833	0.1	-22.359554
8.551500	0.1	-21.918283
8.553167	0.1	-21.466585
8.554833	0.1	-21.009905
8.556500	0.1	-20.562756
8.558167	0.1	-20.120480
8.559833	0.1	-19.641749
8.561500	0.1	-19.162704
8.563167	0.1	-18.693593
8.564833	0.1	-18.190118
8.566500	0.1	-17.693970
8.568167	0.1	-17.190144
8.569833	0.1	-16.673567
8.571500	0.1	-16.149775
8.573167	0.1	-15.623298
8.574833	0.1	-15.085607
8.576500	0.1	-14.538829
8.578167	0.1	-14.007846
8.579833	0.1	-13.449323
8.581500	0.1	-12.914805
8.583167	0.1	-12.382294
8.584833	0.1	-11.827498
8.586500	0.1	-11.285688
8.588167	0.1	-10.731721
8.589833	0.1	-10.173647
8.591500	0.1	-9.611293
8.593167	0.1	-9.037257
8.594833	0.1	-8.457639
8.596500	0.1	-7.869659
8.598167	0.1	-7.277563
8.599833	0.1	-6.669393
8.601500	0.1	-6.067360
8.603167	0.1	-5.454545
8.604833	0.1	-4.827473
8.606500	0.1	-4.200964
8.608167	0.1	-3.572088
8.609833	0.1	-2.939687
8.611500	0.1	-2.317682
8.613167	0.1	-1.672014
8.614833	0.1	-1.033860
8.616500	0.1	-0.372981
8.618167	0.1	0.281288
8.619833	0.1	0.933705
8.621500	0.1	1.589370
8.623167	0.1	2.248574
8.624833	0.1	2.888117
8.626500	0.1	3.544670
8.628167	0.1	4.173811
8.629833	0.1	4.817665
8.631500	0.1	5.455360
8.633167	0.1	6.086024
8.634833	0.1	6.708715
8.636500	0.1	7.311254
8.638167	0.1	7.918122
8.639833	0.1	8.515282
8.641500	0.1	9.109802
8.643167	0.1	9.691469
8.644833	0.1	10.275481
8.646500	0.1	10.838649
8.648167	0.1	11.404412
8.649833	0.1	11.950133
8.651500	0.1	12.496281
8.653167	0.1	13.028981
8.654833	0.1	13.554113
8.656500	0.1	14.067104
8.658167	0.1	14.565066
8.659833	0.1	15.055489
8.661500	0.1	15.534088
8.663167	0.1	16.005370
8.664833	0.1	16.449411
8.666500	0.1	16.893703
8.668167	0.1	17.334081
8.669833	0.1	17.733540
8.671500	0.1	18.124930
8.673167	0.1	18.499750
8.674833	0.1	18.870997
8.676500	0.1	19.223627
8.678167	0.1	19.538949
8.679833	0.1	19.837133
8.681500	0.1	20.118483
8.683167	0.1	20.384830
8.684833	0.1	20.627493
8.686500	0.1	20.859431
8.688167	0.1	21.063668
8.689833	0.1	21.224521
8.691500	0.1	21.387309
8.693167	0.1	21.511889
8.694833	0.1	21.629410
8.696500	0.1	21.693973
8.698167	0.1	21.744433
8.699833	0.1	21.773144
8.701500	0.1	21.776781
8.703167	0.1	21.736785
8.704833	0.1	21.703723
8.706500	0.1	21.617980
8.708167	0.1	21.515303
8.709833	0.1	21.391414
8.711500	0.1	21.224025
8.713167	0.1	21.068656
8.714833	0.1	20.868805
8.716500	0.1	20.638427
8.718167	0.1	20.362979
8.719833	0.1	20.096553
8.721500	0.1	19.811079
8.723167	0.1	19.494956
8.724833	0.1	19.157485
8.726500	0.1	18.798320
8.728167	0.1	18.407694
8.729833	0.1	17.998444
8.731500	0.1	17.576520
8.733167	0.1	17.150611
8.734833	0.1	16.690169
8.736500	0.1	16.183353
8.738167	0.1	15.674645
8.739833	0.1	15.162319
8.741500	0.1	14.622991
8.743167	0.1	14.050229
8.744833	0.1	13.476452
8.746500	0.1	12.890053
8.748167	0.1	12.264729
8.749833	0.1	11.620620
8.751500	0.1	10.967973
8.753167	0.1	10.289364
8.754833	0.1	9.592978
8.756500	0.1	8.887844
8.758167	0.1	8.146367
8.759833	0.1	7.426636
8.761500	0.1	6.653091
8.763167	0.1	5.890956
8.764833	0.1	5.104979
8.766500	0.1	4.314222
8.768167	0.1	3.524081
8.769833	0.1	2.729619
8.771500	0.1	1.927410
8.773167	0.1	1.080418
8.774833	0.1	0.248757
8.776500	0.1	-0.594868
8.778167	0.1	-1.443882
8.779833	0.1	-2.317397
8.781500	0.1	-3.189165
8.783167	0.1	-4.107080
8.784833	0.1	-5.015779
8.786500	0.1	-5.929641
8.788167	0.1	-6.867018
8.789833	0.1	-7.810332
8.791500	0.1	-8.775699
8.793167	0.1	-9.745791
8.794833	0.1	-10.731050
8.796500	0.1	-11.711229
8.798167	0.1	-12.697505
8.799833	0.1	-13.693191
8.801500	0.1	-14.675477
8.803167	0.1	-15.671759
8.804833	0.1	-16.661038
8.806500	0.1	-17.650276
8.808167	0.1	-18.622108
8.809833	0.1	-19.606310
8.811500	0.1	-20.594908
8.813167	0.1	-21.550619
8.814833	0.1	-22.505780
8.816500	0.1	-23.465668
8.818167	0.1	-24.417481
8.819833	0.1	-25.352556
8.821500	0.1	-26.272151
8.823167	0.1	-27.193274
8.824833	0.1	-28.101839
8.826500	0.1	-29.013667
8.828167	0.1	-29.904906
8.829833	0.1	-30.783948
8.831500	0.1	-31.662020
8.833167	0.1	-32.527759
8.834833	0.1	-33.390488
8.836500	0.1	-34.240065
8.838167	0.1	-35.076307
8.839833	0.1	-35.889369
8.841500	0.1	-36.702560
8.843167	0.1	-37.504738
8.844833	0.1	-38.293539
8.846500	0.1	-39.073813
8.848167	0.1	-39.845347
8.849833	0.1	-40.592171
8.851500	0.1	-41.338887
8.853167	0.1	-42.076895
8.854833	0.1	-42.797161
8.856500	0.1	-43.515921
8.858167	0.1	-44.226910
8.859833	0.1	-44.928627
8.861500	0.1	-45.619739
8.863167	0.1	-46.296515
8.864833	0.1	-46.955687
8.866500	0.1	-47.631999
8.868167	0.1	-48.287652
8.869833	0.1	-48.942627
8.871500	0.1	-49.605819
8.873167	0.1	-50.270132
8.874833	0.1	-50.910068
8.876500	0.1	-51.556343
8.878167	0.1	-52.192366
8.879833	0.1	-52.847933
8.881500	0.1	-53.486129
8.883167	0.1	-54.116459
8.884833	0.1	-54.743402
8.886500	0.1	-55.382869
8.888167	0.1	-55.999886
8.889833	0.1	-56.645520
8.891500	0.1	-57.269920
8.893167	0.1	-57.902589
8.894833	0.1	-58.535319
8.896500	0.1	-59.174485
8.898167	0.1	-59.794306
8.899833	0.1	-60.408733
8.901500	0.1	-61.028298
8.903167	0.1	-61.651904
8.904833	0.1	-62.258694
8.906500	0.1	-62.867757
8.908167	0.1	-63.464178
8.909833	0.1	-64.065497
8.911500	0.1	-64.661721
8.913167	0.1	-65.238500
8.914833	0.1	-65.816060
8.916500	0.1	-66.395240
8.918167	0.1	-66.951713
8.919833	0.1	-67.504722
8.921500	0.1	-68.055207
8.923167	0.1	-68.585189
8.924833	0.1	-69.099217
8.926500	0.1	-69.614323
8.928167	0.1	-70.128326
8.929833	0.1	-70.611782
8.931500	0.1	-71.086165
8.933167	0.1	-71.547634
8.934833	0.1	-71.994195
8.936500	0.1	-72.424514
8.938167	0.1	-72.849702
8.939833	0.1	-73.259874
8.941500	0.1	-73.660146
8.943167	0.1	-74.059724
8.944833	0.1	-74.427824
8.946500	0.1	-74.793200
8.948167	0.1	-75.119380
8.949833	0.1	-75.438400
8.951500	0.1	-75.767397
8.953167	0.1	-76.093049
8.954833	0.1	-76.373786
8.956500	0.1	-76.655606
8.958167	0.1	-76.925236
8.959833	0.1	-77.175375
8.961500	0.1	-77.399404
8.963167	0.1	-77.626517
8.964833	0.1	-77.846534
8.966500	0.1	-78.053487
8.968167	0.1	-78.241749
8.969833	0.1	-78.432909
8.971500	0.1	-78.601519
8.973167	0.1	-78.770960
8.974833	0.1	-78.908754
8.976500	0.1	-79.059221
8.978167	0.1	-79.184914
8.979833	0.1	-79.299457
8.981500	0.1	-79.409943
8.983167	0.1	-79.519638
8.984833	0.1	-79.612013
8.986500	0.1	-79.692801
8.988167	0.1	-79.762237
8.989833	0.1	-79.817714
8.991500	0.1	-79.870093
8.993167	0.1	-79.927480
8.994833	0.1	-79.966490
8.996500	0.1	-80.008247
8.998167	0.1	-80.031866
8.999833	0.1	-80.049105
9.001500	0.1	-80.061853
9.003167	0.1	-80.068886
9.004833	0.1	-80.070787
9.006500	0.1	-80.080889
9.008167	0.1	-80.062222
9.009833	0.1	-80.044876
9.011500	0.1	-80.007234
9.013167	0.1	-79.971502
9.014833	0.1	-79.946632
9.016500	0.1	-79.900790
9.018167	0.1	-79.854532
9.019833	0.1	-79.779692
9.021500	0.1	-79.712209
9.023167	0.1	-79.644101
9.024833	0.1	-79.581886
9.026500	0.1	-79.488961
9.028167	0.1	-79.411410
9.029833	0.1	-79.303671
9.031500	0.1	-79.209364
9.033167	0.1	-79.106503
9.034833	0.1	-79.005971
9.036500	0.1	-78.898916
9.038167	0.1	-78.779923
9.039833	0.1	-78.649614
9.041500	0.1	-78.518912
9.043167	0.1	-78.371824
9.044833	0.1	-78.210712
9.046500	0.1	-78.082886
9.048167	0.1	-77.908062
9.049833	0.1	-77.757723
9.051500	0.1	-77.579661
9.053167	0.1	-77.404649
9.054833	0.1	-77.229332
9.056500	0.1	-77.061857
9.058167	0.1	-76.872156
9.059833	0.1	-76.680785
9.061500	0.1	-76.494597
9.063167	0.1	-76.307700
9.064833	0.1	-76.119396
9.066500	0.1	-75.933333
9.068167	0.1	-75.750448
9.069833	0.1	-75.543286
9.071500	0.1	-75.356667
9.073167	0.1	-75.148373
9.074833	0.1	-74.927125
9.076500	0.1	-74.704192
9.078167	0.1	-74.473980
9.079833	0.1	-74.225137
9.081500	0.1	-73.991570
9.083167	0.1	-73.750311
9.084833	0.1	-73.460644
9.086500	0.1	-73.203486
9.088167	0.1	-72.937200
9.089833	0.1	-72.691865
9.091500	0.1	-72.418873
9.093167	0.1	-72.160422
9.094833	0.1	-71.910004
9.096500	0.1	-71.656135
9.098167	0.1	-71.405345
9.099833	0.1	-71.164283
9.101500	0.1	-70.919333
9.103167	0.1	-70.670066
9.104833	0.1	-70.411394
9.106500	0.1	-70.173658
9.108167	0.1	-69.914892
9.109833	0.1	-69.656706
9.111500	0.1	-69.394070
9.113167	0.1	-69.127788
9.114833	0.1	-68.867455
9.116500	0.1	-68.607236
9.118167	0.1	-68.342838
9.119833	0.1	-68.066699
9.121500	0.1	-67.778367
9.123167	0.1	-67.504508
9.124833	0.1	-67.223204
9.126500	0.1	-66.957796
9.128167	0.1	-66.664598
9.129833	0.1	-66.381602
9.131500	0.1	-66.100508
9.133167	0.1	-65.823071
9.134833	0.1	-65.546152
9.136500	0.1	-65.267076
9.138167	0.1	-64.970723
9.139833	0.1	-64.692110
9.141500	0.1	-64.407903
9.143167	0.1	-64.135341
9.144833	0.1	-63.858756
9.146500	0.1	-63.590388
9.148167	0.1	-63.307400
9.149833	0.1	-63.030661
9.151500	0.1	-62.786908
9.153167	0.1	-62.523592
9.154833	0.1	-62.250433
9.156500	0.1	-61.974463
9.158167	0.1	-61.710571
9.159833	0.1	-61.431696
9.161500	0.1	-61.161977
9.163167	0.1	-60.887700
9.164833	0.1	-60.621278
9.166500	0.1	-60.356926
9.168167	0.1	-60.085112
9.169833	0.1	-59.812736
9.171500	0.1	-59.545130
9.173167	0.1	-59.282571
9.174833	0.1	-59.023911
9.176500	0.1	-58.743081
9.178167	0.1	-58.477489
9.179833	0.1	-58.208755
9.181500	0.1	-57.926050
9.183167	0.1	-57.660431
9.184833	0.1	-57.397802
9.186500	0.1	-57.135375
9.188167	0.1	-56.875754
9.189833	0.1	-56.611422
9.191500	0.1	-56.344700
9.193167	0.1	-56.094119
9.194833	0.1	-55.841476
9.196500	0.1	-55.576772
9.198167	0.1	-55.320366
9.199833	0.1	-55.057556
9.201500	0.1	-54.797907
9.203167	0.1	-54.525323
9.204833	0.1	-54.252573
9.206500	0.1	-53.998455
9.208167	0.1	-53.728750
9.209833	0.1	-53.481767
9.211500	0.1	-53.233805
9.213167	0.1	-52.982771
9.214833	0.1	-52.742388
9.216500	0.1	-52.497966
9.218167	0.1	-52.255449
9.219833	0.1	-52.006954
9.221500	0.1	-51.757975
9.223167	0.1	-51.521086
9.224833	0.1	-51.281935
9.226500	0.1	-51.029204
9.228167	0.1	-50.790094
9.229833	0.1	-50.545905
9.231500	0.1	-50.310960
9.233167	0.1	-50.076523
9.234833	0.1	-49.846275
9.236500	0.1	-49.613212
9.238167	0.1	-49.377373
9.239833	0.1	-49.131620
9.241500	0.1	-48.894553
9.243167	0.1	-48.670674
9.244833	0.1	-48.441154
9.246500	0.1	-48.233623
9.248167	0.1	-48.009855
9.249833	0.1	-47.783889
9.251500	0.1	-47.574683
9.253167	0.1	-47.365311
9.254833	0.1	-47.163145
9.256500	0.1	-46.953105
9.258167	0.1	-46.744473
9.259833	0.1	-46.556614
9.261500	0.1	-46.345134
9.263167	0.1	-46.142499
9.264833	0.1	-45.934409
9.266500	0.1	-45.711408
9.268167	0.1	-45.528130
9.269833	0.1	-45.309944
9.271500	0.1	-45.099969
9.273167	0.1	-44.897831
9.274833	0.1	-44.664280
9.276500	0.1	-44.438194
9.278167	0.1	-44.238161
9.279833	0.1	-44.041602
9.281500	0.1	-43.828494
9.283167	0.1	-43.621655
9.284833	0.1	-43.414617
9.286500	0.1	-43.197241
9.288167	0.1	-42.996146
9.289833	0.1	-42.790122
9.291500	0.1	-42.598402
9.293167	0.1	-42.407450
9.294833	0.1	-42.203699
9.296500	0.1	-42.009052
9.298167	0.1	-41.841703
9.299833	0.1	-41.642613
9.301500	0.1	-41.460363
9.303167	0.1	-41.262124
9.304833	0.1	-41.072767
9.306500	0.1	-40.892344
9.308167	0.1	-40.732171
9.309833	0.1	-40.546332
9.311500	0.1	-40.363221
9.313167	0.1	-40.192751
9.314833	0.1	-40.021876
9.316500	0.1	-39.845133
9.318167	0.1	-39.673841
9.319833	0.1	-39.516284
9.321500	0.1	-39.346246
9.323167	0.1	-39.182244
9.324833	0.1	-39.016384
9.326500	0.1	-38.846187
9.328167	0.1	-38.691322
9.329833	0.1	-38.528120
9.331500	0.1	-38.354865
9.333167	0.1	-38.190877
9.334833	0.1	-38.022030
9.336500	0.1	-37.861431
9.338167	0.1	-37.691858
9.339833	0.1	-37.541418
9.341500	0.1	-37.386743
9.343167	0.1	-37.221179
9.344833	0.1	-37.061280
9.346500	0.1	-36.897375
9.348167	0.1	-36.751752
9.349833	0.1	-36.596305
9.351500	0.1	-36.438970
9.353167	0.1	-36.297581
9.354833	0.1	-36.141359
9.356500	0.1	-35.991231
9.358167	0.1	-35.850229
9.359833	0.1	-35.697058
9.361500	0.1	-35.551250
9.363167	0.1	-35.414618
9.364833	0.1	-35.248286
9.366500	0.1	-35.099803
9.368167	0.1	-34.942167
9.369833	0.1	-34.802453
9.371500	0.1	-34.665335
9.373167	0.1	-34.517021
9.374833	0.1	-34.378902
9.376500	0.1	-34.242047
9.378167	0.1	-34.108264
9.379833	0.1	-33.965197
9.381500	0.1	-33.839227
9.383167	0.1	-33.710835
9.384833	0.1	-33.594953
9.386500	0.1	-33.477094
9.388167	0.1	-33.362838
9.389833	0.1	-33.243027
9.391500	0.1	-33.100489
9.393167	0.1	-32.986448
9.394833	0.1	-32.860422
9.396500	0.1	-32.732433
9.398167	0.1	-32.623967
9.399833	0.1	-32.494785
9.401500	0.1	-32.395153
9.403167	0.1	-32.260260
9.404833	0.1	-32.140613
9.406500	0.1	-32.026723
9.408167	0.1	-31.910401
9.409833	0.1	-31.795331
9.411500	0.1	-31.678011
9.413167	0.1	-31.556911
9.414833	0.1	-31.441064
9.416500	0.1	-31.314201
9.418167	0.1	-31.211141
9.419833	0.1	-31.095822
9.421500	0.1	-30.991356
9.423167	0.1	-30.890377
9.424833	0.1	-30.773057
9.426500	0.1	-30.677368
9.428167	0.1	-30.576955
9.429833	0.1	-30.486142
9.431500	0.1	-30.382391
9.433167	0.1	-30.267705
9.434833	0.1	-30.160062
9.436500	0.1	-30.071404
9.438167	0.1	-29.963235
9.439833	0.1	-29.876760
9.441500	0.1	-29.774371
9.443167	0.1	-29.677443
9.444833	0.1	-29.589966
9.446500	0.1	-29.482721
9.448167	0.1	-29.388535
9.449833	0.1	-29.304135
9.451500	0.1	-29.220357
9.453167	0.1	-29.135619
9.454833	0.1	-29.029384
9.456500	0.1	-28.940913
9.458167	0.1	-28.861379
9.459833	0.1	-28.775697
9.461500	0.1	-28.697952
9.463167	0.1	-28.609983
9.464833	0.1	-28.516606
9.466500	0.1	-28.444135
9.468167	0.1	-28.369341
9.469833	0.1	-28.297344
9.471500	0.1	-28.205737
9.473167	0.1	-28.131298
9.474833	0.1	-28.071918
9.476500	0.1	-27.999285
9.478167	0.1	-27.925277
9.479833	0.1	-27.849339
9.481500	0.1	-27.761127
9.483167	0.1	-27.673575
9.484833	0.1	-27.584769
9.486500	0.1	-27.511453
9.488167	0.1	-27.447601
9.489833	0.1	-27.367851
9.491500	0.1	-27.304285
9.493167	0.1	-27.229877
9.494833	0.1	-27.165055
9.496500	0.1	-27.100906
9.498167	0.1	-27.047370
9.499833	0.1	-26.995642
9.501500	0.1	-26.923885
9.503167	0.1	-26.843377
9.504833	0.1	-26.786286
9.506500	0.1	-26.710120
9.508167	0.1	-26.654210
9.509833	0.1	-26.593540
9.511500	0.1	-26.547218
9.513167	0.1	-26.495444
9.514833	0.1	-26.428343
9.516500	0.1	-26.357177
9.518167	0.1	-26.311056
9.519833	0.1	-26.268508
9.521500	0.1	-26.210212
9.523167	0.1	-26.167233
9.524833	0.1	-26.107744
9.526500	0.1	-26.064934
9.528167	0.1	-25.994063
9.529833	0.1	-25.934703
9.531500	0.1	-25.897112
9.533167	0.1	-25.837292
9.534833	0.1	-25.784259
9.536500	0.1	-25.742056
9.538167	0.1	-25.690504
9.539833	0.1	-25.641963
9.541500	0.1	-25.596510
9.543167	0.1	-25.542694
9.544833	0.1	-25.492832
9.546500	0.1	-25.447407
9.548167	0.1	-25.406251
9.549833	0.1	-25.343438
9.551500	0.1	-25.302018
9.553167	0.1	-25.245054
9.554833	0.1	-25.192156
9.556500	0.1	-25.140720
9.558167	0.1	-25.100235
9.559833	0.1	-25.053996
9.561500	0.1	-25.014624
9.563167	0.1	-24.964145
9.564833	0.1	-24.920151
9.566500	0.1	-24.868961
9.568167	0.1	-24.824172
9.569833	0.1	-24.786374
9.571500	0.1	-24.745469
9.573167	0.1	-24.697773
9.574833	0.1	-24.644847
9.576500	0.1	-24.604703
9.578167	0.1	-24.576134
9.579833	0.1	-24.531922
9.581500	0.1	-24.481243
9.583167	0.1	-24.445034
9.584833	0.1	-24.410617
9.586500	0.1	-24.363379
9.588167	0.1	-24.313505
9.589833	0.1	-24.262922
9.591500	0.1	-24.219265
9.593167	0.1	-24.172011
9.594833	0.1	-24.140683
9.596500	0.1	-24.088112
9.598167	0.1	-24.057867
9.599833	0.1	-24.019808
9.601500	0.1	-23.983934
9.603167	0.1	-23.945279
9.604833	0.1	-23.898260
9.606500	0.1	-23.861030
9.608167	0.1	-23.809889
9.609833	0.1	-23.771101
9.611500	0.1	-23.731345
9.613167	0.1	-23.687533
9.614833	0.1	-23.635294
9.616500	0.1	-23.595217
9.618167	0.1	-23.556006
9.619833	0.1	-23.496921
9.621500	0.1	-23.469469
9.623167	0.1	-23.406553
9.624833	0.1	-23.377292
9.626500	0.1	-23.320499
9.628167	0.1	-23.288762
9.629833	0.1	-23.244583
9.631500	0.1	-23.213277
9.633167	0.1	-23.174986
9.634833	0.1	-23.129294
9.636500	0.1	-23.091276
9.638167	0.1	-23.055435
9.639833	0.1	-23.010207
9.641500	0.1	-22.968053
9.643167	0.1	-22.934746
9.644833	0.1	-22.889499
9.646500	0.1	-22.839952
9.648167	0.1	-22.806617
9.649833	0.1	-22.768691
9.651500	0.1	-22.732492
9.653167	0.1	-22.673787
9.654833	0.1	-22.629116
9.656500	0.1	-22.581537
9.658167	0.1	-22.533784
9.659833	0.1	-22.504973
9.661500	0.1	-22.460532
9.663167	0.1	-22.403853
9.664833	0.1	-22.368905
9.666500	0.1	-22.321920
9.668167	0.1	-22.277942
9.669833	0.1	-22.235879
9.671500	0.1	-22.204461
9.673167	0.1	-22.160169
9.674833	0.1	-22.115382
9.676500	0.1	-22.060616
9.678167	0.1	-22.017459
9.679833	0.1	-21.970252
9.681500	0.1	-21.927016
9.683167	0.1	-21.895175
9.684833	0.1	-21.832527
9.686500	0.1	-21.783093
9.688167	0.1	-21.724383
9.689833	0.1	-21.697514
9.691500	0.1	-21.647537
9.693167	0.1	-21.588940
9.694833	0.1	-21.541995
9.696500	0.1	-21.498951
9.698167	0.1	-21.457940
9.699833	0.1	-21.403929
9.701500	0.1	-21.357820
9.703167	0.1	-21.300391
9.704833	0.1	-21.260101
9.706500	0.1	-21.198756
9.708167	0.1	-21.159990
9.709833	0.1	-21.102596
9.711500	0.1	-21.057383
9.713167	0.1	-21.011506
9.714833	0.1	-20.939436
9.716500	0.1	-20.878332
9.718167	0.1	-20.840613
9.719833	0.1	-20.779062
9.721500	0.1	-20.731139
9.723167	0.1	-20.682623
9.724833	0.1	-20.624265
9.726500	0.1	-20.577124
9.728167	0.1	-20.527044
9.729833	0.1	-20.465506
9.731500	0.1	-20.411853
9.733167	0.1	-20.366196
9.734833	0.1	-20.318902
9.736500	0.1	-20.257991
9.738167	0.1	-20.190399
9.739833	0.1	-20.156913
9.741500	0.1	-20.090233
9.743167	0.1	-20.026191
9.744833	0.1	-19.968345
9.746500	0.1	-19.902752
9.748167	0.1	-19.836287
9.749833	0.1	-19.780053
9.751500	0.1	-19.727475
9.753167	0.1	-19.647109
9.754833	0.1	-19.592134
9.756500	0.1	-19.520216
9.758167	0.1	-19.444927
9.759833	0.1	-19.389375
9.761500	0.1	-19.324554
9.763167	0.1	-19.267580
9.764833	0.1	-19.213624
9.766500	0.1	-19.154991
9.768167	0.1	-19.119738
9.769833	0.1	-19.058191
9.771500	0.1	-19.000325
9.773167	0.1	-18.951871
9.774833	0.1	-18.883202
9.776500	0.1	-18.808226
9.778167	0.1	-18.740432
9.779833	0.1	-18.677484
9.781500	0.1	-18.631664
9.783167	0.1	-18.569376
9.784833	0.1	-18.516645
9.786500	0.1	-18.457969
9.788167	0.1	-18.383294
9.789833	0.1	-18.316571
9.791500	0.1	-18.260104
9.793167	0.1	-18.192087
9.794833	0.1	-18.121766
9.796500	0.1	-18.055054
9.798167	0.1	-17.995493
9.799833	0.1	-17.923634
9.801500	0.1	-17.867037
9.803167	0.1	-17.812672
9.804833	0.1	-17.746297
9.806500	0.1	-17.690158
9.808167	0.1	-17.638435
9.809833	0.1	-17.567877
9.811500	0.1	-17.488391
9.813167	0.1	-17.423193
9.814833	0.1	-17.363556
9.816500	0.1	-17.280532
9.818167	0.1	-17.210819
9.819833	0.1	-17.130276
9.821500	0.1	-17.090214
9.823167	0.1	-17.017794
9.824833	0.1	-16.954153
9.826500	0.1	-16.868851
9.828167	0.1	-16.784984
9.829833	0.1	-16.732965
9.831500	0.1	-16.662079
9.833167	0.1	-16.590620
9.834833	0.1	-16.521481
9.836500	0.1	-16.457627
9.838167	0.1	-16.386901
9.839833	0.1	-16.321308
9.841500	0.1	-16.257324
9.843167	0.1	-16.183918
9.844833	0.1	-16.123796
9.846500	0.1	-16.056002
9.848167	0.1	-15.981090
9.849833	0.1	-15.908940
9.851500	0.1	-15.827054
9.853167	0.1	-15.765156
9.854833	0.1	-15.701381
9.856500	0.1	-15.627790
9.858167	0.1	-15.552782
9.859833	0.1	-15.462948
9.861500	0.1	-15.393645
9.863167	0.1	-15.317561
9.864833	0.1	-15.257445
9.866500	0.1	-15.178431
9.868167	0.1	-15.108176
9.869833	0.1	-15.039380
9.871500	0.1	-14.963804
9.873167	0.1	-14.886585
9.874833	0.1	-14.815386
9.876500	0.1	-14.739317
9.878167	0.1	-14.665108
9.879833	0.1	-14.579065
9.881500	0.1	-14.496146
9.883167	0.1	-14.415797
9.884833	0.1	-14.347158
9.886500	0.1	-14.252623
9.888167	0.1	-14.165210
9.889833	0.1	-14.112223
9.891500	0.1	-14.031821
9.893167	0.1	-13.943713
9.894833	0.1	-13.853491
9.896500	0.1	-13.773677
9.898167	0.1	-13.693283
9.899833	0.1	-13.605860
9.901500	0.1	-13.535317
9.903167	0.1	-13.445718
9.904833	0.1	-13.363767
9.906500	0.1	-13.274219
9.908167	0.1	-13.216782
9.909833	0.1	-13.144298
9.911500	0.1	-13.063185
9.913167	0.1	-12.971168
9.914833	0.1	-12.893672
9.916500	0.1	-12.815674
9.918167	0.1	-12.721314
9.919833	0.1	-12.655666
9.921500	0.1	-12.571100
9.923167	0.1	-12.500885
9.924833	0.1	-12.412054
9.926500	0.1	-12.332745
9.928167	0.1	-12.254000
9.929833	0.1	-12.170850
9.931500	0.1	-12.089142
9.933167	0.1	-12.001861
9.934833	0.1	-11.925552
9.936500	0.1	-11.842936
9.938167	0.1	-11.755139
9.939833	0.1	-11.685914
9.941500	0.1	-11.604070
9.943167	0.1	-11.510801
9.944833	0.1	-11.423551
9.946500	0.1	-11.331195
9.948167	0.1	-11.252770
9.949833	0.1	-11.162012
9.951500	0.1	-11.081346
9.953167	0.1	-10.993654
9.954833	0.1	-10.913440
9.956500	0.1	-10.828434
9.958167	0.1	-10.736557
9.959833	0.1	-10.644089
9.961500	0.1	-10.564154
9.963167	0.1	-10.472281
9.964833	0.1	-10.389452
9.966500	0.1	-10.311345
9.968167	0.1	-10.218314
9.969833	0.1	-10.131202
9.971500	0.1	-10.056918
9.973167	0.1	-9.956946
9.974833	0.1	-9.865741
9.976500	0.1	-9.783686
9.978167	0.1	-9.692768
9.979833	0.1	-9.609623
9.981500	0.1	-9.529113
9.983167	0.1	-9.447060
9.984833	0.1	-9.362334
9.986500	0.1	-9.270798
9.988167	0.1	-9.186659
9.989833	0.1	-9.100728
9.991500	0.1	-9.005159
9.993167	0.1	-8.931362
9.994833	0.1	-8.834989
9.996500	0.1	-8.751545
9.998167	0.1	-8.660277
9.999833	0.1	-8.572874
10.001500	0.1	-8.494622
```
