## Supplementary material for "Rhizobial enzyme reveals pH-driven catalytic switching and ʟ-amino acid incorporation by ʟ,ᴅ-transpeptidases": File S3. Julia Notebook: gm-AEJA + L-Ala (Tris-HCl @ pH 8) (-ve)_25_UV_VIS_1.txt

```
URL	chrom://desktop-8dojj41/ChromeleonLocal/Brooks/2025-09-04 Final In Vitro Assays (4h %40 28C %2B pH Gradient).seq/684.smp/UV_VIS_1.channel/UV_VIS_1.chm
Channel	UV_VIS_1

Injection Information:
Data Vault	ChromeleonLocal
Sequence	2025-09-04 Final In Vitro Assays (4h @ 28C + pH Gradient)
Name	gm-AEJA + L-Ala (Tris-HCl @ pH 8) (-ve)
Number	25
Position	BB2
Comment	
Processing Method	Basic Quantitative
Instrument Method	E. coli v520ul HypersilGold aQ 600ul 15% 10min 60C
Type	Calibration Standard
Status	Finished
Inject Time	04/09/2025 21:49:23 +01:00
Volume (µl)	10.000
Dilution Factor	1.0000
Weight	1.0000

Chromatogram Data Information:
Time Min. (min)	0.001500
Time Max. (min)	10.001500
Data Points	6001
Detector	UV
Generating Data System	Chromeleon 7.2.10.24543
Exporting Data System	Chromeleon 7.2.10.0
Operator	Instrument Controller
Signal Quantity	Absorbance
Signal Unit	mAU
Signal Min.	-932.139341
Signal Max.	1,228.659705
Channel	UV_VIS_1
Driver Name	VWD3000.dll
Channel Type	Evaluation
Min. Step (s)	0.1
Max. Step (s)	0.1
Average Step (s)	0.1

Signal Parameter Information:
Signal Info	WVL:202 nm

Chromatogram Data:
Time (min)	Step (s)	Value (mAU)
0.001500	n.a.	19.031925
0.003167	0.1	19.032956
0.004833	0.1	19.037856
0.006500	0.1	19.072317
0.008167	0.1	19.088632
0.009833	0.1	19.105512
0.011500	0.1	19.098867
0.013167	0.1	19.095602
0.014833	0.1	19.106895
0.016500	0.1	19.124808
0.018167	0.1	19.132751
0.019833	0.1	19.168210
0.021500	0.1	19.178370
0.023167	0.1	19.178222
0.024833	0.1	19.195912
0.026500	0.1	19.214362
0.028167	0.1	19.232202
0.029833	0.1	19.245797
0.031500	0.1	19.264334
0.033167	0.1	19.278157
0.034833	0.1	19.274621
0.036500	0.1	19.291441
0.038167	0.1	19.307240
0.039833	0.1	19.326620
0.041500	0.1	19.334729
0.043167	0.1	19.338041
0.044833	0.1	19.362284
0.046500	0.1	19.370623
0.048167	0.1	19.387530
0.049833	0.1	19.397012
0.051500	0.1	19.407912
0.053167	0.1	19.415307
0.054833	0.1	19.432053
0.056500	0.1	19.443314
0.058167	0.1	19.458345
0.059833	0.1	19.460189
0.061500	0.1	19.484100
0.063167	0.1	19.491630
0.064833	0.1	19.495831
0.066500	0.1	19.520598
0.068167	0.1	19.526525
0.069833	0.1	19.540985
0.071500	0.1	19.551932
0.073167	0.1	19.572224
0.074833	0.1	19.586498
0.076500	0.1	19.595105
0.078167	0.1	19.604824
0.079833	0.1	19.606307
0.081500	0.1	19.630414
0.083167	0.1	19.637942
0.084833	0.1	19.654904
0.086500	0.1	19.679482
0.088167	0.1	19.694522
0.089833	0.1	19.704615
0.091500	0.1	19.709472
0.093167	0.1	19.721717
0.094833	0.1	19.734111
0.096500	0.1	19.742864
0.098167	0.1	19.755872
0.099833	0.1	19.763966
0.101500	0.1	19.769930
0.103167	0.1	19.780429
0.104833	0.1	19.799697
0.106500	0.1	19.830207
0.108167	0.1	19.844332
0.109833	0.1	19.877060
0.111500	0.1	19.903474
0.113167	0.1	19.918799
0.114833	0.1	19.956528
0.116500	0.1	19.997281
0.118167	0.1	20.064871
0.119833	0.1	20.138918
0.121500	0.1	20.204489
0.123167	0.1	20.299415
0.124833	0.1	20.409130
0.126500	0.1	20.573446
0.128167	0.1	20.729796
0.129833	0.1	20.931807
0.131500	0.1	21.143943
0.133167	0.1	21.368024
0.134833	0.1	21.616577
0.136500	0.1	21.878639
0.138167	0.1	22.147669
0.139833	0.1	22.435422
0.141500	0.1	22.703847
0.143167	0.1	22.975854
0.144833	0.1	23.235501
0.146500	0.1	23.498557
0.148167	0.1	23.752034
0.149833	0.1	23.973014
0.151500	0.1	24.189206
0.153167	0.1	24.375724
0.154833	0.1	24.544627
0.156500	0.1	24.693021
0.158167	0.1	24.832913
0.159833	0.1	24.940408
0.161500	0.1	25.048624
0.163167	0.1	25.131214
0.164833	0.1	25.201841
0.166500	0.1	25.268171
0.168167	0.1	25.312865
0.169833	0.1	25.367050
0.171500	0.1	25.399183
0.173167	0.1	25.418649
0.174833	0.1	25.448328
0.176500	0.1	25.453001
0.178167	0.1	25.467035
0.179833	0.1	25.455463
0.181500	0.1	25.456659
0.183167	0.1	25.453002
0.184833	0.1	25.451543
0.186500	0.1	25.449051
0.188167	0.1	25.431366
0.189833	0.1	25.432905
0.191500	0.1	25.416181
0.193167	0.1	25.398346
0.194833	0.1	25.389728
0.196500	0.1	25.390203
0.198167	0.1	25.397087
0.199833	0.1	25.374100
0.201500	0.1	25.363162
0.203167	0.1	25.359954
0.204833	0.1	25.342151
0.206500	0.1	25.336015
0.208167	0.1	25.331480
0.209833	0.1	25.298916
0.211500	0.1	25.303399
0.213167	0.1	25.311350
0.214833	0.1	25.330578
0.216500	0.1	25.319332
0.218167	0.1	25.308141
0.219833	0.1	25.300551
0.221500	0.1	25.308873
0.223167	0.1	25.292495
0.224833	0.1	25.277063
0.226500	0.1	25.271184
0.228167	0.1	25.275489
0.229833	0.1	25.276723
0.231500	0.1	25.268760
0.233167	0.1	25.264097
0.234833	0.1	25.248261
0.236500	0.1	25.247734
0.238167	0.1	25.245584
0.239833	0.1	25.237456
0.241500	0.1	25.236930
0.243167	0.1	25.227225
0.244833	0.1	25.244525
0.246500	0.1	25.231131
0.248167	0.1	25.222631
0.249833	0.1	25.234319
0.251500	0.1	25.229871
0.253167	0.1	25.228515
0.254833	0.1	25.211467
0.256500	0.1	25.213726
0.258167	0.1	25.216908
0.259833	0.1	25.216737
0.261500	0.1	25.214505
0.263167	0.1	25.206534
0.264833	0.1	25.198622
0.266500	0.1	25.186827
0.268167	0.1	25.214346
0.269833	0.1	25.208008
0.271500	0.1	25.209980
0.273167	0.1	25.223979
0.274833	0.1	25.217318
0.276500	0.1	25.207366
0.278167	0.1	25.196330
0.279833	0.1	25.212201
0.281500	0.1	25.210250
0.283167	0.1	25.206324
0.284833	0.1	25.208158
0.286500	0.1	25.220695
0.288167	0.1	25.210834
0.289833	0.1	25.211016
0.291500	0.1	25.194673
0.293167	0.1	25.185596
0.294833	0.1	25.192316
0.296500	0.1	25.194129
0.298167	0.1	25.200070
0.299833	0.1	25.216531
0.301500	0.1	25.185911
0.303167	0.1	25.177823
0.304833	0.1	25.176128
0.306500	0.1	25.184815
0.308167	0.1	25.187162
0.309833	0.1	25.190014
0.311500	0.1	25.192460
0.313167	0.1	25.184051
0.314833	0.1	25.170019
0.316500	0.1	25.176379
0.318167	0.1	25.201010
0.319833	0.1	25.181686
0.321500	0.1	25.186176
0.323167	0.1	25.187042
0.324833	0.1	25.194539
0.326500	0.1	25.196259
0.328167	0.1	25.194190
0.329833	0.1	25.200007
0.331500	0.1	25.196624
0.333167	0.1	25.181112
0.334833	0.1	25.187400
0.336500	0.1	25.184047
0.338167	0.1	25.182268
0.339833	0.1	25.180087
0.341500	0.1	25.180969
0.343167	0.1	25.184388
0.344833	0.1	25.179699
0.346500	0.1	25.177464
0.348167	0.1	25.189808
0.349833	0.1	25.199546
0.351500	0.1	25.194905
0.353167	0.1	25.180837
0.354833	0.1	25.173769
0.356500	0.1	25.178896
0.358167	0.1	25.180863
0.359833	0.1	25.197737
0.361500	0.1	25.196137
0.363167	0.1	25.203373
0.364833	0.1	25.210615
0.366500	0.1	25.201401
0.368167	0.1	25.184009
0.369833	0.1	25.175196
0.371500	0.1	25.170211
0.373167	0.1	25.181604
0.374833	0.1	25.172725
0.376500	0.1	25.172990
0.378167	0.1	25.173583
0.379833	0.1	25.169751
0.381500	0.1	25.176487
0.383167	0.1	25.162461
0.384833	0.1	25.159593
0.386500	0.1	25.194951
0.388167	0.1	25.190963
0.389833	0.1	25.185452
0.391500	0.1	25.190975
0.393167	0.1	25.181250
0.394833	0.1	25.171350
0.396500	0.1	25.172274
0.398167	0.1	25.178818
0.399833	0.1	25.172978
0.401500	0.1	25.163925
0.403167	0.1	25.172806
0.404833	0.1	25.162257
0.406500	0.1	25.160407
0.408167	0.1	25.158647
0.409833	0.1	25.171159
0.411500	0.1	25.168185
0.413167	0.1	25.173544
0.414833	0.1	25.178253
0.416500	0.1	25.176708
0.418167	0.1	25.174905
0.419833	0.1	25.167503
0.421500	0.1	25.158004
0.423167	0.1	25.155167
0.424833	0.1	25.161201
0.426500	0.1	25.161277
0.428167	0.1	25.166366
0.429833	0.1	25.152270
0.431500	0.1	25.149439
0.433167	0.1	25.154484
0.434833	0.1	25.147262
0.436500	0.1	25.140915
0.438167	0.1	25.140080
0.439833	0.1	25.143029
0.441500	0.1	25.152772
0.443167	0.1	25.142813
0.444833	0.1	25.145561
0.446500	0.1	25.152890
0.448167	0.1	25.158042
0.449833	0.1	25.145568
0.451500	0.1	25.143580
0.453167	0.1	25.144215
0.454833	0.1	25.143706
0.456500	0.1	25.158166
0.458167	0.1	25.152602
0.459833	0.1	25.151188
0.461500	0.1	25.153837
0.463167	0.1	25.155941
0.464833	0.1	25.169163
0.466500	0.1	25.168659
0.468167	0.1	25.181389
0.469833	0.1	25.162906
0.471500	0.1	25.163843
0.473167	0.1	25.155466
0.474833	0.1	25.156671
0.476500	0.1	25.155199
0.478167	0.1	25.150659
0.479833	0.1	25.163889
0.481500	0.1	25.153800
0.483167	0.1	25.155996
0.484833	0.1	25.152030
0.486500	0.1	25.167155
0.488167	0.1	25.160067
0.489833	0.1	25.146592
0.491500	0.1	25.148819
0.493167	0.1	25.160000
0.494833	0.1	25.152715
0.496500	0.1	25.149724
0.498167	0.1	25.142573
0.499833	0.1	25.141127
0.501500	0.1	25.149790
0.503167	0.1	25.164716
0.504833	0.1	25.146556
0.506500	0.1	25.148573
0.508167	0.1	25.149906
0.509833	0.1	25.152801
0.511500	0.1	25.158569
0.513167	0.1	25.158155
0.514833	0.1	25.156896
0.516500	0.1	25.151093
0.518167	0.1	25.149978
0.519833	0.1	25.158702
0.521500	0.1	25.144062
0.523167	0.1	25.145944
0.524833	0.1	25.145100
0.526500	0.1	25.147287
0.528167	0.1	25.164245
0.529833	0.1	25.162158
0.531500	0.1	25.164316
0.533167	0.1	25.163955
0.534833	0.1	25.156375
0.536500	0.1	25.180172
0.538167	0.1	25.157952
0.539833	0.1	25.157507
0.541500	0.1	25.166340
0.543167	0.1	25.170663
0.544833	0.1	25.155778
0.546500	0.1	25.152597
0.548167	0.1	25.166146
0.549833	0.1	25.154531
0.551500	0.1	25.149931
0.553167	0.1	25.145476
0.554833	0.1	25.147326
0.556500	0.1	25.134249
0.558167	0.1	25.157337
0.559833	0.1	25.167451
0.561500	0.1	25.177960
0.563167	0.1	25.207176
0.564833	0.1	25.213816
0.566500	0.1	25.227856
0.568167	0.1	25.239271
0.569833	0.1	25.231051
0.571500	0.1	25.243101
0.573167	0.1	25.239507
0.574833	0.1	25.207516
0.576500	0.1	25.161218
0.578167	0.1	25.060742
0.579833	0.1	24.829020
0.581500	0.1	24.531061
0.583167	0.1	24.104025
0.584833	0.1	23.639077
0.586500	0.1	23.143235
0.588167	0.1	22.809191
0.589833	0.1	22.817319
0.591500	0.1	23.481765
0.593167	0.1	25.137180
0.594833	0.1	28.168881
0.596500	0.1	33.010378
0.598167	0.1	40.141897
0.599833	0.1	50.028461
0.601500	0.1	63.187566
0.603167	0.1	80.075272
0.604833	0.1	101.194325
0.606500	0.1	127.050767
0.608167	0.1	158.093779
0.609833	0.1	194.557797
0.611500	0.1	236.534173
0.613167	0.1	283.782210
0.614833	0.1	335.730035
0.616500	0.1	391.502468
0.618167	0.1	450.045208
0.619833	0.1	510.301867
0.621500	0.1	571.474819
0.623167	0.1	632.950520
0.624833	0.1	694.418690
0.626500	0.1	755.836708
0.628167	0.1	817.159100
0.629833	0.1	878.149579
0.631500	0.1	938.275073
0.633167	0.1	996.590700
0.634833	0.1	1,051.505908
0.636500	0.1	1,101.596873
0.638167	0.1	1,145.011579
0.639833	0.1	1,180.415046
0.641500	0.1	1,206.429201
0.643167	0.1	1,222.541575
0.644833	0.1	1,228.659705
0.646500	0.1	1,224.664457
0.648167	0.1	1,211.658654
0.649833	0.1	1,190.524748
0.651500	0.1	1,162.450926
0.653167	0.1	1,128.589358
0.654833	0.1	1,090.123524
0.656500	0.1	1,048.218631
0.658167	0.1	1,003.853805
0.659833	0.1	958.243348
0.661500	0.1	911.960484
0.663167	0.1	865.708123
0.664833	0.1	819.761256
0.666500	0.1	774.266365
0.668167	0.1	729.135965
0.669833	0.1	684.120396
0.671500	0.1	638.987122
0.673167	0.1	593.697963
0.674833	0.1	548.451381
0.676500	0.1	503.582354
0.678167	0.1	459.723030
0.679833	0.1	417.482820
0.681500	0.1	377.456194
0.683167	0.1	340.188747
0.684833	0.1	305.910168
0.686500	0.1	274.758375
0.688167	0.1	246.676205
0.689833	0.1	221.394446
0.691500	0.1	198.535163
0.693167	0.1	177.412757
0.694833	0.1	157.068252
0.696500	0.1	136.308684
0.698167	0.1	113.623234
0.699833	0.1	87.406081
0.701500	0.1	56.093709
0.703167	0.1	18.351099
0.704833	0.1	-26.602402
0.706500	0.1	-78.947115
0.708167	0.1	-138.121946
0.709833	0.1	-202.954601
0.711500	0.1	-271.780730
0.713167	0.1	-342.722144
0.714833	0.1	-413.823852
0.716500	0.1	-483.325464
0.718167	0.1	-549.717102
0.719833	0.1	-611.911140
0.721500	0.1	-669.148804
0.723167	0.1	-720.984902
0.724833	0.1	-767.257816
0.726500	0.1	-807.944683
0.728167	0.1	-843.109116
0.729833	0.1	-872.782865
0.731500	0.1	-896.882005
0.733167	0.1	-915.169313
0.734833	0.1	-927.142807
0.736500	0.1	-932.139341
0.738167	0.1	-929.379845
0.739833	0.1	-918.158832
0.741500	0.1	-898.034445
0.743167	0.1	-868.995844
0.744833	0.1	-831.590119
0.746500	0.1	-786.891747
0.748167	0.1	-736.395600
0.749833	0.1	-681.861074
0.751500	0.1	-625.087835
0.753167	0.1	-567.763772
0.754833	0.1	-511.340881
0.756500	0.1	-456.969456
0.758167	0.1	-405.452831
0.759833	0.1	-357.365123
0.761500	0.1	-313.036996
0.763167	0.1	-272.601765
0.764833	0.1	-236.025345
0.766500	0.1	-203.208016
0.768167	0.1	-173.949254
0.769833	0.1	-148.023270
0.771500	0.1	-125.147868
0.773167	0.1	-105.075405
0.774833	0.1	-87.531784
0.776500	0.1	-72.233353
0.778167	0.1	-58.939895
0.779833	0.1	-47.416028
0.781500	0.1	-37.449383
0.783167	0.1	-28.846179
0.784833	0.1	-21.434364
0.786500	0.1	-15.027409
0.788167	0.1	-9.525010
0.789833	0.1	-4.763756
0.791500	0.1	-0.654856
0.793167	0.1	2.910031
0.794833	0.1	6.006411
0.796500	0.1	8.695010
0.798167	0.1	11.035901
0.799833	0.1	13.079243
0.801500	0.1	14.890193
0.803167	0.1	16.484320
0.804833	0.1	17.915895
0.806500	0.1	19.208483
0.808167	0.1	20.351781
0.809833	0.1	21.405287
0.811500	0.1	22.353975
0.813167	0.1	23.249893
0.814833	0.1	24.065451
0.816500	0.1	24.828231
0.818167	0.1	25.552904
0.819833	0.1	26.215214
0.821500	0.1	26.848309
0.823167	0.1	27.432666
0.824833	0.1	27.974081
0.826500	0.1	28.500637
0.828167	0.1	28.981051
0.829833	0.1	29.461305
0.831500	0.1	29.898017
0.833167	0.1	30.333930
0.834833	0.1	30.722383
0.836500	0.1	31.118832
0.838167	0.1	31.491544
0.839833	0.1	31.846239
0.841500	0.1	32.201279
0.843167	0.1	32.544338
0.844833	0.1	32.853995
0.846500	0.1	33.141282
0.848167	0.1	33.408871
0.849833	0.1	33.650876
0.851500	0.1	33.879768
0.853167	0.1	34.067672
0.854833	0.1	34.210457
0.856500	0.1	34.341426
0.858167	0.1	34.443941
0.859833	0.1	34.510087
0.861500	0.1	34.569796
0.863167	0.1	34.610166
0.864833	0.1	34.635546
0.866500	0.1	34.643866
0.868167	0.1	34.676136
0.869833	0.1	34.698151
0.871500	0.1	34.698899
0.873167	0.1	34.694352
0.874833	0.1	34.701473
0.876500	0.1	34.698355
0.878167	0.1	34.694859
0.879833	0.1	34.710713
0.881500	0.1	34.723152
0.883167	0.1	34.729941
0.884833	0.1	34.752337
0.886500	0.1	34.763882
0.888167	0.1	34.753720
0.889833	0.1	34.738201
0.891500	0.1	34.733197
0.893167	0.1	34.747124
0.894833	0.1	34.736873
0.896500	0.1	34.740896
0.898167	0.1	34.746492
0.899833	0.1	34.734107
0.901500	0.1	34.731358
0.903167	0.1	34.717346
0.904833	0.1	34.702042
0.906500	0.1	34.698644
0.908167	0.1	34.698577
0.909833	0.1	34.679065
0.911500	0.1	34.655850
0.913167	0.1	34.616009
0.914833	0.1	34.568860
0.916500	0.1	34.523730
0.918167	0.1	34.437524
0.919833	0.1	34.352933
0.921500	0.1	34.247294
0.923167	0.1	34.154852
0.924833	0.1	34.062427
0.926500	0.1	33.984318
0.928167	0.1	33.939251
0.929833	0.1	33.924721
0.931500	0.1	33.969099
0.933167	0.1	34.048123
0.934833	0.1	34.174157
0.936500	0.1	34.348485
0.938167	0.1	34.549681
0.939833	0.1	34.799011
0.941500	0.1	35.067838
0.943167	0.1	35.322233
0.944833	0.1	35.533971
0.946500	0.1	35.649019
0.948167	0.1	35.671526
0.949833	0.1	35.537634
0.951500	0.1	35.256934
0.953167	0.1	34.849665
0.954833	0.1	34.326790
0.956500	0.1	33.733988
0.958167	0.1	33.094387
0.959833	0.1	32.444340
0.961500	0.1	31.790216
0.963167	0.1	31.144839
0.964833	0.1	30.535564
0.966500	0.1	29.950075
0.968167	0.1	29.407324
0.969833	0.1	28.914398
0.971500	0.1	28.459764
0.973167	0.1	28.042306
0.974833	0.1	27.663021
0.976500	0.1	27.307900
0.978167	0.1	26.990674
0.979833	0.1	26.729452
0.981500	0.1	26.496149
0.983167	0.1	26.283861
0.984833	0.1	26.105825
0.986500	0.1	25.947934
0.988167	0.1	25.804479
0.989833	0.1	25.679058
0.991500	0.1	25.580116
0.993167	0.1	25.493687
0.994833	0.1	25.412906
0.996500	0.1	25.330676
0.998167	0.1	25.285542
0.999833	0.1	25.250517
1.001500	0.1	25.213199
1.003167	0.1	25.184531
1.004833	0.1	25.169069
1.006500	0.1	25.145772
1.008167	0.1	25.139203
1.009833	0.1	25.129681
1.011500	0.1	25.134668
1.013167	0.1	25.141254
1.014833	0.1	25.131485
1.016500	0.1	25.135692
1.018167	0.1	25.141776
1.019833	0.1	25.162065
1.021500	0.1	25.174608
1.023167	0.1	25.182484
1.024833	0.1	25.178269
1.026500	0.1	25.201383
1.028167	0.1	25.206337
1.029833	0.1	25.212749
1.031500	0.1	25.213876
1.033167	0.1	25.240305
1.034833	0.1	25.246760
1.036500	0.1	25.248297
1.038167	0.1	25.269274
1.039833	0.1	25.272909
1.041500	0.1	25.291122
1.043167	0.1	25.313940
1.044833	0.1	25.299009
1.046500	0.1	25.295045
1.048167	0.1	25.296648
1.049833	0.1	25.317089
1.051500	0.1	25.310762
1.053167	0.1	25.316128
1.054833	0.1	25.323386
1.056500	0.1	25.327437
1.058167	0.1	25.343489
1.059833	0.1	25.338144
1.061500	0.1	25.353457
1.063167	0.1	25.350043
1.064833	0.1	25.355381
1.066500	0.1	25.354651
1.068167	0.1	25.369674
1.069833	0.1	25.372161
1.071500	0.1	25.384660
1.073167	0.1	25.382334
1.074833	0.1	25.401668
1.076500	0.1	25.396767
1.078167	0.1	25.401450
1.079833	0.1	25.408117
1.081500	0.1	25.401384
1.083167	0.1	25.412785
1.084833	0.1	25.423256
1.086500	0.1	25.435729
1.088167	0.1	25.429573
1.089833	0.1	25.440580
1.091500	0.1	25.448423
1.093167	0.1	25.464872
1.094833	0.1	25.462846
1.096500	0.1	25.487311
1.098167	0.1	25.471205
1.099833	0.1	25.493613
1.101500	0.1	25.501620
1.103167	0.1	25.497683
1.104833	0.1	25.493290
1.106500	0.1	25.505326
1.108167	0.1	25.497825
1.109833	0.1	25.531546
1.111500	0.1	25.527050
1.113167	0.1	25.537555
1.114833	0.1	25.532836
1.116500	0.1	25.539844
1.118167	0.1	25.529043
1.119833	0.1	25.533723
1.121500	0.1	25.543745
1.123167	0.1	25.555126
1.124833	0.1	25.559857
1.126500	0.1	25.562252
1.128167	0.1	25.565062
1.129833	0.1	25.573297
1.131500	0.1	25.582416
1.133167	0.1	25.582045
1.134833	0.1	25.571963
1.136500	0.1	25.589146
1.138167	0.1	25.593772
1.139833	0.1	25.617100
1.141500	0.1	25.614420
1.143167	0.1	25.628308
1.144833	0.1	25.622873
1.146500	0.1	25.624592
1.148167	0.1	25.643087
1.149833	0.1	25.628783
1.151500	0.1	25.638434
1.153167	0.1	25.643125
1.154833	0.1	25.636687
1.156500	0.1	25.642976
1.158167	0.1	25.650869
1.159833	0.1	25.642200
1.161500	0.1	25.638257
1.163167	0.1	25.631345
1.164833	0.1	25.637127
1.166500	0.1	25.634171
1.168167	0.1	25.637452
1.169833	0.1	25.651128
1.171500	0.1	25.669044
1.173167	0.1	25.689303
1.174833	0.1	25.714379
1.176500	0.1	25.727704
1.178167	0.1	25.764920
1.179833	0.1	25.798191
1.181500	0.1	25.842694
1.183167	0.1	25.881139
1.184833	0.1	25.938122
1.186500	0.1	25.959269
1.188167	0.1	26.005891
1.189833	0.1	26.015186
1.191500	0.1	26.023026
1.193167	0.1	26.037552
1.194833	0.1	26.049522
1.196500	0.1	26.041762
1.198167	0.1	26.025301
1.199833	0.1	25.981814
1.201500	0.1	25.933994
1.203167	0.1	25.899698
1.204833	0.1	25.864533
1.206500	0.1	25.821478
1.208167	0.1	25.769115
1.209833	0.1	25.732096
1.211500	0.1	25.684818
1.213167	0.1	25.645741
1.214833	0.1	25.610626
1.216500	0.1	25.586544
1.218167	0.1	25.550458
1.219833	0.1	25.528161
1.221500	0.1	25.477072
1.223167	0.1	25.461830
1.224833	0.1	25.430845
1.226500	0.1	25.383722
1.228167	0.1	25.351457
1.229833	0.1	25.338377
1.231500	0.1	25.306645
1.233167	0.1	25.283451
1.234833	0.1	25.269652
1.236500	0.1	25.237958
1.238167	0.1	25.209251
1.239833	0.1	25.180091
1.241500	0.1	25.136146
1.243167	0.1	25.111359
1.244833	0.1	25.073792
1.246500	0.1	25.042179
1.248167	0.1	24.994315
1.249833	0.1	24.956867
1.251500	0.1	24.918372
1.253167	0.1	24.873280
1.254833	0.1	24.854417
1.256500	0.1	24.838370
1.258167	0.1	24.808054
1.259833	0.1	24.768584
1.261500	0.1	24.727675
1.263167	0.1	24.694280
1.264833	0.1	24.668981
1.266500	0.1	24.652714
1.268167	0.1	24.603576
1.269833	0.1	24.583143
1.271500	0.1	24.556370
1.273167	0.1	24.519992
1.274833	0.1	24.500282
1.276500	0.1	24.473135
1.278167	0.1	24.436775
1.279833	0.1	24.419579
1.281500	0.1	24.379141
1.283167	0.1	24.348266
1.284833	0.1	24.305378
1.286500	0.1	24.262084
1.288167	0.1	24.222877
1.289833	0.1	24.174143
1.291500	0.1	24.124527
1.293167	0.1	24.062122
1.294833	0.1	24.008225
1.296500	0.1	23.957218
1.298167	0.1	23.905055
1.299833	0.1	23.864292
1.301500	0.1	23.801693
1.303167	0.1	23.740091
1.304833	0.1	23.700656
1.306500	0.1	23.651163
1.308167	0.1	23.605113
1.309833	0.1	23.584565
1.311500	0.1	23.551317
1.313167	0.1	23.528780
1.314833	0.1	23.529861
1.316500	0.1	23.550571
1.318167	0.1	23.574622
1.319833	0.1	23.595500
1.321500	0.1	23.635645
1.323167	0.1	23.691177
1.324833	0.1	23.712812
1.326500	0.1	23.737900
1.328167	0.1	23.767270
1.329833	0.1	23.770768
1.331500	0.1	23.761440
1.333167	0.1	23.725131
1.334833	0.1	23.672076
1.336500	0.1	23.605939
1.338167	0.1	23.538511
1.339833	0.1	23.433009
1.341500	0.1	23.345624
1.343167	0.1	23.248638
1.344833	0.1	23.152907
1.346500	0.1	23.057514
1.348167	0.1	22.948811
1.349833	0.1	22.852985
1.351500	0.1	22.752304
1.353167	0.1	22.669256
1.354833	0.1	22.610228
1.356500	0.1	22.521956
1.358167	0.1	22.459415
1.359833	0.1	22.377196
1.361500	0.1	22.305137
1.363167	0.1	22.247789
1.364833	0.1	22.198850
1.366500	0.1	22.149921
1.368167	0.1	22.085192
1.369833	0.1	22.061100
1.371500	0.1	21.999364
1.373167	0.1	21.950411
1.374833	0.1	21.919443
1.376500	0.1	21.887878
1.378167	0.1	21.864913
1.379833	0.1	21.837548
1.381500	0.1	21.805139
1.383167	0.1	21.772588
1.384833	0.1	21.757136
1.386500	0.1	21.713424
1.388167	0.1	21.685290
1.389833	0.1	21.681467
1.391500	0.1	21.658458
1.393167	0.1	21.636010
1.394833	0.1	21.605512
1.396500	0.1	21.587229
1.398167	0.1	21.566259
1.399833	0.1	21.561597
1.401500	0.1	21.543808
1.403167	0.1	21.531997
1.404833	0.1	21.536025
1.406500	0.1	21.522282
1.408167	0.1	21.538594
1.409833	0.1	21.526433
1.411500	0.1	21.517288
1.413167	0.1	21.522210
1.414833	0.1	21.520915
1.416500	0.1	21.513773
1.418167	0.1	21.535939
1.419833	0.1	21.546117
1.421500	0.1	21.557124
1.423167	0.1	21.550025
1.424833	0.1	21.564756
1.426500	0.1	21.572882
1.428167	0.1	21.579155
1.429833	0.1	21.581578
1.431500	0.1	21.583662
1.433167	0.1	21.564464
1.434833	0.1	21.563430
1.436500	0.1	21.566007
1.438167	0.1	21.536597
1.439833	0.1	21.563271
1.441500	0.1	21.553978
1.443167	0.1	21.557488
1.444833	0.1	21.556732
1.446500	0.1	21.560362
1.448167	0.1	21.572870
1.449833	0.1	21.600908
1.451500	0.1	21.609122
1.453167	0.1	21.592577
1.454833	0.1	21.609544
1.456500	0.1	21.624745
1.458167	0.1	21.632616
1.459833	0.1	21.641000
1.461500	0.1	21.672583
1.463167	0.1	21.694854
1.464833	0.1	21.711138
1.466500	0.1	21.732390
1.468167	0.1	21.756524
1.469833	0.1	21.779853
1.471500	0.1	21.803586
1.473167	0.1	21.829377
1.474833	0.1	21.871067
1.476500	0.1	21.902678
1.478167	0.1	21.937306
1.479833	0.1	21.983252
1.481500	0.1	22.014284
1.483167	0.1	22.053664
1.484833	0.1	22.106113
1.486500	0.1	22.154383
1.488167	0.1	22.206575
1.489833	0.1	22.260610
1.491500	0.1	22.302970
1.493167	0.1	22.338560
1.494833	0.1	22.390278
1.496500	0.1	22.436232
1.498167	0.1	22.497373
1.499833	0.1	22.544541
1.501500	0.1	22.595907
1.503167	0.1	22.648800
1.504833	0.1	22.690710
1.506500	0.1	22.755240
1.508167	0.1	22.787579
1.509833	0.1	22.819192
1.511500	0.1	22.861295
1.513167	0.1	22.911986
1.514833	0.1	22.955761
1.516500	0.1	22.988413
1.518167	0.1	23.023706
1.519833	0.1	23.064407
1.521500	0.1	23.114517
1.523167	0.1	23.165419
1.524833	0.1	23.208344
1.526500	0.1	23.257717
1.528167	0.1	23.295950
1.529833	0.1	23.327936
1.531500	0.1	23.379595
1.533167	0.1	23.438009
1.534833	0.1	23.486265
1.536500	0.1	23.504178
1.538167	0.1	23.549054
1.539833	0.1	23.594624
1.541500	0.1	23.637854
1.543167	0.1	23.685761
1.544833	0.1	23.719439
1.546500	0.1	23.775342
1.548167	0.1	23.825192
1.549833	0.1	23.877760
1.551500	0.1	23.921656
1.553167	0.1	23.973289
1.554833	0.1	24.022695
1.556500	0.1	24.066025
1.558167	0.1	24.102466
1.559833	0.1	24.161310
1.561500	0.1	24.194067
1.563167	0.1	24.239213
1.564833	0.1	24.282073
1.566500	0.1	24.331164
1.568167	0.1	24.360837
1.569833	0.1	24.411422
1.571500	0.1	24.446043
1.573167	0.1	24.489359
1.574833	0.1	24.546287
1.576500	0.1	24.594581
1.578167	0.1	24.625972
1.579833	0.1	24.673993
1.581500	0.1	24.697466
1.583167	0.1	24.750513
1.584833	0.1	24.791559
1.586500	0.1	24.816884
1.588167	0.1	24.854764
1.589833	0.1	24.894423
1.591500	0.1	24.921535
1.593167	0.1	24.966215
1.594833	0.1	24.992584
1.596500	0.1	25.032025
1.598167	0.1	25.082446
1.599833	0.1	25.120356
1.601500	0.1	25.165970
1.603167	0.1	25.192917
1.604833	0.1	25.204673
1.606500	0.1	25.247156
1.608167	0.1	25.269797
1.609833	0.1	25.303763
1.611500	0.1	25.310175
1.613167	0.1	25.356887
1.614833	0.1	25.380212
1.616500	0.1	25.408219
1.618167	0.1	25.433296
1.619833	0.1	25.459039
1.621500	0.1	25.492355
1.623167	0.1	25.504604
1.624833	0.1	25.531416
1.626500	0.1	25.536257
1.628167	0.1	25.548329
1.629833	0.1	25.584634
1.631500	0.1	25.598406
1.633167	0.1	25.619372
1.634833	0.1	25.636372
1.636500	0.1	25.653691
1.638167	0.1	25.669866
1.639833	0.1	25.676431
1.641500	0.1	25.704326
1.643167	0.1	25.719714
1.644833	0.1	25.733167
1.646500	0.1	25.736152
1.648167	0.1	25.750604
1.649833	0.1	25.765545
1.651500	0.1	25.789452
1.653167	0.1	25.801141
1.654833	0.1	25.806554
1.656500	0.1	25.821495
1.658167	0.1	25.828444
1.659833	0.1	25.860195
1.661500	0.1	25.876475
1.663167	0.1	25.877827
1.664833	0.1	25.892979
1.666500	0.1	25.917091
1.668167	0.1	25.926184
1.669833	0.1	25.940649
1.671500	0.1	25.961151
1.673167	0.1	25.972510
1.674833	0.1	25.991961
1.676500	0.1	26.012397
1.678167	0.1	26.028741
1.679833	0.1	26.043921
1.681500	0.1	26.077430
1.683167	0.1	26.108085
1.684833	0.1	26.106915
1.686500	0.1	26.137305
1.688167	0.1	26.175592
1.689833	0.1	26.212077
1.691500	0.1	26.224289
1.693167	0.1	26.277568
1.694833	0.1	26.298211
1.696500	0.1	26.343278
1.698167	0.1	26.370601
1.699833	0.1	26.409672
1.701500	0.1	26.435310
1.703167	0.1	26.478825
1.704833	0.1	26.513252
1.706500	0.1	26.525802
1.708167	0.1	26.541933
1.709833	0.1	26.566954
1.711500	0.1	26.588722
1.713167	0.1	26.608770
1.714833	0.1	26.622413
1.716500	0.1	26.634610
1.718167	0.1	26.629166
1.719833	0.1	26.633983
1.721500	0.1	26.637831
1.723167	0.1	26.614697
1.724833	0.1	26.612364
1.726500	0.1	26.601317
1.728167	0.1	26.604359
1.729833	0.1	26.595714
1.731500	0.1	26.571859
1.733167	0.1	26.555450
1.734833	0.1	26.528459
1.736500	0.1	26.510228
1.738167	0.1	26.489442
1.739833	0.1	26.475175
1.741500	0.1	26.467651
1.743167	0.1	26.446803
1.744833	0.1	26.437913
1.746500	0.1	26.409150
1.748167	0.1	26.395351
1.749833	0.1	26.378947
1.751500	0.1	26.370946
1.753167	0.1	26.362833
1.754833	0.1	26.342922
1.756500	0.1	26.326243
1.758167	0.1	26.326374
1.759833	0.1	26.306627
1.761500	0.1	26.304636
1.763167	0.1	26.304505
1.764833	0.1	26.307997
1.766500	0.1	26.300448
1.768167	0.1	26.297180
1.769833	0.1	26.290444
1.771500	0.1	26.295413
1.773167	0.1	26.277068
1.774833	0.1	26.284631
1.776500	0.1	26.294287
1.778167	0.1	26.297722
1.779833	0.1	26.296205
1.781500	0.1	26.290536
1.783167	0.1	26.296533
1.784833	0.1	26.310450
1.786500	0.1	26.300860
1.788167	0.1	26.306974
1.789833	0.1	26.318802
1.791500	0.1	26.298993
1.793167	0.1	26.304261
1.794833	0.1	26.300667
1.796500	0.1	26.295541
1.798167	0.1	26.292422
1.799833	0.1	26.290071
1.801500	0.1	26.297571
1.803167	0.1	26.290640
1.804833	0.1	26.273787
1.806500	0.1	26.285881
1.808167	0.1	26.299251
1.809833	0.1	26.277670
1.811500	0.1	26.269123
1.813167	0.1	26.273360
1.814833	0.1	26.249864
1.816500	0.1	26.246254
1.818167	0.1	26.237307
1.819833	0.1	26.229517
1.821500	0.1	26.231688
1.823167	0.1	26.214591
1.824833	0.1	26.206638
1.826500	0.1	26.213209
1.828167	0.1	26.211799
1.829833	0.1	26.203693
1.831500	0.1	26.187930
1.833167	0.1	26.178740
1.834833	0.1	26.175138
1.836500	0.1	26.166868
1.838167	0.1	26.158628
1.839833	0.1	26.160024
1.841500	0.1	26.152636
1.843167	0.1	26.144143
1.844833	0.1	26.134759
1.846500	0.1	26.121643
1.848167	0.1	26.113028
1.849833	0.1	26.114730
1.851500	0.1	26.112272
1.853167	0.1	26.125963
1.854833	0.1	26.116051
1.856500	0.1	26.111581
1.858167	0.1	26.101483
1.859833	0.1	26.098602
1.861500	0.1	26.089079
1.863167	0.1	26.084011
1.864833	0.1	26.087090
1.866500	0.1	26.090037
1.868167	0.1	26.095841
1.869833	0.1	26.087301
1.871500	0.1	26.085987
1.873167	0.1	26.072906
1.874833	0.1	26.070752
1.876500	0.1	26.066649
1.878167	0.1	26.044682
1.879833	0.1	26.046213
1.881500	0.1	26.044790
1.883167	0.1	26.033639
1.884833	0.1	26.032444
1.886500	0.1	26.032454
1.888167	0.1	26.033157
1.889833	0.1	26.011964
1.891500	0.1	26.020692
1.893167	0.1	26.014121
1.894833	0.1	25.998803
1.896500	0.1	26.012171
1.898167	0.1	25.991985
1.899833	0.1	25.982300
1.901500	0.1	25.987086
1.903167	0.1	25.999665
1.904833	0.1	25.999236
1.906500	0.1	26.018336
1.908167	0.1	26.022723
1.909833	0.1	26.002378
1.911500	0.1	25.999644
1.913167	0.1	25.998733
1.914833	0.1	26.006414
1.916500	0.1	26.010702
1.918167	0.1	26.017664
1.919833	0.1	26.014921
1.921500	0.1	26.015956
1.923167	0.1	26.007466
1.924833	0.1	26.028169
1.926500	0.1	26.019328
1.928167	0.1	26.014252
1.929833	0.1	26.017439
1.931500	0.1	26.016289
1.933167	0.1	26.013128
1.934833	0.1	26.018363
1.936500	0.1	26.018160
1.938167	0.1	26.011145
1.939833	0.1	26.016979
1.941500	0.1	26.025479
1.943167	0.1	26.013808
1.944833	0.1	26.021303
1.946500	0.1	26.021961
1.948167	0.1	26.016834
1.949833	0.1	26.010097
1.951500	0.1	26.020607
1.953167	0.1	26.047617
1.954833	0.1	26.045544
1.956500	0.1	26.054786
1.958167	0.1	26.062781
1.959833	0.1	26.046833
1.961500	0.1	26.059489
1.963167	0.1	26.064940
1.964833	0.1	26.068014
1.966500	0.1	26.070433
1.968167	0.1	26.084452
1.969833	0.1	26.103171
1.971500	0.1	26.119297
1.973167	0.1	26.132608
1.974833	0.1	26.136585
1.976500	0.1	26.145831
1.978167	0.1	26.155112
1.979833	0.1	26.170325
1.981500	0.1	26.185382
1.983167	0.1	26.195892
1.984833	0.1	26.205347
1.986500	0.1	26.224702
1.988167	0.1	26.243500
1.989833	0.1	26.247071
1.991500	0.1	26.259267
1.993167	0.1	26.293696
1.994833	0.1	26.323280
1.996500	0.1	26.320724
1.998167	0.1	26.341919
1.999833	0.1	26.368638
2.001500	0.1	26.407279
2.003167	0.1	26.425680
2.004833	0.1	26.445965
2.006500	0.1	26.449426
2.008167	0.1	26.477422
2.009833	0.1	26.483651
2.011500	0.1	26.493006
2.013167	0.1	26.509542
2.014833	0.1	26.516927
2.016500	0.1	26.541189
2.018167	0.1	26.552212
2.019833	0.1	26.564529
2.021500	0.1	26.574705
2.023167	0.1	26.582605
2.024833	0.1	26.595119
2.026500	0.1	26.599538
2.028167	0.1	26.603637
2.029833	0.1	26.613685
2.031500	0.1	26.612538
2.033167	0.1	26.628735
2.034833	0.1	26.609882
2.036500	0.1	26.596620
2.038167	0.1	26.599506
2.039833	0.1	26.612617
2.041500	0.1	26.602146
2.043167	0.1	26.613428
2.044833	0.1	26.620697
2.046500	0.1	26.627766
2.048167	0.1	26.633806
2.049833	0.1	26.641343
2.051500	0.1	26.658660
2.053167	0.1	26.668036
2.054833	0.1	26.673442
2.056500	0.1	26.683686
2.058167	0.1	26.701629
2.059833	0.1	26.724754
2.061500	0.1	26.751847
2.063167	0.1	26.787379
2.064833	0.1	26.802861
2.066500	0.1	26.850538
2.068167	0.1	26.886009
2.069833	0.1	26.901987
2.071500	0.1	26.949558
2.073167	0.1	27.002902
2.074833	0.1	27.052136
2.076500	0.1	27.083155
2.078167	0.1	27.116830
2.079833	0.1	27.141896
2.081500	0.1	27.177428
2.083167	0.1	27.196401
2.084833	0.1	27.224391
2.086500	0.1	27.238482
2.088167	0.1	27.245484
2.089833	0.1	27.252349
2.091500	0.1	27.249488
2.093167	0.1	27.252867
2.094833	0.1	27.244522
2.096500	0.1	27.226602
2.098167	0.1	27.220536
2.099833	0.1	27.201876
2.101500	0.1	27.170174
2.103167	0.1	27.134853
2.104833	0.1	27.100014
2.106500	0.1	27.081990
2.108167	0.1	27.033262
2.109833	0.1	26.994288
2.111500	0.1	26.957364
2.113167	0.1	26.923823
2.114833	0.1	26.875389
2.116500	0.1	26.833475
2.118167	0.1	26.778478
2.119833	0.1	26.750118
2.121500	0.1	26.729870
2.123167	0.1	26.677578
2.124833	0.1	26.646238
2.126500	0.1	26.637510
2.128167	0.1	26.610329
2.129833	0.1	26.573155
2.131500	0.1	26.538701
2.133167	0.1	26.499076
2.134833	0.1	26.485564
2.136500	0.1	26.463014
2.138167	0.1	26.440251
2.139833	0.1	26.425982
2.141500	0.1	26.399382
2.143167	0.1	26.397180
2.144833	0.1	26.366078
2.146500	0.1	26.360210
2.148167	0.1	26.356899
2.149833	0.1	26.345364
2.151500	0.1	26.341056
2.153167	0.1	26.331238
2.154833	0.1	26.324734
2.156500	0.1	26.310044
2.158167	0.1	26.305926
2.159833	0.1	26.292478
2.161500	0.1	26.308335
2.163167	0.1	26.284188
2.164833	0.1	26.281999
2.166500	0.1	26.279224
2.168167	0.1	26.282453
2.169833	0.1	26.251119
2.171500	0.1	26.244833
2.173167	0.1	26.243761
2.174833	0.1	26.234242
2.176500	0.1	26.230480
2.178167	0.1	26.229980
2.179833	0.1	26.233144
2.181500	0.1	26.224461
2.183167	0.1	26.220823
2.184833	0.1	26.200636
2.186500	0.1	26.198814
2.188167	0.1	26.201480
2.189833	0.1	26.191095
2.191500	0.1	26.184989
2.193167	0.1	26.167618
2.194833	0.1	26.179321
2.196500	0.1	26.187141
2.198167	0.1	26.175708
2.199833	0.1	26.149995
2.201500	0.1	26.161080
2.203167	0.1	26.165528
2.204833	0.1	26.174094
2.206500	0.1	26.170997
2.208167	0.1	26.167226
2.209833	0.1	26.171506
2.211500	0.1	26.169433
2.213167	0.1	26.168856
2.214833	0.1	26.169447
2.216500	0.1	26.178593
2.218167	0.1	26.184679
2.219833	0.1	26.188525
2.221500	0.1	26.195173
2.223167	0.1	26.198684
2.224833	0.1	26.213233
2.226500	0.1	26.238149
2.228167	0.1	26.240545
2.229833	0.1	26.251652
2.231500	0.1	26.277911
2.233167	0.1	26.282130
2.234833	0.1	26.298063
2.236500	0.1	26.307180
2.238167	0.1	26.322347
2.239833	0.1	26.329472
2.241500	0.1	26.366562
2.243167	0.1	26.393360
2.244833	0.1	26.412005
2.246500	0.1	26.462308
2.248167	0.1	26.484464
2.249833	0.1	26.517221
2.251500	0.1	26.548252
2.253167	0.1	26.577300
2.254833	0.1	26.603917
2.256500	0.1	26.642351
2.258167	0.1	26.675078
2.259833	0.1	26.710836
2.261500	0.1	26.753423
2.263167	0.1	26.774929
2.264833	0.1	26.793671
2.266500	0.1	26.821112
2.268167	0.1	26.843526
2.269833	0.1	26.863403
2.271500	0.1	26.881170
2.273167	0.1	26.893765
2.274833	0.1	26.903313
2.276500	0.1	26.910724
2.278167	0.1	26.923652
2.279833	0.1	26.918309
2.281500	0.1	26.906097
2.283167	0.1	26.906045
2.284833	0.1	26.910228
2.286500	0.1	26.924134
2.288167	0.1	26.912798
2.289833	0.1	26.904346
2.291500	0.1	26.901737
2.293167	0.1	26.873583
2.294833	0.1	26.882419
2.296500	0.1	26.858815
2.298167	0.1	26.857282
2.299833	0.1	26.840653
2.301500	0.1	26.842481
2.303167	0.1	26.826794
2.304833	0.1	26.824566
2.306500	0.1	26.813453
2.308167	0.1	26.800958
2.309833	0.1	26.797350
2.311500	0.1	26.790368
2.313167	0.1	26.782930
2.314833	0.1	26.784987
2.316500	0.1	26.781605
2.318167	0.1	26.768641
2.319833	0.1	26.775112
2.321500	0.1	26.763725
2.323167	0.1	26.775188
2.324833	0.1	26.779229
2.326500	0.1	26.778753
2.328167	0.1	26.780119
2.329833	0.1	26.796556
2.331500	0.1	26.818583
2.333167	0.1	26.837715
2.334833	0.1	26.855056
2.336500	0.1	26.878167
2.338167	0.1	26.892721
2.339833	0.1	26.921270
2.341500	0.1	26.940003
2.343167	0.1	26.962827
2.344833	0.1	27.009130
2.346500	0.1	27.022635
2.348167	0.1	27.061989
2.349833	0.1	27.098550
2.351500	0.1	27.128904
2.353167	0.1	27.152771
2.354833	0.1	27.164361
2.356500	0.1	27.209675
2.358167	0.1	27.242451
2.359833	0.1	27.286281
2.361500	0.1	27.310132
2.363167	0.1	27.353727
2.364833	0.1	27.381393
2.366500	0.1	27.408064
2.368167	0.1	27.426912
2.369833	0.1	27.459065
2.371500	0.1	27.482868
2.373167	0.1	27.510737
2.374833	0.1	27.513648
2.376500	0.1	27.521552
2.378167	0.1	27.539782
2.379833	0.1	27.558425
2.381500	0.1	27.559561
2.383167	0.1	27.558586
2.384833	0.1	27.559598
2.386500	0.1	27.550395
2.388167	0.1	27.539339
2.389833	0.1	27.538678
2.391500	0.1	27.532508
2.393167	0.1	27.539367
2.394833	0.1	27.526640
2.396500	0.1	27.525193
2.398167	0.1	27.495039
2.399833	0.1	27.478599
2.401500	0.1	27.462673
2.403167	0.1	27.452226
2.404833	0.1	27.432380
2.406500	0.1	27.419747
2.408167	0.1	27.411837
2.409833	0.1	27.393487
2.411500	0.1	27.398164
2.413167	0.1	27.407507
2.414833	0.1	27.415311
2.416500	0.1	27.432655
2.418167	0.1	27.453005
2.419833	0.1	27.442395
2.421500	0.1	27.473447
2.423167	0.1	27.486223
2.424833	0.1	27.521236
2.426500	0.1	27.549613
2.428167	0.1	27.577216
2.429833	0.1	27.617472
2.431500	0.1	27.655858
2.433167	0.1	27.684649
2.434833	0.1	27.708897
2.436500	0.1	27.750991
2.438167	0.1	27.799881
2.439833	0.1	27.836199
2.441500	0.1	27.860269
2.443167	0.1	27.884292
2.444833	0.1	27.928420
2.446500	0.1	27.954309
2.448167	0.1	27.988924
2.449833	0.1	28.005479
2.451500	0.1	28.014266
2.453167	0.1	28.037000
2.454833	0.1	28.035301
2.456500	0.1	28.065588
2.458167	0.1	28.071452
2.459833	0.1	28.068981
2.461500	0.1	28.072121
2.463167	0.1	28.064750
2.464833	0.1	28.048301
2.466500	0.1	28.047645
2.468167	0.1	28.041635
2.469833	0.1	28.038122
2.471500	0.1	28.035324
2.473167	0.1	28.030851
2.474833	0.1	28.015409
2.476500	0.1	28.011238
2.478167	0.1	28.001924
2.479833	0.1	27.998329
2.481500	0.1	28.001003
2.483167	0.1	27.998098
2.484833	0.1	27.991095
2.486500	0.1	27.980993
2.488167	0.1	27.961682
2.489833	0.1	27.952028
2.491500	0.1	27.946138
2.493167	0.1	27.957285
2.494833	0.1	27.961849
2.496500	0.1	27.965636
2.498167	0.1	27.977490
2.499833	0.1	27.991020
2.501500	0.1	28.013341
2.503167	0.1	28.020990
2.504833	0.1	28.028609
2.506500	0.1	28.043619
2.508167	0.1	28.046229
2.509833	0.1	28.055065
2.511500	0.1	28.074757
2.513167	0.1	28.101636
2.514833	0.1	28.107235
2.516500	0.1	28.120032
2.518167	0.1	28.146554
2.519833	0.1	28.165932
2.521500	0.1	28.185379
2.523167	0.1	28.210585
2.524833	0.1	28.238117
2.526500	0.1	28.258846
2.528167	0.1	28.294628
2.529833	0.1	28.319364
2.531500	0.1	28.346806
2.533167	0.1	28.387957
2.534833	0.1	28.421923
2.536500	0.1	28.467037
2.538167	0.1	28.494647
2.539833	0.1	28.536702
2.541500	0.1	28.596987
2.543167	0.1	28.618350
2.544833	0.1	28.673023
2.546500	0.1	28.713624
2.548167	0.1	28.752196
2.549833	0.1	28.819593
2.551500	0.1	28.879896
2.553167	0.1	28.922213
2.554833	0.1	28.958606
2.556500	0.1	29.009185
2.558167	0.1	29.044962
2.559833	0.1	29.115059
2.561500	0.1	29.165032
2.563167	0.1	29.235388
2.564833	0.1	29.300504
2.566500	0.1	29.350486
2.568167	0.1	29.431455
2.569833	0.1	29.483755
2.571500	0.1	29.554540
2.573167	0.1	29.640016
2.574833	0.1	29.720219
2.576500	0.1	29.786380
2.578167	0.1	29.866035
2.579833	0.1	29.923618
2.581500	0.1	30.010664
2.583167	0.1	30.093738
2.584833	0.1	30.165846
2.586500	0.1	30.254451
2.588167	0.1	30.349421
2.589833	0.1	30.435186
2.591500	0.1	30.532840
2.593167	0.1	30.632502
2.594833	0.1	30.735360
2.596500	0.1	30.843863
2.598167	0.1	30.950488
2.599833	0.1	31.062843
2.601500	0.1	31.173168
2.603167	0.1	31.295156
2.604833	0.1	31.426004
2.606500	0.1	31.534545
2.608167	0.1	31.645333
2.609833	0.1	31.771886
2.611500	0.1	31.911857
2.613167	0.1	32.068844
2.614833	0.1	32.189499
2.616500	0.1	32.332938
2.618167	0.1	32.471312
2.619833	0.1	32.606682
2.621500	0.1	32.770753
2.623167	0.1	32.926275
2.624833	0.1	33.083444
2.626500	0.1	33.236979
2.628167	0.1	33.395579
2.629833	0.1	33.567257
2.631500	0.1	33.733421
2.633167	0.1	33.903703
2.634833	0.1	34.055116
2.636500	0.1	34.226767
2.638167	0.1	34.382407
2.639833	0.1	34.539683
2.641500	0.1	34.727754
2.643167	0.1	34.858164
2.644833	0.1	35.003788
2.646500	0.1	35.151269
2.648167	0.1	35.317290
2.649833	0.1	35.450710
2.651500	0.1	35.591227
2.653167	0.1	35.740645
2.654833	0.1	35.874613
2.656500	0.1	35.997958
2.658167	0.1	36.130890
2.659833	0.1	36.238751
2.661500	0.1	36.350606
2.663167	0.1	36.458211
2.664833	0.1	36.558508
2.666500	0.1	36.660266
2.668167	0.1	36.756583
2.669833	0.1	36.849700
2.671500	0.1	36.945909
2.673167	0.1	37.051548
2.674833	0.1	37.138165
2.676500	0.1	37.224031
2.678167	0.1	37.322599
2.679833	0.1	37.407436
2.681500	0.1	37.498206
2.683167	0.1	37.582107
2.684833	0.1	37.696725
2.686500	0.1	37.801705
2.688167	0.1	37.905481
2.689833	0.1	37.988676
2.691500	0.1	38.102447
2.693167	0.1	38.216596
2.694833	0.1	38.340580
2.696500	0.1	38.466816
2.698167	0.1	38.576808
2.699833	0.1	38.716148
2.701500	0.1	38.833331
2.703167	0.1	38.975693
2.704833	0.1	39.095994
2.706500	0.1	39.239986
2.708167	0.1	39.398057
2.709833	0.1	39.537652
2.711500	0.1	39.673017
2.713167	0.1	39.834916
2.714833	0.1	39.976539
2.716500	0.1	40.142646
2.718167	0.1	40.286682
2.719833	0.1	40.457433
2.721500	0.1	40.614077
2.723167	0.1	40.780185
2.724833	0.1	40.947807
2.726500	0.1	41.106889
2.728167	0.1	41.283258
2.729833	0.1	41.468202
2.731500	0.1	41.643434
2.733167	0.1	41.818458
2.734833	0.1	41.985319
2.736500	0.1	42.177341
2.738167	0.1	42.368420
2.739833	0.1	42.547274
2.741500	0.1	42.730338
2.743167	0.1	42.893992
2.744833	0.1	43.082884
2.746500	0.1	43.266879
2.748167	0.1	43.458084
2.749833	0.1	43.644698
2.751500	0.1	43.835518
2.753167	0.1	44.027116
2.754833	0.1	44.226545
2.756500	0.1	44.425913
2.758167	0.1	44.614245
2.759833	0.1	44.803148
2.761500	0.1	45.007089
2.763167	0.1	45.194557
2.764833	0.1	45.418517
2.766500	0.1	45.588199
2.768167	0.1	45.808242
2.769833	0.1	46.009835
2.771500	0.1	46.211844
2.773167	0.1	46.412256
2.774833	0.1	46.609296
2.776500	0.1	46.804818
2.778167	0.1	47.019003
2.779833	0.1	47.217192
2.781500	0.1	47.406842
2.783167	0.1	47.626970
2.784833	0.1	47.839989
2.786500	0.1	48.028666
2.788167	0.1	48.247609
2.789833	0.1	48.457986
2.791500	0.1	48.680893
2.793167	0.1	48.886091
2.794833	0.1	49.072801
2.796500	0.1	49.286470
2.798167	0.1	49.515133
2.799833	0.1	49.731254
2.801500	0.1	49.942017
2.803167	0.1	50.139863
2.804833	0.1	50.352657
2.806500	0.1	50.560574
2.808167	0.1	50.751278
2.809833	0.1	50.972978
2.811500	0.1	51.183258
2.813167	0.1	51.381936
2.814833	0.1	51.610126
2.816500	0.1	51.816256
2.818167	0.1	52.009030
2.819833	0.1	52.237848
2.821500	0.1	52.455340
2.823167	0.1	52.677779
2.824833	0.1	52.914535
2.826500	0.1	53.129513
2.828167	0.1	53.343373
2.829833	0.1	53.558014
2.831500	0.1	53.790619
2.833167	0.1	54.003271
2.834833	0.1	54.228534
2.836500	0.1	54.453482
2.838167	0.1	54.668549
2.839833	0.1	54.883569
2.841500	0.1	55.134294
2.843167	0.1	55.362546
2.844833	0.1	55.576322
2.846500	0.1	55.815921
2.848167	0.1	56.041154
2.849833	0.1	56.271980
2.851500	0.1	56.478904
2.853167	0.1	56.707019
2.854833	0.1	56.912313
2.856500	0.1	57.156757
2.858167	0.1	57.372225
2.859833	0.1	57.607459
2.861500	0.1	57.833113
2.863167	0.1	58.030721
2.864833	0.1	58.260125
2.866500	0.1	58.490902
2.868167	0.1	58.728863
2.869833	0.1	58.939037
2.871500	0.1	59.139610
2.873167	0.1	59.357781
2.874833	0.1	59.565561
2.876500	0.1	59.801047
2.878167	0.1	60.023135
2.879833	0.1	60.222324
2.881500	0.1	60.427015
2.883167	0.1	60.635404
2.884833	0.1	60.853102
2.886500	0.1	61.054687
2.888167	0.1	61.260864
2.889833	0.1	61.494651
2.891500	0.1	61.708348
2.893167	0.1	61.914286
2.894833	0.1	62.128184
2.896500	0.1	62.327739
2.898167	0.1	62.555567
2.899833	0.1	62.781081
2.901500	0.1	63.019003
2.903167	0.1	63.236104
2.904833	0.1	63.474790
2.906500	0.1	63.710160
2.908167	0.1	63.948159
2.909833	0.1	64.220574
2.911500	0.1	64.490060
2.913167	0.1	64.744422
2.914833	0.1	65.003703
2.916500	0.1	65.273403
2.918167	0.1	65.578548
2.919833	0.1	65.879234
2.921500	0.1	66.190805
2.923167	0.1	66.499222
2.924833	0.1	66.823788
2.926500	0.1	67.145171
2.928167	0.1	67.479216
2.929833	0.1	67.806431
2.931500	0.1	68.149327
2.933167	0.1	68.490508
2.934833	0.1	68.829233
2.936500	0.1	69.159445
2.938167	0.1	69.494730
2.939833	0.1	69.806361
2.941500	0.1	70.117407
2.943167	0.1	70.432622
2.944833	0.1	70.717862
2.946500	0.1	71.000074
2.948167	0.1	71.275132
2.949833	0.1	71.533715
2.951500	0.1	71.766121
2.953167	0.1	71.980465
2.954833	0.1	72.162157
2.956500	0.1	72.324382
2.958167	0.1	72.466497
2.959833	0.1	72.587160
2.961500	0.1	72.695164
2.963167	0.1	72.781632
2.964833	0.1	72.834339
2.966500	0.1	72.877757
2.968167	0.1	72.890387
2.969833	0.1	72.880477
2.971500	0.1	72.865364
2.973167	0.1	72.838728
2.974833	0.1	72.798567
2.976500	0.1	72.736020
2.978167	0.1	72.677251
2.979833	0.1	72.580497
2.981500	0.1	72.480681
2.983167	0.1	72.399054
2.984833	0.1	72.290780
2.986500	0.1	72.199918
2.988167	0.1	72.097142
2.989833	0.1	72.009570
2.991500	0.1	71.899410
2.993167	0.1	71.788474
2.994833	0.1	71.696399
2.996500	0.1	71.614127
2.998167	0.1	71.528953
2.999833	0.1	71.431166
3.001500	0.1	71.336522
3.003167	0.1	71.255491
3.004833	0.1	71.171609
3.006500	0.1	71.100737
3.008167	0.1	71.014342
3.009833	0.1	70.939245
3.011500	0.1	70.888828
3.013167	0.1	70.831650
3.014833	0.1	70.785691
3.016500	0.1	70.709900
3.018167	0.1	70.640302
3.019833	0.1	70.594505
3.021500	0.1	70.557387
3.023167	0.1	70.520475
3.024833	0.1	70.496431
3.026500	0.1	70.445669
3.028167	0.1	70.394070
3.029833	0.1	70.362622
3.031500	0.1	70.329572
3.033167	0.1	70.305783
3.034833	0.1	70.289103
3.036500	0.1	70.269022
3.038167	0.1	70.242226
3.039833	0.1	70.244609
3.041500	0.1	70.242806
3.043167	0.1	70.231702
3.044833	0.1	70.237207
3.046500	0.1	70.249798
3.048167	0.1	70.251126
3.049833	0.1	70.259345
3.051500	0.1	70.282898
3.053167	0.1	70.278135
3.054833	0.1	70.306649
3.056500	0.1	70.319104
3.058167	0.1	70.343692
3.059833	0.1	70.364712
3.061500	0.1	70.397521
3.063167	0.1	70.423780
3.064833	0.1	70.447663
3.066500	0.1	70.451957
3.068167	0.1	70.469273
3.069833	0.1	70.488188
3.071500	0.1	70.501102
3.073167	0.1	70.503072
3.074833	0.1	70.493637
3.076500	0.1	70.494807
3.078167	0.1	70.488373
3.079833	0.1	70.467039
3.081500	0.1	70.444755
3.083167	0.1	70.402902
3.084833	0.1	70.392364
3.086500	0.1	70.353174
3.088167	0.1	70.329549
3.089833	0.1	70.314236
3.091500	0.1	70.280466
3.093167	0.1	70.229936
3.094833	0.1	70.206971
3.096500	0.1	70.180882
3.098167	0.1	70.157354
3.099833	0.1	70.138786
3.101500	0.1	70.135419
3.103167	0.1	70.142757
3.104833	0.1	70.121904
3.106500	0.1	70.119586
3.108167	0.1	70.138783
3.109833	0.1	70.149679
3.111500	0.1	70.172617
3.113167	0.1	70.185985
3.114833	0.1	70.221281
3.116500	0.1	70.245123
3.118167	0.1	70.284701
3.119833	0.1	70.326315
3.121500	0.1	70.349827
3.123167	0.1	70.396811
3.124833	0.1	70.450303
3.126500	0.1	70.497722
3.128167	0.1	70.548835
3.129833	0.1	70.628970
3.131500	0.1	70.704172
3.133167	0.1	70.787257
3.134833	0.1	70.873053
3.136500	0.1	70.988307
3.138167	0.1	71.112597
3.139833	0.1	71.266395
3.141500	0.1	71.418189
3.143167	0.1	71.597631
3.144833	0.1	71.756496
3.146500	0.1	71.927460
3.148167	0.1	72.072924
3.149833	0.1	72.186379
3.151500	0.1	72.312619
3.153167	0.1	72.389792
3.154833	0.1	72.450612
3.156500	0.1	72.468517
3.158167	0.1	72.466522
3.159833	0.1	72.418864
3.161500	0.1	72.351786
3.163167	0.1	72.249800
3.164833	0.1	72.136261
3.166500	0.1	72.033514
3.168167	0.1	71.899320
3.169833	0.1	71.758832
3.171500	0.1	71.598698
3.173167	0.1	71.451690
3.174833	0.1	71.284575
3.176500	0.1	71.124971
3.178167	0.1	70.966775
3.179833	0.1	70.801139
3.181500	0.1	70.641444
3.183167	0.1	70.490617
3.184833	0.1	70.350883
3.186500	0.1	70.188106
3.188167	0.1	70.039258
3.189833	0.1	69.883822
3.191500	0.1	69.724115
3.193167	0.1	69.587871
3.194833	0.1	69.429831
3.196500	0.1	69.294002
3.198167	0.1	69.181520
3.199833	0.1	69.086389
3.201500	0.1	68.975643
3.203167	0.1	68.896791
3.204833	0.1	68.811157
3.206500	0.1	68.737810
3.208167	0.1	68.687590
3.209833	0.1	68.643089
3.211500	0.1	68.622634
3.213167	0.1	68.587097
3.214833	0.1	68.561056
3.216500	0.1	68.551935
3.218167	0.1	68.521540
3.219833	0.1	68.493990
3.221500	0.1	68.465797
3.223167	0.1	68.445711
3.224833	0.1	68.403775
3.226500	0.1	68.349145
3.228167	0.1	68.314181
3.229833	0.1	68.254507
3.231500	0.1	68.218737
3.233167	0.1	68.159599
3.234833	0.1	68.110893
3.236500	0.1	68.062340
3.238167	0.1	68.005778
3.239833	0.1	67.949185
3.241500	0.1	67.889848
3.243167	0.1	67.851254
3.244833	0.1	67.805648
3.246500	0.1	67.774428
3.248167	0.1	67.744538
3.249833	0.1	67.719826
3.251500	0.1	67.694403
3.253167	0.1	67.693090
3.254833	0.1	67.685400
3.256500	0.1	67.701410
3.258167	0.1	67.695925
3.259833	0.1	67.715197
3.261500	0.1	67.746362
3.263167	0.1	67.757672
3.264833	0.1	67.802300
3.266500	0.1	67.823047
3.268167	0.1	67.848568
3.269833	0.1	67.903951
3.271500	0.1	67.938446
3.273167	0.1	67.973216
3.274833	0.1	67.999570
3.276500	0.1	68.033932
3.278167	0.1	68.070731
3.279833	0.1	68.088177
3.281500	0.1	68.119770
3.283167	0.1	68.156706
3.284833	0.1	68.169346
3.286500	0.1	68.206901
3.288167	0.1	68.209140
3.289833	0.1	68.239557
3.291500	0.1	68.255779
3.293167	0.1	68.333168
3.294833	0.1	68.354476
3.296500	0.1	68.416599
3.298167	0.1	68.506847
3.299833	0.1	68.579666
3.301500	0.1	68.681820
3.303167	0.1	68.808180
3.304833	0.1	68.949628
3.306500	0.1	69.082380
3.308167	0.1	69.237225
3.309833	0.1	69.389828
3.311500	0.1	69.536456
3.313167	0.1	69.660491
3.314833	0.1	69.781614
3.316500	0.1	69.889682
3.318167	0.1	69.976256
3.319833	0.1	70.045608
3.321500	0.1	70.115898
3.323167	0.1	70.134356
3.324833	0.1	70.127176
3.326500	0.1	70.123884
3.328167	0.1	70.100482
3.329833	0.1	70.067276
3.331500	0.1	70.005132
3.333167	0.1	69.940280
3.334833	0.1	69.858229
3.336500	0.1	69.781981
3.338167	0.1	69.697678
3.339833	0.1	69.605960
3.341500	0.1	69.544441
3.343167	0.1	69.495432
3.344833	0.1	69.501625
3.346500	0.1	69.546550
3.348167	0.1	69.641927
3.349833	0.1	69.795513
3.351500	0.1	70.008548
3.353167	0.1	70.306557
3.354833	0.1	70.687002
3.356500	0.1	71.149282
3.358167	0.1	71.728798
3.359833	0.1	72.360509
3.361500	0.1	73.074807
3.363167	0.1	73.842042
3.364833	0.1	74.668519
3.366500	0.1	75.535867
3.368167	0.1	76.465689
3.369833	0.1	77.454058
3.371500	0.1	78.529236
3.373167	0.1	79.765762
3.374833	0.1	81.281446
3.376500	0.1	83.173106
3.378167	0.1	85.687723
3.379833	0.1	89.027326
3.381500	0.1	93.551907
3.383167	0.1	99.666308
3.384833	0.1	107.839865
3.386500	0.1	118.608472
3.388167	0.1	132.408006
3.389833	0.1	149.789186
3.391500	0.1	171.161740
3.393167	0.1	196.718442
3.394833	0.1	226.549785
3.396500	0.1	260.427571
3.398167	0.1	297.927496
3.399833	0.1	338.350743
3.401500	0.1	380.958555
3.403167	0.1	424.754047
3.404833	0.1	468.827674
3.406500	0.1	512.165360
3.408167	0.1	553.965526
3.409833	0.1	593.434648
3.411500	0.1	630.026600
3.413167	0.1	663.316175
3.414833	0.1	693.264534
3.416500	0.1	719.744001
3.418167	0.1	743.225353
3.419833	0.1	763.904927
3.421500	0.1	782.747035
3.423167	0.1	800.333640
3.424833	0.1	817.457694
3.426500	0.1	834.734700
3.428167	0.1	852.456243
3.429833	0.1	870.650529
3.431500	0.1	888.754965
3.433167	0.1	905.901562
3.434833	0.1	920.861695
3.436500	0.1	932.293481
3.438167	0.1	938.807111
3.439833	0.1	939.150886
3.441500	0.1	932.284413
3.443167	0.1	917.932178
3.444833	0.1	895.907558
3.446500	0.1	866.627919
3.448167	0.1	830.741212
3.449833	0.1	789.384065
3.451500	0.1	743.788761
3.453167	0.1	695.333924
3.454833	0.1	645.388148
3.456500	0.1	595.226223
3.458167	0.1	546.075287
3.459833	0.1	498.810425
3.461500	0.1	454.216048
3.463167	0.1	412.742596
3.464833	0.1	374.712092
3.466500	0.1	340.194099
3.468167	0.1	309.111340
3.469833	0.1	281.399359
3.471500	0.1	256.804182
3.473167	0.1	235.109786
3.474833	0.1	216.020347
3.476500	0.1	199.250877
3.478167	0.1	184.525810
3.479833	0.1	171.619076
3.481500	0.1	160.278221
3.483167	0.1	150.328844
3.484833	0.1	141.562117
3.486500	0.1	133.870664
3.488167	0.1	127.076152
3.489833	0.1	121.090688
3.491500	0.1	115.749467
3.493167	0.1	111.026921
3.494833	0.1	106.793398
3.496500	0.1	103.016158
3.498167	0.1	99.607906
3.499833	0.1	96.516789
3.501500	0.1	93.687349
3.503167	0.1	91.121728
3.504833	0.1	88.765825
3.506500	0.1	86.593118
3.508167	0.1	84.603982
3.509833	0.1	82.763084
3.511500	0.1	81.087950
3.513167	0.1	79.520705
3.514833	0.1	78.076073
3.516500	0.1	76.749905
3.518167	0.1	75.531356
3.519833	0.1	74.400930
3.521500	0.1	73.351885
3.523167	0.1	72.381689
3.524833	0.1	71.491666
3.526500	0.1	70.647254
3.528167	0.1	69.864167
3.529833	0.1	69.107784
3.531500	0.1	68.405567
3.533167	0.1	67.726563
3.534833	0.1	67.084606
3.536500	0.1	66.479235
3.538167	0.1	65.893220
3.539833	0.1	65.335435
3.541500	0.1	64.796997
3.543167	0.1	64.293925
3.544833	0.1	63.821756
3.546500	0.1	63.365682
3.548167	0.1	62.931828
3.549833	0.1	62.531558
3.551500	0.1	62.134504
3.553167	0.1	61.781868
3.554833	0.1	61.409310
3.556500	0.1	61.064357
3.558167	0.1	60.724851
3.559833	0.1	60.413240
3.561500	0.1	60.101866
3.563167	0.1	59.833290
3.564833	0.1	59.553605
3.566500	0.1	59.262083
3.568167	0.1	58.999605
3.569833	0.1	58.736791
3.571500	0.1	58.486008
3.573167	0.1	58.244876
3.574833	0.1	58.006958
3.576500	0.1	57.798270
3.578167	0.1	57.580610
3.579833	0.1	57.395610
3.581500	0.1	57.217987
3.583167	0.1	57.028342
3.584833	0.1	56.843439
3.586500	0.1	56.680614
3.588167	0.1	56.511786
3.589833	0.1	56.320115
3.591500	0.1	56.144839
3.593167	0.1	55.976518
3.594833	0.1	55.788995
3.596500	0.1	55.585077
3.598167	0.1	55.388421
3.599833	0.1	55.174198
3.601500	0.1	54.995387
3.603167	0.1	54.788255
3.604833	0.1	54.579919
3.606500	0.1	54.378866
3.608167	0.1	54.181535
3.609833	0.1	54.008416
3.611500	0.1	53.829239
3.613167	0.1	53.663808
3.614833	0.1	53.498443
3.616500	0.1	53.340879
3.618167	0.1	53.187096
3.619833	0.1	53.050441
3.621500	0.1	52.901454
3.623167	0.1	52.763952
3.624833	0.1	52.622466
3.626500	0.1	52.508363
3.628167	0.1	52.369636
3.629833	0.1	52.248882
3.631500	0.1	52.160649
3.633167	0.1	52.069381
3.634833	0.1	51.952780
3.636500	0.1	51.864286
3.638167	0.1	51.786430
3.639833	0.1	51.697305
3.641500	0.1	51.641303
3.643167	0.1	51.550106
3.644833	0.1	51.494207
3.646500	0.1	51.425625
3.648167	0.1	51.366984
3.649833	0.1	51.287676
3.651500	0.1	51.222274
3.653167	0.1	51.143261
3.654833	0.1	51.053305
3.656500	0.1	50.979754
3.658167	0.1	50.889171
3.659833	0.1	50.799586
3.661500	0.1	50.704994
3.663167	0.1	50.606183
3.664833	0.1	50.516405
3.666500	0.1	50.429901
3.668167	0.1	50.316527
3.669833	0.1	50.213944
3.671500	0.1	50.156228
3.673167	0.1	50.058383
3.674833	0.1	49.972633
3.676500	0.1	49.872599
3.678167	0.1	49.804143
3.679833	0.1	49.707089
3.681500	0.1	49.626991
3.683167	0.1	49.561180
3.684833	0.1	49.503394
3.686500	0.1	49.444176
3.688167	0.1	49.386553
3.689833	0.1	49.330614
3.691500	0.1	49.297041
3.693167	0.1	49.263757
3.694833	0.1	49.233138
3.696500	0.1	49.211233
3.698167	0.1	49.212948
3.699833	0.1	49.212633
3.701500	0.1	49.218259
3.703167	0.1	49.231600
3.704833	0.1	49.252726
3.706500	0.1	49.273457
3.708167	0.1	49.300941
3.709833	0.1	49.334743
3.711500	0.1	49.354210
3.713167	0.1	49.370664
3.714833	0.1	49.368605
3.716500	0.1	49.380448
3.718167	0.1	49.369612
3.719833	0.1	49.354899
3.721500	0.1	49.315073
3.723167	0.1	49.271174
3.724833	0.1	49.207376
3.726500	0.1	49.152919
3.728167	0.1	49.093881
3.729833	0.1	49.036055
3.731500	0.1	48.973066
3.733167	0.1	48.889248
3.734833	0.1	48.831197
3.736500	0.1	48.773472
3.738167	0.1	48.703932
3.739833	0.1	48.647523
3.741500	0.1	48.579606
3.743167	0.1	48.546335
3.744833	0.1	48.498637
3.746500	0.1	48.453531
3.748167	0.1	48.421167
3.749833	0.1	48.387435
3.751500	0.1	48.347607
3.753167	0.1	48.316101
3.754833	0.1	48.266058
3.756500	0.1	48.246291
3.758167	0.1	48.218614
3.759833	0.1	48.184574
3.761500	0.1	48.178331
3.763167	0.1	48.164708
3.764833	0.1	48.145134
3.766500	0.1	48.128956
3.768167	0.1	48.122675
3.769833	0.1	48.117922
3.771500	0.1	48.116998
3.773167	0.1	48.116392
3.774833	0.1	48.111544
3.776500	0.1	48.115010
3.778167	0.1	48.127205
3.779833	0.1	48.125676
3.781500	0.1	48.119863
3.783167	0.1	48.129972
3.784833	0.1	48.146435
3.786500	0.1	48.156252
3.788167	0.1	48.159088
3.789833	0.1	48.173012
3.791500	0.1	48.175363
3.793167	0.1	48.177934
3.794833	0.1	48.186106
3.796500	0.1	48.187717
3.798167	0.1	48.196810
3.799833	0.1	48.197949
3.801500	0.1	48.201711
3.803167	0.1	48.198309
3.804833	0.1	48.203796
3.806500	0.1	48.202637
3.808167	0.1	48.201942
3.809833	0.1	48.200657
3.811500	0.1	48.192267
3.813167	0.1	48.181955
3.814833	0.1	48.154743
3.816500	0.1	48.154156
3.818167	0.1	48.137438
3.819833	0.1	48.128943
3.821500	0.1	48.127050
3.823167	0.1	48.103298
3.824833	0.1	48.096595
3.826500	0.1	48.083807
3.828167	0.1	48.061810
3.829833	0.1	48.059728
3.831500	0.1	48.037022
3.833167	0.1	48.034981
3.834833	0.1	48.011527
3.836500	0.1	48.012361
3.838167	0.1	47.981243
3.839833	0.1	47.962327
3.841500	0.1	47.966094
3.843167	0.1	47.972823
3.844833	0.1	47.956194
3.846500	0.1	47.944293
3.848167	0.1	47.963569
3.849833	0.1	47.946765
3.851500	0.1	47.928176
3.853167	0.1	47.925231
3.854833	0.1	47.926791
3.856500	0.1	47.921806
3.858167	0.1	47.922095
3.859833	0.1	47.928923
3.861500	0.1	47.933920
3.863167	0.1	47.930714
3.864833	0.1	47.929407
3.866500	0.1	47.937421
3.868167	0.1	47.923412
3.869833	0.1	47.933172
3.871500	0.1	47.935036
3.873167	0.1	47.951549
3.874833	0.1	47.934646
3.876500	0.1	47.939118
3.878167	0.1	47.932816
3.879833	0.1	47.936623
3.881500	0.1	47.929830
3.883167	0.1	47.937840
3.884833	0.1	47.938159
3.886500	0.1	47.933341
3.888167	0.1	47.952690
3.889833	0.1	47.948834
3.891500	0.1	47.938366
3.893167	0.1	47.954521
3.894833	0.1	47.946482
3.896500	0.1	47.938901
3.898167	0.1	47.952995
3.899833	0.1	47.942059
3.901500	0.1	47.946085
3.903167	0.1	47.946504
3.904833	0.1	47.937995
3.906500	0.1	47.955491
3.908167	0.1	47.952437
3.909833	0.1	47.958201
3.911500	0.1	47.971788
3.913167	0.1	47.963058
3.914833	0.1	47.963065
3.916500	0.1	47.964360
3.918167	0.1	47.970329
3.919833	0.1	47.980069
3.921500	0.1	47.980528
3.923167	0.1	48.002467
3.924833	0.1	47.998866
3.926500	0.1	48.003845
3.928167	0.1	48.017443
3.929833	0.1	48.015357
3.931500	0.1	48.010444
3.933167	0.1	48.017878
3.934833	0.1	48.023873
3.936500	0.1	47.998388
3.938167	0.1	47.994218
3.939833	0.1	48.003659
3.941500	0.1	48.007789
3.943167	0.1	48.017408
3.944833	0.1	48.015943
3.946500	0.1	48.013822
3.948167	0.1	48.002086
3.949833	0.1	47.985077
3.951500	0.1	48.007655
3.953167	0.1	48.013636
3.954833	0.1	48.016394
3.956500	0.1	48.022159
3.958167	0.1	48.025662
3.959833	0.1	48.045986
3.961500	0.1	48.059331
3.963167	0.1	48.064015
3.964833	0.1	48.074673
3.966500	0.1	48.090735
3.968167	0.1	48.083026
3.969833	0.1	48.084655
3.971500	0.1	48.089471
3.973167	0.1	48.097848
3.974833	0.1	48.123904
3.976500	0.1	48.125189
3.978167	0.1	48.135915
3.979833	0.1	48.133702
3.981500	0.1	48.135034
3.983167	0.1	48.136025
3.984833	0.1	48.137543
3.986500	0.1	48.148667
3.988167	0.1	48.152678
3.989833	0.1	48.166264
3.991500	0.1	48.165679
3.993167	0.1	48.165838
3.994833	0.1	48.172534
3.996500	0.1	48.178662
3.998167	0.1	48.191341
3.999833	0.1	48.191888
4.001500	0.1	48.204430
4.003167	0.1	48.212649
4.004833	0.1	48.217953
4.006500	0.1	48.216002
4.008167	0.1	48.211502
4.009833	0.1	48.204439
4.011500	0.1	48.225470
4.013167	0.1	48.217792
4.014833	0.1	48.228066
4.016500	0.1	48.231073
4.018167	0.1	48.237839
4.019833	0.1	48.238451
4.021500	0.1	48.239617
4.023167	0.1	48.244749
4.024833	0.1	48.262887
4.026500	0.1	48.259278
4.028167	0.1	48.266743
4.029833	0.1	48.282934
4.031500	0.1	48.267570
4.033167	0.1	48.274687
4.034833	0.1	48.289420
4.036500	0.1	48.296335
4.038167	0.1	48.302586
4.039833	0.1	48.310396
4.041500	0.1	48.325129
4.043167	0.1	48.328606
4.044833	0.1	48.337976
4.046500	0.1	48.370132
4.048167	0.1	48.369598
4.049833	0.1	48.389327
4.051500	0.1	48.403619
4.053167	0.1	48.427141
4.054833	0.1	48.453668
4.056500	0.1	48.464566
4.058167	0.1	48.474553
4.059833	0.1	48.476962
4.061500	0.1	48.482188
4.063167	0.1	48.482399
4.064833	0.1	48.505957
4.066500	0.1	48.518474
4.068167	0.1	48.516103
4.069833	0.1	48.504993
4.071500	0.1	48.482848
4.073167	0.1	48.489564
4.074833	0.1	48.481777
4.076500	0.1	48.474883
4.078167	0.1	48.473925
4.079833	0.1	48.460212
4.081500	0.1	48.465653
4.083167	0.1	48.467705
4.084833	0.1	48.467112
4.086500	0.1	48.472654
4.088167	0.1	48.470088
4.089833	0.1	48.464263
4.091500	0.1	48.468875
4.093167	0.1	48.481965
4.094833	0.1	48.483668
4.096500	0.1	48.483419
4.098167	0.1	48.498838
4.099833	0.1	48.507340
4.101500	0.1	48.499497
4.103167	0.1	48.503230
4.104833	0.1	48.517436
4.106500	0.1	48.536793
4.108167	0.1	48.547284
4.109833	0.1	48.542818
4.111500	0.1	48.549728
4.113167	0.1	48.564279
4.114833	0.1	48.581654
4.116500	0.1	48.614036
4.118167	0.1	48.610050
4.119833	0.1	48.597579
4.121500	0.1	48.597047
4.123167	0.1	48.600625
4.124833	0.1	48.592852
4.126500	0.1	48.600904
4.128167	0.1	48.598831
4.129833	0.1	48.602385
4.131500	0.1	48.610179
4.133167	0.1	48.618827
4.134833	0.1	48.612652
4.136500	0.1	48.619830
4.138167	0.1	48.631192
4.139833	0.1	48.614366
4.141500	0.1	48.639443
4.143167	0.1	48.650223
4.144833	0.1	48.669544
4.146500	0.1	48.702403
4.148167	0.1	48.739907
4.149833	0.1	48.820843
4.151500	0.1	48.926104
4.153167	0.1	49.038466
4.154833	0.1	49.176492
4.156500	0.1	49.345679
4.158167	0.1	49.548663
4.159833	0.1	49.763137
4.161500	0.1	49.990006
4.163167	0.1	50.183376
4.164833	0.1	50.373435
4.166500	0.1	50.531097
4.168167	0.1	50.647198
4.169833	0.1	50.705759
4.171500	0.1	50.731882
4.173167	0.1	50.710280
4.174833	0.1	50.657302
4.176500	0.1	50.552677
4.178167	0.1	50.450540
4.179833	0.1	50.307730
4.181500	0.1	50.165193
4.183167	0.1	50.030659
4.184833	0.1	49.897635
4.186500	0.1	49.771992
4.188167	0.1	49.649369
4.189833	0.1	49.548011
4.191500	0.1	49.452207
4.193167	0.1	49.367059
4.194833	0.1	49.309697
4.196500	0.1	49.247357
4.198167	0.1	49.175276
4.199833	0.1	49.127350
4.201500	0.1	49.098311
4.203167	0.1	49.084054
4.204833	0.1	49.050855
4.206500	0.1	49.039768
4.208167	0.1	49.003542
4.209833	0.1	48.980936
4.211500	0.1	48.976679
4.213167	0.1	48.967673
4.214833	0.1	48.962467
4.216500	0.1	48.950850
4.218167	0.1	48.933266
4.219833	0.1	48.915612
4.221500	0.1	48.921649
4.223167	0.1	48.923448
4.224833	0.1	48.934987
4.226500	0.1	48.936338
4.228167	0.1	48.941816
4.229833	0.1	48.976535
4.231500	0.1	48.997055
4.233167	0.1	49.050710
4.234833	0.1	49.129170
4.236500	0.1	49.206186
4.238167	0.1	49.325173
4.239833	0.1	49.469683
4.241500	0.1	49.652545
4.243167	0.1	49.873308
4.244833	0.1	50.092149
4.246500	0.1	50.302795
4.248167	0.1	50.485148
4.249833	0.1	50.700007
4.251500	0.1	50.844281
4.253167	0.1	50.941672
4.254833	0.1	50.993475
4.256500	0.1	50.986674
4.258167	0.1	50.963276
4.259833	0.1	50.893540
4.261500	0.1	50.817393
4.263167	0.1	50.736229
4.264833	0.1	50.661897
4.266500	0.1	50.606016
4.268167	0.1	50.598602
4.269833	0.1	50.637493
4.271500	0.1	50.732673
4.273167	0.1	50.865287
4.274833	0.1	51.040861
4.276500	0.1	51.259125
4.278167	0.1	51.490579
4.279833	0.1	51.709076
4.281500	0.1	51.908469
4.283167	0.1	52.079300
4.284833	0.1	52.192958
4.286500	0.1	52.251169
4.288167	0.1	52.266972
4.289833	0.1	52.231971
4.291500	0.1	52.148520
4.293167	0.1	52.029866
4.294833	0.1	51.890530
4.296500	0.1	51.725487
4.298167	0.1	51.578299
4.299833	0.1	51.408365
4.301500	0.1	51.230704
4.303167	0.1	51.063454
4.304833	0.1	50.913864
4.306500	0.1	50.760372
4.308167	0.1	50.622767
4.309833	0.1	50.473951
4.311500	0.1	50.308015
4.313167	0.1	50.193054
4.314833	0.1	50.073148
4.316500	0.1	49.944480
4.318167	0.1	49.838748
4.319833	0.1	49.733972
4.321500	0.1	49.638554
4.323167	0.1	49.575144
4.324833	0.1	49.509600
4.326500	0.1	49.496464
4.328167	0.1	49.481113
4.329833	0.1	49.510213
4.331500	0.1	49.579879
4.333167	0.1	49.678868
4.334833	0.1	49.809243
4.336500	0.1	50.006297
4.338167	0.1	50.231552
4.339833	0.1	50.488091
4.341500	0.1	50.701153
4.343167	0.1	50.943820
4.344833	0.1	51.149043
4.346500	0.1	51.318259
4.348167	0.1	51.439687
4.349833	0.1	51.496578
4.351500	0.1	51.464923
4.353167	0.1	51.409074
4.354833	0.1	51.298074
4.356500	0.1	51.150601
4.358167	0.1	50.971239
4.359833	0.1	50.774951
4.361500	0.1	50.580880
4.363167	0.1	50.398144
4.364833	0.1	50.205094
4.366500	0.1	50.032541
4.368167	0.1	49.874078
4.369833	0.1	49.755107
4.371500	0.1	49.594758
4.373167	0.1	49.499289
4.374833	0.1	49.398112
4.376500	0.1	49.313479
4.378167	0.1	49.263165
4.379833	0.1	49.213579
4.381500	0.1	49.160364
4.383167	0.1	49.142750
4.384833	0.1	49.108317
4.386500	0.1	49.092469
4.388167	0.1	49.082068
4.389833	0.1	49.073694
4.391500	0.1	49.056297
4.393167	0.1	49.041121
4.394833	0.1	49.011125
4.396500	0.1	48.992331
4.398167	0.1	48.981253
4.399833	0.1	48.967331
4.401500	0.1	48.949047
4.403167	0.1	48.919841
4.404833	0.1	48.888124
4.406500	0.1	48.887916
4.408167	0.1	48.878121
4.409833	0.1	48.891609
4.411500	0.1	48.877340
4.413167	0.1	48.870968
4.414833	0.1	48.865868
4.416500	0.1	48.862960
4.418167	0.1	48.857009
4.419833	0.1	48.851186
4.421500	0.1	48.849128
4.423167	0.1	48.841483
4.424833	0.1	48.834210
4.426500	0.1	48.817527
4.428167	0.1	48.821877
4.429833	0.1	48.809075
4.431500	0.1	48.825010
4.433167	0.1	48.813236
4.434833	0.1	48.798787
4.436500	0.1	48.817198
4.438167	0.1	48.809328
4.439833	0.1	48.815005
4.441500	0.1	48.826696
4.443167	0.1	48.842748
4.444833	0.1	48.835296
4.446500	0.1	48.832969
4.448167	0.1	48.852649
4.449833	0.1	48.836455
4.451500	0.1	48.836536
4.453167	0.1	48.849374
4.454833	0.1	48.833169
4.456500	0.1	48.813768
4.458167	0.1	48.820963
4.459833	0.1	48.823044
4.461500	0.1	48.806788
4.463167	0.1	48.808214
4.464833	0.1	48.811724
4.466500	0.1	48.807432
4.468167	0.1	48.798680
4.469833	0.1	48.773004
4.471500	0.1	48.779117
4.473167	0.1	48.757683
4.474833	0.1	48.764729
4.476500	0.1	48.752723
4.478167	0.1	48.763185
4.479833	0.1	48.760729
4.481500	0.1	48.740895
4.483167	0.1	48.739123
4.484833	0.1	48.724612
4.486500	0.1	48.734744
4.488167	0.1	48.738358
4.489833	0.1	48.714991
4.491500	0.1	48.731634
4.493167	0.1	48.703465
4.494833	0.1	48.701530
4.496500	0.1	48.698870
4.498167	0.1	48.679934
4.499833	0.1	48.673565
4.501500	0.1	48.673993
4.503167	0.1	48.667808
4.504833	0.1	48.671788
4.506500	0.1	48.666562
4.508167	0.1	48.660267
4.509833	0.1	48.640579
4.511500	0.1	48.654247
4.513167	0.1	48.663115
4.514833	0.1	48.683360
4.516500	0.1	48.657786
4.518167	0.1	48.667673
4.519833	0.1	48.672495
4.521500	0.1	48.674606
4.523167	0.1	48.671376
4.524833	0.1	48.697058
4.526500	0.1	48.711913
4.528167	0.1	48.721840
4.529833	0.1	48.740249
4.531500	0.1	48.743282
4.533167	0.1	48.733593
4.534833	0.1	48.731739
4.536500	0.1	48.727908
4.538167	0.1	48.731272
4.539833	0.1	48.725078
4.541500	0.1	48.695111
4.543167	0.1	48.685857
4.544833	0.1	48.650011
4.546500	0.1	48.638920
4.548167	0.1	48.635839
4.549833	0.1	48.624145
4.551500	0.1	48.603058
4.553167	0.1	48.604172
4.554833	0.1	48.587367
4.556500	0.1	48.570456
4.558167	0.1	48.574831
4.559833	0.1	48.561479
4.561500	0.1	48.554948
4.563167	0.1	48.568078
4.564833	0.1	48.555984
4.566500	0.1	48.535000
4.568167	0.1	48.525511
4.569833	0.1	48.535601
4.571500	0.1	48.513116
4.573167	0.1	48.511701
4.574833	0.1	48.515192
4.576500	0.1	48.513317
4.578167	0.1	48.490307
4.579833	0.1	48.502920
4.581500	0.1	48.493496
4.583167	0.1	48.486932
4.584833	0.1	48.479463
4.586500	0.1	48.464891
4.588167	0.1	48.470604
4.589833	0.1	48.463336
4.591500	0.1	48.460536
4.593167	0.1	48.455416
4.594833	0.1	48.455915
4.596500	0.1	48.468693
4.598167	0.1	48.476244
4.599833	0.1	48.472987
4.601500	0.1	48.479154
4.603167	0.1	48.479830
4.604833	0.1	48.504611
4.606500	0.1	48.508971
4.608167	0.1	48.520890
4.609833	0.1	48.536885
4.611500	0.1	48.559976
4.613167	0.1	48.570914
4.614833	0.1	48.575146
4.616500	0.1	48.595046
4.618167	0.1	48.605100
4.619833	0.1	48.626872
4.621500	0.1	48.647734
4.623167	0.1	48.667743
4.624833	0.1	48.676754
4.626500	0.1	48.687483
4.628167	0.1	48.671813
4.629833	0.1	48.680570
4.631500	0.1	48.687647
4.633167	0.1	48.676376
4.634833	0.1	48.675548
4.636500	0.1	48.684320
4.638167	0.1	48.665153
4.639833	0.1	48.655358
4.641500	0.1	48.647104
4.643167	0.1	48.637743
4.644833	0.1	48.627136
4.646500	0.1	48.614344
4.648167	0.1	48.582496
4.649833	0.1	48.568718
4.651500	0.1	48.555095
4.653167	0.1	48.525286
4.654833	0.1	48.511225
4.656500	0.1	48.487902
4.658167	0.1	48.478952
4.659833	0.1	48.479351
4.661500	0.1	48.454706
4.663167	0.1	48.421556
4.664833	0.1	48.421633
4.666500	0.1	48.395016
4.668167	0.1	48.380244
4.669833	0.1	48.390465
4.671500	0.1	48.378492
4.673167	0.1	48.359967
4.674833	0.1	48.344129
4.676500	0.1	48.344186
4.678167	0.1	48.331857
4.679833	0.1	48.333444
4.681500	0.1	48.324479
4.683167	0.1	48.322103
4.684833	0.1	48.310386
4.686500	0.1	48.296506
4.688167	0.1	48.292867
4.689833	0.1	48.287771
4.691500	0.1	48.290870
4.693167	0.1	48.286303
4.694833	0.1	48.265825
4.696500	0.1	48.277787
4.698167	0.1	48.258080
4.699833	0.1	48.263445
4.701500	0.1	48.272194
4.703167	0.1	48.260990
4.704833	0.1	48.248261
4.706500	0.1	48.231709
4.708167	0.1	48.245027
4.709833	0.1	48.242714
4.711500	0.1	48.249591
4.713167	0.1	48.258730
4.714833	0.1	48.250715
4.716500	0.1	48.250391
4.718167	0.1	48.264351
4.719833	0.1	48.283304
4.721500	0.1	48.300473
4.723167	0.1	48.317577
4.724833	0.1	48.338204
4.726500	0.1	48.346341
4.728167	0.1	48.359009
4.729833	0.1	48.384320
4.731500	0.1	48.417113
4.733167	0.1	48.462120
4.734833	0.1	48.507220
4.736500	0.1	48.554601
4.738167	0.1	48.594383
4.739833	0.1	48.658972
4.741500	0.1	48.725231
4.743167	0.1	48.807289
4.744833	0.1	48.872336
4.746500	0.1	48.981548
4.748167	0.1	49.079944
4.749833	0.1	49.179873
4.751500	0.1	49.303236
4.753167	0.1	49.433727
4.754833	0.1	49.548925
4.756500	0.1	49.665698
4.758167	0.1	49.802350
4.759833	0.1	49.932491
4.761500	0.1	50.091594
4.763167	0.1	50.232520
4.764833	0.1	50.367857
4.766500	0.1	50.505584
4.768167	0.1	50.643022
4.769833	0.1	50.762771
4.771500	0.1	50.875187
4.773167	0.1	50.977757
4.774833	0.1	51.065505
4.776500	0.1	51.145166
4.778167	0.1	51.201594
4.779833	0.1	51.252705
4.781500	0.1	51.286534
4.783167	0.1	51.278864
4.784833	0.1	51.267335
4.786500	0.1	51.238980
4.788167	0.1	51.198054
4.789833	0.1	51.116925
4.791500	0.1	51.070525
4.793167	0.1	50.984145
4.794833	0.1	50.890647
4.796500	0.1	50.783729
4.798167	0.1	50.677706
4.799833	0.1	50.542013
4.801500	0.1	50.402979
4.803167	0.1	50.272752
4.804833	0.1	50.130413
4.806500	0.1	50.001704
4.808167	0.1	49.859595
4.809833	0.1	49.721549
4.811500	0.1	49.599189
4.813167	0.1	49.460001
4.814833	0.1	49.361458
4.816500	0.1	49.233310
4.818167	0.1	49.138191
4.819833	0.1	49.052268
4.821500	0.1	48.945552
4.823167	0.1	48.839708
4.824833	0.1	48.774058
4.826500	0.1	48.712146
4.828167	0.1	48.622302
4.829833	0.1	48.564584
4.831500	0.1	48.515756
4.833167	0.1	48.477147
4.834833	0.1	48.412944
4.836500	0.1	48.369862
4.838167	0.1	48.336692
4.839833	0.1	48.304018
4.841500	0.1	48.278531
4.843167	0.1	48.250659
4.844833	0.1	48.225558
4.846500	0.1	48.216583
4.848167	0.1	48.191487
4.849833	0.1	48.187459
4.851500	0.1	48.163918
4.853167	0.1	48.141060
4.854833	0.1	48.135789
4.856500	0.1	48.135511
4.858167	0.1	48.128225
4.859833	0.1	48.114075
4.861500	0.1	48.105474
4.863167	0.1	48.106154
4.864833	0.1	48.098981
4.866500	0.1	48.097072
4.868167	0.1	48.072045
4.869833	0.1	48.065609
4.871500	0.1	48.083140
4.873167	0.1	48.062674
4.874833	0.1	48.064983
4.876500	0.1	48.065298
4.878167	0.1	48.066511
4.879833	0.1	48.055987
4.881500	0.1	48.055791
4.883167	0.1	48.060468
4.884833	0.1	48.063687
4.886500	0.1	48.058684
4.888167	0.1	48.063309
4.889833	0.1	48.068528
4.891500	0.1	48.060437
4.893167	0.1	48.073289
4.894833	0.1	48.053180
4.896500	0.1	48.054237
4.898167	0.1	48.046321
4.899833	0.1	48.067990
4.901500	0.1	48.082979
4.903167	0.1	48.082648
4.904833	0.1	48.093798
4.906500	0.1	48.090090
4.908167	0.1	48.122904
4.909833	0.1	48.132671
4.911500	0.1	48.137394
4.913167	0.1	48.153397
4.914833	0.1	48.177646
4.916500	0.1	48.179037
4.918167	0.1	48.211578
4.919833	0.1	48.199548
4.921500	0.1	48.213824
4.923167	0.1	48.212821
4.924833	0.1	48.216270
4.926500	0.1	48.204390
4.928167	0.1	48.206240
4.929833	0.1	48.191604
4.931500	0.1	48.191205
4.933167	0.1	48.174016
4.934833	0.1	48.153098
4.936500	0.1	48.140413
4.938167	0.1	48.151023
4.939833	0.1	48.123576
4.941500	0.1	48.130587
4.943167	0.1	48.117299
4.944833	0.1	48.106282
4.946500	0.1	48.104896
4.948167	0.1	48.090731
4.949833	0.1	48.070628
4.951500	0.1	48.058730
4.953167	0.1	48.061559
4.954833	0.1	48.078836
4.956500	0.1	48.060345
4.958167	0.1	48.051287
4.959833	0.1	48.063456
4.961500	0.1	48.065659
4.963167	0.1	48.079955
4.964833	0.1	48.074120
4.966500	0.1	48.070663
4.968167	0.1	48.061340
4.969833	0.1	48.066298
4.971500	0.1	48.065789
4.973167	0.1	48.066260
4.974833	0.1	48.069181
4.976500	0.1	48.053219
4.978167	0.1	48.074522
4.979833	0.1	48.057969
4.981500	0.1	48.056198
4.983167	0.1	48.077327
4.984833	0.1	48.075605
4.986500	0.1	48.069770
4.988167	0.1	48.076761
4.989833	0.1	48.072792
4.991500	0.1	48.087529
4.993167	0.1	48.079684
4.994833	0.1	48.080207
4.996500	0.1	48.081746
4.998167	0.1	48.075817
4.999833	0.1	48.085505
5.001500	0.1	48.093114
5.003167	0.1	48.108431
5.004833	0.1	48.093799
5.006500	0.1	48.085312
5.008167	0.1	48.073911
5.009833	0.1	48.069029
5.011500	0.1	48.065705
5.013167	0.1	48.056565
5.014833	0.1	48.064094
5.016500	0.1	48.065105
5.018167	0.1	48.083412
5.019833	0.1	48.081250
5.021500	0.1	48.068647
5.023167	0.1	48.062976
5.024833	0.1	48.066771
5.026500	0.1	48.056159
5.028167	0.1	48.067309
5.029833	0.1	48.054965
5.031500	0.1	48.021894
5.033167	0.1	48.043216
5.034833	0.1	48.041718
5.036500	0.1	48.039829
5.038167	0.1	48.036712
5.039833	0.1	48.038609
5.041500	0.1	48.036768
5.043167	0.1	48.042690
5.044833	0.1	48.045890
5.046500	0.1	48.061334
5.048167	0.1	48.052345
5.049833	0.1	48.044738
5.051500	0.1	48.032579
5.053167	0.1	48.030272
5.054833	0.1	48.050850
5.056500	0.1	48.037469
5.058167	0.1	48.033396
5.059833	0.1	48.045963
5.061500	0.1	48.069526
5.063167	0.1	48.081956
5.064833	0.1	48.075622
5.066500	0.1	48.076679
5.068167	0.1	48.082518
5.069833	0.1	48.111740
5.071500	0.1	48.123849
5.073167	0.1	48.127314
5.074833	0.1	48.142867
5.076500	0.1	48.159231
5.078167	0.1	48.177547
5.079833	0.1	48.195929
5.081500	0.1	48.195975
5.083167	0.1	48.209333
5.084833	0.1	48.232143
5.086500	0.1	48.245922
5.088167	0.1	48.241025
5.089833	0.1	48.246487
5.091500	0.1	48.248927
5.093167	0.1	48.238100
5.094833	0.1	48.224723
5.096500	0.1	48.225059
5.098167	0.1	48.210461
5.099833	0.1	48.203193
5.101500	0.1	48.197493
5.103167	0.1	48.184484
5.104833	0.1	48.168936
5.106500	0.1	48.158602
5.108167	0.1	48.140357
5.109833	0.1	48.138473
5.111500	0.1	48.129126
5.113167	0.1	48.116832
5.114833	0.1	48.113640
5.116500	0.1	48.112870
5.118167	0.1	48.086128
5.119833	0.1	48.085963
5.121500	0.1	48.081445
5.123167	0.1	48.071177
5.124833	0.1	48.079492
5.126500	0.1	48.071533
5.128167	0.1	48.065374
5.129833	0.1	48.060743
5.131500	0.1	48.045883
5.133167	0.1	48.041847
5.134833	0.1	48.044387
5.136500	0.1	48.037722
5.138167	0.1	48.025803
5.139833	0.1	48.036031
5.141500	0.1	48.043667
5.143167	0.1	48.049218
5.144833	0.1	48.041688
5.146500	0.1	48.026595
5.148167	0.1	48.017480
5.149833	0.1	48.017550
5.151500	0.1	48.009558
5.153167	0.1	47.997711
5.154833	0.1	48.005887
5.156500	0.1	48.018437
5.158167	0.1	48.021216
5.159833	0.1	48.017184
5.161500	0.1	48.013611
5.163167	0.1	48.012601
5.164833	0.1	48.016851
5.166500	0.1	48.017830
5.168167	0.1	48.025699
5.169833	0.1	48.019294
5.171500	0.1	48.034261
5.173167	0.1	48.021456
5.174833	0.1	48.019042
5.176500	0.1	48.028720
5.178167	0.1	48.039958
5.179833	0.1	48.038133
5.181500	0.1	48.033161
5.183167	0.1	48.037052
5.184833	0.1	48.058905
5.186500	0.1	48.046168
5.188167	0.1	48.047582
5.189833	0.1	48.026101
5.191500	0.1	48.038685
5.193167	0.1	48.045743
5.194833	0.1	48.032695
5.196500	0.1	48.017228
5.198167	0.1	48.007206
5.199833	0.1	47.999775
5.201500	0.1	47.988892
5.203167	0.1	47.981282
5.204833	0.1	47.981806
5.206500	0.1	47.981299
5.208167	0.1	47.967605
5.209833	0.1	47.966749
5.211500	0.1	47.963041
5.213167	0.1	47.958695
5.214833	0.1	47.950453
5.216500	0.1	47.943219
5.218167	0.1	47.917937
5.219833	0.1	47.929522
5.221500	0.1	47.933155
5.223167	0.1	47.924964
5.224833	0.1	47.922856
5.226500	0.1	47.935173
5.228167	0.1	47.925874
5.229833	0.1	47.917692
5.231500	0.1	47.922709
5.233167	0.1	47.934188
5.234833	0.1	47.918090
5.236500	0.1	47.911972
5.238167	0.1	47.914012
5.239833	0.1	47.908450
5.241500	0.1	47.904967
5.243167	0.1	47.915036
5.244833	0.1	47.913516
5.246500	0.1	47.920962
5.248167	0.1	47.924908
5.249833	0.1	47.907813
5.251500	0.1	47.912244
5.253167	0.1	47.907450
5.254833	0.1	47.906804
5.256500	0.1	47.920613
5.258167	0.1	47.915272
5.259833	0.1	47.901583
5.261500	0.1	47.902317
5.263167	0.1	47.895930
5.264833	0.1	47.898238
5.266500	0.1	47.897190
5.268167	0.1	47.867759
5.269833	0.1	47.862665
5.271500	0.1	47.876819
5.273167	0.1	47.867953
5.274833	0.1	47.859482
5.276500	0.1	47.865000
5.278167	0.1	47.865794
5.279833	0.1	47.861531
5.281500	0.1	47.856497
5.283167	0.1	47.846871
5.284833	0.1	47.843863
5.286500	0.1	47.846228
5.288167	0.1	47.845687
5.289833	0.1	47.852885
5.291500	0.1	47.836901
5.293167	0.1	47.829891
5.294833	0.1	47.819234
5.296500	0.1	47.833860
5.298167	0.1	47.820466
5.299833	0.1	47.811875
5.301500	0.1	47.825752
5.303167	0.1	47.833830
5.304833	0.1	47.820215
5.306500	0.1	47.809730
5.308167	0.1	47.807497
5.309833	0.1	47.810521
5.311500	0.1	47.804862
5.313167	0.1	47.794004
5.314833	0.1	47.813126
5.316500	0.1	47.799673
5.318167	0.1	47.802657
5.319833	0.1	47.783504
5.321500	0.1	47.773607
5.323167	0.1	47.783707
5.324833	0.1	47.778558
5.326500	0.1	47.782481
5.328167	0.1	47.762196
5.329833	0.1	47.756908
5.331500	0.1	47.745457
5.333167	0.1	47.735459
5.334833	0.1	47.732042
5.336500	0.1	47.734062
5.338167	0.1	47.725783
5.339833	0.1	47.739130
5.341500	0.1	47.725412
5.343167	0.1	47.709789
5.344833	0.1	47.730831
5.346500	0.1	47.719048
5.348167	0.1	47.703692
5.349833	0.1	47.707998
5.351500	0.1	47.710183
5.353167	0.1	47.688166
5.354833	0.1	47.686351
5.356500	0.1	47.694515
5.358167	0.1	47.701556
5.359833	0.1	47.696969
5.361500	0.1	47.672546
5.363167	0.1	47.676325
5.364833	0.1	47.683153
5.366500	0.1	47.680699
5.368167	0.1	47.669422
5.369833	0.1	47.659738
5.371500	0.1	47.656066
5.373167	0.1	47.656494
5.374833	0.1	47.647702
5.376500	0.1	47.656005
5.378167	0.1	47.659020
5.379833	0.1	47.651377
5.381500	0.1	47.659966
5.383167	0.1	47.656230
5.384833	0.1	47.643422
5.386500	0.1	47.644930
5.388167	0.1	47.662902
5.389833	0.1	47.674961
5.391500	0.1	47.671148
5.393167	0.1	47.664890
5.394833	0.1	47.677830
5.396500	0.1	47.687616
5.398167	0.1	47.710356
5.399833	0.1	47.733569
5.401500	0.1	47.743108
5.403167	0.1	47.748887
5.404833	0.1	47.754754
5.406500	0.1	47.778307
5.408167	0.1	47.799021
5.409833	0.1	47.804532
5.411500	0.1	47.817581
5.413167	0.1	47.846122
5.414833	0.1	47.865849
5.416500	0.1	47.905052
5.418167	0.1	47.927892
5.419833	0.1	47.966819
5.421500	0.1	48.014320
5.423167	0.1	48.085558
5.424833	0.1	48.144998
5.426500	0.1	48.214369
5.428167	0.1	48.301297
5.429833	0.1	48.399049
5.431500	0.1	48.524777
5.433167	0.1	48.653927
5.434833	0.1	48.808188
5.436500	0.1	48.975825
5.438167	0.1	49.163957
5.439833	0.1	49.364382
5.441500	0.1	49.583864
5.443167	0.1	49.814033
5.444833	0.1	50.053265
5.446500	0.1	50.319246
5.448167	0.1	50.584541
5.449833	0.1	50.842771
5.451500	0.1	51.118745
5.453167	0.1	51.417109
5.454833	0.1	51.724049
5.456500	0.1	52.024662
5.458167	0.1	52.348841
5.459833	0.1	52.682158
5.461500	0.1	53.013594
5.463167	0.1	53.349590
5.464833	0.1	53.687883
5.466500	0.1	54.030582
5.468167	0.1	54.394994
5.469833	0.1	54.732169
5.471500	0.1	55.081600
5.473167	0.1	55.448400
5.474833	0.1	55.813015
5.476500	0.1	56.158245
5.478167	0.1	56.507097
5.479833	0.1	56.840237
5.481500	0.1	57.149147
5.483167	0.1	57.445663
5.484833	0.1	57.685254
5.486500	0.1	57.901658
5.488167	0.1	58.077631
5.489833	0.1	58.193610
5.491500	0.1	58.285123
5.493167	0.1	58.303795
5.494833	0.1	58.278674
5.496500	0.1	58.189506
5.498167	0.1	58.043431
5.499833	0.1	57.841119
5.501500	0.1	57.581549
5.503167	0.1	57.273614
5.504833	0.1	56.919440
5.506500	0.1	56.527132
5.508167	0.1	56.103030
5.509833	0.1	55.669527
5.511500	0.1	55.213437
5.513167	0.1	54.702080
5.514833	0.1	54.217860
5.516500	0.1	53.736686
5.518167	0.1	53.250042
5.519833	0.1	52.777304
5.521500	0.1	52.353154
5.523167	0.1	51.909376
5.524833	0.1	51.498377
5.526500	0.1	51.112374
5.528167	0.1	50.754210
5.529833	0.1	50.428231
5.531500	0.1	50.124690
5.533167	0.1	49.847274
5.534833	0.1	49.575509
5.536500	0.1	49.341557
5.538167	0.1	49.129165
5.539833	0.1	48.931325
5.541500	0.1	48.770268
5.543167	0.1	48.616853
5.544833	0.1	48.490174
5.546500	0.1	48.377054
5.548167	0.1	48.257846
5.549833	0.1	48.158281
5.551500	0.1	48.094189
5.553167	0.1	48.020609
5.554833	0.1	47.953887
5.556500	0.1	47.889879
5.558167	0.1	47.837517
5.559833	0.1	47.792748
5.561500	0.1	47.764556
5.563167	0.1	47.720638
5.564833	0.1	47.687069
5.566500	0.1	47.649538
5.568167	0.1	47.618422
5.569833	0.1	47.601056
5.571500	0.1	47.591753
5.573167	0.1	47.579842
5.574833	0.1	47.570288
5.576500	0.1	47.549421
5.578167	0.1	47.530035
5.579833	0.1	47.510678
5.581500	0.1	47.489971
5.583167	0.1	47.485561
5.584833	0.1	47.468022
5.586500	0.1	47.435049
5.588167	0.1	47.415924
5.589833	0.1	47.404184
5.591500	0.1	47.393334
5.593167	0.1	47.402761
5.594833	0.1	47.369100
5.596500	0.1	47.356480
5.598167	0.1	47.335118
5.599833	0.1	47.322315
5.601500	0.1	47.310679
5.603167	0.1	47.317643
5.604833	0.1	47.304574
5.606500	0.1	47.281725
5.608167	0.1	47.288622
5.609833	0.1	47.269598
5.611500	0.1	47.265497
5.613167	0.1	47.261910
5.614833	0.1	47.263459
5.616500	0.1	47.248035
5.618167	0.1	47.263579
5.619833	0.1	47.226807
5.621500	0.1	47.210383
5.623167	0.1	47.211495
5.624833	0.1	47.225812
5.626500	0.1	47.215533
5.628167	0.1	47.195289
5.629833	0.1	47.188287
5.631500	0.1	47.177108
5.633167	0.1	47.189340
5.634833	0.1	47.186577
5.636500	0.1	47.178058
5.638167	0.1	47.165556
5.639833	0.1	47.182723
5.641500	0.1	47.149217
5.643167	0.1	47.135997
5.644833	0.1	47.143823
5.646500	0.1	47.128510
5.648167	0.1	47.132208
5.649833	0.1	47.127833
5.651500	0.1	47.119571
5.653167	0.1	47.119956
5.654833	0.1	47.123553
5.656500	0.1	47.094294
5.658167	0.1	47.109319
5.659833	0.1	47.096660
5.661500	0.1	47.095362
5.663167	0.1	47.101867
5.664833	0.1	47.086665
5.666500	0.1	47.077029
5.668167	0.1	47.080028
5.669833	0.1	47.067131
5.671500	0.1	47.051795
5.673167	0.1	47.059645
5.674833	0.1	47.061103
5.676500	0.1	47.038411
5.678167	0.1	47.047915
5.679833	0.1	47.037370
5.681500	0.1	47.023543
5.683167	0.1	47.028009
5.684833	0.1	47.033154
5.686500	0.1	47.024743
5.688167	0.1	47.001022
5.689833	0.1	47.008625
5.691500	0.1	47.005842
5.693167	0.1	46.990860
5.694833	0.1	46.967690
5.696500	0.1	46.980665
5.698167	0.1	46.973284
5.699833	0.1	46.972122
5.701500	0.1	46.963099
5.703167	0.1	46.959994
5.704833	0.1	46.938087
5.706500	0.1	46.931971
5.708167	0.1	46.930371
5.709833	0.1	46.924098
5.711500	0.1	46.921585
5.713167	0.1	46.926893
5.714833	0.1	46.926242
5.716500	0.1	46.909979
5.718167	0.1	46.916140
5.719833	0.1	46.927332
5.721500	0.1	46.915556
5.723167	0.1	46.895846
5.724833	0.1	46.883741
5.726500	0.1	46.906284
5.728167	0.1	46.905881
5.729833	0.1	46.896357
5.731500	0.1	46.892127
5.733167	0.1	46.880693
5.734833	0.1	46.865615
5.736500	0.1	46.855335
5.738167	0.1	46.855414
5.739833	0.1	46.857308
5.741500	0.1	46.846516
5.743167	0.1	46.862392
5.744833	0.1	46.847479
5.746500	0.1	46.844702
5.748167	0.1	46.843679
5.749833	0.1	46.825739
5.751500	0.1	46.816746
5.753167	0.1	46.802295
5.754833	0.1	46.811372
5.756500	0.1	46.810076
5.758167	0.1	46.799049
5.759833	0.1	46.788065
5.761500	0.1	46.785996
5.763167	0.1	46.781077
5.764833	0.1	46.768278
5.766500	0.1	46.780482
5.768167	0.1	46.771433
5.769833	0.1	46.769002
5.771500	0.1	46.757176
5.773167	0.1	46.760163
5.774833	0.1	46.743395
5.776500	0.1	46.737054
5.778167	0.1	46.728543
5.779833	0.1	46.729634
5.781500	0.1	46.732548
5.783167	0.1	46.746465
5.784833	0.1	46.724881
5.786500	0.1	46.717841
5.788167	0.1	46.710997
5.789833	0.1	46.717120
5.791500	0.1	46.709958
5.793167	0.1	46.709677
5.794833	0.1	46.692761
5.796500	0.1	46.686940
5.798167	0.1	46.689573
5.799833	0.1	46.694017
5.801500	0.1	46.692019
5.803167	0.1	46.688711
5.804833	0.1	46.664472
5.806500	0.1	46.645377
5.808167	0.1	46.643605
5.809833	0.1	46.639520
5.811500	0.1	46.653643
5.813167	0.1	46.628570
5.814833	0.1	46.634799
5.816500	0.1	46.634866
5.818167	0.1	46.626206
5.819833	0.1	46.627477
5.821500	0.1	46.643558
5.823167	0.1	46.647883
5.824833	0.1	46.651784
5.826500	0.1	46.641103
5.828167	0.1	46.630870
5.829833	0.1	46.627565
5.831500	0.1	46.608023
5.833167	0.1	46.615026
5.834833	0.1	46.622773
5.836500	0.1	46.618844
5.838167	0.1	46.620770
5.839833	0.1	46.615164
5.841500	0.1	46.617592
5.843167	0.1	46.624831
5.844833	0.1	46.617431
5.846500	0.1	46.613415
5.848167	0.1	46.633463
5.849833	0.1	46.627853
5.851500	0.1	46.646964
5.853167	0.1	46.649643
5.854833	0.1	46.635057
5.856500	0.1	46.646814
5.858167	0.1	46.649662
5.859833	0.1	46.652621
5.861500	0.1	46.662738
5.863167	0.1	46.664563
5.864833	0.1	46.681704
5.866500	0.1	46.676731
5.868167	0.1	46.668392
5.869833	0.1	46.681895
5.871500	0.1	46.702576
5.873167	0.1	46.706645
5.874833	0.1	46.731976
5.876500	0.1	46.720019
5.878167	0.1	46.726190
5.879833	0.1	46.732575
5.881500	0.1	46.741906
5.883167	0.1	46.735296
5.884833	0.1	46.718514
5.886500	0.1	46.719589
5.888167	0.1	46.711460
5.889833	0.1	46.705420
5.891500	0.1	46.687592
5.893167	0.1	46.678865
5.894833	0.1	46.678746
5.896500	0.1	46.660456
5.898167	0.1	46.643367
5.899833	0.1	46.633259
5.901500	0.1	46.626599
5.903167	0.1	46.626397
5.904833	0.1	46.624307
5.906500	0.1	46.603935
5.908167	0.1	46.611379
5.909833	0.1	46.615498
5.911500	0.1	46.606880
5.913167	0.1	46.610814
5.914833	0.1	46.619180
5.916500	0.1	46.614587
5.918167	0.1	46.631513
5.919833	0.1	46.636708
5.921500	0.1	46.657652
5.923167	0.1	46.664926
5.924833	0.1	46.680817
5.926500	0.1	46.700240
5.928167	0.1	46.719582
5.929833	0.1	46.748513
5.931500	0.1	46.785367
5.933167	0.1	46.797432
5.934833	0.1	46.811051
5.936500	0.1	46.862647
5.938167	0.1	46.891085
5.939833	0.1	46.948378
5.941500	0.1	46.993460
5.943167	0.1	47.040871
5.944833	0.1	47.077831
5.946500	0.1	47.132389
5.948167	0.1	47.168323
5.949833	0.1	47.224280
5.951500	0.1	47.261939
5.953167	0.1	47.322392
5.954833	0.1	47.367409
5.956500	0.1	47.412788
5.958167	0.1	47.479139
5.959833	0.1	47.499915
5.961500	0.1	47.531152
5.963167	0.1	47.568157
5.964833	0.1	47.606969
5.966500	0.1	47.604806
5.968167	0.1	47.598842
5.969833	0.1	47.611199
5.971500	0.1	47.601287
5.973167	0.1	47.578935
5.974833	0.1	47.565187
5.976500	0.1	47.563595
5.978167	0.1	47.536256
5.979833	0.1	47.495259
5.981500	0.1	47.452178
5.983167	0.1	47.431697
5.984833	0.1	47.388052
5.986500	0.1	47.348316
5.988167	0.1	47.294348
5.989833	0.1	47.237164
5.991500	0.1	47.204373
5.993167	0.1	47.164372
5.994833	0.1	47.134369
5.996500	0.1	47.090921
5.998167	0.1	47.041336
5.999833	0.1	47.016485
6.001500	0.1	46.985725
6.003167	0.1	46.938428
6.004833	0.1	46.897332
6.006500	0.1	46.875861
6.008167	0.1	46.867155
6.009833	0.1	46.822656
6.011500	0.1	46.802399
6.013167	0.1	46.773468
6.014833	0.1	46.754185
6.016500	0.1	46.729167
6.018167	0.1	46.727064
6.019833	0.1	46.697811
6.021500	0.1	46.681424
6.023167	0.1	46.671222
6.024833	0.1	46.634498
6.026500	0.1	46.617085
6.028167	0.1	46.606043
6.029833	0.1	46.604536
6.031500	0.1	46.605436
6.033167	0.1	46.588686
6.034833	0.1	46.581022
6.036500	0.1	46.582278
6.038167	0.1	46.579794
6.039833	0.1	46.585467
6.041500	0.1	46.586017
6.043167	0.1	46.582476
6.044833	0.1	46.574781
6.046500	0.1	46.568096
6.048167	0.1	46.570275
6.049833	0.1	46.568811
6.051500	0.1	46.576117
6.053167	0.1	46.568375
6.054833	0.1	46.571289
6.056500	0.1	46.590780
6.058167	0.1	46.590701
6.059833	0.1	46.580957
6.061500	0.1	46.598368
6.063167	0.1	46.612774
6.064833	0.1	46.611670
6.066500	0.1	46.618601
6.068167	0.1	46.619799
6.069833	0.1	46.624085
6.071500	0.1	46.640114
6.073167	0.1	46.650197
6.074833	0.1	46.650494
6.076500	0.1	46.648141
6.078167	0.1	46.669747
6.079833	0.1	46.692236
6.081500	0.1	46.694498
6.083167	0.1	46.725266
6.084833	0.1	46.746531
6.086500	0.1	46.778191
6.088167	0.1	46.810486
6.089833	0.1	46.826378
6.091500	0.1	46.857490
6.093167	0.1	46.870014
6.094833	0.1	46.895439
6.096500	0.1	46.929653
6.098167	0.1	46.948133
6.099833	0.1	46.987403
6.101500	0.1	46.996183
6.103167	0.1	47.021973
6.104833	0.1	47.065796
6.106500	0.1	47.062408
6.108167	0.1	47.068979
6.109833	0.1	47.069693
6.111500	0.1	47.086186
6.113167	0.1	47.094040
6.114833	0.1	47.100128
6.116500	0.1	47.103076
6.118167	0.1	47.094636
6.119833	0.1	47.097037
6.121500	0.1	47.091205
6.123167	0.1	47.083336
6.124833	0.1	47.075495
6.126500	0.1	47.064197
6.128167	0.1	47.043180
6.129833	0.1	47.028723
6.131500	0.1	47.025643
6.133167	0.1	47.020095
6.134833	0.1	47.019145
6.136500	0.1	47.000029
6.138167	0.1	47.015938
6.139833	0.1	46.995516
6.141500	0.1	46.985177
6.143167	0.1	46.971764
6.144833	0.1	46.961633
6.146500	0.1	46.941713
6.148167	0.1	46.949938
6.149833	0.1	46.931988
6.151500	0.1	46.928535
6.153167	0.1	46.911627
6.154833	0.1	46.914414
6.156500	0.1	46.905865
6.158167	0.1	46.898697
6.159833	0.1	46.898717
6.161500	0.1	46.890815
6.163167	0.1	46.891715
6.164833	0.1	46.883650
6.166500	0.1	46.879897
6.168167	0.1	46.879679
6.169833	0.1	46.896007
6.171500	0.1	46.888168
6.173167	0.1	46.897350
6.174833	0.1	46.902429
6.176500	0.1	46.902192
6.178167	0.1	46.916867
6.179833	0.1	46.908179
6.181500	0.1	46.903304
6.183167	0.1	46.902667
6.184833	0.1	46.911399
6.186500	0.1	46.894524
6.188167	0.1	46.915510
6.189833	0.1	46.920014
6.191500	0.1	46.929851
6.193167	0.1	46.941164
6.194833	0.1	46.945452
6.196500	0.1	46.942493
6.198167	0.1	46.943871
6.199833	0.1	46.956404
6.201500	0.1	46.948660
6.203167	0.1	46.944407
6.204833	0.1	46.964852
6.206500	0.1	46.967430
6.208167	0.1	46.979201
6.209833	0.1	46.981337
6.211500	0.1	46.999107
6.213167	0.1	47.015115
6.214833	0.1	47.053580
6.216500	0.1	47.077020
6.218167	0.1	47.085849
6.219833	0.1	47.099867
6.221500	0.1	47.112186
6.223167	0.1	47.112496
6.224833	0.1	47.109002
6.226500	0.1	47.128335
6.228167	0.1	47.142526
6.229833	0.1	47.142600
6.231500	0.1	47.161789
6.233167	0.1	47.171587
6.234833	0.1	47.184035
6.236500	0.1	47.192356
6.238167	0.1	47.190803
6.239833	0.1	47.208236
6.241500	0.1	47.220681
6.243167	0.1	47.221803
6.244833	0.1	47.230372
6.246500	0.1	47.237733
6.248167	0.1	47.247489
6.249833	0.1	47.257254
6.251500	0.1	47.256044
6.253167	0.1	47.269409
6.254833	0.1	47.264177
6.256500	0.1	47.253937
6.258167	0.1	47.255660
6.259833	0.1	47.279007
6.261500	0.1	47.290586
6.263167	0.1	47.292954
6.264833	0.1	47.310413
6.266500	0.1	47.316562
6.268167	0.1	47.311601
6.269833	0.1	47.296884
6.271500	0.1	47.304648
6.273167	0.1	47.300145
6.274833	0.1	47.305130
6.276500	0.1	47.310053
6.278167	0.1	47.315734
6.279833	0.1	47.316078
6.281500	0.1	47.303205
6.283167	0.1	47.301786
6.284833	0.1	47.307753
6.286500	0.1	47.335511
6.288167	0.1	47.339571
6.289833	0.1	47.336908
6.291500	0.1	47.345407
6.293167	0.1	47.344703
6.294833	0.1	47.340434
6.296500	0.1	47.332619
6.298167	0.1	47.343515
6.299833	0.1	47.356962
6.301500	0.1	47.359095
6.303167	0.1	47.362346
6.304833	0.1	47.386737
6.306500	0.1	47.379710
6.308167	0.1	47.382562
6.309833	0.1	47.386481
6.311500	0.1	47.370950
6.313167	0.1	47.376456
6.314833	0.1	47.384583
6.316500	0.1	47.390407
6.318167	0.1	47.387100
6.319833	0.1	47.406540
6.321500	0.1	47.411183
6.323167	0.1	47.416629
6.324833	0.1	47.421224
6.326500	0.1	47.427777
6.328167	0.1	47.424195
6.329833	0.1	47.432280
6.331500	0.1	47.439949
6.333167	0.1	47.451943
6.334833	0.1	47.464696
6.336500	0.1	47.467814
6.338167	0.1	47.476914
6.339833	0.1	47.474455
6.341500	0.1	47.481642
6.343167	0.1	47.475264
6.344833	0.1	47.499099
6.346500	0.1	47.511155
6.348167	0.1	47.512928
6.349833	0.1	47.509387
6.351500	0.1	47.529233
6.353167	0.1	47.537339
6.354833	0.1	47.541991
6.356500	0.1	47.545604
6.358167	0.1	47.549335
6.359833	0.1	47.565799
6.361500	0.1	47.583756
6.363167	0.1	47.592219
6.364833	0.1	47.595271
6.366500	0.1	47.601285
6.368167	0.1	47.606115
6.369833	0.1	47.609080
6.371500	0.1	47.609461
6.373167	0.1	47.624983
6.374833	0.1	47.639199
6.376500	0.1	47.628971
6.378167	0.1	47.649526
6.379833	0.1	47.651978
6.381500	0.1	47.656661
6.383167	0.1	47.680474
6.384833	0.1	47.688036
6.386500	0.1	47.698907
6.388167	0.1	47.698902
6.389833	0.1	47.712397
6.391500	0.1	47.717953
6.393167	0.1	47.712957
6.394833	0.1	47.715459
6.396500	0.1	47.739192
6.398167	0.1	47.766787
6.399833	0.1	47.747073
6.401500	0.1	47.731752
6.403167	0.1	47.754265
6.404833	0.1	47.759980
6.406500	0.1	47.777180
6.408167	0.1	47.782152
6.409833	0.1	47.780094
6.411500	0.1	47.787734
6.413167	0.1	47.781622
6.414833	0.1	47.784575
6.416500	0.1	47.790124
6.418167	0.1	47.777053
6.419833	0.1	47.775026
6.421500	0.1	47.780523
6.423167	0.1	47.792656
6.424833	0.1	47.784450
6.426500	0.1	47.796241
6.428167	0.1	47.781698
6.429833	0.1	47.778671
6.431500	0.1	47.774119
6.433167	0.1	47.774416
6.434833	0.1	47.772139
6.436500	0.1	47.782354
6.438167	0.1	47.774471
6.439833	0.1	47.762490
6.441500	0.1	47.767481
6.443167	0.1	47.745955
6.444833	0.1	47.766069
6.446500	0.1	47.777095
6.448167	0.1	47.771925
6.449833	0.1	47.768101
6.451500	0.1	47.768851
6.453167	0.1	47.769125
6.454833	0.1	47.759389
6.456500	0.1	47.781500
6.458167	0.1	47.772574
6.459833	0.1	47.779199
6.461500	0.1	47.753536
6.463167	0.1	47.771957
6.464833	0.1	47.773754
6.466500	0.1	47.773974
6.468167	0.1	47.793193
6.469833	0.1	47.794537
6.471500	0.1	47.797316
6.473167	0.1	47.802518
6.474833	0.1	47.789834
6.476500	0.1	47.808927
6.478167	0.1	47.815234
6.479833	0.1	47.821213
6.481500	0.1	47.829702
6.483167	0.1	47.811886
6.484833	0.1	47.826320
6.486500	0.1	47.828872
6.488167	0.1	47.841617
6.489833	0.1	47.844751
6.491500	0.1	47.840725
6.493167	0.1	47.845910
6.494833	0.1	47.844992
6.496500	0.1	47.871143
6.498167	0.1	47.871197
6.499833	0.1	47.872933
6.501500	0.1	47.869769
6.503167	0.1	47.869967
6.504833	0.1	47.885551
6.506500	0.1	47.895066
6.508167	0.1	47.890363
6.509833	0.1	47.894961
6.511500	0.1	47.903467
6.513167	0.1	47.900138
6.514833	0.1	47.902790
6.516500	0.1	47.918645
6.518167	0.1	47.907731
6.519833	0.1	47.912933
6.521500	0.1	47.915639
6.523167	0.1	47.913274
6.524833	0.1	47.908097
6.526500	0.1	47.915867
6.528167	0.1	47.904071
6.529833	0.1	47.914227
6.531500	0.1	47.911994
6.533167	0.1	47.897260
6.534833	0.1	47.907127
6.536500	0.1	47.923358
6.538167	0.1	47.910572
6.539833	0.1	47.918106
6.541500	0.1	47.898969
6.543167	0.1	47.889205
6.544833	0.1	47.899078
6.546500	0.1	47.911159
6.548167	0.1	47.901890
6.549833	0.1	47.902396
6.551500	0.1	47.904288
6.553167	0.1	47.885088
6.554833	0.1	47.879748
6.556500	0.1	47.877477
6.558167	0.1	47.866269
6.559833	0.1	47.873959
6.561500	0.1	47.871700
6.563167	0.1	47.860139
6.564833	0.1	47.863554
6.566500	0.1	47.862624
6.568167	0.1	47.854039
6.569833	0.1	47.865867
6.571500	0.1	47.860676
6.573167	0.1	47.854994
6.574833	0.1	47.852299
6.576500	0.1	47.854889
6.578167	0.1	47.855030
6.579833	0.1	47.854175
6.581500	0.1	47.846344
6.583167	0.1	47.866234
6.584833	0.1	47.848797
6.586500	0.1	47.839179
6.588167	0.1	47.843367
6.589833	0.1	47.835333
6.591500	0.1	47.820405
6.593167	0.1	47.825919
6.594833	0.1	47.818772
6.596500	0.1	47.838362
6.598167	0.1	47.834546
6.599833	0.1	47.833395
6.601500	0.1	47.827825
6.603167	0.1	47.843039
6.604833	0.1	47.840749
6.606500	0.1	47.835496
6.608167	0.1	47.849273
6.609833	0.1	47.842493
6.611500	0.1	47.857005
6.613167	0.1	47.855064
6.614833	0.1	47.853319
6.616500	0.1	47.850075
6.618167	0.1	47.834725
6.619833	0.1	47.841998
6.621500	0.1	47.839406
6.623167	0.1	47.836085
6.624833	0.1	47.856106
6.626500	0.1	47.865684
6.628167	0.1	47.839514
6.629833	0.1	47.837402
6.631500	0.1	47.853083
6.633167	0.1	47.855056
6.634833	0.1	47.853675
6.636500	0.1	47.864547
6.638167	0.1	47.869866
6.639833	0.1	47.878326
6.641500	0.1	47.863140
6.643167	0.1	47.871079
6.644833	0.1	47.857767
6.646500	0.1	47.859187
6.648167	0.1	47.862671
6.649833	0.1	47.858533
6.651500	0.1	47.852392
6.653167	0.1	47.848440
6.654833	0.1	47.862590
6.656500	0.1	47.860215
6.658167	0.1	47.843473
6.659833	0.1	47.835428
6.661500	0.1	47.829608
6.663167	0.1	47.824146
6.664833	0.1	47.835120
6.666500	0.1	47.826079
6.668167	0.1	47.836753
6.669833	0.1	47.849313
6.671500	0.1	47.836891
6.673167	0.1	47.831923
6.674833	0.1	47.820058
6.676500	0.1	47.810702
6.678167	0.1	47.822609
6.679833	0.1	47.818922
6.681500	0.1	47.827748
6.683167	0.1	47.816980
6.684833	0.1	47.807463
6.686500	0.1	47.805326
6.688167	0.1	47.800886
6.689833	0.1	47.801247
6.691500	0.1	47.807047
6.693167	0.1	47.799961
6.694833	0.1	47.788312
6.696500	0.1	47.780299
6.698167	0.1	47.795089
6.699833	0.1	47.819147
6.701500	0.1	47.808770
6.703167	0.1	47.809341
6.704833	0.1	47.816166
6.706500	0.1	47.804432
6.708167	0.1	47.810654
6.709833	0.1	47.811319
6.711500	0.1	47.794942
6.713167	0.1	47.815036
6.714833	0.1	47.823040
6.716500	0.1	47.825446
6.718167	0.1	47.817848
6.719833	0.1	47.815174
6.721500	0.1	47.818949
6.723167	0.1	47.839482
6.724833	0.1	47.855909
6.726500	0.1	47.869537
6.728167	0.1	47.867009
6.729833	0.1	47.868154
6.731500	0.1	47.866971
6.733167	0.1	47.871096
6.734833	0.1	47.876826
6.736500	0.1	47.870063
6.738167	0.1	47.880449
6.739833	0.1	47.907402
6.741500	0.1	47.921658
6.743167	0.1	47.907565
6.744833	0.1	47.905915
6.746500	0.1	47.903325
6.748167	0.1	47.924408
6.749833	0.1	47.921047
6.751500	0.1	47.934225
6.753167	0.1	47.942979
6.754833	0.1	47.926830
6.756500	0.1	47.944915
6.758167	0.1	47.939335
6.759833	0.1	47.951835
6.761500	0.1	47.970226
6.763167	0.1	47.990755
6.764833	0.1	48.000419
6.766500	0.1	48.015484
6.768167	0.1	48.017027
6.769833	0.1	48.004129
6.771500	0.1	48.025647
6.773167	0.1	48.022182
6.774833	0.1	48.032405
6.776500	0.1	48.056682
6.778167	0.1	48.051305
6.779833	0.1	48.056863
6.781500	0.1	48.068735
6.783167	0.1	48.072571
6.784833	0.1	48.069576
6.786500	0.1	48.089794
6.788167	0.1	48.110881
6.789833	0.1	48.135155
6.791500	0.1	48.136277
6.793167	0.1	48.137279
6.794833	0.1	48.150768
6.796500	0.1	48.174755
6.798167	0.1	48.205894
6.799833	0.1	48.220451
6.801500	0.1	48.231938
6.803167	0.1	48.243371
6.804833	0.1	48.277174
6.806500	0.1	48.282636
6.808167	0.1	48.299687
6.809833	0.1	48.327567
6.811500	0.1	48.343863
6.813167	0.1	48.389575
6.814833	0.1	48.416129
6.816500	0.1	48.454764
6.818167	0.1	48.479831
6.819833	0.1	48.510117
6.821500	0.1	48.554697
6.823167	0.1	48.578983
6.824833	0.1	48.607270
6.826500	0.1	48.649906
6.828167	0.1	48.708594
6.829833	0.1	48.743396
6.831500	0.1	48.774447
6.833167	0.1	48.817766
6.834833	0.1	48.875986
6.836500	0.1	48.908706
6.838167	0.1	48.963127
6.839833	0.1	49.016584
6.841500	0.1	49.071665
6.843167	0.1	49.134107
6.844833	0.1	49.203638
6.846500	0.1	49.241513
6.848167	0.1	49.323932
6.849833	0.1	49.383729
6.851500	0.1	49.459662
6.853167	0.1	49.551003
6.854833	0.1	49.625223
6.856500	0.1	49.703616
6.858167	0.1	49.796218
6.859833	0.1	49.845503
6.861500	0.1	49.939120
6.863167	0.1	50.039993
6.864833	0.1	50.127145
6.866500	0.1	50.240029
6.868167	0.1	50.315226
6.869833	0.1	50.412334
6.871500	0.1	50.522750
6.873167	0.1	50.649667
6.874833	0.1	50.767548
6.876500	0.1	50.895050
6.878167	0.1	51.009283
6.879833	0.1	51.138051
6.881500	0.1	51.276782
6.883167	0.1	51.415993
6.884833	0.1	51.569895
6.886500	0.1	51.702145
6.888167	0.1	51.843746
6.889833	0.1	51.998824
6.891500	0.1	52.172285
6.893167	0.1	52.341150
6.894833	0.1	52.523075
6.896500	0.1	52.677914
6.898167	0.1	52.851999
6.899833	0.1	53.045846
6.901500	0.1	53.227912
6.903167	0.1	53.437251
6.904833	0.1	53.632433
6.906500	0.1	53.847518
6.908167	0.1	54.073190
6.909833	0.1	54.287610
6.911500	0.1	54.528819
6.913167	0.1	54.773200
6.914833	0.1	55.011685
6.916500	0.1	55.269553
6.918167	0.1	55.536040
6.919833	0.1	55.794719
6.921500	0.1	56.077904
6.923167	0.1	56.366390
6.924833	0.1	56.627889
6.926500	0.1	56.933078
6.928167	0.1	57.243143
6.929833	0.1	57.566986
6.931500	0.1	57.891294
6.933167	0.1	58.196724
6.934833	0.1	58.554704
6.936500	0.1	58.906164
6.938167	0.1	59.265470
6.939833	0.1	59.632946
6.941500	0.1	60.011133
6.943167	0.1	60.420323
6.944833	0.1	60.825289
6.946500	0.1	61.249722
6.948167	0.1	61.683083
6.949833	0.1	62.112069
6.951500	0.1	62.574629
6.953167	0.1	63.036101
6.954833	0.1	63.524547
6.956500	0.1	64.017635
6.958167	0.1	64.537360
6.959833	0.1	65.066933
6.961500	0.1	65.607867
6.963167	0.1	66.188117
6.964833	0.1	66.783685
6.966500	0.1	67.406309
6.968167	0.1	68.049115
6.969833	0.1	68.756630
6.971500	0.1	69.465999
6.973167	0.1	70.226396
6.974833	0.1	71.014549
6.976500	0.1	71.880518
6.978167	0.1	72.801166
6.979833	0.1	73.807270
6.981500	0.1	74.888526
6.983167	0.1	76.076552
6.984833	0.1	77.380254
6.986500	0.1	78.830954
6.988167	0.1	80.450421
6.989833	0.1	82.272892
6.991500	0.1	84.329031
6.993167	0.1	86.681557
6.994833	0.1	89.316162
6.996500	0.1	92.319718
6.998167	0.1	95.790390
6.999833	0.1	99.737482
7.001500	0.1	104.231258
7.003167	0.1	109.402216
7.004833	0.1	115.310013
7.006500	0.1	122.013409
7.008167	0.1	129.647539
7.009833	0.1	138.248974
7.011500	0.1	147.950039
7.013167	0.1	158.799301
7.014833	0.1	170.879924
7.016500	0.1	184.235743
7.018167	0.1	198.855226
7.019833	0.1	214.773687
7.021500	0.1	231.941904
7.023167	0.1	250.260159
7.024833	0.1	269.623750
7.026500	0.1	289.861558
7.028167	0.1	310.802687
7.029833	0.1	332.188679
7.031500	0.1	353.735665
7.033167	0.1	375.130956
7.034833	0.1	396.074680
7.036500	0.1	416.194441
7.038167	0.1	435.146650
7.039833	0.1	452.583527
7.041500	0.1	468.201649
7.043167	0.1	481.728570
7.044833	0.1	492.914760
7.046500	0.1	501.535417
7.048167	0.1	507.490691
7.049833	0.1	510.642471
7.051500	0.1	510.989019
7.053167	0.1	508.632203
7.054833	0.1	503.628633
7.056500	0.1	496.081897
7.058167	0.1	486.334915
7.059833	0.1	474.535830
7.061500	0.1	461.015533
7.063167	0.1	446.087195
7.064833	0.1	430.062326
7.066500	0.1	413.222533
7.068167	0.1	395.977229
7.069833	0.1	378.535040
7.071500	0.1	361.195540
7.073167	0.1	344.235593
7.074833	0.1	327.844780
7.076500	0.1	312.185024
7.078167	0.1	297.480184
7.079833	0.1	283.696678
7.081500	0.1	270.988969
7.083167	0.1	259.321333
7.084833	0.1	248.813505
7.086500	0.1	239.412509
7.088167	0.1	231.075604
7.089833	0.1	223.785428
7.091500	0.1	217.498610
7.093167	0.1	212.122894
7.094833	0.1	207.558376
7.096500	0.1	203.750189
7.098167	0.1	200.604082
7.099833	0.1	198.068208
7.101500	0.1	196.065120
7.103167	0.1	194.525848
7.104833	0.1	193.357799
7.106500	0.1	192.545633
7.108167	0.1	192.046056
7.109833	0.1	191.808027
7.111500	0.1	191.754696
7.113167	0.1	191.904776
7.114833	0.1	192.183881
7.116500	0.1	192.603154
7.118167	0.1	193.130637
7.119833	0.1	193.759875
7.121500	0.1	194.441175
7.123167	0.1	195.173221
7.124833	0.1	195.955801
7.126500	0.1	196.797928
7.128167	0.1	197.664837
7.129833	0.1	198.567693
7.131500	0.1	199.487668
7.133167	0.1	200.455391
7.134833	0.1	201.412693
7.136500	0.1	202.396123
7.138167	0.1	203.373019
7.139833	0.1	204.355502
7.141500	0.1	205.327396
7.143167	0.1	206.322143
7.144833	0.1	207.306181
7.146500	0.1	208.297532
7.148167	0.1	209.268365
7.149833	0.1	210.225790
7.151500	0.1	211.158849
7.153167	0.1	212.095979
7.154833	0.1	213.011987
7.156500	0.1	213.906845
7.158167	0.1	214.772251
7.159833	0.1	215.650085
7.161500	0.1	216.464704
7.163167	0.1	217.241563
7.164833	0.1	218.031594
7.166500	0.1	218.774335
7.168167	0.1	219.511821
7.169833	0.1	220.198056
7.171500	0.1	220.879370
7.173167	0.1	221.516800
7.174833	0.1	222.117822
7.176500	0.1	222.686713
7.178167	0.1	223.208685
7.179833	0.1	223.713234
7.181500	0.1	224.206252
7.183167	0.1	224.654517
7.184833	0.1	225.081500
7.186500	0.1	225.462246
7.188167	0.1	225.791323
7.189833	0.1	226.087688
7.191500	0.1	226.344884
7.193167	0.1	226.567089
7.194833	0.1	226.753854
7.196500	0.1	226.889354
7.198167	0.1	227.004252
7.199833	0.1	227.069751
7.201500	0.1	227.112080
7.203167	0.1	227.103477
7.204833	0.1	227.077619
7.206500	0.1	227.052117
7.208167	0.1	227.013527
7.209833	0.1	226.940081
7.211500	0.1	226.801351
7.213167	0.1	226.617492
7.214833	0.1	226.346469
7.216500	0.1	225.972264
7.218167	0.1	225.509868
7.219833	0.1	225.018141
7.221500	0.1	224.394043
7.223167	0.1	223.722413
7.224833	0.1	222.962509
7.226500	0.1	222.175295
7.228167	0.1	221.304790
7.229833	0.1	220.404263
7.231500	0.1	219.501045
7.233167	0.1	218.564086
7.234833	0.1	217.593207
7.236500	0.1	216.596667
7.238167	0.1	215.597078
7.239833	0.1	214.561733
7.241500	0.1	213.509466
7.243167	0.1	212.428204
7.244833	0.1	211.327345
7.246500	0.1	210.200939
7.248167	0.1	209.056218
7.249833	0.1	207.866061
7.251500	0.1	206.650672
7.253167	0.1	205.409319
7.254833	0.1	204.117097
7.256500	0.1	202.758179
7.258167	0.1	201.400726
7.259833	0.1	199.971697
7.261500	0.1	198.521186
7.263167	0.1	197.064206
7.264833	0.1	195.559769
7.266500	0.1	194.027562
7.268167	0.1	192.485359
7.269833	0.1	190.897886
7.271500	0.1	189.269829
7.273167	0.1	187.710922
7.274833	0.1	186.104741
7.276500	0.1	184.490512
7.278167	0.1	182.878020
7.279833	0.1	181.215763
7.281500	0.1	179.572376
7.283167	0.1	177.922655
7.284833	0.1	176.239894
7.286500	0.1	174.541601
7.288167	0.1	172.835387
7.289833	0.1	171.136821
7.291500	0.1	169.420204
7.293167	0.1	167.725640
7.294833	0.1	166.029803
7.296500	0.1	164.309174
7.298167	0.1	162.617075
7.299833	0.1	160.978169
7.301500	0.1	159.301356
7.303167	0.1	157.677772
7.304833	0.1	156.081150
7.306500	0.1	154.491017
7.308167	0.1	152.913129
7.309833	0.1	151.366827
7.311500	0.1	149.789198
7.313167	0.1	148.222327
7.314833	0.1	146.627054
7.316500	0.1	145.059994
7.318167	0.1	143.486579
7.319833	0.1	141.930008
7.321500	0.1	140.350846
7.323167	0.1	138.755829
7.324833	0.1	137.151665
7.326500	0.1	135.509907
7.328167	0.1	133.871384
7.329833	0.1	132.228906
7.331500	0.1	130.593336
7.333167	0.1	128.923997
7.334833	0.1	127.259892
7.336500	0.1	125.644837
7.338167	0.1	124.046402
7.339833	0.1	122.453330
7.341500	0.1	120.851211
7.343167	0.1	119.325818
7.344833	0.1	117.789861
7.346500	0.1	116.270366
7.348167	0.1	114.773167
7.349833	0.1	113.291870
7.351500	0.1	111.837658
7.353167	0.1	110.424477
7.354833	0.1	109.024081
7.356500	0.1	107.652313
7.358167	0.1	106.282740
7.359833	0.1	104.946406
7.361500	0.1	103.605221
7.363167	0.1	102.275207
7.364833	0.1	100.932182
7.366500	0.1	99.592187
7.368167	0.1	98.239204
7.369833	0.1	96.918642
7.371500	0.1	95.605547
7.373167	0.1	94.304864
7.374833	0.1	93.035855
7.376500	0.1	91.790497
7.378167	0.1	90.553651
7.379833	0.1	89.353729
7.381500	0.1	88.184630
7.383167	0.1	87.019774
7.384833	0.1	85.860141
7.386500	0.1	84.727984
7.388167	0.1	83.594932
7.389833	0.1	82.481883
7.391500	0.1	81.375723
7.393167	0.1	80.276242
7.394833	0.1	79.180123
7.396500	0.1	78.117671
7.398167	0.1	77.040810
7.399833	0.1	75.988647
7.401500	0.1	74.973607
7.403167	0.1	73.977173
7.404833	0.1	72.980136
7.406500	0.1	72.031490
7.408167	0.1	71.107918
7.409833	0.1	70.218675
7.411500	0.1	69.359203
7.413167	0.1	68.531615
7.414833	0.1	67.730755
7.416500	0.1	66.947364
7.418167	0.1	66.176804
7.419833	0.1	65.372367
7.421500	0.1	64.551919
7.423167	0.1	63.716121
7.424833	0.1	62.857885
7.426500	0.1	62.002832
7.428167	0.1	61.147717
7.429833	0.1	60.301975
7.431500	0.1	59.482063
7.433167	0.1	58.691437
7.434833	0.1	57.953923
7.436500	0.1	57.254484
7.438167	0.1	56.605127
7.439833	0.1	55.978187
7.441500	0.1	55.368660
7.443167	0.1	54.773383
7.444833	0.1	54.164197
7.446500	0.1	53.554821
7.448167	0.1	52.924750
7.449833	0.1	52.336487
7.451500	0.1	51.779971
7.453167	0.1	51.284127
7.454833	0.1	50.801268
7.456500	0.1	50.362246
7.458167	0.1	49.928553
7.459833	0.1	49.474587
7.461500	0.1	48.974992
7.463167	0.1	48.398973
7.464833	0.1	47.736102
7.466500	0.1	47.010224
7.468167	0.1	46.234229
7.469833	0.1	45.403090
7.471500	0.1	44.543549
7.473167	0.1	43.623616
7.474833	0.1	42.735149
7.476500	0.1	41.839133
7.478167	0.1	40.971030
7.479833	0.1	40.108021
7.481500	0.1	39.285289
7.483167	0.1	38.469883
7.484833	0.1	37.667748
7.486500	0.1	36.895143
7.488167	0.1	36.143498
7.489833	0.1	35.386060
7.491500	0.1	34.642672
7.493167	0.1	33.936586
7.494833	0.1	33.254743
7.496500	0.1	32.573489
7.498167	0.1	31.920597
7.499833	0.1	31.316592
7.501500	0.1	30.728895
7.503167	0.1	30.177049
7.504833	0.1	29.649518
7.506500	0.1	29.150715
7.508167	0.1	28.672715
7.509833	0.1	28.220474
7.511500	0.1	27.761572
7.513167	0.1	27.295441
7.514833	0.1	26.855537
7.516500	0.1	26.394506
7.518167	0.1	25.969725
7.519833	0.1	25.593154
7.521500	0.1	25.241729
7.523167	0.1	24.961060
7.524833	0.1	24.726810
7.526500	0.1	24.547947
7.528167	0.1	24.398174
7.529833	0.1	24.251219
7.531500	0.1	24.091385
7.533167	0.1	23.894036
7.534833	0.1	23.639749
7.536500	0.1	23.348614
7.538167	0.1	22.999492
7.539833	0.1	22.625676
7.541500	0.1	22.213885
7.543167	0.1	21.814351
7.544833	0.1	21.419181
7.546500	0.1	21.025057
7.548167	0.1	20.678363
7.549833	0.1	20.345677
7.551500	0.1	20.083648
7.553167	0.1	19.860295
7.554833	0.1	19.666863
7.556500	0.1	19.472392
7.558167	0.1	19.262986
7.559833	0.1	18.986430
7.561500	0.1	18.663134
7.563167	0.1	18.281127
7.564833	0.1	17.821378
7.566500	0.1	17.324851
7.568167	0.1	16.757758
7.569833	0.1	16.173924
7.571500	0.1	15.564961
7.573167	0.1	14.963994
7.574833	0.1	14.351082
7.576500	0.1	13.773863
7.578167	0.1	13.216166
7.579833	0.1	12.667112
7.581500	0.1	12.148257
7.583167	0.1	11.673542
7.584833	0.1	11.192036
7.586500	0.1	10.765025
7.588167	0.1	10.358386
7.589833	0.1	9.947755
7.591500	0.1	9.554270
7.593167	0.1	9.175622
7.594833	0.1	8.753411
7.596500	0.1	8.343642
7.598167	0.1	7.936099
7.599833	0.1	7.530875
7.601500	0.1	7.118818
7.603167	0.1	6.692347
7.604833	0.1	6.296125
7.606500	0.1	5.905291
7.608167	0.1	5.488897
7.609833	0.1	5.098390
7.611500	0.1	4.714815
7.613167	0.1	4.340276
7.614833	0.1	3.965761
7.616500	0.1	3.604213
7.618167	0.1	3.248396
7.619833	0.1	2.902507
7.621500	0.1	2.570429
7.623167	0.1	2.274689
7.624833	0.1	1.963828
7.626500	0.1	1.656971
7.628167	0.1	1.362595
7.629833	0.1	1.063227
7.631500	0.1	0.778532
7.633167	0.1	0.497647
7.634833	0.1	0.247958
7.636500	0.1	0.033641
7.638167	0.1	-0.165948
7.639833	0.1	-0.332954
7.641500	0.1	-0.449659
7.643167	0.1	-0.554586
7.644833	0.1	-0.667170
7.646500	0.1	-0.794151
7.648167	0.1	-0.929945
7.649833	0.1	-1.099211
7.651500	0.1	-1.288298
7.653167	0.1	-1.509380
7.654833	0.1	-1.754385
7.656500	0.1	-2.006028
7.658167	0.1	-2.244981
7.659833	0.1	-2.490456
7.661500	0.1	-2.721594
7.663167	0.1	-2.962753
7.664833	0.1	-3.178154
7.666500	0.1	-3.386079
7.668167	0.1	-3.591961
7.669833	0.1	-3.780198
7.671500	0.1	-3.975067
7.673167	0.1	-4.144646
7.674833	0.1	-4.330655
7.676500	0.1	-4.525117
7.678167	0.1	-4.726596
7.679833	0.1	-4.944232
7.681500	0.1	-5.163163
7.683167	0.1	-5.413858
7.684833	0.1	-5.668886
7.686500	0.1	-5.937409
7.688167	0.1	-6.200421
7.689833	0.1	-6.488727
7.691500	0.1	-6.808854
7.693167	0.1	-7.109742
7.694833	0.1	-7.410354
7.696500	0.1	-7.738823
7.698167	0.1	-8.053709
7.699833	0.1	-8.371044
7.701500	0.1	-8.674232
7.703167	0.1	-8.970870
7.704833	0.1	-9.257653
7.706500	0.1	-9.534196
7.708167	0.1	-9.791222
7.709833	0.1	-10.034138
7.711500	0.1	-10.249501
7.713167	0.1	-10.439075
7.714833	0.1	-10.616557
7.716500	0.1	-10.752020
7.718167	0.1	-10.850974
7.719833	0.1	-10.926653
7.721500	0.1	-10.937007
7.723167	0.1	-10.921052
7.724833	0.1	-10.808711
7.726500	0.1	-10.604154
7.728167	0.1	-10.218045
7.729833	0.1	-9.632489
7.731500	0.1	-8.828717
7.733167	0.1	-7.850129
7.734833	0.1	-6.719876
7.736500	0.1	-5.570052
7.738167	0.1	-4.494145
7.739833	0.1	-3.622795
7.741500	0.1	-2.997625
7.743167	0.1	-2.693169
7.744833	0.1	-2.730804
7.746500	0.1	-3.046290
7.748167	0.1	-3.616386
7.749833	0.1	-4.401377
7.751500	0.1	-5.324748
7.753167	0.1	-6.320763
7.754833	0.1	-7.337013
7.756500	0.1	-8.363101
7.758167	0.1	-9.343774
7.759833	0.1	-10.281426
7.761500	0.1	-11.121475
7.763167	0.1	-11.896017
7.764833	0.1	-12.596193
7.766500	0.1	-13.198683
7.768167	0.1	-13.760555
7.769833	0.1	-14.253449
7.771500	0.1	-14.700484
7.773167	0.1	-15.109225
7.774833	0.1	-15.462402
7.776500	0.1	-15.793563
7.778167	0.1	-16.086251
7.779833	0.1	-16.367027
7.781500	0.1	-16.639467
7.783167	0.1	-16.905205
7.784833	0.1	-17.171078
7.786500	0.1	-17.404452
7.788167	0.1	-17.675525
7.789833	0.1	-17.924861
7.791500	0.1	-18.183905
7.793167	0.1	-18.449585
7.794833	0.1	-18.700589
7.796500	0.1	-18.949445
7.798167	0.1	-19.200685
7.799833	0.1	-19.428571
7.801500	0.1	-19.670359
7.803167	0.1	-19.904413
7.804833	0.1	-20.121881
7.806500	0.1	-20.351040
7.808167	0.1	-20.551736
7.809833	0.1	-20.768391
7.811500	0.1	-20.944889
7.813167	0.1	-21.092888
7.814833	0.1	-21.242299
7.816500	0.1	-21.363623
7.818167	0.1	-21.479000
7.819833	0.1	-21.563715
7.821500	0.1	-21.644840
7.823167	0.1	-21.721630
7.824833	0.1	-21.787969
7.826500	0.1	-21.843181
7.828167	0.1	-21.899682
7.829833	0.1	-21.947486
7.831500	0.1	-21.983365
7.833167	0.1	-22.032463
7.834833	0.1	-22.064838
7.836500	0.1	-22.083816
7.838167	0.1	-22.142479
7.839833	0.1	-22.166121
7.841500	0.1	-22.176234
7.843167	0.1	-22.161678
7.844833	0.1	-22.157084
7.846500	0.1	-22.136938
7.848167	0.1	-22.116717
7.849833	0.1	-22.124361
7.851500	0.1	-22.141189
7.853167	0.1	-22.181151
7.854833	0.1	-22.254461
7.856500	0.1	-22.353744
7.858167	0.1	-22.470705
7.859833	0.1	-22.606363
7.861500	0.1	-22.745339
7.863167	0.1	-22.879261
7.864833	0.1	-23.006856
7.866500	0.1	-23.113934
7.868167	0.1	-23.224205
7.869833	0.1	-23.317386
7.871500	0.1	-23.406709
7.873167	0.1	-23.497839
7.874833	0.1	-23.582314
7.876500	0.1	-23.699438
7.878167	0.1	-23.826281
7.879833	0.1	-23.979136
7.881500	0.1	-24.174508
7.883167	0.1	-24.352448
7.884833	0.1	-24.546801
7.886500	0.1	-24.740822
7.888167	0.1	-24.883369
7.889833	0.1	-25.011293
7.891500	0.1	-25.119017
7.893167	0.1	-25.197413
7.894833	0.1	-25.290934
7.896500	0.1	-25.374573
7.898167	0.1	-25.486866
7.899833	0.1	-25.624611
7.901500	0.1	-25.791223
7.903167	0.1	-25.995206
7.904833	0.1	-26.229083
7.906500	0.1	-26.483151
7.908167	0.1	-26.730411
7.909833	0.1	-26.977536
7.911500	0.1	-27.220662
7.913167	0.1	-27.447497
7.914833	0.1	-27.662773
7.916500	0.1	-27.833582
7.918167	0.1	-27.996459
7.919833	0.1	-28.134416
7.921500	0.1	-28.261784
7.923167	0.1	-28.360075
7.924833	0.1	-28.452906
7.926500	0.1	-28.517057
7.928167	0.1	-28.553042
7.929833	0.1	-28.557055
7.931500	0.1	-28.529800
7.933167	0.1	-28.484682
7.934833	0.1	-28.420580
7.936500	0.1	-28.357325
7.938167	0.1	-28.249491
7.939833	0.1	-28.137128
7.941500	0.1	-28.031357
7.943167	0.1	-27.900642
7.944833	0.1	-27.767706
7.946500	0.1	-27.637159
7.948167	0.1	-27.503660
7.949833	0.1	-27.336080
7.951500	0.1	-27.137193
7.953167	0.1	-26.910406
7.954833	0.1	-26.635834
7.956500	0.1	-26.317018
7.958167	0.1	-25.945481
7.959833	0.1	-25.544443
7.961500	0.1	-25.126791
7.963167	0.1	-24.705362
7.964833	0.1	-24.316988
7.966500	0.1	-23.931604
7.968167	0.1	-23.587224
7.969833	0.1	-23.295932
7.971500	0.1	-23.060283
7.973167	0.1	-22.848776
7.974833	0.1	-22.653147
7.976500	0.1	-22.522429
7.978167	0.1	-22.416367
7.979833	0.1	-22.322802
7.981500	0.1	-22.268396
7.983167	0.1	-22.263626
7.984833	0.1	-22.305625
7.986500	0.1	-22.383128
7.988167	0.1	-22.500213
7.989833	0.1	-22.686818
7.991500	0.1	-22.933044
7.993167	0.1	-23.243936
7.994833	0.1	-23.616118
7.996500	0.1	-24.057954
7.998167	0.1	-24.544790
7.999833	0.1	-25.067126
8.001500	0.1	-25.619346
8.003167	0.1	-26.174562
8.004833	0.1	-26.728538
8.006500	0.1	-27.227605
8.008167	0.1	-27.708949
8.009833	0.1	-28.145751
8.011500	0.1	-28.540629
8.013167	0.1	-28.903618
8.014833	0.1	-29.223844
8.016500	0.1	-29.521771
8.018167	0.1	-29.832580
8.019833	0.1	-30.146283
8.021500	0.1	-30.422516
8.023167	0.1	-30.698889
8.024833	0.1	-30.967991
8.026500	0.1	-31.240285
8.028167	0.1	-31.529143
8.029833	0.1	-31.780771
8.031500	0.1	-32.052669
8.033167	0.1	-32.310222
8.034833	0.1	-32.562273
8.036500	0.1	-32.803043
8.038167	0.1	-33.024418
8.039833	0.1	-33.228791
8.041500	0.1	-33.443897
8.043167	0.1	-33.645650
8.044833	0.1	-33.811821
8.046500	0.1	-33.959483
8.048167	0.1	-34.097751
8.049833	0.1	-34.229728
8.051500	0.1	-34.359057
8.053167	0.1	-34.453578
8.054833	0.1	-34.550335
8.056500	0.1	-34.650367
8.058167	0.1	-34.735223
8.059833	0.1	-34.823995
8.061500	0.1	-34.909821
8.063167	0.1	-34.999779
8.064833	0.1	-35.083883
8.066500	0.1	-35.159455
8.068167	0.1	-35.242397
8.069833	0.1	-35.320518
8.071500	0.1	-35.386892
8.073167	0.1	-35.467985
8.074833	0.1	-35.536570
8.076500	0.1	-35.588173
8.078167	0.1	-35.634727
8.079833	0.1	-35.685545
8.081500	0.1	-35.713879
8.083167	0.1	-35.728665
8.084833	0.1	-35.737548
8.086500	0.1	-35.730327
8.088167	0.1	-35.715096
8.089833	0.1	-35.679521
8.091500	0.1	-35.637305
8.093167	0.1	-35.573135
8.094833	0.1	-35.502561
8.096500	0.1	-35.424581
8.098167	0.1	-35.366313
8.099833	0.1	-35.271942
8.101500	0.1	-35.165640
8.103167	0.1	-34.993714
8.104833	0.1	-34.724335
8.106500	0.1	-34.302018
8.108167	0.1	-33.722882
8.109833	0.1	-32.972558
8.111500	0.1	-32.040084
8.113167	0.1	-30.935711
8.114833	0.1	-29.743408
8.116500	0.1	-28.468616
8.118167	0.1	-27.154172
8.119833	0.1	-25.862549
8.121500	0.1	-24.644060
8.123167	0.1	-23.539473
8.124833	0.1	-22.624692
8.126500	0.1	-21.920220
8.128167	0.1	-21.484784
8.129833	0.1	-21.328406
8.131500	0.1	-21.483866
8.133167	0.1	-21.900743
8.134833	0.1	-22.556749
8.136500	0.1	-23.384609
8.138167	0.1	-24.345904
8.139833	0.1	-25.386715
8.141500	0.1	-26.453570
8.143167	0.1	-27.522046
8.144833	0.1	-28.526152
8.146500	0.1	-29.485925
8.148167	0.1	-30.385502
8.149833	0.1	-31.195293
8.151500	0.1	-31.948752
8.153167	0.1	-32.611276
8.154833	0.1	-33.196971
8.156500	0.1	-33.715058
8.158167	0.1	-34.176991
8.159833	0.1	-34.581236
8.161500	0.1	-34.936191
8.163167	0.1	-35.229392
8.164833	0.1	-35.484005
8.166500	0.1	-35.694152
8.168167	0.1	-35.832747
8.169833	0.1	-35.900040
8.171500	0.1	-35.895228
8.173167	0.1	-35.798409
8.174833	0.1	-35.633942
8.176500	0.1	-35.411269
8.178167	0.1	-35.131208
8.179833	0.1	-34.840657
8.181500	0.1	-34.539859
8.183167	0.1	-34.276290
8.184833	0.1	-34.079831
8.186500	0.1	-33.919821
8.188167	0.1	-33.815854
8.189833	0.1	-33.793316
8.191500	0.1	-33.825084
8.193167	0.1	-33.926412
8.194833	0.1	-34.073798
8.196500	0.1	-34.253069
8.198167	0.1	-34.472701
8.199833	0.1	-34.701058
8.201500	0.1	-34.966076
8.203167	0.1	-35.220793
8.204833	0.1	-35.484512
8.206500	0.1	-35.734935
8.208167	0.1	-35.994758
8.209833	0.1	-36.227980
8.211500	0.1	-36.465394
8.213167	0.1	-36.654047
8.214833	0.1	-36.855180
8.216500	0.1	-37.043645
8.218167	0.1	-37.215966
8.219833	0.1	-37.364526
8.221500	0.1	-37.518000
8.223167	0.1	-37.647712
8.224833	0.1	-37.782974
8.226500	0.1	-37.904148
8.228167	0.1	-38.018130
8.229833	0.1	-38.128672
8.231500	0.1	-38.214767
8.233167	0.1	-38.307891
8.234833	0.1	-38.385837
8.236500	0.1	-38.464273
8.238167	0.1	-38.525696
8.239833	0.1	-38.563618
8.241500	0.1	-38.599094
8.243167	0.1	-38.608870
8.244833	0.1	-38.612204
8.246500	0.1	-38.633139
8.248167	0.1	-38.671396
8.249833	0.1	-38.697440
8.251500	0.1	-38.726985
8.253167	0.1	-38.780580
8.254833	0.1	-38.809612
8.256500	0.1	-38.842760
8.258167	0.1	-38.892081
8.259833	0.1	-38.925180
8.261500	0.1	-38.964046
8.263167	0.1	-39.017823
8.264833	0.1	-39.085408
8.266500	0.1	-39.125700
8.268167	0.1	-39.168079
8.269833	0.1	-39.230118
8.271500	0.1	-39.295503
8.273167	0.1	-39.353355
8.274833	0.1	-39.411752
8.276500	0.1	-39.446104
8.278167	0.1	-39.500194
8.279833	0.1	-39.541221
8.281500	0.1	-39.585696
8.283167	0.1	-39.627239
8.284833	0.1	-39.659432
8.286500	0.1	-39.708427
8.288167	0.1	-39.752523
8.289833	0.1	-39.776461
8.291500	0.1	-39.808590
8.293167	0.1	-39.828554
8.294833	0.1	-39.870699
8.296500	0.1	-39.890174
8.298167	0.1	-39.920197
8.299833	0.1	-39.950684
8.301500	0.1	-39.978792
8.303167	0.1	-39.998048
8.304833	0.1	-40.024545
8.306500	0.1	-40.037748
8.308167	0.1	-40.063949
8.309833	0.1	-40.090649
8.311500	0.1	-40.101855
8.313167	0.1	-40.114228
8.314833	0.1	-40.130082
8.316500	0.1	-40.141619
8.318167	0.1	-40.138113
8.319833	0.1	-40.130210
8.321500	0.1	-40.103522
8.323167	0.1	-40.065423
8.324833	0.1	-40.047751
8.326500	0.1	-39.994685
8.328167	0.1	-39.932222
8.329833	0.1	-39.855208
8.331500	0.1	-39.778300
8.333167	0.1	-39.688040
8.334833	0.1	-39.605544
8.336500	0.1	-39.535013
8.338167	0.1	-39.471630
8.339833	0.1	-39.401882
8.341500	0.1	-39.340098
8.343167	0.1	-39.311253
8.344833	0.1	-39.283939
8.346500	0.1	-39.282029
8.348167	0.1	-39.290835
8.349833	0.1	-39.294562
8.351500	0.1	-39.302356
8.353167	0.1	-39.315520
8.354833	0.1	-39.340587
8.356500	0.1	-39.372633
8.358167	0.1	-39.410664
8.359833	0.1	-39.442435
8.361500	0.1	-39.490152
8.363167	0.1	-39.531542
8.364833	0.1	-39.561153
8.366500	0.1	-39.621807
8.368167	0.1	-39.669472
8.369833	0.1	-39.710734
8.371500	0.1	-39.748100
8.373167	0.1	-39.791342
8.374833	0.1	-39.834875
8.376500	0.1	-39.867168
8.378167	0.1	-39.879602
8.379833	0.1	-39.897536
8.381500	0.1	-39.907120
8.383167	0.1	-39.922221
8.384833	0.1	-39.909073
8.386500	0.1	-39.920226
8.388167	0.1	-39.924080
8.389833	0.1	-39.898509
8.391500	0.1	-39.887724
8.393167	0.1	-39.871282
8.394833	0.1	-39.830076
8.396500	0.1	-39.809609
8.398167	0.1	-39.774285
8.399833	0.1	-39.733058
8.401500	0.1	-39.676652
8.403167	0.1	-39.634377
8.404833	0.1	-39.575249
8.406500	0.1	-39.520784
8.408167	0.1	-39.462641
8.409833	0.1	-39.394051
8.411500	0.1	-39.337281
8.413167	0.1	-39.264215
8.414833	0.1	-39.191473
8.416500	0.1	-39.123414
8.418167	0.1	-39.056665
8.419833	0.1	-38.972998
8.421500	0.1	-38.883467
8.423167	0.1	-38.772103
8.424833	0.1	-38.654978
8.426500	0.1	-38.493503
8.428167	0.1	-38.312202
8.429833	0.1	-38.098561
8.431500	0.1	-37.848617
8.433167	0.1	-37.571479
8.434833	0.1	-37.290923
8.436500	0.1	-36.995952
8.438167	0.1	-36.717207
8.439833	0.1	-36.439596
8.441500	0.1	-36.188579
8.443167	0.1	-35.974946
8.444833	0.1	-35.805008
8.446500	0.1	-35.686840
8.448167	0.1	-35.618568
8.449833	0.1	-35.555019
8.451500	0.1	-35.526212
8.453167	0.1	-35.510774
8.454833	0.1	-35.525032
8.456500	0.1	-35.556108
8.458167	0.1	-35.570040
8.459833	0.1	-35.581187
8.461500	0.1	-35.588045
8.463167	0.1	-35.597743
8.464833	0.1	-35.584674
8.466500	0.1	-35.551784
8.468167	0.1	-35.504586
8.469833	0.1	-35.453283
8.471500	0.1	-35.399015
8.473167	0.1	-35.319834
8.474833	0.1	-35.241403
8.476500	0.1	-35.145324
8.478167	0.1	-35.026398
8.479833	0.1	-34.894847
8.481500	0.1	-34.764220
8.483167	0.1	-34.622307
8.484833	0.1	-34.456365
8.486500	0.1	-34.274507
8.488167	0.1	-34.103089
8.489833	0.1	-33.898978
8.491500	0.1	-33.681476
8.493167	0.1	-33.451941
8.494833	0.1	-33.225789
8.496500	0.1	-32.993911
8.498167	0.1	-32.759228
8.499833	0.1	-32.520217
8.501500	0.1	-32.272284
8.503167	0.1	-32.012198
8.504833	0.1	-31.761084
8.506500	0.1	-31.501653
8.508167	0.1	-31.250304
8.509833	0.1	-31.005179
8.511500	0.1	-30.743279
8.513167	0.1	-30.508954
8.514833	0.1	-30.267392
8.516500	0.1	-29.996876
8.518167	0.1	-29.726602
8.519833	0.1	-29.475836
8.521500	0.1	-29.204943
8.523167	0.1	-28.913964
8.524833	0.1	-28.599694
8.526500	0.1	-28.284781
8.528167	0.1	-27.958575
8.529833	0.1	-27.602511
8.531500	0.1	-27.232254
8.533167	0.1	-26.858379
8.534833	0.1	-26.475557
8.536500	0.1	-26.047498
8.538167	0.1	-25.621132
8.539833	0.1	-25.170597
8.541500	0.1	-24.724456
8.543167	0.1	-24.270676
8.544833	0.1	-23.826223
8.546500	0.1	-23.381360
8.548167	0.1	-22.923661
8.549833	0.1	-22.458492
8.551500	0.1	-21.999476
8.553167	0.1	-21.544491
8.554833	0.1	-21.091616
8.556500	0.1	-20.646948
8.558167	0.1	-20.199444
8.559833	0.1	-19.737793
8.561500	0.1	-19.280863
8.563167	0.1	-18.804919
8.564833	0.1	-18.325936
8.566500	0.1	-17.827340
8.568167	0.1	-17.327634
8.569833	0.1	-16.799481
8.571500	0.1	-16.297864
8.573167	0.1	-15.765841
8.574833	0.1	-15.227827
8.576500	0.1	-14.681369
8.578167	0.1	-14.150278
8.579833	0.1	-13.599499
8.581500	0.1	-13.061805
8.583167	0.1	-12.529659
8.584833	0.1	-11.997029
8.586500	0.1	-11.443920
8.588167	0.1	-10.884750
8.589833	0.1	-10.343778
8.591500	0.1	-9.769977
8.593167	0.1	-9.210277
8.594833	0.1	-8.642302
8.596500	0.1	-8.058532
8.598167	0.1	-7.474785
8.599833	0.1	-6.881734
8.601500	0.1	-6.299882
8.603167	0.1	-5.686504
8.604833	0.1	-5.086213
8.606500	0.1	-4.480926
8.608167	0.1	-3.866545
8.609833	0.1	-3.242623
8.611500	0.1	-2.597293
8.613167	0.1	-1.968669
8.614833	0.1	-1.340089
8.616500	0.1	-0.697959
8.618167	0.1	-0.068998
8.619833	0.1	0.581587
8.621500	0.1	1.229364
8.623167	0.1	1.867714
8.624833	0.1	2.534236
8.626500	0.1	3.180891
8.628167	0.1	3.812547
8.629833	0.1	4.464523
8.631500	0.1	5.094664
8.633167	0.1	5.719981
8.634833	0.1	6.338583
8.636500	0.1	6.955300
8.638167	0.1	7.564359
8.639833	0.1	8.159025
8.641500	0.1	8.758448
8.643167	0.1	9.334750
8.644833	0.1	9.929145
8.646500	0.1	10.491324
8.648167	0.1	11.071189
8.649833	0.1	11.616337
8.651500	0.1	12.149105
8.653167	0.1	12.683213
8.654833	0.1	13.224836
8.656500	0.1	13.736901
8.658167	0.1	14.230659
8.659833	0.1	14.739971
8.661500	0.1	15.213929
8.663167	0.1	15.684708
8.664833	0.1	16.139922
8.666500	0.1	16.589803
8.668167	0.1	17.015635
8.669833	0.1	17.435946
8.671500	0.1	17.836116
8.673167	0.1	18.208749
8.674833	0.1	18.573500
8.676500	0.1	18.911790
8.678167	0.1	19.252050
8.679833	0.1	19.567650
8.681500	0.1	19.846782
8.683167	0.1	20.124765
8.684833	0.1	20.384454
8.686500	0.1	20.618095
8.688167	0.1	20.821635
8.689833	0.1	20.996164
8.691500	0.1	21.173668
8.693167	0.1	21.310907
8.694833	0.1	21.421241
8.696500	0.1	21.503650
8.698167	0.1	21.577868
8.699833	0.1	21.631564
8.701500	0.1	21.647904
8.703167	0.1	21.641403
8.704833	0.1	21.620776
8.706500	0.1	21.560143
8.708167	0.1	21.472232
8.709833	0.1	21.378574
8.711500	0.1	21.236045
8.713167	0.1	21.100483
8.714833	0.1	20.913263
8.716500	0.1	20.699551
8.718167	0.1	20.464140
8.719833	0.1	20.215659
8.721500	0.1	19.929600
8.723167	0.1	19.629939
8.724833	0.1	19.319077
8.726500	0.1	18.970277
8.728167	0.1	18.599129
8.729833	0.1	18.209835
8.731500	0.1	17.816863
8.733167	0.1	17.379653
8.734833	0.1	16.925119
8.736500	0.1	16.464040
8.738167	0.1	15.992593
8.739833	0.1	15.475257
8.741500	0.1	14.957769
8.743167	0.1	14.404024
8.744833	0.1	13.852827
8.746500	0.1	13.269932
8.748167	0.1	12.665166
8.749833	0.1	12.049243
8.751500	0.1	11.394761
8.753167	0.1	10.744441
8.754833	0.1	10.056962
8.756500	0.1	9.364469
8.758167	0.1	8.657448
8.759833	0.1	7.914615
8.761500	0.1	7.181809
8.763167	0.1	6.410514
8.764833	0.1	5.652951
8.766500	0.1	4.873805
8.768167	0.1	4.087037
8.769833	0.1	3.268099
8.771500	0.1	2.459425
8.773167	0.1	1.640474
8.774833	0.1	0.823490
8.776500	0.1	0.006784
8.778167	0.1	-0.838278
8.779833	0.1	-1.693309
8.781500	0.1	-2.568041
8.783167	0.1	-3.457936
8.784833	0.1	-4.350401
8.786500	0.1	-5.272537
8.788167	0.1	-6.196294
8.789833	0.1	-7.124828
8.791500	0.1	-8.079052
8.793167	0.1	-9.026930
8.794833	0.1	-10.004975
8.796500	0.1	-10.991501
8.798167	0.1	-11.961216
8.799833	0.1	-12.957553
8.801500	0.1	-13.945363
8.803167	0.1	-14.926652
8.804833	0.1	-15.914988
8.806500	0.1	-16.896374
8.808167	0.1	-17.880098
8.809833	0.1	-18.867652
8.811500	0.1	-19.842174
8.813167	0.1	-20.806608
8.814833	0.1	-21.774708
8.816500	0.1	-22.718247
8.818167	0.1	-23.667140
8.819833	0.1	-24.612024
8.821500	0.1	-25.536950
8.823167	0.1	-26.466641
8.824833	0.1	-27.370642
8.826500	0.1	-28.280524
8.828167	0.1	-29.173624
8.829833	0.1	-30.064761
8.831500	0.1	-30.940284
8.833167	0.1	-31.817951
8.834833	0.1	-32.678552
8.836500	0.1	-33.528935
8.838167	0.1	-34.364936
8.839833	0.1	-35.183703
8.841500	0.1	-36.006177
8.843167	0.1	-36.818307
8.844833	0.1	-37.623091
8.846500	0.1	-38.408884
8.848167	0.1	-39.178238
8.849833	0.1	-39.942398
8.851500	0.1	-40.698514
8.853167	0.1	-41.441690
8.854833	0.1	-42.188976
8.856500	0.1	-42.891856
8.858167	0.1	-43.602297
8.859833	0.1	-44.301503
8.861500	0.1	-44.998963
8.863167	0.1	-45.687615
8.864833	0.1	-46.367953
8.866500	0.1	-47.044418
8.868167	0.1	-47.711370
8.869833	0.1	-48.368793
8.871500	0.1	-49.039843
8.873167	0.1	-49.711702
8.874833	0.1	-50.351149
8.876500	0.1	-51.007951
8.878167	0.1	-51.645343
8.879833	0.1	-52.286357
8.881500	0.1	-52.930236
8.883167	0.1	-53.572149
8.884833	0.1	-54.221533
8.886500	0.1	-54.873273
8.888167	0.1	-55.506442
8.889833	0.1	-56.139518
8.891500	0.1	-56.788019
8.893167	0.1	-57.424087
8.894833	0.1	-58.064266
8.896500	0.1	-58.706881
8.898167	0.1	-59.325709
8.899833	0.1	-59.967285
8.901500	0.1	-60.596355
8.903167	0.1	-61.223264
8.904833	0.1	-61.851008
8.906500	0.1	-62.472628
8.908167	0.1	-63.062312
8.909833	0.1	-63.678260
8.911500	0.1	-64.274328
8.913167	0.1	-64.872340
8.914833	0.1	-65.467631
8.916500	0.1	-66.046095
8.918167	0.1	-66.609254
8.919833	0.1	-67.173527
8.921500	0.1	-67.740517
8.923167	0.1	-68.275356
8.924833	0.1	-68.826871
8.926500	0.1	-69.345154
8.928167	0.1	-69.859059
8.929833	0.1	-70.355365
8.931500	0.1	-70.846143
8.933167	0.1	-71.303320
8.934833	0.1	-71.758236
8.936500	0.1	-72.210421
8.938167	0.1	-72.638359
8.939833	0.1	-73.063141
8.941500	0.1	-73.477244
8.943167	0.1	-73.874713
8.944833	0.1	-74.240987
8.946500	0.1	-74.619443
8.948167	0.1	-74.956022
8.949833	0.1	-75.317925
8.951500	0.1	-75.637425
8.953167	0.1	-75.941243
8.954833	0.1	-76.249631
8.956500	0.1	-76.542836
8.958167	0.1	-76.819126
8.959833	0.1	-77.080594
8.961500	0.1	-77.332733
8.963167	0.1	-77.549725
8.964833	0.1	-77.779246
8.966500	0.1	-77.991103
8.968167	0.1	-78.193598
8.969833	0.1	-78.387037
8.971500	0.1	-78.567049
8.973167	0.1	-78.730797
8.974833	0.1	-78.886407
8.976500	0.1	-79.039575
8.978167	0.1	-79.169580
8.979833	0.1	-79.294903
8.981500	0.1	-79.398005
8.983167	0.1	-79.494395
8.984833	0.1	-79.603997
8.986500	0.1	-79.686886
8.988167	0.1	-79.754810
8.989833	0.1	-79.828703
8.991500	0.1	-79.878335
8.993167	0.1	-79.929569
8.994833	0.1	-79.979711
8.996500	0.1	-80.019515
8.998167	0.1	-80.038730
8.999833	0.1	-80.063926
9.001500	0.1	-80.085968
9.003167	0.1	-80.095618
9.004833	0.1	-80.107787
9.006500	0.1	-80.098202
9.008167	0.1	-80.084987
9.009833	0.1	-80.070642
9.011500	0.1	-80.048651
9.013167	0.1	-80.015612
9.014833	0.1	-79.992846
9.016500	0.1	-79.948392
9.018167	0.1	-79.897290
9.019833	0.1	-79.830191
9.021500	0.1	-79.761111
9.023167	0.1	-79.694300
9.024833	0.1	-79.631116
9.026500	0.1	-79.555263
9.028167	0.1	-79.466050
9.029833	0.1	-79.369062
9.031500	0.1	-79.274318
9.033167	0.1	-79.180523
9.034833	0.1	-79.062850
9.036500	0.1	-78.950639
9.038167	0.1	-78.838837
9.039833	0.1	-78.701814
9.041500	0.1	-78.577636
9.043167	0.1	-78.450614
9.044833	0.1	-78.303946
9.046500	0.1	-78.144544
9.048167	0.1	-77.991933
9.049833	0.1	-77.828692
9.051500	0.1	-77.657621
9.053167	0.1	-77.495273
9.054833	0.1	-77.321955
9.056500	0.1	-77.142450
9.058167	0.1	-76.950720
9.059833	0.1	-76.766268
9.061500	0.1	-76.578693
9.063167	0.1	-76.379940
9.064833	0.1	-76.180834
9.066500	0.1	-76.000506
9.068167	0.1	-75.801138
9.069833	0.1	-75.614344
9.071500	0.1	-75.408406
9.073167	0.1	-75.218955
9.074833	0.1	-75.006385
9.076500	0.1	-74.791564
9.078167	0.1	-74.565477
9.079833	0.1	-74.351825
9.081500	0.1	-74.104471
9.083167	0.1	-73.852958
9.084833	0.1	-73.611820
9.086500	0.1	-73.334784
9.088167	0.1	-73.082741
9.089833	0.1	-72.808557
9.091500	0.1	-72.557780
9.093167	0.1	-72.304434
9.094833	0.1	-72.035753
9.096500	0.1	-71.789833
9.098167	0.1	-71.550713
9.099833	0.1	-71.304190
9.101500	0.1	-71.055750
9.103167	0.1	-70.794594
9.104833	0.1	-70.540490
9.106500	0.1	-70.295231
9.108167	0.1	-70.040797
9.109833	0.1	-69.780796
9.111500	0.1	-69.522120
9.113167	0.1	-69.251203
9.114833	0.1	-68.996206
9.116500	0.1	-68.724175
9.118167	0.1	-68.465850
9.119833	0.1	-68.187084
9.121500	0.1	-67.911454
9.123167	0.1	-67.628909
9.124833	0.1	-67.362788
9.126500	0.1	-67.100229
9.128167	0.1	-66.814948
9.129833	0.1	-66.532191
9.131500	0.1	-66.260174
9.133167	0.1	-65.979566
9.134833	0.1	-65.695131
9.136500	0.1	-65.409612
9.138167	0.1	-65.135078
9.139833	0.1	-64.856323
9.141500	0.1	-64.588576
9.143167	0.1	-64.308785
9.144833	0.1	-64.029341
9.146500	0.1	-63.736742
9.148167	0.1	-63.456344
9.149833	0.1	-63.189769
9.151500	0.1	-62.909033
9.153167	0.1	-62.635976
9.154833	0.1	-62.380132
9.156500	0.1	-62.116828
9.158167	0.1	-61.841195
9.159833	0.1	-61.567726
9.161500	0.1	-61.301345
9.163167	0.1	-61.036654
9.164833	0.1	-60.775648
9.166500	0.1	-60.515903
9.168167	0.1	-60.247770
9.169833	0.1	-59.973690
9.171500	0.1	-59.694883
9.173167	0.1	-59.425957
9.174833	0.1	-59.158779
9.176500	0.1	-58.892194
9.178167	0.1	-58.634044
9.179833	0.1	-58.364179
9.181500	0.1	-58.089725
9.183167	0.1	-57.827067
9.184833	0.1	-57.564929
9.186500	0.1	-57.297819
9.188167	0.1	-57.030565
9.189833	0.1	-56.762782
9.191500	0.1	-56.489183
9.193167	0.1	-56.229784
9.194833	0.1	-55.970828
9.196500	0.1	-55.711045
9.198167	0.1	-55.441249
9.199833	0.1	-55.184777
9.201500	0.1	-54.922533
9.203167	0.1	-54.653181
9.204833	0.1	-54.397169
9.206500	0.1	-54.125891
9.208167	0.1	-53.871794
9.209833	0.1	-53.613613
9.211500	0.1	-53.362656
9.213167	0.1	-53.104041
9.214833	0.1	-52.845139
9.216500	0.1	-52.604905
9.218167	0.1	-52.340015
9.219833	0.1	-52.094196
9.221500	0.1	-51.848295
9.223167	0.1	-51.620886
9.224833	0.1	-51.373479
9.226500	0.1	-51.126763
9.228167	0.1	-50.895716
9.229833	0.1	-50.648606
9.231500	0.1	-50.394093
9.233167	0.1	-50.162056
9.234833	0.1	-49.932192
9.236500	0.1	-49.673180
9.238167	0.1	-49.429352
9.239833	0.1	-49.190078
9.241500	0.1	-48.956756
9.243167	0.1	-48.727924
9.244833	0.1	-48.512051
9.246500	0.1	-48.276312
9.248167	0.1	-48.051668
9.249833	0.1	-47.844418
9.251500	0.1	-47.629485
9.253167	0.1	-47.418864
9.254833	0.1	-47.213252
9.256500	0.1	-47.013477
9.258167	0.1	-46.817588
9.259833	0.1	-46.610376
9.261500	0.1	-46.415762
9.263167	0.1	-46.216104
9.264833	0.1	-46.009409
9.266500	0.1	-45.795334
9.268167	0.1	-45.578352
9.269833	0.1	-45.360864
9.271500	0.1	-45.141570
9.273167	0.1	-44.948121
9.274833	0.1	-44.729035
9.276500	0.1	-44.490877
9.278167	0.1	-44.291279
9.279833	0.1	-44.068135
9.281500	0.1	-43.872132
9.283167	0.1	-43.665170
9.284833	0.1	-43.457764
9.286500	0.1	-43.238218
9.288167	0.1	-43.031766
9.289833	0.1	-42.827696
9.291500	0.1	-42.629451
9.293167	0.1	-42.432633
9.294833	0.1	-42.226293
9.296500	0.1	-42.040146
9.298167	0.1	-41.851163
9.299833	0.1	-41.645586
9.301500	0.1	-41.462254
9.303167	0.1	-41.281639
9.304833	0.1	-41.106384
9.306500	0.1	-40.920688
9.308167	0.1	-40.750767
9.309833	0.1	-40.573911
9.311500	0.1	-40.386410
9.313167	0.1	-40.205636
9.314833	0.1	-40.042034
9.316500	0.1	-39.864549
9.318167	0.1	-39.702457
9.319833	0.1	-39.529359
9.321500	0.1	-39.356659
9.323167	0.1	-39.194036
9.324833	0.1	-39.029233
9.326500	0.1	-38.869773
9.328167	0.1	-38.701707
9.329833	0.1	-38.529800
9.331500	0.1	-38.371701
9.333167	0.1	-38.190755
9.334833	0.1	-38.026561
9.336500	0.1	-37.867396
9.338167	0.1	-37.703529
9.339833	0.1	-37.533499
9.341500	0.1	-37.367760
9.343167	0.1	-37.214707
9.344833	0.1	-37.046507
9.346500	0.1	-36.875859
9.348167	0.1	-36.710442
9.349833	0.1	-36.569288
9.351500	0.1	-36.397074
9.353167	0.1	-36.229131
9.354833	0.1	-36.100094
9.356500	0.1	-35.960828
9.358167	0.1	-35.809561
9.359833	0.1	-35.650803
9.361500	0.1	-35.495350
9.363167	0.1	-35.347252
9.364833	0.1	-35.187110
9.366500	0.1	-35.064328
9.368167	0.1	-34.895743
9.369833	0.1	-34.745599
9.371500	0.1	-34.606122
9.373167	0.1	-34.470546
9.374833	0.1	-34.319942
9.376500	0.1	-34.175371
9.378167	0.1	-34.035821
9.379833	0.1	-33.895453
9.381500	0.1	-33.772701
9.383167	0.1	-33.646211
9.384833	0.1	-33.532366
9.386500	0.1	-33.395529
9.388167	0.1	-33.285793
9.389833	0.1	-33.165154
9.391500	0.1	-33.018124
9.393167	0.1	-32.897091
9.394833	0.1	-32.786765
9.396500	0.1	-32.674593
9.398167	0.1	-32.546072
9.399833	0.1	-32.420046
9.401500	0.1	-32.309445
9.403167	0.1	-32.199815
9.404833	0.1	-32.085442
9.406500	0.1	-31.952224
9.408167	0.1	-31.832329
9.409833	0.1	-31.698545
9.411500	0.1	-31.586863
9.413167	0.1	-31.473148
9.414833	0.1	-31.359322
9.416500	0.1	-31.250613
9.418167	0.1	-31.146232
9.419833	0.1	-31.042430
9.421500	0.1	-30.924295
9.423167	0.1	-30.807252
9.424833	0.1	-30.698981
9.426500	0.1	-30.592566
9.428167	0.1	-30.483900
9.429833	0.1	-30.379739
9.431500	0.1	-30.283784
9.433167	0.1	-30.190729
9.434833	0.1	-30.091512
9.436500	0.1	-29.982457
9.438167	0.1	-29.882534
9.439833	0.1	-29.785831
9.441500	0.1	-29.688067
9.443167	0.1	-29.573040
9.444833	0.1	-29.486485
9.446500	0.1	-29.394913
9.448167	0.1	-29.293967
9.449833	0.1	-29.211012
9.451500	0.1	-29.117447
9.453167	0.1	-29.020990
9.454833	0.1	-28.926945
9.456500	0.1	-28.853187
9.458167	0.1	-28.771071
9.459833	0.1	-28.661641
9.461500	0.1	-28.580403
9.463167	0.1	-28.503589
9.464833	0.1	-28.429625
9.466500	0.1	-28.355888
9.468167	0.1	-28.275349
9.469833	0.1	-28.203670
9.471500	0.1	-28.109617
9.473167	0.1	-28.036547
9.474833	0.1	-27.949087
9.476500	0.1	-27.873481
9.478167	0.1	-27.786182
9.479833	0.1	-27.723270
9.481500	0.1	-27.647443
9.483167	0.1	-27.566281
9.484833	0.1	-27.488465
9.486500	0.1	-27.410355
9.488167	0.1	-27.343231
9.489833	0.1	-27.263831
9.491500	0.1	-27.200342
9.493167	0.1	-27.126248
9.494833	0.1	-27.053084
9.496500	0.1	-26.979236
9.498167	0.1	-26.912986
9.499833	0.1	-26.854395
9.501500	0.1	-26.800527
9.503167	0.1	-26.710280
9.504833	0.1	-26.654964
9.506500	0.1	-26.603722
9.508167	0.1	-26.529630
9.509833	0.1	-26.478961
9.511500	0.1	-26.414028
9.513167	0.1	-26.361787
9.514833	0.1	-26.315558
9.516500	0.1	-26.257551
9.518167	0.1	-26.203294
9.519833	0.1	-26.131540
9.521500	0.1	-26.070414
9.523167	0.1	-26.026562
9.524833	0.1	-25.975662
9.526500	0.1	-25.908102
9.528167	0.1	-25.859707
9.529833	0.1	-25.808719
9.531500	0.1	-25.756052
9.533167	0.1	-25.702877
9.534833	0.1	-25.664277
9.536500	0.1	-25.603436
9.538167	0.1	-25.559069
9.539833	0.1	-25.515067
9.541500	0.1	-25.476614
9.543167	0.1	-25.426108
9.544833	0.1	-25.348802
9.546500	0.1	-25.305355
9.548167	0.1	-25.258969
9.549833	0.1	-25.211281
9.551500	0.1	-25.166826
9.553167	0.1	-25.117042
9.554833	0.1	-25.070030
9.556500	0.1	-25.010221
9.558167	0.1	-24.977139
9.559833	0.1	-24.929200
9.561500	0.1	-24.869657
9.563167	0.1	-24.830723
9.564833	0.1	-24.784381
9.566500	0.1	-24.749467
9.568167	0.1	-24.688206
9.569833	0.1	-24.651879
9.571500	0.1	-24.612717
9.573167	0.1	-24.556795
9.574833	0.1	-24.524522
9.576500	0.1	-24.482319
9.578167	0.1	-24.428778
9.579833	0.1	-24.397021
9.581500	0.1	-24.338039
9.583167	0.1	-24.293981
9.584833	0.1	-24.254787
9.586500	0.1	-24.225513
9.588167	0.1	-24.178083
9.589833	0.1	-24.125215
9.591500	0.1	-24.087386
9.593167	0.1	-24.038030
9.594833	0.1	-23.995818
9.596500	0.1	-23.951937
9.598167	0.1	-23.905503
9.599833	0.1	-23.868578
9.601500	0.1	-23.829693
9.603167	0.1	-23.786397
9.604833	0.1	-23.755652
9.606500	0.1	-23.685626
9.608167	0.1	-23.647244
9.609833	0.1	-23.610422
9.611500	0.1	-23.588883
9.613167	0.1	-23.547915
9.614833	0.1	-23.501585
9.616500	0.1	-23.439140
9.618167	0.1	-23.415540
9.619833	0.1	-23.374335
9.621500	0.1	-23.324874
9.623167	0.1	-23.281564
9.624833	0.1	-23.248535
9.626500	0.1	-23.192814
9.628167	0.1	-23.160130
9.629833	0.1	-23.103511
9.631500	0.1	-23.071784
9.633167	0.1	-23.033232
9.634833	0.1	-23.000264
9.636500	0.1	-22.969828
9.638167	0.1	-22.924030
9.639833	0.1	-22.904471
9.641500	0.1	-22.874698
9.643167	0.1	-22.829160
9.644833	0.1	-22.779995
9.646500	0.1	-22.731658
9.648167	0.1	-22.707224
9.649833	0.1	-22.664313
9.651500	0.1	-22.622662
9.653167	0.1	-22.578617
9.654833	0.1	-22.531466
9.656500	0.1	-22.485564
9.658167	0.1	-22.460977
9.659833	0.1	-22.417011
9.661500	0.1	-22.382460
9.663167	0.1	-22.334686
9.664833	0.1	-22.282553
9.666500	0.1	-22.233776
9.668167	0.1	-22.188044
9.669833	0.1	-22.145584
9.671500	0.1	-22.114749
9.673167	0.1	-22.069000
9.674833	0.1	-22.018172
9.676500	0.1	-21.968012
9.678167	0.1	-21.941311
9.679833	0.1	-21.877459
9.681500	0.1	-21.830389
9.683167	0.1	-21.790554
9.684833	0.1	-21.764555
9.686500	0.1	-21.710647
9.688167	0.1	-21.661921
9.689833	0.1	-21.618721
9.691500	0.1	-21.565453
9.693167	0.1	-21.512852
9.694833	0.1	-21.475587
9.696500	0.1	-21.423738
9.698167	0.1	-21.379114
9.699833	0.1	-21.332808
9.701500	0.1	-21.283669
9.703167	0.1	-21.230923
9.704833	0.1	-21.181736
9.706500	0.1	-21.114117
9.708167	0.1	-21.065489
9.709833	0.1	-21.023891
9.711500	0.1	-20.990905
9.713167	0.1	-20.933480
9.714833	0.1	-20.876173
9.716500	0.1	-20.826020
9.718167	0.1	-20.783447
9.719833	0.1	-20.739155
9.721500	0.1	-20.691210
9.723167	0.1	-20.636855
9.724833	0.1	-20.581741
9.726500	0.1	-20.527535
9.728167	0.1	-20.470979
9.729833	0.1	-20.417797
9.731500	0.1	-20.376705
9.733167	0.1	-20.317986
9.734833	0.1	-20.266051
9.736500	0.1	-20.235604
9.738167	0.1	-20.167880
9.739833	0.1	-20.111741
9.741500	0.1	-20.061433
9.743167	0.1	-20.012944
9.744833	0.1	-19.954851
9.746500	0.1	-19.901983
9.748167	0.1	-19.836173
9.749833	0.1	-19.768115
9.751500	0.1	-19.700599
9.753167	0.1	-19.651596
9.754833	0.1	-19.588817
9.756500	0.1	-19.515440
9.758167	0.1	-19.464655
9.759833	0.1	-19.412497
9.761500	0.1	-19.349647
9.763167	0.1	-19.289319
9.764833	0.1	-19.223086
9.766500	0.1	-19.160201
9.768167	0.1	-19.115529
9.769833	0.1	-19.061335
9.771500	0.1	-19.009706
9.773167	0.1	-18.959990
9.774833	0.1	-18.901093
9.776500	0.1	-18.840491
9.778167	0.1	-18.790862
9.779833	0.1	-18.721891
9.781500	0.1	-18.669335
9.783167	0.1	-18.616653
9.784833	0.1	-18.546991
9.786500	0.1	-18.477940
9.788167	0.1	-18.421508
9.789833	0.1	-18.362682
9.791500	0.1	-18.298701
9.793167	0.1	-18.245627
9.794833	0.1	-18.174275
9.796500	0.1	-18.101308
9.798167	0.1	-18.045860
9.799833	0.1	-17.978167
9.801500	0.1	-17.909496
9.803167	0.1	-17.849799
9.804833	0.1	-17.785209
9.806500	0.1	-17.729259
9.808167	0.1	-17.672809
9.809833	0.1	-17.595895
9.811500	0.1	-17.530891
9.813167	0.1	-17.462511
9.814833	0.1	-17.382601
9.816500	0.1	-17.331607
9.818167	0.1	-17.259174
9.819833	0.1	-17.203084
9.821500	0.1	-17.129913
9.823167	0.1	-17.069733
9.824833	0.1	-16.995901
9.826500	0.1	-16.933135
9.828167	0.1	-16.850937
9.829833	0.1	-16.768269
9.831500	0.1	-16.711004
9.833167	0.1	-16.654411
9.834833	0.1	-16.577021
9.836500	0.1	-16.506720
9.838167	0.1	-16.423470
9.839833	0.1	-16.357137
9.841500	0.1	-16.291842
9.843167	0.1	-16.238606
9.844833	0.1	-16.155450
9.846500	0.1	-16.078162
9.848167	0.1	-16.017201
9.849833	0.1	-15.947646
9.851500	0.1	-15.874892
9.853167	0.1	-15.808096
9.854833	0.1	-15.726022
9.856500	0.1	-15.663009
9.858167	0.1	-15.599539
9.859833	0.1	-15.533724
9.861500	0.1	-15.453491
9.863167	0.1	-15.376376
9.864833	0.1	-15.302865
9.866500	0.1	-15.227782
9.868167	0.1	-15.152288
9.869833	0.1	-15.083486
9.871500	0.1	-14.989909
9.873167	0.1	-14.944710
9.874833	0.1	-14.869756
9.876500	0.1	-14.808058
9.878167	0.1	-14.734976
9.879833	0.1	-14.666409
9.881500	0.1	-14.576103
9.883167	0.1	-14.492062
9.884833	0.1	-14.430258
9.886500	0.1	-14.350011
9.888167	0.1	-14.256018
9.889833	0.1	-14.186752
9.891500	0.1	-14.122896
9.893167	0.1	-14.033045
9.894833	0.1	-13.939477
9.896500	0.1	-13.869453
9.898167	0.1	-13.783136
9.899833	0.1	-13.699414
9.901500	0.1	-13.630353
9.903167	0.1	-13.554499
9.904833	0.1	-13.467283
9.906500	0.1	-13.393235
9.908167	0.1	-13.311728
9.909833	0.1	-13.229349
9.911500	0.1	-13.140149
9.913167	0.1	-13.077236
9.914833	0.1	-13.003093
9.916500	0.1	-12.918636
9.918167	0.1	-12.850184
9.919833	0.1	-12.761742
9.921500	0.1	-12.679068
9.923167	0.1	-12.591046
9.924833	0.1	-12.525415
9.926500	0.1	-12.451683
9.928167	0.1	-12.361518
9.929833	0.1	-12.289806
9.931500	0.1	-12.203253
9.933167	0.1	-12.120593
9.934833	0.1	-12.055468
9.936500	0.1	-11.978202
9.938167	0.1	-11.889322
9.939833	0.1	-11.812868
9.941500	0.1	-11.730937
9.943167	0.1	-11.637074
9.944833	0.1	-11.551178
9.946500	0.1	-11.469655
9.948167	0.1	-11.388855
9.949833	0.1	-11.308594
9.951500	0.1	-11.213270
9.953167	0.1	-11.142570
9.954833	0.1	-11.057943
9.956500	0.1	-10.960052
9.958167	0.1	-10.864875
9.959833	0.1	-10.793092
9.961500	0.1	-10.704955
9.963167	0.1	-10.614773
9.964833	0.1	-10.521060
9.966500	0.1	-10.427861
9.968167	0.1	-10.364257
9.969833	0.1	-10.299731
9.971500	0.1	-10.201661
9.973167	0.1	-10.109009
9.974833	0.1	-10.016521
9.976500	0.1	-9.932757
9.978167	0.1	-9.854433
9.979833	0.1	-9.745213
9.981500	0.1	-9.674834
9.983167	0.1	-9.582957
9.984833	0.1	-9.496943
9.986500	0.1	-9.431581
9.988167	0.1	-9.333602
9.989833	0.1	-9.239325
9.991500	0.1	-9.158997
9.993167	0.1	-9.061408
9.994833	0.1	-8.988436
9.996500	0.1	-8.892345
9.998167	0.1	-8.803284
9.999833	0.1	-8.721462
10.001500	0.1	-8.625936
```
