## Supplementary material for "Rhizobial enzyme reveals pH-driven catalytic switching and ʟ-amino acid incorporation by ʟ,ᴅ-transpeptidases": File S3. Julia Notebook: Ldt8 + 3-3 Dimer (Citrate @ pH 4)_18_UV_VIS_1.txt

```
URL	chrom://desktop-8dojj41/ChromeleonLocal/Brooks/2025-09-04 Final In Vitro Assays (4h %40 28C %2B pH Gradient).seq/756.smp/UV_VIS_1.channel/UV_VIS_1.chm
Channel	UV_VIS_1

Injection Information:
Data Vault	ChromeleonLocal
Sequence	2025-09-04 Final In Vitro Assays (4h @ 28C + pH Gradient)
Name	Ldt8 + 3-3 Dimer (Citrate @ pH 4)
Number	18
Position	BA3
Comment	
Processing Method	Basic Quantitative
Instrument Method	E. coli v520ul HypersilGold aQ 600ul 15% 10min 60C
Type	Calibration Standard
Status	Finished
Inject Time	04/09/2025 20:31:07 +01:00
Volume (µl)	10.000
Dilution Factor	1.0000
Weight	1.0000

Chromatogram Data Information:
Time Min. (min)	0.001500
Time Max. (min)	10.001500
Data Points	6001
Detector	UV
Generating Data System	Chromeleon 7.2.10.24543
Exporting Data System	Chromeleon 7.2.10.0
Operator	Instrument Controller
Signal Quantity	Absorbance
Signal Unit	mAU
Signal Min.	-79.921491
Signal Max.	5,000.000000
Channel	UV_VIS_1
Driver Name	VWD3000.dll
Channel Type	Evaluation
Min. Step (s)	0.1
Max. Step (s)	0.1
Average Step (s)	0.1

Signal Parameter Information:
Signal Info	WVL:202 nm

Chromatogram Data:
Time (min)	Step (s)	Value (mAU)
0.001500	n.a.	19.313565
0.003167	0.1	19.323020
0.004833	0.1	19.342891
0.006500	0.1	19.335816
0.008167	0.1	19.363554
0.009833	0.1	19.387727
0.011500	0.1	19.387760
0.013167	0.1	19.391200
0.014833	0.1	19.392252
0.016500	0.1	19.418034
0.018167	0.1	19.429834
0.019833	0.1	19.440282
0.021500	0.1	19.455305
0.023167	0.1	19.472415
0.024833	0.1	19.495864
0.026500	0.1	19.504082
0.028167	0.1	19.521705
0.029833	0.1	19.534019
0.031500	0.1	19.534272
0.033167	0.1	19.554731
0.034833	0.1	19.585831
0.036500	0.1	19.611491
0.038167	0.1	19.619596
0.039833	0.1	19.631590
0.041500	0.1	19.648009
0.043167	0.1	19.647893
0.044833	0.1	19.666518
0.046500	0.1	19.679172
0.048167	0.1	19.694034
0.049833	0.1	19.694278
0.051500	0.1	19.703562
0.053167	0.1	19.707321
0.054833	0.1	19.712911
0.056500	0.1	19.746705
0.058167	0.1	19.762569
0.059833	0.1	19.763717
0.061500	0.1	19.776100
0.063167	0.1	19.790429
0.064833	0.1	19.801111
0.066500	0.1	19.800541
0.068167	0.1	19.814046
0.069833	0.1	19.840888
0.071500	0.1	19.857151
0.073167	0.1	19.873335
0.074833	0.1	19.876077
0.076500	0.1	19.883981
0.078167	0.1	19.893870
0.079833	0.1	19.904688
0.081500	0.1	19.930331
0.083167	0.1	19.926067
0.084833	0.1	19.935536
0.086500	0.1	19.947675
0.088167	0.1	19.960721
0.089833	0.1	19.981936
0.091500	0.1	19.976668
0.093167	0.1	19.988281
0.094833	0.1	20.025750
0.096500	0.1	20.031956
0.098167	0.1	20.038913
0.099833	0.1	20.047036
0.101500	0.1	20.074579
0.103167	0.1	20.079326
0.104833	0.1	20.103907
0.106500	0.1	20.122366
0.108167	0.1	20.149643
0.109833	0.1	20.158635
0.111500	0.1	20.180605
0.113167	0.1	20.197876
0.114833	0.1	20.224796
0.116500	0.1	20.248943
0.118167	0.1	20.297366
0.119833	0.1	20.350235
0.121500	0.1	20.414668
0.123167	0.1	20.502268
0.124833	0.1	20.604086
0.126500	0.1	20.748059
0.128167	0.1	20.893029
0.129833	0.1	21.077521
0.131500	0.1	21.275414
0.133167	0.1	21.480216
0.134833	0.1	21.724776
0.136500	0.1	21.986934
0.138167	0.1	22.258462
0.139833	0.1	22.538510
0.141500	0.1	22.807691
0.143167	0.1	23.071825
0.144833	0.1	23.336023
0.146500	0.1	23.603437
0.148167	0.1	23.866022
0.149833	0.1	24.112985
0.151500	0.1	24.338728
0.153167	0.1	24.539860
0.154833	0.1	24.735738
0.156500	0.1	24.925276
0.158167	0.1	25.063083
0.159833	0.1	25.181785
0.161500	0.1	25.291202
0.163167	0.1	25.398685
0.164833	0.1	25.491736
0.166500	0.1	25.553174
0.168167	0.1	25.608640
0.169833	0.1	25.655576
0.171500	0.1	25.682784
0.173167	0.1	25.721521
0.174833	0.1	25.735351
0.176500	0.1	25.751802
0.178167	0.1	25.773998
0.179833	0.1	25.783628
0.181500	0.1	25.785670
0.183167	0.1	25.771376
0.184833	0.1	25.757464
0.186500	0.1	25.755602
0.188167	0.1	25.752744
0.189833	0.1	25.744281
0.191500	0.1	25.728862
0.193167	0.1	25.739808
0.194833	0.1	25.728986
0.196500	0.1	25.733747
0.198167	0.1	25.719520
0.199833	0.1	25.708787
0.201500	0.1	25.687526
0.203167	0.1	25.677388
0.204833	0.1	25.670314
0.206500	0.1	25.667138
0.208167	0.1	25.657258
0.209833	0.1	25.654928
0.211500	0.1	25.652650
0.213167	0.1	25.635350
0.214833	0.1	25.626465
0.216500	0.1	25.625663
0.218167	0.1	25.598306
0.219833	0.1	25.617771
0.221500	0.1	25.605131
0.223167	0.1	25.604320
0.224833	0.1	25.595161
0.226500	0.1	25.595424
0.228167	0.1	25.594680
0.229833	0.1	25.584641
0.231500	0.1	25.589625
0.233167	0.1	25.568291
0.234833	0.1	25.568888
0.236500	0.1	25.568039
0.238167	0.1	25.568017
0.239833	0.1	25.562756
0.241500	0.1	25.548695
0.243167	0.1	25.539054
0.244833	0.1	25.549040
0.246500	0.1	25.538542
0.248167	0.1	25.528345
0.249833	0.1	25.530225
0.251500	0.1	25.534390
0.253167	0.1	25.526539
0.254833	0.1	25.507359
0.256500	0.1	25.495029
0.258167	0.1	25.515321
0.259833	0.1	25.529722
0.261500	0.1	25.525084
0.263167	0.1	25.524985
0.264833	0.1	25.518573
0.266500	0.1	25.517014
0.268167	0.1	25.514052
0.269833	0.1	25.522943
0.271500	0.1	25.524541
0.273167	0.1	25.510155
0.274833	0.1	25.509229
0.276500	0.1	25.508543
0.278167	0.1	25.494735
0.279833	0.1	25.496230
0.281500	0.1	25.495461
0.283167	0.1	25.500420
0.284833	0.1	25.505169
0.286500	0.1	25.497077
0.288167	0.1	25.504425
0.289833	0.1	25.495864
0.291500	0.1	25.507742
0.293167	0.1	25.505928
0.294833	0.1	25.493389
0.296500	0.1	25.495519
0.298167	0.1	25.488887
0.299833	0.1	25.480690
0.301500	0.1	25.490325
0.303167	0.1	25.486189
0.304833	0.1	25.483477
0.306500	0.1	25.492675
0.308167	0.1	25.485902
0.309833	0.1	25.488242
0.311500	0.1	25.489003
0.313167	0.1	25.498020
0.314833	0.1	25.487010
0.316500	0.1	25.491587
0.318167	0.1	25.495399
0.319833	0.1	25.497275
0.321500	0.1	25.498272
0.323167	0.1	25.494540
0.324833	0.1	25.496450
0.326500	0.1	25.509884
0.328167	0.1	25.498529
0.329833	0.1	25.503106
0.331500	0.1	25.503685
0.333167	0.1	25.506984
0.334833	0.1	25.497610
0.336500	0.1	25.498608
0.338167	0.1	25.508717
0.339833	0.1	25.498008
0.341500	0.1	25.502405
0.343167	0.1	25.520397
0.344833	0.1	25.511111
0.346500	0.1	25.504090
0.348167	0.1	25.507977
0.349833	0.1	25.504056
0.351500	0.1	25.497975
0.353167	0.1	25.501971
0.354833	0.1	25.509376
0.356500	0.1	25.507535
0.358167	0.1	25.503440
0.359833	0.1	25.489906
0.361500	0.1	25.490866
0.363167	0.1	25.490231
0.364833	0.1	25.496041
0.366500	0.1	25.476975
0.368167	0.1	25.486798
0.369833	0.1	25.492044
0.371500	0.1	25.493738
0.373167	0.1	25.497916
0.374833	0.1	25.494348
0.376500	0.1	25.490637
0.378167	0.1	25.501327
0.379833	0.1	25.500140
0.381500	0.1	25.501703
0.383167	0.1	25.505811
0.384833	0.1	25.502987
0.386500	0.1	25.507037
0.388167	0.1	25.504194
0.389833	0.1	25.512097
0.391500	0.1	25.513815
0.393167	0.1	25.499222
0.394833	0.1	25.484971
0.396500	0.1	25.486396
0.398167	0.1	25.482355
0.399833	0.1	25.490076
0.401500	0.1	25.478754
0.403167	0.1	25.478622
0.404833	0.1	25.483443
0.406500	0.1	25.482685
0.408167	0.1	25.491840
0.409833	0.1	25.490467
0.411500	0.1	25.486650
0.413167	0.1	25.479496
0.414833	0.1	25.494566
0.416500	0.1	25.474334
0.418167	0.1	25.489163
0.419833	0.1	25.496457
0.421500	0.1	25.483785
0.423167	0.1	25.489842
0.424833	0.1	25.482772
0.426500	0.1	25.476680
0.428167	0.1	25.491944
0.429833	0.1	25.479504
0.431500	0.1	25.463789
0.433167	0.1	25.464191
0.434833	0.1	25.466364
0.436500	0.1	25.473300
0.438167	0.1	25.488585
0.439833	0.1	25.479587
0.441500	0.1	25.485818
0.443167	0.1	25.462305
0.444833	0.1	25.450175
0.446500	0.1	25.446519
0.448167	0.1	25.450477
0.449833	0.1	25.470709
0.451500	0.1	25.481180
0.453167	0.1	25.483884
0.454833	0.1	25.475384
0.456500	0.1	25.472555
0.458167	0.1	25.479622
0.459833	0.1	25.477736
0.461500	0.1	25.478259
0.463167	0.1	25.476898
0.464833	0.1	25.489886
0.466500	0.1	25.488800
0.468167	0.1	25.494046
0.469833	0.1	25.498705
0.471500	0.1	25.509250
0.473167	0.1	25.492112
0.474833	0.1	25.490514
0.476500	0.1	25.493192
0.478167	0.1	25.479704
0.479833	0.1	25.508593
0.481500	0.1	25.495605
0.483167	0.1	25.498391
0.484833	0.1	25.507294
0.486500	0.1	25.511293
0.488167	0.1	25.501278
0.489833	0.1	25.509097
0.491500	0.1	25.517710
0.493167	0.1	25.513063
0.494833	0.1	25.513089
0.496500	0.1	25.516610
0.498167	0.1	25.540257
0.499833	0.1	25.553708
0.501500	0.1	25.561868
0.503167	0.1	25.543610
0.504833	0.1	25.536426
0.506500	0.1	25.548870
0.508167	0.1	25.563454
0.509833	0.1	25.569315
0.511500	0.1	25.572727
0.513167	0.1	25.586116
0.514833	0.1	25.591059
0.516500	0.1	25.590205
0.518167	0.1	25.608995
0.519833	0.1	25.617904
0.521500	0.1	25.619030
0.523167	0.1	25.637584
0.524833	0.1	25.608996
0.526500	0.1	25.631197
0.528167	0.1	25.642680
0.529833	0.1	25.656149
0.531500	0.1	25.647931
0.533167	0.1	25.663488
0.534833	0.1	25.666528
0.536500	0.1	25.676769
0.538167	0.1	25.683623
0.539833	0.1	25.665206
0.541500	0.1	25.689433
0.543167	0.1	25.694206
0.544833	0.1	25.703831
0.546500	0.1	25.714896
0.548167	0.1	25.705142
0.549833	0.1	25.705995
0.551500	0.1	25.727082
0.553167	0.1	25.728162
0.554833	0.1	25.731618
0.556500	0.1	25.742184
0.558167	0.1	25.735057
0.559833	0.1	25.735823
0.561500	0.1	25.755903
0.563167	0.1	25.759480
0.564833	0.1	25.770074
0.566500	0.1	25.812745
0.568167	0.1	25.898072
0.569833	0.1	26.053511
0.571500	0.1	26.330807
0.573167	0.1	26.813122
0.574833	0.1	27.566211
0.576500	0.1	28.746474
0.578167	0.1	30.423000
0.579833	0.1	32.828073
0.581500	0.1	36.242601
0.583167	0.1	41.133716
0.584833	0.1	48.181621
0.586500	0.1	58.380094
0.588167	0.1	73.127205
0.589833	0.1	94.296398
0.591500	0.1	124.286636
0.593167	0.1	166.189693
0.594833	0.1	223.850314
0.596500	0.1	301.835704
0.598167	0.1	405.163892
0.599833	0.1	538.689191
0.601500	0.1	706.609232
0.603167	0.1	911.220779
0.604833	0.1	1,152.205530
0.606500	0.1	1,425.481923
0.608167	0.1	1,725.690522
0.609833	0.1	2,045.128307
0.611500	0.1	2,378.626518
0.613167	0.1	2,734.010402
0.614833	0.1	3,173.630544
0.616500	0.1	4,087.999146
0.618167	0.1	4,544.590742
0.619833	0.1	4,772.590573
0.621500	0.1	4,886.442696
0.623167	0.1	4,943.294957
0.624833	0.1	4,971.684235
0.626500	0.1	4,985.860472
0.628167	0.1	4,992.939402
0.629833	0.1	4,996.474278
0.631500	0.1	4,998.239424
0.633167	0.1	4,999.120853
0.634833	0.1	4,999.560997
0.636500	0.1	4,999.780783
0.638167	0.1	4,999.890534
0.639833	0.1	4,999.945338
0.641500	0.1	4,999.972704
0.643167	0.1	4,999.986370
0.644833	0.1	4,999.993194
0.646500	0.1	4,999.996601
0.648167	0.1	4,999.998303
0.649833	0.1	4,999.999153
0.651500	0.1	4,999.999577
0.653167	0.1	4,999.999789
0.654833	0.1	4,999.999894
0.656500	0.1	4,999.999947
0.658167	0.1	4,999.999974
0.659833	0.1	4,999.999987
0.661500	0.1	4,999.999993
0.663167	0.1	4,999.999997
0.664833	0.1	4,999.999998
0.666500	0.1	4,999.999999
0.668167	0.1	5,000.000000
0.669833	0.1	4,571.617853
0.671500	0.1	3,761.531754
0.673167	0.1	3,154.371586
0.674833	0.1	2,711.461271
0.676500	0.1	2,371.940063
0.678167	0.1	2,102.124772
0.679833	0.1	1,879.978205
0.681500	0.1	1,693.589644
0.683167	0.1	1,534.093131
0.684833	0.1	1,396.760352
0.686500	0.1	1,277.940429
0.688167	0.1	1,175.010396
0.689833	0.1	1,085.808363
0.691500	0.1	1,008.325797
0.693167	0.1	941.040865
0.694833	0.1	882.461842
0.696500	0.1	831.371653
0.698167	0.1	786.800581
0.699833	0.1	747.766813
0.701500	0.1	713.484334
0.703167	0.1	683.351429
0.704833	0.1	656.818765
0.706500	0.1	633.397435
0.708167	0.1	612.767961
0.709833	0.1	594.522209
0.711500	0.1	578.447623
0.713167	0.1	564.292527
0.714833	0.1	551.847207
0.716500	0.1	541.012370
0.718167	0.1	531.617973
0.719833	0.1	523.572682
0.721500	0.1	516.835719
0.723167	0.1	511.248213
0.724833	0.1	506.787475
0.726500	0.1	503.416216
0.728167	0.1	501.132639
0.729833	0.1	499.859769
0.731500	0.1	499.711446
0.733167	0.1	500.721162
0.734833	0.1	502.953111
0.736500	0.1	506.465048
0.738167	0.1	511.331153
0.739833	0.1	517.562488
0.741500	0.1	525.204180
0.743167	0.1	534.302668
0.744833	0.1	544.754806
0.746500	0.1	556.559880
0.748167	0.1	569.610899
0.749833	0.1	583.774839
0.751500	0.1	598.842079
0.753167	0.1	614.739832
0.754833	0.1	631.136458
0.756500	0.1	647.875959
0.758167	0.1	664.762481
0.759833	0.1	681.609780
0.761500	0.1	698.171119
0.763167	0.1	714.305660
0.764833	0.1	729.760447
0.766500	0.1	744.376402
0.768167	0.1	758.070416
0.769833	0.1	770.802738
0.771500	0.1	782.371957
0.773167	0.1	792.676389
0.774833	0.1	801.742168
0.776500	0.1	809.531393
0.778167	0.1	815.999706
0.779833	0.1	821.063514
0.781500	0.1	824.646360
0.783167	0.1	826.729791
0.784833	0.1	827.400404
0.786500	0.1	826.595614
0.788167	0.1	824.470459
0.789833	0.1	821.280461
0.791500	0.1	817.179434
0.793167	0.1	812.508381
0.794833	0.1	807.691744
0.796500	0.1	803.201922
0.798167	0.1	799.312195
0.799833	0.1	796.443374
0.801500	0.1	794.707199
0.803167	0.1	794.446655
0.804833	0.1	795.760114
0.806500	0.1	798.766548
0.808167	0.1	803.448766
0.809833	0.1	809.829777
0.811500	0.1	817.737584
0.813167	0.1	827.112960
0.814833	0.1	837.776900
0.816500	0.1	849.436373
0.818167	0.1	861.757257
0.819833	0.1	874.254995
0.821500	0.1	886.256479
0.823167	0.1	897.234282
0.824833	0.1	906.593833
0.826500	0.1	913.548981
0.828167	0.1	917.972766
0.829833	0.1	919.438830
0.831500	0.1	918.258584
0.833167	0.1	914.392381
0.834833	0.1	908.482888
0.836500	0.1	901.018622
0.838167	0.1	892.476771
0.839833	0.1	883.243941
0.841500	0.1	873.698401
0.843167	0.1	864.137167
0.844833	0.1	854.720362
0.846500	0.1	845.611371
0.848167	0.1	836.895787
0.849833	0.1	828.521922
0.851500	0.1	820.596591
0.853167	0.1	813.003829
0.854833	0.1	805.836580
0.856500	0.1	799.040279
0.858167	0.1	792.699708
0.859833	0.1	786.863968
0.861500	0.1	781.400776
0.863167	0.1	776.489380
0.864833	0.1	772.135488
0.866500	0.1	768.352528
0.868167	0.1	765.019292
0.869833	0.1	762.170678
0.871500	0.1	759.752004
0.873167	0.1	757.581615
0.874833	0.1	755.549375
0.876500	0.1	753.544887
0.878167	0.1	751.567364
0.879833	0.1	749.622455
0.881500	0.1	747.869020
0.883167	0.1	746.543780
0.884833	0.1	745.743098
0.886500	0.1	745.885672
0.888167	0.1	747.359825
0.889833	0.1	750.490442
0.891500	0.1	755.594574
0.893167	0.1	762.999033
0.894833	0.1	772.990447
0.896500	0.1	785.603495
0.898167	0.1	800.877820
0.899833	0.1	818.677303
0.901500	0.1	838.694046
0.903167	0.1	860.341256
0.904833	0.1	883.031607
0.906500	0.1	905.868086
0.908167	0.1	928.178853
0.909833	0.1	948.862538
0.911500	0.1	967.015495
0.913167	0.1	981.733964
0.914833	0.1	992.421924
0.916500	0.1	998.368009
0.918167	0.1	998.920610
0.919833	0.1	993.723904
0.921500	0.1	982.564988
0.923167	0.1	965.344877
0.924833	0.1	942.219237
0.926500	0.1	913.287179
0.928167	0.1	879.187279
0.929833	0.1	840.524435
0.931500	0.1	798.063914
0.933167	0.1	752.788284
0.934833	0.1	705.735810
0.936500	0.1	657.828089
0.938167	0.1	609.999082
0.939833	0.1	563.091943
0.941500	0.1	517.679630
0.943167	0.1	474.347049
0.944833	0.1	433.417636
0.946500	0.1	395.150458
0.948167	0.1	359.618565
0.949833	0.1	326.930358
0.951500	0.1	297.007994
0.953167	0.1	269.824163
0.954833	0.1	245.253868
0.956500	0.1	223.156863
0.958167	0.1	203.367231
0.959833	0.1	185.726328
0.961500	0.1	170.058402
0.963167	0.1	156.141839
0.964833	0.1	143.851039
0.966500	0.1	132.965413
0.968167	0.1	123.334712
0.969833	0.1	114.832026
0.971500	0.1	107.296936
0.973167	0.1	100.616604
0.974833	0.1	94.673634
0.976500	0.1	89.381720
0.978167	0.1	84.689712
0.979833	0.1	80.468876
0.981500	0.1	76.743593
0.983167	0.1	73.377475
0.984833	0.1	70.385060
0.986500	0.1	67.699523
0.988167	0.1	65.280063
0.989833	0.1	63.079004
0.991500	0.1	61.098057
0.993167	0.1	59.321528
0.994833	0.1	57.695014
0.996500	0.1	56.215434
0.998167	0.1	54.849527
0.999833	0.1	53.578361
1.001500	0.1	52.435654
1.003167	0.1	51.353523
1.004833	0.1	50.349390
1.006500	0.1	49.408671
1.008167	0.1	48.512079
1.009833	0.1	47.666418
1.011500	0.1	46.883843
1.013167	0.1	46.147822
1.014833	0.1	45.453208
1.016500	0.1	44.800639
1.018167	0.1	44.183320
1.019833	0.1	43.609884
1.021500	0.1	43.068173
1.023167	0.1	42.574186
1.024833	0.1	42.109819
1.026500	0.1	41.683782
1.028167	0.1	41.276429
1.029833	0.1	40.869466
1.031500	0.1	40.481162
1.033167	0.1	40.114223
1.034833	0.1	39.742981
1.036500	0.1	39.383939
1.038167	0.1	39.013209
1.039833	0.1	38.661618
1.041500	0.1	38.317165
1.043167	0.1	37.952347
1.044833	0.1	37.606373
1.046500	0.1	37.277992
1.048167	0.1	36.928201
1.049833	0.1	36.594831
1.051500	0.1	36.276072
1.053167	0.1	35.963609
1.054833	0.1	35.645906
1.056500	0.1	35.350337
1.058167	0.1	35.058047
1.059833	0.1	34.777087
1.061500	0.1	34.504360
1.063167	0.1	34.260524
1.064833	0.1	34.012184
1.066500	0.1	33.786618
1.068167	0.1	33.581529
1.069833	0.1	33.376921
1.071500	0.1	33.159462
1.073167	0.1	32.963225
1.074833	0.1	32.774336
1.076500	0.1	32.627149
1.078167	0.1	32.454612
1.079833	0.1	32.313223
1.081500	0.1	32.149993
1.083167	0.1	32.002547
1.084833	0.1	31.859014
1.086500	0.1	31.717942
1.088167	0.1	31.579314
1.089833	0.1	31.425900
1.091500	0.1	31.285333
1.093167	0.1	31.157933
1.094833	0.1	31.016533
1.096500	0.1	30.890590
1.098167	0.1	30.770909
1.099833	0.1	30.649495
1.101500	0.1	30.531630
1.103167	0.1	30.408890
1.104833	0.1	30.298876
1.106500	0.1	30.188465
1.108167	0.1	30.047421
1.109833	0.1	29.944773
1.111500	0.1	29.805995
1.113167	0.1	29.678256
1.114833	0.1	29.566835
1.116500	0.1	29.454655
1.118167	0.1	29.331276
1.119833	0.1	29.209115
1.121500	0.1	29.098052
1.123167	0.1	28.991169
1.124833	0.1	28.884795
1.126500	0.1	28.774371
1.128167	0.1	28.697012
1.129833	0.1	28.603391
1.131500	0.1	28.526933
1.133167	0.1	28.452873
1.134833	0.1	28.391601
1.136500	0.1	28.329852
1.138167	0.1	28.296224
1.139833	0.1	28.243669
1.141500	0.1	28.200912
1.143167	0.1	28.151022
1.144833	0.1	28.139483
1.146500	0.1	28.110255
1.148167	0.1	28.085094
1.149833	0.1	28.084687
1.151500	0.1	28.053995
1.153167	0.1	28.048636
1.154833	0.1	28.014280
1.156500	0.1	27.992829
1.158167	0.1	27.974489
1.159833	0.1	27.937670
1.161500	0.1	27.885442
1.163167	0.1	27.848237
1.164833	0.1	27.794770
1.166500	0.1	27.767596
1.168167	0.1	27.729908
1.169833	0.1	27.656828
1.171500	0.1	27.608830
1.173167	0.1	27.550637
1.174833	0.1	27.498311
1.176500	0.1	27.440485
1.178167	0.1	27.379978
1.179833	0.1	27.338000
1.181500	0.1	27.290224
1.183167	0.1	27.244643
1.184833	0.1	27.195777
1.186500	0.1	27.152028
1.188167	0.1	27.094561
1.189833	0.1	27.064840
1.191500	0.1	27.034497
1.193167	0.1	26.992511
1.194833	0.1	26.971417
1.196500	0.1	26.928775
1.198167	0.1	26.915608
1.199833	0.1	26.879250
1.201500	0.1	26.846867
1.203167	0.1	26.823247
1.204833	0.1	26.813212
1.206500	0.1	26.771937
1.208167	0.1	26.767918
1.209833	0.1	26.738741
1.211500	0.1	26.705790
1.213167	0.1	26.689545
1.214833	0.1	26.675178
1.216500	0.1	26.645927
1.218167	0.1	26.623645
1.219833	0.1	26.594599
1.221500	0.1	26.576755
1.223167	0.1	26.560160
1.224833	0.1	26.529765
1.226500	0.1	26.500774
1.228167	0.1	26.489915
1.229833	0.1	26.446930
1.231500	0.1	26.419056
1.233167	0.1	26.388319
1.234833	0.1	26.343108
1.236500	0.1	26.315484
1.238167	0.1	26.285045
1.239833	0.1	26.269051
1.241500	0.1	26.229030
1.243167	0.1	26.195551
1.244833	0.1	26.178478
1.246500	0.1	26.137793
1.248167	0.1	26.118382
1.249833	0.1	26.096269
1.251500	0.1	26.077361
1.253167	0.1	26.088183
1.254833	0.1	26.070352
1.256500	0.1	26.078574
1.258167	0.1	26.097472
1.259833	0.1	26.140279
1.261500	0.1	26.193372
1.263167	0.1	26.266395
1.264833	0.1	26.343086
1.266500	0.1	26.431971
1.268167	0.1	26.531365
1.269833	0.1	26.646809
1.271500	0.1	26.742336
1.273167	0.1	26.836024
1.274833	0.1	26.915014
1.276500	0.1	26.972819
1.278167	0.1	27.012889
1.279833	0.1	27.054013
1.281500	0.1	27.068882
1.283167	0.1	27.035851
1.284833	0.1	27.008041
1.286500	0.1	26.972836
1.288167	0.1	26.904000
1.289833	0.1	26.823727
1.291500	0.1	26.717695
1.293167	0.1	26.601573
1.294833	0.1	26.476901
1.296500	0.1	26.368997
1.298167	0.1	26.247281
1.299833	0.1	26.105258
1.301500	0.1	25.967145
1.303167	0.1	25.832345
1.304833	0.1	25.694108
1.306500	0.1	25.556440
1.308167	0.1	25.437700
1.309833	0.1	25.327929
1.311500	0.1	25.187301
1.313167	0.1	25.086679
1.314833	0.1	24.987667
1.316500	0.1	24.876482
1.318167	0.1	24.777787
1.319833	0.1	24.673776
1.321500	0.1	24.584121
1.323167	0.1	24.504334
1.324833	0.1	24.410867
1.326500	0.1	24.328406
1.328167	0.1	24.266227
1.329833	0.1	24.206839
1.331500	0.1	24.145178
1.333167	0.1	24.081946
1.334833	0.1	24.018639
1.336500	0.1	23.942238
1.338167	0.1	23.886854
1.339833	0.1	23.810979
1.341500	0.1	23.752665
1.343167	0.1	23.685925
1.344833	0.1	23.628479
1.346500	0.1	23.557539
1.348167	0.1	23.505047
1.349833	0.1	23.451342
1.351500	0.1	23.402015
1.353167	0.1	23.341049
1.354833	0.1	23.291067
1.356500	0.1	23.239955
1.358167	0.1	23.193463
1.359833	0.1	23.141799
1.361500	0.1	23.066985
1.363167	0.1	23.034267
1.364833	0.1	22.987824
1.366500	0.1	22.939281
1.368167	0.1	22.889876
1.369833	0.1	22.866956
1.371500	0.1	22.826577
1.373167	0.1	22.799111
1.374833	0.1	22.761544
1.376500	0.1	22.715561
1.378167	0.1	22.685987
1.379833	0.1	22.669678
1.381500	0.1	22.632334
1.383167	0.1	22.592076
1.384833	0.1	22.556209
1.386500	0.1	22.521366
1.388167	0.1	22.482261
1.389833	0.1	22.450199
1.391500	0.1	22.434914
1.393167	0.1	22.406681
1.394833	0.1	22.391510
1.396500	0.1	22.363074
1.398167	0.1	22.333927
1.399833	0.1	22.310706
1.401500	0.1	22.293328
1.403167	0.1	22.277592
1.404833	0.1	22.250903
1.406500	0.1	22.218895
1.408167	0.1	22.206037
1.409833	0.1	22.209823
1.411500	0.1	22.195639
1.413167	0.1	22.184164
1.414833	0.1	22.181709
1.416500	0.1	22.169439
1.418167	0.1	22.183999
1.419833	0.1	22.161990
1.421500	0.1	22.162438
1.423167	0.1	22.156999
1.424833	0.1	22.171434
1.426500	0.1	22.186854
1.428167	0.1	22.205484
1.429833	0.1	22.194736
1.431500	0.1	22.210857
1.433167	0.1	22.224350
1.434833	0.1	22.242963
1.436500	0.1	22.259338
1.438167	0.1	22.288257
1.439833	0.1	22.308386
1.441500	0.1	22.337814
1.443167	0.1	22.375836
1.444833	0.1	22.398580
1.446500	0.1	22.431210
1.448167	0.1	22.461270
1.449833	0.1	22.482873
1.451500	0.1	22.534531
1.453167	0.1	22.580143
1.454833	0.1	22.604957
1.456500	0.1	22.658757
1.458167	0.1	22.684364
1.459833	0.1	22.741985
1.461500	0.1	22.771591
1.463167	0.1	22.809065
1.464833	0.1	22.835082
1.466500	0.1	22.865291
1.468167	0.1	22.873233
1.469833	0.1	22.932311
1.471500	0.1	22.946258
1.473167	0.1	22.964557
1.474833	0.1	22.982569
1.476500	0.1	23.012997
1.478167	0.1	23.036435
1.479833	0.1	23.053976
1.481500	0.1	23.074011
1.483167	0.1	23.115155
1.484833	0.1	23.126148
1.486500	0.1	23.139932
1.488167	0.1	23.167692
1.489833	0.1	23.184484
1.491500	0.1	23.208168
1.493167	0.1	23.238851
1.494833	0.1	23.258818
1.496500	0.1	23.285805
1.498167	0.1	23.327603
1.499833	0.1	23.346064
1.501500	0.1	23.391427
1.503167	0.1	23.408422
1.504833	0.1	23.435753
1.506500	0.1	23.467883
1.508167	0.1	23.506894
1.509833	0.1	23.524510
1.511500	0.1	23.567104
1.513167	0.1	23.618321
1.514833	0.1	23.644372
1.516500	0.1	23.710147
1.518167	0.1	23.732370
1.519833	0.1	23.792922
1.521500	0.1	23.865154
1.523167	0.1	23.906765
1.524833	0.1	23.974181
1.526500	0.1	24.023293
1.528167	0.1	24.097944
1.529833	0.1	24.170770
1.531500	0.1	24.246525
1.533167	0.1	24.329879
1.534833	0.1	24.421120
1.536500	0.1	24.520120
1.538167	0.1	24.610267
1.539833	0.1	24.700294
1.541500	0.1	24.822493
1.543167	0.1	24.918994
1.544833	0.1	25.015772
1.546500	0.1	25.164171
1.548167	0.1	25.300400
1.549833	0.1	25.459296
1.551500	0.1	25.620095
1.553167	0.1	25.790851
1.554833	0.1	25.963078
1.556500	0.1	26.126735
1.558167	0.1	26.322718
1.559833	0.1	26.508611
1.561500	0.1	26.711906
1.563167	0.1	26.912156
1.564833	0.1	27.111033
1.566500	0.1	27.318456
1.568167	0.1	27.521438
1.569833	0.1	27.709851
1.571500	0.1	27.875882
1.573167	0.1	28.044201
1.574833	0.1	28.189732
1.576500	0.1	28.325271
1.578167	0.1	28.426750
1.579833	0.1	28.508776
1.581500	0.1	28.581085
1.583167	0.1	28.627340
1.584833	0.1	28.645341
1.586500	0.1	28.658528
1.588167	0.1	28.643377
1.589833	0.1	28.631563
1.591500	0.1	28.600723
1.593167	0.1	28.554738
1.594833	0.1	28.496171
1.596500	0.1	28.440487
1.598167	0.1	28.359529
1.599833	0.1	28.257849
1.601500	0.1	28.168065
1.603167	0.1	28.072942
1.604833	0.1	27.986633
1.606500	0.1	27.897543
1.608167	0.1	27.802201
1.609833	0.1	27.724232
1.611500	0.1	27.645673
1.613167	0.1	27.566753
1.614833	0.1	27.477837
1.616500	0.1	27.398787
1.618167	0.1	27.341292
1.619833	0.1	27.257038
1.621500	0.1	27.198234
1.623167	0.1	27.134757
1.624833	0.1	27.084107
1.626500	0.1	27.013304
1.628167	0.1	26.973807
1.629833	0.1	26.921724
1.631500	0.1	26.882273
1.633167	0.1	26.845543
1.634833	0.1	26.817078
1.636500	0.1	26.769350
1.638167	0.1	26.747132
1.639833	0.1	26.700333
1.641500	0.1	26.676199
1.643167	0.1	26.663772
1.644833	0.1	26.646441
1.646500	0.1	26.618676
1.648167	0.1	26.608184
1.649833	0.1	26.594874
1.651500	0.1	26.600173
1.653167	0.1	26.587344
1.654833	0.1	26.561268
1.656500	0.1	26.571446
1.658167	0.1	26.561567
1.659833	0.1	26.560896
1.661500	0.1	26.557354
1.663167	0.1	26.564231
1.664833	0.1	26.573220
1.666500	0.1	26.555188
1.668167	0.1	26.557114
1.669833	0.1	26.570459
1.671500	0.1	26.566161
1.673167	0.1	26.558649
1.674833	0.1	26.569700
1.676500	0.1	26.564581
1.678167	0.1	26.561230
1.679833	0.1	26.548411
1.681500	0.1	26.547249
1.683167	0.1	26.528007
1.684833	0.1	26.533582
1.686500	0.1	26.541560
1.688167	0.1	26.541549
1.689833	0.1	26.552502
1.691500	0.1	26.547054
1.693167	0.1	26.550401
1.694833	0.1	26.543968
1.696500	0.1	26.532091
1.698167	0.1	26.543890
1.699833	0.1	26.539527
1.701500	0.1	26.535072
1.703167	0.1	26.536070
1.704833	0.1	26.529414
1.706500	0.1	26.535153
1.708167	0.1	26.539468
1.709833	0.1	26.537532
1.711500	0.1	26.545365
1.713167	0.1	26.554136
1.714833	0.1	26.549361
1.716500	0.1	26.573139
1.718167	0.1	26.584864
1.719833	0.1	26.592845
1.721500	0.1	26.582592
1.723167	0.1	26.594886
1.724833	0.1	26.602929
1.726500	0.1	26.620717
1.728167	0.1	26.617110
1.729833	0.1	26.622723
1.731500	0.1	26.621796
1.733167	0.1	26.612808
1.734833	0.1	26.599674
1.736500	0.1	26.599804
1.738167	0.1	26.590699
1.739833	0.1	26.597280
1.741500	0.1	26.608219
1.743167	0.1	26.604751
1.744833	0.1	26.597644
1.746500	0.1	26.579250
1.748167	0.1	26.579553
1.749833	0.1	26.571910
1.751500	0.1	26.586045
1.753167	0.1	26.588950
1.754833	0.1	26.586900
1.756500	0.1	26.575590
1.758167	0.1	26.575546
1.759833	0.1	26.577021
1.761500	0.1	26.587703
1.763167	0.1	26.563232
1.764833	0.1	26.585441
1.766500	0.1	26.569774
1.768167	0.1	26.576014
1.769833	0.1	26.586861
1.771500	0.1	26.575651
1.773167	0.1	26.576410
1.774833	0.1	26.574423
1.776500	0.1	26.571891
1.778167	0.1	26.557931
1.779833	0.1	26.560733
1.781500	0.1	26.566607
1.783167	0.1	26.563811
1.784833	0.1	26.560298
1.786500	0.1	26.563931
1.788167	0.1	26.550151
1.789833	0.1	26.550626
1.791500	0.1	26.561636
1.793167	0.1	26.564940
1.794833	0.1	26.576953
1.796500	0.1	26.570178
1.798167	0.1	26.575356
1.799833	0.1	26.565308
1.801500	0.1	26.555513
1.803167	0.1	26.542504
1.804833	0.1	26.553425
1.806500	0.1	26.551585
1.808167	0.1	26.549374
1.809833	0.1	26.549098
1.811500	0.1	26.546555
1.813167	0.1	26.530622
1.814833	0.1	26.524267
1.816500	0.1	26.518727
1.818167	0.1	26.511493
1.819833	0.1	26.506333
1.821500	0.1	26.501974
1.823167	0.1	26.508368
1.824833	0.1	26.491810
1.826500	0.1	26.491765
1.828167	0.1	26.482483
1.829833	0.1	26.467297
1.831500	0.1	26.476129
1.833167	0.1	26.479865
1.834833	0.1	26.470503
1.836500	0.1	26.455602
1.838167	0.1	26.472637
1.839833	0.1	26.469046
1.841500	0.1	26.469442
1.843167	0.1	26.461574
1.844833	0.1	26.452275
1.846500	0.1	26.449202
1.848167	0.1	26.446738
1.849833	0.1	26.440716
1.851500	0.1	26.450378
1.853167	0.1	26.448413
1.854833	0.1	26.446792
1.856500	0.1	26.444223
1.858167	0.1	26.453896
1.859833	0.1	26.461715
1.861500	0.1	26.468287
1.863167	0.1	26.472667
1.864833	0.1	26.474179
1.866500	0.1	26.472688
1.868167	0.1	26.500346
1.869833	0.1	26.486923
1.871500	0.1	26.484416
1.873167	0.1	26.491441
1.874833	0.1	26.496894
1.876500	0.1	26.519284
1.878167	0.1	26.522417
1.879833	0.1	26.516800
1.881500	0.1	26.523263
1.883167	0.1	26.521285
1.884833	0.1	26.518478
1.886500	0.1	26.548000
1.888167	0.1	26.547978
1.889833	0.1	26.547602
1.891500	0.1	26.558745
1.893167	0.1	26.553862
1.894833	0.1	26.566408
1.896500	0.1	26.566932
1.898167	0.1	26.567952
1.899833	0.1	26.555914
1.901500	0.1	26.554664
1.903167	0.1	26.568639
1.904833	0.1	26.575626
1.906500	0.1	26.570669
1.908167	0.1	26.568611
1.909833	0.1	26.587163
1.911500	0.1	26.582684
1.913167	0.1	26.591330
1.914833	0.1	26.594589
1.916500	0.1	26.605596
1.918167	0.1	26.620500
1.919833	0.1	26.612344
1.921500	0.1	26.619723
1.923167	0.1	26.624123
1.924833	0.1	26.643348
1.926500	0.1	26.632867
1.928167	0.1	26.623970
1.929833	0.1	26.633506
1.931500	0.1	26.627740
1.933167	0.1	26.616319
1.934833	0.1	26.622353
1.936500	0.1	26.622424
1.938167	0.1	26.625844
1.939833	0.1	26.631857
1.941500	0.1	26.623447
1.943167	0.1	26.634926
1.944833	0.1	26.626164
1.946500	0.1	26.624154
1.948167	0.1	26.648126
1.949833	0.1	26.630613
1.951500	0.1	26.630827
1.953167	0.1	26.622161
1.954833	0.1	26.630855
1.956500	0.1	26.625671
1.958167	0.1	26.629219
1.959833	0.1	26.616040
1.961500	0.1	26.618324
1.963167	0.1	26.623180
1.964833	0.1	26.607608
1.966500	0.1	26.611876
1.968167	0.1	26.623876
1.969833	0.1	26.622657
1.971500	0.1	26.615405
1.973167	0.1	26.614205
1.974833	0.1	26.589197
1.976500	0.1	26.588116
1.978167	0.1	26.597614
1.979833	0.1	26.590888
1.981500	0.1	26.578992
1.983167	0.1	26.580357
1.984833	0.1	26.557497
1.986500	0.1	26.570059
1.988167	0.1	26.569371
1.989833	0.1	26.560755
1.991500	0.1	26.550755
1.993167	0.1	26.531555
1.994833	0.1	26.536888
1.996500	0.1	26.541147
1.998167	0.1	26.515713
1.999833	0.1	26.507834
2.001500	0.1	26.523381
2.003167	0.1	26.510545
2.004833	0.1	26.497175
2.006500	0.1	26.488859
2.008167	0.1	26.491682
2.009833	0.1	26.486829
2.011500	0.1	26.466466
2.013167	0.1	26.465550
2.014833	0.1	26.476451
2.016500	0.1	26.460961
2.018167	0.1	26.462504
2.019833	0.1	26.461171
2.021500	0.1	26.443459
2.023167	0.1	26.447219
2.024833	0.1	26.443589
2.026500	0.1	26.424272
2.028167	0.1	26.415315
2.029833	0.1	26.421989
2.031500	0.1	26.423691
2.033167	0.1	26.444690
2.034833	0.1	26.426439
2.036500	0.1	26.435415
2.038167	0.1	26.423311
2.039833	0.1	26.429823
2.041500	0.1	26.433106
2.043167	0.1	26.425297
2.044833	0.1	26.418822
2.046500	0.1	26.409661
2.048167	0.1	26.410636
2.049833	0.1	26.426157
2.051500	0.1	26.430066
2.053167	0.1	26.411453
2.054833	0.1	26.411941
2.056500	0.1	26.426944
2.058167	0.1	26.412560
2.059833	0.1	26.397245
2.061500	0.1	26.407122
2.063167	0.1	26.399876
2.064833	0.1	26.403338
2.066500	0.1	26.382598
2.068167	0.1	26.376282
2.069833	0.1	26.373233
2.071500	0.1	26.370541
2.073167	0.1	26.361035
2.074833	0.1	26.367359
2.076500	0.1	26.358926
2.078167	0.1	26.348701
2.079833	0.1	26.349739
2.081500	0.1	26.350980
2.083167	0.1	26.334905
2.084833	0.1	26.319050
2.086500	0.1	26.323436
2.088167	0.1	26.332585
2.089833	0.1	26.321029
2.091500	0.1	26.337481
2.093167	0.1	26.337478
2.094833	0.1	26.338887
2.096500	0.1	26.334007
2.098167	0.1	26.355455
2.099833	0.1	26.341840
2.101500	0.1	26.332362
2.103167	0.1	26.336446
2.104833	0.1	26.336951
2.106500	0.1	26.339648
2.108167	0.1	26.326657
2.109833	0.1	26.332740
2.111500	0.1	26.342372
2.113167	0.1	26.338418
2.114833	0.1	26.342953
2.116500	0.1	26.334650
2.118167	0.1	26.334679
2.119833	0.1	26.329108
2.121500	0.1	26.330333
2.123167	0.1	26.334023
2.124833	0.1	26.343577
2.126500	0.1	26.344989
2.128167	0.1	26.340749
2.129833	0.1	26.333862
2.131500	0.1	26.326990
2.133167	0.1	26.315867
2.134833	0.1	26.310208
2.136500	0.1	26.293620
2.138167	0.1	26.304930
2.139833	0.1	26.317452
2.141500	0.1	26.309822
2.143167	0.1	26.317425
2.144833	0.1	26.324769
2.146500	0.1	26.323687
2.148167	0.1	26.311308
2.149833	0.1	26.323520
2.151500	0.1	26.322190
2.153167	0.1	26.320861
2.154833	0.1	26.320057
2.156500	0.1	26.311121
2.158167	0.1	26.316558
2.159833	0.1	26.313924
2.161500	0.1	26.321311
2.163167	0.1	26.325833
2.164833	0.1	26.324520
2.166500	0.1	26.314852
2.168167	0.1	26.311597
2.169833	0.1	26.319449
2.171500	0.1	26.335511
2.173167	0.1	26.322092
2.174833	0.1	26.316299
2.176500	0.1	26.319752
2.178167	0.1	26.323241
2.179833	0.1	26.324273
2.181500	0.1	26.317336
2.183167	0.1	26.332250
2.184833	0.1	26.325432
2.186500	0.1	26.298873
2.188167	0.1	26.322886
2.189833	0.1	26.309183
2.191500	0.1	26.308656
2.193167	0.1	26.306209
2.194833	0.1	26.300313
2.196500	0.1	26.306592
2.198167	0.1	26.316732
2.199833	0.1	26.299613
2.201500	0.1	26.307559
2.203167	0.1	26.313925
2.204833	0.1	26.310614
2.206500	0.1	26.312447
2.208167	0.1	26.320557
2.209833	0.1	26.319293
2.211500	0.1	26.289295
2.213167	0.1	26.312048
2.214833	0.1	26.313324
2.216500	0.1	26.330840
2.218167	0.1	26.311851
2.219833	0.1	26.319765
2.221500	0.1	26.332116
2.223167	0.1	26.355328
2.224833	0.1	26.337269
2.226500	0.1	26.335382
2.228167	0.1	26.332076
2.229833	0.1	26.345735
2.231500	0.1	26.342571
2.233167	0.1	26.357739
2.234833	0.1	26.333193
2.236500	0.1	26.338551
2.238167	0.1	26.339204
2.239833	0.1	26.347296
2.241500	0.1	26.337526
2.243167	0.1	26.367142
2.244833	0.1	26.374844
2.246500	0.1	26.366294
2.248167	0.1	26.355745
2.249833	0.1	26.351276
2.251500	0.1	26.339883
2.253167	0.1	26.342485
2.254833	0.1	26.333841
2.256500	0.1	26.329589
2.258167	0.1	26.314911
2.259833	0.1	26.321254
2.261500	0.1	26.328334
2.263167	0.1	26.327652
2.264833	0.1	26.319956
2.266500	0.1	26.320588
2.268167	0.1	26.313111
2.269833	0.1	26.327261
2.271500	0.1	26.331204
2.273167	0.1	26.323472
2.274833	0.1	26.331955
2.276500	0.1	26.319405
2.278167	0.1	26.329891
2.279833	0.1	26.343655
2.281500	0.1	26.341711
2.283167	0.1	26.346033
2.284833	0.1	26.341216
2.286500	0.1	26.325872
2.288167	0.1	26.328867
2.289833	0.1	26.336226
2.291500	0.1	26.349615
2.293167	0.1	26.358544
2.294833	0.1	26.359046
2.296500	0.1	26.355737
2.298167	0.1	26.358605
2.299833	0.1	26.358232
2.301500	0.1	26.357508
2.303167	0.1	26.374709
2.304833	0.1	26.376318
2.306500	0.1	26.371555
2.308167	0.1	26.376221
2.309833	0.1	26.371509
2.311500	0.1	26.375958
2.313167	0.1	26.371022
2.314833	0.1	26.375602
2.316500	0.1	26.375344
2.318167	0.1	26.373472
2.319833	0.1	26.368444
2.321500	0.1	26.388770
2.323167	0.1	26.380781
2.324833	0.1	26.371603
2.326500	0.1	26.378010
2.328167	0.1	26.366666
2.329833	0.1	26.364450
2.331500	0.1	26.348209
2.333167	0.1	26.366440
2.334833	0.1	26.375067
2.336500	0.1	26.382044
2.338167	0.1	26.366096
2.339833	0.1	26.371311
2.341500	0.1	26.369450
2.343167	0.1	26.367072
2.344833	0.1	26.362322
2.346500	0.1	26.374217
2.348167	0.1	26.390962
2.349833	0.1	26.386326
2.351500	0.1	26.378285
2.353167	0.1	26.375473
2.354833	0.1	26.371101
2.356500	0.1	26.379269
2.358167	0.1	26.385168
2.359833	0.1	26.384938
2.361500	0.1	26.384875
2.363167	0.1	26.368865
2.364833	0.1	26.375532
2.366500	0.1	26.389701
2.368167	0.1	26.390049
2.369833	0.1	26.398419
2.371500	0.1	26.408796
2.373167	0.1	26.410701
2.374833	0.1	26.416934
2.376500	0.1	26.410777
2.378167	0.1	26.410586
2.379833	0.1	26.422877
2.381500	0.1	26.426354
2.383167	0.1	26.431995
2.384833	0.1	26.444944
2.386500	0.1	26.450326
2.388167	0.1	26.470497
2.389833	0.1	26.471583
2.391500	0.1	26.463169
2.393167	0.1	26.470356
2.394833	0.1	26.482555
2.396500	0.1	26.492614
2.398167	0.1	26.497871
2.399833	0.1	26.501340
2.401500	0.1	26.523574
2.403167	0.1	26.533757
2.404833	0.1	26.533701
2.406500	0.1	26.547468
2.408167	0.1	26.578744
2.409833	0.1	26.601390
2.411500	0.1	26.622603
2.413167	0.1	26.644671
2.414833	0.1	26.662230
2.416500	0.1	26.686480
2.418167	0.1	26.697815
2.419833	0.1	26.703272
2.421500	0.1	26.719603
2.423167	0.1	26.744195
2.424833	0.1	26.796692
2.426500	0.1	26.801471
2.428167	0.1	26.825828
2.429833	0.1	26.849685
2.431500	0.1	26.879409
2.433167	0.1	26.915910
2.434833	0.1	26.928849
2.436500	0.1	26.954703
2.438167	0.1	26.974661
2.439833	0.1	27.001359
2.441500	0.1	27.010990
2.443167	0.1	27.033112
2.444833	0.1	27.055015
2.446500	0.1	27.056196
2.448167	0.1	27.072213
2.449833	0.1	27.088682
2.451500	0.1	27.104776
2.453167	0.1	27.105753
2.454833	0.1	27.134576
2.456500	0.1	27.136154
2.458167	0.1	27.153963
2.459833	0.1	27.168885
2.461500	0.1	27.181663
2.463167	0.1	27.183969
2.464833	0.1	27.200832
2.466500	0.1	27.214842
2.468167	0.1	27.216659
2.469833	0.1	27.223618
2.471500	0.1	27.237606
2.473167	0.1	27.249358
2.474833	0.1	27.256696
2.476500	0.1	27.271705
2.478167	0.1	27.279752
2.479833	0.1	27.292695
2.481500	0.1	27.306377
2.483167	0.1	27.325178
2.484833	0.1	27.353119
2.486500	0.1	27.361328
2.488167	0.1	27.388477
2.489833	0.1	27.407656
2.491500	0.1	27.430981
2.493167	0.1	27.443109
2.494833	0.1	27.472100
2.496500	0.1	27.511088
2.498167	0.1	27.529150
2.499833	0.1	27.554821
2.501500	0.1	27.586358
2.503167	0.1	27.611881
2.504833	0.1	27.648196
2.506500	0.1	27.669885
2.508167	0.1	27.710195
2.509833	0.1	27.733424
2.511500	0.1	27.775172
2.513167	0.1	27.808054
2.514833	0.1	27.847654
2.516500	0.1	27.863203
2.518167	0.1	27.906687
2.519833	0.1	27.955946
2.521500	0.1	27.990288
2.523167	0.1	28.010015
2.524833	0.1	28.050617
2.526500	0.1	28.097030
2.528167	0.1	28.137369
2.529833	0.1	28.164587
2.531500	0.1	28.207703
2.533167	0.1	28.256959
2.534833	0.1	28.286758
2.536500	0.1	28.335899
2.538167	0.1	28.364251
2.539833	0.1	28.417420
2.541500	0.1	28.446474
2.543167	0.1	28.498693
2.544833	0.1	28.548042
2.546500	0.1	28.610057
2.548167	0.1	28.647075
2.549833	0.1	28.679889
2.551500	0.1	28.744692
2.553167	0.1	28.805134
2.554833	0.1	28.855820
2.556500	0.1	28.905180
2.558167	0.1	28.955782
2.559833	0.1	29.008871
2.561500	0.1	29.066683
2.563167	0.1	29.126617
2.564833	0.1	29.178116
2.566500	0.1	29.249320
2.568167	0.1	29.304294
2.569833	0.1	29.367002
2.571500	0.1	29.417239
2.573167	0.1	29.492047
2.574833	0.1	29.548249
2.576500	0.1	29.609373
2.578167	0.1	29.676323
2.579833	0.1	29.754206
2.581500	0.1	29.835364
2.583167	0.1	29.897289
2.584833	0.1	29.970945
2.586500	0.1	30.056441
2.588167	0.1	30.136176
2.589833	0.1	30.199975
2.591500	0.1	30.266692
2.593167	0.1	30.361568
2.594833	0.1	30.432696
2.596500	0.1	30.521814
2.598167	0.1	30.625298
2.599833	0.1	30.711964
2.601500	0.1	30.796663
2.603167	0.1	30.875997
2.604833	0.1	30.953534
2.606500	0.1	31.051071
2.608167	0.1	31.149977
2.609833	0.1	31.255350
2.611500	0.1	31.336639
2.613167	0.1	31.417164
2.614833	0.1	31.524034
2.616500	0.1	31.640166
2.618167	0.1	31.732035
2.619833	0.1	31.816979
2.621500	0.1	31.913200
2.623167	0.1	32.017891
2.624833	0.1	32.123884
2.626500	0.1	32.231901
2.628167	0.1	32.334053
2.629833	0.1	32.448674
2.631500	0.1	32.537738
2.633167	0.1	32.646776
2.634833	0.1	32.747638
2.636500	0.1	32.861750
2.638167	0.1	32.967309
2.639833	0.1	33.083872
2.641500	0.1	33.202509
2.643167	0.1	33.313242
2.644833	0.1	33.416831
2.646500	0.1	33.525170
2.648167	0.1	33.648950
2.649833	0.1	33.763366
2.651500	0.1	33.889956
2.653167	0.1	34.022566
2.654833	0.1	34.135395
2.656500	0.1	34.255314
2.658167	0.1	34.391960
2.659833	0.1	34.521154
2.661500	0.1	34.667096
2.663167	0.1	34.789452
2.664833	0.1	34.910264
2.666500	0.1	35.054894
2.668167	0.1	35.182177
2.669833	0.1	35.327713
2.671500	0.1	35.447735
2.673167	0.1	35.600748
2.674833	0.1	35.731995
2.676500	0.1	35.882069
2.678167	0.1	36.017776
2.679833	0.1	36.172916
2.681500	0.1	36.320040
2.683167	0.1	36.449586
2.684833	0.1	36.593999
2.686500	0.1	36.746949
2.688167	0.1	36.903790
2.689833	0.1	37.043272
2.691500	0.1	37.203732
2.693167	0.1	37.356323
2.694833	0.1	37.489123
2.696500	0.1	37.652006
2.698167	0.1	37.804677
2.699833	0.1	37.975597
2.701500	0.1	38.127528
2.703167	0.1	38.290995
2.704833	0.1	38.453261
2.706500	0.1	38.621607
2.708167	0.1	38.783058
2.709833	0.1	38.959571
2.711500	0.1	39.112928
2.713167	0.1	39.262791
2.714833	0.1	39.436452
2.716500	0.1	39.618282
2.718167	0.1	39.779167
2.719833	0.1	39.962273
2.721500	0.1	40.112785
2.723167	0.1	40.278920
2.724833	0.1	40.463827
2.726500	0.1	40.651174
2.728167	0.1	40.828128
2.729833	0.1	41.006816
2.731500	0.1	41.191966
2.733167	0.1	41.387387
2.734833	0.1	41.578693
2.736500	0.1	41.766616
2.738167	0.1	41.957780
2.739833	0.1	42.162220
2.741500	0.1	42.371324
2.743167	0.1	42.565532
2.744833	0.1	42.784710
2.746500	0.1	42.980207
2.748167	0.1	43.185081
2.749833	0.1	43.401441
2.751500	0.1	43.603498
2.753167	0.1	43.829833
2.754833	0.1	44.044641
2.756500	0.1	44.259154
2.758167	0.1	44.497497
2.759833	0.1	44.723174
2.761500	0.1	44.953418
2.763167	0.1	45.177146
2.764833	0.1	45.405389
2.766500	0.1	45.640575
2.768167	0.1	45.871590
2.769833	0.1	46.094464
2.771500	0.1	46.350120
2.773167	0.1	46.574938
2.774833	0.1	46.801317
2.776500	0.1	47.028438
2.778167	0.1	47.259991
2.779833	0.1	47.485349
2.781500	0.1	47.716558
2.783167	0.1	47.935306
2.784833	0.1	48.154887
2.786500	0.1	48.395593
2.788167	0.1	48.594134
2.789833	0.1	48.816399
2.791500	0.1	49.030319
2.793167	0.1	49.238989
2.794833	0.1	49.424379
2.796500	0.1	49.628146
2.798167	0.1	49.838623
2.799833	0.1	50.051370
2.801500	0.1	50.246937
2.803167	0.1	50.441070
2.804833	0.1	50.620678
2.806500	0.1	50.826020
2.808167	0.1	51.010415
2.809833	0.1	51.195284
2.811500	0.1	51.364932
2.813167	0.1	51.562072
2.814833	0.1	51.744089
2.816500	0.1	51.931113
2.818167	0.1	52.108946
2.819833	0.1	52.286695
2.821500	0.1	52.454405
2.823167	0.1	52.646985
2.824833	0.1	52.836480
2.826500	0.1	53.020597
2.828167	0.1	53.194225
2.829833	0.1	53.372609
2.831500	0.1	53.539347
2.833167	0.1	53.718565
2.834833	0.1	53.898934
2.836500	0.1	54.079740
2.838167	0.1	54.262009
2.839833	0.1	54.449914
2.841500	0.1	54.642657
2.843167	0.1	54.829865
2.844833	0.1	54.997283
2.846500	0.1	55.178616
2.848167	0.1	55.366584
2.849833	0.1	55.567068
2.851500	0.1	55.747932
2.853167	0.1	55.936058
2.854833	0.1	56.128257
2.856500	0.1	56.306812
2.858167	0.1	56.500696
2.859833	0.1	56.691854
2.861500	0.1	56.878630
2.863167	0.1	57.066933
2.864833	0.1	57.248750
2.866500	0.1	57.430743
2.868167	0.1	57.621935
2.869833	0.1	57.794935
2.871500	0.1	57.979446
2.873167	0.1	58.167680
2.874833	0.1	58.349604
2.876500	0.1	58.528695
2.878167	0.1	58.707294
2.879833	0.1	58.896664
2.881500	0.1	59.074062
2.883167	0.1	59.252513
2.884833	0.1	59.437277
2.886500	0.1	59.623634
2.888167	0.1	59.793491
2.889833	0.1	59.965441
2.891500	0.1	60.150556
2.893167	0.1	60.322167
2.894833	0.1	60.487731
2.896500	0.1	60.672871
2.898167	0.1	60.835954
2.899833	0.1	61.005525
2.901500	0.1	61.188375
2.903167	0.1	61.354837
2.904833	0.1	61.508228
2.906500	0.1	61.683564
2.908167	0.1	61.840821
2.909833	0.1	62.004890
2.911500	0.1	62.164216
2.913167	0.1	62.314900
2.914833	0.1	62.481372
2.916500	0.1	62.632690
2.918167	0.1	62.781509
2.919833	0.1	62.938453
2.921500	0.1	63.075620
2.923167	0.1	63.230460
2.924833	0.1	63.354960
2.926500	0.1	63.521021
2.928167	0.1	63.642847
2.929833	0.1	63.794015
2.931500	0.1	63.923036
2.933167	0.1	64.058772
2.934833	0.1	64.187952
2.936500	0.1	64.313769
2.938167	0.1	64.454722
2.939833	0.1	64.589870
2.941500	0.1	64.712941
2.943167	0.1	64.826549
2.944833	0.1	64.951319
2.946500	0.1	65.077038
2.948167	0.1	65.204136
2.949833	0.1	65.323431
2.951500	0.1	65.431784
2.953167	0.1	65.542903
2.954833	0.1	65.647459
2.956500	0.1	65.749930
2.958167	0.1	65.853160
2.959833	0.1	65.976193
2.961500	0.1	66.070747
2.963167	0.1	66.178346
2.964833	0.1	66.271229
2.966500	0.1	66.359593
2.968167	0.1	66.461187
2.969833	0.1	66.558824
2.971500	0.1	66.643149
2.973167	0.1	66.727963
2.974833	0.1	66.817702
2.976500	0.1	66.918738
2.978167	0.1	67.000355
2.979833	0.1	67.077775
2.981500	0.1	67.159145
2.983167	0.1	67.224496
2.984833	0.1	67.311560
2.986500	0.1	67.378303
2.988167	0.1	67.461144
2.989833	0.1	67.525210
2.991500	0.1	67.584142
2.993167	0.1	67.637325
2.994833	0.1	67.698038
2.996500	0.1	67.760844
2.998167	0.1	67.828798
2.999833	0.1	67.883354
3.001500	0.1	67.935023
3.003167	0.1	68.001796
3.004833	0.1	68.054201
3.006500	0.1	68.082391
3.008167	0.1	68.153341
3.009833	0.1	68.192418
3.011500	0.1	68.231194
3.013167	0.1	68.265028
3.014833	0.1	68.317777
3.016500	0.1	68.362019
3.018167	0.1	68.395700
3.019833	0.1	68.418046
3.021500	0.1	68.434652
3.023167	0.1	68.460925
3.024833	0.1	68.476904
3.026500	0.1	68.492722
3.028167	0.1	68.531415
3.029833	0.1	68.530909
3.031500	0.1	68.567309
3.033167	0.1	68.590415
3.034833	0.1	68.601010
3.036500	0.1	68.621149
3.038167	0.1	68.642550
3.039833	0.1	68.646735
3.041500	0.1	68.667828
3.043167	0.1	68.677750
3.044833	0.1	68.685069
3.046500	0.1	68.679580
3.048167	0.1	68.673125
3.049833	0.1	68.689832
3.051500	0.1	68.680673
3.053167	0.1	68.684075
3.054833	0.1	68.668675
3.056500	0.1	68.668961
3.058167	0.1	68.654760
3.059833	0.1	68.636137
3.061500	0.1	68.621957
3.063167	0.1	68.639991
3.064833	0.1	68.617431
3.066500	0.1	68.603537
3.068167	0.1	68.564109
3.069833	0.1	68.541111
3.071500	0.1	68.521557
3.073167	0.1	68.499029
3.074833	0.1	68.471930
3.076500	0.1	68.467141
3.078167	0.1	68.450192
3.079833	0.1	68.422484
3.081500	0.1	68.416351
3.083167	0.1	68.373491
3.084833	0.1	68.363431
3.086500	0.1	68.332422
3.088167	0.1	68.306624
3.089833	0.1	68.283280
3.091500	0.1	68.260019
3.093167	0.1	68.239358
3.094833	0.1	68.217012
3.096500	0.1	68.202273
3.098167	0.1	68.186239
3.099833	0.1	68.151334
3.101500	0.1	68.134085
3.103167	0.1	68.128259
3.104833	0.1	68.098025
3.106500	0.1	68.068929
3.108167	0.1	68.065393
3.109833	0.1	68.042476
3.111500	0.1	68.027571
3.113167	0.1	68.006360
3.114833	0.1	67.997773
3.116500	0.1	67.974574
3.118167	0.1	67.946400
3.119833	0.1	67.927676
3.121500	0.1	67.883129
3.123167	0.1	67.855378
3.124833	0.1	67.827552
3.126500	0.1	67.793838
3.128167	0.1	67.745699
3.129833	0.1	67.679995
3.131500	0.1	67.630578
3.133167	0.1	67.579201
3.134833	0.1	67.504876
3.136500	0.1	67.424405
3.138167	0.1	67.371580
3.139833	0.1	67.286069
3.141500	0.1	67.220283
3.143167	0.1	67.146138
3.144833	0.1	67.061508
3.146500	0.1	66.989515
3.148167	0.1	66.905011
3.149833	0.1	66.829251
3.151500	0.1	66.759858
3.153167	0.1	66.670501
3.154833	0.1	66.587677
3.156500	0.1	66.499284
3.158167	0.1	66.409423
3.159833	0.1	66.340704
3.161500	0.1	66.257235
3.163167	0.1	66.175731
3.164833	0.1	66.089170
3.166500	0.1	65.998163
3.168167	0.1	65.911434
3.169833	0.1	65.830301
3.171500	0.1	65.733993
3.173167	0.1	65.651513
3.174833	0.1	65.556059
3.176500	0.1	65.483397
3.178167	0.1	65.377635
3.179833	0.1	65.296689
3.181500	0.1	65.224908
3.183167	0.1	65.154042
3.184833	0.1	65.055918
3.186500	0.1	64.959119
3.188167	0.1	64.875265
3.189833	0.1	64.792359
3.191500	0.1	64.716958
3.193167	0.1	64.626883
3.194833	0.1	64.548957
3.196500	0.1	64.482068
3.198167	0.1	64.395704
3.199833	0.1	64.302797
3.201500	0.1	64.217130
3.203167	0.1	64.141956
3.204833	0.1	64.057575
3.206500	0.1	63.972500
3.208167	0.1	63.885102
3.209833	0.1	63.797357
3.211500	0.1	63.729603
3.213167	0.1	63.623692
3.214833	0.1	63.567485
3.216500	0.1	63.469944
3.218167	0.1	63.378127
3.219833	0.1	63.292815
3.221500	0.1	63.216114
3.223167	0.1	63.136585
3.224833	0.1	63.047435
3.226500	0.1	62.970520
3.228167	0.1	62.868647
3.229833	0.1	62.801561
3.231500	0.1	62.714216
3.233167	0.1	62.615075
3.234833	0.1	62.555323
3.236500	0.1	62.468907
3.238167	0.1	62.370898
3.239833	0.1	62.288374
3.241500	0.1	62.202937
3.243167	0.1	62.120534
3.244833	0.1	62.033767
3.246500	0.1	61.950408
3.248167	0.1	61.890396
3.249833	0.1	61.790459
3.251500	0.1	61.709428
3.253167	0.1	61.617402
3.254833	0.1	61.528018
3.256500	0.1	61.456532
3.258167	0.1	61.367388
3.259833	0.1	61.273767
3.261500	0.1	61.189375
3.263167	0.1	61.089823
3.264833	0.1	61.013561
3.266500	0.1	60.936175
3.268167	0.1	60.835122
3.269833	0.1	60.763330
3.271500	0.1	60.678602
3.273167	0.1	60.583964
3.274833	0.1	60.512040
3.276500	0.1	60.432537
3.278167	0.1	60.344840
3.279833	0.1	60.264417
3.281500	0.1	60.163564
3.283167	0.1	60.080876
3.284833	0.1	60.003828
3.286500	0.1	59.917353
3.288167	0.1	59.856542
3.289833	0.1	59.789424
3.291500	0.1	59.715098
3.293167	0.1	59.625602
3.294833	0.1	59.538545
3.296500	0.1	59.451793
3.298167	0.1	59.370567
3.299833	0.1	59.292201
3.301500	0.1	59.218126
3.303167	0.1	59.143897
3.304833	0.1	59.072568
3.306500	0.1	58.982993
3.308167	0.1	58.908450
3.309833	0.1	58.805678
3.311500	0.1	58.729722
3.313167	0.1	58.659553
3.314833	0.1	58.579129
3.316500	0.1	58.504433
3.318167	0.1	58.426953
3.319833	0.1	58.355092
3.321500	0.1	58.266558
3.323167	0.1	58.179137
3.324833	0.1	58.097685
3.326500	0.1	58.014353
3.328167	0.1	57.923930
3.329833	0.1	57.847905
3.331500	0.1	57.767397
3.333167	0.1	57.686311
3.334833	0.1	57.607033
3.336500	0.1	57.513084
3.338167	0.1	57.444750
3.339833	0.1	57.360813
3.341500	0.1	57.277045
3.343167	0.1	57.187566
3.344833	0.1	57.123048
3.346500	0.1	57.036508
3.348167	0.1	56.952295
3.349833	0.1	56.883014
3.351500	0.1	56.804266
3.353167	0.1	56.727115
3.354833	0.1	56.651730
3.356500	0.1	56.563978
3.358167	0.1	56.488034
3.359833	0.1	56.426496
3.361500	0.1	56.348677
3.363167	0.1	56.280959
3.364833	0.1	56.198067
3.366500	0.1	56.135999
3.368167	0.1	56.057801
3.369833	0.1	55.977494
3.371500	0.1	55.901140
3.373167	0.1	55.813011
3.374833	0.1	55.746829
3.376500	0.1	55.688136
3.378167	0.1	55.608517
3.379833	0.1	55.555403
3.381500	0.1	55.479032
3.383167	0.1	55.407381
3.384833	0.1	55.352062
3.386500	0.1	55.266727
3.388167	0.1	55.209299
3.389833	0.1	55.128822
3.391500	0.1	55.053449
3.393167	0.1	55.002040
3.394833	0.1	54.929234
3.396500	0.1	54.870876
3.398167	0.1	54.802200
3.399833	0.1	54.754626
3.401500	0.1	54.679630
3.403167	0.1	54.616674
3.404833	0.1	54.569660
3.406500	0.1	54.499943
3.408167	0.1	54.443213
3.409833	0.1	54.395579
3.411500	0.1	54.367660
3.413167	0.1	54.318795
3.414833	0.1	54.266058
3.416500	0.1	54.217716
3.418167	0.1	54.169046
3.419833	0.1	54.111559
3.421500	0.1	54.063411
3.423167	0.1	54.023362
3.424833	0.1	53.975375
3.426500	0.1	53.924270
3.428167	0.1	53.883518
3.429833	0.1	53.820836
3.431500	0.1	53.756923
3.433167	0.1	53.698134
3.434833	0.1	53.644900
3.436500	0.1	53.609517
3.438167	0.1	53.537533
3.439833	0.1	53.488450
3.441500	0.1	53.427122
3.443167	0.1	53.366725
3.444833	0.1	53.316905
3.446500	0.1	53.261195
3.448167	0.1	53.207156
3.449833	0.1	53.146730
3.451500	0.1	53.089609
3.453167	0.1	53.045556
3.454833	0.1	53.014405
3.456500	0.1	52.957040
3.458167	0.1	52.923511
3.459833	0.1	52.882930
3.461500	0.1	52.852279
3.463167	0.1	52.847217
3.464833	0.1	52.847089
3.466500	0.1	52.870675
3.468167	0.1	52.880458
3.469833	0.1	52.900467
3.471500	0.1	52.944834
3.473167	0.1	53.001297
3.474833	0.1	53.052799
3.476500	0.1	53.088691
3.478167	0.1	53.107735
3.479833	0.1	53.154486
3.481500	0.1	53.175462
3.483167	0.1	53.190055
3.484833	0.1	53.202229
3.486500	0.1	53.207582
3.488167	0.1	53.193186
3.489833	0.1	53.146829
3.491500	0.1	53.120325
3.493167	0.1	53.072121
3.494833	0.1	53.018560
3.496500	0.1	52.947741
3.498167	0.1	52.842879
3.499833	0.1	52.731210
3.501500	0.1	52.639321
3.503167	0.1	52.536664
3.504833	0.1	52.431079
3.506500	0.1	52.311344
3.508167	0.1	52.214044
3.509833	0.1	52.098484
3.511500	0.1	51.984987
3.513167	0.1	51.882173
3.514833	0.1	51.794055
3.516500	0.1	51.701222
3.518167	0.1	51.602067
3.519833	0.1	51.512780
3.521500	0.1	51.442844
3.523167	0.1	51.358827
3.524833	0.1	51.274492
3.526500	0.1	51.211286
3.528167	0.1	51.122099
3.529833	0.1	51.047730
3.531500	0.1	50.977704
3.533167	0.1	50.910279
3.534833	0.1	50.859815
3.536500	0.1	50.800521
3.538167	0.1	50.723758
3.539833	0.1	50.668358
3.541500	0.1	50.621866
3.543167	0.1	50.554098
3.544833	0.1	50.503144
3.546500	0.1	50.453790
3.548167	0.1	50.429358
3.549833	0.1	50.380025
3.551500	0.1	50.334291
3.553167	0.1	50.287423
3.554833	0.1	50.234207
3.556500	0.1	50.207644
3.558167	0.1	50.162784
3.559833	0.1	50.112968
3.561500	0.1	50.077453
3.563167	0.1	50.043496
3.564833	0.1	50.004853
3.566500	0.1	49.987814
3.568167	0.1	49.952088
3.569833	0.1	49.908908
3.571500	0.1	49.857794
3.573167	0.1	49.811264
3.574833	0.1	49.775538
3.576500	0.1	49.741934
3.578167	0.1	49.735128
3.579833	0.1	49.705859
3.581500	0.1	49.678044
3.583167	0.1	49.642589
3.584833	0.1	49.636153
3.586500	0.1	49.619315
3.588167	0.1	49.613064
3.589833	0.1	49.602528
3.591500	0.1	49.596080
3.593167	0.1	49.577676
3.594833	0.1	49.584176
3.596500	0.1	49.593847
3.598167	0.1	49.601528
3.599833	0.1	49.584532
3.601500	0.1	49.579570
3.603167	0.1	49.579840
3.604833	0.1	49.558562
3.606500	0.1	49.543121
3.608167	0.1	49.515091
3.609833	0.1	49.485082
3.611500	0.1	49.466750
3.613167	0.1	49.429340
3.614833	0.1	49.398716
3.616500	0.1	49.351001
3.618167	0.1	49.329952
3.619833	0.1	49.307144
3.621500	0.1	49.285453
3.623167	0.1	49.265889
3.624833	0.1	49.239451
3.626500	0.1	49.204667
3.628167	0.1	49.179326
3.629833	0.1	49.158801
3.631500	0.1	49.134771
3.633167	0.1	49.122699
3.634833	0.1	49.101511
3.636500	0.1	49.063240
3.638167	0.1	49.037469
3.639833	0.1	49.022390
3.641500	0.1	48.989010
3.643167	0.1	48.966289
3.644833	0.1	48.954404
3.646500	0.1	48.931145
3.648167	0.1	48.897277
3.649833	0.1	48.860076
3.651500	0.1	48.855486
3.653167	0.1	48.854575
3.654833	0.1	48.824793
3.656500	0.1	48.798728
3.658167	0.1	48.784765
3.659833	0.1	48.776901
3.661500	0.1	48.765605
3.663167	0.1	48.763147
3.664833	0.1	48.750353
3.666500	0.1	48.735864
3.668167	0.1	48.727085
3.669833	0.1	48.747373
3.671500	0.1	48.734002
3.673167	0.1	48.761130
3.674833	0.1	48.807926
3.676500	0.1	48.870230
3.678167	0.1	48.934147
3.679833	0.1	49.050702
3.681500	0.1	49.183907
3.683167	0.1	49.355661
3.684833	0.1	49.576434
3.686500	0.1	49.810904
3.688167	0.1	50.030129
3.689833	0.1	50.270771
3.691500	0.1	50.514633
3.693167	0.1	50.762624
3.694833	0.1	50.953131
3.696500	0.1	51.136787
3.698167	0.1	51.276915
3.699833	0.1	51.373352
3.701500	0.1	51.441247
3.703167	0.1	51.435395
3.704833	0.1	51.395656
3.706500	0.1	51.351678
3.708167	0.1	51.246973
3.709833	0.1	51.142473
3.711500	0.1	51.010565
3.713167	0.1	50.864922
3.714833	0.1	50.736683
3.716500	0.1	50.613073
3.718167	0.1	50.461607
3.719833	0.1	50.332641
3.721500	0.1	50.209164
3.723167	0.1	50.088334
3.724833	0.1	49.959341
3.726500	0.1	49.869178
3.728167	0.1	49.784823
3.729833	0.1	49.711099
3.731500	0.1	49.633968
3.733167	0.1	49.588676
3.734833	0.1	49.530703
3.736500	0.1	49.496894
3.738167	0.1	49.464793
3.739833	0.1	49.440490
3.741500	0.1	49.417724
3.743167	0.1	49.407788
3.744833	0.1	49.399262
3.746500	0.1	49.387860
3.748167	0.1	49.383504
3.749833	0.1	49.391525
3.751500	0.1	49.414557
3.753167	0.1	49.441636
3.754833	0.1	49.453958
3.756500	0.1	49.490229
3.758167	0.1	49.535524
3.759833	0.1	49.559147
3.761500	0.1	49.590645
3.763167	0.1	49.634648
3.764833	0.1	49.652303
3.766500	0.1	49.687321
3.768167	0.1	49.715975
3.769833	0.1	49.738446
3.771500	0.1	49.767501
3.773167	0.1	49.779367
3.774833	0.1	49.806458
3.776500	0.1	49.833993
3.778167	0.1	49.846330
3.779833	0.1	49.861418
3.781500	0.1	49.860527
3.783167	0.1	49.867182
3.784833	0.1	49.865589
3.786500	0.1	49.874608
3.788167	0.1	49.872832
3.789833	0.1	49.883227
3.791500	0.1	49.886535
3.793167	0.1	49.877799
3.794833	0.1	49.887879
3.796500	0.1	49.919103
3.798167	0.1	49.963175
3.799833	0.1	50.031074
3.801500	0.1	50.151723
3.803167	0.1	50.302762
3.804833	0.1	50.528885
3.806500	0.1	50.835913
3.808167	0.1	51.224458
3.809833	0.1	51.719251
3.811500	0.1	52.302039
3.813167	0.1	52.955093
3.814833	0.1	53.677745
3.816500	0.1	54.423342
3.818167	0.1	55.158971
3.819833	0.1	55.829221
3.821500	0.1	56.392458
3.823167	0.1	56.825599
3.824833	0.1	57.122191
3.826500	0.1	57.234194
3.828167	0.1	57.191597
3.829833	0.1	57.020268
3.831500	0.1	56.781373
3.833167	0.1	56.423729
3.834833	0.1	56.023074
3.836500	0.1	55.598184
3.838167	0.1	55.199889
3.839833	0.1	54.815333
3.841500	0.1	54.458912
3.843167	0.1	54.135403
3.844833	0.1	53.868072
3.846500	0.1	53.616327
3.848167	0.1	53.411926
3.849833	0.1	53.236563
3.851500	0.1	53.083885
3.853167	0.1	52.947503
3.854833	0.1	52.849595
3.856500	0.1	52.768570
3.858167	0.1	52.702401
3.859833	0.1	52.661120
3.861500	0.1	52.629212
3.863167	0.1	52.603741
3.864833	0.1	52.586291
3.866500	0.1	52.573531
3.868167	0.1	52.555799
3.869833	0.1	52.543269
3.871500	0.1	52.542763
3.873167	0.1	52.555540
3.874833	0.1	52.549541
3.876500	0.1	52.552271
3.878167	0.1	52.573151
3.879833	0.1	52.604120
3.881500	0.1	52.624432
3.883167	0.1	52.683248
3.884833	0.1	52.733888
3.886500	0.1	52.779511
3.888167	0.1	52.837103
3.889833	0.1	52.897240
3.891500	0.1	52.950748
3.893167	0.1	53.009112
3.894833	0.1	53.088878
3.896500	0.1	53.137570
3.898167	0.1	53.177565
3.899833	0.1	53.216613
3.901500	0.1	53.266903
3.903167	0.1	53.296685
3.904833	0.1	53.328922
3.906500	0.1	53.361844
3.908167	0.1	53.380985
3.909833	0.1	53.427656
3.911500	0.1	53.479063
3.913167	0.1	53.528423
3.914833	0.1	53.559096
3.916500	0.1	53.609171
3.918167	0.1	53.679528
3.919833	0.1	53.715866
3.921500	0.1	53.768271
3.923167	0.1	53.806490
3.924833	0.1	53.864405
3.926500	0.1	53.933116
3.928167	0.1	54.011829
3.929833	0.1	54.094595
3.931500	0.1	54.173326
3.933167	0.1	54.259851
3.934833	0.1	54.349726
3.936500	0.1	54.472594
3.938167	0.1	54.622957
3.939833	0.1	54.767431
3.941500	0.1	54.973813
3.943167	0.1	55.235466
3.944833	0.1	55.525098
3.946500	0.1	55.850660
3.948167	0.1	56.193081
3.949833	0.1	56.552413
3.951500	0.1	56.920262
3.953167	0.1	57.268583
3.954833	0.1	57.583890
3.956500	0.1	57.829668
3.958167	0.1	58.029853
3.959833	0.1	58.187391
3.961500	0.1	58.253601
3.963167	0.1	58.254954
3.964833	0.1	58.218283
3.966500	0.1	58.174150
3.968167	0.1	58.106060
3.969833	0.1	58.044665
3.971500	0.1	58.016771
3.973167	0.1	58.008541
3.974833	0.1	58.060773
3.976500	0.1	58.197047
3.978167	0.1	58.434160
3.979833	0.1	58.782047
3.981500	0.1	59.232672
3.983167	0.1	59.835012
3.984833	0.1	60.633442
3.986500	0.1	61.741258
3.988167	0.1	63.309735
3.989833	0.1	65.752915
3.991500	0.1	69.707976
3.993167	0.1	76.067753
3.994833	0.1	85.963071
3.996500	0.1	100.540416
3.998167	0.1	120.702005
3.999833	0.1	146.819947
4.001500	0.1	178.574995
4.003167	0.1	214.825578
4.004833	0.1	253.826074
4.006500	0.1	293.552494
4.008167	0.1	331.909348
4.009833	0.1	367.128665
4.011500	0.1	397.780471
4.013167	0.1	422.983719
4.014833	0.1	442.260016
4.016500	0.1	455.457687
4.018167	0.1	462.725265
4.019833	0.1	464.405521
4.021500	0.1	460.998406
4.023167	0.1	453.063245
4.024833	0.1	441.244874
4.026500	0.1	426.131792
4.028167	0.1	408.326366
4.029833	0.1	388.506822
4.031500	0.1	367.206679
4.033167	0.1	345.043579
4.034833	0.1	322.482089
4.036500	0.1	300.026622
4.038167	0.1	278.084718
4.039833	0.1	256.991730
4.041500	0.1	237.012154
4.043167	0.1	218.314289
4.044833	0.1	201.030624
4.046500	0.1	185.246874
4.048167	0.1	170.917260
4.049833	0.1	158.016408
4.051500	0.1	146.482209
4.053167	0.1	136.198765
4.054833	0.1	127.058494
4.056500	0.1	118.986617
4.058167	0.1	111.843013
4.059833	0.1	105.542255
4.061500	0.1	99.998302
4.063167	0.1	95.153068
4.064833	0.1	90.867421
4.066500	0.1	87.094985
4.068167	0.1	83.791634
4.069833	0.1	80.877644
4.071500	0.1	78.304323
4.073167	0.1	76.060718
4.074833	0.1	74.080804
4.076500	0.1	72.298725
4.078167	0.1	70.713957
4.079833	0.1	69.312874
4.081500	0.1	68.058379
4.083167	0.1	66.946810
4.084833	0.1	65.960285
4.086500	0.1	65.065206
4.088167	0.1	64.274976
4.089833	0.1	63.568629
4.091500	0.1	62.950923
4.093167	0.1	62.400739
4.094833	0.1	61.892306
4.096500	0.1	61.451600
4.098167	0.1	61.043555
4.099833	0.1	60.661081
4.101500	0.1	60.320346
4.103167	0.1	60.005879
4.104833	0.1	59.698213
4.106500	0.1	59.402217
4.108167	0.1	59.132521
4.109833	0.1	58.897603
4.111500	0.1	58.654794
4.113167	0.1	58.426784
4.114833	0.1	58.236695
4.116500	0.1	58.072307
4.118167	0.1	57.951591
4.119833	0.1	57.853809
4.121500	0.1	57.782897
4.123167	0.1	57.737084
4.124833	0.1	57.722967
4.126500	0.1	57.729021
4.128167	0.1	57.739482
4.129833	0.1	57.756876
4.131500	0.1	57.768293
4.133167	0.1	57.750560
4.134833	0.1	57.724552
4.136500	0.1	57.652897
4.138167	0.1	57.575900
4.139833	0.1	57.506766
4.141500	0.1	57.433978
4.143167	0.1	57.361415
4.144833	0.1	57.305624
4.146500	0.1	57.254487
4.148167	0.1	57.223202
4.149833	0.1	57.177628
4.151500	0.1	57.158453
4.153167	0.1	57.126934
4.154833	0.1	57.077956
4.156500	0.1	57.015120
4.158167	0.1	56.898764
4.159833	0.1	56.769084
4.161500	0.1	56.598812
4.163167	0.1	56.393431
4.164833	0.1	56.189662
4.166500	0.1	55.936620
4.168167	0.1	55.667879
4.169833	0.1	55.400839
4.171500	0.1	55.136117
4.173167	0.1	54.847902
4.174833	0.1	54.586928
4.176500	0.1	54.322191
4.178167	0.1	54.066837
4.179833	0.1	53.839561
4.181500	0.1	53.628911
4.183167	0.1	53.442908
4.184833	0.1	53.277595
4.186500	0.1	53.121504
4.188167	0.1	52.968731
4.189833	0.1	52.850869
4.191500	0.1	52.745752
4.193167	0.1	52.677192
4.194833	0.1	52.601002
4.196500	0.1	52.555862
4.198167	0.1	52.503934
4.199833	0.1	52.459143
4.201500	0.1	52.430044
4.203167	0.1	52.407313
4.204833	0.1	52.395133
4.206500	0.1	52.393342
4.208167	0.1	52.374713
4.209833	0.1	52.337714
4.211500	0.1	52.336502
4.213167	0.1	52.316308
4.214833	0.1	52.312669
4.216500	0.1	52.279588
4.218167	0.1	52.238067
4.219833	0.1	52.203181
4.221500	0.1	52.157517
4.223167	0.1	52.094812
4.224833	0.1	52.046011
4.226500	0.1	51.995124
4.228167	0.1	51.930731
4.229833	0.1	51.855028
4.231500	0.1	51.805869
4.233167	0.1	51.746352
4.234833	0.1	51.700151
4.236500	0.1	51.635858
4.238167	0.1	51.567155
4.239833	0.1	51.525764
4.241500	0.1	51.485220
4.243167	0.1	51.455766
4.244833	0.1	51.432180
4.246500	0.1	51.398686
4.248167	0.1	51.372924
4.249833	0.1	51.363431
4.251500	0.1	51.342747
4.253167	0.1	51.345783
4.254833	0.1	51.340649
4.256500	0.1	51.347176
4.258167	0.1	51.347998
4.259833	0.1	51.342642
4.261500	0.1	51.350384
4.263167	0.1	51.349443
4.264833	0.1	51.331905
4.266500	0.1	51.341215
4.268167	0.1	51.333942
4.269833	0.1	51.341285
4.271500	0.1	51.354386
4.273167	0.1	51.343326
4.274833	0.1	51.326276
4.276500	0.1	51.292936
4.278167	0.1	51.289561
4.279833	0.1	51.285782
4.281500	0.1	51.281946
4.283167	0.1	51.275596
4.284833	0.1	51.254876
4.286500	0.1	51.244291
4.288167	0.1	51.233845
4.289833	0.1	51.212042
4.291500	0.1	51.200674
4.293167	0.1	51.211428
4.294833	0.1	51.202977
4.296500	0.1	51.195022
4.298167	0.1	51.171515
4.299833	0.1	51.149132
4.301500	0.1	51.145772
4.303167	0.1	51.131276
4.304833	0.1	51.116569
4.306500	0.1	51.099542
4.308167	0.1	51.076925
4.309833	0.1	51.068567
4.311500	0.1	51.059095
4.313167	0.1	51.056066
4.314833	0.1	51.053098
4.316500	0.1	51.063061
4.318167	0.1	51.033010
4.319833	0.1	51.035859
4.321500	0.1	51.043306
4.323167	0.1	51.042456
4.324833	0.1	51.052258
4.326500	0.1	51.059879
4.328167	0.1	51.057483
4.329833	0.1	51.060887
4.331500	0.1	51.074758
4.333167	0.1	51.090250
4.334833	0.1	51.079713
4.336500	0.1	51.095270
4.338167	0.1	51.115803
4.339833	0.1	51.130130
4.341500	0.1	51.155055
4.343167	0.1	51.187926
4.344833	0.1	51.250014
4.346500	0.1	51.301130
4.348167	0.1	51.351603
4.349833	0.1	51.410055
4.351500	0.1	51.458708
4.353167	0.1	51.504552
4.354833	0.1	51.537291
4.356500	0.1	51.576093
4.358167	0.1	51.588927
4.359833	0.1	51.593094
4.361500	0.1	51.581177
4.363167	0.1	51.581509
4.364833	0.1	51.568459
4.366500	0.1	51.527976
4.368167	0.1	51.484599
4.369833	0.1	51.442866
4.371500	0.1	51.400704
4.373167	0.1	51.370207
4.374833	0.1	51.344330
4.376500	0.1	51.315423
4.378167	0.1	51.296214
4.379833	0.1	51.277459
4.381500	0.1	51.269083
4.383167	0.1	51.254076
4.384833	0.1	51.277196
4.386500	0.1	51.263759
4.388167	0.1	51.291727
4.389833	0.1	51.301147
4.391500	0.1	51.313738
4.393167	0.1	51.336426
4.394833	0.1	51.342928
4.396500	0.1	51.363205
4.398167	0.1	51.374537
4.399833	0.1	51.401233
4.401500	0.1	51.399123
4.403167	0.1	51.399995
4.404833	0.1	51.385858
4.406500	0.1	51.355156
4.408167	0.1	51.341895
4.409833	0.1	51.307489
4.411500	0.1	51.271249
4.413167	0.1	51.241712
4.414833	0.1	51.218725
4.416500	0.1	51.193907
4.418167	0.1	51.166033
4.419833	0.1	51.137482
4.421500	0.1	51.111287
4.423167	0.1	51.076232
4.424833	0.1	51.050461
4.426500	0.1	51.027359
4.428167	0.1	50.995442
4.429833	0.1	50.952229
4.431500	0.1	50.925797
4.433167	0.1	50.893806
4.434833	0.1	50.851595
4.436500	0.1	50.825997
4.438167	0.1	50.815168
4.439833	0.1	50.790315
4.441500	0.1	50.773398
4.443167	0.1	50.760798
4.444833	0.1	50.756410
4.446500	0.1	50.739083
4.448167	0.1	50.726726
4.449833	0.1	50.720878
4.451500	0.1	50.709834
4.453167	0.1	50.704377
4.454833	0.1	50.722737
4.456500	0.1	50.734930
4.458167	0.1	50.743393
4.459833	0.1	50.734962
4.461500	0.1	50.728000
4.463167	0.1	50.725286
4.464833	0.1	50.739820
4.466500	0.1	50.740182
4.468167	0.1	50.725612
4.469833	0.1	50.739806
4.471500	0.1	50.733553
4.473167	0.1	50.725525
4.474833	0.1	50.719158
4.476500	0.1	50.716146
4.478167	0.1	50.728510
4.479833	0.1	50.727934
4.481500	0.1	50.741309
4.483167	0.1	50.772403
4.484833	0.1	50.814229
4.486500	0.1	50.868779
4.488167	0.1	50.908508
4.489833	0.1	50.964159
4.491500	0.1	51.011228
4.493167	0.1	51.033665
4.494833	0.1	51.055921
4.496500	0.1	51.059671
4.498167	0.1	51.038957
4.499833	0.1	51.031018
4.501500	0.1	50.999179
4.503167	0.1	50.949414
4.504833	0.1	50.870713
4.506500	0.1	50.823374
4.508167	0.1	50.771822
4.509833	0.1	50.718261
4.511500	0.1	50.672475
4.513167	0.1	50.615991
4.514833	0.1	50.574053
4.516500	0.1	50.541076
4.518167	0.1	50.509054
4.519833	0.1	50.483386
4.521500	0.1	50.456259
4.523167	0.1	50.417216
4.524833	0.1	50.381594
4.526500	0.1	50.366193
4.528167	0.1	50.351604
4.529833	0.1	50.334276
4.531500	0.1	50.314821
4.533167	0.1	50.300620
4.534833	0.1	50.291112
4.536500	0.1	50.268638
4.538167	0.1	50.270970
4.539833	0.1	50.252246
4.541500	0.1	50.232391
4.543167	0.1	50.228691
4.544833	0.1	50.238395
4.546500	0.1	50.209894
4.548167	0.1	50.217691
4.549833	0.1	50.197232
4.551500	0.1	50.195412
4.553167	0.1	50.192905
4.554833	0.1	50.187534
4.556500	0.1	50.196020
4.558167	0.1	50.195886
4.559833	0.1	50.216993
4.561500	0.1	50.214721
4.563167	0.1	50.204723
4.564833	0.1	50.206860
4.566500	0.1	50.197310
4.568167	0.1	50.171166
4.569833	0.1	50.151042
4.571500	0.1	50.156439
4.573167	0.1	50.156001
4.574833	0.1	50.142756
4.576500	0.1	50.115593
4.578167	0.1	50.104623
4.579833	0.1	50.104076
4.581500	0.1	50.098980
4.583167	0.1	50.084099
4.584833	0.1	50.068213
4.586500	0.1	50.042817
4.588167	0.1	50.054262
4.589833	0.1	50.048216
4.591500	0.1	50.056886
4.593167	0.1	50.066079
4.594833	0.1	50.064658
4.596500	0.1	50.106579
4.598167	0.1	50.121681
4.599833	0.1	50.142098
4.601500	0.1	50.152076
4.603167	0.1	50.174985
4.604833	0.1	50.191142
4.606500	0.1	50.191439
4.608167	0.1	50.187881
4.609833	0.1	50.161677
4.611500	0.1	50.148803
4.613167	0.1	50.118544
4.614833	0.1	50.103918
4.616500	0.1	50.079372
4.618167	0.1	50.072962
4.619833	0.1	50.062042
4.621500	0.1	50.045975
4.623167	0.1	50.049545
4.624833	0.1	50.028293
4.626500	0.1	50.041645
4.628167	0.1	50.049290
4.629833	0.1	50.014396
4.631500	0.1	50.005782
4.633167	0.1	49.999790
4.634833	0.1	49.983240
4.636500	0.1	49.968875
4.638167	0.1	49.955000
4.639833	0.1	49.932746
4.641500	0.1	49.905961
4.643167	0.1	49.877072
4.644833	0.1	49.842264
4.646500	0.1	49.809775
4.648167	0.1	49.765207
4.649833	0.1	49.738508
4.651500	0.1	49.695286
4.653167	0.1	49.682283
4.654833	0.1	49.663816
4.656500	0.1	49.625298
4.658167	0.1	49.604600
4.659833	0.1	49.570262
4.661500	0.1	49.546398
4.663167	0.1	49.513839
4.664833	0.1	49.482840
4.666500	0.1	49.476286
4.668167	0.1	49.471313
4.669833	0.1	49.443809
4.671500	0.1	49.431383
4.673167	0.1	49.408108
4.674833	0.1	49.399290
4.676500	0.1	49.400989
4.678167	0.1	49.381685
4.679833	0.1	49.369291
4.681500	0.1	49.358676
4.683167	0.1	49.359196
4.684833	0.1	49.370130
4.686500	0.1	49.380324
4.688167	0.1	49.383680
4.689833	0.1	49.400397
4.691500	0.1	49.413389
4.693167	0.1	49.426303
4.694833	0.1	49.430944
4.696500	0.1	49.447089
4.698167	0.1	49.471764
4.699833	0.1	49.503433
4.701500	0.1	49.511067
4.703167	0.1	49.522244
4.704833	0.1	49.530471
4.706500	0.1	49.540836
4.708167	0.1	49.527163
4.709833	0.1	49.536111
4.711500	0.1	49.553830
4.713167	0.1	49.559709
4.714833	0.1	49.541098
4.716500	0.1	49.526904
4.718167	0.1	49.506578
4.719833	0.1	49.478936
4.721500	0.1	49.472971
4.723167	0.1	49.456006
4.724833	0.1	49.455314
4.726500	0.1	49.457730
4.728167	0.1	49.435024
4.729833	0.1	49.426439
4.731500	0.1	49.410944
4.733167	0.1	49.391008
4.734833	0.1	49.375689
4.736500	0.1	49.372442
4.738167	0.1	49.347742
4.739833	0.1	49.322324
4.741500	0.1	49.305922
4.743167	0.1	49.297914
4.744833	0.1	49.296891
4.746500	0.1	49.276979
4.748167	0.1	49.264832
4.749833	0.1	49.256682
4.751500	0.1	49.247380
4.753167	0.1	49.237906
4.754833	0.1	49.233956
4.756500	0.1	49.216994
4.758167	0.1	49.217125
4.759833	0.1	49.214970
4.761500	0.1	49.221701
4.763167	0.1	49.212348
4.764833	0.1	49.211848
4.766500	0.1	49.200925
4.768167	0.1	49.203730
4.769833	0.1	49.224553
4.771500	0.1	49.217539
4.773167	0.1	49.215459
4.774833	0.1	49.218351
4.776500	0.1	49.234015
4.778167	0.1	49.235006
4.779833	0.1	49.235444
4.781500	0.1	49.230422
4.783167	0.1	49.237579
4.784833	0.1	49.263864
4.786500	0.1	49.259085
4.788167	0.1	49.276729
4.789833	0.1	49.283652
4.791500	0.1	49.300636
4.793167	0.1	49.310239
4.794833	0.1	49.343194
4.796500	0.1	49.367408
4.798167	0.1	49.400349
4.799833	0.1	49.431181
4.801500	0.1	49.470067
4.803167	0.1	49.494679
4.804833	0.1	49.511953
4.806500	0.1	49.542345
4.808167	0.1	49.548535
4.809833	0.1	49.563448
4.811500	0.1	49.570661
4.813167	0.1	49.550986
4.814833	0.1	49.519809
4.816500	0.1	49.507626
4.818167	0.1	49.471797
4.819833	0.1	49.430440
4.821500	0.1	49.373269
4.823167	0.1	49.318914
4.824833	0.1	49.266849
4.826500	0.1	49.225202
4.828167	0.1	49.170569
4.829833	0.1	49.130238
4.831500	0.1	49.091263
4.833167	0.1	49.059630
4.834833	0.1	49.019028
4.836500	0.1	48.999904
4.838167	0.1	48.984012
4.839833	0.1	48.975953
4.841500	0.1	48.972352
4.843167	0.1	48.956825
4.844833	0.1	48.969601
4.846500	0.1	48.987603
4.848167	0.1	48.969987
4.849833	0.1	48.957591
4.851500	0.1	48.963126
4.853167	0.1	48.970962
4.854833	0.1	48.960123
4.856500	0.1	48.948364
4.858167	0.1	48.937853
4.859833	0.1	48.935932
4.861500	0.1	48.912600
4.863167	0.1	48.898738
4.864833	0.1	48.890199
4.866500	0.1	48.882032
4.868167	0.1	48.883964
4.869833	0.1	48.881210
4.871500	0.1	48.879013
4.873167	0.1	48.864876
4.874833	0.1	48.852148
4.876500	0.1	48.834064
4.878167	0.1	48.844693
4.879833	0.1	48.859679
4.881500	0.1	48.857692
4.883167	0.1	48.835750
4.884833	0.1	48.846740
4.886500	0.1	48.843550
4.888167	0.1	48.833328
4.889833	0.1	48.826986
4.891500	0.1	48.796950
4.893167	0.1	48.787186
4.894833	0.1	48.790948
4.896500	0.1	48.779289
4.898167	0.1	48.759089
4.899833	0.1	48.747675
4.901500	0.1	48.741180
4.903167	0.1	48.694325
4.904833	0.1	48.693203
4.906500	0.1	48.686973
4.908167	0.1	48.689362
4.909833	0.1	48.656101
4.911500	0.1	48.646621
4.913167	0.1	48.634215
4.914833	0.1	48.604212
4.916500	0.1	48.600307
4.918167	0.1	48.599582
4.919833	0.1	48.578149
4.921500	0.1	48.560499
4.923167	0.1	48.546354
4.924833	0.1	48.532848
4.926500	0.1	48.528363
4.928167	0.1	48.511979
4.929833	0.1	48.500608
4.931500	0.1	48.465110
4.933167	0.1	48.447068
4.934833	0.1	48.444457
4.936500	0.1	48.442469
4.938167	0.1	48.438443
4.939833	0.1	48.441166
4.941500	0.1	48.417129
4.943167	0.1	48.421124
4.944833	0.1	48.400483
4.946500	0.1	48.391639
4.948167	0.1	48.404481
4.949833	0.1	48.401477
4.951500	0.1	48.386595
4.953167	0.1	48.369068
4.954833	0.1	48.342614
4.956500	0.1	48.352603
4.958167	0.1	48.355843
4.959833	0.1	48.367865
4.961500	0.1	48.365851
4.963167	0.1	48.360565
4.964833	0.1	48.361822
4.966500	0.1	48.353277
4.968167	0.1	48.357751
4.969833	0.1	48.364403
4.971500	0.1	48.386687
4.973167	0.1	48.396297
4.974833	0.1	48.380817
4.976500	0.1	48.397461
4.978167	0.1	48.380272
4.979833	0.1	48.381799
4.981500	0.1	48.393146
4.983167	0.1	48.390400
4.984833	0.1	48.386764
4.986500	0.1	48.396826
4.988167	0.1	48.379196
4.989833	0.1	48.388626
4.991500	0.1	48.380548
4.993167	0.1	48.366552
4.994833	0.1	48.371411
4.996500	0.1	48.363142
4.998167	0.1	48.370268
4.999833	0.1	48.365691
5.001500	0.1	48.365283
5.003167	0.1	48.363354
5.004833	0.1	48.369596
5.006500	0.1	48.353645
5.008167	0.1	48.352736
5.009833	0.1	48.358072
5.011500	0.1	48.340091
5.013167	0.1	48.349070
5.014833	0.1	48.339399
5.016500	0.1	48.333822
5.018167	0.1	48.333517
5.019833	0.1	48.332689
5.021500	0.1	48.337171
5.023167	0.1	48.327288
5.024833	0.1	48.335101
5.026500	0.1	48.320514
5.028167	0.1	48.308272
5.029833	0.1	48.312374
5.031500	0.1	48.319498
5.033167	0.1	48.318800
5.034833	0.1	48.301489
5.036500	0.1	48.315349
5.038167	0.1	48.311387
5.039833	0.1	48.307941
5.041500	0.1	48.310963
5.043167	0.1	48.308034
5.044833	0.1	48.295275
5.046500	0.1	48.296975
5.048167	0.1	48.295351
5.049833	0.1	48.287349
5.051500	0.1	48.274913
5.053167	0.1	48.281920
5.054833	0.1	48.285879
5.056500	0.1	48.304949
5.058167	0.1	48.298674
5.059833	0.1	48.305667
5.061500	0.1	48.315811
5.063167	0.1	48.319700
5.064833	0.1	48.323408
5.066500	0.1	48.335448
5.068167	0.1	48.323147
5.069833	0.1	48.343235
5.071500	0.1	48.351938
5.073167	0.1	48.367061
5.074833	0.1	48.388438
5.076500	0.1	48.434713
5.078167	0.1	48.445331
5.079833	0.1	48.450733
5.081500	0.1	48.462215
5.083167	0.1	48.471708
5.084833	0.1	48.476992
5.086500	0.1	48.482191
5.088167	0.1	48.462211
5.089833	0.1	48.455357
5.091500	0.1	48.454470
5.093167	0.1	48.428593
5.094833	0.1	48.410081
5.096500	0.1	48.413435
5.098167	0.1	48.398127
5.099833	0.1	48.380728
5.101500	0.1	48.370851
5.103167	0.1	48.366611
5.104833	0.1	48.340098
5.106500	0.1	48.329842
5.108167	0.1	48.320582
5.109833	0.1	48.313172
5.111500	0.1	48.314350
5.113167	0.1	48.308353
5.114833	0.1	48.313646
5.116500	0.1	48.291155
5.118167	0.1	48.296077
5.119833	0.1	48.288926
5.121500	0.1	48.292325
5.123167	0.1	48.283177
5.124833	0.1	48.300490
5.126500	0.1	48.294691
5.128167	0.1	48.281057
5.129833	0.1	48.275774
5.131500	0.1	48.276777
5.133167	0.1	48.275032
5.134833	0.1	48.275893
5.136500	0.1	48.268266
5.138167	0.1	48.277272
5.139833	0.1	48.265879
5.141500	0.1	48.264516
5.143167	0.1	48.280702
5.144833	0.1	48.263626
5.146500	0.1	48.260562
5.148167	0.1	48.279587
5.149833	0.1	48.266167
5.151500	0.1	48.282689
5.153167	0.1	48.278968
5.154833	0.1	48.264509
5.156500	0.1	48.262473
5.158167	0.1	48.268413
5.159833	0.1	48.283832
5.161500	0.1	48.268325
5.163167	0.1	48.284876
5.164833	0.1	48.287328
5.166500	0.1	48.290455
5.168167	0.1	48.287669
5.169833	0.1	48.266302
5.171500	0.1	48.258624
5.173167	0.1	48.274803
5.174833	0.1	48.280816
5.176500	0.1	48.280944
5.178167	0.1	48.299590
5.179833	0.1	48.294268
5.181500	0.1	48.293115
5.183167	0.1	48.281650
5.184833	0.1	48.292091
5.186500	0.1	48.308349
5.188167	0.1	48.313626
5.189833	0.1	48.310112
5.191500	0.1	48.312775
5.193167	0.1	48.301691
5.194833	0.1	48.311503
5.196500	0.1	48.316241
5.198167	0.1	48.324466
5.199833	0.1	48.319368
5.201500	0.1	48.320681
5.203167	0.1	48.327317
5.204833	0.1	48.357226
5.206500	0.1	48.352630
5.208167	0.1	48.372011
5.209833	0.1	48.378762
5.211500	0.1	48.377188
5.213167	0.1	48.398129
5.214833	0.1	48.414942
5.216500	0.1	48.420947
5.218167	0.1	48.431216
5.219833	0.1	48.422969
5.221500	0.1	48.440027
5.223167	0.1	48.436904
5.224833	0.1	48.450400
5.226500	0.1	48.466749
5.228167	0.1	48.477121
5.229833	0.1	48.467915
5.231500	0.1	48.477191
5.233167	0.1	48.456964
5.234833	0.1	48.475645
5.236500	0.1	48.465933
5.238167	0.1	48.459609
5.239833	0.1	48.446049
5.241500	0.1	48.454490
5.243167	0.1	48.462730
5.244833	0.1	48.460992
5.246500	0.1	48.467465
5.248167	0.1	48.476038
5.249833	0.1	48.463099
5.251500	0.1	48.461519
5.253167	0.1	48.453099
5.254833	0.1	48.459618
5.256500	0.1	48.452259
5.258167	0.1	48.451813
5.259833	0.1	48.432901
5.261500	0.1	48.427705
5.263167	0.1	48.430020
5.264833	0.1	48.427604
5.266500	0.1	48.420975
5.268167	0.1	48.417530
5.269833	0.1	48.399752
5.271500	0.1	48.405420
5.273167	0.1	48.401692
5.274833	0.1	48.404913
5.276500	0.1	48.389337
5.278167	0.1	48.370513
5.279833	0.1	48.385476
5.281500	0.1	48.388619
5.283167	0.1	48.374746
5.284833	0.1	48.370812
5.286500	0.1	48.369576
5.288167	0.1	48.353452
5.289833	0.1	48.338681
5.291500	0.1	48.339484
5.293167	0.1	48.354183
5.294833	0.1	48.343935
5.296500	0.1	48.349941
5.298167	0.1	48.336999
5.299833	0.1	48.331765
5.301500	0.1	48.333188
5.303167	0.1	48.310367
5.304833	0.1	48.328997
5.306500	0.1	48.327272
5.308167	0.1	48.315808
5.309833	0.1	48.312768
5.311500	0.1	48.315301
5.313167	0.1	48.296288
5.314833	0.1	48.305538
5.316500	0.1	48.295929
5.318167	0.1	48.303446
5.319833	0.1	48.293309
5.321500	0.1	48.286632
5.323167	0.1	48.293099
5.324833	0.1	48.290072
5.326500	0.1	48.278938
5.328167	0.1	48.286751
5.329833	0.1	48.296538
5.331500	0.1	48.289227
5.333167	0.1	48.295412
5.334833	0.1	48.289434
5.336500	0.1	48.309654
5.338167	0.1	48.303387
5.339833	0.1	48.280687
5.341500	0.1	48.278482
5.343167	0.1	48.302193
5.344833	0.1	48.305612
5.346500	0.1	48.319460
5.348167	0.1	48.337450
5.349833	0.1	48.341982
5.351500	0.1	48.356043
5.353167	0.1	48.365773
5.354833	0.1	48.388692
5.356500	0.1	48.410140
5.358167	0.1	48.436178
5.359833	0.1	48.449128
5.361500	0.1	48.488721
5.363167	0.1	48.500582
5.364833	0.1	48.527711
5.366500	0.1	48.532383
5.368167	0.1	48.552811
5.369833	0.1	48.545397
5.371500	0.1	48.554763
5.373167	0.1	48.560094
5.374833	0.1	48.576203
5.376500	0.1	48.564130
5.378167	0.1	48.548506
5.379833	0.1	48.527190
5.381500	0.1	48.520137
5.383167	0.1	48.492783
5.384833	0.1	48.471371
5.386500	0.1	48.448915
5.388167	0.1	48.429027
5.389833	0.1	48.398311
5.391500	0.1	48.387905
5.393167	0.1	48.356735
5.394833	0.1	48.320153
5.396500	0.1	48.327547
5.398167	0.1	48.322501
5.399833	0.1	48.310333
5.401500	0.1	48.286004
5.403167	0.1	48.286763
5.404833	0.1	48.292445
5.406500	0.1	48.312022
5.408167	0.1	48.301695
5.409833	0.1	48.303236
5.411500	0.1	48.296160
5.413167	0.1	48.301921
5.414833	0.1	48.318081
5.416500	0.1	48.320594
5.418167	0.1	48.337926
5.419833	0.1	48.368537
5.421500	0.1	48.395720
5.423167	0.1	48.423955
5.424833	0.1	48.475261
5.426500	0.1	48.508150
5.428167	0.1	48.559722
5.429833	0.1	48.613347
5.431500	0.1	48.671411
5.433167	0.1	48.729922
5.434833	0.1	48.810957
5.436500	0.1	48.902745
5.438167	0.1	49.010961
5.439833	0.1	49.121975
5.441500	0.1	49.221348
5.443167	0.1	49.359010
5.444833	0.1	49.483277
5.446500	0.1	49.598647
5.448167	0.1	49.746490
5.449833	0.1	49.853913
5.451500	0.1	49.974259
5.453167	0.1	50.089293
5.454833	0.1	50.199113
5.456500	0.1	50.288890
5.458167	0.1	50.366718
5.459833	0.1	50.439697
5.461500	0.1	50.498986
5.463167	0.1	50.559914
5.464833	0.1	50.586682
5.466500	0.1	50.596305
5.468167	0.1	50.590523
5.469833	0.1	50.567383
5.471500	0.1	50.549251
5.473167	0.1	50.500670
5.474833	0.1	50.437895
5.476500	0.1	50.366290
5.478167	0.1	50.275661
5.479833	0.1	50.187351
5.481500	0.1	50.094699
5.483167	0.1	49.996330
5.484833	0.1	49.908317
5.486500	0.1	49.789978
5.488167	0.1	49.703645
5.489833	0.1	49.571747
5.491500	0.1	49.476640
5.493167	0.1	49.374024
5.494833	0.1	49.260357
5.496500	0.1	49.160410
5.498167	0.1	49.058602
5.499833	0.1	48.962578
5.501500	0.1	48.879440
5.503167	0.1	48.797880
5.504833	0.1	48.728800
5.506500	0.1	48.638834
5.508167	0.1	48.573586
5.509833	0.1	48.500517
5.511500	0.1	48.439386
5.513167	0.1	48.392124
5.514833	0.1	48.346801
5.516500	0.1	48.285489
5.518167	0.1	48.233303
5.519833	0.1	48.198350
5.521500	0.1	48.126941
5.523167	0.1	48.100798
5.524833	0.1	48.062010
5.526500	0.1	48.048267
5.528167	0.1	48.020383
5.529833	0.1	47.999839
5.531500	0.1	47.971435
5.533167	0.1	47.954760
5.534833	0.1	47.936081
5.536500	0.1	47.905939
5.538167	0.1	47.900379
5.539833	0.1	47.899602
5.541500	0.1	47.880113
5.543167	0.1	47.869617
5.544833	0.1	47.841396
5.546500	0.1	47.829929
5.548167	0.1	47.812575
5.549833	0.1	47.804914
5.551500	0.1	47.786137
5.553167	0.1	47.784018
5.554833	0.1	47.778435
5.556500	0.1	47.756592
5.558167	0.1	47.743609
5.559833	0.1	47.728633
5.561500	0.1	47.743843
5.563167	0.1	47.727550
5.564833	0.1	47.723484
5.566500	0.1	47.744902
5.568167	0.1	47.735228
5.569833	0.1	47.732237
5.571500	0.1	47.732912
5.573167	0.1	47.725801
5.574833	0.1	47.713610
5.576500	0.1	47.678332
5.578167	0.1	47.681460
5.579833	0.1	47.669680
5.581500	0.1	47.665495
5.583167	0.1	47.654787
5.584833	0.1	47.648440
5.586500	0.1	47.638479
5.588167	0.1	47.638532
5.589833	0.1	47.623650
5.591500	0.1	47.595230
5.593167	0.1	47.587321
5.594833	0.1	47.603794
5.596500	0.1	47.600259
5.598167	0.1	47.588691
5.599833	0.1	47.585704
5.601500	0.1	47.567537
5.603167	0.1	47.565072
5.604833	0.1	47.560191
5.606500	0.1	47.560370
5.608167	0.1	47.535741
5.609833	0.1	47.520981
5.611500	0.1	47.525485
5.613167	0.1	47.519644
5.614833	0.1	47.500316
5.616500	0.1	47.496955
5.618167	0.1	47.501673
5.619833	0.1	47.488740
5.621500	0.1	47.484261
5.623167	0.1	47.493866
5.624833	0.1	47.505944
5.626500	0.1	47.501093
5.628167	0.1	47.474027
5.629833	0.1	47.482678
5.631500	0.1	47.485555
5.633167	0.1	47.496152
5.634833	0.1	47.485703
5.636500	0.1	47.488838
5.638167	0.1	47.490513
5.639833	0.1	47.471092
5.641500	0.1	47.468188
5.643167	0.1	47.479524
5.644833	0.1	47.466664
5.646500	0.1	47.481560
5.648167	0.1	47.486415
5.649833	0.1	47.476771
5.651500	0.1	47.479553
5.653167	0.1	47.472960
5.654833	0.1	47.481915
5.656500	0.1	47.464271
5.658167	0.1	47.460009
5.659833	0.1	47.461078
5.661500	0.1	47.461881
5.663167	0.1	47.442862
5.664833	0.1	47.441491
5.666500	0.1	47.444055
5.668167	0.1	47.459060
5.669833	0.1	47.450147
5.671500	0.1	47.442259
5.673167	0.1	47.446330
5.674833	0.1	47.456665
5.676500	0.1	47.436675
5.678167	0.1	47.436254
5.679833	0.1	47.436355
5.681500	0.1	47.439134
5.683167	0.1	47.444770
5.684833	0.1	47.440676
5.686500	0.1	47.438853
5.688167	0.1	47.431265
5.689833	0.1	47.433018
5.691500	0.1	47.440046
5.693167	0.1	47.449048
5.694833	0.1	47.447675
5.696500	0.1	47.447587
5.698167	0.1	47.446788
5.699833	0.1	47.437661
5.701500	0.1	47.431468
5.703167	0.1	47.432872
5.704833	0.1	47.430439
5.706500	0.1	47.414092
5.708167	0.1	47.415727
5.709833	0.1	47.427693
5.711500	0.1	47.416918
5.713167	0.1	47.431405
5.714833	0.1	47.429411
5.716500	0.1	47.421030
5.718167	0.1	47.414124
5.719833	0.1	47.420765
5.721500	0.1	47.435341
5.723167	0.1	47.445763
5.724833	0.1	47.453127
5.726500	0.1	47.480998
5.728167	0.1	47.515642
5.729833	0.1	47.558496
5.731500	0.1	47.590166
5.733167	0.1	47.675320
5.734833	0.1	47.781846
5.736500	0.1	47.928737
5.738167	0.1	48.132827
5.739833	0.1	48.378210
5.741500	0.1	48.730666
5.743167	0.1	49.218374
5.744833	0.1	49.907702
5.746500	0.1	50.797850
5.748167	0.1	52.010693
5.749833	0.1	53.642155
5.751500	0.1	55.869908
5.753167	0.1	58.878465
5.754833	0.1	63.004879
5.756500	0.1	68.670906
5.758167	0.1	76.507474
5.759833	0.1	87.382718
5.761500	0.1	102.629009
5.763167	0.1	124.049397
5.764833	0.1	153.974479
5.766500	0.1	195.378786
5.768167	0.1	251.534739
5.769833	0.1	325.759246
5.771500	0.1	420.995587
5.773167	0.1	539.095404
5.774833	0.1	680.266597
5.776500	0.1	842.841451
5.778167	0.1	1,023.115015
5.779833	0.1	1,215.882456
5.781500	0.1	1,414.896480
5.783167	0.1	1,613.614402
5.784833	0.1	1,806.744307
5.786500	0.1	1,989.776026
5.788167	0.1	2,161.035301
5.789833	0.1	2,319.906101
5.791500	0.1	2,464.532466
5.793167	0.1	2,589.916757
5.794833	0.1	2,699.133679
5.796500	0.1	2,794.612328
5.798167	0.1	2,872.306852
5.799833	0.1	2,926.950295
5.801500	0.1	2,965.335593
5.803167	0.1	2,979.563972
5.804833	0.1	2,988.691901
5.806500	0.1	2,970.026778
5.808167	0.1	2,939.905674
5.809833	0.1	2,893.340475
5.811500	0.1	2,831.613556
5.813167	0.1	2,765.289407
5.814833	0.1	2,696.212091
5.816500	0.1	2,616.888261
5.818167	0.1	2,533.599032
5.819833	0.1	2,446.406522
5.821500	0.1	2,358.559588
5.823167	0.1	2,265.356467
5.824833	0.1	2,171.950147
5.826500	0.1	2,076.601706
5.828167	0.1	1,979.546356
5.829833	0.1	1,882.089571
5.831500	0.1	1,785.055694
5.833167	0.1	1,687.847114
5.834833	0.1	1,591.055935
5.836500	0.1	1,495.399296
5.838167	0.1	1,400.952339
5.839833	0.1	1,308.714190
5.841500	0.1	1,219.090777
5.843167	0.1	1,132.169668
5.844833	0.1	1,048.618792
5.846500	0.1	968.563993
5.848167	0.1	892.454308
5.849833	0.1	820.543564
5.851500	0.1	752.938486
5.853167	0.1	689.805759
5.854833	0.1	631.109342
5.856500	0.1	576.863569
5.858167	0.1	527.023753
5.859833	0.1	481.370491
5.861500	0.1	439.829753
5.863167	0.1	402.150304
5.864833	0.1	368.136545
5.866500	0.1	337.525186
5.868167	0.1	309.993910
5.869833	0.1	285.393218
5.871500	0.1	263.429554
5.873167	0.1	243.781170
5.874833	0.1	226.326340
5.876500	0.1	210.770835
5.878167	0.1	196.946132
5.879833	0.1	184.623216
5.881500	0.1	173.669233
5.883167	0.1	163.899029
5.884833	0.1	155.182584
5.886500	0.1	147.402110
5.888167	0.1	140.454152
5.889833	0.1	134.225929
5.891500	0.1	128.633091
5.893167	0.1	123.604281
5.894833	0.1	119.061181
5.896500	0.1	114.935372
5.898167	0.1	111.190758
5.899833	0.1	107.790917
5.901500	0.1	104.680575
5.903167	0.1	101.847865
5.904833	0.1	99.243483
5.906500	0.1	96.834022
5.908167	0.1	94.602552
5.909833	0.1	92.528195
5.911500	0.1	90.617587
5.913167	0.1	88.863557
5.914833	0.1	87.240770
5.916500	0.1	85.705815
5.918167	0.1	84.307547
5.919833	0.1	82.975217
5.921500	0.1	81.763455
5.923167	0.1	80.628930
5.924833	0.1	79.605783
5.926500	0.1	78.649520
5.928167	0.1	77.762245
5.929833	0.1	76.954361
5.931500	0.1	76.240802
5.933167	0.1	75.584896
5.934833	0.1	74.975718
5.936500	0.1	74.427054
5.938167	0.1	73.932445
5.939833	0.1	73.505157
5.941500	0.1	73.100803
5.943167	0.1	72.713795
5.944833	0.1	72.354399
5.946500	0.1	72.004524
5.948167	0.1	71.656234
5.949833	0.1	71.323941
5.951500	0.1	70.983050
5.953167	0.1	70.617026
5.954833	0.1	70.282438
5.956500	0.1	69.890533
5.958167	0.1	69.506388
5.959833	0.1	69.090369
5.961500	0.1	68.633803
5.963167	0.1	68.182609
5.964833	0.1	67.705764
5.966500	0.1	67.198092
5.968167	0.1	66.701300
5.969833	0.1	66.167226
5.971500	0.1	65.594661
5.973167	0.1	65.036431
5.974833	0.1	64.477410
5.976500	0.1	63.891716
5.978167	0.1	63.322703
5.979833	0.1	62.735776
5.981500	0.1	62.164688
5.983167	0.1	61.590697
5.984833	0.1	61.018744
5.986500	0.1	60.444110
5.988167	0.1	59.867215
5.989833	0.1	59.307592
5.991500	0.1	58.764070
5.993167	0.1	58.217192
5.994833	0.1	57.704274
5.996500	0.1	57.213290
5.998167	0.1	56.719302
5.999833	0.1	56.272510
6.001500	0.1	55.837274
6.003167	0.1	55.432810
6.004833	0.1	55.040696
6.006500	0.1	54.680286
6.008167	0.1	54.336205
6.009833	0.1	54.022485
6.011500	0.1	53.740439
6.013167	0.1	53.496424
6.014833	0.1	53.288948
6.016500	0.1	53.075080
6.018167	0.1	52.905763
6.019833	0.1	52.748288
6.021500	0.1	52.614485
6.023167	0.1	52.505327
6.024833	0.1	52.423846
6.026500	0.1	52.360232
6.028167	0.1	52.323856
6.029833	0.1	52.294823
6.031500	0.1	52.269200
6.033167	0.1	52.257633
6.034833	0.1	52.252386
6.036500	0.1	52.236909
6.038167	0.1	52.227392
6.039833	0.1	52.214754
6.041500	0.1	52.199560
6.043167	0.1	52.166791
6.044833	0.1	52.102424
6.046500	0.1	52.024124
6.048167	0.1	51.920854
6.049833	0.1	51.822615
6.051500	0.1	51.695531
6.053167	0.1	51.562431
6.054833	0.1	51.398985
6.056500	0.1	51.244148
6.058167	0.1	51.075876
6.059833	0.1	50.905687
6.061500	0.1	50.717759
6.063167	0.1	50.529881
6.064833	0.1	50.358713
6.066500	0.1	50.184106
6.068167	0.1	50.011023
6.069833	0.1	49.872904
6.071500	0.1	49.736948
6.073167	0.1	49.613547
6.074833	0.1	49.504726
6.076500	0.1	49.404363
6.078167	0.1	49.312829
6.079833	0.1	49.221287
6.081500	0.1	49.143808
6.083167	0.1	49.086724
6.084833	0.1	49.016558
6.086500	0.1	48.973852
6.088167	0.1	48.948378
6.089833	0.1	48.927167
6.091500	0.1	48.889738
6.093167	0.1	48.873634
6.094833	0.1	48.865953
6.096500	0.1	48.855015
6.098167	0.1	48.843358
6.099833	0.1	48.828180
6.101500	0.1	48.823296
6.103167	0.1	48.812877
6.104833	0.1	48.815116
6.106500	0.1	48.819777
6.108167	0.1	48.806794
6.109833	0.1	48.788655
6.111500	0.1	48.793081
6.113167	0.1	48.776899
6.114833	0.1	48.764099
6.116500	0.1	48.741547
6.118167	0.1	48.733363
6.119833	0.1	48.713268
6.121500	0.1	48.692050
6.123167	0.1	48.671818
6.124833	0.1	48.638754
6.126500	0.1	48.592970
6.128167	0.1	48.605128
6.129833	0.1	48.576777
6.131500	0.1	48.546294
6.133167	0.1	48.507713
6.134833	0.1	48.491600
6.136500	0.1	48.467457
6.138167	0.1	48.438844
6.139833	0.1	48.412851
6.141500	0.1	48.396555
6.143167	0.1	48.373772
6.144833	0.1	48.352739
6.146500	0.1	48.323655
6.148167	0.1	48.311089
6.149833	0.1	48.305299
6.151500	0.1	48.287488
6.153167	0.1	48.259540
6.154833	0.1	48.244476
6.156500	0.1	48.235483
6.158167	0.1	48.225749
6.159833	0.1	48.237588
6.161500	0.1	48.236055
6.163167	0.1	48.227746
6.164833	0.1	48.225163
6.166500	0.1	48.238585
6.168167	0.1	48.246052
6.169833	0.1	48.243249
6.171500	0.1	48.264257
6.173167	0.1	48.289398
6.174833	0.1	48.312385
6.176500	0.1	48.339190
6.178167	0.1	48.376788
6.179833	0.1	48.406566
6.181500	0.1	48.430786
6.183167	0.1	48.438445
6.184833	0.1	48.455955
6.186500	0.1	48.485439
6.188167	0.1	48.491824
6.189833	0.1	48.492970
6.191500	0.1	48.510291
6.193167	0.1	48.497183
6.194833	0.1	48.500656
6.196500	0.1	48.498080
6.198167	0.1	48.497579
6.199833	0.1	48.487252
6.201500	0.1	48.444491
6.203167	0.1	48.440426
6.204833	0.1	48.405859
6.206500	0.1	48.360477
6.208167	0.1	48.329133
6.209833	0.1	48.324474
6.211500	0.1	48.308966
6.213167	0.1	48.298751
6.214833	0.1	48.283137
6.216500	0.1	48.292478
6.218167	0.1	48.276536
6.219833	0.1	48.279519
6.221500	0.1	48.284460
6.223167	0.1	48.292687
6.224833	0.1	48.314189
6.226500	0.1	48.345707
6.228167	0.1	48.376048
6.229833	0.1	48.386896
6.231500	0.1	48.434140
6.233167	0.1	48.479306
6.234833	0.1	48.529833
6.236500	0.1	48.626892
6.238167	0.1	48.729489
6.239833	0.1	48.860111
6.241500	0.1	49.006273
6.243167	0.1	49.183921
6.244833	0.1	49.394880
6.246500	0.1	49.653396
6.248167	0.1	49.960226
6.249833	0.1	50.348607
6.251500	0.1	50.796942
6.253167	0.1	51.310085
6.254833	0.1	51.881822
6.256500	0.1	52.542824
6.258167	0.1	53.272472
6.259833	0.1	54.081141
6.261500	0.1	54.966240
6.263167	0.1	55.905456
6.264833	0.1	56.871955
6.266500	0.1	57.902408
6.268167	0.1	58.935217
6.269833	0.1	59.945953
6.271500	0.1	60.874309
6.273167	0.1	61.771691
6.274833	0.1	62.543664
6.276500	0.1	63.182831
6.278167	0.1	63.711282
6.279833	0.1	64.043271
6.281500	0.1	64.221062
6.283167	0.1	64.227408
6.284833	0.1	64.067891
6.286500	0.1	63.747886
6.288167	0.1	63.302663
6.289833	0.1	62.715914
6.291500	0.1	62.022831
6.293167	0.1	61.266438
6.294833	0.1	60.432856
6.296500	0.1	59.558610
6.298167	0.1	58.690004
6.299833	0.1	57.804485
6.301500	0.1	56.946565
6.303167	0.1	56.125683
6.304833	0.1	55.368234
6.306500	0.1	54.639723
6.308167	0.1	53.941985
6.309833	0.1	53.300737
6.311500	0.1	52.737858
6.313167	0.1	52.209875
6.314833	0.1	51.730480
6.316500	0.1	51.324604
6.318167	0.1	50.923450
6.319833	0.1	50.590891
6.321500	0.1	50.285208
6.323167	0.1	50.037038
6.324833	0.1	49.791414
6.326500	0.1	49.598823
6.328167	0.1	49.414970
6.329833	0.1	49.267213
6.331500	0.1	49.104146
6.333167	0.1	48.983142
6.334833	0.1	48.879982
6.336500	0.1	48.790199
6.338167	0.1	48.727099
6.339833	0.1	48.659240
6.341500	0.1	48.602259
6.343167	0.1	48.547810
6.344833	0.1	48.503549
6.346500	0.1	48.478230
6.348167	0.1	48.425547
6.349833	0.1	48.389234
6.351500	0.1	48.359061
6.353167	0.1	48.344436
6.354833	0.1	48.319646
6.356500	0.1	48.287458
6.358167	0.1	48.267024
6.359833	0.1	48.243923
6.361500	0.1	48.221581
6.363167	0.1	48.229000
6.364833	0.1	48.198724
6.366500	0.1	48.187211
6.368167	0.1	48.172847
6.369833	0.1	48.166638
6.371500	0.1	48.158617
6.373167	0.1	48.134017
6.374833	0.1	48.128725
6.376500	0.1	48.120875
6.378167	0.1	48.121030
6.379833	0.1	48.112889
6.381500	0.1	48.110420
6.383167	0.1	48.110447
6.384833	0.1	48.097935
6.386500	0.1	48.091172
6.388167	0.1	48.078093
6.389833	0.1	48.065174
6.391500	0.1	48.063967
6.393167	0.1	48.052551
6.394833	0.1	48.060997
6.396500	0.1	48.050961
6.398167	0.1	48.049416
6.399833	0.1	48.063748
6.401500	0.1	48.035547
6.403167	0.1	48.038260
6.404833	0.1	48.019973
6.406500	0.1	48.049252
6.408167	0.1	48.059052
6.409833	0.1	48.049095
6.411500	0.1	48.043699
6.413167	0.1	48.040420
6.414833	0.1	48.060425
6.416500	0.1	48.058061
6.418167	0.1	48.048807
6.419833	0.1	48.038529
6.421500	0.1	48.050391
6.423167	0.1	48.056971
6.424833	0.1	48.050797
6.426500	0.1	48.051093
6.428167	0.1	48.048977
6.429833	0.1	48.063995
6.431500	0.1	48.046942
6.433167	0.1	48.050204
6.434833	0.1	48.062735
6.436500	0.1	48.056114
6.438167	0.1	48.050996
6.439833	0.1	48.064995
6.441500	0.1	48.063255
6.443167	0.1	48.071794
6.444833	0.1	48.057836
6.446500	0.1	48.051335
6.448167	0.1	48.051071
6.449833	0.1	48.037473
6.451500	0.1	48.038725
6.453167	0.1	48.044434
6.454833	0.1	48.040255
6.456500	0.1	48.017311
6.458167	0.1	48.014423
6.459833	0.1	48.012916
6.461500	0.1	47.990856
6.463167	0.1	47.994737
6.464833	0.1	47.985986
6.466500	0.1	47.985274
6.468167	0.1	47.993020
6.469833	0.1	48.009372
6.471500	0.1	48.005983
6.473167	0.1	47.994486
6.474833	0.1	47.992755
6.476500	0.1	47.986865
6.478167	0.1	47.985338
6.479833	0.1	47.987984
6.481500	0.1	47.989788
6.483167	0.1	47.985154
6.484833	0.1	47.985733
6.486500	0.1	47.986718
6.488167	0.1	47.993329
6.489833	0.1	47.976836
6.491500	0.1	47.970320
6.493167	0.1	47.981796
6.494833	0.1	47.986842
6.496500	0.1	48.012399
6.498167	0.1	48.010915
6.499833	0.1	48.037072
6.501500	0.1	48.030509
6.503167	0.1	48.020058
6.504833	0.1	48.058748
6.506500	0.1	48.062800
6.508167	0.1	48.077090
6.509833	0.1	48.117055
6.511500	0.1	48.160608
6.513167	0.1	48.205429
6.514833	0.1	48.244462
6.516500	0.1	48.290088
6.518167	0.1	48.336973
6.519833	0.1	48.388051
6.521500	0.1	48.446431
6.523167	0.1	48.512916
6.524833	0.1	48.552069
6.526500	0.1	48.604883
6.528167	0.1	48.667766
6.529833	0.1	48.709177
6.531500	0.1	48.751697
6.533167	0.1	48.776584
6.534833	0.1	48.824881
6.536500	0.1	48.841353
6.538167	0.1	48.837522
6.539833	0.1	48.833088
6.541500	0.1	48.839865
6.543167	0.1	48.825499
6.544833	0.1	48.788932
6.546500	0.1	48.755296
6.548167	0.1	48.712313
6.549833	0.1	48.681592
6.551500	0.1	48.655110
6.553167	0.1	48.613538
6.554833	0.1	48.567930
6.556500	0.1	48.527675
6.558167	0.1	48.487672
6.559833	0.1	48.454418
6.561500	0.1	48.420111
6.563167	0.1	48.403170
6.564833	0.1	48.386234
6.566500	0.1	48.394251
6.568167	0.1	48.361313
6.569833	0.1	48.359696
6.571500	0.1	48.349398
6.573167	0.1	48.338674
6.574833	0.1	48.345734
6.576500	0.1	48.336844
6.578167	0.1	48.341699
6.579833	0.1	48.324318
6.581500	0.1	48.324375
6.583167	0.1	48.319694
6.584833	0.1	48.307640
6.586500	0.1	48.314371
6.588167	0.1	48.309517
6.589833	0.1	48.287583
6.591500	0.1	48.277472
6.593167	0.1	48.262902
6.594833	0.1	48.244017
6.596500	0.1	48.212305
6.598167	0.1	48.210506
6.599833	0.1	48.201919
6.601500	0.1	48.166680
6.603167	0.1	48.131979
6.604833	0.1	48.128330
6.606500	0.1	48.103253
6.608167	0.1	48.103292
6.609833	0.1	48.076565
6.611500	0.1	48.065887
6.613167	0.1	48.070695
6.614833	0.1	48.049821
6.616500	0.1	48.029785
6.618167	0.1	48.017724
6.619833	0.1	48.020622
6.621500	0.1	48.008627
6.623167	0.1	48.002656
6.624833	0.1	48.009528
6.626500	0.1	48.026059
6.628167	0.1	48.056201
6.629833	0.1	48.052763
6.631500	0.1	48.047939
6.633167	0.1	48.051523
6.634833	0.1	48.057376
6.636500	0.1	48.068495
6.638167	0.1	48.075140
6.639833	0.1	48.110258
6.641500	0.1	48.129671
6.643167	0.1	48.162157
6.644833	0.1	48.187806
6.646500	0.1	48.201543
6.648167	0.1	48.239574
6.649833	0.1	48.267748
6.651500	0.1	48.314286
6.653167	0.1	48.365105
6.654833	0.1	48.403545
6.656500	0.1	48.449024
6.658167	0.1	48.487658
6.659833	0.1	48.541966
6.661500	0.1	48.595593
6.663167	0.1	48.662003
6.664833	0.1	48.714297
6.666500	0.1	48.785478
6.668167	0.1	48.862687
6.669833	0.1	48.935189
6.671500	0.1	49.010725
6.673167	0.1	49.082067
6.674833	0.1	49.163223
6.676500	0.1	49.250236
6.678167	0.1	49.325947
6.679833	0.1	49.404755
6.681500	0.1	49.503805
6.683167	0.1	49.615516
6.684833	0.1	49.702645
6.686500	0.1	49.791304
6.688167	0.1	49.884400
6.689833	0.1	49.962138
6.691500	0.1	50.043568
6.693167	0.1	50.130532
6.694833	0.1	50.202455
6.696500	0.1	50.297486
6.698167	0.1	50.394807
6.699833	0.1	50.500691
6.701500	0.1	50.618400
6.703167	0.1	50.721695
6.704833	0.1	50.802264
6.706500	0.1	50.912407
6.708167	0.1	51.001352
6.709833	0.1	51.079982
6.711500	0.1	51.140062
6.713167	0.1	51.209847
6.714833	0.1	51.241539
6.716500	0.1	51.238941
6.718167	0.1	51.220766
6.719833	0.1	51.196399
6.721500	0.1	51.173685
6.723167	0.1	51.133341
6.724833	0.1	51.044335
6.726500	0.1	50.956237
6.728167	0.1	50.858633
6.729833	0.1	50.763624
6.731500	0.1	50.669444
6.733167	0.1	50.564142
6.734833	0.1	50.462065
6.736500	0.1	50.351012
6.738167	0.1	50.262850
6.739833	0.1	50.175866
6.741500	0.1	50.104025
6.743167	0.1	50.050912
6.744833	0.1	49.993396
6.746500	0.1	49.974183
6.748167	0.1	49.952421
6.749833	0.1	49.941083
6.751500	0.1	49.953130
6.753167	0.1	50.003548
6.754833	0.1	50.039389
6.756500	0.1	50.110010
6.758167	0.1	50.191681
6.759833	0.1	50.279193
6.761500	0.1	50.382865
6.763167	0.1	50.501063
6.764833	0.1	50.629818
6.766500	0.1	50.743774
6.768167	0.1	50.854557
6.769833	0.1	50.953146
6.771500	0.1	51.029946
6.773167	0.1	51.083992
6.774833	0.1	51.117663
6.776500	0.1	51.152824
6.778167	0.1	51.157314
6.779833	0.1	51.122752
6.781500	0.1	51.078235
6.783167	0.1	50.996364
6.784833	0.1	50.902662
6.786500	0.1	50.797870
6.788167	0.1	50.690941
6.789833	0.1	50.573360
6.791500	0.1	50.438524
6.793167	0.1	50.321767
6.794833	0.1	50.206372
6.796500	0.1	50.081844
6.798167	0.1	49.967130
6.799833	0.1	49.888425
6.801500	0.1	49.791457
6.803167	0.1	49.707632
6.804833	0.1	49.640016
6.806500	0.1	49.582975
6.808167	0.1	49.512910
6.809833	0.1	49.473829
6.811500	0.1	49.462773
6.813167	0.1	49.452330
6.814833	0.1	49.405727
6.816500	0.1	49.396388
6.818167	0.1	49.395514
6.819833	0.1	49.412338
6.821500	0.1	49.420617
6.823167	0.1	49.432639
6.824833	0.1	49.458498
6.826500	0.1	49.510967
6.828167	0.1	49.549290
6.829833	0.1	49.617657
6.831500	0.1	49.682301
6.833167	0.1	49.769715
6.834833	0.1	49.881325
6.836500	0.1	50.005265
6.838167	0.1	50.137058
6.839833	0.1	50.288836
6.841500	0.1	50.492339
6.843167	0.1	50.741161
6.844833	0.1	51.005111
6.846500	0.1	51.313431
6.848167	0.1	51.661740
6.849833	0.1	52.066067
6.851500	0.1	52.503538
6.853167	0.1	53.011806
6.854833	0.1	53.582597
6.856500	0.1	54.180753
6.858167	0.1	54.828069
6.859833	0.1	55.533519
6.861500	0.1	56.236444
6.863167	0.1	56.999023
6.864833	0.1	57.734467
6.866500	0.1	58.467062
6.868167	0.1	59.178259
6.869833	0.1	59.817404
6.871500	0.1	60.405815
6.873167	0.1	60.871235
6.874833	0.1	61.281617
6.876500	0.1	61.574535
6.878167	0.1	61.749536
6.879833	0.1	61.832627
6.881500	0.1	61.810638
6.883167	0.1	61.678175
6.884833	0.1	61.454550
6.886500	0.1	61.162717
6.888167	0.1	60.836776
6.889833	0.1	60.468261
6.891500	0.1	60.054880
6.893167	0.1	59.637577
6.894833	0.1	59.219770
6.896500	0.1	58.817054
6.898167	0.1	58.430388
6.899833	0.1	58.065037
6.901500	0.1	57.755512
6.903167	0.1	57.496167
6.904833	0.1	57.289581
6.906500	0.1	57.114266
6.908167	0.1	56.958500
6.909833	0.1	56.843898
6.911500	0.1	56.792175
6.913167	0.1	56.778861
6.914833	0.1	56.779588
6.916500	0.1	56.807212
6.918167	0.1	56.878208
6.919833	0.1	56.974122
6.921500	0.1	57.106150
6.923167	0.1	57.268294
6.924833	0.1	57.437057
6.926500	0.1	57.656581
6.928167	0.1	57.875761
6.929833	0.1	58.120810
6.931500	0.1	58.373285
6.933167	0.1	58.636418
6.934833	0.1	58.925088
6.936500	0.1	59.229052
6.938167	0.1	59.542321
6.939833	0.1	59.878214
6.941500	0.1	60.227009
6.943167	0.1	60.594516
6.944833	0.1	60.968961
6.946500	0.1	61.352895
6.948167	0.1	61.752202
6.949833	0.1	62.156649
6.951500	0.1	62.577763
6.953167	0.1	63.016040
6.954833	0.1	63.480229
6.956500	0.1	63.945763
6.958167	0.1	64.444972
6.959833	0.1	64.951618
6.961500	0.1	65.475095
6.963167	0.1	66.006297
6.964833	0.1	66.543018
6.966500	0.1	67.098136
6.968167	0.1	67.682218
6.969833	0.1	68.270929
6.971500	0.1	68.846006
6.973167	0.1	69.464253
6.974833	0.1	70.102004
6.976500	0.1	70.731743
6.978167	0.1	71.380572
6.979833	0.1	72.033068
6.981500	0.1	72.713787
6.983167	0.1	73.428790
6.984833	0.1	74.133086
6.986500	0.1	74.841245
6.988167	0.1	75.607057
6.989833	0.1	76.375308
6.991500	0.1	77.145182
6.993167	0.1	77.933646
6.994833	0.1	78.777722
6.996500	0.1	79.633015
6.998167	0.1	80.535012
6.999833	0.1	81.502948
7.001500	0.1	82.470428
7.003167	0.1	83.487946
7.004833	0.1	84.564215
7.006500	0.1	85.693806
7.008167	0.1	86.873161
7.009833	0.1	88.133239
7.011500	0.1	89.451868
7.013167	0.1	90.817272
7.014833	0.1	92.281420
7.016500	0.1	93.813728
7.018167	0.1	95.383052
7.019833	0.1	97.044541
7.021500	0.1	98.783467
7.023167	0.1	100.573794
7.024833	0.1	102.437777
7.026500	0.1	104.343761
7.028167	0.1	106.346118
7.029833	0.1	108.382567
7.031500	0.1	110.467217
7.033167	0.1	112.566646
7.034833	0.1	114.704698
7.036500	0.1	116.819294
7.038167	0.1	118.905064
7.039833	0.1	120.961578
7.041500	0.1	122.988778
7.043167	0.1	124.924724
7.044833	0.1	126.759928
7.046500	0.1	128.494771
7.048167	0.1	130.135348
7.049833	0.1	131.663152
7.051500	0.1	133.072800
7.053167	0.1	134.320403
7.054833	0.1	135.457383
7.056500	0.1	136.490426
7.058167	0.1	137.401644
7.059833	0.1	138.220301
7.061500	0.1	138.969963
7.063167	0.1	139.665947
7.064833	0.1	140.301305
7.066500	0.1	140.903179
7.068167	0.1	141.484138
7.069833	0.1	142.067293
7.071500	0.1	142.649384
7.073167	0.1	143.305993
7.074833	0.1	143.977085
7.076500	0.1	144.701406
7.078167	0.1	145.483347
7.079833	0.1	146.339943
7.081500	0.1	147.251543
7.083167	0.1	148.249845
7.084833	0.1	149.279602
7.086500	0.1	150.455005
7.088167	0.1	151.660409
7.089833	0.1	152.958348
7.091500	0.1	154.291380
7.093167	0.1	155.688757
7.094833	0.1	157.158877
7.096500	0.1	158.687305
7.098167	0.1	160.247445
7.099833	0.1	161.828310
7.101500	0.1	163.455904
7.103167	0.1	165.099015
7.104833	0.1	166.737147
7.106500	0.1	168.407055
7.108167	0.1	170.072122
7.109833	0.1	171.697011
7.111500	0.1	173.327961
7.113167	0.1	174.921531
7.114833	0.1	176.530522
7.116500	0.1	178.082837
7.118167	0.1	179.603194
7.119833	0.1	181.103338
7.121500	0.1	182.580292
7.123167	0.1	184.035925
7.124833	0.1	185.497786
7.126500	0.1	186.914356
7.128167	0.1	188.321765
7.129833	0.1	189.688770
7.131500	0.1	191.072047
7.133167	0.1	192.407391
7.134833	0.1	193.746794
7.136500	0.1	195.098386
7.138167	0.1	196.440004
7.139833	0.1	197.779231
7.141500	0.1	199.160770
7.143167	0.1	200.607014
7.144833	0.1	202.116998
7.146500	0.1	203.747911
7.148167	0.1	205.528124
7.149833	0.1	207.543538
7.151500	0.1	209.845140
7.153167	0.1	212.516770
7.154833	0.1	215.582767
7.156500	0.1	219.083663
7.158167	0.1	222.993542
7.159833	0.1	227.154695
7.161500	0.1	231.358018
7.163167	0.1	235.356950
7.164833	0.1	238.868923
7.166500	0.1	241.754363
7.168167	0.1	243.931323
7.169833	0.1	245.373598
7.171500	0.1	246.122428
7.173167	0.1	246.402156
7.174833	0.1	246.333164
7.176500	0.1	246.088490
7.178167	0.1	245.769307
7.179833	0.1	245.446492
7.181500	0.1	245.118809
7.183167	0.1	244.808091
7.184833	0.1	244.441642
7.186500	0.1	244.064688
7.188167	0.1	243.605699
7.189833	0.1	243.196390
7.191500	0.1	242.850492
7.193167	0.1	242.612342
7.194833	0.1	242.557557
7.196500	0.1	242.691976
7.198167	0.1	243.016096
7.199833	0.1	243.500745
7.201500	0.1	244.054876
7.203167	0.1	244.598141
7.204833	0.1	245.087729
7.206500	0.1	245.437007
7.208167	0.1	245.629763
7.209833	0.1	245.740880
7.211500	0.1	245.760782
7.213167	0.1	245.806631
7.214833	0.1	245.947195
7.216500	0.1	246.227461
7.218167	0.1	246.765082
7.219833	0.1	247.578658
7.221500	0.1	248.733910
7.223167	0.1	250.149136
7.224833	0.1	251.708109
7.226500	0.1	253.283820
7.228167	0.1	254.716959
7.229833	0.1	255.816669
7.231500	0.1	256.457213
7.233167	0.1	256.550286
7.234833	0.1	256.059110
7.236500	0.1	254.998380
7.238167	0.1	253.442377
7.239833	0.1	251.539623
7.241500	0.1	249.341278
7.243167	0.1	246.963774
7.244833	0.1	244.516184
7.246500	0.1	242.032869
7.248167	0.1	239.522803
7.249833	0.1	237.017566
7.251500	0.1	234.530758
7.253167	0.1	232.062215
7.254833	0.1	229.642311
7.256500	0.1	227.260958
7.258167	0.1	224.909039
7.259833	0.1	222.676713
7.261500	0.1	220.529891
7.263167	0.1	218.540136
7.264833	0.1	216.745970
7.266500	0.1	215.134910
7.268167	0.1	213.660099
7.269833	0.1	212.242841
7.271500	0.1	210.812479
7.273167	0.1	209.310594
7.274833	0.1	207.650046
7.276500	0.1	205.816895
7.278167	0.1	203.802922
7.279833	0.1	201.654117
7.281500	0.1	199.394085
7.283167	0.1	197.054051
7.284833	0.1	194.663079
7.286500	0.1	192.248052
7.288167	0.1	189.851318
7.289833	0.1	187.440765
7.291500	0.1	185.067087
7.293167	0.1	182.744281
7.294833	0.1	180.450587
7.296500	0.1	178.253148
7.298167	0.1	176.136384
7.299833	0.1	174.073700
7.301500	0.1	172.079958
7.303167	0.1	170.145081
7.304833	0.1	168.233911
7.306500	0.1	166.333921
7.308167	0.1	164.446858
7.309833	0.1	162.559623
7.311500	0.1	160.680927
7.313167	0.1	158.740048
7.314833	0.1	156.832734
7.316500	0.1	154.907424
7.318167	0.1	153.015468
7.319833	0.1	151.112176
7.321500	0.1	149.226214
7.323167	0.1	147.363404
7.324833	0.1	145.527752
7.326500	0.1	143.699745
7.328167	0.1	141.932358
7.329833	0.1	140.171373
7.331500	0.1	138.449358
7.333167	0.1	136.742014
7.334833	0.1	135.081273
7.336500	0.1	133.458341
7.338167	0.1	131.828731
7.339833	0.1	130.229073
7.341500	0.1	128.626938
7.343167	0.1	127.040666
7.344833	0.1	125.451053
7.346500	0.1	123.851563
7.348167	0.1	122.259271
7.349833	0.1	120.659916
7.351500	0.1	119.066370
7.353167	0.1	117.475300
7.354833	0.1	115.908770
7.356500	0.1	114.367945
7.358167	0.1	112.851777
7.359833	0.1	111.362106
7.361500	0.1	109.913358
7.363167	0.1	108.479453
7.364833	0.1	107.067117
7.366500	0.1	105.663618
7.368167	0.1	104.270176
7.369833	0.1	102.887059
7.371500	0.1	101.529512
7.373167	0.1	100.177393
7.374833	0.1	98.864005
7.376500	0.1	97.567939
7.378167	0.1	96.298229
7.379833	0.1	95.076843
7.381500	0.1	93.827965
7.383167	0.1	92.624675
7.384833	0.1	91.425432
7.386500	0.1	90.236603
7.388167	0.1	89.051558
7.389833	0.1	87.871159
7.391500	0.1	86.690715
7.393167	0.1	85.534726
7.394833	0.1	84.389521
7.396500	0.1	83.250575
7.398167	0.1	82.144150
7.399833	0.1	81.058270
7.401500	0.1	79.983635
7.403167	0.1	78.933020
7.404833	0.1	77.893879
7.406500	0.1	76.868852
7.408167	0.1	75.844344
7.409833	0.1	74.851994
7.411500	0.1	73.867505
7.413167	0.1	72.914385
7.414833	0.1	71.971061
7.416500	0.1	71.036701
7.418167	0.1	70.117519
7.419833	0.1	69.193164
7.421500	0.1	68.291626
7.423167	0.1	67.384243
7.424833	0.1	66.483097
7.426500	0.1	65.577471
7.428167	0.1	64.723584
7.429833	0.1	63.877884
7.431500	0.1	63.053188
7.433167	0.1	62.241283
7.434833	0.1	61.471561
7.436500	0.1	60.719674
7.438167	0.1	59.989715
7.439833	0.1	59.271007
7.441500	0.1	58.571071
7.443167	0.1	57.858667
7.444833	0.1	57.159207
7.446500	0.1	56.474406
7.448167	0.1	55.779467
7.449833	0.1	55.118087
7.451500	0.1	54.460207
7.453167	0.1	53.850629
7.454833	0.1	53.321418
7.456500	0.1	52.838729
7.458167	0.1	52.394544
7.459833	0.1	51.989957
7.461500	0.1	51.572002
7.463167	0.1	51.164735
7.464833	0.1	50.676505
7.466500	0.1	50.137423
7.468167	0.1	49.512451
7.469833	0.1	48.822881
7.471500	0.1	48.079624
7.473167	0.1	47.280528
7.474833	0.1	46.432504
7.476500	0.1	45.562388
7.478167	0.1	44.679776
7.479833	0.1	43.779433
7.481500	0.1	42.890389
7.483167	0.1	42.024788
7.484833	0.1	41.236711
7.486500	0.1	40.587158
7.488167	0.1	40.232272
7.489833	0.1	40.395200
7.491500	0.1	41.332426
7.493167	0.1	43.225493
7.494833	0.1	46.196413
7.496500	0.1	50.027792
7.498167	0.1	54.387923
7.499833	0.1	58.684346
7.501500	0.1	62.379703
7.503167	0.1	65.058740
7.504833	0.1	66.441230
7.506500	0.1	66.518696
7.508167	0.1	65.424946
7.509833	0.1	63.391005
7.511500	0.1	60.701577
7.513167	0.1	57.644159
7.514833	0.1	54.413539
7.516500	0.1	51.164848
7.518167	0.1	48.046336
7.519833	0.1	45.137367
7.521500	0.1	42.473952
7.523167	0.1	40.054034
7.524833	0.1	37.926020
7.526500	0.1	36.038463
7.528167	0.1	34.417188
7.529833	0.1	32.989862
7.531500	0.1	31.727629
7.533167	0.1	30.615554
7.534833	0.1	29.567210
7.536500	0.1	28.585576
7.538167	0.1	27.674103
7.539833	0.1	26.809223
7.541500	0.1	25.974130
7.543167	0.1	25.188530
7.544833	0.1	24.447598
7.546500	0.1	23.741604
7.548167	0.1	23.099727
7.549833	0.1	22.499924
7.551500	0.1	21.955417
7.553167	0.1	21.444391
7.554833	0.1	20.943126
7.556500	0.1	20.474323
7.558167	0.1	20.030016
7.559833	0.1	19.598049
7.561500	0.1	19.176799
7.563167	0.1	18.728978
7.564833	0.1	18.275218
7.566500	0.1	17.819283
7.568167	0.1	17.352830
7.569833	0.1	16.861363
7.571500	0.1	16.371876
7.573167	0.1	15.911848
7.574833	0.1	15.445699
7.576500	0.1	15.004103
7.578167	0.1	14.575247
7.579833	0.1	14.199112
7.581500	0.1	13.818627
7.583167	0.1	13.498587
7.584833	0.1	13.210617
7.586500	0.1	12.988913
7.588167	0.1	12.822631
7.589833	0.1	12.718670
7.591500	0.1	12.655877
7.593167	0.1	12.585164
7.594833	0.1	12.523250
7.596500	0.1	12.391073
7.598167	0.1	12.175969
7.599833	0.1	11.886667
7.601500	0.1	11.519179
7.603167	0.1	11.044785
7.604833	0.1	10.521033
7.606500	0.1	9.946394
7.608167	0.1	9.380120
7.609833	0.1	8.795978
7.611500	0.1	8.211521
7.613167	0.1	7.648471
7.614833	0.1	7.095759
7.616500	0.1	6.574459
7.618167	0.1	6.059851
7.619833	0.1	5.579297
7.621500	0.1	5.118983
7.623167	0.1	4.670851
7.624833	0.1	4.237564
7.626500	0.1	3.817572
7.628167	0.1	3.407045
7.629833	0.1	2.996917
7.631500	0.1	2.618833
7.633167	0.1	2.233798
7.634833	0.1	1.880128
7.636500	0.1	1.532280
7.638167	0.1	1.224174
7.639833	0.1	0.947992
7.641500	0.1	0.722886
7.643167	0.1	0.500946
7.644833	0.1	0.346982
7.646500	0.1	0.191278
7.648167	0.1	0.060660
7.649833	0.1	-0.082206
7.651500	0.1	-0.241754
7.653167	0.1	-0.412930
7.654833	0.1	-0.616162
7.656500	0.1	-0.820608
7.658167	0.1	-1.014687
7.659833	0.1	-1.218350
7.661500	0.1	-1.444671
7.663167	0.1	-1.676987
7.664833	0.1	-1.889520
7.666500	0.1	-2.094652
7.668167	0.1	-2.304912
7.669833	0.1	-2.494774
7.671500	0.1	-2.676593
7.673167	0.1	-2.843023
7.674833	0.1	-2.999521
7.676500	0.1	-3.146215
7.678167	0.1	-3.285640
7.679833	0.1	-3.454384
7.681500	0.1	-3.627841
7.683167	0.1	-3.824524
7.684833	0.1	-4.052356
7.686500	0.1	-4.298860
7.688167	0.1	-4.549848
7.689833	0.1	-4.814530
7.691500	0.1	-5.112407
7.693167	0.1	-5.412994
7.694833	0.1	-5.719296
7.696500	0.1	-6.030424
7.698167	0.1	-6.350373
7.699833	0.1	-6.688555
7.701500	0.1	-7.015391
7.703167	0.1	-7.344099
7.704833	0.1	-7.658626
7.706500	0.1	-7.946733
7.708167	0.1	-8.244834
7.709833	0.1	-8.535973
7.711500	0.1	-8.838567
7.713167	0.1	-9.095673
7.714833	0.1	-9.370702
7.716500	0.1	-9.643443
7.718167	0.1	-9.881836
7.719833	0.1	-10.116929
7.721500	0.1	-10.337547
7.723167	0.1	-10.528025
7.724833	0.1	-10.686304
7.726500	0.1	-10.788750
7.728167	0.1	-10.778076
7.729833	0.1	-10.616120
7.731500	0.1	-10.240641
7.733167	0.1	-9.562627
7.734833	0.1	-8.552481
7.736500	0.1	-7.188359
7.738167	0.1	-5.566834
7.739833	0.1	-3.821742
7.741500	0.1	-2.086367
7.743167	0.1	-0.579792
7.744833	0.1	0.574585
7.746500	0.1	1.311834
7.748167	0.1	1.535928
7.749833	0.1	1.321171
7.751500	0.1	0.701388
7.753167	0.1	-0.206157
7.754833	0.1	-1.346924
7.756500	0.1	-2.606955
7.758167	0.1	-3.902623
7.759833	0.1	-5.213681
7.761500	0.1	-6.479299
7.763167	0.1	-7.667767
7.764833	0.1	-8.773635
7.766500	0.1	-9.783298
7.768167	0.1	-10.666895
7.769833	0.1	-11.428589
7.771500	0.1	-12.131663
7.773167	0.1	-12.744833
7.774833	0.1	-13.279980
7.776500	0.1	-13.782700
7.778167	0.1	-14.209217
7.779833	0.1	-14.611807
7.781500	0.1	-14.985043
7.783167	0.1	-15.342793
7.784833	0.1	-15.686686
7.786500	0.1	-16.008352
7.788167	0.1	-16.323430
7.789833	0.1	-16.618862
7.791500	0.1	-16.893512
7.793167	0.1	-17.177558
7.794833	0.1	-17.458264
7.796500	0.1	-17.723961
7.798167	0.1	-17.995410
7.799833	0.1	-18.232654
7.801500	0.1	-18.479274
7.803167	0.1	-18.737068
7.804833	0.1	-18.960912
7.806500	0.1	-19.173345
7.808167	0.1	-19.403324
7.809833	0.1	-19.613266
7.811500	0.1	-19.824922
7.813167	0.1	-19.989320
7.814833	0.1	-20.172003
7.816500	0.1	-20.320634
7.818167	0.1	-20.441560
7.819833	0.1	-20.568042
7.821500	0.1	-20.688831
7.823167	0.1	-20.786952
7.824833	0.1	-20.881925
7.826500	0.1	-20.974765
7.828167	0.1	-21.046688
7.829833	0.1	-21.136266
7.831500	0.1	-21.190355
7.833167	0.1	-21.256802
7.834833	0.1	-21.302145
7.836500	0.1	-21.352622
7.838167	0.1	-21.409723
7.839833	0.1	-21.450261
7.841500	0.1	-21.503467
7.843167	0.1	-21.524757
7.844833	0.1	-21.541807
7.846500	0.1	-21.533625
7.848167	0.1	-21.512943
7.849833	0.1	-21.473565
7.851500	0.1	-21.449158
7.853167	0.1	-21.425998
7.854833	0.1	-21.443464
7.856500	0.1	-21.485097
7.858167	0.1	-21.538039
7.859833	0.1	-21.639010
7.861500	0.1	-21.784616
7.863167	0.1	-21.957098
7.864833	0.1	-22.141973
7.866500	0.1	-22.344030
7.868167	0.1	-22.553478
7.869833	0.1	-22.760482
7.871500	0.1	-22.958749
7.873167	0.1	-23.153601
7.874833	0.1	-23.329127
7.876500	0.1	-23.493418
7.878167	0.1	-23.648262
7.879833	0.1	-23.791330
7.881500	0.1	-23.951325
7.883167	0.1	-24.085339
7.884833	0.1	-24.241091
7.886500	0.1	-24.392496
7.888167	0.1	-24.520571
7.889833	0.1	-24.641344
7.891500	0.1	-24.743905
7.893167	0.1	-24.819617
7.894833	0.1	-24.866888
7.896500	0.1	-24.910082
7.898167	0.1	-24.941042
7.899833	0.1	-24.968723
7.901500	0.1	-25.039408
7.903167	0.1	-25.120359
7.904833	0.1	-25.261048
7.906500	0.1	-25.432019
7.908167	0.1	-25.636656
7.909833	0.1	-25.847700
7.911500	0.1	-26.075699
7.913167	0.1	-26.300044
7.914833	0.1	-26.527247
7.916500	0.1	-26.734795
7.918167	0.1	-26.920168
7.919833	0.1	-27.088131
7.921500	0.1	-27.254370
7.923167	0.1	-27.378728
7.924833	0.1	-27.498700
7.926500	0.1	-27.585386
7.928167	0.1	-27.652606
7.929833	0.1	-27.707910
7.931500	0.1	-27.732112
7.933167	0.1	-27.740786
7.934833	0.1	-27.736800
7.936500	0.1	-27.695284
7.938167	0.1	-27.631343
7.939833	0.1	-27.527563
7.941500	0.1	-27.412764
7.943167	0.1	-27.303765
7.944833	0.1	-27.167858
7.946500	0.1	-27.011664
7.948167	0.1	-26.879343
7.949833	0.1	-26.735791
7.951500	0.1	-26.576331
7.953167	0.1	-26.416854
7.954833	0.1	-26.246353
7.956500	0.1	-26.009600
7.958167	0.1	-25.741602
7.959833	0.1	-25.436053
7.961500	0.1	-25.082663
7.963167	0.1	-24.688510
7.964833	0.1	-24.263477
7.966500	0.1	-23.854238
7.968167	0.1	-23.465286
7.969833	0.1	-23.075678
7.971500	0.1	-22.729061
7.973167	0.1	-22.440810
7.974833	0.1	-22.167915
7.976500	0.1	-21.955189
7.978167	0.1	-21.788500
7.979833	0.1	-21.652815
7.981500	0.1	-21.561617
7.983167	0.1	-21.489707
7.984833	0.1	-21.447650
7.986500	0.1	-21.452158
7.988167	0.1	-21.473376
7.989833	0.1	-21.535135
7.991500	0.1	-21.672164
7.993167	0.1	-21.851014
7.994833	0.1	-22.088306
7.996500	0.1	-22.393615
7.998167	0.1	-22.782561
7.999833	0.1	-23.193677
8.001500	0.1	-23.673380
8.003167	0.1	-24.182713
8.004833	0.1	-24.720630
8.006500	0.1	-25.264065
8.008167	0.1	-25.803059
8.009833	0.1	-26.299998
8.011500	0.1	-26.781191
8.013167	0.1	-27.212135
8.014833	0.1	-27.580022
8.016500	0.1	-27.946124
8.018167	0.1	-28.244063
8.019833	0.1	-28.549934
8.021500	0.1	-28.850248
8.023167	0.1	-29.118884
8.024833	0.1	-29.404554
8.026500	0.1	-29.678623
8.028167	0.1	-29.957301
8.029833	0.1	-30.223538
8.031500	0.1	-30.488968
8.033167	0.1	-30.738033
8.034833	0.1	-31.016513
8.036500	0.1	-31.264083
8.038167	0.1	-31.521084
8.039833	0.1	-31.759820
8.041500	0.1	-31.984420
8.043167	0.1	-32.189946
8.044833	0.1	-32.373543
8.046500	0.1	-32.561925
8.048167	0.1	-32.730953
8.049833	0.1	-32.872436
8.051500	0.1	-33.012619
8.053167	0.1	-33.130145
8.054833	0.1	-33.236363
8.056500	0.1	-33.330180
8.058167	0.1	-33.413755
8.059833	0.1	-33.486362
8.061500	0.1	-33.575775
8.063167	0.1	-33.677516
8.064833	0.1	-33.750783
8.066500	0.1	-33.812276
8.068167	0.1	-33.901015
8.069833	0.1	-33.996340
8.071500	0.1	-34.070655
8.073167	0.1	-34.148690
8.074833	0.1	-34.219720
8.076500	0.1	-34.294603
8.078167	0.1	-34.364711
8.079833	0.1	-34.418526
8.081500	0.1	-34.456094
8.083167	0.1	-34.485924
8.084833	0.1	-34.542693
8.086500	0.1	-34.552186
8.088167	0.1	-34.555353
8.089833	0.1	-34.542908
8.091500	0.1	-34.513412
8.093167	0.1	-34.459658
8.094833	0.1	-34.385916
8.096500	0.1	-34.321999
8.098167	0.1	-34.247044
8.099833	0.1	-34.152588
8.101500	0.1	-34.060480
8.103167	0.1	-33.955171
8.104833	0.1	-33.807452
8.106500	0.1	-33.595835
8.108167	0.1	-33.271000
8.109833	0.1	-32.800613
8.111500	0.1	-32.150465
8.113167	0.1	-31.320700
8.114833	0.1	-30.295372
8.116500	0.1	-29.106536
8.118167	0.1	-27.830552
8.119833	0.1	-26.492159
8.121500	0.1	-25.150083
8.123167	0.1	-23.840753
8.124833	0.1	-22.612859
8.126500	0.1	-21.528169
8.128167	0.1	-20.627124
8.129833	0.1	-19.972391
8.131500	0.1	-19.584367
8.133167	0.1	-19.487515
8.134833	0.1	-19.684140
8.136500	0.1	-20.134607
8.138167	0.1	-20.847088
8.139833	0.1	-21.728979
8.141500	0.1	-22.729332
8.143167	0.1	-23.808291
8.144833	0.1	-24.872683
8.146500	0.1	-25.946676
8.148167	0.1	-26.973086
8.149833	0.1	-27.961871
8.151500	0.1	-28.872274
8.153167	0.1	-29.695569
8.154833	0.1	-30.447608
8.156500	0.1	-31.105602
8.158167	0.1	-31.703284
8.159833	0.1	-32.206572
8.161500	0.1	-32.645243
8.163167	0.1	-33.045841
8.164833	0.1	-33.391109
8.166500	0.1	-33.677399
8.168167	0.1	-33.906986
8.169833	0.1	-34.074088
8.171500	0.1	-34.159715
8.173167	0.1	-34.174711
8.174833	0.1	-34.106978
8.176500	0.1	-33.941959
8.178167	0.1	-33.704263
8.179833	0.1	-33.405438
8.181500	0.1	-33.048594
8.183167	0.1	-32.678425
8.184833	0.1	-32.327504
8.186500	0.1	-32.029190
8.188167	0.1	-31.783161
8.189833	0.1	-31.621197
8.191500	0.1	-31.530013
8.193167	0.1	-31.506585
8.194833	0.1	-31.579070
8.196500	0.1	-31.699799
8.198167	0.1	-31.867696
8.199833	0.1	-32.070637
8.201500	0.1	-32.314324
8.203167	0.1	-32.581921
8.204833	0.1	-32.865934
8.206500	0.1	-33.143849
8.208167	0.1	-33.442689
8.209833	0.1	-33.717205
8.211500	0.1	-33.978710
8.213167	0.1	-34.234911
8.214833	0.1	-34.490164
8.216500	0.1	-34.719989
8.218167	0.1	-34.927525
8.219833	0.1	-35.118182
8.221500	0.1	-35.296008
8.223167	0.1	-35.474024
8.224833	0.1	-35.629180
8.226500	0.1	-35.780130
8.228167	0.1	-35.912929
8.229833	0.1	-36.052395
8.231500	0.1	-36.184061
8.233167	0.1	-36.295612
8.234833	0.1	-36.383325
8.236500	0.1	-36.477025
8.238167	0.1	-36.553872
8.239833	0.1	-36.609304
8.241500	0.1	-36.649887
8.243167	0.1	-36.667424
8.244833	0.1	-36.691531
8.246500	0.1	-36.711879
8.248167	0.1	-36.721714
8.249833	0.1	-36.740127
8.251500	0.1	-36.751358
8.253167	0.1	-36.769798
8.254833	0.1	-36.803226
8.256500	0.1	-36.852440
8.258167	0.1	-36.887234
8.259833	0.1	-36.917719
8.261500	0.1	-36.969321
8.263167	0.1	-37.005842
8.264833	0.1	-37.068897
8.266500	0.1	-37.115131
8.268167	0.1	-37.166426
8.269833	0.1	-37.216880
8.271500	0.1	-37.283340
8.273167	0.1	-37.341998
8.274833	0.1	-37.396208
8.276500	0.1	-37.427512
8.278167	0.1	-37.493962
8.279833	0.1	-37.529062
8.281500	0.1	-37.558837
8.283167	0.1	-37.613496
8.284833	0.1	-37.640157
8.286500	0.1	-37.661855
8.288167	0.1	-37.702028
8.289833	0.1	-37.730607
8.291500	0.1	-37.765337
8.293167	0.1	-37.795523
8.294833	0.1	-37.817920
8.296500	0.1	-37.856767
8.298167	0.1	-37.888667
8.299833	0.1	-37.908015
8.301500	0.1	-37.938381
8.303167	0.1	-37.970612
8.304833	0.1	-37.993235
8.306500	0.1	-38.025390
8.308167	0.1	-38.055219
8.309833	0.1	-38.080154
8.311500	0.1	-38.101769
8.313167	0.1	-38.093240
8.314833	0.1	-38.115921
8.316500	0.1	-38.143909
8.318167	0.1	-38.157016
8.319833	0.1	-38.158576
8.321500	0.1	-38.150377
8.323167	0.1	-38.140073
8.324833	0.1	-38.130805
8.326500	0.1	-38.105794
8.328167	0.1	-38.049643
8.329833	0.1	-38.003605
8.331500	0.1	-37.933778
8.333167	0.1	-37.849397
8.334833	0.1	-37.787451
8.336500	0.1	-37.690826
8.338167	0.1	-37.607170
8.339833	0.1	-37.551871
8.341500	0.1	-37.489577
8.343167	0.1	-37.417232
8.344833	0.1	-37.366971
8.346500	0.1	-37.349898
8.348167	0.1	-37.344058
8.349833	0.1	-37.348046
8.351500	0.1	-37.361749
8.353167	0.1	-37.374332
8.354833	0.1	-37.410026
8.356500	0.1	-37.437477
8.358167	0.1	-37.489139
8.359833	0.1	-37.556550
8.361500	0.1	-37.587992
8.363167	0.1	-37.629798
8.364833	0.1	-37.691448
8.366500	0.1	-37.764271
8.368167	0.1	-37.808832
8.369833	0.1	-37.853150
8.371500	0.1	-37.913752
8.373167	0.1	-37.972747
8.374833	0.1	-38.012468
8.376500	0.1	-38.045979
8.378167	0.1	-38.087387
8.379833	0.1	-38.119676
8.381500	0.1	-38.131703
8.383167	0.1	-38.129419
8.384833	0.1	-38.127145
8.386500	0.1	-38.134310
8.388167	0.1	-38.116270
8.389833	0.1	-38.094761
8.391500	0.1	-38.072294
8.393167	0.1	-38.049132
8.394833	0.1	-38.017039
8.396500	0.1	-37.977078
8.398167	0.1	-37.927066
8.399833	0.1	-37.879425
8.401500	0.1	-37.810881
8.403167	0.1	-37.738111
8.404833	0.1	-37.676984
8.406500	0.1	-37.605988
8.408167	0.1	-37.532113
8.409833	0.1	-37.447923
8.411500	0.1	-37.371830
8.413167	0.1	-37.307836
8.414833	0.1	-37.227172
8.416500	0.1	-37.153191
8.418167	0.1	-37.077450
8.419833	0.1	-37.011375
8.421500	0.1	-36.922406
8.423167	0.1	-36.841783
8.424833	0.1	-36.761521
8.426500	0.1	-36.656120
8.428167	0.1	-36.517453
8.429833	0.1	-36.349331
8.431500	0.1	-36.175054
8.433167	0.1	-35.974876
8.434833	0.1	-35.739640
8.436500	0.1	-35.465601
8.438167	0.1	-35.190078
8.439833	0.1	-34.908441
8.441500	0.1	-34.638210
8.443167	0.1	-34.378830
8.444833	0.1	-34.128396
8.446500	0.1	-33.935519
8.448167	0.1	-33.780124
8.449833	0.1	-33.672931
8.451500	0.1	-33.600897
8.453167	0.1	-33.562911
8.454833	0.1	-33.553393
8.456500	0.1	-33.571912
8.458167	0.1	-33.604490
8.459833	0.1	-33.649472
8.461500	0.1	-33.702137
8.463167	0.1	-33.743093
8.464833	0.1	-33.767130
8.466500	0.1	-33.778237
8.468167	0.1	-33.797791
8.469833	0.1	-33.791292
8.471500	0.1	-33.774627
8.473167	0.1	-33.750569
8.474833	0.1	-33.710351
8.476500	0.1	-33.661147
8.478167	0.1	-33.609135
8.479833	0.1	-33.533515
8.481500	0.1	-33.451165
8.483167	0.1	-33.340382
8.484833	0.1	-33.232946
8.486500	0.1	-33.112845
8.488167	0.1	-32.971536
8.489833	0.1	-32.836114
8.491500	0.1	-32.668705
8.493167	0.1	-32.483537
8.494833	0.1	-32.298093
8.496500	0.1	-32.089266
8.498167	0.1	-31.878817
8.499833	0.1	-31.652590
8.501500	0.1	-31.414553
8.503167	0.1	-31.172503
8.504833	0.1	-30.937980
8.506500	0.1	-30.697670
8.508167	0.1	-30.448639
8.509833	0.1	-30.209036
8.511500	0.1	-29.976835
8.513167	0.1	-29.740827
8.514833	0.1	-29.476598
8.516500	0.1	-29.233118
8.518167	0.1	-28.994749
8.519833	0.1	-28.729728
8.521500	0.1	-28.479379
8.523167	0.1	-28.226067
8.524833	0.1	-27.944101
8.526500	0.1	-27.649140
8.528167	0.1	-27.349506
8.529833	0.1	-27.041451
8.531500	0.1	-26.717670
8.533167	0.1	-26.360119
8.534833	0.1	-25.986237
8.536500	0.1	-25.601640
8.538167	0.1	-25.200775
8.539833	0.1	-24.792771
8.541500	0.1	-24.336188
8.543167	0.1	-23.886338
8.544833	0.1	-23.424119
8.546500	0.1	-22.953782
8.548167	0.1	-22.499291
8.549833	0.1	-22.033583
8.551500	0.1	-21.568046
8.553167	0.1	-21.107402
8.554833	0.1	-20.651860
8.556500	0.1	-20.207521
8.558167	0.1	-19.759812
8.559833	0.1	-19.322279
8.561500	0.1	-18.890761
8.563167	0.1	-18.444649
8.564833	0.1	-17.988019
8.566500	0.1	-17.527762
8.568167	0.1	-17.079382
8.569833	0.1	-16.594925
8.571500	0.1	-16.105441
8.573167	0.1	-15.621881
8.574833	0.1	-15.099379
8.576500	0.1	-14.573834
8.578167	0.1	-14.057318
8.579833	0.1	-13.523463
8.581500	0.1	-13.004806
8.583167	0.1	-12.470009
8.584833	0.1	-11.930408
8.586500	0.1	-11.401048
8.588167	0.1	-10.867962
8.589833	0.1	-10.340279
8.591500	0.1	-9.810948
8.593167	0.1	-9.270494
8.594833	0.1	-8.722823
8.596500	0.1	-8.170290
8.598167	0.1	-7.613671
8.599833	0.1	-7.063399
8.601500	0.1	-6.482780
8.603167	0.1	-5.900407
8.604833	0.1	-5.322211
8.606500	0.1	-4.733542
8.608167	0.1	-4.139027
8.609833	0.1	-3.532493
8.611500	0.1	-2.915045
8.613167	0.1	-2.324934
8.614833	0.1	-1.714882
8.616500	0.1	-1.097379
8.618167	0.1	-0.480549
8.619833	0.1	0.149570
8.621500	0.1	0.792535
8.623167	0.1	1.412124
8.624833	0.1	2.051353
8.626500	0.1	2.698737
8.628167	0.1	3.313244
8.629833	0.1	3.937186
8.631500	0.1	4.551220
8.633167	0.1	5.182941
8.634833	0.1	5.813188
8.636500	0.1	6.415749
8.638167	0.1	7.042712
8.639833	0.1	7.641786
8.641500	0.1	8.253004
8.643167	0.1	8.848524
8.644833	0.1	9.436271
8.646500	0.1	10.006976
8.648167	0.1	10.576544
8.649833	0.1	11.150258
8.651500	0.1	11.683264
8.653167	0.1	12.222087
8.654833	0.1	12.758672
8.656500	0.1	13.281849
8.658167	0.1	13.802928
8.659833	0.1	14.317750
8.661500	0.1	14.806471
8.663167	0.1	15.293828
8.664833	0.1	15.767688
8.666500	0.1	16.230505
8.668167	0.1	16.688621
8.669833	0.1	17.127082
8.671500	0.1	17.558931
8.673167	0.1	17.969301
8.674833	0.1	18.335322
8.676500	0.1	18.696694
8.678167	0.1	19.061219
8.679833	0.1	19.428985
8.681500	0.1	19.736992
8.683167	0.1	20.042812
8.684833	0.1	20.357342
8.686500	0.1	20.628418
8.688167	0.1	20.860817
8.689833	0.1	21.099456
8.691500	0.1	21.314589
8.693167	0.1	21.485413
8.694833	0.1	21.641615
8.696500	0.1	21.786116
8.698167	0.1	21.907668
8.699833	0.1	21.996386
8.701500	0.1	22.064379
8.703167	0.1	22.121445
8.704833	0.1	22.134727
8.706500	0.1	22.125766
8.708167	0.1	22.094544
8.709833	0.1	22.054368
8.711500	0.1	21.958587
8.713167	0.1	21.852704
8.714833	0.1	21.704362
8.716500	0.1	21.558075
8.718167	0.1	21.360174
8.719833	0.1	21.168476
8.721500	0.1	20.929068
8.723167	0.1	20.671707
8.724833	0.1	20.380011
8.726500	0.1	20.057980
8.728167	0.1	19.720427
8.729833	0.1	19.365388
8.731500	0.1	19.007321
8.733167	0.1	18.625440
8.734833	0.1	18.183449
8.736500	0.1	17.745141
8.738167	0.1	17.291233
8.739833	0.1	16.802363
8.741500	0.1	16.318154
8.743167	0.1	15.783949
8.744833	0.1	15.237305
8.746500	0.1	14.697418
8.748167	0.1	14.118900
8.749833	0.1	13.546865
8.751500	0.1	12.917126
8.753167	0.1	12.270480
8.754833	0.1	11.613718
8.756500	0.1	10.937603
8.758167	0.1	10.259127
8.759833	0.1	9.565909
8.761500	0.1	8.845609
8.763167	0.1	8.115921
8.764833	0.1	7.374104
8.766500	0.1	6.596899
8.768167	0.1	5.845651
8.769833	0.1	5.075905
8.771500	0.1	4.308787
8.773167	0.1	3.529194
8.774833	0.1	2.732092
8.776500	0.1	1.919160
8.778167	0.1	1.098376
8.779833	0.1	0.261949
8.781500	0.1	-0.569934
8.783167	0.1	-1.431478
8.784833	0.1	-2.308817
8.786500	0.1	-3.206497
8.788167	0.1	-4.111415
8.789833	0.1	-5.051936
8.791500	0.1	-6.001667
8.793167	0.1	-6.969119
8.794833	0.1	-7.937215
8.796500	0.1	-8.910523
8.798167	0.1	-9.896103
8.799833	0.1	-10.905964
8.801500	0.1	-11.910813
8.803167	0.1	-12.915061
8.804833	0.1	-13.923237
8.806500	0.1	-14.931092
8.808167	0.1	-15.937560
8.809833	0.1	-16.925850
8.811500	0.1	-17.929430
8.813167	0.1	-18.914047
8.814833	0.1	-19.886711
8.816500	0.1	-20.854133
8.818167	0.1	-21.833221
8.819833	0.1	-22.807499
8.821500	0.1	-23.743605
8.823167	0.1	-24.689375
8.824833	0.1	-25.634163
8.826500	0.1	-26.554675
8.828167	0.1	-27.467528
8.829833	0.1	-28.372962
8.831500	0.1	-29.269455
8.833167	0.1	-30.159134
8.834833	0.1	-31.046659
8.836500	0.1	-31.911917
8.838167	0.1	-32.774631
8.839833	0.1	-33.635970
8.841500	0.1	-34.483876
8.843167	0.1	-35.312588
8.844833	0.1	-36.127912
8.846500	0.1	-36.939132
8.848167	0.1	-37.747791
8.849833	0.1	-38.519287
8.851500	0.1	-39.290782
8.853167	0.1	-40.082006
8.854833	0.1	-40.842613
8.856500	0.1	-41.570821
8.858167	0.1	-42.307027
8.859833	0.1	-43.036626
8.861500	0.1	-43.752635
8.863167	0.1	-44.442832
8.864833	0.1	-45.141501
8.866500	0.1	-45.826107
8.868167	0.1	-46.501862
8.869833	0.1	-47.162912
8.871500	0.1	-47.836602
8.873167	0.1	-48.472699
8.874833	0.1	-49.128744
8.876500	0.1	-49.776493
8.878167	0.1	-50.413663
8.879833	0.1	-51.049289
8.881500	0.1	-51.669243
8.883167	0.1	-52.315800
8.884833	0.1	-52.942195
8.886500	0.1	-53.560250
8.888167	0.1	-54.188186
8.889833	0.1	-54.808189
8.891500	0.1	-55.429095
8.893167	0.1	-56.046816
8.894833	0.1	-56.677387
8.896500	0.1	-57.297694
8.898167	0.1	-57.906716
8.899833	0.1	-58.533207
8.901500	0.1	-59.149415
8.903167	0.1	-59.749355
8.904833	0.1	-60.343256
8.906500	0.1	-60.949178
8.908167	0.1	-61.541923
8.909833	0.1	-62.136852
8.911500	0.1	-62.719469
8.913167	0.1	-63.319926
8.914833	0.1	-63.909057
8.916500	0.1	-64.473119
8.918167	0.1	-65.038063
8.919833	0.1	-65.605320
8.921500	0.1	-66.172347
8.923167	0.1	-66.716511
8.924833	0.1	-67.243211
8.926500	0.1	-67.774793
8.928167	0.1	-68.292953
8.929833	0.1	-68.802413
8.931500	0.1	-69.307167
8.933167	0.1	-69.802307
8.934833	0.1	-70.284904
8.936500	0.1	-70.748564
8.938167	0.1	-71.206898
8.939833	0.1	-71.652162
8.941500	0.1	-72.088562
8.943167	0.1	-72.508394
8.944833	0.1	-72.929601
8.946500	0.1	-73.343459
8.948167	0.1	-73.737348
8.949833	0.1	-74.102729
8.951500	0.1	-74.469707
8.953167	0.1	-74.816424
8.954833	0.1	-75.166493
8.956500	0.1	-75.473462
8.958167	0.1	-75.794053
8.959833	0.1	-76.098987
8.961500	0.1	-76.374661
8.963167	0.1	-76.653405
8.964833	0.1	-76.921200
8.966500	0.1	-77.166664
8.968167	0.1	-77.407705
8.969833	0.1	-77.632390
8.971500	0.1	-77.836267
8.973167	0.1	-78.020824
8.974833	0.1	-78.212765
8.976500	0.1	-78.400424
8.978167	0.1	-78.575043
8.979833	0.1	-78.732986
8.981500	0.1	-78.872353
8.983167	0.1	-79.008227
8.984833	0.1	-79.113384
8.986500	0.1	-79.229247
8.988167	0.1	-79.339759
8.989833	0.1	-79.441284
8.991500	0.1	-79.517564
8.993167	0.1	-79.591277
8.994833	0.1	-79.665110
8.996500	0.1	-79.722198
8.998167	0.1	-79.771639
8.999833	0.1	-79.807553
9.001500	0.1	-79.861468
9.003167	0.1	-79.890521
9.004833	0.1	-79.902881
9.006500	0.1	-79.902886
9.008167	0.1	-79.921491
9.009833	0.1	-79.913162
9.011500	0.1	-79.915393
9.013167	0.1	-79.916891
9.014833	0.1	-79.896009
9.016500	0.1	-79.878862
9.018167	0.1	-79.839529
9.019833	0.1	-79.798018
9.021500	0.1	-79.774424
9.023167	0.1	-79.720098
9.024833	0.1	-79.671465
9.026500	0.1	-79.619303
9.028167	0.1	-79.536190
9.029833	0.1	-79.462912
9.031500	0.1	-79.380010
9.033167	0.1	-79.304584
9.034833	0.1	-79.215592
9.036500	0.1	-79.116027
9.038167	0.1	-79.022865
9.039833	0.1	-78.913116
9.041500	0.1	-78.791859
9.043167	0.1	-78.672333
9.044833	0.1	-78.550344
9.046500	0.1	-78.423648
9.048167	0.1	-78.280613
9.049833	0.1	-78.137853
9.051500	0.1	-77.990052
9.053167	0.1	-77.832519
9.054833	0.1	-77.668619
9.056500	0.1	-77.518558
9.058167	0.1	-77.354740
9.059833	0.1	-77.179335
9.061500	0.1	-76.999537
9.063167	0.1	-76.827860
9.064833	0.1	-76.655868
9.066500	0.1	-76.485199
9.068167	0.1	-76.311778
9.069833	0.1	-76.138210
9.071500	0.1	-75.970580
9.073167	0.1	-75.797519
9.074833	0.1	-75.598548
9.076500	0.1	-75.395651
9.078167	0.1	-75.186027
9.079833	0.1	-74.972854
9.081500	0.1	-74.730048
9.083167	0.1	-74.471296
9.084833	0.1	-74.231619
9.086500	0.1	-73.970863
9.088167	0.1	-73.707501
9.089833	0.1	-73.458869
9.091500	0.1	-73.202057
9.093167	0.1	-72.963659
9.094833	0.1	-72.716254
9.096500	0.1	-72.481066
9.098167	0.1	-72.249940
9.099833	0.1	-72.018291
9.101500	0.1	-71.842504
9.103167	0.1	-71.607505
9.104833	0.1	-71.402856
9.106500	0.1	-71.177301
9.108167	0.1	-70.954947
9.109833	0.1	-70.721582
9.111500	0.1	-70.475839
9.113167	0.1	-70.239647
9.114833	0.1	-69.988435
9.116500	0.1	-69.746845
9.118167	0.1	-69.475533
9.119833	0.1	-69.208398
9.121500	0.1	-68.931772
9.123167	0.1	-68.661514
9.124833	0.1	-68.377461
9.126500	0.1	-68.107688
9.128167	0.1	-67.845021
9.129833	0.1	-67.563958
9.131500	0.1	-67.288495
9.133167	0.1	-67.017529
9.134833	0.1	-66.723680
9.136500	0.1	-66.440791
9.138167	0.1	-66.180647
9.139833	0.1	-65.899580
9.141500	0.1	-65.625229
9.143167	0.1	-65.354249
9.144833	0.1	-65.085817
9.146500	0.1	-64.812257
9.148167	0.1	-64.546454
9.149833	0.1	-64.261530
9.151500	0.1	-64.004495
9.153167	0.1	-63.735305
9.154833	0.1	-63.463751
9.156500	0.1	-63.212733
9.158167	0.1	-62.949127
9.159833	0.1	-62.682167
9.161500	0.1	-62.427729
9.163167	0.1	-62.162231
9.164833	0.1	-61.907175
9.166500	0.1	-61.648302
9.168167	0.1	-61.377037
9.169833	0.1	-61.104419
9.171500	0.1	-60.850574
9.173167	0.1	-60.576348
9.174833	0.1	-60.326785
9.176500	0.1	-60.068390
9.178167	0.1	-59.802890
9.179833	0.1	-59.522270
9.181500	0.1	-59.260502
9.183167	0.1	-59.007444
9.184833	0.1	-58.734838
9.186500	0.1	-58.476773
9.188167	0.1	-58.207785
9.189833	0.1	-57.941806
9.191500	0.1	-57.674795
9.193167	0.1	-57.422900
9.194833	0.1	-57.169826
9.196500	0.1	-56.918979
9.198167	0.1	-56.652717
9.199833	0.1	-56.391192
9.201500	0.1	-56.123908
9.203167	0.1	-55.852188
9.204833	0.1	-55.587001
9.206500	0.1	-55.326342
9.208167	0.1	-55.053597
9.209833	0.1	-54.787499
9.211500	0.1	-54.536403
9.213167	0.1	-54.282315
9.214833	0.1	-54.039648
9.216500	0.1	-53.804643
9.218167	0.1	-53.549282
9.219833	0.1	-53.289831
9.221500	0.1	-53.047252
9.223167	0.1	-52.818552
9.224833	0.1	-52.574623
9.226500	0.1	-52.332971
9.228167	0.1	-52.080232
9.229833	0.1	-51.856266
9.231500	0.1	-51.613039
9.233167	0.1	-51.356238
9.234833	0.1	-51.100290
9.236500	0.1	-50.867846
9.238167	0.1	-50.647384
9.239833	0.1	-50.422141
9.241500	0.1	-50.188155
9.243167	0.1	-49.961997
9.244833	0.1	-49.735110
9.246500	0.1	-49.508842
9.248167	0.1	-49.286292
9.249833	0.1	-49.065486
9.251500	0.1	-48.859328
9.253167	0.1	-48.656740
9.254833	0.1	-48.455449
9.256500	0.1	-48.257252
9.258167	0.1	-48.088270
9.259833	0.1	-47.885521
9.261500	0.1	-47.691658
9.263167	0.1	-47.496328
9.264833	0.1	-47.292993
9.266500	0.1	-47.096076
9.268167	0.1	-46.899991
9.269833	0.1	-46.687463
9.271500	0.1	-46.479068
9.273167	0.1	-46.266685
9.274833	0.1	-46.055462
9.276500	0.1	-45.818260
9.278167	0.1	-45.606041
9.279833	0.1	-45.394156
9.281500	0.1	-45.185188
9.283167	0.1	-44.959296
9.284833	0.1	-44.733790
9.286500	0.1	-44.517364
9.288167	0.1	-44.312985
9.289833	0.1	-44.095487
9.291500	0.1	-43.882891
9.293167	0.1	-43.680439
9.294833	0.1	-43.473872
9.296500	0.1	-43.274634
9.298167	0.1	-43.079792
9.299833	0.1	-42.883582
9.301500	0.1	-42.697671
9.303167	0.1	-42.504715
9.304833	0.1	-42.303210
9.306500	0.1	-42.107313
9.308167	0.1	-41.927889
9.309833	0.1	-41.751650
9.311500	0.1	-41.576764
9.313167	0.1	-41.409607
9.314833	0.1	-41.208759
9.316500	0.1	-41.049552
9.318167	0.1	-40.872743
9.319833	0.1	-40.703334
9.321500	0.1	-40.533763
9.323167	0.1	-40.363457
9.324833	0.1	-40.201502
9.326500	0.1	-40.041240
9.328167	0.1	-39.882273
9.329833	0.1	-39.709141
9.331500	0.1	-39.530132
9.333167	0.1	-39.372550
9.334833	0.1	-39.216089
9.336500	0.1	-39.051029
9.338167	0.1	-38.883426
9.339833	0.1	-38.728561
9.341500	0.1	-38.560098
9.343167	0.1	-38.395141
9.344833	0.1	-38.237829
9.346500	0.1	-38.068675
9.348167	0.1	-37.894361
9.349833	0.1	-37.728298
9.351500	0.1	-37.575894
9.353167	0.1	-37.414603
9.354833	0.1	-37.254119
9.356500	0.1	-37.090966
9.358167	0.1	-36.930946
9.359833	0.1	-36.767643
9.361500	0.1	-36.635015
9.363167	0.1	-36.481846
9.364833	0.1	-36.339082
9.366500	0.1	-36.177605
9.368167	0.1	-36.031158
9.369833	0.1	-35.871785
9.371500	0.1	-35.744881
9.373167	0.1	-35.576987
9.374833	0.1	-35.429870
9.376500	0.1	-35.283525
9.378167	0.1	-35.141315
9.379833	0.1	-35.005484
9.381500	0.1	-34.858981
9.383167	0.1	-34.740598
9.384833	0.1	-34.620068
9.386500	0.1	-34.492550
9.388167	0.1	-34.369938
9.389833	0.1	-34.249615
9.391500	0.1	-34.117282
9.393167	0.1	-33.996426
9.394833	0.1	-33.874473
9.396500	0.1	-33.742893
9.398167	0.1	-33.607800
9.399833	0.1	-33.487185
9.401500	0.1	-33.370340
9.403167	0.1	-33.235441
9.404833	0.1	-33.126736
9.406500	0.1	-32.991600
9.408167	0.1	-32.864955
9.409833	0.1	-32.746989
9.411500	0.1	-32.625192
9.413167	0.1	-32.506929
9.414833	0.1	-32.388061
9.416500	0.1	-32.274228
9.418167	0.1	-32.158993
9.419833	0.1	-32.040596
9.421500	0.1	-31.936317
9.423167	0.1	-31.824905
9.424833	0.1	-31.709064
9.426500	0.1	-31.601554
9.428167	0.1	-31.496204
9.429833	0.1	-31.390423
9.431500	0.1	-31.289171
9.433167	0.1	-31.175918
9.434833	0.1	-31.073713
9.436500	0.1	-30.967984
9.438167	0.1	-30.861060
9.439833	0.1	-30.746917
9.441500	0.1	-30.644908
9.443167	0.1	-30.539653
9.444833	0.1	-30.433190
9.446500	0.1	-30.344602
9.448167	0.1	-30.237778
9.449833	0.1	-30.140971
9.451500	0.1	-30.058681
9.453167	0.1	-29.973759
9.454833	0.1	-29.875761
9.456500	0.1	-29.785123
9.458167	0.1	-29.689102
9.459833	0.1	-29.594171
9.461500	0.1	-29.498609
9.463167	0.1	-29.404725
9.464833	0.1	-29.328955
9.466500	0.1	-29.244309
9.468167	0.1	-29.151897
9.469833	0.1	-29.077379
9.471500	0.1	-28.987137
9.473167	0.1	-28.905205
9.474833	0.1	-28.821261
9.476500	0.1	-28.735933
9.478167	0.1	-28.664014
9.479833	0.1	-28.595497
9.481500	0.1	-28.502839
9.483167	0.1	-28.417616
9.484833	0.1	-28.316783
9.486500	0.1	-28.248872
9.488167	0.1	-28.161640
9.489833	0.1	-28.100330
9.491500	0.1	-28.022072
9.493167	0.1	-27.936270
9.494833	0.1	-27.871307
9.496500	0.1	-27.801149
9.498167	0.1	-27.741880
9.499833	0.1	-27.677045
9.501500	0.1	-27.594437
9.503167	0.1	-27.524532
9.504833	0.1	-27.461996
9.506500	0.1	-27.396814
9.508167	0.1	-27.320637
9.509833	0.1	-27.257542
9.511500	0.1	-27.200476
9.513167	0.1	-27.117826
9.514833	0.1	-27.056330
9.516500	0.1	-27.012242
9.518167	0.1	-26.949997
9.519833	0.1	-26.885596
9.521500	0.1	-26.821107
9.523167	0.1	-26.759672
9.524833	0.1	-26.690466
9.526500	0.1	-26.636200
9.528167	0.1	-26.584985
9.529833	0.1	-26.535653
9.531500	0.1	-26.466901
9.533167	0.1	-26.412591
9.534833	0.1	-26.352086
9.536500	0.1	-26.296951
9.538167	0.1	-26.246453
9.539833	0.1	-26.187687
9.541500	0.1	-26.130017
9.543167	0.1	-26.096814
9.544833	0.1	-26.040049
9.546500	0.1	-25.983829
9.548167	0.1	-25.924763
9.549833	0.1	-25.859060
9.551500	0.1	-25.807753
9.553167	0.1	-25.763050
9.554833	0.1	-25.707668
9.556500	0.1	-25.656490
9.558167	0.1	-25.596209
9.559833	0.1	-25.537873
9.561500	0.1	-25.485318
9.563167	0.1	-25.440307
9.564833	0.1	-25.377453
9.566500	0.1	-25.323262
9.568167	0.1	-25.285161
9.569833	0.1	-25.234697
9.571500	0.1	-25.207511
9.573167	0.1	-25.151335
9.574833	0.1	-25.111331
9.576500	0.1	-25.066077
9.578167	0.1	-25.013155
9.579833	0.1	-24.970454
9.581500	0.1	-24.905100
9.583167	0.1	-24.878224
9.584833	0.1	-24.847945
9.586500	0.1	-24.787702
9.588167	0.1	-24.730789
9.589833	0.1	-24.695839
9.591500	0.1	-24.664291
9.593167	0.1	-24.608920
9.594833	0.1	-24.586960
9.596500	0.1	-24.534433
9.598167	0.1	-24.473080
9.599833	0.1	-24.426124
9.601500	0.1	-24.378096
9.603167	0.1	-24.339548
9.604833	0.1	-24.302404
9.606500	0.1	-24.261527
9.608167	0.1	-24.208461
9.609833	0.1	-24.159817
9.611500	0.1	-24.117952
9.613167	0.1	-24.064985
9.614833	0.1	-24.018880
9.616500	0.1	-23.967648
9.618167	0.1	-23.917893
9.619833	0.1	-23.879399
9.621500	0.1	-23.841632
9.623167	0.1	-23.800735
9.624833	0.1	-23.746461
9.626500	0.1	-23.688227
9.628167	0.1	-23.644560
9.629833	0.1	-23.619443
9.631500	0.1	-23.570954
9.633167	0.1	-23.527269
9.634833	0.1	-23.499201
9.636500	0.1	-23.448228
9.638167	0.1	-23.413406
9.639833	0.1	-23.365169
9.641500	0.1	-23.315007
9.643167	0.1	-23.275467
9.644833	0.1	-23.235395
9.646500	0.1	-23.183185
9.648167	0.1	-23.148319
9.649833	0.1	-23.115600
9.651500	0.1	-23.060567
9.653167	0.1	-23.017434
9.654833	0.1	-22.969705
9.656500	0.1	-22.915649
9.658167	0.1	-22.882509
9.659833	0.1	-22.838255
9.661500	0.1	-22.791411
9.663167	0.1	-22.739267
9.664833	0.1	-22.704665
9.666500	0.1	-22.668256
9.668167	0.1	-22.608234
9.669833	0.1	-22.550703
9.671500	0.1	-22.508461
9.673167	0.1	-22.470764
9.674833	0.1	-22.436356
9.676500	0.1	-22.382625
9.678167	0.1	-22.347754
9.679833	0.1	-22.295056
9.681500	0.1	-22.242883
9.683167	0.1	-22.196952
9.684833	0.1	-22.145515
9.686500	0.1	-22.106366
9.688167	0.1	-22.059782
9.689833	0.1	-22.019092
9.691500	0.1	-21.962269
9.693167	0.1	-21.917195
9.694833	0.1	-21.875722
9.696500	0.1	-21.834654
9.698167	0.1	-21.787426
9.699833	0.1	-21.729065
9.701500	0.1	-21.670146
9.703167	0.1	-21.610910
9.704833	0.1	-21.571420
9.706500	0.1	-21.535376
9.708167	0.1	-21.480597
9.709833	0.1	-21.424523
9.711500	0.1	-21.363274
9.713167	0.1	-21.302934
9.714833	0.1	-21.245680
9.716500	0.1	-21.197367
9.718167	0.1	-21.150875
9.719833	0.1	-21.111036
9.721500	0.1	-21.054969
9.723167	0.1	-20.981453
9.724833	0.1	-20.919062
9.726500	0.1	-20.873649
9.728167	0.1	-20.833669
9.729833	0.1	-20.779833
9.731500	0.1	-20.728782
9.733167	0.1	-20.673250
9.734833	0.1	-20.614275
9.736500	0.1	-20.577130
9.738167	0.1	-20.503146
9.739833	0.1	-20.444762
9.741500	0.1	-20.388371
9.743167	0.1	-20.338446
9.744833	0.1	-20.277128
9.746500	0.1	-20.216873
9.748167	0.1	-20.161588
9.749833	0.1	-20.094997
9.751500	0.1	-20.036346
9.753167	0.1	-19.952055
9.754833	0.1	-19.904281
9.756500	0.1	-19.855992
9.758167	0.1	-19.780562
9.759833	0.1	-19.717161
9.761500	0.1	-19.653195
9.763167	0.1	-19.590289
9.764833	0.1	-19.532718
9.766500	0.1	-19.465706
9.768167	0.1	-19.406317
9.769833	0.1	-19.344353
9.771500	0.1	-19.279512
9.773167	0.1	-19.210020
9.774833	0.1	-19.163957
9.776500	0.1	-19.130670
9.778167	0.1	-19.056804
9.779833	0.1	-18.997285
9.781500	0.1	-18.927371
9.783167	0.1	-18.857934
9.784833	0.1	-18.805175
9.786500	0.1	-18.718987
9.788167	0.1	-18.661445
9.789833	0.1	-18.601397
9.791500	0.1	-18.549251
9.793167	0.1	-18.465860
9.794833	0.1	-18.401333
9.796500	0.1	-18.321348
9.798167	0.1	-18.264514
9.799833	0.1	-18.196780
9.801500	0.1	-18.131474
9.803167	0.1	-18.069610
9.804833	0.1	-18.003547
9.806500	0.1	-17.927635
9.808167	0.1	-17.846596
9.809833	0.1	-17.780047
9.811500	0.1	-17.720876
9.813167	0.1	-17.649699
9.814833	0.1	-17.591151
9.816500	0.1	-17.511570
9.818167	0.1	-17.453696
9.819833	0.1	-17.395213
9.821500	0.1	-17.315666
9.823167	0.1	-17.256763
9.824833	0.1	-17.182863
9.826500	0.1	-17.103612
9.828167	0.1	-17.027541
9.829833	0.1	-16.955090
9.831500	0.1	-16.876195
9.833167	0.1	-16.823483
9.834833	0.1	-16.747531
9.836500	0.1	-16.680126
9.838167	0.1	-16.620522
9.839833	0.1	-16.554464
9.841500	0.1	-16.474721
9.843167	0.1	-16.395960
9.844833	0.1	-16.344829
9.846500	0.1	-16.265765
9.848167	0.1	-16.192847
9.849833	0.1	-16.110739
9.851500	0.1	-16.045343
9.853167	0.1	-15.998113
9.854833	0.1	-15.915658
9.856500	0.1	-15.848636
9.858167	0.1	-15.765227
9.859833	0.1	-15.681013
9.861500	0.1	-15.625533
9.863167	0.1	-15.530721
9.864833	0.1	-15.463381
9.866500	0.1	-15.392765
9.868167	0.1	-15.310478
9.869833	0.1	-15.222218
9.871500	0.1	-15.146365
9.873167	0.1	-15.073937
9.874833	0.1	-14.995381
9.876500	0.1	-14.921523
9.878167	0.1	-14.841200
9.879833	0.1	-14.768645
9.881500	0.1	-14.683286
9.883167	0.1	-14.606367
9.884833	0.1	-14.542186
9.886500	0.1	-14.463896
9.888167	0.1	-14.389474
9.889833	0.1	-14.292725
9.891500	0.1	-14.209363
9.893167	0.1	-14.126194
9.894833	0.1	-14.030211
9.896500	0.1	-13.945972
9.898167	0.1	-13.858112
9.899833	0.1	-13.777623
9.901500	0.1	-13.700445
9.903167	0.1	-13.618855
9.904833	0.1	-13.557101
9.906500	0.1	-13.474515
9.908167	0.1	-13.403052
9.909833	0.1	-13.313341
9.911500	0.1	-13.226692
9.913167	0.1	-13.140695
9.914833	0.1	-13.061884
9.916500	0.1	-12.978829
9.918167	0.1	-12.912722
9.919833	0.1	-12.832424
9.921500	0.1	-12.751534
9.923167	0.1	-12.663682
9.924833	0.1	-12.575787
9.926500	0.1	-12.492833
9.928167	0.1	-12.403264
9.929833	0.1	-12.323855
9.931500	0.1	-12.241225
9.933167	0.1	-12.168569
9.934833	0.1	-12.086094
9.936500	0.1	-12.002271
9.938167	0.1	-11.903724
9.939833	0.1	-11.817802
9.941500	0.1	-11.743897
9.943167	0.1	-11.669400
9.944833	0.1	-11.580954
9.946500	0.1	-11.496751
9.948167	0.1	-11.411293
9.949833	0.1	-11.324540
9.951500	0.1	-11.242635
9.953167	0.1	-11.165772
9.954833	0.1	-11.075949
9.956500	0.1	-10.960120
9.958167	0.1	-10.882295
9.959833	0.1	-10.806653
9.961500	0.1	-10.709671
9.963167	0.1	-10.620620
9.964833	0.1	-10.550776
9.966500	0.1	-10.460283
9.968167	0.1	-10.369439
9.969833	0.1	-10.279538
9.971500	0.1	-10.200487
9.973167	0.1	-10.095514
9.974833	0.1	-10.009398
9.976500	0.1	-9.916562
9.978167	0.1	-9.821562
9.979833	0.1	-9.721182
9.981500	0.1	-9.646674
9.983167	0.1	-9.575208
9.984833	0.1	-9.482539
9.986500	0.1	-9.395680
9.988167	0.1	-9.288629
9.989833	0.1	-9.204125
9.991500	0.1	-9.107668
9.993167	0.1	-9.037695
9.994833	0.1	-8.944481
9.996500	0.1	-8.863391
9.998167	0.1	-8.783518
9.999833	0.1	-8.690115
10.001500	0.1	-8.582974
```
