## Supplementary material for "Rhizobial enzyme reveals pH-driven catalytic switching and ʟ-amino acid incorporation by ʟ,ᴅ-transpeptidases": File S3. Julia Notebook: Ldt8 + 3-3 Dimer (Citrate @ pH 6)_19_UV_VIS_1.txt

```
URL	chrom://desktop-8dojj41/ChromeleonLocal/Brooks/2025-09-04 Final In Vitro Assays (4h %40 28C %2B pH Gradient).seq/216.smp/UV_VIS_1.channel/UV_VIS_1.chm
Channel	UV_VIS_1

Injection Information:
Data Vault	ChromeleonLocal
Sequence	2025-09-04 Final In Vitro Assays (4h @ 28C + pH Gradient)
Name	Ldt8 + 3-3 Dimer (Citrate @ pH 6)
Number	19
Position	BA4
Comment	
Processing Method	Basic Quantitative
Instrument Method	E. coli v520ul HypersilGold aQ 600ul 15% 10min 60C
Type	Calibration Standard
Status	Finished
Inject Time	04/09/2025 20:42:18 +01:00
Volume (µl)	10.000
Dilution Factor	1.0000
Weight	1.0000

Chromatogram Data Information:
Time Min. (min)	0.001500
Time Max. (min)	10.001500
Data Points	6001
Detector	UV
Generating Data System	Chromeleon 7.2.10.24543
Exporting Data System	Chromeleon 7.2.10.0
Operator	Instrument Controller
Signal Quantity	Absorbance
Signal Unit	mAU
Signal Min.	-836.886044
Signal Max.	5,000.000000
Channel	UV_VIS_1
Driver Name	VWD3000.dll
Channel Type	Evaluation
Min. Step (s)	0.1
Max. Step (s)	0.1
Average Step (s)	0.1

Signal Parameter Information:
Signal Info	WVL:202 nm

Chromatogram Data:
Time (min)	Step (s)	Value (mAU)
0.001500	n.a.	19.916546
0.003167	0.1	19.929298
0.004833	0.1	19.926478
0.006500	0.1	19.944045
0.008167	0.1	19.960441
0.009833	0.1	19.974443
0.011500	0.1	19.978762
0.013167	0.1	20.002405
0.014833	0.1	20.007883
0.016500	0.1	20.021735
0.018167	0.1	20.031186
0.019833	0.1	20.034211
0.021500	0.1	20.044204
0.023167	0.1	20.065426
0.024833	0.1	20.078261
0.026500	0.1	20.112464
0.028167	0.1	20.130229
0.029833	0.1	20.129023
0.031500	0.1	20.157096
0.033167	0.1	20.162894
0.034833	0.1	20.174172
0.036500	0.1	20.198188
0.038167	0.1	20.208538
0.039833	0.1	20.223026
0.041500	0.1	20.229655
0.043167	0.1	20.235646
0.044833	0.1	20.250989
0.046500	0.1	20.273040
0.048167	0.1	20.290013
0.049833	0.1	20.287175
0.051500	0.1	20.291975
0.053167	0.1	20.305594
0.054833	0.1	20.331637
0.056500	0.1	20.356759
0.058167	0.1	20.370671
0.059833	0.1	20.379675
0.061500	0.1	20.383122
0.063167	0.1	20.388811
0.064833	0.1	20.399560
0.066500	0.1	20.416276
0.068167	0.1	20.423647
0.069833	0.1	20.421631
0.071500	0.1	20.445065
0.073167	0.1	20.466616
0.074833	0.1	20.484011
0.076500	0.1	20.489498
0.078167	0.1	20.498264
0.079833	0.1	20.506094
0.081500	0.1	20.524668
0.083167	0.1	20.535909
0.084833	0.1	20.553750
0.086500	0.1	20.566369
0.088167	0.1	20.583355
0.089833	0.1	20.587624
0.091500	0.1	20.611105
0.093167	0.1	20.625632
0.094833	0.1	20.648389
0.096500	0.1	20.655401
0.098167	0.1	20.664004
0.099833	0.1	20.688647
0.101500	0.1	20.695872
0.103167	0.1	20.723640
0.104833	0.1	20.737447
0.106500	0.1	20.759454
0.108167	0.1	20.795301
0.109833	0.1	20.846311
0.111500	0.1	20.919093
0.113167	0.1	20.983044
0.114833	0.1	21.072425
0.116500	0.1	21.191479
0.118167	0.1	21.316792
0.119833	0.1	21.469539
0.121500	0.1	21.645772
0.123167	0.1	21.838049
0.124833	0.1	22.059817
0.126500	0.1	22.273477
0.128167	0.1	22.536248
0.129833	0.1	22.802697
0.131500	0.1	23.086560
0.133167	0.1	23.355734
0.134833	0.1	23.643724
0.136500	0.1	23.918174
0.138167	0.1	24.180865
0.139833	0.1	24.444712
0.141500	0.1	24.685561
0.143167	0.1	24.912206
0.144833	0.1	25.118721
0.146500	0.1	25.320735
0.148167	0.1	25.504630
0.149833	0.1	25.647148
0.151500	0.1	25.772020
0.153167	0.1	25.891218
0.154833	0.1	25.992068
0.156500	0.1	26.073970
0.158167	0.1	26.153686
0.159833	0.1	26.186009
0.161500	0.1	26.248978
0.163167	0.1	26.278221
0.164833	0.1	26.314161
0.166500	0.1	26.337297
0.168167	0.1	26.341448
0.169833	0.1	26.345471
0.171500	0.1	26.357214
0.173167	0.1	26.379754
0.174833	0.1	26.362263
0.176500	0.1	26.355876
0.178167	0.1	26.362086
0.179833	0.1	26.360374
0.181500	0.1	26.351410
0.183167	0.1	26.342027
0.184833	0.1	26.326272
0.186500	0.1	26.309362
0.188167	0.1	26.295174
0.189833	0.1	26.293089
0.191500	0.1	26.306690
0.193167	0.1	26.286962
0.194833	0.1	26.284344
0.196500	0.1	26.273835
0.198167	0.1	26.269941
0.199833	0.1	26.245604
0.201500	0.1	26.240953
0.203167	0.1	26.240475
0.204833	0.1	26.232484
0.206500	0.1	26.213259
0.208167	0.1	26.222961
0.209833	0.1	26.214179
0.211500	0.1	26.209623
0.213167	0.1	26.218465
0.214833	0.1	26.198973
0.216500	0.1	26.200491
0.218167	0.1	26.203266
0.219833	0.1	26.189473
0.221500	0.1	26.183526
0.223167	0.1	26.163250
0.224833	0.1	26.163817
0.226500	0.1	26.159442
0.228167	0.1	26.154049
0.229833	0.1	26.162823
0.231500	0.1	26.141228
0.233167	0.1	26.145828
0.234833	0.1	26.148677
0.236500	0.1	26.139786
0.238167	0.1	26.134399
0.239833	0.1	26.144836
0.241500	0.1	26.126518
0.243167	0.1	26.110474
0.244833	0.1	26.121378
0.246500	0.1	26.119718
0.248167	0.1	26.119569
0.249833	0.1	26.131586
0.251500	0.1	26.129295
0.253167	0.1	26.120162
0.254833	0.1	26.125512
0.256500	0.1	26.106629
0.258167	0.1	26.105567
0.259833	0.1	26.104095
0.261500	0.1	26.086279
0.263167	0.1	26.082926
0.264833	0.1	26.086300
0.266500	0.1	26.097628
0.268167	0.1	26.099547
0.269833	0.1	26.107663
0.271500	0.1	26.105114
0.273167	0.1	26.089585
0.274833	0.1	26.093374
0.276500	0.1	26.095605
0.278167	0.1	26.093833
0.279833	0.1	26.090443
0.281500	0.1	26.101614
0.283167	0.1	26.112880
0.284833	0.1	26.114183
0.286500	0.1	26.098932
0.288167	0.1	26.095044
0.289833	0.1	26.080333
0.291500	0.1	26.081088
0.293167	0.1	26.077527
0.294833	0.1	26.084729
0.296500	0.1	26.100020
0.298167	0.1	26.089064
0.299833	0.1	26.083470
0.301500	0.1	26.087642
0.303167	0.1	26.088309
0.304833	0.1	26.094742
0.306500	0.1	26.086723
0.308167	0.1	26.097710
0.309833	0.1	26.080206
0.311500	0.1	26.083102
0.313167	0.1	26.097223
0.314833	0.1	26.076876
0.316500	0.1	26.084131
0.318167	0.1	26.074851
0.319833	0.1	26.071883
0.321500	0.1	26.082506
0.323167	0.1	26.066992
0.324833	0.1	26.070699
0.326500	0.1	26.081932
0.328167	0.1	26.089491
0.329833	0.1	26.095723
0.331500	0.1	26.089775
0.333167	0.1	26.098489
0.334833	0.1	26.094924
0.336500	0.1	26.077605
0.338167	0.1	26.078267
0.339833	0.1	26.071555
0.341500	0.1	26.086872
0.343167	0.1	26.093145
0.344833	0.1	26.100015
0.346500	0.1	26.104366
0.348167	0.1	26.095289
0.349833	0.1	26.093036
0.351500	0.1	26.086372
0.353167	0.1	26.076739
0.354833	0.1	26.080585
0.356500	0.1	26.074568
0.358167	0.1	26.082394
0.359833	0.1	26.077728
0.361500	0.1	26.092099
0.363167	0.1	26.087599
0.364833	0.1	26.086415
0.366500	0.1	26.077356
0.368167	0.1	26.075133
0.369833	0.1	26.081410
0.371500	0.1	26.079041
0.373167	0.1	26.073931
0.374833	0.1	26.097318
0.376500	0.1	26.087581
0.378167	0.1	26.076000
0.379833	0.1	26.069933
0.381500	0.1	26.069844
0.383167	0.1	26.067026
0.384833	0.1	26.059975
0.386500	0.1	26.069118
0.388167	0.1	26.072257
0.389833	0.1	26.062214
0.391500	0.1	26.066860
0.393167	0.1	26.073514
0.394833	0.1	26.068580
0.396500	0.1	26.067804
0.398167	0.1	26.065116
0.399833	0.1	26.059406
0.401500	0.1	26.073720
0.403167	0.1	26.078884
0.404833	0.1	26.080092
0.406500	0.1	26.077124
0.408167	0.1	26.079141
0.409833	0.1	26.060348
0.411500	0.1	26.060005
0.413167	0.1	26.057740
0.414833	0.1	26.068815
0.416500	0.1	26.066523
0.418167	0.1	26.080086
0.419833	0.1	26.078870
0.421500	0.1	26.088191
0.423167	0.1	26.059292
0.424833	0.1	26.055334
0.426500	0.1	26.063512
0.428167	0.1	26.059335
0.429833	0.1	26.051116
0.431500	0.1	26.049686
0.433167	0.1	26.054130
0.434833	0.1	26.052890
0.436500	0.1	26.060710
0.438167	0.1	26.054187
0.439833	0.1	26.052406
0.441500	0.1	26.068776
0.443167	0.1	26.068827
0.444833	0.1	26.048419
0.446500	0.1	26.050339
0.448167	0.1	26.051175
0.449833	0.1	26.061018
0.451500	0.1	26.074307
0.453167	0.1	26.077589
0.454833	0.1	26.065072
0.456500	0.1	26.074041
0.458167	0.1	26.064815
0.459833	0.1	26.060109
0.461500	0.1	26.075719
0.463167	0.1	26.071246
0.464833	0.1	26.047845
0.466500	0.1	26.058920
0.468167	0.1	26.066813
0.469833	0.1	26.055597
0.471500	0.1	26.064997
0.473167	0.1	26.079347
0.474833	0.1	26.075326
0.476500	0.1	26.075975
0.478167	0.1	26.063625
0.479833	0.1	26.068444
0.481500	0.1	26.062561
0.483167	0.1	26.073607
0.484833	0.1	26.074710
0.486500	0.1	26.082364
0.488167	0.1	26.082001
0.489833	0.1	26.085831
0.491500	0.1	26.073500
0.493167	0.1	26.081971
0.494833	0.1	26.076280
0.496500	0.1	26.065537
0.498167	0.1	26.067606
0.499833	0.1	26.080861
0.501500	0.1	26.074917
0.503167	0.1	26.075041
0.504833	0.1	26.075386
0.506500	0.1	26.082139
0.508167	0.1	26.078959
0.509833	0.1	26.079053
0.511500	0.1	26.083541
0.513167	0.1	26.079169
0.514833	0.1	26.074864
0.516500	0.1	26.070670
0.518167	0.1	26.074881
0.519833	0.1	26.060378
0.521500	0.1	26.081831
0.523167	0.1	26.081920
0.524833	0.1	26.075936
0.526500	0.1	26.054404
0.528167	0.1	26.056084
0.529833	0.1	26.072055
0.531500	0.1	26.076748
0.533167	0.1	26.076969
0.534833	0.1	26.065402
0.536500	0.1	26.061404
0.538167	0.1	26.050651
0.539833	0.1	26.059748
0.541500	0.1	26.062040
0.543167	0.1	26.060990
0.544833	0.1	26.071346
0.546500	0.1	26.069425
0.548167	0.1	26.062009
0.549833	0.1	26.063670
0.551500	0.1	26.059637
0.553167	0.1	26.068207
0.554833	0.1	26.063451
0.556500	0.1	26.065298
0.558167	0.1	26.084216
0.559833	0.1	26.089144
0.561500	0.1	26.091672
0.563167	0.1	26.109075
0.564833	0.1	26.124317
0.566500	0.1	26.179244
0.568167	0.1	26.266590
0.569833	0.1	26.451543
0.571500	0.1	26.797647
0.573167	0.1	27.321492
0.574833	0.1	28.178633
0.576500	0.1	29.499799
0.578167	0.1	31.442311
0.579833	0.1	34.296389
0.581500	0.1	38.530590
0.583167	0.1	44.802830
0.584833	0.1	54.189027
0.586500	0.1	68.291528
0.588167	0.1	89.572273
0.589833	0.1	122.491840
0.591500	0.1	176.905932
0.593167	0.1	273.337748
0.594833	0.1	444.574979
0.596500	0.1	732.858727
0.598167	0.1	1,191.122785
0.599833	0.1	1,918.721181
0.601500	0.1	3,461.357911
0.603167	0.1	4,231.676321
0.604833	0.1	4,616.336197
0.606500	0.1	4,808.416794
0.608167	0.1	4,904.332583
0.609833	0.1	4,952.228304
0.611500	0.1	4,976.145118
0.613167	0.1	4,988.088022
0.614833	0.1	4,994.051733
0.616500	0.1	4,997.029722
0.618167	0.1	4,998.516786
0.619833	0.1	4,999.259355
0.621500	0.1	4,999.630157
0.623167	0.1	4,999.815318
0.624833	0.1	4,999.907779
0.626500	0.1	4,999.953949
0.628167	0.1	4,999.977004
0.629833	0.1	4,999.988517
0.631500	0.1	4,999.994266
0.633167	0.1	4,999.997137
0.634833	0.1	4,999.998570
0.636500	0.1	4,999.999286
0.638167	0.1	4,999.999643
0.639833	0.1	4,999.999822
0.641500	0.1	4,999.999911
0.643167	0.1	4,999.999956
0.644833	0.1	4,999.999978
0.646500	0.1	4,999.999989
0.648167	0.1	4,999.999994
0.649833	0.1	4,999.999997
0.651500	0.1	4,999.999999
0.653167	0.1	4,999.999999
0.654833	0.1	5,000.000000
0.656500	0.1	5,000.000000
0.658167	0.1	5,000.000000
0.659833	0.1	5,000.000000
0.661500	0.1	4,296.935895
0.663167	0.1	3,448.045466
0.664833	0.1	2,795.098476
0.666500	0.1	2,291.446187
0.668167	0.1	1,885.501398
0.669833	0.1	1,545.062203
0.671500	0.1	1,251.256067
0.673167	0.1	993.554846
0.674833	0.1	765.862536
0.676500	0.1	564.296092
0.678167	0.1	386.227099
0.679833	0.1	229.394135
0.681500	0.1	91.772744
0.683167	0.1	-28.543660
0.684833	0.1	-133.398327
0.686500	0.1	-224.604824
0.688167	0.1	-303.827412
0.689833	0.1	-372.638465
0.691500	0.1	-432.474613
0.693167	0.1	-484.592959
0.694833	0.1	-530.074507
0.696500	0.1	-569.834114
0.698167	0.1	-604.671752
0.699833	0.1	-635.241991
0.701500	0.1	-662.102628
0.703167	0.1	-685.735192
0.704833	0.1	-706.562229
0.706500	0.1	-724.935514
0.708167	0.1	-741.175473
0.709833	0.1	-755.557987
0.711500	0.1	-768.317076
0.713167	0.1	-779.659366
0.714833	0.1	-789.740116
0.716500	0.1	-798.694727
0.718167	0.1	-806.642499
0.719833	0.1	-813.628343
0.721500	0.1	-819.707566
0.723167	0.1	-824.909365
0.724833	0.1	-829.222863
0.726500	0.1	-832.627882
0.728167	0.1	-835.085837
0.729833	0.1	-836.528711
0.731500	0.1	-836.886044
0.733167	0.1	-836.049431
0.734833	0.1	-833.883459
0.736500	0.1	-830.227881
0.738167	0.1	-824.893072
0.739833	0.1	-817.662305
0.741500	0.1	-808.278396
0.743167	0.1	-796.482394
0.744833	0.1	-782.011589
0.746500	0.1	-764.609109
0.748167	0.1	-744.059657
0.749833	0.1	-720.230214
0.751500	0.1	-693.068933
0.753167	0.1	-662.633677
0.754833	0.1	-629.120495
0.756500	0.1	-592.840336
0.758167	0.1	-554.239387
0.759833	0.1	-513.858157
0.761500	0.1	-472.283552
0.763167	0.1	-430.188083
0.764833	0.1	-388.245972
0.766500	0.1	-347.046568
0.768167	0.1	-307.194840
0.769833	0.1	-269.155341
0.771500	0.1	-233.335220
0.773167	0.1	-200.003181
0.774833	0.1	-169.367790
0.776500	0.1	-141.500338
0.778167	0.1	-116.421693
0.779833	0.1	-94.050536
0.781500	0.1	-74.264376
0.783167	0.1	-56.902617
0.784833	0.1	-41.779131
0.786500	0.1	-28.661948
0.788167	0.1	-17.366432
0.789833	0.1	-7.660646
0.791500	0.1	0.621292
0.793167	0.1	7.699271
0.794833	0.1	13.735048
0.796500	0.1	18.858355
0.798167	0.1	23.249511
0.799833	0.1	26.972747
0.801500	0.1	30.189532
0.803167	0.1	32.952181
0.804833	0.1	35.359224
0.806500	0.1	37.441359
0.808167	0.1	39.289405
0.809833	0.1	40.937550
0.811500	0.1	42.420096
0.813167	0.1	43.770462
0.814833	0.1	45.020606
0.816500	0.1	46.199913
0.818167	0.1	47.325908
0.819833	0.1	48.367764
0.821500	0.1	49.390584
0.823167	0.1	50.408981
0.824833	0.1	51.401323
0.826500	0.1	52.410505
0.828167	0.1	53.414503
0.829833	0.1	54.451087
0.831500	0.1	55.497118
0.833167	0.1	56.558232
0.834833	0.1	57.646873
0.836500	0.1	58.797705
0.838167	0.1	59.970953
0.839833	0.1	61.211638
0.841500	0.1	62.504870
0.843167	0.1	63.886627
0.844833	0.1	65.376759
0.846500	0.1	66.945167
0.848167	0.1	68.624236
0.849833	0.1	70.363988
0.851500	0.1	72.204377
0.853167	0.1	74.146595
0.854833	0.1	76.177740
0.856500	0.1	78.263458
0.858167	0.1	80.443449
0.859833	0.1	82.696480
0.861500	0.1	85.035810
0.863167	0.1	87.433954
0.864833	0.1	89.912665
0.866500	0.1	92.480293
0.868167	0.1	95.088571
0.869833	0.1	97.751682
0.871500	0.1	100.500670
0.873167	0.1	103.308117
0.874833	0.1	106.194748
0.876500	0.1	109.216518
0.878167	0.1	112.446991
0.879833	0.1	115.899970
0.881500	0.1	119.675701
0.883167	0.1	123.880365
0.884833	0.1	128.619314
0.886500	0.1	133.961342
0.888167	0.1	140.076804
0.889833	0.1	147.024524
0.891500	0.1	154.899297
0.893167	0.1	163.732877
0.894833	0.1	173.584301
0.896500	0.1	184.487394
0.898167	0.1	196.440596
0.899833	0.1	209.357473
0.901500	0.1	223.144741
0.903167	0.1	237.687048
0.904833	0.1	252.819570
0.906500	0.1	268.329583
0.908167	0.1	283.896432
0.909833	0.1	299.183164
0.911500	0.1	313.820467
0.913167	0.1	327.381354
0.914833	0.1	339.344062
0.916500	0.1	349.202107
0.918167	0.1	356.520557
0.919833	0.1	360.911361
0.921500	0.1	362.035643
0.923167	0.1	359.749459
0.924833	0.1	354.091646
0.926500	0.1	345.192717
0.928167	0.1	333.417888
0.929833	0.1	319.208218
0.931500	0.1	303.103149
0.933167	0.1	285.679315
0.934833	0.1	267.523260
0.936500	0.1	249.132761
0.938167	0.1	230.958548
0.939833	0.1	213.373711
0.941500	0.1	196.603726
0.943167	0.1	180.822407
0.944833	0.1	166.132061
0.946500	0.1	152.511965
0.948167	0.1	140.052146
0.949833	0.1	128.650432
0.951500	0.1	118.273157
0.953167	0.1	108.852346
0.954833	0.1	100.375864
0.956500	0.1	92.774433
0.958167	0.1	85.972046
0.959833	0.1	79.906277
0.961500	0.1	74.542300
0.963167	0.1	69.780939
0.964833	0.1	65.578094
0.966500	0.1	61.843181
0.968167	0.1	58.551002
0.969833	0.1	55.618998
0.971500	0.1	53.015373
0.973167	0.1	50.713963
0.974833	0.1	48.639262
0.976500	0.1	46.831186
0.978167	0.1	45.194796
0.979833	0.1	43.719819
0.981500	0.1	42.421999
0.983167	0.1	41.260306
0.984833	0.1	40.193895
0.986500	0.1	39.252229
0.988167	0.1	38.421612
0.989833	0.1	37.669214
0.991500	0.1	36.984903
0.993167	0.1	36.346696
0.994833	0.1	35.779572
0.996500	0.1	35.267045
0.998167	0.1	34.801411
0.999833	0.1	34.378330
1.001500	0.1	33.987039
1.003167	0.1	33.628745
1.004833	0.1	33.293407
1.006500	0.1	32.982089
1.008167	0.1	32.698421
1.009833	0.1	32.449625
1.011500	0.1	32.206887
1.013167	0.1	31.983562
1.014833	0.1	31.774819
1.016500	0.1	31.577689
1.018167	0.1	31.412419
1.019833	0.1	31.240128
1.021500	0.1	31.091708
1.023167	0.1	30.953527
1.024833	0.1	30.798010
1.026500	0.1	30.672232
1.028167	0.1	30.561529
1.029833	0.1	30.444924
1.031500	0.1	30.332229
1.033167	0.1	30.223319
1.034833	0.1	30.130368
1.036500	0.1	30.051653
1.038167	0.1	29.951173
1.039833	0.1	29.824133
1.041500	0.1	29.742653
1.043167	0.1	29.662188
1.044833	0.1	29.567952
1.046500	0.1	29.469631
1.048167	0.1	29.379334
1.049833	0.1	29.270820
1.051500	0.1	29.176401
1.053167	0.1	29.080080
1.054833	0.1	28.979329
1.056500	0.1	28.879663
1.058167	0.1	28.794755
1.059833	0.1	28.721492
1.061500	0.1	28.622921
1.063167	0.1	28.548924
1.064833	0.1	28.487108
1.066500	0.1	28.435553
1.068167	0.1	28.404636
1.069833	0.1	28.347735
1.071500	0.1	28.309213
1.073167	0.1	28.276242
1.074833	0.1	28.263836
1.076500	0.1	28.249398
1.078167	0.1	28.234928
1.079833	0.1	28.210224
1.081500	0.1	28.205970
1.083167	0.1	28.194450
1.084833	0.1	28.176291
1.086500	0.1	28.159922
1.088167	0.1	28.145306
1.089833	0.1	28.143445
1.091500	0.1	28.137327
1.093167	0.1	28.117680
1.094833	0.1	28.106353
1.096500	0.1	28.090749
1.098167	0.1	28.072578
1.099833	0.1	28.063080
1.101500	0.1	28.066990
1.103167	0.1	28.068565
1.104833	0.1	28.065469
1.106500	0.1	28.075235
1.108167	0.1	28.063051
1.109833	0.1	28.076204
1.111500	0.1	28.070200
1.113167	0.1	28.093860
1.114833	0.1	28.070434
1.116500	0.1	28.051314
1.118167	0.1	28.042940
1.119833	0.1	28.035477
1.121500	0.1	28.033595
1.123167	0.1	27.997421
1.124833	0.1	27.979092
1.126500	0.1	27.957260
1.128167	0.1	27.939188
1.129833	0.1	27.894155
1.131500	0.1	27.887383
1.133167	0.1	27.851121
1.134833	0.1	27.825923
1.136500	0.1	27.811700
1.138167	0.1	27.790678
1.139833	0.1	27.769223
1.141500	0.1	27.746302
1.143167	0.1	27.723795
1.144833	0.1	27.715531
1.146500	0.1	27.690251
1.148167	0.1	27.670005
1.149833	0.1	27.644548
1.151500	0.1	27.629640
1.153167	0.1	27.610057
1.154833	0.1	27.584989
1.156500	0.1	27.575032
1.158167	0.1	27.551589
1.159833	0.1	27.530613
1.161500	0.1	27.516116
1.163167	0.1	27.475944
1.164833	0.1	27.480432
1.166500	0.1	27.466400
1.168167	0.1	27.434655
1.169833	0.1	27.427168
1.171500	0.1	27.414335
1.173167	0.1	27.399911
1.174833	0.1	27.393143
1.176500	0.1	27.370438
1.178167	0.1	27.352750
1.179833	0.1	27.334243
1.181500	0.1	27.302851
1.183167	0.1	27.286632
1.184833	0.1	27.270791
1.186500	0.1	27.239030
1.188167	0.1	27.218660
1.189833	0.1	27.207034
1.191500	0.1	27.191445
1.193167	0.1	27.167159
1.194833	0.1	27.145095
1.196500	0.1	27.143162
1.198167	0.1	27.127462
1.199833	0.1	27.103234
1.201500	0.1	27.076800
1.203167	0.1	27.061973
1.204833	0.1	27.042451
1.206500	0.1	27.033878
1.208167	0.1	27.016754
1.209833	0.1	27.005287
1.211500	0.1	26.987776
1.213167	0.1	26.964872
1.214833	0.1	26.946756
1.216500	0.1	26.927764
1.218167	0.1	26.918007
1.219833	0.1	26.899289
1.221500	0.1	26.863993
1.223167	0.1	26.829143
1.224833	0.1	26.812063
1.226500	0.1	26.772116
1.228167	0.1	26.759678
1.229833	0.1	26.749096
1.231500	0.1	26.709078
1.233167	0.1	26.681337
1.234833	0.1	26.660820
1.236500	0.1	26.636505
1.238167	0.1	26.603414
1.239833	0.1	26.587995
1.241500	0.1	26.563155
1.243167	0.1	26.545934
1.244833	0.1	26.528629
1.246500	0.1	26.506977
1.248167	0.1	26.487669
1.249833	0.1	26.468414
1.251500	0.1	26.456892
1.253167	0.1	26.438121
1.254833	0.1	26.441838
1.256500	0.1	26.436648
1.258167	0.1	26.452539
1.259833	0.1	26.470094
1.261500	0.1	26.518366
1.263167	0.1	26.597345
1.264833	0.1	26.654482
1.266500	0.1	26.749814
1.268167	0.1	26.838113
1.269833	0.1	26.951842
1.271500	0.1	27.090603
1.273167	0.1	27.208493
1.274833	0.1	27.309354
1.276500	0.1	27.421155
1.278167	0.1	27.488653
1.279833	0.1	27.550093
1.281500	0.1	27.588311
1.283167	0.1	27.615021
1.284833	0.1	27.631283
1.286500	0.1	27.603071
1.288167	0.1	27.541627
1.289833	0.1	27.475424
1.291500	0.1	27.381296
1.293167	0.1	27.301916
1.294833	0.1	27.177102
1.296500	0.1	27.058681
1.298167	0.1	26.923481
1.299833	0.1	26.784947
1.301500	0.1	26.648439
1.303167	0.1	26.510392
1.304833	0.1	26.370020
1.306500	0.1	26.243171
1.308167	0.1	26.132710
1.309833	0.1	26.004358
1.311500	0.1	25.849408
1.313167	0.1	25.723059
1.314833	0.1	25.604100
1.316500	0.1	25.482826
1.318167	0.1	25.371404
1.319833	0.1	25.283253
1.321500	0.1	25.181691
1.323167	0.1	25.084976
1.324833	0.1	25.007125
1.326500	0.1	24.943464
1.328167	0.1	24.860288
1.329833	0.1	24.802423
1.331500	0.1	24.723091
1.333167	0.1	24.671987
1.334833	0.1	24.620672
1.336500	0.1	24.571728
1.338167	0.1	24.547851
1.339833	0.1	24.512258
1.341500	0.1	24.473644
1.343167	0.1	24.447521
1.344833	0.1	24.405316
1.346500	0.1	24.367721
1.348167	0.1	24.335501
1.349833	0.1	24.296478
1.351500	0.1	24.265722
1.353167	0.1	24.236251
1.354833	0.1	24.210307
1.356500	0.1	24.165718
1.358167	0.1	24.142391
1.359833	0.1	24.127837
1.361500	0.1	24.086220
1.363167	0.1	24.065782
1.364833	0.1	24.054442
1.366500	0.1	24.028746
1.368167	0.1	24.005194
1.369833	0.1	24.006220
1.371500	0.1	23.996995
1.373167	0.1	23.995061
1.374833	0.1	23.994717
1.376500	0.1	24.002507
1.378167	0.1	24.010542
1.379833	0.1	24.014425
1.381500	0.1	24.008560
1.383167	0.1	24.024048
1.384833	0.1	24.042072
1.386500	0.1	24.058133
1.388167	0.1	24.060732
1.389833	0.1	24.067913
1.391500	0.1	24.057012
1.393167	0.1	24.074212
1.394833	0.1	24.103990
1.396500	0.1	24.113034
1.398167	0.1	24.099738
1.399833	0.1	24.089744
1.401500	0.1	24.084811
1.403167	0.1	24.066864
1.404833	0.1	24.051047
1.406500	0.1	24.057584
1.408167	0.1	24.022215
1.409833	0.1	23.985129
1.411500	0.1	23.962110
1.413167	0.1	23.939881
1.414833	0.1	23.896431
1.416500	0.1	23.861906
1.418167	0.1	23.818821
1.419833	0.1	23.787611
1.421500	0.1	23.744570
1.423167	0.1	23.715410
1.424833	0.1	23.688654
1.426500	0.1	23.646247
1.428167	0.1	23.600374
1.429833	0.1	23.560295
1.431500	0.1	23.537044
1.433167	0.1	23.504593
1.434833	0.1	23.455240
1.436500	0.1	23.427019
1.438167	0.1	23.401101
1.439833	0.1	23.371318
1.441500	0.1	23.329518
1.443167	0.1	23.321385
1.444833	0.1	23.291881
1.446500	0.1	23.289850
1.448167	0.1	23.264486
1.449833	0.1	23.266117
1.451500	0.1	23.233795
1.453167	0.1	23.246848
1.454833	0.1	23.228207
1.456500	0.1	23.240427
1.458167	0.1	23.246492
1.459833	0.1	23.248791
1.461500	0.1	23.247353
1.463167	0.1	23.256118
1.464833	0.1	23.291422
1.466500	0.1	23.300198
1.468167	0.1	23.297129
1.469833	0.1	23.307845
1.471500	0.1	23.320415
1.473167	0.1	23.344509
1.474833	0.1	23.372253
1.476500	0.1	23.398146
1.478167	0.1	23.426397
1.479833	0.1	23.442336
1.481500	0.1	23.449940
1.483167	0.1	23.492876
1.484833	0.1	23.530170
1.486500	0.1	23.568677
1.488167	0.1	23.606490
1.489833	0.1	23.633647
1.491500	0.1	23.680264
1.493167	0.1	23.717505
1.494833	0.1	23.734588
1.496500	0.1	23.785968
1.498167	0.1	23.833813
1.499833	0.1	23.851505
1.501500	0.1	23.909392
1.503167	0.1	23.939510
1.504833	0.1	23.981013
1.506500	0.1	24.016876
1.508167	0.1	24.057436
1.509833	0.1	24.114344
1.511500	0.1	24.146743
1.513167	0.1	24.200812
1.514833	0.1	24.235200
1.516500	0.1	24.271167
1.518167	0.1	24.319041
1.519833	0.1	24.372657
1.521500	0.1	24.449069
1.523167	0.1	24.493537
1.524833	0.1	24.534542
1.526500	0.1	24.611058
1.528167	0.1	24.669120
1.529833	0.1	24.732675
1.531500	0.1	24.804801
1.533167	0.1	24.873574
1.534833	0.1	24.951071
1.536500	0.1	25.025828
1.538167	0.1	25.106845
1.539833	0.1	25.162419
1.541500	0.1	25.234665
1.543167	0.1	25.320893
1.544833	0.1	25.392931
1.546500	0.1	25.460015
1.548167	0.1	25.528353
1.549833	0.1	25.591955
1.551500	0.1	25.676673
1.553167	0.1	25.754877
1.554833	0.1	25.807613
1.556500	0.1	25.867086
1.558167	0.1	25.927917
1.559833	0.1	25.978602
1.561500	0.1	26.043915
1.563167	0.1	26.113064
1.564833	0.1	26.179815
1.566500	0.1	26.241972
1.568167	0.1	26.303347
1.569833	0.1	26.364738
1.571500	0.1	26.437885
1.573167	0.1	26.492525
1.574833	0.1	26.551373
1.576500	0.1	26.609146
1.578167	0.1	26.648266
1.579833	0.1	26.711049
1.581500	0.1	26.772279
1.583167	0.1	26.832485
1.584833	0.1	26.878577
1.586500	0.1	26.930255
1.588167	0.1	26.970578
1.589833	0.1	27.003304
1.591500	0.1	27.036250
1.593167	0.1	27.065586
1.594833	0.1	27.086225
1.596500	0.1	27.091438
1.598167	0.1	27.125019
1.599833	0.1	27.145272
1.601500	0.1	27.164162
1.603167	0.1	27.172861
1.604833	0.1	27.162397
1.606500	0.1	27.168636
1.608167	0.1	27.175617
1.609833	0.1	27.165326
1.611500	0.1	27.145570
1.613167	0.1	27.157655
1.614833	0.1	27.162089
1.616500	0.1	27.154866
1.618167	0.1	27.139721
1.619833	0.1	27.147616
1.621500	0.1	27.133930
1.623167	0.1	27.125500
1.624833	0.1	27.115173
1.626500	0.1	27.103679
1.628167	0.1	27.107832
1.629833	0.1	27.088735
1.631500	0.1	27.068218
1.633167	0.1	27.068148
1.634833	0.1	27.087043
1.636500	0.1	27.080985
1.638167	0.1	27.084581
1.639833	0.1	27.074821
1.641500	0.1	27.066883
1.643167	0.1	27.070028
1.644833	0.1	27.069393
1.646500	0.1	27.064636
1.648167	0.1	27.061106
1.649833	0.1	27.082193
1.651500	0.1	27.083976
1.653167	0.1	27.079971
1.654833	0.1	27.085656
1.656500	0.1	27.097496
1.658167	0.1	27.102018
1.659833	0.1	27.112241
1.661500	0.1	27.121112
1.663167	0.1	27.126641
1.664833	0.1	27.136389
1.666500	0.1	27.155517
1.668167	0.1	27.171100
1.669833	0.1	27.178587
1.671500	0.1	27.197189
1.673167	0.1	27.204121
1.674833	0.1	27.229866
1.676500	0.1	27.237085
1.678167	0.1	27.255360
1.679833	0.1	27.264422
1.681500	0.1	27.290232
1.683167	0.1	27.307807
1.684833	0.1	27.312907
1.686500	0.1	27.313654
1.688167	0.1	27.307206
1.689833	0.1	27.314696
1.691500	0.1	27.334475
1.693167	0.1	27.346436
1.694833	0.1	27.336766
1.696500	0.1	27.354915
1.698167	0.1	27.345609
1.699833	0.1	27.349752
1.701500	0.1	27.335965
1.703167	0.1	27.346677
1.704833	0.1	27.346491
1.706500	0.1	27.372819
1.708167	0.1	27.359626
1.709833	0.1	27.355768
1.711500	0.1	27.346715
1.713167	0.1	27.345023
1.714833	0.1	27.348789
1.716500	0.1	27.337047
1.718167	0.1	27.333328
1.719833	0.1	27.327491
1.721500	0.1	27.317673
1.723167	0.1	27.317177
1.724833	0.1	27.302121
1.726500	0.1	27.305870
1.728167	0.1	27.305558
1.729833	0.1	27.301830
1.731500	0.1	27.294870
1.733167	0.1	27.288616
1.734833	0.1	27.286213
1.736500	0.1	27.279629
1.738167	0.1	27.273364
1.739833	0.1	27.263133
1.741500	0.1	27.274114
1.743167	0.1	27.270347
1.744833	0.1	27.266222
1.746500	0.1	27.260999
1.748167	0.1	27.260594
1.749833	0.1	27.249184
1.751500	0.1	27.267203
1.753167	0.1	27.255593
1.754833	0.1	27.250956
1.756500	0.1	27.227744
1.758167	0.1	27.225792
1.759833	0.1	27.231026
1.761500	0.1	27.228310
1.763167	0.1	27.224457
1.764833	0.1	27.219519
1.766500	0.1	27.217978
1.768167	0.1	27.213887
1.769833	0.1	27.201689
1.771500	0.1	27.197301
1.773167	0.1	27.186101
1.774833	0.1	27.185045
1.776500	0.1	27.170978
1.778167	0.1	27.169101
1.779833	0.1	27.187105
1.781500	0.1	27.175396
1.783167	0.1	27.177334
1.784833	0.1	27.171617
1.786500	0.1	27.166775
1.788167	0.1	27.163377
1.789833	0.1	27.145986
1.791500	0.1	27.148737
1.793167	0.1	27.153519
1.794833	0.1	27.146255
1.796500	0.1	27.140331
1.798167	0.1	27.157092
1.799833	0.1	27.144333
1.801500	0.1	27.126897
1.803167	0.1	27.134099
1.804833	0.1	27.115607
1.806500	0.1	27.113282
1.808167	0.1	27.107432
1.809833	0.1	27.111447
1.811500	0.1	27.106267
1.813167	0.1	27.107775
1.814833	0.1	27.095748
1.816500	0.1	27.095824
1.818167	0.1	27.082406
1.819833	0.1	27.094324
1.821500	0.1	27.092165
1.823167	0.1	27.085388
1.824833	0.1	27.066928
1.826500	0.1	27.057072
1.828167	0.1	27.070606
1.829833	0.1	27.061458
1.831500	0.1	27.070689
1.833167	0.1	27.070651
1.834833	0.1	27.067973
1.836500	0.1	27.058580
1.838167	0.1	27.048717
1.839833	0.1	27.066890
1.841500	0.1	27.072998
1.843167	0.1	27.056543
1.844833	0.1	27.054884
1.846500	0.1	27.042591
1.848167	0.1	27.039360
1.849833	0.1	27.038122
1.851500	0.1	27.038881
1.853167	0.1	27.027215
1.854833	0.1	27.027088
1.856500	0.1	27.026961
1.858167	0.1	27.029145
1.859833	0.1	27.030023
1.861500	0.1	27.018411
1.863167	0.1	27.029885
1.864833	0.1	27.022002
1.866500	0.1	27.026052
1.868167	0.1	27.020828
1.869833	0.1	27.010098
1.871500	0.1	27.008768
1.873167	0.1	27.010036
1.874833	0.1	26.999150
1.876500	0.1	26.984131
1.878167	0.1	26.990124
1.879833	0.1	26.991291
1.881500	0.1	26.986448
1.883167	0.1	26.989488
1.884833	0.1	26.990636
1.886500	0.1	26.990482
1.888167	0.1	26.973520
1.889833	0.1	26.965694
1.891500	0.1	26.956528
1.893167	0.1	26.940817
1.894833	0.1	26.954289
1.896500	0.1	26.954439
1.898167	0.1	26.937507
1.899833	0.1	26.946332
1.901500	0.1	26.920967
1.903167	0.1	26.949948
1.904833	0.1	26.948495
1.906500	0.1	26.955732
1.908167	0.1	26.935813
1.909833	0.1	26.940685
1.911500	0.1	26.933975
1.913167	0.1	26.918844
1.914833	0.1	26.931301
1.916500	0.1	26.940050
1.918167	0.1	26.939339
1.919833	0.1	26.936956
1.921500	0.1	26.925959
1.923167	0.1	26.942832
1.924833	0.1	26.924716
1.926500	0.1	26.916965
1.928167	0.1	26.925358
1.929833	0.1	26.920413
1.931500	0.1	26.938692
1.933167	0.1	26.935957
1.934833	0.1	26.925699
1.936500	0.1	26.923485
1.938167	0.1	26.910068
1.939833	0.1	26.924981
1.941500	0.1	26.945171
1.943167	0.1	26.935116
1.944833	0.1	26.959540
1.946500	0.1	26.942382
1.948167	0.1	26.942557
1.949833	0.1	26.951996
1.951500	0.1	26.940845
1.953167	0.1	26.947797
1.954833	0.1	26.954046
1.956500	0.1	26.960245
1.958167	0.1	26.953093
1.959833	0.1	26.959550
1.961500	0.1	26.949642
1.963167	0.1	26.957262
1.964833	0.1	26.965084
1.966500	0.1	26.963772
1.968167	0.1	26.965313
1.969833	0.1	26.974610
1.971500	0.1	26.965105
1.973167	0.1	26.977697
1.974833	0.1	26.983494
1.976500	0.1	26.996607
1.978167	0.1	26.996200
1.979833	0.1	26.990741
1.981500	0.1	26.995298
1.983167	0.1	26.992710
1.984833	0.1	26.972849
1.986500	0.1	26.981147
1.988167	0.1	26.955348
1.989833	0.1	26.971018
1.991500	0.1	26.977101
1.993167	0.1	26.965007
1.994833	0.1	26.966943
1.996500	0.1	26.969585
1.998167	0.1	26.973293
1.999833	0.1	26.976548
2.001500	0.1	26.959211
2.003167	0.1	26.954624
2.004833	0.1	26.940506
2.006500	0.1	26.940160
2.008167	0.1	26.946820
2.009833	0.1	26.942484
2.011500	0.1	26.933517
2.013167	0.1	26.927859
2.014833	0.1	26.920503
2.016500	0.1	26.896602
2.018167	0.1	26.913494
2.019833	0.1	26.905266
2.021500	0.1	26.902337
2.023167	0.1	26.899622
2.024833	0.1	26.893266
2.026500	0.1	26.890530
2.028167	0.1	26.883916
2.029833	0.1	26.897975
2.031500	0.1	26.892736
2.033167	0.1	26.876494
2.034833	0.1	26.887315
2.036500	0.1	26.884963
2.038167	0.1	26.888827
2.039833	0.1	26.876001
2.041500	0.1	26.874272
2.043167	0.1	26.883717
2.044833	0.1	26.879952
2.046500	0.1	26.881544
2.048167	0.1	26.871625
2.049833	0.1	26.867470
2.051500	0.1	26.864642
2.053167	0.1	26.862227
2.054833	0.1	26.871143
2.056500	0.1	26.867040
2.058167	0.1	26.872867
2.059833	0.1	26.867994
2.061500	0.1	26.876681
2.063167	0.1	26.866082
2.064833	0.1	26.876854
2.066500	0.1	26.892720
2.068167	0.1	26.873586
2.069833	0.1	26.879432
2.071500	0.1	26.874078
2.073167	0.1	26.876398
2.074833	0.1	26.871754
2.076500	0.1	26.864621
2.078167	0.1	26.861727
2.079833	0.1	26.861332
2.081500	0.1	26.856777
2.083167	0.1	26.858862
2.084833	0.1	26.858213
2.086500	0.1	26.869691
2.088167	0.1	26.858302
2.089833	0.1	26.857379
2.091500	0.1	26.855278
2.093167	0.1	26.856652
2.094833	0.1	26.844309
2.096500	0.1	26.846689
2.098167	0.1	26.840781
2.099833	0.1	26.850999
2.101500	0.1	26.867056
2.103167	0.1	26.863273
2.104833	0.1	26.840919
2.106500	0.1	26.843317
2.108167	0.1	26.840894
2.109833	0.1	26.840928
2.111500	0.1	26.848029
2.113167	0.1	26.836312
2.114833	0.1	26.836470
2.116500	0.1	26.841795
2.118167	0.1	26.859944
2.119833	0.1	26.865736
2.121500	0.1	26.845258
2.123167	0.1	26.846831
2.124833	0.1	26.849639
2.126500	0.1	26.847381
2.128167	0.1	26.844562
2.129833	0.1	26.828725
2.131500	0.1	26.837312
2.133167	0.1	26.840093
2.134833	0.1	26.840810
2.136500	0.1	26.833121
2.138167	0.1	26.820299
2.139833	0.1	26.826759
2.141500	0.1	26.831612
2.143167	0.1	26.824991
2.144833	0.1	26.827661
2.146500	0.1	26.828555
2.148167	0.1	26.822180
2.149833	0.1	26.823441
2.151500	0.1	26.820701
2.153167	0.1	26.821422
2.154833	0.1	26.826999
2.156500	0.1	26.841416
2.158167	0.1	26.843563
2.159833	0.1	26.845052
2.161500	0.1	26.830790
2.163167	0.1	26.824800
2.164833	0.1	26.816059
2.166500	0.1	26.827510
2.168167	0.1	26.821190
2.169833	0.1	26.813788
2.171500	0.1	26.815493
2.173167	0.1	26.823139
2.174833	0.1	26.831391
2.176500	0.1	26.825724
2.178167	0.1	26.837814
2.179833	0.1	26.830402
2.181500	0.1	26.825439
2.183167	0.1	26.825785
2.184833	0.1	26.824708
2.186500	0.1	26.828250
2.188167	0.1	26.837780
2.189833	0.1	26.830355
2.191500	0.1	26.830602
2.193167	0.1	26.824374
2.194833	0.1	26.842412
2.196500	0.1	26.821275
2.198167	0.1	26.825211
2.199833	0.1	26.826176
2.201500	0.1	26.838282
2.203167	0.1	26.837960
2.204833	0.1	26.840244
2.206500	0.1	26.844554
2.208167	0.1	26.839153
2.209833	0.1	26.831823
2.211500	0.1	26.836509
2.213167	0.1	26.843512
2.214833	0.1	26.844379
2.216500	0.1	26.857573
2.218167	0.1	26.847428
2.219833	0.1	26.861339
2.221500	0.1	26.875539
2.223167	0.1	26.861458
2.224833	0.1	26.874436
2.226500	0.1	26.881409
2.228167	0.1	26.876431
2.229833	0.1	26.876524
2.231500	0.1	26.884339
2.233167	0.1	26.885867
2.234833	0.1	26.890946
2.236500	0.1	26.876984
2.238167	0.1	26.879518
2.239833	0.1	26.884815
2.241500	0.1	26.886449
2.243167	0.1	26.900043
2.244833	0.1	26.889189
2.246500	0.1	26.887148
2.248167	0.1	26.897627
2.249833	0.1	26.894470
2.251500	0.1	26.911511
2.253167	0.1	26.906415
2.254833	0.1	26.894646
2.256500	0.1	26.897201
2.258167	0.1	26.893979
2.259833	0.1	26.888866
2.261500	0.1	26.881030
2.263167	0.1	26.878589
2.264833	0.1	26.885090
2.266500	0.1	26.897977
2.268167	0.1	26.905550
2.269833	0.1	26.894318
2.271500	0.1	26.891223
2.273167	0.1	26.889812
2.274833	0.1	26.894557
2.276500	0.1	26.908154
2.278167	0.1	26.916694
2.279833	0.1	26.909182
2.281500	0.1	26.910845
2.283167	0.1	26.908766
2.284833	0.1	26.914590
2.286500	0.1	26.913601
2.288167	0.1	26.913158
2.289833	0.1	26.915267
2.291500	0.1	26.925258
2.293167	0.1	26.927420
2.294833	0.1	26.926213
2.296500	0.1	26.932022
2.298167	0.1	26.946786
2.299833	0.1	26.959072
2.301500	0.1	26.975883
2.303167	0.1	26.968094
2.304833	0.1	26.972536
2.306500	0.1	26.980825
2.308167	0.1	26.990464
2.309833	0.1	26.992460
2.311500	0.1	26.984419
2.313167	0.1	26.985019
2.314833	0.1	26.974463
2.316500	0.1	26.979105
2.318167	0.1	26.981493
2.319833	0.1	26.973722
2.321500	0.1	26.980281
2.323167	0.1	26.978408
2.324833	0.1	26.985469
2.326500	0.1	26.986355
2.328167	0.1	26.989867
2.329833	0.1	26.989283
2.331500	0.1	26.988445
2.333167	0.1	26.987768
2.334833	0.1	26.992361
2.336500	0.1	26.982291
2.338167	0.1	26.976211
2.339833	0.1	26.980948
2.341500	0.1	26.982303
2.343167	0.1	26.993009
2.344833	0.1	26.991082
2.346500	0.1	26.985390
2.348167	0.1	26.999676
2.349833	0.1	26.988555
2.351500	0.1	27.013637
2.353167	0.1	26.990590
2.354833	0.1	26.980886
2.356500	0.1	26.978712
2.358167	0.1	26.998032
2.359833	0.1	26.998200
2.361500	0.1	26.993802
2.363167	0.1	27.006574
2.364833	0.1	27.011589
2.366500	0.1	27.018457
2.368167	0.1	27.026730
2.369833	0.1	27.031199
2.371500	0.1	27.035330
2.373167	0.1	27.040649
2.374833	0.1	27.031582
2.376500	0.1	27.043478
2.378167	0.1	27.056514
2.379833	0.1	27.064818
2.381500	0.1	27.072209
2.383167	0.1	27.069669
2.384833	0.1	27.069539
2.386500	0.1	27.086260
2.388167	0.1	27.087705
2.389833	0.1	27.079755
2.391500	0.1	27.080837
2.393167	0.1	27.096517
2.394833	0.1	27.091725
2.396500	0.1	27.089828
2.398167	0.1	27.109300
2.399833	0.1	27.133916
2.401500	0.1	27.135497
2.403167	0.1	27.144437
2.404833	0.1	27.156745
2.406500	0.1	27.181298
2.408167	0.1	27.183639
2.409833	0.1	27.186411
2.411500	0.1	27.193356
2.413167	0.1	27.207465
2.414833	0.1	27.223020
2.416500	0.1	27.239517
2.418167	0.1	27.263441
2.419833	0.1	27.276080
2.421500	0.1	27.297382
2.423167	0.1	27.328589
2.424833	0.1	27.346579
2.426500	0.1	27.354793
2.428167	0.1	27.379856
2.429833	0.1	27.397123
2.431500	0.1	27.404530
2.433167	0.1	27.417940
2.434833	0.1	27.431056
2.436500	0.1	27.458582
2.438167	0.1	27.480018
2.439833	0.1	27.504344
2.441500	0.1	27.518665
2.443167	0.1	27.528774
2.444833	0.1	27.543823
2.446500	0.1	27.563163
2.448167	0.1	27.564408
2.449833	0.1	27.582120
2.451500	0.1	27.585198
2.453167	0.1	27.617347
2.454833	0.1	27.630657
2.456500	0.1	27.645440
2.458167	0.1	27.651243
2.459833	0.1	27.654269
2.461500	0.1	27.662103
2.463167	0.1	27.668258
2.464833	0.1	27.695888
2.466500	0.1	27.715976
2.468167	0.1	27.730338
2.469833	0.1	27.744156
2.471500	0.1	27.743752
2.473167	0.1	27.760384
2.474833	0.1	27.797011
2.476500	0.1	27.818892
2.478167	0.1	27.833980
2.479833	0.1	27.844186
2.481500	0.1	27.863217
2.483167	0.1	27.856572
2.484833	0.1	27.894716
2.486500	0.1	27.913249
2.488167	0.1	27.941192
2.489833	0.1	27.949065
2.491500	0.1	27.972620
2.493167	0.1	28.022637
2.494833	0.1	28.044596
2.496500	0.1	28.069084
2.498167	0.1	28.110117
2.499833	0.1	28.137503
2.501500	0.1	28.156932
2.503167	0.1	28.178464
2.504833	0.1	28.213924
2.506500	0.1	28.242904
2.508167	0.1	28.280963
2.509833	0.1	28.310125
2.511500	0.1	28.337859
2.513167	0.1	28.382097
2.514833	0.1	28.411054
2.516500	0.1	28.440442
2.518167	0.1	28.460086
2.519833	0.1	28.497828
2.521500	0.1	28.550481
2.523167	0.1	28.576688
2.524833	0.1	28.630130
2.526500	0.1	28.675545
2.528167	0.1	28.700180
2.529833	0.1	28.748443
2.531500	0.1	28.807688
2.533167	0.1	28.838127
2.534833	0.1	28.884200
2.536500	0.1	28.909958
2.538167	0.1	28.967417
2.539833	0.1	29.021543
2.541500	0.1	29.074195
2.543167	0.1	29.120504
2.544833	0.1	29.153521
2.546500	0.1	29.206914
2.548167	0.1	29.248332
2.549833	0.1	29.296198
2.551500	0.1	29.355028
2.553167	0.1	29.411441
2.554833	0.1	29.465947
2.556500	0.1	29.516936
2.558167	0.1	29.578728
2.559833	0.1	29.640681
2.561500	0.1	29.696470
2.563167	0.1	29.757409
2.564833	0.1	29.808397
2.566500	0.1	29.876755
2.568167	0.1	29.943855
2.569833	0.1	30.015303
2.571500	0.1	30.082201
2.573167	0.1	30.145191
2.574833	0.1	30.216274
2.576500	0.1	30.289862
2.578167	0.1	30.366022
2.579833	0.1	30.414889
2.581500	0.1	30.504672
2.583167	0.1	30.564641
2.584833	0.1	30.636718
2.586500	0.1	30.721067
2.588167	0.1	30.813107
2.589833	0.1	30.879390
2.591500	0.1	30.959462
2.593167	0.1	31.051334
2.594833	0.1	31.137254
2.596500	0.1	31.208792
2.598167	0.1	31.307891
2.599833	0.1	31.402272
2.601500	0.1	31.495659
2.603167	0.1	31.603781
2.604833	0.1	31.684321
2.606500	0.1	31.791855
2.608167	0.1	31.875488
2.609833	0.1	31.977724
2.611500	0.1	32.080928
2.613167	0.1	32.173158
2.614833	0.1	32.280898
2.616500	0.1	32.379227
2.618167	0.1	32.510513
2.619833	0.1	32.620095
2.621500	0.1	32.717025
2.623167	0.1	32.835047
2.624833	0.1	32.925329
2.626500	0.1	33.042694
2.628167	0.1	33.172074
2.629833	0.1	33.276457
2.631500	0.1	33.385859
2.633167	0.1	33.504320
2.634833	0.1	33.620978
2.636500	0.1	33.753506
2.638167	0.1	33.875446
2.639833	0.1	33.987110
2.641500	0.1	34.096226
2.643167	0.1	34.233026
2.644833	0.1	34.347960
2.646500	0.1	34.466289
2.648167	0.1	34.581165
2.649833	0.1	34.711132
2.651500	0.1	34.842211
2.653167	0.1	34.983496
2.654833	0.1	35.098771
2.656500	0.1	35.219964
2.658167	0.1	35.367016
2.659833	0.1	35.501868
2.661500	0.1	35.635811
2.663167	0.1	35.772001
2.664833	0.1	35.924907
2.666500	0.1	36.058139
2.668167	0.1	36.179789
2.669833	0.1	36.314764
2.671500	0.1	36.454830
2.673167	0.1	36.598100
2.674833	0.1	36.714307
2.676500	0.1	36.860543
2.678167	0.1	37.014750
2.679833	0.1	37.161810
2.681500	0.1	37.309719
2.683167	0.1	37.451274
2.684833	0.1	37.602375
2.686500	0.1	37.735629
2.688167	0.1	37.900246
2.689833	0.1	38.043009
2.691500	0.1	38.177110
2.693167	0.1	38.317245
2.694833	0.1	38.466757
2.696500	0.1	38.628757
2.698167	0.1	38.786984
2.699833	0.1	38.936836
2.701500	0.1	39.070659
2.703167	0.1	39.216988
2.704833	0.1	39.373711
2.706500	0.1	39.533263
2.708167	0.1	39.701683
2.709833	0.1	39.842109
2.711500	0.1	40.018683
2.713167	0.1	40.168005
2.714833	0.1	40.320263
2.716500	0.1	40.495074
2.718167	0.1	40.652932
2.719833	0.1	40.802408
2.721500	0.1	40.968514
2.723167	0.1	41.112167
2.724833	0.1	41.285676
2.726500	0.1	41.455960
2.728167	0.1	41.607540
2.729833	0.1	41.778172
2.731500	0.1	41.941219
2.733167	0.1	42.108904
2.734833	0.1	42.274748
2.736500	0.1	42.449804
2.738167	0.1	42.641620
2.739833	0.1	42.804254
2.741500	0.1	42.984679
2.743167	0.1	43.163121
2.744833	0.1	43.334693
2.746500	0.1	43.514701
2.748167	0.1	43.685809
2.749833	0.1	43.904757
2.751500	0.1	44.098522
2.753167	0.1	44.273595
2.754833	0.1	44.445070
2.756500	0.1	44.629432
2.758167	0.1	44.806477
2.759833	0.1	44.995741
2.761500	0.1	45.174213
2.763167	0.1	45.369850
2.764833	0.1	45.546728
2.766500	0.1	45.735403
2.768167	0.1	45.936310
2.769833	0.1	46.120716
2.771500	0.1	46.316109
2.773167	0.1	46.508284
2.774833	0.1	46.697576
2.776500	0.1	46.893169
2.778167	0.1	47.089365
2.779833	0.1	47.286251
2.781500	0.1	47.465099
2.783167	0.1	47.662806
2.784833	0.1	47.870746
2.786500	0.1	48.063855
2.788167	0.1	48.259079
2.789833	0.1	48.455526
2.791500	0.1	48.652958
2.793167	0.1	48.849737
2.794833	0.1	49.056314
2.796500	0.1	49.235976
2.798167	0.1	49.436395
2.799833	0.1	49.637206
2.801500	0.1	49.840299
2.803167	0.1	50.039637
2.804833	0.1	50.226420
2.806500	0.1	50.420738
2.808167	0.1	50.610280
2.809833	0.1	50.816467
2.811500	0.1	51.021694
2.813167	0.1	51.219303
2.814833	0.1	51.421800
2.816500	0.1	51.609980
2.818167	0.1	51.795773
2.819833	0.1	52.016636
2.821500	0.1	52.207560
2.823167	0.1	52.395975
2.824833	0.1	52.591237
2.826500	0.1	52.793541
2.828167	0.1	52.995921
2.829833	0.1	53.184347
2.831500	0.1	53.371247
2.833167	0.1	53.578388
2.834833	0.1	53.785624
2.836500	0.1	53.966928
2.838167	0.1	54.151563
2.839833	0.1	54.351857
2.841500	0.1	54.548296
2.843167	0.1	54.746210
2.844833	0.1	54.914576
2.846500	0.1	55.098084
2.848167	0.1	55.304414
2.849833	0.1	55.490157
2.851500	0.1	55.670369
2.853167	0.1	55.856233
2.854833	0.1	56.059030
2.856500	0.1	56.241202
2.858167	0.1	56.422666
2.859833	0.1	56.602868
2.861500	0.1	56.793219
2.863167	0.1	56.979607
2.864833	0.1	57.161558
2.866500	0.1	57.343003
2.868167	0.1	57.535504
2.869833	0.1	57.711244
2.871500	0.1	57.909240
2.873167	0.1	58.080041
2.874833	0.1	58.251730
2.876500	0.1	58.441760
2.878167	0.1	58.633014
2.879833	0.1	58.798204
2.881500	0.1	58.971155
2.883167	0.1	59.144590
2.884833	0.1	59.335258
2.886500	0.1	59.497879
2.888167	0.1	59.675457
2.889833	0.1	59.851620
2.891500	0.1	60.021980
2.893167	0.1	60.207372
2.894833	0.1	60.377074
2.896500	0.1	60.553461
2.898167	0.1	60.721797
2.899833	0.1	60.886982
2.901500	0.1	61.027907
2.903167	0.1	61.206861
2.904833	0.1	61.365496
2.906500	0.1	61.528038
2.908167	0.1	61.680277
2.909833	0.1	61.851036
2.911500	0.1	62.005309
2.913167	0.1	62.156214
2.914833	0.1	62.314552
2.916500	0.1	62.463937
2.918167	0.1	62.621140
2.919833	0.1	62.765540
2.921500	0.1	62.911526
2.923167	0.1	63.073756
2.924833	0.1	63.221174
2.926500	0.1	63.353073
2.928167	0.1	63.497262
2.929833	0.1	63.648193
2.931500	0.1	63.776490
2.933167	0.1	63.916193
2.934833	0.1	64.049602
2.936500	0.1	64.193733
2.938167	0.1	64.323765
2.939833	0.1	64.452471
2.941500	0.1	64.599046
2.943167	0.1	64.698036
2.944833	0.1	64.828462
2.946500	0.1	64.960982
2.948167	0.1	65.097365
2.949833	0.1	65.216388
2.951500	0.1	65.328934
2.953167	0.1	65.436212
2.954833	0.1	65.561476
2.956500	0.1	65.655104
2.958167	0.1	65.766766
2.959833	0.1	65.889402
2.961500	0.1	65.988611
2.963167	0.1	66.103082
2.964833	0.1	66.199292
2.966500	0.1	66.287327
2.968167	0.1	66.393327
2.969833	0.1	66.493883
2.971500	0.1	66.590998
2.973167	0.1	66.683908
2.974833	0.1	66.769652
2.976500	0.1	66.858509
2.978167	0.1	66.958050
2.979833	0.1	67.032078
2.981500	0.1	67.126232
2.983167	0.1	67.207253
2.984833	0.1	67.309095
2.986500	0.1	67.373384
2.988167	0.1	67.455572
2.989833	0.1	67.524311
2.991500	0.1	67.595693
2.993167	0.1	67.666849
2.994833	0.1	67.752830
2.996500	0.1	67.796066
2.998167	0.1	67.878640
2.999833	0.1	67.942131
3.001500	0.1	68.001129
3.003167	0.1	68.076967
3.004833	0.1	68.136392
3.006500	0.1	68.199150
3.008167	0.1	68.257475
3.009833	0.1	68.301261
3.011500	0.1	68.376768
3.013167	0.1	68.427057
3.014833	0.1	68.503316
3.016500	0.1	68.551554
3.018167	0.1	68.591807
3.019833	0.1	68.660760
3.021500	0.1	68.723518
3.023167	0.1	68.787662
3.024833	0.1	68.864030
3.026500	0.1	68.912777
3.028167	0.1	68.989181
3.029833	0.1	69.064756
3.031500	0.1	69.127735
3.033167	0.1	69.207102
3.034833	0.1	69.306519
3.036500	0.1	69.401293
3.038167	0.1	69.488470
3.039833	0.1	69.602897
3.041500	0.1	69.707472
3.043167	0.1	69.812557
3.044833	0.1	69.931518
3.046500	0.1	70.053674
3.048167	0.1	70.192855
3.049833	0.1	70.331994
3.051500	0.1	70.448504
3.053167	0.1	70.586578
3.054833	0.1	70.734826
3.056500	0.1	70.882925
3.058167	0.1	71.030106
3.059833	0.1	71.187741
3.061500	0.1	71.336729
3.063167	0.1	71.469907
3.064833	0.1	71.605834
3.066500	0.1	71.727401
3.068167	0.1	71.853504
3.069833	0.1	71.960170
3.071500	0.1	72.070400
3.073167	0.1	72.145460
3.074833	0.1	72.235114
3.076500	0.1	72.299933
3.078167	0.1	72.329579
3.079833	0.1	72.353996
3.081500	0.1	72.369499
3.083167	0.1	72.378152
3.084833	0.1	72.391237
3.086500	0.1	72.361340
3.088167	0.1	72.301568
3.089833	0.1	72.259025
3.091500	0.1	72.177263
3.093167	0.1	72.120080
3.094833	0.1	72.031044
3.096500	0.1	71.924125
3.098167	0.1	71.819737
3.099833	0.1	71.722900
3.101500	0.1	71.624253
3.103167	0.1	71.510982
3.104833	0.1	71.395275
3.106500	0.1	71.282425
3.108167	0.1	71.162763
3.109833	0.1	71.045405
3.111500	0.1	70.943976
3.113167	0.1	70.829726
3.114833	0.1	70.704648
3.116500	0.1	70.579967
3.118167	0.1	70.493087
3.119833	0.1	70.387053
3.121500	0.1	70.274533
3.123167	0.1	70.173630
3.124833	0.1	70.084563
3.126500	0.1	70.012752
3.128167	0.1	69.924531
3.129833	0.1	69.839487
3.131500	0.1	69.777320
3.133167	0.1	69.696903
3.134833	0.1	69.614773
3.136500	0.1	69.547256
3.138167	0.1	69.473455
3.139833	0.1	69.395331
3.141500	0.1	69.331270
3.143167	0.1	69.256886
3.144833	0.1	69.150418
3.146500	0.1	69.029890
3.148167	0.1	68.937769
3.149833	0.1	68.820445
3.151500	0.1	68.695369
3.153167	0.1	68.588575
3.154833	0.1	68.449930
3.156500	0.1	68.296346
3.158167	0.1	68.156843
3.159833	0.1	67.998127
3.161500	0.1	67.839835
3.163167	0.1	67.688783
3.164833	0.1	67.542074
3.166500	0.1	67.387694
3.168167	0.1	67.253905
3.169833	0.1	67.107884
3.171500	0.1	66.968413
3.173167	0.1	66.831184
3.174833	0.1	66.690076
3.176500	0.1	66.578447
3.178167	0.1	66.463779
3.179833	0.1	66.350182
3.181500	0.1	66.249683
3.183167	0.1	66.132486
3.184833	0.1	66.041910
3.186500	0.1	65.930871
3.188167	0.1	65.856726
3.189833	0.1	65.761102
3.191500	0.1	65.660711
3.193167	0.1	65.575085
3.194833	0.1	65.493182
3.196500	0.1	65.392475
3.198167	0.1	65.315115
3.199833	0.1	65.220672
3.201500	0.1	65.128437
3.203167	0.1	65.042686
3.204833	0.1	64.970019
3.206500	0.1	64.885595
3.208167	0.1	64.802927
3.209833	0.1	64.724188
3.211500	0.1	64.631560
3.213167	0.1	64.540275
3.214833	0.1	64.459169
3.216500	0.1	64.378539
3.218167	0.1	64.294086
3.219833	0.1	64.199014
3.221500	0.1	64.102388
3.223167	0.1	64.036798
3.224833	0.1	63.953466
3.226500	0.1	63.868746
3.228167	0.1	63.789528
3.229833	0.1	63.714457
3.231500	0.1	63.645775
3.233167	0.1	63.564001
3.234833	0.1	63.457751
3.236500	0.1	63.373289
3.238167	0.1	63.306314
3.239833	0.1	63.211218
3.241500	0.1	63.123723
3.243167	0.1	63.055906
3.244833	0.1	62.970771
3.246500	0.1	62.881360
3.248167	0.1	62.811650
3.249833	0.1	62.728133
3.251500	0.1	62.638638
3.253167	0.1	62.541390
3.254833	0.1	62.467227
3.256500	0.1	62.363887
3.258167	0.1	62.295737
3.259833	0.1	62.205263
3.261500	0.1	62.126329
3.263167	0.1	62.045285
3.264833	0.1	61.951187
3.266500	0.1	61.856423
3.268167	0.1	61.781962
3.269833	0.1	61.695731
3.271500	0.1	61.609431
3.273167	0.1	61.538236
3.274833	0.1	61.442987
3.276500	0.1	61.354544
3.278167	0.1	61.263053
3.279833	0.1	61.176010
3.281500	0.1	61.090894
3.283167	0.1	60.996243
3.284833	0.1	60.913080
3.286500	0.1	60.829757
3.288167	0.1	60.741264
3.289833	0.1	60.668788
3.291500	0.1	60.579654
3.293167	0.1	60.507412
3.294833	0.1	60.431655
3.296500	0.1	60.352698
3.298167	0.1	60.271243
3.299833	0.1	60.176748
3.301500	0.1	60.086311
3.303167	0.1	59.998201
3.304833	0.1	59.919665
3.306500	0.1	59.838895
3.308167	0.1	59.761939
3.309833	0.1	59.676016
3.311500	0.1	59.596383
3.313167	0.1	59.531547
3.314833	0.1	59.433181
3.316500	0.1	59.345992
3.318167	0.1	59.273768
3.319833	0.1	59.195718
3.321500	0.1	59.111566
3.323167	0.1	59.029114
3.324833	0.1	58.930898
3.326500	0.1	58.853419
3.328167	0.1	58.781571
3.329833	0.1	58.708625
3.331500	0.1	58.619076
3.333167	0.1	58.540009
3.334833	0.1	58.467413
3.336500	0.1	58.375684
3.338167	0.1	58.285474
3.339833	0.1	58.213171
3.341500	0.1	58.123863
3.343167	0.1	58.047391
3.344833	0.1	57.968115
3.346500	0.1	57.876241
3.348167	0.1	57.805897
3.349833	0.1	57.715083
3.351500	0.1	57.638944
3.353167	0.1	57.562551
3.354833	0.1	57.501549
3.356500	0.1	57.413152
3.358167	0.1	57.358827
3.359833	0.1	57.270742
3.361500	0.1	57.213036
3.363167	0.1	57.137596
3.364833	0.1	57.054292
3.366500	0.1	56.988919
3.368167	0.1	56.880509
3.369833	0.1	56.798709
3.371500	0.1	56.733062
3.373167	0.1	56.665048
3.374833	0.1	56.590041
3.376500	0.1	56.529221
3.378167	0.1	56.459731
3.379833	0.1	56.395307
3.381500	0.1	56.323523
3.383167	0.1	56.245207
3.384833	0.1	56.176061
3.386500	0.1	56.099109
3.388167	0.1	56.029511
3.389833	0.1	55.977530
3.391500	0.1	55.902891
3.393167	0.1	55.836127
3.394833	0.1	55.761232
3.396500	0.1	55.679292
3.398167	0.1	55.614097
3.399833	0.1	55.557956
3.401500	0.1	55.510736
3.403167	0.1	55.445112
3.404833	0.1	55.366735
3.406500	0.1	55.289680
3.408167	0.1	55.236118
3.409833	0.1	55.197119
3.411500	0.1	55.141309
3.413167	0.1	55.065922
3.414833	0.1	55.010648
3.416500	0.1	54.964725
3.418167	0.1	54.897322
3.419833	0.1	54.839791
3.421500	0.1	54.791941
3.423167	0.1	54.741982
3.424833	0.1	54.673946
3.426500	0.1	54.619179
3.428167	0.1	54.577906
3.429833	0.1	54.544435
3.431500	0.1	54.488774
3.433167	0.1	54.446075
3.434833	0.1	54.386514
3.436500	0.1	54.352133
3.438167	0.1	54.299836
3.439833	0.1	54.263898
3.441500	0.1	54.234230
3.443167	0.1	54.186084
3.444833	0.1	54.148682
3.446500	0.1	54.080910
3.448167	0.1	54.044844
3.449833	0.1	54.008370
3.451500	0.1	53.950491
3.453167	0.1	53.894957
3.454833	0.1	53.857523
3.456500	0.1	53.783023
3.458167	0.1	53.733679
3.459833	0.1	53.671552
3.461500	0.1	53.604032
3.463167	0.1	53.540424
3.464833	0.1	53.481726
3.466500	0.1	53.418383
3.468167	0.1	53.378150
3.469833	0.1	53.312947
3.471500	0.1	53.245455
3.473167	0.1	53.187534
3.474833	0.1	53.105695
3.476500	0.1	53.063007
3.478167	0.1	53.013730
3.479833	0.1	52.928873
3.481500	0.1	52.871532
3.483167	0.1	52.830211
3.484833	0.1	52.772753
3.486500	0.1	52.712879
3.488167	0.1	52.662531
3.489833	0.1	52.607718
3.491500	0.1	52.551063
3.493167	0.1	52.500581
3.494833	0.1	52.446073
3.496500	0.1	52.402967
3.498167	0.1	52.337417
3.499833	0.1	52.315545
3.501500	0.1	52.284708
3.503167	0.1	52.235107
3.504833	0.1	52.191398
3.506500	0.1	52.153004
3.508167	0.1	52.129262
3.509833	0.1	52.095057
3.511500	0.1	52.043998
3.513167	0.1	52.025237
3.514833	0.1	51.996176
3.516500	0.1	51.977803
3.518167	0.1	51.937985
3.519833	0.1	51.902761
3.521500	0.1	51.860126
3.523167	0.1	51.820637
3.524833	0.1	51.783668
3.526500	0.1	51.726299
3.528167	0.1	51.688097
3.529833	0.1	51.647130
3.531500	0.1	51.595543
3.533167	0.1	51.558674
3.534833	0.1	51.504133
3.536500	0.1	51.455951
3.538167	0.1	51.395766
3.539833	0.1	51.364815
3.541500	0.1	51.322588
3.543167	0.1	51.283070
3.544833	0.1	51.231290
3.546500	0.1	51.207714
3.548167	0.1	51.178723
3.549833	0.1	51.114934
3.551500	0.1	51.087332
3.553167	0.1	51.063539
3.554833	0.1	51.019064
3.556500	0.1	50.990099
3.558167	0.1	50.939936
3.559833	0.1	50.905829
3.561500	0.1	50.866964
3.563167	0.1	50.825837
3.564833	0.1	50.791958
3.566500	0.1	50.752299
3.568167	0.1	50.735345
3.569833	0.1	50.708025
3.571500	0.1	50.665555
3.573167	0.1	50.622809
3.574833	0.1	50.570544
3.576500	0.1	50.522858
3.578167	0.1	50.502321
3.579833	0.1	50.467657
3.581500	0.1	50.422838
3.583167	0.1	50.401997
3.584833	0.1	50.389659
3.586500	0.1	50.355706
3.588167	0.1	50.362207
3.589833	0.1	50.332974
3.591500	0.1	50.321006
3.593167	0.1	50.328920
3.594833	0.1	50.317214
3.596500	0.1	50.312038
3.598167	0.1	50.311868
3.599833	0.1	50.323850
3.601500	0.1	50.320623
3.603167	0.1	50.307808
3.604833	0.1	50.298483
3.606500	0.1	50.271080
3.608167	0.1	50.257089
3.609833	0.1	50.229287
3.611500	0.1	50.207427
3.613167	0.1	50.205411
3.614833	0.1	50.178606
3.616500	0.1	50.172847
3.618167	0.1	50.175071
3.619833	0.1	50.148253
3.621500	0.1	50.143167
3.623167	0.1	50.128688
3.624833	0.1	50.120737
3.626500	0.1	50.103305
3.628167	0.1	50.110992
3.629833	0.1	50.102656
3.631500	0.1	50.102964
3.633167	0.1	50.087506
3.634833	0.1	50.083290
3.636500	0.1	50.102313
3.638167	0.1	50.086706
3.639833	0.1	50.068025
3.641500	0.1	50.053737
3.643167	0.1	50.054794
3.644833	0.1	50.073110
3.646500	0.1	50.066350
3.648167	0.1	50.055509
3.649833	0.1	50.049056
3.651500	0.1	50.047438
3.653167	0.1	50.041199
3.654833	0.1	50.053315
3.656500	0.1	50.055149
3.658167	0.1	50.057314
3.659833	0.1	50.031781
3.661500	0.1	50.022105
3.663167	0.1	50.021070
3.664833	0.1	50.011224
3.666500	0.1	49.991330
3.668167	0.1	49.981952
3.669833	0.1	49.959602
3.671500	0.1	49.963592
3.673167	0.1	49.953292
3.674833	0.1	49.933928
3.676500	0.1	49.918313
3.678167	0.1	49.910835
3.679833	0.1	49.894830
3.681500	0.1	49.918210
3.683167	0.1	49.900842
3.684833	0.1	49.887780
3.686500	0.1	49.897170
3.688167	0.1	49.901628
3.689833	0.1	49.894910
3.691500	0.1	49.909170
3.693167	0.1	49.909297
3.694833	0.1	49.932997
3.696500	0.1	49.940935
3.698167	0.1	49.981833
3.699833	0.1	50.028553
3.701500	0.1	50.068243
3.703167	0.1	50.098955
3.704833	0.1	50.143634
3.706500	0.1	50.192059
3.708167	0.1	50.237645
3.709833	0.1	50.295100
3.711500	0.1	50.356417
3.713167	0.1	50.422448
3.714833	0.1	50.486164
3.716500	0.1	50.512115
3.718167	0.1	50.548017
3.719833	0.1	50.589131
3.721500	0.1	50.610536
3.723167	0.1	50.618456
3.724833	0.1	50.637412
3.726500	0.1	50.637929
3.728167	0.1	50.647179
3.729833	0.1	50.678962
3.731500	0.1	50.687920
3.733167	0.1	50.703562
3.734833	0.1	50.739089
3.736500	0.1	50.810795
3.738167	0.1	50.879023
3.739833	0.1	50.977741
3.741500	0.1	51.105822
3.743167	0.1	51.296204
3.744833	0.1	51.535760
3.746500	0.1	51.821436
3.748167	0.1	52.157122
3.749833	0.1	52.529407
3.751500	0.1	52.917552
3.753167	0.1	53.279767
3.754833	0.1	53.638440
3.756500	0.1	53.944617
3.758167	0.1	54.185381
3.759833	0.1	54.362058
3.761500	0.1	54.437198
3.763167	0.1	54.431211
3.764833	0.1	54.323293
3.766500	0.1	54.170368
3.768167	0.1	53.970463
3.769833	0.1	53.725262
3.771500	0.1	53.454033
3.773167	0.1	53.200251
3.774833	0.1	52.936106
3.776500	0.1	52.687797
3.778167	0.1	52.477706
3.779833	0.1	52.257787
3.781500	0.1	52.092185
3.783167	0.1	51.927337
3.784833	0.1	51.782582
3.786500	0.1	51.644565
3.788167	0.1	51.539108
3.789833	0.1	51.432522
3.791500	0.1	51.361915
3.793167	0.1	51.311730
3.794833	0.1	51.288759
3.796500	0.1	51.318100
3.798167	0.1	51.401495
3.799833	0.1	51.557405
3.801500	0.1	51.794755
3.803167	0.1	52.169361
3.804833	0.1	52.704128
3.806500	0.1	53.447582
3.808167	0.1	54.411502
3.809833	0.1	55.602816
3.811500	0.1	57.001517
3.813167	0.1	58.591703
3.814833	0.1	60.309479
3.816500	0.1	62.060332
3.818167	0.1	63.794392
3.819833	0.1	65.385087
3.821500	0.1	66.717891
3.823167	0.1	67.739249
3.824833	0.1	68.424969
3.826500	0.1	68.732251
3.828167	0.1	68.690828
3.829833	0.1	68.315164
3.831500	0.1	67.652124
3.833167	0.1	66.771269
3.834833	0.1	65.750082
3.836500	0.1	64.631061
3.838167	0.1	63.487037
3.839833	0.1	62.321784
3.841500	0.1	61.185575
3.843167	0.1	60.136469
3.844833	0.1	59.166357
3.846500	0.1	58.269201
3.848167	0.1	57.480475
3.849833	0.1	56.769641
3.851500	0.1	56.150974
3.853167	0.1	55.613043
3.854833	0.1	55.142493
3.856500	0.1	54.753850
3.858167	0.1	54.422521
3.859833	0.1	54.142196
3.861500	0.1	53.915767
3.863167	0.1	53.720586
3.864833	0.1	53.567897
3.866500	0.1	53.439837
3.868167	0.1	53.338360
3.869833	0.1	53.251731
3.871500	0.1	53.190709
3.873167	0.1	53.107394
3.874833	0.1	53.049658
3.876500	0.1	52.993020
3.878167	0.1	52.948607
3.879833	0.1	52.931779
3.881500	0.1	52.881296
3.883167	0.1	52.852526
3.884833	0.1	52.839434
3.886500	0.1	52.825290
3.888167	0.1	52.810728
3.889833	0.1	52.792644
3.891500	0.1	52.778413
3.893167	0.1	52.764100
3.894833	0.1	52.761429
3.896500	0.1	52.760942
3.898167	0.1	52.758252
3.899833	0.1	52.746029
3.901500	0.1	52.726707
3.903167	0.1	52.744763
3.904833	0.1	52.735501
3.906500	0.1	52.742237
3.908167	0.1	52.760335
3.909833	0.1	52.770064
3.911500	0.1	52.792473
3.913167	0.1	52.837581
3.914833	0.1	52.867312
3.916500	0.1	52.900797
3.918167	0.1	52.973519
3.919833	0.1	53.022173
3.921500	0.1	53.093270
3.923167	0.1	53.145852
3.924833	0.1	53.214553
3.926500	0.1	53.300864
3.928167	0.1	53.411639
3.929833	0.1	53.495542
3.931500	0.1	53.595235
3.933167	0.1	53.721066
3.934833	0.1	53.833298
3.936500	0.1	53.985842
3.938167	0.1	54.128392
3.939833	0.1	54.294210
3.941500	0.1	54.484075
3.943167	0.1	54.662530
3.944833	0.1	54.885221
3.946500	0.1	55.101240
3.948167	0.1	55.353725
3.949833	0.1	55.610438
3.951500	0.1	55.878087
3.953167	0.1	56.128392
3.954833	0.1	56.344948
3.956500	0.1	56.559298
3.958167	0.1	56.724147
3.959833	0.1	56.856967
3.961500	0.1	56.953500
3.963167	0.1	57.014075
3.964833	0.1	57.021121
3.966500	0.1	57.032799
3.968167	0.1	57.026434
3.969833	0.1	57.022567
3.971500	0.1	57.018201
3.973167	0.1	57.025494
3.974833	0.1	57.078947
3.976500	0.1	57.159280
3.978167	0.1	57.293505
3.979833	0.1	57.468280
3.981500	0.1	57.707367
3.983167	0.1	58.029126
3.984833	0.1	58.407987
3.986500	0.1	58.936905
3.988167	0.1	59.654820
3.989833	0.1	60.719638
3.991500	0.1	62.405218
3.993167	0.1	65.130221
3.994833	0.1	69.528224
3.996500	0.1	76.405910
3.998167	0.1	86.655623
3.999833	0.1	101.068683
4.001500	0.1	120.157782
4.003167	0.1	143.908751
4.004833	0.1	171.796233
4.006500	0.1	202.689822
4.008167	0.1	235.088046
4.009833	0.1	267.349717
4.011500	0.1	297.865249
4.013167	0.1	325.227585
4.014833	0.1	348.389279
4.016500	0.1	366.713112
4.018167	0.1	379.838978
4.019833	0.1	387.638367
4.021500	0.1	390.353903
4.023167	0.1	388.300897
4.024833	0.1	381.953950
4.026500	0.1	371.871279
4.028167	0.1	358.646772
4.029833	0.1	342.952323
4.031500	0.1	325.426462
4.033167	0.1	306.629535
4.034833	0.1	287.154976
4.036500	0.1	267.557121
4.038167	0.1	248.268621
4.039833	0.1	229.601716
4.041500	0.1	211.895970
4.043167	0.1	195.346239
4.044833	0.1	180.032535
4.046500	0.1	166.065649
4.048167	0.1	153.422409
4.049833	0.1	142.107146
4.051500	0.1	132.008824
4.053167	0.1	123.049550
4.054833	0.1	115.153456
4.056500	0.1	108.222812
4.058167	0.1	102.113307
4.059833	0.1	96.796120
4.061500	0.1	92.127597
4.063167	0.1	88.010920
4.064833	0.1	84.427228
4.066500	0.1	81.275309
4.068167	0.1	78.543000
4.069833	0.1	76.114131
4.071500	0.1	73.978297
4.073167	0.1	72.089857
4.074833	0.1	70.431423
4.076500	0.1	68.975496
4.078167	0.1	67.677091
4.079833	0.1	66.537246
4.081500	0.1	65.518798
4.083167	0.1	64.602090
4.084833	0.1	63.815933
4.086500	0.1	63.122314
4.088167	0.1	62.494770
4.089833	0.1	61.991642
4.091500	0.1	61.542771
4.093167	0.1	61.143229
4.094833	0.1	60.805551
4.096500	0.1	60.524905
4.098167	0.1	60.270364
4.099833	0.1	60.076781
4.101500	0.1	59.897693
4.103167	0.1	59.699869
4.104833	0.1	59.554710
4.106500	0.1	59.384926
4.108167	0.1	59.250408
4.109833	0.1	59.119041
4.111500	0.1	58.963163
4.113167	0.1	58.833263
4.114833	0.1	58.689091
4.116500	0.1	58.560147
4.118167	0.1	58.424609
4.119833	0.1	58.281573
4.121500	0.1	58.150707
4.123167	0.1	58.011765
4.124833	0.1	57.885384
4.126500	0.1	57.754030
4.128167	0.1	57.628526
4.129833	0.1	57.500408
4.131500	0.1	57.382367
4.133167	0.1	57.261049
4.134833	0.1	57.120949
4.136500	0.1	56.989343
4.138167	0.1	56.876454
4.139833	0.1	56.739285
4.141500	0.1	56.630289
4.143167	0.1	56.501055
4.144833	0.1	56.355359
4.146500	0.1	56.215498
4.148167	0.1	56.071369
4.149833	0.1	55.903058
4.151500	0.1	55.745927
4.153167	0.1	55.577888
4.154833	0.1	55.401840
4.156500	0.1	55.236179
4.158167	0.1	55.056927
4.159833	0.1	54.871377
4.161500	0.1	54.694743
4.163167	0.1	54.529896
4.164833	0.1	54.357163
4.166500	0.1	54.193228
4.168167	0.1	54.045284
4.169833	0.1	53.900491
4.171500	0.1	53.775415
4.173167	0.1	53.668040
4.174833	0.1	53.580160
4.176500	0.1	53.499715
4.178167	0.1	53.431230
4.179833	0.1	53.375236
4.181500	0.1	53.342436
4.183167	0.1	53.306199
4.184833	0.1	53.267263
4.186500	0.1	53.230632
4.188167	0.1	53.170928
4.189833	0.1	53.117108
4.191500	0.1	53.070606
4.193167	0.1	52.992156
4.194833	0.1	52.919316
4.196500	0.1	52.843749
4.198167	0.1	52.769764
4.199833	0.1	52.698837
4.201500	0.1	52.635423
4.203167	0.1	52.567803
4.204833	0.1	52.528381
4.206500	0.1	52.478178
4.208167	0.1	52.421408
4.209833	0.1	52.394097
4.211500	0.1	52.365568
4.213167	0.1	52.330744
4.214833	0.1	52.306126
4.216500	0.1	52.260222
4.218167	0.1	52.240259
4.219833	0.1	52.205116
4.221500	0.1	52.170251
4.223167	0.1	52.140711
4.224833	0.1	52.105802
4.226500	0.1	52.077169
4.228167	0.1	52.047976
4.229833	0.1	52.014984
4.231500	0.1	51.996486
4.233167	0.1	51.971990
4.234833	0.1	51.944971
4.236500	0.1	51.934668
4.238167	0.1	51.920495
4.239833	0.1	51.893290
4.241500	0.1	51.880420
4.243167	0.1	51.843156
4.244833	0.1	51.840040
4.246500	0.1	51.813490
4.248167	0.1	51.808810
4.249833	0.1	51.795794
4.251500	0.1	51.808789
4.253167	0.1	51.788118
4.254833	0.1	51.788754
4.256500	0.1	51.801344
4.258167	0.1	51.800570
4.259833	0.1	51.818335
4.261500	0.1	51.834889
4.263167	0.1	51.817107
4.264833	0.1	51.820957
4.266500	0.1	51.823158
4.268167	0.1	51.839982
4.269833	0.1	51.831544
4.271500	0.1	51.822370
4.273167	0.1	51.841535
4.274833	0.1	51.828002
4.276500	0.1	51.840603
4.278167	0.1	51.833227
4.279833	0.1	51.822891
4.281500	0.1	51.807820
4.283167	0.1	51.815677
4.284833	0.1	51.784950
4.286500	0.1	51.785800
4.288167	0.1	51.774445
4.289833	0.1	51.782834
4.291500	0.1	51.762802
4.293167	0.1	51.747051
4.294833	0.1	51.733760
4.296500	0.1	51.698739
4.298167	0.1	51.671770
4.299833	0.1	51.652087
4.301500	0.1	51.637073
4.303167	0.1	51.602610
4.304833	0.1	51.590086
4.306500	0.1	51.573412
4.308167	0.1	51.560631
4.309833	0.1	51.554644
4.311500	0.1	51.551123
4.313167	0.1	51.553416
4.314833	0.1	51.567948
4.316500	0.1	51.575681
4.318167	0.1	51.606715
4.319833	0.1	51.617074
4.321500	0.1	51.646590
4.323167	0.1	51.684539
4.324833	0.1	51.727083
4.326500	0.1	51.777677
4.328167	0.1	51.823888
4.329833	0.1	51.881800
4.331500	0.1	51.955497
4.333167	0.1	52.066102
4.334833	0.1	52.193805
4.336500	0.1	52.350474
4.338167	0.1	52.581297
4.339833	0.1	52.879662
4.341500	0.1	53.283347
4.343167	0.1	53.736778
4.344833	0.1	54.302826
4.346500	0.1	54.924064
4.348167	0.1	55.577980
4.349833	0.1	56.245255
4.351500	0.1	56.868846
4.353167	0.1	57.415759
4.354833	0.1	57.872853
4.356500	0.1	58.170185
4.358167	0.1	58.330853
4.359833	0.1	58.352885
4.361500	0.1	58.239180
4.363167	0.1	58.029410
4.364833	0.1	57.713895
4.366500	0.1	57.362423
4.368167	0.1	56.954407
4.369833	0.1	56.555203
4.371500	0.1	56.156460
4.373167	0.1	55.758218
4.374833	0.1	55.414065
4.376500	0.1	55.087511
4.378167	0.1	54.799749
4.379833	0.1	54.556292
4.381500	0.1	54.338070
4.383167	0.1	54.135341
4.384833	0.1	53.957897
4.386500	0.1	53.791757
4.388167	0.1	53.656805
4.389833	0.1	53.516268
4.391500	0.1	53.395038
4.393167	0.1	53.278371
4.394833	0.1	53.151829
4.396500	0.1	53.043917
4.398167	0.1	52.942247
4.399833	0.1	52.848493
4.401500	0.1	52.749722
4.403167	0.1	52.649832
4.404833	0.1	52.547854
4.406500	0.1	52.471183
4.408167	0.1	52.397146
4.409833	0.1	52.311048
4.411500	0.1	52.229709
4.413167	0.1	52.142315
4.414833	0.1	52.087462
4.416500	0.1	52.034290
4.418167	0.1	51.987210
4.419833	0.1	51.939424
4.421500	0.1	51.908600
4.423167	0.1	51.872948
4.424833	0.1	51.852070
4.426500	0.1	51.826093
4.428167	0.1	51.830405
4.429833	0.1	51.827293
4.431500	0.1	51.852926
4.433167	0.1	51.867837
4.434833	0.1	51.893216
4.436500	0.1	51.926280
4.438167	0.1	51.947310
4.439833	0.1	51.982745
4.441500	0.1	52.016094
4.443167	0.1	52.032449
4.444833	0.1	52.045313
4.446500	0.1	52.063063
4.448167	0.1	52.103950
4.449833	0.1	52.129198
4.451500	0.1	52.158083
4.453167	0.1	52.166939
4.454833	0.1	52.191021
4.456500	0.1	52.206968
4.458167	0.1	52.220462
4.459833	0.1	52.234548
4.461500	0.1	52.278006
4.463167	0.1	52.332067
4.464833	0.1	52.389846
4.466500	0.1	52.517276
4.468167	0.1	52.701500
4.469833	0.1	53.020503
4.471500	0.1	53.547958
4.473167	0.1	54.289040
4.474833	0.1	55.347390
4.476500	0.1	56.787303
4.478167	0.1	58.626387
4.479833	0.1	60.863071
4.481500	0.1	63.420686
4.483167	0.1	66.207676
4.484833	0.1	69.046474
4.486500	0.1	71.734459
4.488167	0.1	74.122633
4.489833	0.1	76.018044
4.491500	0.1	77.351922
4.493167	0.1	78.042205
4.494833	0.1	78.069961
4.496500	0.1	77.531485
4.498167	0.1	76.484847
4.499833	0.1	75.075039
4.501500	0.1	73.407171
4.503167	0.1	71.586118
4.504833	0.1	69.704720
4.506500	0.1	67.853430
4.508167	0.1	66.085380
4.509833	0.1	64.452426
4.511500	0.1	62.956779
4.513167	0.1	61.613838
4.514833	0.1	60.435836
4.516500	0.1	59.419754
4.518167	0.1	58.534069
4.519833	0.1	57.810866
4.521500	0.1	57.230762
4.523167	0.1	56.741591
4.524833	0.1	56.364384
4.526500	0.1	56.094173
4.528167	0.1	55.923253
4.529833	0.1	55.788733
4.531500	0.1	55.677168
4.533167	0.1	55.629763
4.534833	0.1	55.579170
4.536500	0.1	55.516420
4.538167	0.1	55.456746
4.539833	0.1	55.396887
4.541500	0.1	55.336321
4.543167	0.1	55.273425
4.544833	0.1	55.218489
4.546500	0.1	55.147482
4.548167	0.1	55.072623
4.549833	0.1	55.011248
4.551500	0.1	54.917521
4.553167	0.1	54.798955
4.554833	0.1	54.668301
4.556500	0.1	54.518741
4.558167	0.1	54.385222
4.559833	0.1	54.228810
4.561500	0.1	54.094063
4.563167	0.1	53.920103
4.564833	0.1	53.755745
4.566500	0.1	53.594638
4.568167	0.1	53.447909
4.569833	0.1	53.292454
4.571500	0.1	53.165076
4.573167	0.1	53.045292
4.574833	0.1	52.943460
4.576500	0.1	52.847017
4.578167	0.1	52.764398
4.579833	0.1	52.698174
4.581500	0.1	52.649024
4.583167	0.1	52.636721
4.584833	0.1	52.631623
4.586500	0.1	52.638320
4.588167	0.1	52.643746
4.589833	0.1	52.655146
4.591500	0.1	52.646357
4.593167	0.1	52.648565
4.594833	0.1	52.641682
4.596500	0.1	52.611447
4.598167	0.1	52.556907
4.599833	0.1	52.491357
4.601500	0.1	52.427640
4.603167	0.1	52.324860
4.604833	0.1	52.241056
4.606500	0.1	52.151906
4.608167	0.1	52.062378
4.609833	0.1	51.986863
4.611500	0.1	51.928926
4.613167	0.1	51.853584
4.614833	0.1	51.823954
4.616500	0.1	51.802989
4.618167	0.1	51.781410
4.619833	0.1	51.761747
4.621500	0.1	51.774064
4.623167	0.1	51.788635
4.624833	0.1	51.824679
4.626500	0.1	51.876711
4.628167	0.1	51.962125
4.629833	0.1	52.076139
4.631500	0.1	52.214969
4.633167	0.1	52.357052
4.634833	0.1	52.554453
4.636500	0.1	52.785456
4.638167	0.1	53.037244
4.639833	0.1	53.291631
4.641500	0.1	53.547351
4.643167	0.1	53.778957
4.644833	0.1	53.973785
4.646500	0.1	54.109775
4.648167	0.1	54.176221
4.649833	0.1	54.204907
4.651500	0.1	54.159652
4.653167	0.1	54.053036
4.654833	0.1	53.895866
4.656500	0.1	53.720787
4.658167	0.1	53.499573
4.659833	0.1	53.272116
4.661500	0.1	53.050777
4.663167	0.1	52.803111
4.664833	0.1	52.571976
4.666500	0.1	52.367258
4.668167	0.1	52.175515
4.669833	0.1	51.984936
4.671500	0.1	51.831973
4.673167	0.1	51.655584
4.674833	0.1	51.508571
4.676500	0.1	51.396821
4.678167	0.1	51.289473
4.679833	0.1	51.202095
4.681500	0.1	51.120068
4.683167	0.1	51.062695
4.684833	0.1	51.006554
4.686500	0.1	50.970884
4.688167	0.1	50.907708
4.689833	0.1	50.904489
4.691500	0.1	50.883533
4.693167	0.1	50.882893
4.694833	0.1	50.863029
4.696500	0.1	50.862855
4.698167	0.1	50.868075
4.699833	0.1	50.883393
4.701500	0.1	50.878574
4.703167	0.1	50.857472
4.704833	0.1	50.842955
4.706500	0.1	50.841135
4.708167	0.1	50.815808
4.709833	0.1	50.805190
4.711500	0.1	50.796380
4.713167	0.1	50.808577
4.714833	0.1	50.817798
4.716500	0.1	50.841662
4.718167	0.1	50.871887
4.719833	0.1	50.895820
4.721500	0.1	50.935572
4.723167	0.1	50.973699
4.724833	0.1	51.014299
4.726500	0.1	51.054183
4.728167	0.1	51.060904
4.729833	0.1	51.076648
4.731500	0.1	51.075810
4.733167	0.1	51.055149
4.734833	0.1	51.022568
4.736500	0.1	50.975790
4.738167	0.1	50.921109
4.739833	0.1	50.844243
4.741500	0.1	50.793829
4.743167	0.1	50.742975
4.744833	0.1	50.670737
4.746500	0.1	50.621112
4.748167	0.1	50.580980
4.749833	0.1	50.515230
4.751500	0.1	50.469361
4.753167	0.1	50.445147
4.754833	0.1	50.427332
4.756500	0.1	50.399282
4.758167	0.1	50.376163
4.759833	0.1	50.363424
4.761500	0.1	50.348776
4.763167	0.1	50.329005
4.764833	0.1	50.305745
4.766500	0.1	50.303835
4.768167	0.1	50.291399
4.769833	0.1	50.282373
4.771500	0.1	50.282249
4.773167	0.1	50.269203
4.774833	0.1	50.252185
4.776500	0.1	50.264593
4.778167	0.1	50.256207
4.779833	0.1	50.272807
4.781500	0.1	50.284395
4.783167	0.1	50.288778
4.784833	0.1	50.286533
4.786500	0.1	50.287570
4.788167	0.1	50.313296
4.789833	0.1	50.355043
4.791500	0.1	50.374127
4.793167	0.1	50.390980
4.794833	0.1	50.442224
4.796500	0.1	50.483892
4.798167	0.1	50.533682
4.799833	0.1	50.553549
4.801500	0.1	50.594085
4.803167	0.1	50.619982
4.804833	0.1	50.655646
4.806500	0.1	50.671020
4.808167	0.1	50.668745
4.809833	0.1	50.669270
4.811500	0.1	50.651654
4.813167	0.1	50.614195
4.814833	0.1	50.581093
4.816500	0.1	50.533084
4.818167	0.1	50.499650
4.819833	0.1	50.440389
4.821500	0.1	50.366214
4.823167	0.1	50.327190
4.824833	0.1	50.282350
4.826500	0.1	50.222747
4.828167	0.1	50.178787
4.829833	0.1	50.171696
4.831500	0.1	50.133267
4.833167	0.1	50.093569
4.834833	0.1	50.072857
4.836500	0.1	50.027582
4.838167	0.1	50.010523
4.839833	0.1	50.002927
4.841500	0.1	49.987542
4.843167	0.1	49.963155
4.844833	0.1	49.940896
4.846500	0.1	49.928003
4.848167	0.1	49.908256
4.849833	0.1	49.889083
4.851500	0.1	49.876644
4.853167	0.1	49.850799
4.854833	0.1	49.829000
4.856500	0.1	49.799739
4.858167	0.1	49.779189
4.859833	0.1	49.751839
4.861500	0.1	49.721357
4.863167	0.1	49.700016
4.864833	0.1	49.670700
4.866500	0.1	49.634527
4.868167	0.1	49.598165
4.869833	0.1	49.585443
4.871500	0.1	49.581443
4.873167	0.1	49.556073
4.874833	0.1	49.534831
4.876500	0.1	49.530733
4.878167	0.1	49.504781
4.879833	0.1	49.501597
4.881500	0.1	49.506769
4.883167	0.1	49.491118
4.884833	0.1	49.483571
4.886500	0.1	49.466239
4.888167	0.1	49.459748
4.889833	0.1	49.447970
4.891500	0.1	49.422232
4.893167	0.1	49.424840
4.894833	0.1	49.418199
4.896500	0.1	49.395113
4.898167	0.1	49.384028
4.899833	0.1	49.384514
4.901500	0.1	49.361635
4.903167	0.1	49.346911
4.904833	0.1	49.328647
4.906500	0.1	49.310529
4.908167	0.1	49.301693
4.909833	0.1	49.294122
4.911500	0.1	49.286679
4.913167	0.1	49.291178
4.914833	0.1	49.282853
4.916500	0.1	49.267480
4.918167	0.1	49.261742
4.919833	0.1	49.247741
4.921500	0.1	49.251235
4.923167	0.1	49.229842
4.924833	0.1	49.224063
4.926500	0.1	49.195585
4.928167	0.1	49.181539
4.929833	0.1	49.167639
4.931500	0.1	49.167564
4.933167	0.1	49.160290
4.934833	0.1	49.150169
4.936500	0.1	49.123478
4.938167	0.1	49.106375
4.939833	0.1	49.103247
4.941500	0.1	49.100438
4.943167	0.1	49.100326
4.944833	0.1	49.082022
4.946500	0.1	49.069637
4.948167	0.1	49.055353
4.949833	0.1	49.052935
4.951500	0.1	49.046020
4.953167	0.1	49.044490
4.954833	0.1	49.050978
4.956500	0.1	49.051827
4.958167	0.1	49.070299
4.959833	0.1	49.075003
4.961500	0.1	49.082605
4.963167	0.1	49.079744
4.964833	0.1	49.092620
4.966500	0.1	49.099637
4.968167	0.1	49.107871
4.969833	0.1	49.125992
4.971500	0.1	49.118385
4.973167	0.1	49.137277
4.974833	0.1	49.141775
4.976500	0.1	49.154192
4.978167	0.1	49.148398
4.979833	0.1	49.135999
4.981500	0.1	49.154213
4.983167	0.1	49.136166
4.984833	0.1	49.143532
4.986500	0.1	49.147384
4.988167	0.1	49.131479
4.989833	0.1	49.131825
4.991500	0.1	49.138828
4.993167	0.1	49.114560
4.994833	0.1	49.095386
4.996500	0.1	49.092538
4.998167	0.1	49.080908
4.999833	0.1	49.086636
5.001500	0.1	49.084175
5.003167	0.1	49.077920
5.004833	0.1	49.069426
5.006500	0.1	49.072900
5.008167	0.1	49.051056
5.009833	0.1	49.050874
5.011500	0.1	49.038110
5.013167	0.1	49.037285
5.014833	0.1	49.040966
5.016500	0.1	49.022140
5.018167	0.1	49.009124
5.019833	0.1	49.011443
5.021500	0.1	49.002872
5.023167	0.1	49.008341
5.024833	0.1	49.000185
5.026500	0.1	49.005066
5.028167	0.1	48.998778
5.029833	0.1	49.011815
5.031500	0.1	49.012679
5.033167	0.1	48.980680
5.034833	0.1	48.985730
5.036500	0.1	48.984453
5.038167	0.1	48.983476
5.039833	0.1	48.973475
5.041500	0.1	48.985425
5.043167	0.1	48.967288
5.044833	0.1	48.968892
5.046500	0.1	48.971278
5.048167	0.1	48.978834
5.049833	0.1	48.960244
5.051500	0.1	48.951511
5.053167	0.1	48.949703
5.054833	0.1	48.945642
5.056500	0.1	48.966901
5.058167	0.1	48.946143
5.059833	0.1	48.935092
5.061500	0.1	48.958550
5.063167	0.1	48.958438
5.064833	0.1	48.954804
5.066500	0.1	48.961295
5.068167	0.1	48.946301
5.069833	0.1	48.959302
5.071500	0.1	48.981105
5.073167	0.1	48.986232
5.074833	0.1	48.997164
5.076500	0.1	49.035128
5.078167	0.1	49.041269
5.079833	0.1	49.043724
5.081500	0.1	49.063177
5.083167	0.1	49.085018
5.084833	0.1	49.080814
5.086500	0.1	49.108116
5.088167	0.1	49.098500
5.089833	0.1	49.105543
5.091500	0.1	49.100640
5.093167	0.1	49.086547
5.094833	0.1	49.068225
5.096500	0.1	49.047721
5.098167	0.1	49.065761
5.099833	0.1	49.044055
5.101500	0.1	49.030896
5.103167	0.1	49.010888
5.104833	0.1	48.990730
5.106500	0.1	48.967966
5.108167	0.1	48.956785
5.109833	0.1	48.938699
5.111500	0.1	48.931182
5.113167	0.1	48.918259
5.114833	0.1	48.921201
5.116500	0.1	48.909875
5.118167	0.1	48.894096
5.119833	0.1	48.899183
5.121500	0.1	48.894786
5.123167	0.1	48.886448
5.124833	0.1	48.897171
5.126500	0.1	48.900571
5.128167	0.1	48.888475
5.129833	0.1	48.889809
5.131500	0.1	48.881307
5.133167	0.1	48.875508
5.134833	0.1	48.874190
5.136500	0.1	48.867890
5.138167	0.1	48.864709
5.139833	0.1	48.863436
5.141500	0.1	48.858928
5.143167	0.1	48.855685
5.144833	0.1	48.857222
5.146500	0.1	48.864419
5.148167	0.1	48.864244
5.149833	0.1	48.869683
5.151500	0.1	48.866512
5.153167	0.1	48.863046
5.154833	0.1	48.853310
5.156500	0.1	48.853720
5.158167	0.1	48.861136
5.159833	0.1	48.845645
5.161500	0.1	48.848368
5.163167	0.1	48.850817
5.164833	0.1	48.862130
5.166500	0.1	48.865152
5.168167	0.1	48.859930
5.169833	0.1	48.858110
5.171500	0.1	48.857849
5.173167	0.1	48.853654
5.174833	0.1	48.847057
5.176500	0.1	48.864665
5.178167	0.1	48.858012
5.179833	0.1	48.856818
5.181500	0.1	48.842839
5.183167	0.1	48.867256
5.184833	0.1	48.879051
5.186500	0.1	48.876264
5.188167	0.1	48.875110
5.189833	0.1	48.878688
5.191500	0.1	48.888837
5.193167	0.1	48.881783
5.194833	0.1	48.889734
5.196500	0.1	48.881611
5.198167	0.1	48.880790
5.199833	0.1	48.886594
5.201500	0.1	48.899772
5.203167	0.1	48.899417
5.204833	0.1	48.914039
5.206500	0.1	48.928218
5.208167	0.1	48.929214
5.209833	0.1	48.940378
5.211500	0.1	48.963827
5.213167	0.1	48.969783
5.214833	0.1	48.959564
5.216500	0.1	48.985515
5.218167	0.1	48.978323
5.219833	0.1	48.998882
5.221500	0.1	49.016125
5.223167	0.1	49.015021
5.224833	0.1	49.039771
5.226500	0.1	49.051840
5.228167	0.1	49.039774
5.229833	0.1	49.040108
5.231500	0.1	49.069789
5.233167	0.1	49.070095
5.234833	0.1	49.065249
5.236500	0.1	49.063518
5.238167	0.1	49.057407
5.239833	0.1	49.055082
5.241500	0.1	49.054974
5.243167	0.1	49.045381
5.244833	0.1	49.042954
5.246500	0.1	49.036095
5.248167	0.1	49.037033
5.249833	0.1	49.026597
5.251500	0.1	49.025789
5.253167	0.1	49.021726
5.254833	0.1	49.025200
5.256500	0.1	49.006111
5.258167	0.1	49.002912
5.259833	0.1	48.991908
5.261500	0.1	48.997366
5.263167	0.1	48.967758
5.264833	0.1	48.964056
5.266500	0.1	48.972070
5.268167	0.1	48.968189
5.269833	0.1	48.962756
5.271500	0.1	48.957843
5.273167	0.1	48.940464
5.274833	0.1	48.932236
5.276500	0.1	48.930385
5.278167	0.1	48.925006
5.279833	0.1	48.913210
5.281500	0.1	48.916844
5.283167	0.1	48.908155
5.284833	0.1	48.909820
5.286500	0.1	48.905799
5.288167	0.1	48.906489
5.289833	0.1	48.913368
5.291500	0.1	48.905614
5.293167	0.1	48.893985
5.294833	0.1	48.896062
5.296500	0.1	48.890680
5.298167	0.1	48.889305
5.299833	0.1	48.888638
5.301500	0.1	48.865161
5.303167	0.1	48.868113
5.304833	0.1	48.875064
5.306500	0.1	48.875485
5.308167	0.1	48.867194
5.309833	0.1	48.869251
5.311500	0.1	48.881606
5.313167	0.1	48.875362
5.314833	0.1	48.870660
5.316500	0.1	48.868744
5.318167	0.1	48.889805
5.319833	0.1	48.866789
5.321500	0.1	48.875360
5.323167	0.1	48.879700
5.324833	0.1	48.867666
5.326500	0.1	48.885965
5.328167	0.1	48.877131
5.329833	0.1	48.874806
5.331500	0.1	48.861740
5.333167	0.1	48.850132
5.334833	0.1	48.849683
5.336500	0.1	48.838830
5.338167	0.1	48.830757
5.339833	0.1	48.840117
5.341500	0.1	48.842202
5.343167	0.1	48.828619
5.344833	0.1	48.805553
5.346500	0.1	48.824673
5.348167	0.1	48.817989
5.349833	0.1	48.819188
5.351500	0.1	48.814928
5.353167	0.1	48.811086
5.354833	0.1	48.822404
5.356500	0.1	48.806599
5.358167	0.1	48.811193
5.359833	0.1	48.812298
5.361500	0.1	48.821348
5.363167	0.1	48.816826
5.364833	0.1	48.816568
5.366500	0.1	48.814549
5.368167	0.1	48.824061
5.369833	0.1	48.828231
5.371500	0.1	48.837671
5.373167	0.1	48.842168
5.374833	0.1	48.842304
5.376500	0.1	48.857917
5.378167	0.1	48.849485
5.379833	0.1	48.818615
5.381500	0.1	48.799272
5.383167	0.1	48.816377
5.384833	0.1	48.804776
5.386500	0.1	48.778476
5.388167	0.1	48.774260
5.389833	0.1	48.775912
5.391500	0.1	48.774865
5.393167	0.1	48.773557
5.394833	0.1	48.769269
5.396500	0.1	48.772572
5.398167	0.1	48.765406
5.399833	0.1	48.776497
5.401500	0.1	48.778925
5.403167	0.1	48.797930
5.404833	0.1	48.801894
5.406500	0.1	48.799117
5.408167	0.1	48.821474
5.409833	0.1	48.824398
5.411500	0.1	48.834540
5.413167	0.1	48.849164
5.414833	0.1	48.862832
5.416500	0.1	48.872487
5.418167	0.1	48.888930
5.419833	0.1	48.916962
5.421500	0.1	48.953199
5.423167	0.1	48.983738
5.424833	0.1	49.024963
5.426500	0.1	49.056939
5.428167	0.1	49.099070
5.429833	0.1	49.148500
5.431500	0.1	49.228068
5.433167	0.1	49.302923
5.434833	0.1	49.387753
5.436500	0.1	49.486664
5.438167	0.1	49.606366
5.439833	0.1	49.715328
5.441500	0.1	49.838339
5.443167	0.1	49.986314
5.444833	0.1	50.129713
5.446500	0.1	50.264359
5.448167	0.1	50.409333
5.449833	0.1	50.563369
5.451500	0.1	50.718566
5.453167	0.1	50.848582
5.454833	0.1	50.985945
5.456500	0.1	51.129682
5.458167	0.1	51.260869
5.459833	0.1	51.368421
5.461500	0.1	51.477785
5.463167	0.1	51.562892
5.464833	0.1	51.620119
5.466500	0.1	51.668129
5.468167	0.1	51.689546
5.469833	0.1	51.702262
5.471500	0.1	51.698358
5.473167	0.1	51.658581
5.474833	0.1	51.603560
5.476500	0.1	51.547595
5.478167	0.1	51.488043
5.479833	0.1	51.383610
5.481500	0.1	51.302386
5.483167	0.1	51.199584
5.484833	0.1	51.075846
5.486500	0.1	50.966776
5.488167	0.1	50.851594
5.489833	0.1	50.727007
5.491500	0.1	50.624035
5.493167	0.1	50.528863
5.494833	0.1	50.419826
5.496500	0.1	50.339421
5.498167	0.1	50.243070
5.499833	0.1	50.184684
5.501500	0.1	50.104768
5.503167	0.1	50.018249
5.504833	0.1	49.966927
5.506500	0.1	49.898876
5.508167	0.1	49.857064
5.509833	0.1	49.814715
5.511500	0.1	49.742782
5.513167	0.1	49.692423
5.514833	0.1	49.653569
5.516500	0.1	49.570070
5.518167	0.1	49.508649
5.519833	0.1	49.432833
5.521500	0.1	49.352162
5.523167	0.1	49.293678
5.524833	0.1	49.209680
5.526500	0.1	49.148479
5.528167	0.1	49.092578
5.529833	0.1	49.025115
5.531500	0.1	48.974624
5.533167	0.1	48.909118
5.534833	0.1	48.859959
5.536500	0.1	48.808828
5.538167	0.1	48.775229
5.539833	0.1	48.731026
5.541500	0.1	48.668287
5.543167	0.1	48.635869
5.544833	0.1	48.606499
5.546500	0.1	48.589686
5.548167	0.1	48.562361
5.549833	0.1	48.548762
5.551500	0.1	48.528441
5.553167	0.1	48.508211
5.554833	0.1	48.518328
5.556500	0.1	48.509070
5.558167	0.1	48.502689
5.559833	0.1	48.487380
5.561500	0.1	48.462270
5.563167	0.1	48.453343
5.564833	0.1	48.473142
5.566500	0.1	48.482806
5.568167	0.1	48.480092
5.569833	0.1	48.462556
5.571500	0.1	48.481374
5.573167	0.1	48.474531
5.574833	0.1	48.470139
5.576500	0.1	48.470304
5.578167	0.1	48.450644
5.579833	0.1	48.446689
5.581500	0.1	48.457865
5.583167	0.1	48.463816
5.584833	0.1	48.469149
5.586500	0.1	48.443843
5.588167	0.1	48.431305
5.589833	0.1	48.408741
5.591500	0.1	48.389181
5.593167	0.1	48.370171
5.594833	0.1	48.395148
5.596500	0.1	48.380663
5.598167	0.1	48.365983
5.599833	0.1	48.347807
5.601500	0.1	48.324847
5.603167	0.1	48.316721
5.604833	0.1	48.307071
5.606500	0.1	48.301911
5.608167	0.1	48.271548
5.609833	0.1	48.278072
5.611500	0.1	48.257366
5.613167	0.1	48.253114
5.614833	0.1	48.249584
5.616500	0.1	48.251443
5.618167	0.1	48.249157
5.619833	0.1	48.227749
5.621500	0.1	48.230617
5.623167	0.1	48.231279
5.624833	0.1	48.228454
5.626500	0.1	48.206185
5.628167	0.1	48.192298
5.629833	0.1	48.209630
5.631500	0.1	48.207707
5.633167	0.1	48.219909
5.634833	0.1	48.213904
5.636500	0.1	48.212485
5.638167	0.1	48.199102
5.639833	0.1	48.204376
5.641500	0.1	48.208425
5.643167	0.1	48.200097
5.644833	0.1	48.195725
5.646500	0.1	48.194022
5.648167	0.1	48.185572
5.649833	0.1	48.188339
5.651500	0.1	48.193112
5.653167	0.1	48.193512
5.654833	0.1	48.187404
5.656500	0.1	48.172977
5.658167	0.1	48.156018
5.659833	0.1	48.146486
5.661500	0.1	48.168569
5.663167	0.1	48.166139
5.664833	0.1	48.178691
5.666500	0.1	48.175605
5.668167	0.1	48.160639
5.669833	0.1	48.160617
5.671500	0.1	48.157425
5.673167	0.1	48.164980
5.674833	0.1	48.156928
5.676500	0.1	48.163976
5.678167	0.1	48.155031
5.679833	0.1	48.173560
5.681500	0.1	48.170448
5.683167	0.1	48.157559
5.684833	0.1	48.179719
5.686500	0.1	48.172317
5.688167	0.1	48.183081
5.689833	0.1	48.184637
5.691500	0.1	48.196288
5.693167	0.1	48.183839
5.694833	0.1	48.194421
5.696500	0.1	48.184841
5.698167	0.1	48.194895
5.699833	0.1	48.206842
5.701500	0.1	48.196363
5.703167	0.1	48.189630
5.704833	0.1	48.204397
5.706500	0.1	48.203075
5.708167	0.1	48.221099
5.709833	0.1	48.216467
5.711500	0.1	48.220186
5.713167	0.1	48.214031
5.714833	0.1	48.217243
5.716500	0.1	48.227409
5.718167	0.1	48.235773
5.719833	0.1	48.247653
5.721500	0.1	48.222909
5.723167	0.1	48.248945
5.724833	0.1	48.247165
5.726500	0.1	48.242993
5.728167	0.1	48.262144
5.729833	0.1	48.292706
5.731500	0.1	48.350295
5.733167	0.1	48.387149
5.734833	0.1	48.488050
5.736500	0.1	48.601754
5.738167	0.1	48.759981
5.739833	0.1	48.963271
5.741500	0.1	49.223146
5.743167	0.1	49.606071
5.744833	0.1	50.118704
5.746500	0.1	50.810358
5.748167	0.1	51.772529
5.749833	0.1	53.050707
5.751500	0.1	54.796760
5.753167	0.1	57.159396
5.754833	0.1	60.358081
5.756500	0.1	64.723268
5.758167	0.1	70.761166
5.759833	0.1	79.135384
5.761500	0.1	90.829449
5.763167	0.1	107.288907
5.764833	0.1	130.434437
5.766500	0.1	162.866417
5.768167	0.1	207.698860
5.769833	0.1	268.432871
5.771500	0.1	348.566896
5.773167	0.1	450.956879
5.774833	0.1	577.303979
5.776500	0.1	727.478016
5.778167	0.1	899.401901
5.779833	0.1	1,088.577784
5.781500	0.1	1,289.549772
5.783167	0.1	1,495.301389
5.784833	0.1	1,699.477512
5.786500	0.1	1,898.251651
5.788167	0.1	2,084.803556
5.789833	0.1	2,259.107968
5.791500	0.1	2,420.227322
5.793167	0.1	2,565.273707
5.794833	0.1	2,701.361298
5.796500	0.1	2,814.644861
5.798167	0.1	2,918.357731
5.799833	0.1	2,999.047157
5.801500	0.1	3,054.467314
5.803167	0.1	3,100.003968
5.804833	0.1	3,118.070235
5.806500	0.1	3,115.956306
5.808167	0.1	3,102.356090
5.809833	0.1	3,067.096904
5.811500	0.1	3,018.308919
5.813167	0.1	2,957.609862
5.814833	0.1	2,885.043292
5.816500	0.1	2,806.584208
5.818167	0.1	2,724.404757
5.819833	0.1	2,638.438392
5.821500	0.1	2,547.629330
5.823167	0.1	2,455.331356
5.824833	0.1	2,361.968583
5.826500	0.1	2,266.982662
5.828167	0.1	2,169.767566
5.829833	0.1	2,071.223970
5.831500	0.1	1,971.904341
5.833167	0.1	1,872.240158
5.834833	0.1	1,772.813077
5.836500	0.1	1,674.062164
5.838167	0.1	1,576.248817
5.839833	0.1	1,479.517937
5.841500	0.1	1,384.858175
5.843167	0.1	1,292.231284
5.844833	0.1	1,202.393887
5.846500	0.1	1,115.445263
5.848167	0.1	1,032.049422
5.849833	0.1	952.527115
5.851500	0.1	877.026157
5.853167	0.1	805.815925
5.854833	0.1	739.092877
5.856500	0.1	676.857413
5.858167	0.1	619.162720
5.859833	0.1	565.923436
5.861500	0.1	517.081176
5.863167	0.1	472.477918
5.864833	0.1	431.944166
5.866500	0.1	395.239492
5.868167	0.1	362.112301
5.869833	0.1	332.350461
5.871500	0.1	305.658237
5.873167	0.1	281.755347
5.874833	0.1	260.435942
5.876500	0.1	241.401995
5.878167	0.1	224.473980
5.879833	0.1	209.420044
5.881500	0.1	195.989087
5.883167	0.1	184.052561
5.884833	0.1	173.418599
5.886500	0.1	163.951740
5.888167	0.1	155.478919
5.889833	0.1	147.921122
5.891500	0.1	141.143140
5.893167	0.1	135.068225
5.894833	0.1	129.609309
5.896500	0.1	124.657714
5.898167	0.1	120.202613
5.899833	0.1	116.137261
5.901500	0.1	112.473624
5.903167	0.1	109.090938
5.904833	0.1	106.001171
5.906500	0.1	103.179234
5.908167	0.1	100.565536
5.909833	0.1	98.161777
5.911500	0.1	95.936481
5.913167	0.1	93.867826
5.914833	0.1	91.935207
5.916500	0.1	90.127213
5.918167	0.1	88.430993
5.919833	0.1	86.840039
5.921500	0.1	85.339938
5.923167	0.1	83.930462
5.924833	0.1	82.607756
5.926500	0.1	81.330345
5.928167	0.1	80.137626
5.929833	0.1	79.000668
5.931500	0.1	77.928520
5.933167	0.1	76.893187
5.934833	0.1	75.935351
5.936500	0.1	74.998096
5.938167	0.1	74.131465
5.939833	0.1	73.291375
5.941500	0.1	72.480524
5.943167	0.1	71.731487
5.944833	0.1	71.018348
5.946500	0.1	70.337278
5.948167	0.1	69.684500
5.949833	0.1	69.085653
5.951500	0.1	68.519956
5.953167	0.1	67.999331
5.954833	0.1	67.513983
5.956500	0.1	67.038119
5.958167	0.1	66.596826
5.959833	0.1	66.179649
5.961500	0.1	65.781746
5.963167	0.1	65.419248
5.964833	0.1	65.081032
5.966500	0.1	64.733846
5.968167	0.1	64.400066
5.969833	0.1	64.083582
5.971500	0.1	63.770407
5.973167	0.1	63.444969
5.974833	0.1	63.112364
5.976500	0.1	62.783117
5.978167	0.1	62.443764
5.979833	0.1	62.100387
5.981500	0.1	61.736843
5.983167	0.1	61.348778
5.984833	0.1	60.972647
5.986500	0.1	60.567035
5.988167	0.1	60.154228
5.989833	0.1	59.752947
5.991500	0.1	59.331855
5.993167	0.1	58.903862
5.994833	0.1	58.477267
5.996500	0.1	58.040971
5.998167	0.1	57.625332
5.999833	0.1	57.199626
6.001500	0.1	56.800567
6.003167	0.1	56.404839
6.004833	0.1	56.039110
6.006500	0.1	55.675614
6.008167	0.1	55.325058
6.009833	0.1	54.994531
6.011500	0.1	54.700713
6.013167	0.1	54.421105
6.014833	0.1	54.162246
6.016500	0.1	53.920740
6.018167	0.1	53.700463
6.019833	0.1	53.520932
6.021500	0.1	53.353347
6.023167	0.1	53.206398
6.024833	0.1	53.061071
6.026500	0.1	52.944614
6.028167	0.1	52.829752
6.029833	0.1	52.740818
6.031500	0.1	52.698268
6.033167	0.1	52.649030
6.034833	0.1	52.624269
6.036500	0.1	52.611545
6.038167	0.1	52.625130
6.039833	0.1	52.618992
6.041500	0.1	52.625467
6.043167	0.1	52.628288
6.044833	0.1	52.606743
6.046500	0.1	52.597196
6.048167	0.1	52.549437
6.049833	0.1	52.506317
6.051500	0.1	52.433134
6.053167	0.1	52.336727
6.054833	0.1	52.226362
6.056500	0.1	52.095254
6.058167	0.1	51.965645
6.059833	0.1	51.819077
6.061500	0.1	51.655786
6.063167	0.1	51.492911
6.064833	0.1	51.311928
6.066500	0.1	51.149518
6.068167	0.1	50.975976
6.069833	0.1	50.810645
6.071500	0.1	50.652636
6.073167	0.1	50.520788
6.074833	0.1	50.393793
6.076500	0.1	50.293722
6.078167	0.1	50.194188
6.079833	0.1	50.105511
6.081500	0.1	50.007212
6.083167	0.1	49.938690
6.084833	0.1	49.865617
6.086500	0.1	49.825593
6.088167	0.1	49.788615
6.089833	0.1	49.747584
6.091500	0.1	49.704258
6.093167	0.1	49.692950
6.094833	0.1	49.677180
6.096500	0.1	49.643712
6.098167	0.1	49.625814
6.099833	0.1	49.621046
6.101500	0.1	49.620253
6.103167	0.1	49.601038
6.104833	0.1	49.591000
6.106500	0.1	49.580374
6.108167	0.1	49.589729
6.109833	0.1	49.577195
6.111500	0.1	49.577404
6.113167	0.1	49.573470
6.114833	0.1	49.557069
6.116500	0.1	49.548301
6.118167	0.1	49.531476
6.119833	0.1	49.517903
6.121500	0.1	49.504313
6.123167	0.1	49.466365
6.124833	0.1	49.436875
6.126500	0.1	49.408382
6.128167	0.1	49.385586
6.129833	0.1	49.349593
6.131500	0.1	49.311770
6.133167	0.1	49.288302
6.134833	0.1	49.264267
6.136500	0.1	49.223410
6.138167	0.1	49.213428
6.139833	0.1	49.181252
6.141500	0.1	49.151997
6.143167	0.1	49.119817
6.144833	0.1	49.086880
6.146500	0.1	49.082979
6.148167	0.1	49.079529
6.149833	0.1	49.062673
6.151500	0.1	49.040473
6.153167	0.1	49.017005
6.154833	0.1	49.013250
6.156500	0.1	49.000104
6.158167	0.1	48.999920
6.159833	0.1	48.982748
6.161500	0.1	48.979467
6.163167	0.1	48.991963
6.164833	0.1	49.014086
6.166500	0.1	49.022700
6.168167	0.1	49.058279
6.169833	0.1	49.081282
6.171500	0.1	49.105066
6.173167	0.1	49.138118
6.174833	0.1	49.194197
6.176500	0.1	49.246286
6.178167	0.1	49.310090
6.179833	0.1	49.376214
6.181500	0.1	49.440560
6.183167	0.1	49.509847
6.184833	0.1	49.571044
6.186500	0.1	49.625924
6.188167	0.1	49.652201
6.189833	0.1	49.692286
6.191500	0.1	49.730222
6.193167	0.1	49.737506
6.194833	0.1	49.738368
6.196500	0.1	49.712384
6.198167	0.1	49.693987
6.199833	0.1	49.664596
6.201500	0.1	49.611040
6.203167	0.1	49.572833
6.204833	0.1	49.535948
6.206500	0.1	49.479750
6.208167	0.1	49.419334
6.209833	0.1	49.373718
6.211500	0.1	49.321314
6.213167	0.1	49.293760
6.214833	0.1	49.251259
6.216500	0.1	49.232216
6.218167	0.1	49.200525
6.219833	0.1	49.193244
6.221500	0.1	49.181635
6.223167	0.1	49.158446
6.224833	0.1	49.161515
6.226500	0.1	49.180913
6.228167	0.1	49.220012
6.229833	0.1	49.264232
6.231500	0.1	49.317524
6.233167	0.1	49.416402
6.234833	0.1	49.509553
6.236500	0.1	49.629945
6.238167	0.1	49.783433
6.239833	0.1	49.964289
6.241500	0.1	50.188661
6.243167	0.1	50.471284
6.244833	0.1	50.808039
6.246500	0.1	51.188138
6.248167	0.1	51.626786
6.249833	0.1	52.144009
6.251500	0.1	52.737662
6.253167	0.1	53.414164
6.254833	0.1	54.142542
6.256500	0.1	54.950767
6.258167	0.1	55.832922
6.259833	0.1	56.763228
6.261500	0.1	57.754036
6.263167	0.1	58.747450
6.264833	0.1	59.757482
6.266500	0.1	60.733904
6.268167	0.1	61.689780
6.269833	0.1	62.579283
6.271500	0.1	63.357323
6.273167	0.1	64.058186
6.274833	0.1	64.583472
6.276500	0.1	64.974323
6.278167	0.1	65.225015
6.279833	0.1	65.302566
6.281500	0.1	65.211190
6.283167	0.1	64.956429
6.284833	0.1	64.563852
6.286500	0.1	64.030495
6.288167	0.1	63.402996
6.289833	0.1	62.667787
6.291500	0.1	61.858218
6.293167	0.1	61.030684
6.294833	0.1	60.170113
6.296500	0.1	59.288729
6.298167	0.1	58.415854
6.299833	0.1	57.566829
6.301500	0.1	56.740951
6.303167	0.1	55.978429
6.304833	0.1	55.243279
6.306500	0.1	54.562549
6.308167	0.1	53.931771
6.309833	0.1	53.359786
6.311500	0.1	52.826608
6.313167	0.1	52.365610
6.314833	0.1	51.952648
6.316500	0.1	51.583553
6.318167	0.1	51.232934
6.319833	0.1	50.941215
6.321500	0.1	50.691325
6.323167	0.1	50.452848
6.324833	0.1	50.251620
6.326500	0.1	50.085058
6.328167	0.1	49.932981
6.329833	0.1	49.779278
6.331500	0.1	49.679499
6.333167	0.1	49.592199
6.334833	0.1	49.502146
6.336500	0.1	49.405553
6.338167	0.1	49.344302
6.339833	0.1	49.305434
6.341500	0.1	49.277045
6.343167	0.1	49.230797
6.344833	0.1	49.183460
6.346500	0.1	49.152262
6.348167	0.1	49.115067
6.349833	0.1	49.082727
6.351500	0.1	49.044758
6.353167	0.1	49.034633
6.354833	0.1	49.027052
6.356500	0.1	48.993077
6.358167	0.1	48.961928
6.359833	0.1	48.954497
6.361500	0.1	48.926694
6.363167	0.1	48.895903
6.364833	0.1	48.875623
6.366500	0.1	48.840342
6.368167	0.1	48.828329
6.369833	0.1	48.816168
6.371500	0.1	48.812556
6.373167	0.1	48.806441
6.374833	0.1	48.780518
6.376500	0.1	48.768294
6.378167	0.1	48.759790
6.379833	0.1	48.753084
6.381500	0.1	48.716710
6.383167	0.1	48.717385
6.384833	0.1	48.705510
6.386500	0.1	48.683332
6.388167	0.1	48.673869
6.389833	0.1	48.675775
6.391500	0.1	48.687309
6.393167	0.1	48.687077
6.394833	0.1	48.684662
6.396500	0.1	48.667216
6.398167	0.1	48.675426
6.399833	0.1	48.669047
6.401500	0.1	48.676883
6.403167	0.1	48.686510
6.404833	0.1	48.696371
6.406500	0.1	48.695377
6.408167	0.1	48.699601
6.409833	0.1	48.706499
6.411500	0.1	48.695857
6.413167	0.1	48.730120
6.414833	0.1	48.743225
6.416500	0.1	48.740876
6.418167	0.1	48.738999
6.419833	0.1	48.751466
6.421500	0.1	48.746747
6.423167	0.1	48.776165
6.424833	0.1	48.780154
6.426500	0.1	48.783221
6.428167	0.1	48.784519
6.429833	0.1	48.788051
6.431500	0.1	48.785372
6.433167	0.1	48.759252
6.434833	0.1	48.764236
6.436500	0.1	48.751620
6.438167	0.1	48.753015
6.439833	0.1	48.751045
6.441500	0.1	48.739622
6.443167	0.1	48.729734
6.444833	0.1	48.728521
6.446500	0.1	48.728250
6.448167	0.1	48.711440
6.449833	0.1	48.693653
6.451500	0.1	48.688124
6.453167	0.1	48.687841
6.454833	0.1	48.678020
6.456500	0.1	48.670920
6.458167	0.1	48.682282
6.459833	0.1	48.664447
6.461500	0.1	48.665465
6.463167	0.1	48.652493
6.464833	0.1	48.638483
6.466500	0.1	48.624808
6.468167	0.1	48.626910
6.469833	0.1	48.629482
6.471500	0.1	48.630116
6.473167	0.1	48.632814
6.474833	0.1	48.625258
6.476500	0.1	48.612248
6.478167	0.1	48.616869
6.479833	0.1	48.627729
6.481500	0.1	48.610443
6.483167	0.1	48.618457
6.484833	0.1	48.605309
6.486500	0.1	48.621640
6.488167	0.1	48.634133
6.489833	0.1	48.622705
6.491500	0.1	48.607602
6.493167	0.1	48.615279
6.494833	0.1	48.629325
6.496500	0.1	48.642130
6.498167	0.1	48.640209
6.499833	0.1	48.653245
6.501500	0.1	48.664838
6.503167	0.1	48.692572
6.504833	0.1	48.715167
6.506500	0.1	48.738465
6.508167	0.1	48.784293
6.509833	0.1	48.805266
6.511500	0.1	48.861587
6.513167	0.1	48.904906
6.514833	0.1	48.961487
6.516500	0.1	49.021557
6.518167	0.1	49.074973
6.519833	0.1	49.121414
6.521500	0.1	49.164884
6.523167	0.1	49.222304
6.524833	0.1	49.266403
6.526500	0.1	49.287313
6.528167	0.1	49.325808
6.529833	0.1	49.357243
6.531500	0.1	49.379793
6.533167	0.1	49.385871
6.534833	0.1	49.380623
6.536500	0.1	49.372052
6.538167	0.1	49.378438
6.539833	0.1	49.341164
6.541500	0.1	49.313703
6.543167	0.1	49.257226
6.544833	0.1	49.212467
6.546500	0.1	49.189061
6.548167	0.1	49.136205
6.549833	0.1	49.109558
6.551500	0.1	49.068444
6.553167	0.1	49.032595
6.554833	0.1	48.995105
6.556500	0.1	48.959796
6.558167	0.1	48.922628
6.559833	0.1	48.899509
6.561500	0.1	48.887485
6.563167	0.1	48.880968
6.564833	0.1	48.866956
6.566500	0.1	48.862431
6.568167	0.1	48.866482
6.569833	0.1	48.872730
6.571500	0.1	48.853609
6.573167	0.1	48.865140
6.574833	0.1	48.870107
6.576500	0.1	48.881062
6.578167	0.1	48.875945
6.579833	0.1	48.887402
6.581500	0.1	48.874837
6.583167	0.1	48.861189
6.584833	0.1	48.862548
6.586500	0.1	48.845232
6.588167	0.1	48.834219
6.589833	0.1	48.819505
6.591500	0.1	48.808241
6.593167	0.1	48.792971
6.594833	0.1	48.780427
6.596500	0.1	48.758865
6.598167	0.1	48.747828
6.599833	0.1	48.739195
6.601500	0.1	48.702584
6.603167	0.1	48.687337
6.604833	0.1	48.670064
6.606500	0.1	48.643469
6.608167	0.1	48.612098
6.609833	0.1	48.599223
6.611500	0.1	48.586388
6.613167	0.1	48.558528
6.614833	0.1	48.571139
6.616500	0.1	48.564050
6.618167	0.1	48.525733
6.619833	0.1	48.524302
6.621500	0.1	48.510640
6.623167	0.1	48.526638
6.624833	0.1	48.509429
6.626500	0.1	48.513008
6.628167	0.1	48.527301
6.629833	0.1	48.512190
6.631500	0.1	48.526144
6.633167	0.1	48.530734
6.634833	0.1	48.555487
6.636500	0.1	48.574701
6.638167	0.1	48.599300
6.639833	0.1	48.618010
6.641500	0.1	48.632418
6.643167	0.1	48.650617
6.644833	0.1	48.681048
6.646500	0.1	48.729343
6.648167	0.1	48.764574
6.649833	0.1	48.797347
6.651500	0.1	48.838720
6.653167	0.1	48.868256
6.654833	0.1	48.920347
6.656500	0.1	48.960808
6.658167	0.1	49.032510
6.659833	0.1	49.091626
6.661500	0.1	49.157028
6.663167	0.1	49.229113
6.664833	0.1	49.327064
6.666500	0.1	49.415005
6.668167	0.1	49.514261
6.669833	0.1	49.602608
6.671500	0.1	49.718802
6.673167	0.1	49.837412
6.674833	0.1	49.962748
6.676500	0.1	50.097918
6.678167	0.1	50.243379
6.679833	0.1	50.370739
6.681500	0.1	50.520948
6.683167	0.1	50.655062
6.684833	0.1	50.807946
6.686500	0.1	50.962400
6.688167	0.1	51.123510
6.689833	0.1	51.286801
6.691500	0.1	51.459438
6.693167	0.1	51.628338
6.694833	0.1	51.835510
6.696500	0.1	52.040199
6.698167	0.1	52.261266
6.699833	0.1	52.483324
6.701500	0.1	52.705551
6.703167	0.1	52.950673
6.704833	0.1	53.180818
6.706500	0.1	53.397084
6.708167	0.1	53.579320
6.709833	0.1	53.753724
6.711500	0.1	53.889089
6.713167	0.1	53.979131
6.714833	0.1	54.036469
6.716500	0.1	54.046524
6.718167	0.1	53.992459
6.719833	0.1	53.925433
6.721500	0.1	53.810547
6.723167	0.1	53.659260
6.724833	0.1	53.480211
6.726500	0.1	53.291170
6.728167	0.1	53.097152
6.729833	0.1	52.875368
6.731500	0.1	52.664187
6.733167	0.1	52.425536
6.734833	0.1	52.218737
6.736500	0.1	52.036846
6.738167	0.1	51.860198
6.739833	0.1	51.711229
6.741500	0.1	51.573917
6.743167	0.1	51.469876
6.744833	0.1	51.400652
6.746500	0.1	51.362263
6.748167	0.1	51.352216
6.749833	0.1	51.388009
6.751500	0.1	51.467687
6.753167	0.1	51.581174
6.754833	0.1	51.696109
6.756500	0.1	51.880608
6.758167	0.1	52.094709
6.759833	0.1	52.323902
6.761500	0.1	52.556587
6.763167	0.1	52.791094
6.764833	0.1	53.036669
6.766500	0.1	53.272893
6.768167	0.1	53.455564
6.769833	0.1	53.629024
6.771500	0.1	53.767634
6.773167	0.1	53.846809
6.774833	0.1	53.891234
6.776500	0.1	53.869013
6.778167	0.1	53.812610
6.779833	0.1	53.742143
6.781500	0.1	53.613692
6.783167	0.1	53.446012
6.784833	0.1	53.227039
6.786500	0.1	52.989269
6.788167	0.1	52.774208
6.789833	0.1	52.532518
6.791500	0.1	52.268941
6.793167	0.1	52.025135
6.794833	0.1	51.788885
6.796500	0.1	51.556645
6.798167	0.1	51.344329
6.799833	0.1	51.149678
6.801500	0.1	50.958918
6.803167	0.1	50.799164
6.804833	0.1	50.656441
6.806500	0.1	50.530681
6.808167	0.1	50.420358
6.809833	0.1	50.337281
6.811500	0.1	50.240903
6.813167	0.1	50.170890
6.814833	0.1	50.117904
6.816500	0.1	50.090963
6.818167	0.1	50.054523
6.819833	0.1	50.061614
6.821500	0.1	50.057400
6.823167	0.1	50.068165
6.824833	0.1	50.104948
6.826500	0.1	50.134799
6.828167	0.1	50.185871
6.829833	0.1	50.256900
6.831500	0.1	50.342372
6.833167	0.1	50.459859
6.834833	0.1	50.599629
6.836500	0.1	50.756761
6.838167	0.1	50.959739
6.839833	0.1	51.200351
6.841500	0.1	51.491951
6.843167	0.1	51.816059
6.844833	0.1	52.175999
6.846500	0.1	52.605134
6.848167	0.1	53.074830
6.849833	0.1	53.601041
6.851500	0.1	54.201994
6.853167	0.1	54.850357
6.854833	0.1	55.537652
6.856500	0.1	56.268072
6.858167	0.1	57.020178
6.859833	0.1	57.776665
6.861500	0.1	58.516407
6.863167	0.1	59.247016
6.864833	0.1	59.943856
6.866500	0.1	60.563537
6.868167	0.1	61.137577
6.869833	0.1	61.598968
6.871500	0.1	61.975258
6.873167	0.1	62.238254
6.874833	0.1	62.381459
6.876500	0.1	62.424359
6.878167	0.1	62.382394
6.879833	0.1	62.208598
6.881500	0.1	61.966268
6.883167	0.1	61.662740
6.884833	0.1	61.300514
6.886500	0.1	60.911574
6.888167	0.1	60.485102
6.889833	0.1	60.029620
6.891500	0.1	59.580147
6.893167	0.1	59.151403
6.894833	0.1	58.752675
6.896500	0.1	58.382996
6.898167	0.1	58.058575
6.899833	0.1	57.759049
6.901500	0.1	57.518646
6.903167	0.1	57.317268
6.904833	0.1	57.143034
6.906500	0.1	57.031745
6.908167	0.1	56.952544
6.909833	0.1	56.897500
6.911500	0.1	56.901930
6.913167	0.1	56.923711
6.914833	0.1	56.982471
6.916500	0.1	57.070464
6.918167	0.1	57.173030
6.919833	0.1	57.318183
6.921500	0.1	57.482505
6.923167	0.1	57.668533
6.924833	0.1	57.875374
6.926500	0.1	58.108048
6.928167	0.1	58.345492
6.929833	0.1	58.598574
6.931500	0.1	58.879075
6.933167	0.1	59.158378
6.934833	0.1	59.457332
6.936500	0.1	59.781009
6.938167	0.1	60.101689
6.939833	0.1	60.451453
6.941500	0.1	60.821847
6.943167	0.1	61.190177
6.944833	0.1	61.565408
6.946500	0.1	61.959848
6.948167	0.1	62.383021
6.949833	0.1	62.815293
6.951500	0.1	63.253208
6.953167	0.1	63.697790
6.954833	0.1	64.180200
6.956500	0.1	64.673458
6.958167	0.1	65.174505
6.959833	0.1	65.688173
6.961500	0.1	66.228373
6.963167	0.1	66.770835
6.964833	0.1	67.341422
6.966500	0.1	67.904462
6.968167	0.1	68.496000
6.969833	0.1	69.092088
6.971500	0.1	69.704888
6.973167	0.1	70.353140
6.974833	0.1	70.992531
6.976500	0.1	71.662686
6.978167	0.1	72.315086
6.979833	0.1	72.990402
6.981500	0.1	73.688089
6.983167	0.1	74.396573
6.984833	0.1	75.106992
6.986500	0.1	75.840825
6.988167	0.1	76.593950
6.989833	0.1	77.376981
6.991500	0.1	78.163661
6.993167	0.1	78.999587
6.994833	0.1	79.863518
6.996500	0.1	80.746942
6.998167	0.1	81.675284
6.999833	0.1	82.652465
7.001500	0.1	83.668862
7.003167	0.1	84.722534
7.004833	0.1	85.831154
7.006500	0.1	87.016743
7.008167	0.1	88.246864
7.009833	0.1	89.555115
7.011500	0.1	90.939560
7.013167	0.1	92.389652
7.014833	0.1	93.933259
7.016500	0.1	95.549851
7.018167	0.1	97.249018
7.019833	0.1	99.014839
7.021500	0.1	100.889669
7.023167	0.1	102.843447
7.024833	0.1	104.851776
7.026500	0.1	106.945891
7.028167	0.1	109.099938
7.029833	0.1	111.313181
7.031500	0.1	113.578030
7.033167	0.1	115.876721
7.034833	0.1	118.161642
7.036500	0.1	120.454957
7.038167	0.1	122.745390
7.039833	0.1	124.978709
7.041500	0.1	127.160220
7.043167	0.1	129.239838
7.044833	0.1	131.247749
7.046500	0.1	133.131413
7.048167	0.1	134.893360
7.049833	0.1	136.533765
7.051500	0.1	138.009726
7.053167	0.1	139.360283
7.054833	0.1	140.599202
7.056500	0.1	141.728920
7.058167	0.1	142.728555
7.059833	0.1	143.627628
7.061500	0.1	144.448489
7.063167	0.1	145.189128
7.064833	0.1	145.899377
7.066500	0.1	146.558605
7.068167	0.1	147.213839
7.069833	0.1	147.871950
7.071500	0.1	148.509534
7.073167	0.1	149.196471
7.074833	0.1	149.881033
7.076500	0.1	150.622777
7.078167	0.1	151.399738
7.079833	0.1	152.252437
7.081500	0.1	153.150893
7.083167	0.1	154.091588
7.084833	0.1	155.093905
7.086500	0.1	156.139152
7.088167	0.1	157.252051
7.089833	0.1	158.417962
7.091500	0.1	159.617639
7.093167	0.1	160.825041
7.094833	0.1	162.084267
7.096500	0.1	163.375350
7.098167	0.1	164.700871
7.099833	0.1	166.056925
7.101500	0.1	167.445304
7.103167	0.1	168.841324
7.104833	0.1	170.255478
7.106500	0.1	171.672423
7.108167	0.1	173.101978
7.109833	0.1	174.541451
7.111500	0.1	175.970460
7.113167	0.1	177.421500
7.114833	0.1	178.845825
7.116500	0.1	180.287505
7.118167	0.1	181.718269
7.119833	0.1	183.120351
7.121500	0.1	184.516152
7.123167	0.1	185.929862
7.124833	0.1	187.316585
7.126500	0.1	188.704258
7.128167	0.1	190.075861
7.129833	0.1	191.455007
7.131500	0.1	192.808673
7.133167	0.1	194.173361
7.134833	0.1	195.523164
7.136500	0.1	196.892651
7.138167	0.1	198.269149
7.139833	0.1	199.660018
7.141500	0.1	201.113194
7.143167	0.1	202.674526
7.144833	0.1	204.351897
7.146500	0.1	206.183669
7.148167	0.1	208.262521
7.149833	0.1	210.647218
7.151500	0.1	213.408396
7.153167	0.1	216.596009
7.154833	0.1	220.225631
7.156500	0.1	224.245879
7.158167	0.1	228.560353
7.159833	0.1	232.903233
7.161500	0.1	237.042245
7.163167	0.1	240.679258
7.164833	0.1	243.617437
7.166500	0.1	245.705193
7.168167	0.1	246.948205
7.169833	0.1	247.412406
7.171500	0.1	247.210041
7.173167	0.1	246.518004
7.174833	0.1	245.520580
7.176500	0.1	244.439962
7.178167	0.1	243.356114
7.179833	0.1	242.376802
7.181500	0.1	241.544661
7.183167	0.1	240.872347
7.184833	0.1	240.349599
7.186500	0.1	239.904061
7.188167	0.1	239.552241
7.189833	0.1	239.262791
7.191500	0.1	239.021309
7.193167	0.1	238.806724
7.194833	0.1	238.733739
7.196500	0.1	238.779923
7.198167	0.1	238.917225
7.199833	0.1	239.212890
7.201500	0.1	239.641781
7.203167	0.1	240.157630
7.204833	0.1	240.711245
7.206500	0.1	241.296519
7.208167	0.1	241.821740
7.209833	0.1	242.256131
7.211500	0.1	242.562480
7.213167	0.1	242.680425
7.214833	0.1	242.623171
7.216500	0.1	242.409885
7.218167	0.1	242.016274
7.219833	0.1	241.426040
7.221500	0.1	240.741628
7.223167	0.1	239.985309
7.224833	0.1	239.227366
7.226500	0.1	238.447858
7.228167	0.1	237.750016
7.229833	0.1	237.099521
7.231500	0.1	236.454371
7.233167	0.1	235.796879
7.234833	0.1	235.084829
7.236500	0.1	234.281324
7.238167	0.1	233.396061
7.239833	0.1	232.413693
7.241500	0.1	231.332212
7.243167	0.1	230.209047
7.244833	0.1	228.962252
7.246500	0.1	227.675836
7.248167	0.1	226.321066
7.249833	0.1	224.863813
7.251500	0.1	223.344321
7.253167	0.1	221.797214
7.254833	0.1	220.147399
7.256500	0.1	218.461638
7.258167	0.1	216.755029
7.259833	0.1	215.112460
7.261500	0.1	213.542340
7.263167	0.1	212.076715
7.264833	0.1	210.748742
7.266500	0.1	209.509739
7.268167	0.1	208.370466
7.269833	0.1	207.205943
7.271500	0.1	205.967673
7.273167	0.1	204.589651
7.274833	0.1	203.091852
7.276500	0.1	201.425491
7.278167	0.1	199.595703
7.279833	0.1	197.650739
7.281500	0.1	195.638767
7.283167	0.1	193.574766
7.284833	0.1	191.502926
7.286500	0.1	189.448983
7.288167	0.1	187.414556
7.289833	0.1	185.418385
7.291500	0.1	183.462933
7.293167	0.1	181.564586
7.294833	0.1	179.678552
7.296500	0.1	177.842133
7.298167	0.1	176.015910
7.299833	0.1	174.264886
7.301500	0.1	172.520652
7.303167	0.1	170.760394
7.304833	0.1	169.004412
7.306500	0.1	167.241793
7.308167	0.1	165.451523
7.309833	0.1	163.623972
7.311500	0.1	161.773658
7.313167	0.1	159.896174
7.314833	0.1	157.967195
7.316500	0.1	156.024889
7.318167	0.1	154.110531
7.319833	0.1	152.197237
7.321500	0.1	150.300520
7.323167	0.1	148.405405
7.324833	0.1	146.543921
7.326500	0.1	144.700673
7.328167	0.1	142.909851
7.329833	0.1	141.132237
7.331500	0.1	139.381921
7.333167	0.1	137.688845
7.334833	0.1	135.985053
7.336500	0.1	134.320012
7.338167	0.1	132.687478
7.339833	0.1	131.083369
7.341500	0.1	129.468703
7.343167	0.1	127.844619
7.344833	0.1	126.236617
7.346500	0.1	124.633507
7.348167	0.1	123.036579
7.349833	0.1	121.419845
7.351500	0.1	119.800555
7.353167	0.1	118.215376
7.354833	0.1	116.654548
7.356500	0.1	115.112831
7.358167	0.1	113.608740
7.359833	0.1	112.109029
7.361500	0.1	110.669470
7.363167	0.1	109.246240
7.364833	0.1	107.836812
7.366500	0.1	106.447138
7.368167	0.1	105.050123
7.369833	0.1	103.663591
7.371500	0.1	102.302425
7.373167	0.1	100.970178
7.374833	0.1	99.671451
7.376500	0.1	98.378990
7.378167	0.1	97.110624
7.379833	0.1	95.846755
7.381500	0.1	94.602682
7.383167	0.1	93.392848
7.384833	0.1	92.188597
7.386500	0.1	90.987110
7.388167	0.1	89.786683
7.389833	0.1	88.603697
7.391500	0.1	87.455797
7.393167	0.1	86.299342
7.394833	0.1	85.164203
7.396500	0.1	84.055172
7.398167	0.1	82.956721
7.399833	0.1	81.863410
7.401500	0.1	80.791022
7.403167	0.1	79.753172
7.404833	0.1	78.703996
7.406500	0.1	77.658211
7.408167	0.1	76.656042
7.409833	0.1	75.682327
7.411500	0.1	74.681905
7.413167	0.1	73.716379
7.414833	0.1	72.765469
7.416500	0.1	71.825333
7.418167	0.1	70.885827
7.419833	0.1	69.962320
7.421500	0.1	69.035962
7.423167	0.1	68.122883
7.424833	0.1	67.220209
7.426500	0.1	66.325656
7.428167	0.1	65.470183
7.429833	0.1	64.655009
7.431500	0.1	63.834483
7.433167	0.1	63.060152
7.434833	0.1	62.339002
7.436500	0.1	61.598327
7.438167	0.1	60.878865
7.439833	0.1	60.164624
7.441500	0.1	59.452935
7.443167	0.1	58.755973
7.444833	0.1	58.068489
7.446500	0.1	57.360476
7.448167	0.1	56.673195
7.449833	0.1	55.991617
7.451500	0.1	55.344952
7.453167	0.1	54.752410
7.454833	0.1	54.193821
7.456500	0.1	53.725867
7.458167	0.1	53.294855
7.459833	0.1	52.860048
7.461500	0.1	52.425202
7.463167	0.1	51.965621
7.464833	0.1	51.444070
7.466500	0.1	50.852442
7.468167	0.1	50.182426
7.469833	0.1	49.462848
7.471500	0.1	48.680763
7.473167	0.1	47.850339
7.474833	0.1	46.977869
7.476500	0.1	46.089273
7.478167	0.1	45.196416
7.479833	0.1	44.290103
7.481500	0.1	43.428636
7.483167	0.1	42.600069
7.484833	0.1	41.865721
7.486500	0.1	41.350436
7.488167	0.1	41.241045
7.489833	0.1	41.833625
7.491500	0.1	43.394873
7.493167	0.1	46.112291
7.494833	0.1	49.958941
7.496500	0.1	54.608144
7.498167	0.1	59.564724
7.499833	0.1	64.214163
7.501500	0.1	67.956240
7.503167	0.1	70.387695
7.504833	0.1	71.377763
7.506500	0.1	70.921433
7.508167	0.1	69.279621
7.509833	0.1	66.711862
7.511500	0.1	63.552788
7.513167	0.1	60.088217
7.514833	0.1	56.505314
7.516500	0.1	53.009547
7.518167	0.1	49.698957
7.519833	0.1	46.606464
7.521500	0.1	43.819032
7.523167	0.1	41.326291
7.524833	0.1	39.130740
7.526500	0.1	37.218102
7.528167	0.1	35.583061
7.529833	0.1	34.140589
7.531500	0.1	32.856343
7.533167	0.1	31.698836
7.534833	0.1	30.634504
7.536500	0.1	29.634054
7.538167	0.1	28.681396
7.539833	0.1	27.785758
7.541500	0.1	26.902663
7.543167	0.1	26.076756
7.544833	0.1	25.303580
7.546500	0.1	24.581435
7.548167	0.1	23.890610
7.549833	0.1	23.293883
7.551500	0.1	22.713860
7.553167	0.1	22.191445
7.554833	0.1	21.700515
7.556500	0.1	21.221071
7.558167	0.1	20.775450
7.559833	0.1	20.334802
7.561500	0.1	19.896120
7.563167	0.1	19.430360
7.564833	0.1	18.973257
7.566500	0.1	18.479069
7.568167	0.1	18.001342
7.569833	0.1	17.466086
7.571500	0.1	16.955785
7.573167	0.1	16.465361
7.574833	0.1	15.957911
7.576500	0.1	15.495168
7.578167	0.1	15.078965
7.579833	0.1	14.681630
7.581500	0.1	14.318850
7.583167	0.1	13.989140
7.584833	0.1	13.720988
7.586500	0.1	13.524075
7.588167	0.1	13.385140
7.589833	0.1	13.299104
7.591500	0.1	13.249713
7.593167	0.1	13.202493
7.594833	0.1	13.108838
7.596500	0.1	12.969444
7.598167	0.1	12.721895
7.599833	0.1	12.392307
7.601500	0.1	11.980074
7.603167	0.1	11.484122
7.604833	0.1	10.943136
7.606500	0.1	10.368188
7.608167	0.1	9.779990
7.609833	0.1	9.196844
7.611500	0.1	8.615126
7.613167	0.1	8.040735
7.614833	0.1	7.497523
7.616500	0.1	6.977773
7.618167	0.1	6.485521
7.619833	0.1	6.006557
7.621500	0.1	5.545966
7.623167	0.1	5.099212
7.624833	0.1	4.668726
7.626500	0.1	4.263749
7.628167	0.1	3.855072
7.629833	0.1	3.446730
7.631500	0.1	3.056595
7.633167	0.1	2.684681
7.634833	0.1	2.328515
7.636500	0.1	1.995790
7.638167	0.1	1.691102
7.639833	0.1	1.421822
7.641500	0.1	1.201904
7.643167	0.1	1.017091
7.644833	0.1	0.848560
7.646500	0.1	0.702868
7.648167	0.1	0.559827
7.649833	0.1	0.411662
7.651500	0.1	0.250450
7.653167	0.1	0.064778
7.654833	0.1	-0.127592
7.656500	0.1	-0.328213
7.658167	0.1	-0.544267
7.659833	0.1	-0.784599
7.661500	0.1	-0.992723
7.663167	0.1	-1.220918
7.664833	0.1	-1.435941
7.666500	0.1	-1.641266
7.668167	0.1	-1.844994
7.669833	0.1	-2.035334
7.671500	0.1	-2.212010
7.673167	0.1	-2.378223
7.674833	0.1	-2.538550
7.676500	0.1	-2.683395
7.678167	0.1	-2.823983
7.679833	0.1	-2.987701
7.681500	0.1	-3.161928
7.683167	0.1	-3.351899
7.684833	0.1	-3.566436
7.686500	0.1	-3.815008
7.688167	0.1	-4.088255
7.689833	0.1	-4.362639
7.691500	0.1	-4.659910
7.693167	0.1	-4.960352
7.694833	0.1	-5.273685
7.696500	0.1	-5.620691
7.698167	0.1	-5.957305
7.699833	0.1	-6.275850
7.701500	0.1	-6.615136
7.703167	0.1	-6.925987
7.704833	0.1	-7.238516
7.706500	0.1	-7.549900
7.708167	0.1	-7.845648
7.709833	0.1	-8.132509
7.711500	0.1	-8.430388
7.713167	0.1	-8.701491
7.714833	0.1	-8.976061
7.716500	0.1	-9.236356
7.718167	0.1	-9.480574
7.719833	0.1	-9.687959
7.721500	0.1	-9.899218
7.723167	0.1	-10.065939
7.724833	0.1	-10.185949
7.726500	0.1	-10.253446
7.728167	0.1	-10.198224
7.729833	0.1	-9.971903
7.731500	0.1	-9.500902
7.733167	0.1	-8.753740
7.734833	0.1	-7.701061
7.736500	0.1	-6.363271
7.738167	0.1	-4.857751
7.739833	0.1	-3.299062
7.741500	0.1	-1.850669
7.743167	0.1	-0.658792
7.744833	0.1	0.157843
7.746500	0.1	0.569369
7.748167	0.1	0.547955
7.749833	0.1	0.150556
7.751500	0.1	-0.578131
7.753167	0.1	-1.543023
7.754833	0.1	-2.646226
7.756500	0.1	-3.851114
7.758167	0.1	-5.061169
7.759833	0.1	-6.257742
7.761500	0.1	-7.411356
7.763167	0.1	-8.470192
7.764833	0.1	-9.447651
7.766500	0.1	-10.319588
7.768167	0.1	-11.091020
7.769833	0.1	-11.775089
7.771500	0.1	-12.380084
7.773167	0.1	-12.918235
7.774833	0.1	-13.394709
7.776500	0.1	-13.828035
7.778167	0.1	-14.217832
7.779833	0.1	-14.574996
7.781500	0.1	-14.920008
7.783167	0.1	-15.249499
7.784833	0.1	-15.590467
7.786500	0.1	-15.894794
7.788167	0.1	-16.199846
7.789833	0.1	-16.479327
7.791500	0.1	-16.746324
7.793167	0.1	-17.019743
7.794833	0.1	-17.312309
7.796500	0.1	-17.567262
7.798167	0.1	-17.803294
7.799833	0.1	-18.049861
7.801500	0.1	-18.281461
7.803167	0.1	-18.524978
7.804833	0.1	-18.770657
7.806500	0.1	-18.979772
7.808167	0.1	-19.192629
7.809833	0.1	-19.403851
7.811500	0.1	-19.589309
7.813167	0.1	-19.766663
7.814833	0.1	-19.935029
7.816500	0.1	-20.105062
7.818167	0.1	-20.251700
7.819833	0.1	-20.354458
7.821500	0.1	-20.468711
7.823167	0.1	-20.543763
7.824833	0.1	-20.614866
7.826500	0.1	-20.690367
7.828167	0.1	-20.772269
7.829833	0.1	-20.840579
7.831500	0.1	-20.894061
7.833167	0.1	-20.961360
7.834833	0.1	-21.012968
7.836500	0.1	-21.065355
7.838167	0.1	-21.113607
7.839833	0.1	-21.162134
7.841500	0.1	-21.187340
7.843167	0.1	-21.204618
7.844833	0.1	-21.222334
7.846500	0.1	-21.202150
7.848167	0.1	-21.197268
7.849833	0.1	-21.153512
7.851500	0.1	-21.150454
7.853167	0.1	-21.153778
7.854833	0.1	-21.184896
7.856500	0.1	-21.235545
7.858167	0.1	-21.330352
7.859833	0.1	-21.455415
7.861500	0.1	-21.616266
7.863167	0.1	-21.782321
7.864833	0.1	-21.958963
7.866500	0.1	-22.158120
7.868167	0.1	-22.367191
7.869833	0.1	-22.563855
7.871500	0.1	-22.733717
7.873167	0.1	-22.865320
7.874833	0.1	-22.980478
7.876500	0.1	-23.101574
7.878167	0.1	-23.206386
7.879833	0.1	-23.285522
7.881500	0.1	-23.387287
7.883167	0.1	-23.526654
7.884833	0.1	-23.660695
7.886500	0.1	-23.823423
7.888167	0.1	-23.950366
7.889833	0.1	-24.084072
7.891500	0.1	-24.200889
7.893167	0.1	-24.296479
7.894833	0.1	-24.363754
7.896500	0.1	-24.429896
7.898167	0.1	-24.498614
7.899833	0.1	-24.562857
7.901500	0.1	-24.660432
7.903167	0.1	-24.813592
7.904833	0.1	-24.981697
7.906500	0.1	-25.189719
7.908167	0.1	-25.401734
7.909833	0.1	-25.647235
7.911500	0.1	-25.884539
7.913167	0.1	-26.112596
7.914833	0.1	-26.338718
7.916500	0.1	-26.530478
7.918167	0.1	-26.705508
7.919833	0.1	-26.870864
7.921500	0.1	-27.028968
7.923167	0.1	-27.157996
7.924833	0.1	-27.262461
7.926500	0.1	-27.355126
7.928167	0.1	-27.408810
7.929833	0.1	-27.458118
7.931500	0.1	-27.480027
7.933167	0.1	-27.475887
7.934833	0.1	-27.448670
7.936500	0.1	-27.400958
7.938167	0.1	-27.323039
7.939833	0.1	-27.240053
7.941500	0.1	-27.121555
7.943167	0.1	-26.985613
7.944833	0.1	-26.860160
7.946500	0.1	-26.733288
7.948167	0.1	-26.585837
7.949833	0.1	-26.451667
7.951500	0.1	-26.282087
7.953167	0.1	-26.087342
7.954833	0.1	-25.886032
7.956500	0.1	-25.639966
7.958167	0.1	-25.347338
7.959833	0.1	-25.020006
7.961500	0.1	-24.621650
7.963167	0.1	-24.207745
7.964833	0.1	-23.780289
7.966500	0.1	-23.361019
7.968167	0.1	-22.981785
7.969833	0.1	-22.625146
7.971500	0.1	-22.297810
7.973167	0.1	-22.013514
7.974833	0.1	-21.788213
7.976500	0.1	-21.597857
7.978167	0.1	-21.455597
7.979833	0.1	-21.328859
7.981500	0.1	-21.245394
7.983167	0.1	-21.173459
7.984833	0.1	-21.158090
7.986500	0.1	-21.186072
7.988167	0.1	-21.242638
7.989833	0.1	-21.357610
7.991500	0.1	-21.514788
7.993167	0.1	-21.732891
7.994833	0.1	-22.035333
7.996500	0.1	-22.368670
7.998167	0.1	-22.759535
7.999833	0.1	-23.226278
8.001500	0.1	-23.721266
8.003167	0.1	-24.267996
8.004833	0.1	-24.834977
8.006500	0.1	-25.370445
8.008167	0.1	-25.881478
8.009833	0.1	-26.369937
8.011500	0.1	-26.813847
8.013167	0.1	-27.227400
8.014833	0.1	-27.581984
8.016500	0.1	-27.915168
8.018167	0.1	-28.220101
8.019833	0.1	-28.517706
8.021500	0.1	-28.813596
8.023167	0.1	-29.089362
8.024833	0.1	-29.361154
8.026500	0.1	-29.637963
8.028167	0.1	-29.915132
8.029833	0.1	-30.173976
8.031500	0.1	-30.451022
8.033167	0.1	-30.714057
8.034833	0.1	-30.961439
8.036500	0.1	-31.214915
8.038167	0.1	-31.467491
8.039833	0.1	-31.691725
8.041500	0.1	-31.914450
8.043167	0.1	-32.120038
8.044833	0.1	-32.292231
8.046500	0.1	-32.474494
8.048167	0.1	-32.624090
8.049833	0.1	-32.779082
8.051500	0.1	-32.898982
8.053167	0.1	-33.014948
8.054833	0.1	-33.107691
8.056500	0.1	-33.200461
8.058167	0.1	-33.303486
8.059833	0.1	-33.376736
8.061500	0.1	-33.468943
8.063167	0.1	-33.550573
8.064833	0.1	-33.632481
8.066500	0.1	-33.716671
8.068167	0.1	-33.797535
8.069833	0.1	-33.880829
8.071500	0.1	-33.955477
8.073167	0.1	-34.033828
8.074833	0.1	-34.075635
8.076500	0.1	-34.143105
8.078167	0.1	-34.206286
8.079833	0.1	-34.262089
8.081500	0.1	-34.306223
8.083167	0.1	-34.337630
8.084833	0.1	-34.366006
8.086500	0.1	-34.383405
8.088167	0.1	-34.383218
8.089833	0.1	-34.348149
8.091500	0.1	-34.320382
8.093167	0.1	-34.254478
8.094833	0.1	-34.182781
8.096500	0.1	-34.097917
8.098167	0.1	-34.018832
8.099833	0.1	-33.921942
8.101500	0.1	-33.823258
8.103167	0.1	-33.705760
8.104833	0.1	-33.524550
8.106500	0.1	-33.228423
8.108167	0.1	-32.806296
8.109833	0.1	-32.213451
8.111500	0.1	-31.436699
8.113167	0.1	-30.467349
8.114833	0.1	-29.335357
8.116500	0.1	-28.091886
8.118167	0.1	-26.776086
8.119833	0.1	-25.440370
8.121500	0.1	-24.120036
8.123167	0.1	-22.882835
8.124833	0.1	-21.761493
8.126500	0.1	-20.811796
8.128167	0.1	-20.078311
8.129833	0.1	-19.620540
8.131500	0.1	-19.441006
8.133167	0.1	-19.572014
8.134833	0.1	-19.959026
8.136500	0.1	-20.609637
8.138167	0.1	-21.432808
8.139833	0.1	-22.401139
8.141500	0.1	-23.436982
8.143167	0.1	-24.508607
8.144833	0.1	-25.587872
8.146500	0.1	-26.623644
8.148167	0.1	-27.615078
8.149833	0.1	-28.526783
8.151500	0.1	-29.352741
8.153167	0.1	-30.117440
8.154833	0.1	-30.774966
8.156500	0.1	-31.388977
8.158167	0.1	-31.928576
8.159833	0.1	-32.407421
8.161500	0.1	-32.829100
8.163167	0.1	-33.171169
8.164833	0.1	-33.469906
8.166500	0.1	-33.723248
8.168167	0.1	-33.916205
8.169833	0.1	-34.019537
8.171500	0.1	-34.068623
8.173167	0.1	-34.016575
8.174833	0.1	-33.869658
8.176500	0.1	-33.652098
8.178167	0.1	-33.382230
8.179833	0.1	-33.064208
8.181500	0.1	-32.726974
8.183167	0.1	-32.373663
8.184833	0.1	-32.106063
8.186500	0.1	-31.859909
8.188167	0.1	-31.678540
8.189833	0.1	-31.603788
8.191500	0.1	-31.585176
8.193167	0.1	-31.642965
8.194833	0.1	-31.752825
8.196500	0.1	-31.917788
8.198167	0.1	-32.117478
8.199833	0.1	-32.359578
8.201500	0.1	-32.622553
8.203167	0.1	-32.901435
8.204833	0.1	-33.184048
8.206500	0.1	-33.463962
8.208167	0.1	-33.735850
8.209833	0.1	-34.000412
8.211500	0.1	-34.263861
8.213167	0.1	-34.508361
8.214833	0.1	-34.738765
8.216500	0.1	-34.943153
8.218167	0.1	-35.136094
8.219833	0.1	-35.314254
8.221500	0.1	-35.491395
8.223167	0.1	-35.641735
8.224833	0.1	-35.796243
8.226500	0.1	-35.928681
8.228167	0.1	-36.062037
8.229833	0.1	-36.189231
8.231500	0.1	-36.306315
8.233167	0.1	-36.409197
8.234833	0.1	-36.495013
8.236500	0.1	-36.559597
8.238167	0.1	-36.622317
8.239833	0.1	-36.678120
8.241500	0.1	-36.715593
8.243167	0.1	-36.737635
8.244833	0.1	-36.750669
8.246500	0.1	-36.760968
8.248167	0.1	-36.781335
8.249833	0.1	-36.829174
8.251500	0.1	-36.869990
8.253167	0.1	-36.900471
8.254833	0.1	-36.929188
8.256500	0.1	-36.962868
8.258167	0.1	-37.014264
8.259833	0.1	-37.044523
8.261500	0.1	-37.100114
8.263167	0.1	-37.150565
8.264833	0.1	-37.211116
8.266500	0.1	-37.265891
8.268167	0.1	-37.337952
8.269833	0.1	-37.406210
8.271500	0.1	-37.462410
8.273167	0.1	-37.524974
8.274833	0.1	-37.578099
8.276500	0.1	-37.632381
8.278167	0.1	-37.687143
8.279833	0.1	-37.734700
8.281500	0.1	-37.773986
8.283167	0.1	-37.814124
8.284833	0.1	-37.862734
8.286500	0.1	-37.896615
8.288167	0.1	-37.955635
8.289833	0.1	-37.984269
8.291500	0.1	-38.019466
8.293167	0.1	-38.067832
8.294833	0.1	-38.091315
8.296500	0.1	-38.123532
8.298167	0.1	-38.150254
8.299833	0.1	-38.189617
8.301500	0.1	-38.221267
8.303167	0.1	-38.253816
8.304833	0.1	-38.289665
8.306500	0.1	-38.312622
8.308167	0.1	-38.334861
8.309833	0.1	-38.355295
8.311500	0.1	-38.365547
8.313167	0.1	-38.380504
8.314833	0.1	-38.394146
8.316500	0.1	-38.417647
8.318167	0.1	-38.417418
8.319833	0.1	-38.400855
8.321500	0.1	-38.397164
8.323167	0.1	-38.355842
8.324833	0.1	-38.332242
8.326500	0.1	-38.284663
8.328167	0.1	-38.235845
8.329833	0.1	-38.154002
8.331500	0.1	-38.067104
8.333167	0.1	-37.968299
8.334833	0.1	-37.886571
8.336500	0.1	-37.802151
8.338167	0.1	-37.711848
8.339833	0.1	-37.634119
8.341500	0.1	-37.581908
8.343167	0.1	-37.544208
8.344833	0.1	-37.521647
8.346500	0.1	-37.498701
8.348167	0.1	-37.495700
8.349833	0.1	-37.499960
8.351500	0.1	-37.522856
8.353167	0.1	-37.552474
8.354833	0.1	-37.595998
8.356500	0.1	-37.637103
8.358167	0.1	-37.667915
8.359833	0.1	-37.709923
8.361500	0.1	-37.746856
8.363167	0.1	-37.796619
8.364833	0.1	-37.856253
8.366500	0.1	-37.896464
8.368167	0.1	-37.963490
8.369833	0.1	-38.000996
8.371500	0.1	-38.059498
8.373167	0.1	-38.095418
8.374833	0.1	-38.139547
8.376500	0.1	-38.180298
8.378167	0.1	-38.222811
8.379833	0.1	-38.242982
8.381500	0.1	-38.263089
8.383167	0.1	-38.263715
8.384833	0.1	-38.268864
8.386500	0.1	-38.289597
8.388167	0.1	-38.283719
8.389833	0.1	-38.272095
8.391500	0.1	-38.265041
8.393167	0.1	-38.250946
8.394833	0.1	-38.224648
8.396500	0.1	-38.214929
8.398167	0.1	-38.185966
8.399833	0.1	-38.138481
8.401500	0.1	-38.087475
8.403167	0.1	-38.032962
8.404833	0.1	-37.987465
8.406500	0.1	-37.923580
8.408167	0.1	-37.878849
8.409833	0.1	-37.809380
8.411500	0.1	-37.756326
8.413167	0.1	-37.711947
8.414833	0.1	-37.649882
8.416500	0.1	-37.592571
8.418167	0.1	-37.511749
8.419833	0.1	-37.445609
8.421500	0.1	-37.363147
8.423167	0.1	-37.264381
8.424833	0.1	-37.152572
8.426500	0.1	-37.014319
8.428167	0.1	-36.848599
8.429833	0.1	-36.666380
8.431500	0.1	-36.453556
8.433167	0.1	-36.214666
8.434833	0.1	-35.945587
8.436500	0.1	-35.676769
8.438167	0.1	-35.393904
8.439833	0.1	-35.100427
8.441500	0.1	-34.820760
8.443167	0.1	-34.578646
8.444833	0.1	-34.379522
8.446500	0.1	-34.213948
8.448167	0.1	-34.100105
8.449833	0.1	-34.009827
8.451500	0.1	-33.952236
8.453167	0.1	-33.932633
8.454833	0.1	-33.932294
8.456500	0.1	-33.937305
8.458167	0.1	-33.957259
8.459833	0.1	-33.976077
8.461500	0.1	-33.990034
8.463167	0.1	-33.992431
8.464833	0.1	-33.991119
8.466500	0.1	-33.982045
8.468167	0.1	-33.958081
8.469833	0.1	-33.925178
8.471500	0.1	-33.863499
8.473167	0.1	-33.802161
8.474833	0.1	-33.741029
8.476500	0.1	-33.660295
8.478167	0.1	-33.558899
8.479833	0.1	-33.466000
8.481500	0.1	-33.361942
8.483167	0.1	-33.217611
8.484833	0.1	-33.070993
8.486500	0.1	-32.928260
8.488167	0.1	-32.749562
8.489833	0.1	-32.565683
8.491500	0.1	-32.373648
8.493167	0.1	-32.163315
8.494833	0.1	-31.941433
8.496500	0.1	-31.722906
8.498167	0.1	-31.495863
8.499833	0.1	-31.242621
8.501500	0.1	-31.018349
8.503167	0.1	-30.764635
8.504833	0.1	-30.499648
8.506500	0.1	-30.254899
8.508167	0.1	-30.027516
8.509833	0.1	-29.772004
8.511500	0.1	-29.517024
8.513167	0.1	-29.255847
8.514833	0.1	-29.018772
8.516500	0.1	-28.776225
8.518167	0.1	-28.513532
8.519833	0.1	-28.267058
8.521500	0.1	-28.003390
8.523167	0.1	-27.736980
8.524833	0.1	-27.454346
8.526500	0.1	-27.156856
8.528167	0.1	-26.824333
8.529833	0.1	-26.485267
8.531500	0.1	-26.135011
8.533167	0.1	-25.756177
8.534833	0.1	-25.358917
8.536500	0.1	-24.944123
8.538167	0.1	-24.529542
8.539833	0.1	-24.092817
8.541500	0.1	-23.625457
8.543167	0.1	-23.164840
8.544833	0.1	-22.722784
8.546500	0.1	-22.271815
8.548167	0.1	-21.812665
8.549833	0.1	-21.349062
8.551500	0.1	-20.871518
8.553167	0.1	-20.432169
8.554833	0.1	-19.998533
8.556500	0.1	-19.559873
8.558167	0.1	-19.135954
8.559833	0.1	-18.679594
8.561500	0.1	-18.231675
8.563167	0.1	-17.764653
8.564833	0.1	-17.304731
8.566500	0.1	-16.824845
8.568167	0.1	-16.347136
8.569833	0.1	-15.857256
8.571500	0.1	-15.350954
8.573167	0.1	-14.824805
8.574833	0.1	-14.302387
8.576500	0.1	-13.778896
8.578167	0.1	-13.242062
8.579833	0.1	-12.719424
8.581500	0.1	-12.177443
8.583167	0.1	-11.641027
8.584833	0.1	-11.103950
8.586500	0.1	-10.572656
8.588167	0.1	-10.035167
8.589833	0.1	-9.511926
8.591500	0.1	-8.950612
8.593167	0.1	-8.391667
8.594833	0.1	-7.850691
8.596500	0.1	-7.273435
8.598167	0.1	-6.711421
8.599833	0.1	-6.146296
8.601500	0.1	-5.568386
8.603167	0.1	-4.966115
8.604833	0.1	-4.360390
8.606500	0.1	-3.745390
8.608167	0.1	-3.156432
8.609833	0.1	-2.536145
8.611500	0.1	-1.921248
8.613167	0.1	-1.311684
8.614833	0.1	-0.701213
8.616500	0.1	-0.065601
8.618167	0.1	0.559895
8.619833	0.1	1.192734
8.621500	0.1	1.820869
8.623167	0.1	2.455401
8.624833	0.1	3.088171
8.626500	0.1	3.732551
8.628167	0.1	4.361196
8.629833	0.1	4.992782
8.631500	0.1	5.619583
8.633167	0.1	6.253156
8.634833	0.1	6.869840
8.636500	0.1	7.481268
8.638167	0.1	8.068363
8.639833	0.1	8.653910
8.641500	0.1	9.248981
8.643167	0.1	9.834214
8.644833	0.1	10.394280
8.646500	0.1	10.951167
8.648167	0.1	11.517799
8.649833	0.1	12.086020
8.651500	0.1	12.636234
8.653167	0.1	13.150615
8.654833	0.1	13.701944
8.656500	0.1	14.214204
8.658167	0.1	14.722998
8.659833	0.1	15.207718
8.661500	0.1	15.692289
8.663167	0.1	16.161392
8.664833	0.1	16.613325
8.666500	0.1	17.045179
8.668167	0.1	17.489689
8.669833	0.1	17.906428
8.671500	0.1	18.307661
8.673167	0.1	18.685027
8.674833	0.1	19.076655
8.676500	0.1	19.430576
8.678167	0.1	19.756026
8.679833	0.1	20.079533
8.681500	0.1	20.387150
8.683167	0.1	20.689023
8.684833	0.1	20.968506
8.686500	0.1	21.205709
8.688167	0.1	21.421441
8.689833	0.1	21.630016
8.691500	0.1	21.806937
8.693167	0.1	21.979958
8.694833	0.1	22.115649
8.696500	0.1	22.232778
8.698167	0.1	22.322474
8.699833	0.1	22.387771
8.701500	0.1	22.440710
8.703167	0.1	22.446339
8.704833	0.1	22.449913
8.706500	0.1	22.417127
8.708167	0.1	22.373697
8.709833	0.1	22.298709
8.711500	0.1	22.187144
8.713167	0.1	22.059675
8.714833	0.1	21.901755
8.716500	0.1	21.713701
8.718167	0.1	21.519093
8.719833	0.1	21.277522
8.721500	0.1	21.025811
8.723167	0.1	20.757194
8.724833	0.1	20.453916
8.726500	0.1	20.119097
8.728167	0.1	19.763380
8.729833	0.1	19.410678
8.731500	0.1	19.025873
8.733167	0.1	18.593896
8.734833	0.1	18.162194
8.736500	0.1	17.708583
8.738167	0.1	17.223133
8.739833	0.1	16.723245
8.741500	0.1	16.221063
8.743167	0.1	15.688467
8.744833	0.1	15.142915
8.746500	0.1	14.566586
8.748167	0.1	13.976413
8.749833	0.1	13.371140
8.751500	0.1	12.722293
8.753167	0.1	12.067596
8.754833	0.1	11.394531
8.756500	0.1	10.698108
8.758167	0.1	9.988398
8.759833	0.1	9.272624
8.761500	0.1	8.545847
8.763167	0.1	7.811024
8.764833	0.1	7.067098
8.766500	0.1	6.289353
8.768167	0.1	5.520263
8.769833	0.1	4.756352
8.771500	0.1	3.978657
8.773167	0.1	3.192858
8.774833	0.1	2.392579
8.776500	0.1	1.569323
8.778167	0.1	0.758980
8.779833	0.1	-0.084922
8.781500	0.1	-0.950120
8.783167	0.1	-1.806320
8.784833	0.1	-2.700578
8.786500	0.1	-3.605469
8.788167	0.1	-4.526067
8.789833	0.1	-5.465951
8.791500	0.1	-6.430694
8.793167	0.1	-7.391847
8.794833	0.1	-8.365461
8.796500	0.1	-9.335252
8.798167	0.1	-10.330388
8.799833	0.1	-11.314962
8.801500	0.1	-12.302944
8.803167	0.1	-13.305765
8.804833	0.1	-14.287135
8.806500	0.1	-15.292221
8.808167	0.1	-16.292655
8.809833	0.1	-17.282749
8.811500	0.1	-18.247707
8.813167	0.1	-19.216908
8.814833	0.1	-20.179839
8.816500	0.1	-21.123839
8.818167	0.1	-22.063341
8.819833	0.1	-23.024053
8.821500	0.1	-23.943225
8.823167	0.1	-24.882098
8.824833	0.1	-25.795395
8.826500	0.1	-26.710445
8.828167	0.1	-27.618188
8.829833	0.1	-28.503833
8.831500	0.1	-29.383072
8.833167	0.1	-30.258267
8.834833	0.1	-31.108225
8.836500	0.1	-31.967122
8.838167	0.1	-32.823419
8.839833	0.1	-33.651782
8.841500	0.1	-34.461628
8.843167	0.1	-35.274656
8.844833	0.1	-36.071576
8.846500	0.1	-36.834870
8.848167	0.1	-37.617263
8.849833	0.1	-38.391279
8.851500	0.1	-39.157184
8.853167	0.1	-39.891235
8.854833	0.1	-40.644983
8.856500	0.1	-41.367917
8.858167	0.1	-42.090632
8.859833	0.1	-42.785352
8.861500	0.1	-43.480928
8.863167	0.1	-44.164170
8.864833	0.1	-44.846564
8.866500	0.1	-45.512783
8.868167	0.1	-46.182376
8.869833	0.1	-46.826626
8.871500	0.1	-47.464512
8.873167	0.1	-48.102439
8.874833	0.1	-48.739465
8.876500	0.1	-49.379088
8.878167	0.1	-50.017808
8.879833	0.1	-50.630826
8.881500	0.1	-51.259832
8.883167	0.1	-51.887294
8.884833	0.1	-52.509778
8.886500	0.1	-53.117337
8.888167	0.1	-53.743422
8.889833	0.1	-54.361530
8.891500	0.1	-54.970734
8.893167	0.1	-55.590566
8.894833	0.1	-56.198494
8.896500	0.1	-56.797780
8.898167	0.1	-57.434238
8.899833	0.1	-58.037485
8.901500	0.1	-58.648900
8.903167	0.1	-59.255222
8.904833	0.1	-59.849017
8.906500	0.1	-60.453371
8.908167	0.1	-61.039196
8.909833	0.1	-61.629978
8.911500	0.1	-62.223418
8.913167	0.1	-62.805370
8.914833	0.1	-63.389395
8.916500	0.1	-63.965185
8.918167	0.1	-64.523408
8.919833	0.1	-65.075599
8.921500	0.1	-65.617981
8.923167	0.1	-66.182651
8.924833	0.1	-66.712260
8.926500	0.1	-67.244389
8.928167	0.1	-67.774864
8.929833	0.1	-68.262143
8.931500	0.1	-68.759825
8.933167	0.1	-69.257559
8.934833	0.1	-69.726152
8.936500	0.1	-70.196796
8.938167	0.1	-70.654364
8.939833	0.1	-71.088732
8.941500	0.1	-71.527074
8.943167	0.1	-71.952749
8.944833	0.1	-72.350807
8.946500	0.1	-72.754620
8.948167	0.1	-73.139472
8.949833	0.1	-73.503449
8.951500	0.1	-73.852291
8.953167	0.1	-74.182893
8.954833	0.1	-74.520711
8.956500	0.1	-74.849123
8.958167	0.1	-75.158211
8.959833	0.1	-75.432423
8.961500	0.1	-75.723275
8.963167	0.1	-75.977805
8.964833	0.1	-76.238561
8.966500	0.1	-76.471643
8.968167	0.1	-76.693660
8.969833	0.1	-76.914746
8.971500	0.1	-77.117949
8.973167	0.1	-77.315009
8.974833	0.1	-77.477363
8.976500	0.1	-77.650566
8.978167	0.1	-77.819263
8.979833	0.1	-77.964910
8.981500	0.1	-78.108624
8.983167	0.1	-78.227956
8.984833	0.1	-78.347782
8.986500	0.1	-78.460955
8.988167	0.1	-78.569110
8.989833	0.1	-78.656414
8.991500	0.1	-78.736118
8.993167	0.1	-78.808932
8.994833	0.1	-78.877977
8.996500	0.1	-78.924548
8.998167	0.1	-78.983259
8.999833	0.1	-79.012258
9.001500	0.1	-79.043566
9.003167	0.1	-79.071781
9.004833	0.1	-79.091911
9.006500	0.1	-79.105258
9.008167	0.1	-79.111457
9.009833	0.1	-79.107058
9.011500	0.1	-79.106158
9.013167	0.1	-79.084168
9.014833	0.1	-79.061745
9.016500	0.1	-79.025082
9.018167	0.1	-78.987308
9.019833	0.1	-78.942423
9.021500	0.1	-78.890333
9.023167	0.1	-78.840790
9.024833	0.1	-78.789697
9.026500	0.1	-78.734176
9.028167	0.1	-78.663378
9.029833	0.1	-78.584276
9.031500	0.1	-78.503051
9.033167	0.1	-78.424184
9.034833	0.1	-78.321845
9.036500	0.1	-78.230174
9.038167	0.1	-78.119355
9.039833	0.1	-78.012339
9.041500	0.1	-77.902854
9.043167	0.1	-77.781006
9.044833	0.1	-77.642934
9.046500	0.1	-77.517332
9.048167	0.1	-77.368862
9.049833	0.1	-77.231499
9.051500	0.1	-77.069740
9.053167	0.1	-76.910544
9.054833	0.1	-76.750217
9.056500	0.1	-76.609867
9.058167	0.1	-76.441320
9.059833	0.1	-76.258641
9.061500	0.1	-76.077921
9.063167	0.1	-75.898956
9.064833	0.1	-75.720908
9.066500	0.1	-75.561102
9.068167	0.1	-75.391006
9.069833	0.1	-75.211022
9.071500	0.1	-75.034379
9.073167	0.1	-74.835152
9.074833	0.1	-74.625332
9.076500	0.1	-74.419457
9.078167	0.1	-74.220078
9.079833	0.1	-74.004007
9.081500	0.1	-73.772131
9.083167	0.1	-73.534107
9.084833	0.1	-73.269006
9.086500	0.1	-73.011066
9.088167	0.1	-72.755473
9.089833	0.1	-72.499274
9.091500	0.1	-72.232764
9.093167	0.1	-71.989360
9.094833	0.1	-71.752548
9.096500	0.1	-71.511145
9.098167	0.1	-71.291583
9.099833	0.1	-71.050666
9.101500	0.1	-70.836926
9.103167	0.1	-70.612783
9.104833	0.1	-70.402288
9.106500	0.1	-70.174780
9.108167	0.1	-69.944097
9.109833	0.1	-69.710179
9.111500	0.1	-69.474474
9.113167	0.1	-69.219781
9.114833	0.1	-68.964228
9.116500	0.1	-68.701285
9.118167	0.1	-68.446835
9.119833	0.1	-68.175615
9.121500	0.1	-67.895393
9.123167	0.1	-67.623543
9.124833	0.1	-67.363643
9.126500	0.1	-67.086332
9.128167	0.1	-66.819957
9.129833	0.1	-66.537452
9.131500	0.1	-66.269623
9.133167	0.1	-65.988588
9.134833	0.1	-65.714122
9.136500	0.1	-65.436614
9.138167	0.1	-65.158890
9.139833	0.1	-64.877536
9.141500	0.1	-64.606704
9.143167	0.1	-64.334161
9.144833	0.1	-64.070859
9.146500	0.1	-63.794722
9.148167	0.1	-63.520753
9.149833	0.1	-63.260844
9.151500	0.1	-62.992307
9.153167	0.1	-62.715942
9.154833	0.1	-62.458546
9.156500	0.1	-62.208917
9.158167	0.1	-61.952606
9.159833	0.1	-61.688189
9.161500	0.1	-61.436002
9.163167	0.1	-61.153518
9.164833	0.1	-60.879762
9.166500	0.1	-60.630442
9.168167	0.1	-60.385308
9.169833	0.1	-60.108316
9.171500	0.1	-59.846799
9.173167	0.1	-59.582190
9.174833	0.1	-59.314852
9.176500	0.1	-59.058774
9.178167	0.1	-58.794857
9.179833	0.1	-58.528271
9.181500	0.1	-58.263259
9.183167	0.1	-58.005575
9.184833	0.1	-57.742686
9.186500	0.1	-57.481881
9.188167	0.1	-57.230173
9.189833	0.1	-56.963977
9.191500	0.1	-56.716007
9.193167	0.1	-56.448092
9.194833	0.1	-56.198787
9.196500	0.1	-55.930208
9.198167	0.1	-55.670577
9.199833	0.1	-55.419044
9.201500	0.1	-55.154155
9.203167	0.1	-54.884974
9.204833	0.1	-54.623714
9.206500	0.1	-54.367001
9.208167	0.1	-54.117527
9.209833	0.1	-53.852526
9.211500	0.1	-53.599691
9.213167	0.1	-53.357376
9.214833	0.1	-53.097719
9.216500	0.1	-52.851216
9.218167	0.1	-52.618252
9.219833	0.1	-52.367818
9.221500	0.1	-52.138264
9.223167	0.1	-51.888788
9.224833	0.1	-51.648450
9.226500	0.1	-51.394147
9.228167	0.1	-51.141708
9.229833	0.1	-50.900743
9.231500	0.1	-50.646460
9.233167	0.1	-50.401160
9.234833	0.1	-50.162143
9.236500	0.1	-49.927294
9.238167	0.1	-49.695073
9.239833	0.1	-49.452132
9.241500	0.1	-49.239805
9.243167	0.1	-49.006440
9.244833	0.1	-48.778247
9.246500	0.1	-48.559768
9.248167	0.1	-48.353055
9.249833	0.1	-48.136754
9.251500	0.1	-47.910410
9.253167	0.1	-47.699114
9.254833	0.1	-47.492429
9.256500	0.1	-47.312577
9.258167	0.1	-47.100120
9.259833	0.1	-46.903730
9.261500	0.1	-46.723275
9.263167	0.1	-46.518975
9.264833	0.1	-46.316446
9.266500	0.1	-46.120907
9.268167	0.1	-45.914434
9.269833	0.1	-45.697718
9.271500	0.1	-45.486823
9.273167	0.1	-45.268044
9.274833	0.1	-45.054441
9.276500	0.1	-44.844662
9.278167	0.1	-44.637295
9.279833	0.1	-44.422674
9.281500	0.1	-44.202276
9.283167	0.1	-43.982664
9.284833	0.1	-43.754353
9.286500	0.1	-43.541935
9.288167	0.1	-43.320018
9.289833	0.1	-43.117551
9.291500	0.1	-42.916053
9.293167	0.1	-42.722088
9.294833	0.1	-42.526209
9.296500	0.1	-42.325049
9.298167	0.1	-42.131397
9.299833	0.1	-41.928963
9.301500	0.1	-41.744793
9.303167	0.1	-41.560743
9.304833	0.1	-41.385858
9.306500	0.1	-41.193228
9.308167	0.1	-41.000650
9.309833	0.1	-40.839977
9.311500	0.1	-40.649191
9.313167	0.1	-40.482139
9.314833	0.1	-40.303508
9.316500	0.1	-40.142867
9.318167	0.1	-39.972055
9.319833	0.1	-39.798159
9.321500	0.1	-39.651006
9.323167	0.1	-39.460045
9.324833	0.1	-39.293221
9.326500	0.1	-39.123923
9.328167	0.1	-38.958091
9.329833	0.1	-38.794521
9.331500	0.1	-38.630542
9.333167	0.1	-38.460847
9.334833	0.1	-38.298604
9.336500	0.1	-38.123158
9.338167	0.1	-37.953989
9.339833	0.1	-37.777723
9.341500	0.1	-37.621577
9.343167	0.1	-37.467750
9.344833	0.1	-37.317019
9.346500	0.1	-37.163037
9.348167	0.1	-36.989826
9.349833	0.1	-36.809502
9.351500	0.1	-36.657854
9.353167	0.1	-36.498533
9.354833	0.1	-36.343546
9.356500	0.1	-36.186908
9.358167	0.1	-36.034838
9.359833	0.1	-35.865005
9.361500	0.1	-35.719275
9.363167	0.1	-35.579788
9.364833	0.1	-35.430843
9.366500	0.1	-35.274290
9.368167	0.1	-35.127176
9.369833	0.1	-34.965391
9.371500	0.1	-34.843832
9.373167	0.1	-34.677303
9.374833	0.1	-34.542418
9.376500	0.1	-34.398007
9.378167	0.1	-34.269736
9.379833	0.1	-34.138596
9.381500	0.1	-34.000170
9.383167	0.1	-33.864021
9.384833	0.1	-33.729614
9.386500	0.1	-33.614213
9.388167	0.1	-33.488751
9.389833	0.1	-33.361499
9.391500	0.1	-33.250285
9.393167	0.1	-33.118629
9.394833	0.1	-33.000720
9.396500	0.1	-32.881473
9.398167	0.1	-32.756701
9.399833	0.1	-32.638329
9.401500	0.1	-32.504470
9.403167	0.1	-32.389841
9.404833	0.1	-32.273542
9.406500	0.1	-32.137365
9.408167	0.1	-32.032743
9.409833	0.1	-31.909126
9.411500	0.1	-31.796634
9.413167	0.1	-31.674739
9.414833	0.1	-31.561041
9.416500	0.1	-31.429740
9.418167	0.1	-31.321996
9.419833	0.1	-31.215324
9.421500	0.1	-31.101663
9.423167	0.1	-30.997297
9.424833	0.1	-30.888492
9.426500	0.1	-30.783264
9.428167	0.1	-30.671488
9.429833	0.1	-30.561590
9.431500	0.1	-30.466046
9.433167	0.1	-30.355905
9.434833	0.1	-30.249115
9.436500	0.1	-30.159669
9.438167	0.1	-30.048777
9.439833	0.1	-29.938813
9.441500	0.1	-29.847172
9.443167	0.1	-29.739584
9.444833	0.1	-29.641665
9.446500	0.1	-29.543141
9.448167	0.1	-29.438966
9.449833	0.1	-29.336807
9.451500	0.1	-29.254932
9.453167	0.1	-29.149309
9.454833	0.1	-29.061693
9.456500	0.1	-28.980144
9.458167	0.1	-28.898790
9.459833	0.1	-28.803623
9.461500	0.1	-28.730655
9.463167	0.1	-28.626627
9.464833	0.1	-28.543800
9.466500	0.1	-28.459679
9.468167	0.1	-28.382869
9.469833	0.1	-28.303908
9.471500	0.1	-28.223109
9.473167	0.1	-28.138981
9.474833	0.1	-28.064030
9.476500	0.1	-27.994229
9.478167	0.1	-27.913660
9.479833	0.1	-27.835863
9.481500	0.1	-27.757690
9.483167	0.1	-27.683956
9.484833	0.1	-27.608169
9.486500	0.1	-27.521767
9.488167	0.1	-27.439302
9.489833	0.1	-27.367154
9.491500	0.1	-27.281655
9.493167	0.1	-27.217376
9.494833	0.1	-27.153796
9.496500	0.1	-27.078298
9.498167	0.1	-27.004544
9.499833	0.1	-26.936338
9.501500	0.1	-26.873161
9.503167	0.1	-26.798830
9.504833	0.1	-26.729013
9.506500	0.1	-26.654339
9.508167	0.1	-26.603179
9.509833	0.1	-26.537893
9.511500	0.1	-26.487079
9.513167	0.1	-26.413818
9.514833	0.1	-26.345719
9.516500	0.1	-26.299524
9.518167	0.1	-26.247225
9.519833	0.1	-26.174975
9.521500	0.1	-26.105109
9.523167	0.1	-26.061651
9.524833	0.1	-26.006890
9.526500	0.1	-25.944398
9.528167	0.1	-25.883679
9.529833	0.1	-25.832512
9.531500	0.1	-25.774709
9.533167	0.1	-25.726695
9.534833	0.1	-25.654673
9.536500	0.1	-25.602896
9.538167	0.1	-25.561951
9.539833	0.1	-25.507767
9.541500	0.1	-25.449240
9.543167	0.1	-25.399365
9.544833	0.1	-25.340533
9.546500	0.1	-25.294198
9.548167	0.1	-25.245028
9.549833	0.1	-25.204641
9.551500	0.1	-25.136846
9.553167	0.1	-25.095260
9.554833	0.1	-25.036430
9.556500	0.1	-24.978054
9.558167	0.1	-24.922025
9.559833	0.1	-24.888719
9.561500	0.1	-24.839089
9.563167	0.1	-24.777014
9.564833	0.1	-24.729767
9.566500	0.1	-24.680442
9.568167	0.1	-24.628468
9.569833	0.1	-24.582850
9.571500	0.1	-24.531170
9.573167	0.1	-24.491580
9.574833	0.1	-24.440899
9.576500	0.1	-24.404676
9.578167	0.1	-24.352208
9.579833	0.1	-24.301689
9.581500	0.1	-24.268919
9.583167	0.1	-24.222234
9.584833	0.1	-24.174241
9.586500	0.1	-24.109924
9.588167	0.1	-24.080240
9.589833	0.1	-24.028943
9.591500	0.1	-23.993358
9.593167	0.1	-23.947445
9.594833	0.1	-23.899191
9.596500	0.1	-23.863185
9.598167	0.1	-23.817521
9.599833	0.1	-23.762609
9.601500	0.1	-23.723666
9.603167	0.1	-23.675240
9.604833	0.1	-23.621506
9.606500	0.1	-23.570544
9.608167	0.1	-23.548270
9.609833	0.1	-23.486529
9.611500	0.1	-23.451654
9.613167	0.1	-23.412832
9.614833	0.1	-23.358422
9.616500	0.1	-23.309745
9.618167	0.1	-23.270845
9.619833	0.1	-23.228933
9.621500	0.1	-23.164098
9.623167	0.1	-23.133964
9.624833	0.1	-23.093290
9.626500	0.1	-23.037214
9.628167	0.1	-23.001849
9.629833	0.1	-22.949847
9.631500	0.1	-22.906310
9.633167	0.1	-22.870625
9.634833	0.1	-22.831631
9.636500	0.1	-22.793187
9.638167	0.1	-22.764854
9.639833	0.1	-22.715026
9.641500	0.1	-22.674734
9.643167	0.1	-22.624963
9.644833	0.1	-22.581948
9.646500	0.1	-22.539817
9.648167	0.1	-22.481144
9.649833	0.1	-22.450397
9.651500	0.1	-22.410534
9.653167	0.1	-22.367591
9.654833	0.1	-22.324002
9.656500	0.1	-22.274760
9.658167	0.1	-22.224424
9.659833	0.1	-22.171293
9.661500	0.1	-22.132481
9.663167	0.1	-22.081699
9.664833	0.1	-22.061497
9.666500	0.1	-22.015247
9.668167	0.1	-21.970030
9.669833	0.1	-21.924276
9.671500	0.1	-21.875657
9.673167	0.1	-21.827487
9.674833	0.1	-21.781214
9.676500	0.1	-21.731150
9.678167	0.1	-21.679950
9.679833	0.1	-21.625170
9.681500	0.1	-21.574631
9.683167	0.1	-21.533919
9.684833	0.1	-21.496572
9.686500	0.1	-21.451669
9.688167	0.1	-21.397054
9.689833	0.1	-21.341611
9.691500	0.1	-21.303318
9.693167	0.1	-21.257417
9.694833	0.1	-21.211880
9.696500	0.1	-21.161482
9.698167	0.1	-21.094322
9.699833	0.1	-21.040252
9.701500	0.1	-20.996445
9.703167	0.1	-20.948570
9.704833	0.1	-20.898210
9.706500	0.1	-20.849315
9.708167	0.1	-20.797577
9.709833	0.1	-20.758365
9.711500	0.1	-20.686319
9.713167	0.1	-20.637617
9.714833	0.1	-20.589866
9.716500	0.1	-20.528705
9.718167	0.1	-20.482549
9.719833	0.1	-20.433747
9.721500	0.1	-20.394065
9.723167	0.1	-20.336531
9.724833	0.1	-20.277878
9.726500	0.1	-20.220882
9.728167	0.1	-20.165964
9.729833	0.1	-20.119418
9.731500	0.1	-20.067040
9.733167	0.1	-20.009221
9.734833	0.1	-19.955687
9.736500	0.1	-19.917723
9.738167	0.1	-19.862450
9.739833	0.1	-19.797638
9.741500	0.1	-19.743228
9.743167	0.1	-19.686145
9.744833	0.1	-19.622001
9.746500	0.1	-19.556737
9.748167	0.1	-19.503995
9.749833	0.1	-19.431506
9.751500	0.1	-19.365056
9.753167	0.1	-19.319671
9.754833	0.1	-19.233532
9.756500	0.1	-19.165926
9.758167	0.1	-19.101172
9.759833	0.1	-19.045234
9.761500	0.1	-18.976190
9.763167	0.1	-18.938257
9.764833	0.1	-18.878802
9.766500	0.1	-18.799649
9.768167	0.1	-18.748931
9.769833	0.1	-18.698192
9.771500	0.1	-18.641081
9.773167	0.1	-18.589934
9.774833	0.1	-18.521175
9.776500	0.1	-18.448168
9.778167	0.1	-18.390890
9.779833	0.1	-18.320305
9.781500	0.1	-18.288226
9.783167	0.1	-18.222450
9.784833	0.1	-18.157408
9.786500	0.1	-18.098113
9.788167	0.1	-18.029900
9.789833	0.1	-17.963442
9.791500	0.1	-17.899515
9.793167	0.1	-17.835832
9.794833	0.1	-17.755811
9.796500	0.1	-17.715686
9.798167	0.1	-17.631337
9.799833	0.1	-17.567340
9.801500	0.1	-17.508543
9.803167	0.1	-17.453144
9.804833	0.1	-17.400155
9.806500	0.1	-17.323948
9.808167	0.1	-17.258217
9.809833	0.1	-17.193819
9.811500	0.1	-17.132891
9.813167	0.1	-17.067394
9.814833	0.1	-16.988461
9.816500	0.1	-16.922515
9.818167	0.1	-16.852410
9.819833	0.1	-16.786287
9.821500	0.1	-16.706301
9.823167	0.1	-16.647165
9.824833	0.1	-16.574082
9.826500	0.1	-16.498847
9.828167	0.1	-16.415731
9.829833	0.1	-16.335611
9.831500	0.1	-16.286217
9.833167	0.1	-16.224168
9.834833	0.1	-16.144055
9.836500	0.1	-16.069850
9.838167	0.1	-16.005472
9.839833	0.1	-15.943310
9.841500	0.1	-15.864069
9.843167	0.1	-15.795196
9.844833	0.1	-15.728539
9.846500	0.1	-15.652727
9.848167	0.1	-15.575568
9.849833	0.1	-15.494272
9.851500	0.1	-15.439180
9.853167	0.1	-15.371895
9.854833	0.1	-15.296860
9.856500	0.1	-15.219528
9.858167	0.1	-15.153449
9.859833	0.1	-15.081524
9.861500	0.1	-14.996783
9.863167	0.1	-14.925916
9.864833	0.1	-14.837254
9.866500	0.1	-14.764348
9.868167	0.1	-14.692613
9.869833	0.1	-14.612067
9.871500	0.1	-14.553086
9.873167	0.1	-14.475997
9.874833	0.1	-14.397633
9.876500	0.1	-14.323370
9.878167	0.1	-14.250914
9.879833	0.1	-14.166182
9.881500	0.1	-14.066210
9.883167	0.1	-14.006609
9.884833	0.1	-13.926813
9.886500	0.1	-13.853316
9.888167	0.1	-13.783686
9.889833	0.1	-13.701479
9.891500	0.1	-13.609632
9.893167	0.1	-13.526083
9.894833	0.1	-13.448344
9.896500	0.1	-13.366357
9.898167	0.1	-13.267141
9.899833	0.1	-13.189654
9.901500	0.1	-13.117688
9.903167	0.1	-13.029941
9.904833	0.1	-12.948970
9.906500	0.1	-12.865172
9.908167	0.1	-12.797407
9.909833	0.1	-12.721063
9.911500	0.1	-12.642480
9.913167	0.1	-12.556333
9.914833	0.1	-12.448420
9.916500	0.1	-12.362676
9.918167	0.1	-12.289512
9.919833	0.1	-12.216123
9.921500	0.1	-12.139925
9.923167	0.1	-12.056011
9.924833	0.1	-11.984331
9.926500	0.1	-11.888250
9.928167	0.1	-11.795550
9.929833	0.1	-11.714936
9.931500	0.1	-11.624236
9.933167	0.1	-11.538884
9.934833	0.1	-11.472314
9.936500	0.1	-11.374021
9.938167	0.1	-11.300313
9.939833	0.1	-11.218371
9.941500	0.1	-11.130908
9.943167	0.1	-11.055182
9.944833	0.1	-10.984447
9.946500	0.1	-10.894348
9.948167	0.1	-10.796927
9.949833	0.1	-10.713700
9.951500	0.1	-10.623366
9.953167	0.1	-10.533032
9.954833	0.1	-10.436173
9.956500	0.1	-10.347926
9.958167	0.1	-10.255308
9.959833	0.1	-10.170157
9.961500	0.1	-10.070318
9.963167	0.1	-9.994198
9.964833	0.1	-9.923041
9.966500	0.1	-9.830190
9.968167	0.1	-9.734696
9.969833	0.1	-9.645461
9.971500	0.1	-9.576700
9.973167	0.1	-9.485409
9.974833	0.1	-9.396615
9.976500	0.1	-9.312377
9.978167	0.1	-9.209970
9.979833	0.1	-9.116198
9.981500	0.1	-9.037376
9.983167	0.1	-8.950264
9.984833	0.1	-8.860393
9.986500	0.1	-8.768763
9.988167	0.1	-8.671501
9.989833	0.1	-8.592402
9.991500	0.1	-8.495661
9.993167	0.1	-8.411223
9.994833	0.1	-8.333002
9.996500	0.1	-8.254439
9.998167	0.1	-8.149325
9.999833	0.1	-8.075103
10.001500	0.1	-7.983206
```
