## Supplementary material for "Rhizobial enzyme reveals pH-driven catalytic switching and ʟ-amino acid incorporation by ʟ,ᴅ-transpeptidases": File S3. Julia Notebook: Ldt8 + 3-3 Dimer (Tris-HCl @ pH 8)_20_UV_VIS_1.txt

```
URL	chrom://desktop-8dojj41/ChromeleonLocal/Brooks/2025-09-04 Final In Vitro Assays (4h %40 28C %2B pH Gradient).seq/211.smp/UV_VIS_1.channel/UV_VIS_1.chm
Channel	UV_VIS_1

Injection Information:
Data Vault	ChromeleonLocal
Sequence	2025-09-04 Final In Vitro Assays (4h @ 28C + pH Gradient)
Name	Ldt8 + 3-3 Dimer (Tris-HCl @ pH 8)
Number	20
Position	BA5
Comment	
Processing Method	Basic Quantitative
Instrument Method	E. coli v520ul HypersilGold aQ 600ul 15% 10min 60C
Type	Calibration Standard
Status	Finished
Inject Time	04/09/2025 20:53:28 +01:00
Volume (µl)	10.000
Dilution Factor	1.0000
Weight	1.0000

Chromatogram Data Information:
Time Min. (min)	0.001500
Time Max. (min)	10.001500
Data Points	6001
Detector	UV
Generating Data System	Chromeleon 7.2.10.24543
Exporting Data System	Chromeleon 7.2.10.0
Operator	Instrument Controller
Signal Quantity	Absorbance
Signal Unit	mAU
Signal Min.	-941.783410
Signal Max.	3,111.008975
Channel	UV_VIS_1
Driver Name	VWD3000.dll
Channel Type	Evaluation
Min. Step (s)	0.1
Max. Step (s)	0.1
Average Step (s)	0.1

Signal Parameter Information:
Signal Info	WVL:202 nm

Chromatogram Data:
Time (min)	Step (s)	Value (mAU)
0.001500	n.a.	19.598562
0.003167	0.1	19.611226
0.004833	0.1	19.638259
0.006500	0.1	19.636576
0.008167	0.1	19.634563
0.009833	0.1	19.671136
0.011500	0.1	19.675593
0.013167	0.1	19.692341
0.014833	0.1	19.687885
0.016500	0.1	19.694672
0.018167	0.1	19.727820
0.019833	0.1	19.726097
0.021500	0.1	19.736270
0.023167	0.1	19.748172
0.024833	0.1	19.757540
0.026500	0.1	19.772883
0.028167	0.1	19.777019
0.029833	0.1	19.811822
0.031500	0.1	19.834620
0.033167	0.1	19.861883
0.034833	0.1	19.855040
0.036500	0.1	19.867146
0.038167	0.1	19.880342
0.039833	0.1	19.902658
0.041500	0.1	19.911218
0.043167	0.1	19.932260
0.044833	0.1	19.929937
0.046500	0.1	19.949069
0.048167	0.1	19.957287
0.049833	0.1	19.966017
0.051500	0.1	19.998894
0.053167	0.1	20.003533
0.054833	0.1	20.003441
0.056500	0.1	20.014272
0.058167	0.1	20.007404
0.059833	0.1	20.024277
0.061500	0.1	20.048705
0.063167	0.1	20.070371
0.064833	0.1	20.075728
0.066500	0.1	20.089249
0.068167	0.1	20.098202
0.069833	0.1	20.108802
0.071500	0.1	20.128490
0.073167	0.1	20.141429
0.074833	0.1	20.150952
0.076500	0.1	20.166983
0.078167	0.1	20.176592
0.079833	0.1	20.189945
0.081500	0.1	20.214446
0.083167	0.1	20.220031
0.084833	0.1	20.242476
0.086500	0.1	20.235376
0.088167	0.1	20.244001
0.089833	0.1	20.260479
0.091500	0.1	20.268208
0.093167	0.1	20.294097
0.094833	0.1	20.298732
0.096500	0.1	20.318108
0.098167	0.1	20.324760
0.099833	0.1	20.350817
0.101500	0.1	20.353089
0.103167	0.1	20.378882
0.104833	0.1	20.380776
0.106500	0.1	20.401055
0.108167	0.1	20.425179
0.109833	0.1	20.444650
0.111500	0.1	20.465773
0.113167	0.1	20.498461
0.114833	0.1	20.551158
0.116500	0.1	20.598816
0.118167	0.1	20.663076
0.119833	0.1	20.745526
0.121500	0.1	20.838801
0.123167	0.1	20.962638
0.124833	0.1	21.110245
0.126500	0.1	21.282060
0.128167	0.1	21.464723
0.129833	0.1	21.673432
0.131500	0.1	21.895921
0.133167	0.1	22.140470
0.134833	0.1	22.407816
0.136500	0.1	22.666529
0.138167	0.1	22.955803
0.139833	0.1	23.226524
0.141500	0.1	23.496535
0.143167	0.1	23.761317
0.144833	0.1	24.043740
0.146500	0.1	24.277442
0.148167	0.1	24.507727
0.149833	0.1	24.705828
0.151500	0.1	24.903255
0.153167	0.1	25.079579
0.154833	0.1	25.245787
0.156500	0.1	25.377384
0.158167	0.1	25.506414
0.159833	0.1	25.614928
0.161500	0.1	25.723235
0.163167	0.1	25.783581
0.164833	0.1	25.828280
0.166500	0.1	25.895705
0.168167	0.1	25.911210
0.169833	0.1	25.947624
0.171500	0.1	25.975896
0.173167	0.1	26.000070
0.174833	0.1	26.002616
0.176500	0.1	25.998829
0.178167	0.1	26.007967
0.179833	0.1	26.023916
0.181500	0.1	26.017470
0.183167	0.1	26.034986
0.184833	0.1	26.011149
0.186500	0.1	25.987207
0.188167	0.1	25.985799
0.189833	0.1	25.974475
0.191500	0.1	25.965560
0.193167	0.1	25.955815
0.194833	0.1	25.947695
0.196500	0.1	25.943819
0.198167	0.1	25.935808
0.199833	0.1	25.921533
0.201500	0.1	25.908388
0.203167	0.1	25.903266
0.204833	0.1	25.883513
0.206500	0.1	25.878754
0.208167	0.1	25.879317
0.209833	0.1	25.876522
0.211500	0.1	25.868877
0.213167	0.1	25.872487
0.214833	0.1	25.867537
0.216500	0.1	25.864598
0.218167	0.1	25.865162
0.219833	0.1	25.851189
0.221500	0.1	25.824896
0.223167	0.1	25.838907
0.224833	0.1	25.817535
0.226500	0.1	25.826252
0.228167	0.1	25.805923
0.229833	0.1	25.810667
0.231500	0.1	25.797940
0.233167	0.1	25.785293
0.234833	0.1	25.783334
0.236500	0.1	25.799860
0.238167	0.1	25.794856
0.239833	0.1	25.796307
0.241500	0.1	25.783153
0.243167	0.1	25.780606
0.244833	0.1	25.777218
0.246500	0.1	25.769435
0.248167	0.1	25.757101
0.249833	0.1	25.768849
0.251500	0.1	25.760202
0.253167	0.1	25.762430
0.254833	0.1	25.764697
0.256500	0.1	25.754139
0.258167	0.1	25.757173
0.259833	0.1	25.757385
0.261500	0.1	25.751363
0.263167	0.1	25.758190
0.264833	0.1	25.752455
0.266500	0.1	25.751384
0.268167	0.1	25.755006
0.269833	0.1	25.759846
0.271500	0.1	25.755907
0.273167	0.1	25.777587
0.274833	0.1	25.759752
0.276500	0.1	25.761559
0.278167	0.1	25.745925
0.279833	0.1	25.739259
0.281500	0.1	25.744149
0.283167	0.1	25.744278
0.284833	0.1	25.739746
0.286500	0.1	25.737694
0.288167	0.1	25.727239
0.289833	0.1	25.730101
0.291500	0.1	25.731157
0.293167	0.1	25.735561
0.294833	0.1	25.742792
0.296500	0.1	25.724590
0.298167	0.1	25.717947
0.299833	0.1	25.713080
0.301500	0.1	25.724959
0.303167	0.1	25.718549
0.304833	0.1	25.728569
0.306500	0.1	25.724758
0.308167	0.1	25.720779
0.309833	0.1	25.716796
0.311500	0.1	25.734859
0.313167	0.1	25.733610
0.314833	0.1	25.728974
0.316500	0.1	25.727545
0.318167	0.1	25.719735
0.319833	0.1	25.730921
0.321500	0.1	25.736406
0.323167	0.1	25.729245
0.324833	0.1	25.736992
0.326500	0.1	25.725015
0.328167	0.1	25.728901
0.329833	0.1	25.718132
0.331500	0.1	25.727882
0.333167	0.1	25.742188
0.334833	0.1	25.738078
0.336500	0.1	25.736153
0.338167	0.1	25.710835
0.339833	0.1	25.719809
0.341500	0.1	25.744405
0.343167	0.1	25.745949
0.344833	0.1	25.744977
0.346500	0.1	25.740422
0.348167	0.1	25.736449
0.349833	0.1	25.735267
0.351500	0.1	25.747092
0.353167	0.1	25.750372
0.354833	0.1	25.768118
0.356500	0.1	25.753779
0.358167	0.1	25.745609
0.359833	0.1	25.736748
0.361500	0.1	25.746710
0.363167	0.1	25.711298
0.364833	0.1	25.716791
0.366500	0.1	25.724699
0.368167	0.1	25.736504
0.369833	0.1	25.721171
0.371500	0.1	25.735233
0.373167	0.1	25.707327
0.374833	0.1	25.704006
0.376500	0.1	25.702431
0.378167	0.1	25.708040
0.379833	0.1	25.720591
0.381500	0.1	25.719453
0.383167	0.1	25.716017
0.384833	0.1	25.730201
0.386500	0.1	25.716655
0.388167	0.1	25.713956
0.389833	0.1	25.725429
0.391500	0.1	25.724889
0.393167	0.1	25.724330
0.394833	0.1	25.741100
0.396500	0.1	25.721868
0.398167	0.1	25.718186
0.399833	0.1	25.707301
0.401500	0.1	25.716294
0.403167	0.1	25.713525
0.404833	0.1	25.716031
0.406500	0.1	25.698457
0.408167	0.1	25.714786
0.409833	0.1	25.710471
0.411500	0.1	25.706051
0.413167	0.1	25.721108
0.414833	0.1	25.726158
0.416500	0.1	25.708723
0.418167	0.1	25.704217
0.419833	0.1	25.719539
0.421500	0.1	25.729143
0.423167	0.1	25.723168
0.424833	0.1	25.714613
0.426500	0.1	25.704141
0.428167	0.1	25.706113
0.429833	0.1	25.703428
0.431500	0.1	25.698727
0.433167	0.1	25.697693
0.434833	0.1	25.693808
0.436500	0.1	25.694875
0.438167	0.1	25.688851
0.439833	0.1	25.692595
0.441500	0.1	25.685251
0.443167	0.1	25.694191
0.444833	0.1	25.703385
0.446500	0.1	25.706527
0.448167	0.1	25.691044
0.449833	0.1	25.690220
0.451500	0.1	25.692639
0.453167	0.1	25.698689
0.454833	0.1	25.703325
0.456500	0.1	25.699735
0.458167	0.1	25.688287
0.459833	0.1	25.684810
0.461500	0.1	25.681303
0.463167	0.1	25.688186
0.464833	0.1	25.692982
0.466500	0.1	25.705500
0.468167	0.1	25.687260
0.469833	0.1	25.689924
0.471500	0.1	25.689588
0.473167	0.1	25.702948
0.474833	0.1	25.701340
0.476500	0.1	25.693851
0.478167	0.1	25.700107
0.479833	0.1	25.706607
0.481500	0.1	25.703585
0.483167	0.1	25.704210
0.484833	0.1	25.701959
0.486500	0.1	25.701202
0.488167	0.1	25.695659
0.489833	0.1	25.694263
0.491500	0.1	25.701711
0.493167	0.1	25.704656
0.494833	0.1	25.728089
0.496500	0.1	25.723470
0.498167	0.1	25.712924
0.499833	0.1	25.719124
0.501500	0.1	25.715875
0.503167	0.1	25.703193
0.504833	0.1	25.714276
0.506500	0.1	25.701719
0.508167	0.1	25.719657
0.509833	0.1	25.717244
0.511500	0.1	25.721227
0.513167	0.1	25.710406
0.514833	0.1	25.716886
0.516500	0.1	25.708205
0.518167	0.1	25.721197
0.519833	0.1	25.709912
0.521500	0.1	25.723036
0.523167	0.1	25.720424
0.524833	0.1	25.733232
0.526500	0.1	25.724546
0.528167	0.1	25.723864
0.529833	0.1	25.729502
0.531500	0.1	25.733080
0.533167	0.1	25.728721
0.534833	0.1	25.733742
0.536500	0.1	25.737655
0.538167	0.1	25.730286
0.539833	0.1	25.748224
0.541500	0.1	25.751863
0.543167	0.1	25.756988
0.544833	0.1	25.773923
0.546500	0.1	25.786064
0.548167	0.1	25.799955
0.549833	0.1	25.808775
0.551500	0.1	25.822202
0.553167	0.1	25.858145
0.554833	0.1	25.871746
0.556500	0.1	25.890721
0.558167	0.1	25.910462
0.559833	0.1	25.934045
0.561500	0.1	25.944935
0.563167	0.1	25.947474
0.564833	0.1	25.972608
0.566500	0.1	26.006144
0.568167	0.1	26.027976
0.569833	0.1	26.076396
0.571500	0.1	26.183464
0.573167	0.1	26.352417
0.574833	0.1	26.635356
0.576500	0.1	27.099448
0.578167	0.1	27.752980
0.579833	0.1	28.675388
0.581500	0.1	29.936483
0.583167	0.1	31.537929
0.584833	0.1	33.495387
0.586500	0.1	35.849678
0.588167	0.1	38.618785
0.589833	0.1	41.828209
0.591500	0.1	45.519317
0.593167	0.1	49.845562
0.594833	0.1	55.019585
0.596500	0.1	61.365808
0.598167	0.1	69.307145
0.599833	0.1	79.395829
0.601500	0.1	92.257501
0.603167	0.1	108.574293
0.604833	0.1	129.105966
0.606500	0.1	154.463915
0.608167	0.1	185.254287
0.609833	0.1	221.825236
0.611500	0.1	264.284906
0.613167	0.1	312.346640
0.614833	0.1	365.440305
0.616500	0.1	422.666871
0.618167	0.1	482.877340
0.619833	0.1	545.141105
0.621500	0.1	608.593589
0.623167	0.1	672.782581
0.624833	0.1	737.621261
0.626500	0.1	803.374691
0.628167	0.1	870.225353
0.629833	0.1	938.327046
0.631500	0.1	1,007.361471
0.633167	0.1	1,076.309850
0.634833	0.1	1,143.973597
0.636500	0.1	1,208.297129
0.638167	0.1	1,267.139525
0.639833	0.1	1,318.226177
0.641500	0.1	1,359.596534
0.643167	0.1	1,390.130352
0.644833	0.1	1,408.719643
0.646500	0.1	1,415.371775
0.648167	0.1	1,409.652224
0.649833	0.1	1,393.167485
0.651500	0.1	1,366.692908
0.653167	0.1	1,331.847632
0.654833	0.1	1,290.251696
0.656500	0.1	1,244.110236
0.658167	0.1	1,195.232874
0.659833	0.1	1,145.425162
0.661500	0.1	1,096.387185
0.663167	0.1	1,049.082863
0.664833	0.1	1,004.546913
0.666500	0.1	962.920818
0.668167	0.1	924.216346
0.669833	0.1	887.924491
0.671500	0.1	853.839424
0.673167	0.1	821.441032
0.674833	0.1	790.747984
0.676500	0.1	761.526996
0.678167	0.1	733.637026
0.679833	0.1	707.036904
0.681500	0.1	681.438063
0.683167	0.1	656.440315
0.684833	0.1	631.624853
0.686500	0.1	606.285584
0.688167	0.1	579.852694
0.689833	0.1	551.675699
0.691500	0.1	521.156239
0.693167	0.1	487.793558
0.694833	0.1	451.002899
0.696500	0.1	410.130700
0.698167	0.1	364.526679
0.699833	0.1	313.442035
0.701500	0.1	256.463078
0.703167	0.1	193.351168
0.704833	0.1	124.414493
0.706500	0.1	50.445887
0.708167	0.1	-27.383562
0.709833	0.1	-107.543394
0.711500	0.1	-188.411858
0.713167	0.1	-268.364494
0.714833	0.1	-345.901329
0.716500	0.1	-419.775446
0.718167	0.1	-489.046153
0.719833	0.1	-553.083948
0.721500	0.1	-611.533212
0.723167	0.1	-664.308897
0.724833	0.1	-711.543396
0.726500	0.1	-753.498461
0.728167	0.1	-790.550840
0.729833	0.1	-823.067664
0.731500	0.1	-851.447274
0.733167	0.1	-876.004044
0.734833	0.1	-896.934203
0.736500	0.1	-914.291363
0.738167	0.1	-927.915440
0.739833	0.1	-937.335341
0.741500	0.1	-941.783410
0.743167	0.1	-940.178849
0.744833	0.1	-931.344126
0.746500	0.1	-914.173495
0.748167	0.1	-887.874556
0.749833	0.1	-852.261109
0.751500	0.1	-807.831228
0.753167	0.1	-755.789243
0.754833	0.1	-697.894437
0.756500	0.1	-636.230724
0.758167	0.1	-572.928134
0.759833	0.1	-509.964560
0.761500	0.1	-448.988717
0.763167	0.1	-391.259632
0.764833	0.1	-337.676972
0.766500	0.1	-288.744298
0.768167	0.1	-244.691407
0.769833	0.1	-205.533374
0.771500	0.1	-171.085485
0.773167	0.1	-141.063713
0.774833	0.1	-115.123956
0.776500	0.1	-92.852090
0.778167	0.1	-73.860766
0.779833	0.1	-57.727533
0.781500	0.1	-44.089897
0.783167	0.1	-32.604050
0.784833	0.1	-22.950952
0.786500	0.1	-14.834278
0.788167	0.1	-8.038802
0.789833	0.1	-2.345809
0.791500	0.1	2.462277
0.793167	0.1	6.510085
0.794833	0.1	9.940927
0.796500	0.1	12.841481
0.798167	0.1	15.339060
0.799833	0.1	17.494164
0.801500	0.1	19.378402
0.803167	0.1	21.024587
0.804833	0.1	22.493842
0.806500	0.1	23.786987
0.808167	0.1	24.936786
0.809833	0.1	25.979678
0.811500	0.1	26.916694
0.813167	0.1	27.791052
0.814833	0.1	28.590118
0.816500	0.1	29.317798
0.818167	0.1	29.993846
0.819833	0.1	30.639129
0.821500	0.1	31.214875
0.823167	0.1	31.755354
0.824833	0.1	32.253776
0.826500	0.1	32.693294
0.828167	0.1	33.120276
0.829833	0.1	33.509508
0.831500	0.1	33.853279
0.833167	0.1	34.194357
0.834833	0.1	34.523349
0.836500	0.1	34.883767
0.838167	0.1	35.254472
0.839833	0.1	35.686027
0.841500	0.1	36.160551
0.843167	0.1	36.700284
0.844833	0.1	37.291225
0.846500	0.1	37.938749
0.848167	0.1	38.629406
0.849833	0.1	39.354660
0.851500	0.1	40.099572
0.853167	0.1	40.831315
0.854833	0.1	41.538564
0.856500	0.1	42.182399
0.858167	0.1	42.796452
0.859833	0.1	43.319727
0.861500	0.1	43.778219
0.863167	0.1	44.160739
0.864833	0.1	44.470797
0.866500	0.1	44.686079
0.868167	0.1	44.820932
0.869833	0.1	44.906097
0.871500	0.1	44.934985
0.873167	0.1	44.859996
0.874833	0.1	44.738632
0.876500	0.1	44.572012
0.878167	0.1	44.358215
0.879833	0.1	44.104994
0.881500	0.1	43.829340
0.883167	0.1	43.510854
0.884833	0.1	43.179100
0.886500	0.1	42.837760
0.888167	0.1	42.465579
0.889833	0.1	42.097779
0.891500	0.1	41.729916
0.893167	0.1	41.354560
0.894833	0.1	40.980036
0.896500	0.1	40.632060
0.898167	0.1	40.275822
0.899833	0.1	39.924758
0.901500	0.1	39.601636
0.903167	0.1	39.274728
0.904833	0.1	38.960124
0.906500	0.1	38.661644
0.908167	0.1	38.391878
0.909833	0.1	38.125838
0.911500	0.1	37.894310
0.913167	0.1	37.674301
0.914833	0.1	37.433531
0.916500	0.1	37.255910
0.918167	0.1	37.073639
0.919833	0.1	36.873842
0.921500	0.1	36.716175
0.923167	0.1	36.561205
0.924833	0.1	36.420134
0.926500	0.1	36.319395
0.928167	0.1	36.249062
0.929833	0.1	36.216156
0.931500	0.1	36.208869
0.933167	0.1	36.263818
0.934833	0.1	36.375599
0.936500	0.1	36.518047
0.938167	0.1	36.706362
0.939833	0.1	36.940409
0.941500	0.1	37.170102
0.943167	0.1	37.420037
0.944833	0.1	37.667692
0.946500	0.1	37.851937
0.948167	0.1	37.930815
0.949833	0.1	37.911373
0.951500	0.1	37.759219
0.953167	0.1	37.490887
0.954833	0.1	37.113906
0.956500	0.1	36.649902
0.958167	0.1	36.155129
0.959833	0.1	35.616253
0.961500	0.1	35.058836
0.963167	0.1	34.499517
0.964833	0.1	33.946387
0.966500	0.1	33.390610
0.968167	0.1	32.860857
0.969833	0.1	32.338313
0.971500	0.1	31.821957
0.973167	0.1	31.329615
0.974833	0.1	30.847842
0.976500	0.1	30.385151
0.978167	0.1	29.949255
0.979833	0.1	29.550267
0.981500	0.1	29.180755
0.983167	0.1	28.846204
0.984833	0.1	28.529582
0.986500	0.1	28.239388
0.988167	0.1	27.984881
0.989833	0.1	27.759424
0.991500	0.1	27.577965
0.993167	0.1	27.413702
0.994833	0.1	27.243819
0.996500	0.1	27.130333
0.998167	0.1	27.014196
0.999833	0.1	26.907348
1.001500	0.1	26.830603
1.003167	0.1	26.764125
1.004833	0.1	26.700808
1.006500	0.1	26.659681
1.008167	0.1	26.598017
1.009833	0.1	26.559797
1.011500	0.1	26.529179
1.013167	0.1	26.514851
1.014833	0.1	26.488350
1.016500	0.1	26.473820
1.018167	0.1	26.454537
1.019833	0.1	26.444001
1.021500	0.1	26.428921
1.023167	0.1	26.417374
1.024833	0.1	26.399069
1.026500	0.1	26.401922
1.028167	0.1	26.414303
1.029833	0.1	26.399237
1.031500	0.1	26.389952
1.033167	0.1	26.380119
1.034833	0.1	26.378928
1.036500	0.1	26.375469
1.038167	0.1	26.358834
1.039833	0.1	26.340818
1.041500	0.1	26.328189
1.043167	0.1	26.317209
1.044833	0.1	26.302768
1.046500	0.1	26.289193
1.048167	0.1	26.274415
1.049833	0.1	26.260895
1.051500	0.1	26.244111
1.053167	0.1	26.244355
1.054833	0.1	26.233226
1.056500	0.1	26.239950
1.058167	0.1	26.229720
1.059833	0.1	26.218878
1.061500	0.1	26.232222
1.063167	0.1	26.240230
1.064833	0.1	26.238600
1.066500	0.1	26.254568
1.068167	0.1	26.286862
1.069833	0.1	26.308610
1.071500	0.1	26.321012
1.073167	0.1	26.354601
1.074833	0.1	26.402773
1.076500	0.1	26.439685
1.078167	0.1	26.475236
1.079833	0.1	26.522354
1.081500	0.1	26.563728
1.083167	0.1	26.612323
1.084833	0.1	26.669417
1.086500	0.1	26.737788
1.088167	0.1	26.803656
1.089833	0.1	26.877876
1.091500	0.1	26.963411
1.093167	0.1	27.042706
1.094833	0.1	27.125175
1.096500	0.1	27.198525
1.098167	0.1	27.271324
1.099833	0.1	27.336936
1.101500	0.1	27.389451
1.103167	0.1	27.425826
1.104833	0.1	27.460316
1.106500	0.1	27.482766
1.108167	0.1	27.508731
1.109833	0.1	27.502669
1.111500	0.1	27.505382
1.113167	0.1	27.490564
1.114833	0.1	27.462889
1.116500	0.1	27.432691
1.118167	0.1	27.411092
1.119833	0.1	27.367008
1.121500	0.1	27.320404
1.123167	0.1	27.264083
1.124833	0.1	27.240648
1.126500	0.1	27.210583
1.128167	0.1	27.179031
1.129833	0.1	27.132951
1.131500	0.1	27.085299
1.133167	0.1	27.048644
1.134833	0.1	27.009025
1.136500	0.1	26.981489
1.138167	0.1	26.963881
1.139833	0.1	26.948325
1.141500	0.1	26.930848
1.143167	0.1	26.890553
1.144833	0.1	26.870962
1.146500	0.1	26.856099
1.148167	0.1	26.832399
1.149833	0.1	26.792198
1.151500	0.1	26.785146
1.153167	0.1	26.772063
1.154833	0.1	26.771584
1.156500	0.1	26.751780
1.158167	0.1	26.732263
1.159833	0.1	26.726173
1.161500	0.1	26.708095
1.163167	0.1	26.671021
1.164833	0.1	26.657547
1.166500	0.1	26.627989
1.168167	0.1	26.607431
1.169833	0.1	26.588656
1.171500	0.1	26.548810
1.173167	0.1	26.518908
1.174833	0.1	26.505707
1.176500	0.1	26.469369
1.178167	0.1	26.447229
1.179833	0.1	26.419636
1.181500	0.1	26.400468
1.183167	0.1	26.391152
1.184833	0.1	26.364819
1.186500	0.1	26.357740
1.188167	0.1	26.330956
1.189833	0.1	26.319638
1.191500	0.1	26.308339
1.193167	0.1	26.276563
1.194833	0.1	26.254273
1.196500	0.1	26.234548
1.198167	0.1	26.227682
1.199833	0.1	26.212074
1.201500	0.1	26.203425
1.203167	0.1	26.189452
1.204833	0.1	26.164401
1.206500	0.1	26.151079
1.208167	0.1	26.143143
1.209833	0.1	26.137408
1.211500	0.1	26.110067
1.213167	0.1	26.094432
1.214833	0.1	26.096988
1.216500	0.1	26.079095
1.218167	0.1	26.051709
1.219833	0.1	26.033279
1.221500	0.1	26.020553
1.223167	0.1	26.014480
1.224833	0.1	25.992414
1.226500	0.1	25.967255
1.228167	0.1	25.965320
1.229833	0.1	25.942364
1.231500	0.1	25.905643
1.233167	0.1	25.904427
1.234833	0.1	25.873122
1.236500	0.1	25.844466
1.238167	0.1	25.819874
1.239833	0.1	25.808190
1.241500	0.1	25.802406
1.243167	0.1	25.766108
1.244833	0.1	25.736106
1.246500	0.1	25.721139
1.248167	0.1	25.696033
1.249833	0.1	25.680588
1.251500	0.1	25.660692
1.253167	0.1	25.664189
1.254833	0.1	25.668375
1.256500	0.1	25.684003
1.258167	0.1	25.719932
1.259833	0.1	25.760520
1.261500	0.1	25.823614
1.263167	0.1	25.896918
1.264833	0.1	25.977854
1.266500	0.1	26.092417
1.268167	0.1	26.203119
1.269833	0.1	26.324787
1.271500	0.1	26.467025
1.273167	0.1	26.573765
1.274833	0.1	26.696227
1.276500	0.1	26.786289
1.278167	0.1	26.873180
1.279833	0.1	26.938501
1.281500	0.1	26.985101
1.283167	0.1	27.008812
1.284833	0.1	26.998444
1.286500	0.1	26.969555
1.288167	0.1	26.914558
1.289833	0.1	26.850480
1.291500	0.1	26.772236
1.293167	0.1	26.682117
1.294833	0.1	26.578466
1.296500	0.1	26.450469
1.298167	0.1	26.313175
1.299833	0.1	26.209291
1.301500	0.1	26.067540
1.303167	0.1	25.937656
1.304833	0.1	25.795539
1.306500	0.1	25.653141
1.308167	0.1	25.522635
1.309833	0.1	25.413241
1.311500	0.1	25.290641
1.313167	0.1	25.167416
1.314833	0.1	25.069547
1.316500	0.1	24.981220
1.318167	0.1	24.885319
1.319833	0.1	24.812532
1.321500	0.1	24.723409
1.323167	0.1	24.654788
1.324833	0.1	24.581133
1.326500	0.1	24.520704
1.328167	0.1	24.453510
1.329833	0.1	24.382032
1.331500	0.1	24.314159
1.333167	0.1	24.246013
1.334833	0.1	24.148680
1.336500	0.1	24.063496
1.338167	0.1	23.993923
1.339833	0.1	23.908818
1.341500	0.1	23.822495
1.343167	0.1	23.743801
1.344833	0.1	23.666877
1.346500	0.1	23.591443
1.348167	0.1	23.511288
1.349833	0.1	23.428477
1.351500	0.1	23.350870
1.353167	0.1	23.282746
1.354833	0.1	23.198505
1.356500	0.1	23.150258
1.358167	0.1	23.100465
1.359833	0.1	23.043144
1.361500	0.1	22.981768
1.363167	0.1	22.924808
1.364833	0.1	22.884289
1.366500	0.1	22.838712
1.368167	0.1	22.793710
1.369833	0.1	22.750883
1.371500	0.1	22.716030
1.373167	0.1	22.666527
1.374833	0.1	22.629466
1.376500	0.1	22.602253
1.378167	0.1	22.559451
1.379833	0.1	22.517538
1.381500	0.1	22.503078
1.383167	0.1	22.466795
1.384833	0.1	22.432035
1.386500	0.1	22.394327
1.388167	0.1	22.368452
1.389833	0.1	22.355330
1.391500	0.1	22.305138
1.393167	0.1	22.296408
1.394833	0.1	22.261805
1.396500	0.1	22.252438
1.398167	0.1	22.231692
1.399833	0.1	22.220967
1.401500	0.1	22.194349
1.403167	0.1	22.183674
1.404833	0.1	22.155371
1.406500	0.1	22.137070
1.408167	0.1	22.123781
1.409833	0.1	22.109909
1.411500	0.1	22.102140
1.413167	0.1	22.079766
1.414833	0.1	22.096407
1.416500	0.1	22.081584
1.418167	0.1	22.072241
1.419833	0.1	22.064398
1.421500	0.1	22.061981
1.423167	0.1	22.059441
1.424833	0.1	22.072736
1.426500	0.1	22.069429
1.428167	0.1	22.056724
1.429833	0.1	22.057652
1.431500	0.1	22.065131
1.433167	0.1	22.071702
1.434833	0.1	22.084112
1.436500	0.1	22.074238
1.438167	0.1	22.083449
1.439833	0.1	22.070654
1.441500	0.1	22.083597
1.443167	0.1	22.083503
1.444833	0.1	22.099094
1.446500	0.1	22.116715
1.448167	0.1	22.124923
1.449833	0.1	22.130587
1.451500	0.1	22.153744
1.453167	0.1	22.176409
1.454833	0.1	22.186594
1.456500	0.1	22.208194
1.458167	0.1	22.230874
1.459833	0.1	22.235688
1.461500	0.1	22.256820
1.463167	0.1	22.287723
1.464833	0.1	22.316652
1.466500	0.1	22.364149
1.468167	0.1	22.386646
1.469833	0.1	22.414010
1.471500	0.1	22.437009
1.473167	0.1	22.479814
1.474833	0.1	22.507747
1.476500	0.1	22.552542
1.478167	0.1	22.595709
1.479833	0.1	22.617217
1.481500	0.1	22.664786
1.483167	0.1	22.711898
1.484833	0.1	22.753285
1.486500	0.1	22.787764
1.488167	0.1	22.834467
1.489833	0.1	22.897809
1.491500	0.1	22.948064
1.493167	0.1	23.004753
1.494833	0.1	23.035099
1.496500	0.1	23.095248
1.498167	0.1	23.130401
1.499833	0.1	23.183533
1.501500	0.1	23.247420
1.503167	0.1	23.278668
1.504833	0.1	23.319511
1.506500	0.1	23.379593
1.508167	0.1	23.415279
1.509833	0.1	23.470850
1.511500	0.1	23.522040
1.513167	0.1	23.582641
1.514833	0.1	23.619160
1.516500	0.1	23.667555
1.518167	0.1	23.728902
1.519833	0.1	23.761451
1.521500	0.1	23.807125
1.523167	0.1	23.871529
1.524833	0.1	23.926349
1.526500	0.1	23.996857
1.528167	0.1	24.048442
1.529833	0.1	24.123519
1.531500	0.1	24.189060
1.533167	0.1	24.276308
1.534833	0.1	24.344752
1.536500	0.1	24.420447
1.538167	0.1	24.495311
1.539833	0.1	24.554802
1.541500	0.1	24.623026
1.543167	0.1	24.688935
1.544833	0.1	24.763907
1.546500	0.1	24.829218
1.548167	0.1	24.893844
1.549833	0.1	24.949980
1.551500	0.1	24.999699
1.553167	0.1	25.053328
1.554833	0.1	25.105418
1.556500	0.1	25.140281
1.558167	0.1	25.192290
1.559833	0.1	25.234320
1.561500	0.1	25.266077
1.563167	0.1	25.301240
1.564833	0.1	25.341803
1.566500	0.1	25.364064
1.568167	0.1	25.394514
1.569833	0.1	25.408440
1.571500	0.1	25.440431
1.573167	0.1	25.477109
1.574833	0.1	25.512700
1.576500	0.1	25.543098
1.578167	0.1	25.559831
1.579833	0.1	25.600030
1.581500	0.1	25.634970
1.583167	0.1	25.670256
1.584833	0.1	25.705288
1.586500	0.1	25.747797
1.588167	0.1	25.802862
1.589833	0.1	25.835681
1.591500	0.1	25.859438
1.593167	0.1	25.897719
1.594833	0.1	25.950924
1.596500	0.1	25.987081
1.598167	0.1	26.022064
1.599833	0.1	26.042732
1.601500	0.1	26.080563
1.603167	0.1	26.114314
1.604833	0.1	26.168108
1.606500	0.1	26.198558
1.608167	0.1	26.219915
1.609833	0.1	26.251635
1.611500	0.1	26.272375
1.613167	0.1	26.301406
1.614833	0.1	26.324862
1.616500	0.1	26.326331
1.618167	0.1	26.326704
1.619833	0.1	26.354395
1.621500	0.1	26.375097
1.623167	0.1	26.405135
1.624833	0.1	26.400254
1.626500	0.1	26.399739
1.628167	0.1	26.395236
1.629833	0.1	26.413121
1.631500	0.1	26.420680
1.633167	0.1	26.435625
1.634833	0.1	26.436624
1.636500	0.1	26.452433
1.638167	0.1	26.459788
1.639833	0.1	26.463691
1.641500	0.1	26.496152
1.643167	0.1	26.497155
1.644833	0.1	26.523799
1.646500	0.1	26.532037
1.648167	0.1	26.540225
1.649833	0.1	26.541769
1.651500	0.1	26.565375
1.653167	0.1	26.573451
1.654833	0.1	26.617401
1.656500	0.1	26.631747
1.658167	0.1	26.645956
1.659833	0.1	26.647106
1.661500	0.1	26.678268
1.663167	0.1	26.692843
1.664833	0.1	26.703586
1.666500	0.1	26.717372
1.668167	0.1	26.727434
1.669833	0.1	26.726228
1.671500	0.1	26.733980
1.673167	0.1	26.727372
1.674833	0.1	26.722355
1.676500	0.1	26.715297
1.678167	0.1	26.721870
1.679833	0.1	26.730875
1.681500	0.1	26.724925
1.683167	0.1	26.711026
1.684833	0.1	26.718650
1.686500	0.1	26.695530
1.688167	0.1	26.703718
1.689833	0.1	26.707513
1.691500	0.1	26.708991
1.693167	0.1	26.699499
1.694833	0.1	26.702162
1.696500	0.1	26.699143
1.698167	0.1	26.692140
1.699833	0.1	26.712609
1.701500	0.1	26.715120
1.703167	0.1	26.702765
1.704833	0.1	26.688271
1.706500	0.1	26.698681
1.708167	0.1	26.707553
1.709833	0.1	26.719386
1.711500	0.1	26.718753
1.713167	0.1	26.704234
1.714833	0.1	26.709451
1.716500	0.1	26.698733
1.718167	0.1	26.697975
1.719833	0.1	26.710304
1.721500	0.1	26.702252
1.723167	0.1	26.710346
1.724833	0.1	26.708992
1.726500	0.1	26.696034
1.728167	0.1	26.705973
1.729833	0.1	26.696080
1.731500	0.1	26.689175
1.733167	0.1	26.681124
1.734833	0.1	26.676529
1.736500	0.1	26.667941
1.738167	0.1	26.678123
1.739833	0.1	26.677756
1.741500	0.1	26.674080
1.743167	0.1	26.681473
1.744833	0.1	26.671860
1.746500	0.1	26.676301
1.748167	0.1	26.671360
1.749833	0.1	26.665610
1.751500	0.1	26.651341
1.753167	0.1	26.645091
1.754833	0.1	26.662454
1.756500	0.1	26.668161
1.758167	0.1	26.672950
1.759833	0.1	26.672791
1.761500	0.1	26.682471
1.763167	0.1	26.677138
1.764833	0.1	26.674384
1.766500	0.1	26.673757
1.768167	0.1	26.678984
1.769833	0.1	26.672542
1.771500	0.1	26.667780
1.773167	0.1	26.654541
1.774833	0.1	26.664057
1.776500	0.1	26.668665
1.778167	0.1	26.662628
1.779833	0.1	26.675620
1.781500	0.1	26.674116
1.783167	0.1	26.662030
1.784833	0.1	26.673667
1.786500	0.1	26.668016
1.788167	0.1	26.660607
1.789833	0.1	26.661106
1.791500	0.1	26.661586
1.793167	0.1	26.670029
1.794833	0.1	26.662526
1.796500	0.1	26.662472
1.798167	0.1	26.662785
1.799833	0.1	26.675295
1.801500	0.1	26.690766
1.803167	0.1	26.705250
1.804833	0.1	26.704436
1.806500	0.1	26.725035
1.808167	0.1	26.739525
1.809833	0.1	26.775860
1.811500	0.1	26.814995
1.813167	0.1	26.841516
1.814833	0.1	26.867781
1.816500	0.1	26.892667
1.818167	0.1	26.942269
1.819833	0.1	26.978957
1.821500	0.1	27.008552
1.823167	0.1	27.047871
1.824833	0.1	27.080894
1.826500	0.1	27.120397
1.828167	0.1	27.143663
1.829833	0.1	27.164912
1.831500	0.1	27.188287
1.833167	0.1	27.200717
1.834833	0.1	27.192207
1.836500	0.1	27.200287
1.838167	0.1	27.195519
1.839833	0.1	27.192498
1.841500	0.1	27.161465
1.843167	0.1	27.131260
1.844833	0.1	27.112631
1.846500	0.1	27.089504
1.848167	0.1	27.036535
1.849833	0.1	27.000959
1.851500	0.1	26.990343
1.853167	0.1	26.947759
1.854833	0.1	26.918576
1.856500	0.1	26.876825
1.858167	0.1	26.838263
1.859833	0.1	26.801874
1.861500	0.1	26.777509
1.863167	0.1	26.755669
1.864833	0.1	26.724838
1.866500	0.1	26.703282
1.868167	0.1	26.683873
1.869833	0.1	26.674885
1.871500	0.1	26.643628
1.873167	0.1	26.629274
1.874833	0.1	26.594625
1.876500	0.1	26.582656
1.878167	0.1	26.570097
1.879833	0.1	26.563706
1.881500	0.1	26.550093
1.883167	0.1	26.535608
1.884833	0.1	26.514906
1.886500	0.1	26.512438
1.888167	0.1	26.519518
1.889833	0.1	26.499826
1.891500	0.1	26.508110
1.893167	0.1	26.499830
1.894833	0.1	26.479018
1.896500	0.1	26.448987
1.898167	0.1	26.451805
1.899833	0.1	26.451745
1.901500	0.1	26.460969
1.903167	0.1	26.452104
1.904833	0.1	26.447738
1.906500	0.1	26.428917
1.908167	0.1	26.419207
1.909833	0.1	26.399754
1.911500	0.1	26.391991
1.913167	0.1	26.401747
1.914833	0.1	26.410772
1.916500	0.1	26.408133
1.918167	0.1	26.400522
1.919833	0.1	26.403641
1.921500	0.1	26.408215
1.923167	0.1	26.404207
1.924833	0.1	26.405667
1.926500	0.1	26.394587
1.928167	0.1	26.388759
1.929833	0.1	26.408248
1.931500	0.1	26.421185
1.933167	0.1	26.412726
1.934833	0.1	26.422761
1.936500	0.1	26.427975
1.938167	0.1	26.436305
1.939833	0.1	26.429939
1.941500	0.1	26.439634
1.943167	0.1	26.447354
1.944833	0.1	26.435466
1.946500	0.1	26.453610
1.948167	0.1	26.459873
1.949833	0.1	26.445628
1.951500	0.1	26.446781
1.953167	0.1	26.437787
1.954833	0.1	26.454098
1.956500	0.1	26.452854
1.958167	0.1	26.451027
1.959833	0.1	26.448066
1.961500	0.1	26.459934
1.963167	0.1	26.449834
1.964833	0.1	26.454940
1.966500	0.1	26.446221
1.968167	0.1	26.443092
1.969833	0.1	26.453608
1.971500	0.1	26.462254
1.973167	0.1	26.448019
1.974833	0.1	26.440417
1.976500	0.1	26.436614
1.978167	0.1	26.446214
1.979833	0.1	26.461854
1.981500	0.1	26.448224
1.983167	0.1	26.440358
1.984833	0.1	26.456208
1.986500	0.1	26.475331
1.988167	0.1	26.473401
1.989833	0.1	26.473397
1.991500	0.1	26.459527
1.993167	0.1	26.468086
1.994833	0.1	26.449428
1.996500	0.1	26.438598
1.998167	0.1	26.433376
1.999833	0.1	26.442162
2.001500	0.1	26.440164
2.003167	0.1	26.461639
2.004833	0.1	26.434858
2.006500	0.1	26.428171
2.008167	0.1	26.440021
2.009833	0.1	26.454087
2.011500	0.1	26.451480
2.013167	0.1	26.441040
2.014833	0.1	26.440989
2.016500	0.1	26.433357
2.018167	0.1	26.419785
2.019833	0.1	26.435194
2.021500	0.1	26.420878
2.023167	0.1	26.417762
2.024833	0.1	26.416629
2.026500	0.1	26.425719
2.028167	0.1	26.419200
2.029833	0.1	26.425304
2.031500	0.1	26.434624
2.033167	0.1	26.417555
2.034833	0.1	26.421344
2.036500	0.1	26.423530
2.038167	0.1	26.420809
2.039833	0.1	26.412935
2.041500	0.1	26.424369
2.043167	0.1	26.416452
2.044833	0.1	26.426313
2.046500	0.1	26.422431
2.048167	0.1	26.414901
2.049833	0.1	26.420757
2.051500	0.1	26.402649
2.053167	0.1	26.403425
2.054833	0.1	26.425699
2.056500	0.1	26.423324
2.058167	0.1	26.420216
2.059833	0.1	26.411746
2.061500	0.1	26.428042
2.063167	0.1	26.423473
2.064833	0.1	26.396777
2.066500	0.1	26.398102
2.068167	0.1	26.395657
2.069833	0.1	26.411960
2.071500	0.1	26.412489
2.073167	0.1	26.406558
2.074833	0.1	26.407046
2.076500	0.1	26.404099
2.078167	0.1	26.404743
2.079833	0.1	26.410440
2.081500	0.1	26.397717
2.083167	0.1	26.396915
2.084833	0.1	26.389112
2.086500	0.1	26.402330
2.088167	0.1	26.411767
2.089833	0.1	26.427351
2.091500	0.1	26.408291
2.093167	0.1	26.405908
2.094833	0.1	26.421130
2.096500	0.1	26.413092
2.098167	0.1	26.420960
2.099833	0.1	26.423356
2.101500	0.1	26.430053
2.103167	0.1	26.429204
2.104833	0.1	26.440732
2.106500	0.1	26.440719
2.108167	0.1	26.440621
2.109833	0.1	26.435021
2.111500	0.1	26.427615
2.113167	0.1	26.426083
2.114833	0.1	26.436037
2.116500	0.1	26.428977
2.118167	0.1	26.440087
2.119833	0.1	26.441864
2.121500	0.1	26.435521
2.123167	0.1	26.443373
2.124833	0.1	26.440364
2.126500	0.1	26.445609
2.128167	0.1	26.441058
2.129833	0.1	26.429827
2.131500	0.1	26.412292
2.133167	0.1	26.416199
2.134833	0.1	26.423473
2.136500	0.1	26.424011
2.138167	0.1	26.421668
2.139833	0.1	26.391614
2.141500	0.1	26.403441
2.143167	0.1	26.398751
2.144833	0.1	26.402888
2.146500	0.1	26.418417
2.148167	0.1	26.424018
2.149833	0.1	26.404928
2.151500	0.1	26.416815
2.153167	0.1	26.402700
2.154833	0.1	26.405280
2.156500	0.1	26.402578
2.158167	0.1	26.396079
2.159833	0.1	26.409526
2.161500	0.1	26.424887
2.163167	0.1	26.414336
2.164833	0.1	26.405654
2.166500	0.1	26.404905
2.168167	0.1	26.416843
2.169833	0.1	26.424214
2.171500	0.1	26.408260
2.173167	0.1	26.425153
2.174833	0.1	26.434344
2.176500	0.1	26.427715
2.178167	0.1	26.425029
2.179833	0.1	26.430190
2.181500	0.1	26.433801
2.183167	0.1	26.405621
2.184833	0.1	26.422775
2.186500	0.1	26.437059
2.188167	0.1	26.426914
2.189833	0.1	26.425207
2.191500	0.1	26.425534
2.193167	0.1	26.419218
2.194833	0.1	26.419139
2.196500	0.1	26.428593
2.198167	0.1	26.425075
2.199833	0.1	26.422595
2.201500	0.1	26.436695
2.203167	0.1	26.432675
2.204833	0.1	26.435344
2.206500	0.1	26.446204
2.208167	0.1	26.450109
2.209833	0.1	26.443798
2.211500	0.1	26.445101
2.213167	0.1	26.435310
2.214833	0.1	26.447897
2.216500	0.1	26.451780
2.218167	0.1	26.461119
2.219833	0.1	26.461688
2.221500	0.1	26.460169
2.223167	0.1	26.462770
2.224833	0.1	26.458707
2.226500	0.1	26.474302
2.228167	0.1	26.470014
2.229833	0.1	26.479685
2.231500	0.1	26.496231
2.233167	0.1	26.478738
2.234833	0.1	26.480348
2.236500	0.1	26.486037
2.238167	0.1	26.467737
2.239833	0.1	26.487546
2.241500	0.1	26.496724
2.243167	0.1	26.494836
2.244833	0.1	26.495305
2.246500	0.1	26.493353
2.248167	0.1	26.483733
2.249833	0.1	26.484430
2.251500	0.1	26.480772
2.253167	0.1	26.486483
2.254833	0.1	26.481326
2.256500	0.1	26.479887
2.258167	0.1	26.482917
2.259833	0.1	26.470480
2.261500	0.1	26.485653
2.263167	0.1	26.475497
2.264833	0.1	26.475544
2.266500	0.1	26.473026
2.268167	0.1	26.474231
2.269833	0.1	26.471688
2.271500	0.1	26.485192
2.273167	0.1	26.490613
2.274833	0.1	26.475684
2.276500	0.1	26.476277
2.278167	0.1	26.479343
2.279833	0.1	26.481567
2.281500	0.1	26.483261
2.283167	0.1	26.485749
2.284833	0.1	26.504729
2.286500	0.1	26.501221
2.288167	0.1	26.506370
2.289833	0.1	26.513362
2.291500	0.1	26.506629
2.293167	0.1	26.520259
2.294833	0.1	26.518118
2.296500	0.1	26.532748
2.298167	0.1	26.541450
2.299833	0.1	26.558239
2.301500	0.1	26.552913
2.303167	0.1	26.557031
2.304833	0.1	26.552189
2.306500	0.1	26.561937
2.308167	0.1	26.564695
2.309833	0.1	26.547508
2.311500	0.1	26.545627
2.313167	0.1	26.550635
2.314833	0.1	26.558646
2.316500	0.1	26.549019
2.318167	0.1	26.548061
2.319833	0.1	26.550391
2.321500	0.1	26.539614
2.323167	0.1	26.549366
2.324833	0.1	26.558064
2.326500	0.1	26.548145
2.328167	0.1	26.554450
2.329833	0.1	26.546977
2.331500	0.1	26.554846
2.333167	0.1	26.562629
2.334833	0.1	26.569355
2.336500	0.1	26.567492
2.338167	0.1	26.546955
2.339833	0.1	26.573780
2.341500	0.1	26.577218
2.343167	0.1	26.585644
2.344833	0.1	26.580000
2.346500	0.1	26.587200
2.348167	0.1	26.586125
2.349833	0.1	26.593882
2.351500	0.1	26.585419
2.353167	0.1	26.577084
2.354833	0.1	26.582134
2.356500	0.1	26.571987
2.358167	0.1	26.575490
2.359833	0.1	26.594087
2.361500	0.1	26.600780
2.363167	0.1	26.615386
2.364833	0.1	26.613737
2.366500	0.1	26.610696
2.368167	0.1	26.616067
2.369833	0.1	26.630579
2.371500	0.1	26.637165
2.373167	0.1	26.626782
2.374833	0.1	26.624940
2.376500	0.1	26.618549
2.378167	0.1	26.637608
2.379833	0.1	26.626862
2.381500	0.1	26.652957
2.383167	0.1	26.641930
2.384833	0.1	26.660277
2.386500	0.1	26.660822
2.388167	0.1	26.655347
2.389833	0.1	26.648703
2.391500	0.1	26.648098
2.393167	0.1	26.668871
2.394833	0.1	26.680267
2.396500	0.1	26.693152
2.398167	0.1	26.696750
2.399833	0.1	26.699493
2.401500	0.1	26.718804
2.403167	0.1	26.724891
2.404833	0.1	26.750169
2.406500	0.1	26.737735
2.408167	0.1	26.761131
2.409833	0.1	26.785294
2.411500	0.1	26.795751
2.413167	0.1	26.794651
2.414833	0.1	26.818546
2.416500	0.1	26.839469
2.418167	0.1	26.856552
2.419833	0.1	26.876445
2.421500	0.1	26.892724
2.423167	0.1	26.911863
2.424833	0.1	26.942389
2.426500	0.1	26.963490
2.428167	0.1	26.991295
2.429833	0.1	27.015998
2.431500	0.1	27.048405
2.433167	0.1	27.057079
2.434833	0.1	27.068797
2.436500	0.1	27.085686
2.438167	0.1	27.110442
2.439833	0.1	27.134914
2.441500	0.1	27.144092
2.443167	0.1	27.166685
2.444833	0.1	27.192729
2.446500	0.1	27.208396
2.448167	0.1	27.234198
2.449833	0.1	27.245337
2.451500	0.1	27.254984
2.453167	0.1	27.283560
2.454833	0.1	27.284552
2.456500	0.1	27.293932
2.458167	0.1	27.316768
2.459833	0.1	27.340792
2.461500	0.1	27.361531
2.463167	0.1	27.374548
2.464833	0.1	27.382907
2.466500	0.1	27.409530
2.468167	0.1	27.425728
2.469833	0.1	27.425717
2.471500	0.1	27.440921
2.473167	0.1	27.453870
2.474833	0.1	27.473420
2.476500	0.1	27.487161
2.478167	0.1	27.507644
2.479833	0.1	27.534834
2.481500	0.1	27.556270
2.483167	0.1	27.580216
2.484833	0.1	27.606072
2.486500	0.1	27.601998
2.488167	0.1	27.619836
2.489833	0.1	27.651540
2.491500	0.1	27.672500
2.493167	0.1	27.697541
2.494833	0.1	27.724544
2.496500	0.1	27.770836
2.498167	0.1	27.778630
2.499833	0.1	27.818040
2.501500	0.1	27.844789
2.503167	0.1	27.876656
2.504833	0.1	27.922762
2.506500	0.1	27.961374
2.508167	0.1	28.016298
2.509833	0.1	28.041944
2.511500	0.1	28.088671
2.513167	0.1	28.124068
2.514833	0.1	28.162625
2.516500	0.1	28.205838
2.518167	0.1	28.253987
2.519833	0.1	28.295125
2.521500	0.1	28.330172
2.523167	0.1	28.376571
2.524833	0.1	28.425367
2.526500	0.1	28.470231
2.528167	0.1	28.518381
2.529833	0.1	28.562791
2.531500	0.1	28.606371
2.533167	0.1	28.626896
2.534833	0.1	28.689488
2.536500	0.1	28.730492
2.538167	0.1	28.777144
2.539833	0.1	28.807691
2.541500	0.1	28.846894
2.543167	0.1	28.902883
2.544833	0.1	28.963233
2.546500	0.1	28.998584
2.548167	0.1	29.038500
2.549833	0.1	29.089563
2.551500	0.1	29.144488
2.553167	0.1	29.184817
2.554833	0.1	29.227155
2.556500	0.1	29.283606
2.558167	0.1	29.325106
2.559833	0.1	29.366085
2.561500	0.1	29.444624
2.563167	0.1	29.490910
2.564833	0.1	29.542631
2.566500	0.1	29.609542
2.568167	0.1	29.662175
2.569833	0.1	29.703231
2.571500	0.1	29.773984
2.573167	0.1	29.841245
2.574833	0.1	29.895225
2.576500	0.1	29.969845
2.578167	0.1	30.036741
2.579833	0.1	30.103101
2.581500	0.1	30.162321
2.583167	0.1	30.249138
2.584833	0.1	30.307022
2.586500	0.1	30.384469
2.588167	0.1	30.472166
2.589833	0.1	30.546445
2.591500	0.1	30.647859
2.593167	0.1	30.721561
2.594833	0.1	30.797424
2.596500	0.1	30.872686
2.598167	0.1	30.976761
2.599833	0.1	31.062012
2.601500	0.1	31.152009
2.603167	0.1	31.218497
2.604833	0.1	31.331212
2.606500	0.1	31.423082
2.608167	0.1	31.511913
2.609833	0.1	31.597117
2.611500	0.1	31.697506
2.613167	0.1	31.790299
2.614833	0.1	31.887280
2.616500	0.1	31.986901
2.618167	0.1	32.082185
2.619833	0.1	32.181445
2.621500	0.1	32.295324
2.623167	0.1	32.398128
2.624833	0.1	32.478596
2.626500	0.1	32.575345
2.628167	0.1	32.694458
2.629833	0.1	32.799673
2.631500	0.1	32.896694
2.633167	0.1	33.014731
2.634833	0.1	33.117448
2.636500	0.1	33.220634
2.638167	0.1	33.339535
2.639833	0.1	33.440976
2.641500	0.1	33.554895
2.643167	0.1	33.679780
2.644833	0.1	33.795032
2.646500	0.1	33.900825
2.648167	0.1	34.030122
2.649833	0.1	34.147731
2.651500	0.1	34.266616
2.653167	0.1	34.366288
2.654833	0.1	34.498232
2.656500	0.1	34.624673
2.658167	0.1	34.751132
2.659833	0.1	34.877066
2.661500	0.1	35.002276
2.663167	0.1	35.112850
2.664833	0.1	35.239280
2.666500	0.1	35.373923
2.668167	0.1	35.510230
2.669833	0.1	35.634779
2.671500	0.1	35.766996
2.673167	0.1	35.912819
2.674833	0.1	36.048235
2.676500	0.1	36.208987
2.678167	0.1	36.337912
2.679833	0.1	36.464366
2.681500	0.1	36.601946
2.683167	0.1	36.731140
2.684833	0.1	36.876794
2.686500	0.1	37.042782
2.688167	0.1	37.175443
2.689833	0.1	37.304348
2.691500	0.1	37.460140
2.693167	0.1	37.601033
2.694833	0.1	37.750864
2.696500	0.1	37.898462
2.698167	0.1	38.038209
2.699833	0.1	38.200926
2.701500	0.1	38.344726
2.703167	0.1	38.494317
2.704833	0.1	38.643747
2.706500	0.1	38.807926
2.708167	0.1	38.964798
2.709833	0.1	39.141934
2.711500	0.1	39.294466
2.713167	0.1	39.433363
2.714833	0.1	39.597849
2.716500	0.1	39.759523
2.718167	0.1	39.930393
2.719833	0.1	40.105496
2.721500	0.1	40.274163
2.723167	0.1	40.432721
2.724833	0.1	40.608181
2.726500	0.1	40.800926
2.728167	0.1	40.968670
2.729833	0.1	41.136365
2.731500	0.1	41.306798
2.733167	0.1	41.478532
2.734833	0.1	41.658410
2.736500	0.1	41.848276
2.738167	0.1	42.030297
2.739833	0.1	42.235387
2.741500	0.1	42.408360
2.743167	0.1	42.586920
2.744833	0.1	42.767867
2.746500	0.1	42.962367
2.748167	0.1	43.146458
2.749833	0.1	43.340001
2.751500	0.1	43.551301
2.753167	0.1	43.752859
2.754833	0.1	43.959531
2.756500	0.1	44.164971
2.758167	0.1	44.394367
2.759833	0.1	44.594038
2.761500	0.1	44.810678
2.763167	0.1	45.025594
2.764833	0.1	45.237416
2.766500	0.1	45.470715
2.768167	0.1	45.701107
2.769833	0.1	45.932169
2.771500	0.1	46.167883
2.773167	0.1	46.393242
2.774833	0.1	46.620942
2.776500	0.1	46.856284
2.778167	0.1	47.099767
2.779833	0.1	47.320385
2.781500	0.1	47.557199
2.783167	0.1	47.797465
2.784833	0.1	48.025491
2.786500	0.1	48.251950
2.788167	0.1	48.495439
2.789833	0.1	48.725025
2.791500	0.1	48.939284
2.793167	0.1	49.165862
2.794833	0.1	49.387622
2.796500	0.1	49.607746
2.798167	0.1	49.818497
2.799833	0.1	50.018208
2.801500	0.1	50.239346
2.803167	0.1	50.454524
2.804833	0.1	50.653392
2.806500	0.1	50.851268
2.808167	0.1	51.045953
2.809833	0.1	51.241393
2.811500	0.1	51.436381
2.813167	0.1	51.627022
2.814833	0.1	51.794504
2.816500	0.1	51.991814
2.818167	0.1	52.190756
2.819833	0.1	52.379506
2.821500	0.1	52.567744
2.823167	0.1	52.756852
2.824833	0.1	52.951957
2.826500	0.1	53.132294
2.828167	0.1	53.312955
2.829833	0.1	53.501077
2.831500	0.1	53.678219
2.833167	0.1	53.849287
2.834833	0.1	54.047758
2.836500	0.1	54.218147
2.838167	0.1	54.388357
2.839833	0.1	54.580364
2.841500	0.1	54.740579
2.843167	0.1	54.933121
2.844833	0.1	55.117989
2.846500	0.1	55.286524
2.848167	0.1	55.473629
2.849833	0.1	55.642778
2.851500	0.1	55.803479
2.853167	0.1	55.979993
2.854833	0.1	56.155253
2.856500	0.1	56.334060
2.858167	0.1	56.505173
2.859833	0.1	56.693449
2.861500	0.1	56.845036
2.863167	0.1	57.020203
2.864833	0.1	57.194273
2.866500	0.1	57.361993
2.868167	0.1	57.510974
2.869833	0.1	57.687260
2.871500	0.1	57.858067
2.873167	0.1	58.029727
2.874833	0.1	58.200714
2.876500	0.1	58.374973
2.878167	0.1	58.539196
2.879833	0.1	58.706192
2.881500	0.1	58.877384
2.883167	0.1	59.045647
2.884833	0.1	59.227101
2.886500	0.1	59.401986
2.888167	0.1	59.564489
2.889833	0.1	59.734707
2.891500	0.1	59.879074
2.893167	0.1	60.030868
2.894833	0.1	60.195621
2.896500	0.1	60.365764
2.898167	0.1	60.529851
2.899833	0.1	60.691265
2.901500	0.1	60.841595
2.903167	0.1	61.013109
2.904833	0.1	61.178916
2.906500	0.1	61.332920
2.908167	0.1	61.504633
2.909833	0.1	61.669763
2.911500	0.1	61.807899
2.913167	0.1	61.974934
2.914833	0.1	62.118740
2.916500	0.1	62.283842
2.918167	0.1	62.431944
2.919833	0.1	62.592879
2.921500	0.1	62.737907
2.923167	0.1	62.900125
2.924833	0.1	63.046409
2.926500	0.1	63.190813
2.928167	0.1	63.316948
2.929833	0.1	63.453196
2.931500	0.1	63.573862
2.933167	0.1	63.710569
2.934833	0.1	63.848381
2.936500	0.1	63.982309
2.938167	0.1	64.121075
2.939833	0.1	64.243609
2.941500	0.1	64.359885
2.943167	0.1	64.497333
2.944833	0.1	64.610155
2.946500	0.1	64.746241
2.948167	0.1	64.857919
2.949833	0.1	64.965004
2.951500	0.1	65.078591
2.953167	0.1	65.194049
2.954833	0.1	65.314537
2.956500	0.1	65.433205
2.958167	0.1	65.545758
2.959833	0.1	65.661986
2.961500	0.1	65.763525
2.963167	0.1	65.868395
2.964833	0.1	65.965770
2.966500	0.1	66.070996
2.968167	0.1	66.179204
2.969833	0.1	66.269512
2.971500	0.1	66.356597
2.973167	0.1	66.452366
2.974833	0.1	66.558740
2.976500	0.1	66.666287
2.978167	0.1	66.753709
2.979833	0.1	66.840334
2.981500	0.1	66.921164
2.983167	0.1	67.003694
2.984833	0.1	67.084559
2.986500	0.1	67.159371
2.988167	0.1	67.242873
2.989833	0.1	67.320719
2.991500	0.1	67.393838
2.993167	0.1	67.487909
2.994833	0.1	67.560509
2.996500	0.1	67.628843
2.998167	0.1	67.682146
2.999833	0.1	67.756991
3.001500	0.1	67.834931
3.003167	0.1	67.893486
3.004833	0.1	67.978377
3.006500	0.1	68.057688
3.008167	0.1	68.127130
3.009833	0.1	68.188410
3.011500	0.1	68.258424
3.013167	0.1	68.301229
3.014833	0.1	68.363824
3.016500	0.1	68.431457
3.018167	0.1	68.480485
3.019833	0.1	68.545173
3.021500	0.1	68.592897
3.023167	0.1	68.625282
3.024833	0.1	68.670434
3.026500	0.1	68.731561
3.028167	0.1	68.769034
3.029833	0.1	68.823727
3.031500	0.1	68.860463
3.033167	0.1	68.919753
3.034833	0.1	68.957627
3.036500	0.1	69.009665
3.038167	0.1	69.049296
3.039833	0.1	69.072454
3.041500	0.1	69.101838
3.043167	0.1	69.138895
3.044833	0.1	69.173326
3.046500	0.1	69.213382
3.048167	0.1	69.253969
3.049833	0.1	69.251707
3.051500	0.1	69.283734
3.053167	0.1	69.304268
3.054833	0.1	69.315590
3.056500	0.1	69.317863
3.058167	0.1	69.325420
3.059833	0.1	69.348853
3.061500	0.1	69.339299
3.063167	0.1	69.342649
3.064833	0.1	69.346019
3.066500	0.1	69.344988
3.068167	0.1	69.331430
3.069833	0.1	69.325110
3.071500	0.1	69.307048
3.073167	0.1	69.300316
3.074833	0.1	69.290878
3.076500	0.1	69.278366
3.078167	0.1	69.250577
3.079833	0.1	69.218858
3.081500	0.1	69.203155
3.083167	0.1	69.168499
3.084833	0.1	69.146911
3.086500	0.1	69.106848
3.088167	0.1	69.090660
3.089833	0.1	69.056170
3.091500	0.1	69.001566
3.093167	0.1	68.973002
3.094833	0.1	68.927311
3.096500	0.1	68.899726
3.098167	0.1	68.851942
3.099833	0.1	68.802747
3.101500	0.1	68.764318
3.103167	0.1	68.729027
3.104833	0.1	68.674417
3.106500	0.1	68.615097
3.108167	0.1	68.562948
3.109833	0.1	68.520426
3.111500	0.1	68.464013
3.113167	0.1	68.403619
3.114833	0.1	68.375836
3.116500	0.1	68.332498
3.118167	0.1	68.287520
3.119833	0.1	68.230690
3.121500	0.1	68.204690
3.123167	0.1	68.161898
3.124833	0.1	68.127391
3.126500	0.1	68.099549
3.128167	0.1	68.082828
3.129833	0.1	68.055589
3.131500	0.1	68.060069
3.133167	0.1	68.054223
3.134833	0.1	68.023689
3.136500	0.1	67.991403
3.138167	0.1	67.983457
3.139833	0.1	67.961876
3.141500	0.1	67.928761
3.143167	0.1	67.888860
3.144833	0.1	67.835706
3.146500	0.1	67.793541
3.148167	0.1	67.744245
3.149833	0.1	67.658458
3.151500	0.1	67.582789
3.153167	0.1	67.464196
3.154833	0.1	67.373029
3.156500	0.1	67.285325
3.158167	0.1	67.187233
3.159833	0.1	67.066031
3.161500	0.1	66.973533
3.163167	0.1	66.838001
3.164833	0.1	66.736072
3.166500	0.1	66.647252
3.168167	0.1	66.546076
3.169833	0.1	66.445910
3.171500	0.1	66.327571
3.173167	0.1	66.231225
3.174833	0.1	66.124823
3.176500	0.1	66.024160
3.178167	0.1	65.925749
3.179833	0.1	65.815860
3.181500	0.1	65.730449
3.183167	0.1	65.636543
3.184833	0.1	65.535365
3.186500	0.1	65.438794
3.188167	0.1	65.347435
3.189833	0.1	65.262623
3.191500	0.1	65.173832
3.193167	0.1	65.083741
3.194833	0.1	64.981456
3.196500	0.1	64.889673
3.198167	0.1	64.805706
3.199833	0.1	64.717234
3.201500	0.1	64.628064
3.203167	0.1	64.547968
3.204833	0.1	64.450896
3.206500	0.1	64.377731
3.208167	0.1	64.279336
3.209833	0.1	64.200499
3.211500	0.1	64.126588
3.213167	0.1	64.031420
3.214833	0.1	63.968847
3.216500	0.1	63.895030
3.218167	0.1	63.817816
3.219833	0.1	63.737314
3.221500	0.1	63.656344
3.223167	0.1	63.577249
3.224833	0.1	63.499360
3.226500	0.1	63.408958
3.228167	0.1	63.328453
3.229833	0.1	63.238237
3.231500	0.1	63.170934
3.233167	0.1	63.095202
3.234833	0.1	63.047948
3.236500	0.1	62.980386
3.238167	0.1	62.922022
3.239833	0.1	62.856528
3.241500	0.1	62.785984
3.243167	0.1	62.719516
3.244833	0.1	62.647171
3.246500	0.1	62.569584
3.248167	0.1	62.517075
3.249833	0.1	62.464431
3.251500	0.1	62.381205
3.253167	0.1	62.310450
3.254833	0.1	62.223153
3.256500	0.1	62.158463
3.258167	0.1	62.082860
3.259833	0.1	62.014944
3.261500	0.1	61.914360
3.263167	0.1	61.841743
3.264833	0.1	61.754428
3.266500	0.1	61.659190
3.268167	0.1	61.583593
3.269833	0.1	61.505308
3.271500	0.1	61.413756
3.273167	0.1	61.324148
3.274833	0.1	61.233097
3.276500	0.1	61.147353
3.278167	0.1	61.049442
3.279833	0.1	60.968187
3.281500	0.1	60.869032
3.283167	0.1	60.782860
3.284833	0.1	60.687010
3.286500	0.1	60.602160
3.288167	0.1	60.523795
3.289833	0.1	60.439072
3.291500	0.1	60.343844
3.293167	0.1	60.279028
3.294833	0.1	60.195536
3.296500	0.1	60.123254
3.298167	0.1	60.056304
3.299833	0.1	59.983290
3.301500	0.1	59.904032
3.303167	0.1	59.841060
3.304833	0.1	59.782979
3.306500	0.1	59.710007
3.308167	0.1	59.648335
3.309833	0.1	59.573436
3.311500	0.1	59.503675
3.313167	0.1	59.420932
3.314833	0.1	59.333141
3.316500	0.1	59.238010
3.318167	0.1	59.158002
3.319833	0.1	59.057237
3.321500	0.1	58.961713
3.323167	0.1	58.866138
3.324833	0.1	58.772285
3.326500	0.1	58.697798
3.328167	0.1	58.597769
3.329833	0.1	58.510657
3.331500	0.1	58.411386
3.333167	0.1	58.327064
3.334833	0.1	58.246047
3.336500	0.1	58.163939
3.338167	0.1	58.075167
3.339833	0.1	57.993997
3.341500	0.1	57.908216
3.343167	0.1	57.832885
3.344833	0.1	57.733379
3.346500	0.1	57.663392
3.348167	0.1	57.583444
3.349833	0.1	57.507356
3.351500	0.1	57.427110
3.353167	0.1	57.341266
3.354833	0.1	57.265560
3.356500	0.1	57.185606
3.358167	0.1	57.112038
3.359833	0.1	57.026435
3.361500	0.1	56.953533
3.363167	0.1	56.902313
3.364833	0.1	56.824410
3.366500	0.1	56.739298
3.368167	0.1	56.653046
3.369833	0.1	56.598938
3.371500	0.1	56.526165
3.373167	0.1	56.450671
3.374833	0.1	56.396738
3.376500	0.1	56.333661
3.378167	0.1	56.249565
3.379833	0.1	56.184719
3.381500	0.1	56.103286
3.383167	0.1	56.026485
3.384833	0.1	55.965725
3.386500	0.1	55.908381
3.388167	0.1	55.831178
3.389833	0.1	55.773656
3.391500	0.1	55.700696
3.393167	0.1	55.637637
3.394833	0.1	55.565279
3.396500	0.1	55.490303
3.398167	0.1	55.420683
3.399833	0.1	55.366833
3.401500	0.1	55.298072
3.403167	0.1	55.239896
3.404833	0.1	55.184245
3.406500	0.1	55.110065
3.408167	0.1	55.061201
3.409833	0.1	55.003413
3.411500	0.1	54.938835
3.413167	0.1	54.881766
3.414833	0.1	54.835159
3.416500	0.1	54.759999
3.418167	0.1	54.698098
3.419833	0.1	54.630608
3.421500	0.1	54.592345
3.423167	0.1	54.542885
3.424833	0.1	54.497121
3.426500	0.1	54.444394
3.428167	0.1	54.399131
3.429833	0.1	54.341292
3.431500	0.1	54.294502
3.433167	0.1	54.252353
3.434833	0.1	54.200137
3.436500	0.1	54.149906
3.438167	0.1	54.103158
3.439833	0.1	54.046031
3.441500	0.1	53.995368
3.443167	0.1	53.943960
3.444833	0.1	53.884655
3.446500	0.1	53.828466
3.448167	0.1	53.759776
3.449833	0.1	53.692448
3.451500	0.1	53.639810
3.453167	0.1	53.570108
3.454833	0.1	53.511842
3.456500	0.1	53.459034
3.458167	0.1	53.382222
3.459833	0.1	53.312909
3.461500	0.1	53.251280
3.463167	0.1	53.186821
3.464833	0.1	53.142130
3.466500	0.1	53.069948
3.468167	0.1	53.015651
3.469833	0.1	52.967959
3.471500	0.1	52.915534
3.473167	0.1	52.854208
3.474833	0.1	52.808137
3.476500	0.1	52.748133
3.478167	0.1	52.691551
3.479833	0.1	52.652814
3.481500	0.1	52.601678
3.483167	0.1	52.554599
3.484833	0.1	52.525634
3.486500	0.1	52.473713
3.488167	0.1	52.408051
3.489833	0.1	52.357035
3.491500	0.1	52.303037
3.493167	0.1	52.279715
3.494833	0.1	52.222077
3.496500	0.1	52.167818
3.498167	0.1	52.126557
3.499833	0.1	52.070142
3.501500	0.1	52.020594
3.503167	0.1	51.983816
3.504833	0.1	51.933526
3.506500	0.1	51.895664
3.508167	0.1	51.845931
3.509833	0.1	51.805765
3.511500	0.1	51.766932
3.513167	0.1	51.729261
3.514833	0.1	51.677757
3.516500	0.1	51.642414
3.518167	0.1	51.605006
3.519833	0.1	51.576647
3.521500	0.1	51.526404
3.523167	0.1	51.498029
3.524833	0.1	51.453434
3.526500	0.1	51.425041
3.528167	0.1	51.395617
3.529833	0.1	51.345377
3.531500	0.1	51.305690
3.533167	0.1	51.261377
3.534833	0.1	51.222986
3.536500	0.1	51.179064
3.538167	0.1	51.119476
3.539833	0.1	51.070888
3.541500	0.1	51.026244
3.543167	0.1	50.980927
3.544833	0.1	50.933459
3.546500	0.1	50.884277
3.548167	0.1	50.816213
3.549833	0.1	50.779697
3.551500	0.1	50.728863
3.553167	0.1	50.700616
3.554833	0.1	50.649831
3.556500	0.1	50.597007
3.558167	0.1	50.541269
3.559833	0.1	50.523167
3.561500	0.1	50.480599
3.563167	0.1	50.437250
3.564833	0.1	50.405647
3.566500	0.1	50.375046
3.568167	0.1	50.346147
3.569833	0.1	50.307265
3.571500	0.1	50.258874
3.573167	0.1	50.213437
3.574833	0.1	50.175164
3.576500	0.1	50.131677
3.578167	0.1	50.102612
3.579833	0.1	50.076570
3.581500	0.1	50.037398
3.583167	0.1	50.033793
3.584833	0.1	50.024923
3.586500	0.1	50.001939
3.588167	0.1	50.021714
3.589833	0.1	50.027758
3.591500	0.1	50.025546
3.593167	0.1	50.037171
3.594833	0.1	50.035826
3.596500	0.1	50.040308
3.598167	0.1	50.042672
3.599833	0.1	50.037548
3.601500	0.1	50.003279
3.603167	0.1	49.997603
3.604833	0.1	49.960462
3.606500	0.1	49.935269
3.608167	0.1	49.897025
3.609833	0.1	49.867676
3.611500	0.1	49.867282
3.613167	0.1	49.818252
3.614833	0.1	49.799994
3.616500	0.1	49.773100
3.618167	0.1	49.765247
3.619833	0.1	49.754990
3.621500	0.1	49.742742
3.623167	0.1	49.730906
3.624833	0.1	49.718333
3.626500	0.1	49.710201
3.628167	0.1	49.704007
3.629833	0.1	49.683293
3.631500	0.1	49.687651
3.633167	0.1	49.688845
3.634833	0.1	49.675982
3.636500	0.1	49.654091
3.638167	0.1	49.660538
3.639833	0.1	49.636564
3.641500	0.1	49.629691
3.643167	0.1	49.626221
3.644833	0.1	49.611900
3.646500	0.1	49.604899
3.648167	0.1	49.612961
3.649833	0.1	49.604222
3.651500	0.1	49.596678
3.653167	0.1	49.604754
3.654833	0.1	49.604404
3.656500	0.1	49.583728
3.658167	0.1	49.583615
3.659833	0.1	49.583574
3.661500	0.1	49.573255
3.663167	0.1	49.581885
3.664833	0.1	49.582812
3.666500	0.1	49.581082
3.668167	0.1	49.567779
3.669833	0.1	49.555115
3.671500	0.1	49.547491
3.673167	0.1	49.540211
3.674833	0.1	49.526367
3.676500	0.1	49.504126
3.678167	0.1	49.506234
3.679833	0.1	49.500594
3.681500	0.1	49.479166
3.683167	0.1	49.497387
3.684833	0.1	49.498042
3.686500	0.1	49.521735
3.688167	0.1	49.550218
3.689833	0.1	49.592091
3.691500	0.1	49.647789
3.693167	0.1	49.700316
3.694833	0.1	49.757329
3.696500	0.1	49.829874
3.698167	0.1	49.911538
3.699833	0.1	49.976500
3.701500	0.1	50.053952
3.703167	0.1	50.145713
3.704833	0.1	50.214153
3.706500	0.1	50.299992
3.708167	0.1	50.367127
3.709833	0.1	50.439165
3.711500	0.1	50.526000
3.713167	0.1	50.602346
3.714833	0.1	50.664576
3.716500	0.1	50.735604
3.718167	0.1	50.803536
3.719833	0.1	50.865928
3.721500	0.1	50.919185
3.723167	0.1	50.971485
3.724833	0.1	51.008299
3.726500	0.1	51.031117
3.728167	0.1	51.045562
3.729833	0.1	51.059129
3.731500	0.1	51.079171
3.733167	0.1	51.072162
3.734833	0.1	51.066368
3.736500	0.1	51.068449
3.738167	0.1	51.065184
3.739833	0.1	51.081041
3.741500	0.1	51.076869
3.743167	0.1	51.099907
3.744833	0.1	51.138453
3.746500	0.1	51.169523
3.748167	0.1	51.225761
3.749833	0.1	51.259668
3.751500	0.1	51.340414
3.753167	0.1	51.371973
3.754833	0.1	51.404768
3.756500	0.1	51.447139
3.758167	0.1	51.475345
3.759833	0.1	51.512100
3.761500	0.1	51.513340
3.763167	0.1	51.502455
3.764833	0.1	51.487849
3.766500	0.1	51.483940
3.768167	0.1	51.458123
3.769833	0.1	51.426173
3.771500	0.1	51.402020
3.773167	0.1	51.386648
3.774833	0.1	51.358439
3.776500	0.1	51.325643
3.778167	0.1	51.312536
3.779833	0.1	51.290750
3.781500	0.1	51.280964
3.783167	0.1	51.272521
3.784833	0.1	51.278391
3.786500	0.1	51.314933
3.788167	0.1	51.363134
3.789833	0.1	51.445276
3.791500	0.1	51.506409
3.793167	0.1	51.604667
3.794833	0.1	51.709681
3.796500	0.1	51.813884
3.798167	0.1	51.938190
3.799833	0.1	52.048118
3.801500	0.1	52.194842
3.803167	0.1	52.292775
3.804833	0.1	52.366206
3.806500	0.1	52.438725
3.808167	0.1	52.510575
3.809833	0.1	52.560544
3.811500	0.1	52.587248
3.813167	0.1	52.586600
3.814833	0.1	52.582489
3.816500	0.1	52.592156
3.818167	0.1	52.578014
3.819833	0.1	52.550422
3.821500	0.1	52.518370
3.823167	0.1	52.506336
3.824833	0.1	52.473059
3.826500	0.1	52.449056
3.828167	0.1	52.431215
3.829833	0.1	52.408546
3.831500	0.1	52.391147
3.833167	0.1	52.372561
3.834833	0.1	52.359237
3.836500	0.1	52.358338
3.838167	0.1	52.350867
3.839833	0.1	52.357833
3.841500	0.1	52.346538
3.843167	0.1	52.360611
3.844833	0.1	52.367792
3.846500	0.1	52.387793
3.848167	0.1	52.396072
3.849833	0.1	52.403144
3.851500	0.1	52.434857
3.853167	0.1	52.457855
3.854833	0.1	52.501670
3.856500	0.1	52.574483
3.858167	0.1	52.632871
3.859833	0.1	52.702344
3.861500	0.1	52.764606
3.863167	0.1	52.826121
3.864833	0.1	52.892329
3.866500	0.1	52.956328
3.868167	0.1	53.011207
3.869833	0.1	53.050535
3.871500	0.1	53.117670
3.873167	0.1	53.182298
3.874833	0.1	53.250961
3.876500	0.1	53.343320
3.878167	0.1	53.455695
3.879833	0.1	53.553159
3.881500	0.1	53.676769
3.883167	0.1	53.783697
3.884833	0.1	53.917955
3.886500	0.1	54.049012
3.888167	0.1	54.155863
3.889833	0.1	54.268104
3.891500	0.1	54.352050
3.893167	0.1	54.436533
3.894833	0.1	54.514349
3.896500	0.1	54.573831
3.898167	0.1	54.620763
3.899833	0.1	54.672810
3.901500	0.1	54.712877
3.903167	0.1	54.766599
3.904833	0.1	54.822404
3.906500	0.1	54.863680
3.908167	0.1	54.908943
3.909833	0.1	54.941332
3.911500	0.1	54.973238
3.913167	0.1	54.993790
3.914833	0.1	55.035054
3.916500	0.1	55.043624
3.918167	0.1	55.037433
3.919833	0.1	55.026247
3.921500	0.1	55.045081
3.923167	0.1	55.033687
3.924833	0.1	55.031691
3.926500	0.1	55.017257
3.928167	0.1	55.016433
3.929833	0.1	55.052919
3.931500	0.1	55.093307
3.933167	0.1	55.181966
3.934833	0.1	55.277886
3.936500	0.1	55.404222
3.938167	0.1	55.569128
3.939833	0.1	55.766807
3.941500	0.1	56.009474
3.943167	0.1	56.280848
3.944833	0.1	56.566776
3.946500	0.1	56.868414
3.948167	0.1	57.168758
3.949833	0.1	57.447606
3.951500	0.1	57.715396
3.953167	0.1	57.936325
3.954833	0.1	58.090484
3.956500	0.1	58.211636
3.958167	0.1	58.310681
3.959833	0.1	58.351203
3.961500	0.1	58.401589
3.963167	0.1	58.447926
3.964833	0.1	58.500895
3.966500	0.1	58.633460
3.968167	0.1	58.829413
3.969833	0.1	59.086376
3.971500	0.1	59.461797
3.973167	0.1	59.999391
3.974833	0.1	60.662582
3.976500	0.1	61.510213
3.978167	0.1	62.560975
3.979833	0.1	63.833883
3.981500	0.1	65.453110
3.983167	0.1	67.602097
3.984833	0.1	70.657471
3.986500	0.1	75.167475
3.988167	0.1	82.013130
3.989833	0.1	92.221798
3.991500	0.1	106.964976
3.993167	0.1	127.155288
3.994833	0.1	153.282881
3.996500	0.1	185.161320
3.998167	0.1	221.783770
3.999833	0.1	261.600914
4.001500	0.1	302.578933
4.003167	0.1	342.668241
4.004833	0.1	379.938987
4.006500	0.1	412.926200
4.008167	0.1	440.506621
4.009833	0.1	462.065922
4.011500	0.1	477.397004
4.013167	0.1	486.506696
4.014833	0.1	489.699430
4.016500	0.1	487.438329
4.018167	0.1	480.260509
4.019833	0.1	468.754434
4.021500	0.1	453.623771
4.023167	0.1	435.541811
4.024833	0.1	415.106778
4.026500	0.1	392.984839
4.028167	0.1	369.769039
4.029833	0.1	345.977390
4.031500	0.1	322.200882
4.033167	0.1	298.794841
4.034833	0.1	276.182581
4.036500	0.1	254.621379
4.038167	0.1	234.343827
4.039833	0.1	215.498682
4.041500	0.1	198.186986
4.043167	0.1	182.441036
4.044833	0.1	168.214333
4.046500	0.1	155.451414
4.048167	0.1	144.088962
4.049833	0.1	133.976751
4.051500	0.1	125.047394
4.053167	0.1	117.198933
4.054833	0.1	110.267536
4.056500	0.1	104.206736
4.058167	0.1	98.868589
4.059833	0.1	94.182786
4.061500	0.1	90.062923
4.063167	0.1	86.442628
4.064833	0.1	83.256079
4.066500	0.1	80.430260
4.068167	0.1	77.939565
4.069833	0.1	75.735893
4.071500	0.1	73.781738
4.073167	0.1	72.063992
4.074833	0.1	70.511548
4.076500	0.1	69.134529
4.078167	0.1	67.911292
4.079833	0.1	66.825967
4.081500	0.1	65.860559
4.083167	0.1	64.997386
4.084833	0.1	64.229186
4.086500	0.1	63.579354
4.088167	0.1	62.973279
4.089833	0.1	62.451064
4.091500	0.1	61.997914
4.093167	0.1	61.584168
4.094833	0.1	61.205766
4.096500	0.1	60.859548
4.098167	0.1	60.551065
4.099833	0.1	60.230200
4.101500	0.1	59.939660
4.103167	0.1	59.650202
4.104833	0.1	59.370223
4.106500	0.1	59.104751
4.108167	0.1	58.864704
4.109833	0.1	58.618124
4.111500	0.1	58.373746
4.113167	0.1	58.161533
4.114833	0.1	57.947534
4.116500	0.1	57.746333
4.118167	0.1	57.570217
4.119833	0.1	57.431377
4.121500	0.1	57.271235
4.123167	0.1	57.121339
4.124833	0.1	56.985923
4.126500	0.1	56.845960
4.128167	0.1	56.716102
4.129833	0.1	56.586222
4.131500	0.1	56.460836
4.133167	0.1	56.321806
4.134833	0.1	56.192530
4.136500	0.1	56.043151
4.138167	0.1	55.932432
4.139833	0.1	55.803841
4.141500	0.1	55.687161
4.143167	0.1	55.579713
4.144833	0.1	55.489789
4.146500	0.1	55.373428
4.148167	0.1	55.266835
4.149833	0.1	55.181959
4.151500	0.1	55.055843
4.153167	0.1	54.939832
4.154833	0.1	54.810944
4.156500	0.1	54.681769
4.158167	0.1	54.520113
4.159833	0.1	54.376230
4.161500	0.1	54.194294
4.163167	0.1	54.018168
4.164833	0.1	53.860857
4.166500	0.1	53.692855
4.168167	0.1	53.538152
4.169833	0.1	53.396242
4.171500	0.1	53.240217
4.173167	0.1	53.085336
4.174833	0.1	52.939429
4.176500	0.1	52.825346
4.178167	0.1	52.727335
4.179833	0.1	52.631173
4.181500	0.1	52.538857
4.183167	0.1	52.451239
4.184833	0.1	52.353198
4.186500	0.1	52.280123
4.188167	0.1	52.205400
4.189833	0.1	52.141464
4.191500	0.1	52.058682
4.193167	0.1	52.018141
4.194833	0.1	51.948995
4.196500	0.1	51.897347
4.198167	0.1	51.844443
4.199833	0.1	51.787904
4.201500	0.1	51.741171
4.203167	0.1	51.688964
4.204833	0.1	51.661254
4.206500	0.1	51.623833
4.208167	0.1	51.607290
4.209833	0.1	51.571171
4.211500	0.1	51.535599
4.213167	0.1	51.513512
4.214833	0.1	51.504352
4.216500	0.1	51.460920
4.218167	0.1	51.437707
4.219833	0.1	51.409381
4.221500	0.1	51.386217
4.223167	0.1	51.361859
4.224833	0.1	51.314710
4.226500	0.1	51.290812
4.228167	0.1	51.238342
4.229833	0.1	51.189618
4.231500	0.1	51.170678
4.233167	0.1	51.151862
4.234833	0.1	51.111130
4.236500	0.1	51.070893
4.238167	0.1	51.056387
4.239833	0.1	51.031662
4.241500	0.1	51.003093
4.243167	0.1	51.006469
4.244833	0.1	50.985189
4.246500	0.1	50.973701
4.248167	0.1	50.967221
4.249833	0.1	50.966474
4.251500	0.1	50.969897
4.253167	0.1	50.964138
4.254833	0.1	50.963403
4.256500	0.1	50.988839
4.258167	0.1	51.003709
4.259833	0.1	50.995721
4.261500	0.1	51.007594
4.263167	0.1	51.009459
4.264833	0.1	51.005267
4.266500	0.1	51.001565
4.268167	0.1	51.006572
4.269833	0.1	51.004075
4.271500	0.1	51.005137
4.273167	0.1	50.993823
4.274833	0.1	50.971334
4.276500	0.1	50.975289
4.278167	0.1	50.977567
4.279833	0.1	50.943024
4.281500	0.1	50.925585
4.283167	0.1	50.907229
4.284833	0.1	50.863624
4.286500	0.1	50.854943
4.288167	0.1	50.826038
4.289833	0.1	50.794572
4.291500	0.1	50.771196
4.293167	0.1	50.745477
4.294833	0.1	50.710103
4.296500	0.1	50.677827
4.298167	0.1	50.661408
4.299833	0.1	50.623371
4.301500	0.1	50.618346
4.303167	0.1	50.600641
4.304833	0.1	50.597620
4.306500	0.1	50.581843
4.308167	0.1	50.576677
4.309833	0.1	50.577640
4.311500	0.1	50.582670
4.313167	0.1	50.582651
4.314833	0.1	50.573509
4.316500	0.1	50.582798
4.318167	0.1	50.614100
4.319833	0.1	50.624176
4.321500	0.1	50.670239
4.323167	0.1	50.678270
4.324833	0.1	50.714856
4.326500	0.1	50.759135
4.328167	0.1	50.813183
4.329833	0.1	50.880225
4.331500	0.1	50.970650
4.333167	0.1	51.082061
4.334833	0.1	51.241424
4.336500	0.1	51.444778
4.338167	0.1	51.681159
4.339833	0.1	51.966325
4.341500	0.1	52.301991
4.343167	0.1	52.643946
4.344833	0.1	52.992896
4.346500	0.1	53.314577
4.348167	0.1	53.599951
4.349833	0.1	53.827333
4.351500	0.1	54.009164
4.353167	0.1	54.099703
4.354833	0.1	54.111415
4.356500	0.1	54.049094
4.358167	0.1	53.913608
4.359833	0.1	53.747217
4.361500	0.1	53.540461
4.363167	0.1	53.317954
4.364833	0.1	53.087825
4.366500	0.1	52.873738
4.368167	0.1	52.680405
4.369833	0.1	52.499289
4.371500	0.1	52.313610
4.373167	0.1	52.168699
4.374833	0.1	52.026353
4.376500	0.1	51.920795
4.378167	0.1	51.808038
4.379833	0.1	51.736111
4.381500	0.1	51.643350
4.383167	0.1	51.575518
4.384833	0.1	51.525717
4.386500	0.1	51.440970
4.388167	0.1	51.389971
4.389833	0.1	51.348176
4.391500	0.1	51.293759
4.393167	0.1	51.239672
4.394833	0.1	51.185431
4.396500	0.1	51.142776
4.398167	0.1	51.075631
4.399833	0.1	51.029832
4.401500	0.1	50.976494
4.403167	0.1	50.939859
4.404833	0.1	50.894208
4.406500	0.1	50.863484
4.408167	0.1	50.855934
4.409833	0.1	50.839364
4.411500	0.1	50.822251
4.413167	0.1	50.816457
4.414833	0.1	50.814175
4.416500	0.1	50.822858
4.418167	0.1	50.829207
4.419833	0.1	50.827712
4.421500	0.1	50.827447
4.423167	0.1	50.812189
4.424833	0.1	50.795619
4.426500	0.1	50.795068
4.428167	0.1	50.791425
4.429833	0.1	50.787571
4.431500	0.1	50.788054
4.433167	0.1	50.768807
4.434833	0.1	50.766904
4.436500	0.1	50.755033
4.438167	0.1	50.750451
4.439833	0.1	50.731831
4.441500	0.1	50.712175
4.443167	0.1	50.709568
4.444833	0.1	50.714956
4.446500	0.1	50.727154
4.448167	0.1	50.732066
4.449833	0.1	50.718351
4.451500	0.1	50.720176
4.453167	0.1	50.731170
4.454833	0.1	50.725050
4.456500	0.1	50.737862
4.458167	0.1	50.725745
4.459833	0.1	50.727194
4.461500	0.1	50.747177
4.463167	0.1	50.757564
4.464833	0.1	50.762292
4.466500	0.1	50.815163
4.468167	0.1	50.892158
4.469833	0.1	51.007739
4.471500	0.1	51.196350
4.473167	0.1	51.487801
4.474833	0.1	51.843744
4.476500	0.1	52.297814
4.478167	0.1	52.831072
4.479833	0.1	53.429543
4.481500	0.1	54.053117
4.483167	0.1	54.658424
4.484833	0.1	55.200023
4.486500	0.1	55.638280
4.488167	0.1	55.969123
4.489833	0.1	56.152081
4.491500	0.1	56.214020
4.493167	0.1	56.138127
4.494833	0.1	55.923362
4.496500	0.1	55.633511
4.498167	0.1	55.287862
4.499833	0.1	54.875149
4.501500	0.1	54.467242
4.503167	0.1	54.051086
4.504833	0.1	53.632288
4.506500	0.1	53.250375
4.508167	0.1	52.903534
4.509833	0.1	52.582630
4.511500	0.1	52.311408
4.513167	0.1	52.068731
4.514833	0.1	51.853338
4.516500	0.1	51.690021
4.518167	0.1	51.566430
4.519833	0.1	51.441026
4.521500	0.1	51.336167
4.523167	0.1	51.247930
4.524833	0.1	51.180146
4.526500	0.1	51.121267
4.528167	0.1	51.094607
4.529833	0.1	51.058088
4.531500	0.1	51.055375
4.533167	0.1	51.042035
4.534833	0.1	51.021476
4.536500	0.1	51.017313
4.538167	0.1	51.021614
4.539833	0.1	51.024351
4.541500	0.1	51.037799
4.543167	0.1	51.062404
4.544833	0.1	51.060840
4.546500	0.1	51.058600
4.548167	0.1	51.073150
4.549833	0.1	51.082116
4.551500	0.1	51.056277
4.553167	0.1	51.048060
4.554833	0.1	51.050363
4.556500	0.1	51.031370
4.558167	0.1	51.014967
4.559833	0.1	51.002309
4.561500	0.1	50.999499
4.563167	0.1	50.973897
4.564833	0.1	50.951872
4.566500	0.1	50.936160
4.568167	0.1	50.905533
4.569833	0.1	50.876927
4.571500	0.1	50.840414
4.573167	0.1	50.787095
4.574833	0.1	50.716688
4.576500	0.1	50.657629
4.578167	0.1	50.593105
4.579833	0.1	50.516811
4.581500	0.1	50.462107
4.583167	0.1	50.393216
4.584833	0.1	50.342631
4.586500	0.1	50.277109
4.588167	0.1	50.225893
4.589833	0.1	50.188371
4.591500	0.1	50.149662
4.593167	0.1	50.115140
4.594833	0.1	50.080094
4.596500	0.1	50.043060
4.598167	0.1	50.011967
4.599833	0.1	50.009077
4.601500	0.1	50.011682
4.603167	0.1	49.969724
4.604833	0.1	49.962692
4.606500	0.1	49.966238
4.608167	0.1	49.967555
4.609833	0.1	49.960758
4.611500	0.1	49.954801
4.613167	0.1	49.978468
4.614833	0.1	50.001947
4.616500	0.1	50.015891
4.618167	0.1	50.046406
4.619833	0.1	50.059532
4.621500	0.1	50.059842
4.623167	0.1	50.073137
4.624833	0.1	50.086944
4.626500	0.1	50.085970
4.628167	0.1	50.106933
4.629833	0.1	50.111855
4.631500	0.1	50.124494
4.633167	0.1	50.120064
4.634833	0.1	50.116771
4.636500	0.1	50.098597
4.638167	0.1	50.078523
4.639833	0.1	50.055734
4.641500	0.1	50.027392
4.643167	0.1	50.007696
4.644833	0.1	49.995990
4.646500	0.1	49.973396
4.648167	0.1	49.962500
4.649833	0.1	49.927700
4.651500	0.1	49.899590
4.653167	0.1	49.892570
4.654833	0.1	49.869130
4.656500	0.1	49.844485
4.658167	0.1	49.799244
4.659833	0.1	49.784965
4.661500	0.1	49.743727
4.663167	0.1	49.719574
4.664833	0.1	49.682552
4.666500	0.1	49.668037
4.668167	0.1	49.640950
4.669833	0.1	49.610696
4.671500	0.1	49.578575
4.673167	0.1	49.559779
4.674833	0.1	49.528559
4.676500	0.1	49.512218
4.678167	0.1	49.496337
4.679833	0.1	49.474199
4.681500	0.1	49.467751
4.683167	0.1	49.455341
4.684833	0.1	49.467507
4.686500	0.1	49.434856
4.688167	0.1	49.431383
4.689833	0.1	49.413438
4.691500	0.1	49.397347
4.693167	0.1	49.397308
4.694833	0.1	49.390819
4.696500	0.1	49.398493
4.698167	0.1	49.405945
4.699833	0.1	49.405324
4.701500	0.1	49.418836
4.703167	0.1	49.442483
4.704833	0.1	49.444272
4.706500	0.1	49.447810
4.708167	0.1	49.457019
4.709833	0.1	49.468600
4.711500	0.1	49.486839
4.713167	0.1	49.519291
4.714833	0.1	49.559563
4.716500	0.1	49.593594
4.718167	0.1	49.634929
4.719833	0.1	49.665491
4.721500	0.1	49.694914
4.723167	0.1	49.737614
4.724833	0.1	49.759280
4.726500	0.1	49.789090
4.728167	0.1	49.797452
4.729833	0.1	49.811667
4.731500	0.1	49.775509
4.733167	0.1	49.780284
4.734833	0.1	49.778410
4.736500	0.1	49.744974
4.738167	0.1	49.744941
4.739833	0.1	49.738529
4.741500	0.1	49.742173
4.743167	0.1	49.706682
4.744833	0.1	49.712003
4.746500	0.1	49.714305
4.748167	0.1	49.732315
4.749833	0.1	49.734112
4.751500	0.1	49.767830
4.753167	0.1	49.784112
4.754833	0.1	49.804096
4.756500	0.1	49.832001
4.758167	0.1	49.864436
4.759833	0.1	49.900473
4.761500	0.1	49.938425
4.763167	0.1	49.965936
4.764833	0.1	50.006910
4.766500	0.1	50.033945
4.768167	0.1	50.071499
4.769833	0.1	50.102886
4.771500	0.1	50.147590
4.773167	0.1	50.161645
4.774833	0.1	50.190643
4.776500	0.1	50.225118
4.778167	0.1	50.235392
4.779833	0.1	50.262281
4.781500	0.1	50.258409
4.783167	0.1	50.281850
4.784833	0.1	50.305550
4.786500	0.1	50.313852
4.788167	0.1	50.320872
4.789833	0.1	50.351047
4.791500	0.1	50.368013
4.793167	0.1	50.404282
4.794833	0.1	50.424638
4.796500	0.1	50.462847
4.798167	0.1	50.500862
4.799833	0.1	50.540619
4.801500	0.1	50.573524
4.803167	0.1	50.598866
4.804833	0.1	50.618583
4.806500	0.1	50.613625
4.808167	0.1	50.596690
4.809833	0.1	50.558943
4.811500	0.1	50.514327
4.813167	0.1	50.465999
4.814833	0.1	50.419134
4.816500	0.1	50.325616
4.818167	0.1	50.247320
4.819833	0.1	50.169836
4.821500	0.1	50.076751
4.823167	0.1	49.981435
4.824833	0.1	49.893500
4.826500	0.1	49.802432
4.828167	0.1	49.725128
4.829833	0.1	49.666510
4.831500	0.1	49.618564
4.833167	0.1	49.554414
4.834833	0.1	49.485189
4.836500	0.1	49.453762
4.838167	0.1	49.430299
4.839833	0.1	49.418577
4.841500	0.1	49.402321
4.843167	0.1	49.381128
4.844833	0.1	49.378806
4.846500	0.1	49.386394
4.848167	0.1	49.390327
4.849833	0.1	49.380692
4.851500	0.1	49.373653
4.853167	0.1	49.367905
4.854833	0.1	49.345918
4.856500	0.1	49.330213
4.858167	0.1	49.324010
4.859833	0.1	49.288458
4.861500	0.1	49.267730
4.863167	0.1	49.235226
4.864833	0.1	49.195066
4.866500	0.1	49.174917
4.868167	0.1	49.164965
4.869833	0.1	49.134106
4.871500	0.1	49.116564
4.873167	0.1	49.101095
4.874833	0.1	49.075683
4.876500	0.1	49.055885
4.878167	0.1	49.051878
4.879833	0.1	49.041204
4.881500	0.1	49.041470
4.883167	0.1	49.025002
4.884833	0.1	49.023104
4.886500	0.1	49.021173
4.888167	0.1	48.993598
4.889833	0.1	49.001507
4.891500	0.1	48.964308
4.893167	0.1	48.948790
4.894833	0.1	48.954948
4.896500	0.1	48.950845
4.898167	0.1	48.944541
4.899833	0.1	48.944103
4.901500	0.1	48.916412
4.903167	0.1	48.892287
4.904833	0.1	48.891256
4.906500	0.1	48.885827
4.908167	0.1	48.871532
4.909833	0.1	48.870189
4.911500	0.1	48.856885
4.913167	0.1	48.843474
4.914833	0.1	48.846273
4.916500	0.1	48.834468
4.918167	0.1	48.806094
4.919833	0.1	48.793209
4.921500	0.1	48.797874
4.923167	0.1	48.801999
4.924833	0.1	48.773508
4.926500	0.1	48.755790
4.928167	0.1	48.743990
4.929833	0.1	48.728301
4.931500	0.1	48.734301
4.933167	0.1	48.737913
4.934833	0.1	48.732049
4.936500	0.1	48.715796
4.938167	0.1	48.699342
4.939833	0.1	48.683229
4.941500	0.1	48.682840
4.943167	0.1	48.665680
4.944833	0.1	48.659435
4.946500	0.1	48.652176
4.948167	0.1	48.644960
4.949833	0.1	48.645144
4.951500	0.1	48.636589
4.953167	0.1	48.635242
4.954833	0.1	48.633982
4.956500	0.1	48.633854
4.958167	0.1	48.660582
4.959833	0.1	48.640593
4.961500	0.1	48.666777
4.963167	0.1	48.661392
4.964833	0.1	48.663913
4.966500	0.1	48.681249
4.968167	0.1	48.675261
4.969833	0.1	48.688904
4.971500	0.1	48.704471
4.973167	0.1	48.692485
4.974833	0.1	48.682144
4.976500	0.1	48.696130
4.978167	0.1	48.702927
4.979833	0.1	48.700051
4.981500	0.1	48.685691
4.983167	0.1	48.688179
4.984833	0.1	48.686786
4.986500	0.1	48.675313
4.988167	0.1	48.666415
4.989833	0.1	48.668710
4.991500	0.1	48.646940
4.993167	0.1	48.635312
4.994833	0.1	48.616069
4.996500	0.1	48.618893
4.998167	0.1	48.598992
4.999833	0.1	48.617305
5.001500	0.1	48.626392
5.003167	0.1	48.601681
5.004833	0.1	48.589445
5.006500	0.1	48.579305
5.008167	0.1	48.580766
5.009833	0.1	48.584791
5.011500	0.1	48.568943
5.013167	0.1	48.559684
5.014833	0.1	48.534810
5.016500	0.1	48.535130
5.018167	0.1	48.527771
5.019833	0.1	48.524066
5.021500	0.1	48.518369
5.023167	0.1	48.511807
5.024833	0.1	48.494050
5.026500	0.1	48.499583
5.028167	0.1	48.504526
5.029833	0.1	48.497320
5.031500	0.1	48.498851
5.033167	0.1	48.496029
5.034833	0.1	48.512756
5.036500	0.1	48.515508
5.038167	0.1	48.503475
5.039833	0.1	48.486738
5.041500	0.1	48.480719
5.043167	0.1	48.471043
5.044833	0.1	48.488187
5.046500	0.1	48.480066
5.048167	0.1	48.464813
5.049833	0.1	48.460319
5.051500	0.1	48.459136
5.053167	0.1	48.466414
5.054833	0.1	48.448231
5.056500	0.1	48.446934
5.058167	0.1	48.465833
5.059833	0.1	48.459500
5.061500	0.1	48.467871
5.063167	0.1	48.489727
5.064833	0.1	48.473724
5.066500	0.1	48.485177
5.068167	0.1	48.494060
5.069833	0.1	48.504910
5.071500	0.1	48.528297
5.073167	0.1	48.527156
5.074833	0.1	48.538994
5.076500	0.1	48.540062
5.078167	0.1	48.561132
5.079833	0.1	48.580021
5.081500	0.1	48.585620
5.083167	0.1	48.567728
5.084833	0.1	48.586462
5.086500	0.1	48.607358
5.088167	0.1	48.584265
5.089833	0.1	48.576493
5.091500	0.1	48.560123
5.093167	0.1	48.540629
5.094833	0.1	48.532267
5.096500	0.1	48.506521
5.098167	0.1	48.518912
5.099833	0.1	48.502567
5.101500	0.1	48.486229
5.103167	0.1	48.449106
5.104833	0.1	48.441310
5.106500	0.1	48.415138
5.108167	0.1	48.407144
5.109833	0.1	48.404564
5.111500	0.1	48.386528
5.113167	0.1	48.369570
5.114833	0.1	48.358148
5.116500	0.1	48.358519
5.118167	0.1	48.353430
5.119833	0.1	48.348665
5.121500	0.1	48.346859
5.123167	0.1	48.337818
5.124833	0.1	48.318238
5.126500	0.1	48.330981
5.128167	0.1	48.326240
5.129833	0.1	48.336796
5.131500	0.1	48.331598
5.133167	0.1	48.326268
5.134833	0.1	48.314110
5.136500	0.1	48.318899
5.138167	0.1	48.314593
5.139833	0.1	48.306303
5.141500	0.1	48.316673
5.143167	0.1	48.296880
5.144833	0.1	48.282815
5.146500	0.1	48.290335
5.148167	0.1	48.288866
5.149833	0.1	48.295141
5.151500	0.1	48.284243
5.153167	0.1	48.287401
5.154833	0.1	48.290446
5.156500	0.1	48.265804
5.158167	0.1	48.270695
5.159833	0.1	48.294506
5.161500	0.1	48.286351
5.163167	0.1	48.273809
5.164833	0.1	48.261859
5.166500	0.1	48.261396
5.168167	0.1	48.262671
5.169833	0.1	48.266210
5.171500	0.1	48.256784
5.173167	0.1	48.271002
5.174833	0.1	48.274823
5.176500	0.1	48.265701
5.178167	0.1	48.262684
5.179833	0.1	48.270252
5.181500	0.1	48.276662
5.183167	0.1	48.270744
5.184833	0.1	48.283958
5.186500	0.1	48.267324
5.188167	0.1	48.273121
5.189833	0.1	48.289913
5.191500	0.1	48.273665
5.193167	0.1	48.279944
5.194833	0.1	48.273148
5.196500	0.1	48.275966
5.198167	0.1	48.287394
5.199833	0.1	48.299491
5.201500	0.1	48.290676
5.203167	0.1	48.305618
5.204833	0.1	48.299785
5.206500	0.1	48.319034
5.208167	0.1	48.327554
5.209833	0.1	48.330150
5.211500	0.1	48.349097
5.213167	0.1	48.364786
5.214833	0.1	48.375388
5.216500	0.1	48.397981
5.218167	0.1	48.415446
5.219833	0.1	48.417110
5.221500	0.1	48.421222
5.223167	0.1	48.437169
5.224833	0.1	48.441563
5.226500	0.1	48.445874
5.228167	0.1	48.458252
5.229833	0.1	48.456273
5.231500	0.1	48.453192
5.233167	0.1	48.451934
5.234833	0.1	48.448888
5.236500	0.1	48.454498
5.238167	0.1	48.460771
5.239833	0.1	48.469298
5.241500	0.1	48.461301
5.243167	0.1	48.470534
5.244833	0.1	48.451198
5.246500	0.1	48.457934
5.248167	0.1	48.456841
5.249833	0.1	48.449272
5.251500	0.1	48.453330
5.253167	0.1	48.447781
5.254833	0.1	48.449067
5.256500	0.1	48.449943
5.258167	0.1	48.436093
5.259833	0.1	48.426058
5.261500	0.1	48.430999
5.263167	0.1	48.417221
5.264833	0.1	48.400733
5.266500	0.1	48.401156
5.268167	0.1	48.414418
5.269833	0.1	48.406642
5.271500	0.1	48.403204
5.273167	0.1	48.393021
5.274833	0.1	48.398141
5.276500	0.1	48.398447
5.278167	0.1	48.400312
5.279833	0.1	48.394923
5.281500	0.1	48.403163
5.283167	0.1	48.407238
5.284833	0.1	48.379929
5.286500	0.1	48.391922
5.288167	0.1	48.391808
5.289833	0.1	48.377112
5.291500	0.1	48.363789
5.293167	0.1	48.372532
5.294833	0.1	48.372436
5.296500	0.1	48.372369
5.298167	0.1	48.364951
5.299833	0.1	48.359183
5.301500	0.1	48.355141
5.303167	0.1	48.350146
5.304833	0.1	48.346390
5.306500	0.1	48.343397
5.308167	0.1	48.341199
5.309833	0.1	48.326505
5.311500	0.1	48.329404
5.313167	0.1	48.342432
5.314833	0.1	48.341036
5.316500	0.1	48.322409
5.318167	0.1	48.321285
5.319833	0.1	48.340707
5.321500	0.1	48.320191
5.323167	0.1	48.309931
5.324833	0.1	48.312906
5.326500	0.1	48.306181
5.328167	0.1	48.299384
5.329833	0.1	48.301882
5.331500	0.1	48.304015
5.333167	0.1	48.309897
5.334833	0.1	48.304816
5.336500	0.1	48.295563
5.338167	0.1	48.291024
5.339833	0.1	48.269165
5.341500	0.1	48.270959
5.343167	0.1	48.256922
5.344833	0.1	48.268197
5.346500	0.1	48.282254
5.348167	0.1	48.269247
5.349833	0.1	48.270033
5.351500	0.1	48.278404
5.353167	0.1	48.279015
5.354833	0.1	48.276940
5.356500	0.1	48.262042
5.358167	0.1	48.277186
5.359833	0.1	48.279652
5.361500	0.1	48.292849
5.363167	0.1	48.296122
5.364833	0.1	48.289845
5.366500	0.1	48.293313
5.368167	0.1	48.296995
5.369833	0.1	48.298661
5.371500	0.1	48.297463
5.373167	0.1	48.296816
5.374833	0.1	48.303021
5.376500	0.1	48.301073
5.378167	0.1	48.287821
5.379833	0.1	48.282615
5.381500	0.1	48.294147
5.383167	0.1	48.292589
5.384833	0.1	48.273338
5.386500	0.1	48.279188
5.388167	0.1	48.286886
5.389833	0.1	48.281368
5.391500	0.1	48.283072
5.393167	0.1	48.293115
5.394833	0.1	48.280421
5.396500	0.1	48.281094
5.398167	0.1	48.273030
5.399833	0.1	48.292750
5.401500	0.1	48.303580
5.403167	0.1	48.334278
5.404833	0.1	48.336775
5.406500	0.1	48.344146
5.408167	0.1	48.355004
5.409833	0.1	48.365113
5.411500	0.1	48.367261
5.413167	0.1	48.399506
5.414833	0.1	48.414586
5.416500	0.1	48.450015
5.418167	0.1	48.464699
5.419833	0.1	48.507387
5.421500	0.1	48.534577
5.423167	0.1	48.574173
5.424833	0.1	48.611969
5.426500	0.1	48.666549
5.428167	0.1	48.720414
5.429833	0.1	48.798674
5.431500	0.1	48.892608
5.433167	0.1	48.985393
5.434833	0.1	49.092109
5.436500	0.1	49.202359
5.438167	0.1	49.321117
5.439833	0.1	49.461016
5.441500	0.1	49.612746
5.443167	0.1	49.784472
5.444833	0.1	49.958906
5.446500	0.1	50.142308
5.448167	0.1	50.321828
5.449833	0.1	50.520608
5.451500	0.1	50.716572
5.453167	0.1	50.900544
5.454833	0.1	51.102867
5.456500	0.1	51.322313
5.458167	0.1	51.519242
5.459833	0.1	51.719178
5.461500	0.1	51.912616
5.463167	0.1	52.117507
5.464833	0.1	52.302209
5.466500	0.1	52.484950
5.468167	0.1	52.659058
5.469833	0.1	52.833809
5.471500	0.1	53.008438
5.473167	0.1	53.163713
5.474833	0.1	53.310736
5.476500	0.1	53.440373
5.478167	0.1	53.560395
5.479833	0.1	53.686472
5.481500	0.1	53.799492
5.483167	0.1	53.867943
5.484833	0.1	53.943393
5.486500	0.1	54.016321
5.488167	0.1	54.058515
5.489833	0.1	54.051889
5.491500	0.1	54.067210
5.493167	0.1	54.029858
5.494833	0.1	53.952667
5.496500	0.1	53.875308
5.498167	0.1	53.781925
5.499833	0.1	53.639470
5.501500	0.1	53.509419
5.503167	0.1	53.327904
5.504833	0.1	53.122834
5.506500	0.1	52.905253
5.508167	0.1	52.685447
5.509833	0.1	52.443609
5.511500	0.1	52.198414
5.513167	0.1	51.952331
5.514833	0.1	51.679554
5.516500	0.1	51.435501
5.518167	0.1	51.190830
5.519833	0.1	50.959316
5.521500	0.1	50.701797
5.523167	0.1	50.471191
5.524833	0.1	50.252314
5.526500	0.1	50.067343
5.528167	0.1	49.862036
5.529833	0.1	49.675001
5.531500	0.1	49.507548
5.533167	0.1	49.367312
5.534833	0.1	49.232239
5.536500	0.1	49.111310
5.538167	0.1	49.001195
5.539833	0.1	48.892319
5.541500	0.1	48.782277
5.543167	0.1	48.697645
5.544833	0.1	48.636106
5.546500	0.1	48.567327
5.548167	0.1	48.497765
5.549833	0.1	48.439230
5.551500	0.1	48.388918
5.553167	0.1	48.349151
5.554833	0.1	48.320794
5.556500	0.1	48.302481
5.558167	0.1	48.269598
5.559833	0.1	48.250132
5.561500	0.1	48.231156
5.563167	0.1	48.209816
5.564833	0.1	48.179879
5.566500	0.1	48.186003
5.568167	0.1	48.159420
5.569833	0.1	48.141544
5.571500	0.1	48.136065
5.573167	0.1	48.147150
5.574833	0.1	48.153648
5.576500	0.1	48.140733
5.578167	0.1	48.131986
5.579833	0.1	48.122169
5.581500	0.1	48.108916
5.583167	0.1	48.102945
5.584833	0.1	48.101052
5.586500	0.1	48.086624
5.588167	0.1	48.089742
5.589833	0.1	48.089533
5.591500	0.1	48.063279
5.593167	0.1	48.030877
5.594833	0.1	48.020922
5.596500	0.1	48.010754
5.598167	0.1	47.996426
5.599833	0.1	47.987209
5.601500	0.1	47.972378
5.603167	0.1	47.962978
5.604833	0.1	47.973723
5.606500	0.1	47.974684
5.608167	0.1	47.967224
5.609833	0.1	47.962892
5.611500	0.1	47.964071
5.613167	0.1	47.938319
5.614833	0.1	47.910021
5.616500	0.1	47.912843
5.618167	0.1	47.906291
5.619833	0.1	47.907431
5.621500	0.1	47.908588
5.623167	0.1	47.890678
5.624833	0.1	47.894458
5.626500	0.1	47.896328
5.628167	0.1	47.889071
5.629833	0.1	47.878996
5.631500	0.1	47.883693
5.633167	0.1	47.904108
5.634833	0.1	47.899988
5.636500	0.1	47.905568
5.638167	0.1	47.908999
5.639833	0.1	47.902373
5.641500	0.1	47.914654
5.643167	0.1	47.902337
5.644833	0.1	47.894788
5.646500	0.1	47.895728
5.648167	0.1	47.887580
5.649833	0.1	47.890762
5.651500	0.1	47.913079
5.653167	0.1	47.895797
5.654833	0.1	47.875693
5.656500	0.1	47.898933
5.658167	0.1	47.910283
5.659833	0.1	47.894249
5.661500	0.1	47.888736
5.663167	0.1	47.881805
5.664833	0.1	47.888767
5.666500	0.1	47.908755
5.668167	0.1	47.882673
5.669833	0.1	47.883006
5.671500	0.1	47.868329
5.673167	0.1	47.861645
5.674833	0.1	47.868751
5.676500	0.1	47.878003
5.678167	0.1	47.866542
5.679833	0.1	47.871100
5.681500	0.1	47.876123
5.683167	0.1	47.889915
5.684833	0.1	47.898815
5.686500	0.1	47.885558
5.688167	0.1	47.873942
5.689833	0.1	47.867015
5.691500	0.1	47.882942
5.693167	0.1	47.880224
5.694833	0.1	47.910594
5.696500	0.1	47.911257
5.698167	0.1	47.911294
5.699833	0.1	47.909976
5.701500	0.1	47.913914
5.703167	0.1	47.921904
5.704833	0.1	47.914392
5.706500	0.1	47.915795
5.708167	0.1	47.911857
5.709833	0.1	47.915556
5.711500	0.1	47.923064
5.713167	0.1	47.906377
5.714833	0.1	47.904515
5.716500	0.1	47.915312
5.718167	0.1	47.913677
5.719833	0.1	47.914493
5.721500	0.1	47.930567
5.723167	0.1	47.942762
5.724833	0.1	47.961234
5.726500	0.1	47.989775
5.728167	0.1	48.019961
5.729833	0.1	48.054057
5.731500	0.1	48.109235
5.733167	0.1	48.161034
5.734833	0.1	48.271162
5.736500	0.1	48.400074
5.738167	0.1	48.572298
5.739833	0.1	48.811415
5.741500	0.1	49.135463
5.743167	0.1	49.552435
5.744833	0.1	50.145666
5.746500	0.1	50.926948
5.748167	0.1	51.984836
5.749833	0.1	53.394247
5.751500	0.1	55.312767
5.753167	0.1	57.886080
5.754833	0.1	61.392111
5.756500	0.1	66.153544
5.758167	0.1	72.668643
5.759833	0.1	81.629070
5.761500	0.1	94.035030
5.763167	0.1	111.375532
5.764833	0.1	135.603590
5.766500	0.1	169.275283
5.768167	0.1	215.495609
5.769833	0.1	277.695961
5.771500	0.1	359.232283
5.773167	0.1	462.911518
5.774833	0.1	590.258208
5.776500	0.1	741.099962
5.778167	0.1	913.031170
5.779833	0.1	1,101.844929
5.781500	0.1	1,301.668907
5.783167	0.1	1,505.863137
5.784833	0.1	1,708.777816
5.786500	0.1	1,904.133590
5.788167	0.1	2,089.383352
5.789833	0.1	2,260.805932
5.791500	0.1	2,419.303735
5.793167	0.1	2,562.587232
5.794833	0.1	2,694.514209
5.796500	0.1	2,806.395128
5.798167	0.1	2,906.665061
5.799833	0.1	2,992.551293
5.801500	0.1	3,049.700141
5.803167	0.1	3,090.394787
5.804833	0.1	3,111.008975
5.806500	0.1	3,098.695493
5.808167	0.1	3,083.640084
5.809833	0.1	3,042.378190
5.811500	0.1	2,991.595715
5.813167	0.1	2,932.039719
5.814833	0.1	2,861.838585
5.816500	0.1	2,785.522528
5.818167	0.1	2,705.185722
5.819833	0.1	2,618.299088
5.821500	0.1	2,530.294065
5.823167	0.1	2,436.334240
5.824833	0.1	2,343.124950
5.826500	0.1	2,248.495281
5.828167	0.1	2,151.881364
5.829833	0.1	2,053.556746
5.831500	0.1	1,954.883303
5.833167	0.1	1,856.259088
5.834833	0.1	1,757.388624
5.836500	0.1	1,658.718630
5.838167	0.1	1,561.080375
5.839833	0.1	1,464.786999
5.841500	0.1	1,370.323105
5.843167	0.1	1,278.192194
5.844833	0.1	1,188.943171
5.846500	0.1	1,102.752650
5.848167	0.1	1,020.009092
5.849833	0.1	941.074919
5.851500	0.1	866.256585
5.853167	0.1	795.697225
5.854833	0.1	729.554589
5.856500	0.1	667.970825
5.858167	0.1	610.900333
5.859833	0.1	558.298949
5.861500	0.1	510.010820
5.863167	0.1	465.978629
5.864833	0.1	425.985288
5.866500	0.1	389.774089
5.868167	0.1	357.118712
5.869833	0.1	327.786052
5.871500	0.1	301.504553
5.873167	0.1	277.978518
5.874833	0.1	257.007807
5.876500	0.1	238.316505
5.878167	0.1	221.684153
5.879833	0.1	206.855406
5.881500	0.1	193.675258
5.883167	0.1	181.945986
5.884833	0.1	171.489520
5.886500	0.1	162.191699
5.888167	0.1	153.876468
5.889833	0.1	146.440338
5.891500	0.1	139.816805
5.893167	0.1	133.838588
5.894833	0.1	128.439099
5.896500	0.1	123.586256
5.898167	0.1	119.214895
5.899833	0.1	115.228486
5.901500	0.1	111.591664
5.903167	0.1	108.289079
5.904833	0.1	105.266761
5.906500	0.1	102.482714
5.908167	0.1	99.924534
5.909833	0.1	97.546169
5.911500	0.1	95.360065
5.913167	0.1	93.317753
5.914833	0.1	91.419771
5.916500	0.1	89.641972
5.918167	0.1	87.979795
5.919833	0.1	86.416053
5.921500	0.1	84.929791
5.923167	0.1	83.542872
5.924833	0.1	82.252999
5.926500	0.1	81.001636
5.928167	0.1	79.834883
5.929833	0.1	78.743877
5.931500	0.1	77.690805
5.933167	0.1	76.684706
5.934833	0.1	75.733956
5.936500	0.1	74.832329
5.938167	0.1	73.991339
5.939833	0.1	73.172162
5.941500	0.1	72.415655
5.943167	0.1	71.702418
5.944833	0.1	71.005370
5.946500	0.1	70.357048
5.948167	0.1	69.767410
5.949833	0.1	69.184080
5.951500	0.1	68.645378
5.953167	0.1	68.135946
5.954833	0.1	67.669764
5.956500	0.1	67.232081
5.958167	0.1	66.791059
5.959833	0.1	66.380984
5.961500	0.1	65.997681
5.963167	0.1	65.596701
5.964833	0.1	65.221366
5.966500	0.1	64.850547
5.968167	0.1	64.472831
5.969833	0.1	64.089438
5.971500	0.1	63.696197
5.973167	0.1	63.305087
5.974833	0.1	62.920164
5.976500	0.1	62.506263
5.978167	0.1	62.097705
5.979833	0.1	61.666862
5.981500	0.1	61.246775
5.983167	0.1	60.805873
5.984833	0.1	60.372725
5.986500	0.1	59.916154
5.988167	0.1	59.466173
5.989833	0.1	59.013793
5.991500	0.1	58.544109
5.993167	0.1	58.119450
5.994833	0.1	57.669794
5.996500	0.1	57.261766
5.998167	0.1	56.838834
5.999833	0.1	56.450131
6.001500	0.1	56.064651
6.003167	0.1	55.697671
6.004833	0.1	55.361616
6.006500	0.1	55.009362
6.008167	0.1	54.685948
6.009833	0.1	54.375317
6.011500	0.1	54.104433
6.013167	0.1	53.845684
6.014833	0.1	53.598643
6.016500	0.1	53.362657
6.018167	0.1	53.164416
6.019833	0.1	52.967279
6.021500	0.1	52.786943
6.023167	0.1	52.620983
6.024833	0.1	52.487829
6.026500	0.1	52.348101
6.028167	0.1	52.257418
6.029833	0.1	52.188967
6.031500	0.1	52.117251
6.033167	0.1	52.062018
6.034833	0.1	52.048801
6.036500	0.1	52.038246
6.038167	0.1	52.046964
6.039833	0.1	52.041176
6.041500	0.1	52.076621
6.043167	0.1	52.118103
6.044833	0.1	52.150708
6.046500	0.1	52.168115
6.048167	0.1	52.162268
6.049833	0.1	52.132397
6.051500	0.1	52.092644
6.053167	0.1	52.034139
6.054833	0.1	51.951439
6.056500	0.1	51.840850
6.058167	0.1	51.734010
6.059833	0.1	51.585244
6.061500	0.1	51.427798
6.063167	0.1	51.278374
6.064833	0.1	51.113371
6.066500	0.1	50.927880
6.068167	0.1	50.774683
6.069833	0.1	50.604425
6.071500	0.1	50.459066
6.073167	0.1	50.326214
6.074833	0.1	50.205829
6.076500	0.1	50.072094
6.078167	0.1	49.969234
6.079833	0.1	49.880742
6.081500	0.1	49.797253
6.083167	0.1	49.731658
6.084833	0.1	49.660472
6.086500	0.1	49.606407
6.088167	0.1	49.572569
6.089833	0.1	49.536990
6.091500	0.1	49.506462
6.093167	0.1	49.466118
6.094833	0.1	49.441310
6.096500	0.1	49.419460
6.098167	0.1	49.389440
6.099833	0.1	49.377470
6.101500	0.1	49.374876
6.103167	0.1	49.363608
6.104833	0.1	49.338888
6.106500	0.1	49.337454
6.108167	0.1	49.337865
6.109833	0.1	49.351581
6.111500	0.1	49.342088
6.113167	0.1	49.324787
6.114833	0.1	49.312759
6.116500	0.1	49.307988
6.118167	0.1	49.286254
6.119833	0.1	49.254087
6.121500	0.1	49.238934
6.123167	0.1	49.206080
6.124833	0.1	49.177329
6.126500	0.1	49.149346
6.128167	0.1	49.115728
6.129833	0.1	49.098789
6.131500	0.1	49.059782
6.133167	0.1	49.020788
6.134833	0.1	48.987814
6.136500	0.1	48.951556
6.138167	0.1	48.902133
6.139833	0.1	48.865806
6.141500	0.1	48.833850
6.143167	0.1	48.828403
6.144833	0.1	48.813916
6.146500	0.1	48.778881
6.148167	0.1	48.765905
6.149833	0.1	48.737447
6.151500	0.1	48.725313
6.153167	0.1	48.698723
6.154833	0.1	48.691575
6.156500	0.1	48.684356
6.158167	0.1	48.685736
6.159833	0.1	48.671373
6.161500	0.1	48.677198
6.163167	0.1	48.686276
6.164833	0.1	48.730258
6.166500	0.1	48.742515
6.168167	0.1	48.765730
6.169833	0.1	48.794331
6.171500	0.1	48.836838
6.173167	0.1	48.886018
6.174833	0.1	48.938376
6.176500	0.1	48.990694
6.178167	0.1	49.053350
6.179833	0.1	49.111761
6.181500	0.1	49.173080
6.183167	0.1	49.247432
6.184833	0.1	49.317025
6.186500	0.1	49.372960
6.188167	0.1	49.421993
6.189833	0.1	49.432527
6.191500	0.1	49.454975
6.193167	0.1	49.452755
6.194833	0.1	49.440022
6.196500	0.1	49.424454
6.198167	0.1	49.385319
6.199833	0.1	49.353369
6.201500	0.1	49.307165
6.203167	0.1	49.251653
6.204833	0.1	49.197920
6.206500	0.1	49.140214
6.208167	0.1	49.096645
6.209833	0.1	49.028418
6.211500	0.1	48.977454
6.213167	0.1	48.935883
6.214833	0.1	48.911956
6.216500	0.1	48.883481
6.218167	0.1	48.862160
6.219833	0.1	48.850865
6.221500	0.1	48.859651
6.223167	0.1	48.900899
6.224833	0.1	48.924427
6.226500	0.1	48.968910
6.228167	0.1	49.021288
6.229833	0.1	49.101575
6.231500	0.1	49.208183
6.233167	0.1	49.342681
6.234833	0.1	49.509218
6.236500	0.1	49.695344
6.238167	0.1	49.924938
6.239833	0.1	50.213777
6.241500	0.1	50.533692
6.243167	0.1	50.918513
6.244833	0.1	51.368350
6.246500	0.1	51.861052
6.248167	0.1	52.412083
6.249833	0.1	53.058853
6.251500	0.1	53.745147
6.253167	0.1	54.502088
6.254833	0.1	55.292108
6.256500	0.1	56.123993
6.258167	0.1	57.000170
6.259833	0.1	57.893951
6.261500	0.1	58.797013
6.263167	0.1	59.672826
6.264833	0.1	60.514339
6.266500	0.1	61.327466
6.268167	0.1	62.046031
6.269833	0.1	62.668658
6.271500	0.1	63.195602
6.273167	0.1	63.628272
6.274833	0.1	63.898147
6.276500	0.1	64.038348
6.278167	0.1	64.051192
6.279833	0.1	63.934835
6.281500	0.1	63.669851
6.283167	0.1	63.302419
6.284833	0.1	62.818824
6.286500	0.1	62.239052
6.288167	0.1	61.575695
6.289833	0.1	60.872142
6.291500	0.1	60.081544
6.293167	0.1	59.270385
6.294833	0.1	58.442610
6.296500	0.1	57.627640
6.298167	0.1	56.851947
6.299833	0.1	56.087179
6.301500	0.1	55.350536
6.303167	0.1	54.646223
6.304833	0.1	54.026990
6.306500	0.1	53.414517
6.308167	0.1	52.864878
6.309833	0.1	52.363855
6.311500	0.1	51.902950
6.313167	0.1	51.485044
6.314833	0.1	51.127974
6.316500	0.1	50.792699
6.318167	0.1	50.500742
6.319833	0.1	50.238847
6.321500	0.1	50.025568
6.323167	0.1	49.840112
6.324833	0.1	49.663922
6.326500	0.1	49.499768
6.328167	0.1	49.364548
6.329833	0.1	49.257081
6.331500	0.1	49.157506
6.333167	0.1	49.075870
6.334833	0.1	49.014044
6.336500	0.1	48.965708
6.338167	0.1	48.894965
6.339833	0.1	48.846834
6.341500	0.1	48.796953
6.343167	0.1	48.758505
6.344833	0.1	48.725608
6.346500	0.1	48.694839
6.348167	0.1	48.675791
6.349833	0.1	48.654440
6.351500	0.1	48.631160
6.353167	0.1	48.601011
6.354833	0.1	48.572640
6.356500	0.1	48.565846
6.358167	0.1	48.540914
6.359833	0.1	48.501496
6.361500	0.1	48.486274
6.363167	0.1	48.457182
6.364833	0.1	48.446226
6.366500	0.1	48.443764
6.368167	0.1	48.433700
6.369833	0.1	48.412546
6.371500	0.1	48.397849
6.373167	0.1	48.386415
6.374833	0.1	48.359255
6.376500	0.1	48.346758
6.378167	0.1	48.338368
6.379833	0.1	48.323834
6.381500	0.1	48.320534
6.383167	0.1	48.302241
6.384833	0.1	48.297513
6.386500	0.1	48.282065
6.388167	0.1	48.262667
6.389833	0.1	48.286853
6.391500	0.1	48.269030
6.393167	0.1	48.288616
6.394833	0.1	48.308698
6.396500	0.1	48.299180
6.398167	0.1	48.286142
6.399833	0.1	48.281622
6.401500	0.1	48.300185
6.403167	0.1	48.309833
6.404833	0.1	48.310298
6.406500	0.1	48.313234
6.408167	0.1	48.309760
6.409833	0.1	48.315038
6.411500	0.1	48.308546
6.413167	0.1	48.321273
6.414833	0.1	48.333848
6.416500	0.1	48.344498
6.418167	0.1	48.358055
6.419833	0.1	48.360569
6.421500	0.1	48.357092
6.423167	0.1	48.382768
6.424833	0.1	48.378002
6.426500	0.1	48.359640
6.428167	0.1	48.356727
6.429833	0.1	48.367854
6.431500	0.1	48.343677
6.433167	0.1	48.352180
6.434833	0.1	48.340656
6.436500	0.1	48.341254
6.438167	0.1	48.340345
6.439833	0.1	48.323551
6.441500	0.1	48.301899
6.443167	0.1	48.297423
6.444833	0.1	48.291909
6.446500	0.1	48.292117
6.448167	0.1	48.294187
6.449833	0.1	48.273664
6.451500	0.1	48.254801
6.453167	0.1	48.240607
6.454833	0.1	48.235863
6.456500	0.1	48.232798
6.458167	0.1	48.226340
6.459833	0.1	48.212565
6.461500	0.1	48.217849
6.463167	0.1	48.198250
6.464833	0.1	48.185213
6.466500	0.1	48.198706
6.468167	0.1	48.189397
6.469833	0.1	48.188024
6.471500	0.1	48.173250
6.473167	0.1	48.179170
6.474833	0.1	48.177954
6.476500	0.1	48.148023
6.478167	0.1	48.149951
6.479833	0.1	48.174932
6.481500	0.1	48.172289
6.483167	0.1	48.170259
6.484833	0.1	48.174083
6.486500	0.1	48.163205
6.488167	0.1	48.165134
6.489833	0.1	48.187227
6.491500	0.1	48.167888
6.493167	0.1	48.173087
6.494833	0.1	48.179476
6.496500	0.1	48.207343
6.498167	0.1	48.212980
6.499833	0.1	48.239898
6.501500	0.1	48.256792
6.503167	0.1	48.287877
6.504833	0.1	48.318316
6.506500	0.1	48.368968
6.508167	0.1	48.413896
6.509833	0.1	48.462152
6.511500	0.1	48.507872
6.513167	0.1	48.562336
6.514833	0.1	48.605922
6.516500	0.1	48.672352
6.518167	0.1	48.711589
6.519833	0.1	48.765078
6.521500	0.1	48.835010
6.523167	0.1	48.861726
6.524833	0.1	48.889634
6.526500	0.1	48.925514
6.528167	0.1	48.959030
6.529833	0.1	48.970487
6.531500	0.1	49.001022
6.533167	0.1	48.992148
6.534833	0.1	48.980936
6.536500	0.1	48.963084
6.538167	0.1	48.949042
6.539833	0.1	48.917229
6.541500	0.1	48.895677
6.543167	0.1	48.860203
6.544833	0.1	48.824175
6.546500	0.1	48.770763
6.548167	0.1	48.743544
6.549833	0.1	48.692760
6.551500	0.1	48.671989
6.553167	0.1	48.623667
6.554833	0.1	48.590503
6.556500	0.1	48.563916
6.558167	0.1	48.543080
6.559833	0.1	48.541245
6.561500	0.1	48.521660
6.563167	0.1	48.512278
6.564833	0.1	48.499634
6.566500	0.1	48.503044
6.568167	0.1	48.512233
6.569833	0.1	48.502286
6.571500	0.1	48.526526
6.573167	0.1	48.533519
6.574833	0.1	48.543590
6.576500	0.1	48.543994
6.578167	0.1	48.559432
6.579833	0.1	48.551140
6.581500	0.1	48.568614
6.583167	0.1	48.568942
6.584833	0.1	48.558594
6.586500	0.1	48.547799
6.588167	0.1	48.537636
6.589833	0.1	48.515006
6.591500	0.1	48.494980
6.593167	0.1	48.476048
6.594833	0.1	48.470682
6.596500	0.1	48.449498
6.598167	0.1	48.426197
6.599833	0.1	48.410793
6.601500	0.1	48.366951
6.603167	0.1	48.342702
6.604833	0.1	48.327768
6.606500	0.1	48.313189
6.608167	0.1	48.293887
6.609833	0.1	48.277157
6.611500	0.1	48.254455
6.613167	0.1	48.230539
6.614833	0.1	48.220508
6.616500	0.1	48.211416
6.618167	0.1	48.218689
6.619833	0.1	48.204381
6.621500	0.1	48.205835
6.623167	0.1	48.211199
6.624833	0.1	48.195698
6.626500	0.1	48.203093
6.628167	0.1	48.210598
6.629833	0.1	48.226014
6.631500	0.1	48.226033
6.633167	0.1	48.242651
6.634833	0.1	48.264135
6.636500	0.1	48.286955
6.638167	0.1	48.320115
6.639833	0.1	48.349429
6.641500	0.1	48.381538
6.643167	0.1	48.405476
6.644833	0.1	48.433090
6.646500	0.1	48.468653
6.648167	0.1	48.523125
6.649833	0.1	48.569333
6.651500	0.1	48.627698
6.653167	0.1	48.681731
6.654833	0.1	48.748921
6.656500	0.1	48.812682
6.658167	0.1	48.884431
6.659833	0.1	48.959219
6.661500	0.1	49.053011
6.663167	0.1	49.151849
6.664833	0.1	49.276095
6.666500	0.1	49.406662
6.668167	0.1	49.567744
6.669833	0.1	49.723357
6.671500	0.1	49.878531
6.673167	0.1	50.024685
6.674833	0.1	50.198279
6.676500	0.1	50.371332
6.678167	0.1	50.555671
6.679833	0.1	50.740351
6.681500	0.1	50.908550
6.683167	0.1	51.080710
6.684833	0.1	51.252878
6.686500	0.1	51.441661
6.688167	0.1	51.608475
6.689833	0.1	51.774537
6.691500	0.1	51.946866
6.693167	0.1	52.141578
6.694833	0.1	52.334478
6.696500	0.1	52.554090
6.698167	0.1	52.772794
6.699833	0.1	52.991827
6.701500	0.1	53.223443
6.703167	0.1	53.443748
6.704833	0.1	53.656376
6.706500	0.1	53.856375
6.708167	0.1	53.998622
6.709833	0.1	54.117417
6.711500	0.1	54.212807
6.713167	0.1	54.248858
6.714833	0.1	54.243689
6.716500	0.1	54.199339
6.718167	0.1	54.108511
6.719833	0.1	53.993768
6.721500	0.1	53.816554
6.723167	0.1	53.618388
6.724833	0.1	53.405327
6.726500	0.1	53.171077
6.728167	0.1	52.939581
6.729833	0.1	52.703481
6.731500	0.1	52.442885
6.733167	0.1	52.222463
6.734833	0.1	52.025380
6.736500	0.1	51.851816
6.738167	0.1	51.672703
6.739833	0.1	51.528238
6.741500	0.1	51.434517
6.743167	0.1	51.356198
6.744833	0.1	51.308015
6.746500	0.1	51.299050
6.748167	0.1	51.342689
6.749833	0.1	51.402557
6.751500	0.1	51.536011
6.753167	0.1	51.683056
6.754833	0.1	51.876930
6.756500	0.1	52.102759
6.758167	0.1	52.326010
6.759833	0.1	52.579948
6.761500	0.1	52.835488
6.763167	0.1	53.110794
6.764833	0.1	53.369578
6.766500	0.1	53.585858
6.768167	0.1	53.770800
6.769833	0.1	53.926228
6.771500	0.1	54.018417
6.773167	0.1	54.059196
6.774833	0.1	54.037547
6.776500	0.1	53.997697
6.778167	0.1	53.890641
6.779833	0.1	53.739289
6.781500	0.1	53.572910
6.783167	0.1	53.347797
6.784833	0.1	53.101360
6.786500	0.1	52.860518
6.788167	0.1	52.579681
6.789833	0.1	52.306392
6.791500	0.1	52.029108
6.793167	0.1	51.789508
6.794833	0.1	51.544760
6.796500	0.1	51.304561
6.798167	0.1	51.102197
6.799833	0.1	50.907737
6.801500	0.1	50.743295
6.803167	0.1	50.566292
6.804833	0.1	50.424585
6.806500	0.1	50.310761
6.808167	0.1	50.242176
6.809833	0.1	50.160227
6.811500	0.1	50.067236
6.813167	0.1	50.026343
6.814833	0.1	49.991371
6.816500	0.1	49.959727
6.818167	0.1	49.948383
6.819833	0.1	49.950390
6.821500	0.1	49.966971
6.823167	0.1	50.003312
6.824833	0.1	50.058898
6.826500	0.1	50.122599
6.828167	0.1	50.219566
6.829833	0.1	50.322440
6.831500	0.1	50.439797
6.833167	0.1	50.609105
6.834833	0.1	50.801486
6.836500	0.1	51.034785
6.838167	0.1	51.307672
6.839833	0.1	51.625402
6.841500	0.1	51.975326
6.843167	0.1	52.387703
6.844833	0.1	52.831837
6.846500	0.1	53.345964
6.848167	0.1	53.907653
6.849833	0.1	54.519994
6.851500	0.1	55.167880
6.853167	0.1	55.853018
6.854833	0.1	56.539534
6.856500	0.1	57.251319
6.858167	0.1	57.992988
6.859833	0.1	58.679702
6.861500	0.1	59.343494
6.863167	0.1	59.961506
6.864833	0.1	60.532137
6.866500	0.1	61.012402
6.868167	0.1	61.414573
6.869833	0.1	61.734929
6.871500	0.1	61.930945
6.873167	0.1	62.025361
6.874833	0.1	62.008017
6.876500	0.1	61.909883
6.878167	0.1	61.751192
6.879833	0.1	61.515324
6.881500	0.1	61.189335
6.883167	0.1	60.818212
6.884833	0.1	60.419227
6.886500	0.1	60.012717
6.888167	0.1	59.592730
6.889833	0.1	59.197716
6.891500	0.1	58.801915
6.893167	0.1	58.436908
6.894833	0.1	58.092836
6.896500	0.1	57.796725
6.898167	0.1	57.536185
6.899833	0.1	57.324304
6.901500	0.1	57.131486
6.903167	0.1	56.984452
6.904833	0.1	56.874548
6.906500	0.1	56.798055
6.908167	0.1	56.794165
6.909833	0.1	56.808234
6.911500	0.1	56.840494
6.913167	0.1	56.913808
6.914833	0.1	57.012011
6.916500	0.1	57.132114
6.918167	0.1	57.280889
6.919833	0.1	57.444511
6.921500	0.1	57.645951
6.923167	0.1	57.847950
6.924833	0.1	58.071079
6.926500	0.1	58.302543
6.928167	0.1	58.562066
6.929833	0.1	58.836637
6.931500	0.1	59.122160
6.933167	0.1	59.441215
6.934833	0.1	59.758165
6.936500	0.1	60.086107
6.938167	0.1	60.425754
6.939833	0.1	60.795118
6.941500	0.1	61.176480
6.943167	0.1	61.559994
6.944833	0.1	61.972007
6.946500	0.1	62.383628
6.948167	0.1	62.814111
6.949833	0.1	63.261154
6.951500	0.1	63.717615
6.953167	0.1	64.190188
6.954833	0.1	64.669145
6.956500	0.1	65.182048
6.958167	0.1	65.720187
6.959833	0.1	66.247934
6.961500	0.1	66.798191
6.963167	0.1	67.376189
6.964833	0.1	67.959118
6.966500	0.1	68.574478
6.968167	0.1	69.191470
6.969833	0.1	69.835763
6.971500	0.1	70.507927
6.973167	0.1	71.202623
6.974833	0.1	71.904948
6.976500	0.1	72.650579
6.978167	0.1	73.431415
6.979833	0.1	74.238341
6.981500	0.1	75.084465
6.983167	0.1	75.969027
6.984833	0.1	76.888596
6.986500	0.1	77.890684
6.988167	0.1	78.954596
6.989833	0.1	80.100703
6.991500	0.1	81.347916
6.993167	0.1	82.732029
6.994833	0.1	84.206291
6.996500	0.1	85.872402
6.998167	0.1	87.700727
6.999833	0.1	89.719178
7.001500	0.1	91.977262
7.003167	0.1	94.444483
7.004833	0.1	97.208870
7.006500	0.1	100.269723
7.008167	0.1	103.663827
7.009833	0.1	107.435615
7.011500	0.1	111.596095
7.013167	0.1	116.156652
7.014833	0.1	121.143861
7.016500	0.1	126.578814
7.018167	0.1	132.429373
7.019833	0.1	138.724966
7.021500	0.1	145.420677
7.023167	0.1	152.493474
7.024833	0.1	159.896155
7.026500	0.1	167.559747
7.028167	0.1	175.431814
7.029833	0.1	183.383478
7.031500	0.1	191.375338
7.033167	0.1	199.240594
7.034833	0.1	206.886511
7.036500	0.1	214.177337
7.038167	0.1	221.013454
7.039833	0.1	227.256781
7.041500	0.1	232.819393
7.043167	0.1	237.611224
7.044833	0.1	241.500904
7.046500	0.1	244.469210
7.048167	0.1	246.501293
7.049833	0.1	247.566663
7.051500	0.1	247.670515
7.053167	0.1	246.864760
7.054833	0.1	245.190857
7.056500	0.1	242.720325
7.058167	0.1	239.578316
7.059833	0.1	235.823965
7.061500	0.1	231.611936
7.063167	0.1	227.039082
7.064833	0.1	222.224702
7.066500	0.1	217.270121
7.068167	0.1	212.296150
7.069833	0.1	207.422043
7.071500	0.1	202.680958
7.073167	0.1	198.162366
7.074833	0.1	193.953543
7.076500	0.1	190.059143
7.078167	0.1	186.561007
7.079833	0.1	183.414449
7.081500	0.1	180.644992
7.083167	0.1	178.272512
7.084833	0.1	176.278298
7.086500	0.1	174.644263
7.088167	0.1	173.383428
7.089833	0.1	172.458991
7.091500	0.1	171.836793
7.093167	0.1	171.485785
7.094833	0.1	171.374505
7.096500	0.1	171.511937
7.098167	0.1	171.838508
7.099833	0.1	172.336410
7.101500	0.1	173.013929
7.103167	0.1	173.809793
7.104833	0.1	174.706232
7.106500	0.1	175.706936
7.108167	0.1	176.794035
7.109833	0.1	177.935783
7.111500	0.1	179.142019
7.113167	0.1	180.366707
7.114833	0.1	181.652475
7.116500	0.1	182.963267
7.118167	0.1	184.290838
7.119833	0.1	185.633488
7.121500	0.1	186.983776
7.123167	0.1	188.337192
7.124833	0.1	189.676088
7.126500	0.1	191.028003
7.128167	0.1	192.359891
7.129833	0.1	193.693060
7.131500	0.1	195.035700
7.133167	0.1	196.373917
7.134833	0.1	197.734337
7.136500	0.1	199.080626
7.138167	0.1	200.470153
7.139833	0.1	201.943603
7.141500	0.1	203.507575
7.143167	0.1	205.221433
7.144833	0.1	207.135544
7.146500	0.1	209.278893
7.148167	0.1	211.752869
7.149833	0.1	214.597884
7.151500	0.1	217.882361
7.153167	0.1	221.620356
7.154833	0.1	225.725382
7.156500	0.1	230.104363
7.158167	0.1	234.476443
7.159833	0.1	238.600850
7.161500	0.1	242.210430
7.163167	0.1	245.079693
7.164833	0.1	247.113973
7.166500	0.1	248.298261
7.168167	0.1	248.678188
7.169833	0.1	248.443388
7.171500	0.1	247.751811
7.173167	0.1	246.772370
7.174833	0.1	245.692588
7.176500	0.1	244.726107
7.178167	0.1	243.890104
7.179833	0.1	243.280598
7.181500	0.1	242.857958
7.183167	0.1	242.632468
7.184833	0.1	242.557198
7.186500	0.1	242.629309
7.188167	0.1	242.852507
7.189833	0.1	243.209848
7.191500	0.1	243.794584
7.193167	0.1	244.562482
7.194833	0.1	245.583407
7.196500	0.1	246.810438
7.198167	0.1	248.245273
7.199833	0.1	249.876180
7.201500	0.1	251.677261
7.203167	0.1	253.593690
7.204833	0.1	255.539494
7.206500	0.1	257.372420
7.208167	0.1	258.991564
7.209833	0.1	260.239928
7.211500	0.1	261.028940
7.213167	0.1	261.260430
7.214833	0.1	260.998307
7.216500	0.1	260.252394
7.218167	0.1	259.101805
7.219833	0.1	257.669980
7.221500	0.1	256.051078
7.223167	0.1	254.387097
7.224833	0.1	252.773484
7.226500	0.1	251.270224
7.228167	0.1	249.971226
7.229833	0.1	248.826336
7.231500	0.1	247.864539
7.233167	0.1	246.991199
7.234833	0.1	246.161737
7.236500	0.1	245.332065
7.238167	0.1	244.468638
7.239833	0.1	243.533218
7.241500	0.1	242.503342
7.243167	0.1	241.377059
7.244833	0.1	240.085259
7.246500	0.1	238.668280
7.248167	0.1	237.158175
7.249833	0.1	235.477942
7.251500	0.1	233.722184
7.253167	0.1	231.876465
7.254833	0.1	229.968383
7.256500	0.1	228.068742
7.258167	0.1	226.174860
7.259833	0.1	224.347217
7.261500	0.1	222.623113
7.263167	0.1	221.014610
7.264833	0.1	219.516211
7.266500	0.1	218.124459
7.268167	0.1	216.749582
7.269833	0.1	215.309679
7.271500	0.1	213.817150
7.273167	0.1	212.193754
7.274833	0.1	210.449536
7.276500	0.1	208.688031
7.278167	0.1	207.043824
7.279833	0.1	205.679351
7.281500	0.1	204.855106
7.283167	0.1	204.763124
7.284833	0.1	205.438752
7.286500	0.1	206.736121
7.288167	0.1	208.355395
7.289833	0.1	209.903263
7.291500	0.1	210.972078
7.293167	0.1	211.284504
7.294833	0.1	210.755197
7.296500	0.1	209.436387
7.298167	0.1	207.460108
7.299833	0.1	204.946852
7.301500	0.1	202.050550
7.303167	0.1	198.895767
7.304833	0.1	195.607787
7.306500	0.1	192.217548
7.308167	0.1	188.794527
7.309833	0.1	185.395602
7.311500	0.1	182.021194
7.313167	0.1	178.680381
7.314833	0.1	175.431822
7.316500	0.1	172.263887
7.318167	0.1	169.146159
7.319833	0.1	166.140447
7.321500	0.1	163.221976
7.323167	0.1	160.405900
7.324833	0.1	157.694037
7.326500	0.1	155.101270
7.328167	0.1	152.606432
7.329833	0.1	150.201766
7.331500	0.1	147.871421
7.333167	0.1	145.640314
7.334833	0.1	143.459684
7.336500	0.1	141.335924
7.338167	0.1	139.228892
7.339833	0.1	137.216195
7.341500	0.1	135.232750
7.343167	0.1	133.287270
7.344833	0.1	131.351885
7.346500	0.1	129.456448
7.348167	0.1	127.565237
7.349833	0.1	125.707139
7.351500	0.1	123.892316
7.353167	0.1	122.105469
7.354833	0.1	120.391278
7.356500	0.1	118.682200
7.358167	0.1	117.041373
7.359833	0.1	115.459196
7.361500	0.1	113.922782
7.363167	0.1	112.424604
7.364833	0.1	110.974044
7.366500	0.1	109.574389
7.368167	0.1	108.189243
7.369833	0.1	106.828698
7.371500	0.1	105.474046
7.373167	0.1	104.096862
7.374833	0.1	102.751767
7.376500	0.1	101.411494
7.378167	0.1	100.063408
7.379833	0.1	98.734915
7.381500	0.1	97.383849
7.383167	0.1	96.075281
7.384833	0.1	94.741730
7.386500	0.1	93.416367
7.388167	0.1	92.111527
7.389833	0.1	90.830862
7.391500	0.1	89.564598
7.393167	0.1	88.280811
7.394833	0.1	87.039514
7.396500	0.1	85.812948
7.398167	0.1	84.636856
7.399833	0.1	83.446524
7.401500	0.1	82.280168
7.403167	0.1	81.149743
7.404833	0.1	80.006336
7.406500	0.1	78.883151
7.408167	0.1	77.802715
7.409833	0.1	76.715167
7.411500	0.1	75.665764
7.413167	0.1	74.643593
7.414833	0.1	73.648483
7.416500	0.1	72.661499
7.418167	0.1	71.670110
7.419833	0.1	70.706663
7.421500	0.1	69.727324
7.423167	0.1	68.753802
7.424833	0.1	67.801471
7.426500	0.1	66.887518
7.428167	0.1	65.975870
7.429833	0.1	65.108746
7.431500	0.1	64.232477
7.433167	0.1	63.389515
7.434833	0.1	62.578940
7.436500	0.1	61.813185
7.438167	0.1	61.029510
7.439833	0.1	60.319943
7.441500	0.1	59.581265
7.443167	0.1	58.876187
7.444833	0.1	58.183458
7.446500	0.1	57.474694
7.448167	0.1	56.780290
7.449833	0.1	56.102786
7.451500	0.1	55.459629
7.453167	0.1	54.860525
7.454833	0.1	54.344968
7.456500	0.1	53.867549
7.458167	0.1	53.410019
7.459833	0.1	52.978044
7.461500	0.1	52.513553
7.463167	0.1	51.977869
7.464833	0.1	51.378445
7.466500	0.1	50.733801
7.468167	0.1	50.018513
7.469833	0.1	49.254202
7.471500	0.1	48.421003
7.473167	0.1	47.542351
7.474833	0.1	46.653604
7.476500	0.1	45.747877
7.478167	0.1	44.833031
7.479833	0.1	43.932344
7.481500	0.1	43.077690
7.483167	0.1	42.291936
7.484833	0.1	41.662207
7.486500	0.1	41.363603
7.488167	0.1	41.635026
7.489833	0.1	42.772513
7.491500	0.1	44.993825
7.493167	0.1	48.404105
7.494833	0.1	52.819146
7.496500	0.1	57.785968
7.498167	0.1	62.689722
7.499833	0.1	66.913221
7.501500	0.1	69.958191
7.503167	0.1	71.577327
7.504833	0.1	71.723340
7.506500	0.1	70.559273
7.508167	0.1	68.318285
7.509833	0.1	65.365114
7.511500	0.1	61.961108
7.513167	0.1	58.365820
7.514833	0.1	54.798813
7.516500	0.1	51.337850
7.518167	0.1	48.129744
7.519833	0.1	45.186544
7.521500	0.1	42.541230
7.523167	0.1	40.192027
7.524833	0.1	38.166361
7.526500	0.1	36.384590
7.528167	0.1	34.866589
7.529833	0.1	33.511631
7.531500	0.1	32.328469
7.533167	0.1	31.231360
7.534833	0.1	30.225690
7.536500	0.1	29.276424
7.538167	0.1	28.369909
7.539833	0.1	27.485581
7.541500	0.1	26.646493
7.543167	0.1	25.843597
7.544833	0.1	25.096546
7.546500	0.1	24.379946
7.548167	0.1	23.750519
7.549833	0.1	23.164204
7.551500	0.1	22.625522
7.553167	0.1	22.174563
7.554833	0.1	21.722027
7.556500	0.1	21.312875
7.558167	0.1	20.920243
7.559833	0.1	20.531381
7.561500	0.1	20.126794
7.563167	0.1	19.699544
7.564833	0.1	19.254436
7.566500	0.1	18.759503
7.568167	0.1	18.243275
7.569833	0.1	17.718992
7.571500	0.1	17.189089
7.573167	0.1	16.656366
7.574833	0.1	16.141149
7.576500	0.1	15.652351
7.578167	0.1	15.179843
7.579833	0.1	14.748916
7.581500	0.1	14.354815
7.583167	0.1	14.012139
7.584833	0.1	13.742643
7.586500	0.1	13.539660
7.588167	0.1	13.412743
7.589833	0.1	13.326864
7.591500	0.1	13.260715
7.593167	0.1	13.181842
7.594833	0.1	13.064847
7.596500	0.1	12.845114
7.598167	0.1	12.541774
7.599833	0.1	12.154941
7.601500	0.1	11.671152
7.603167	0.1	11.127784
7.604833	0.1	10.557541
7.606500	0.1	9.949700
7.608167	0.1	9.344311
7.609833	0.1	8.719891
7.611500	0.1	8.141661
7.613167	0.1	7.593538
7.614833	0.1	7.067215
7.616500	0.1	6.550049
7.618167	0.1	6.060527
7.619833	0.1	5.591698
7.621500	0.1	5.136042
7.623167	0.1	4.720365
7.624833	0.1	4.298765
7.626500	0.1	3.901193
7.628167	0.1	3.500636
7.629833	0.1	3.128389
7.631500	0.1	2.744960
7.633167	0.1	2.401275
7.634833	0.1	2.062352
7.636500	0.1	1.730609
7.638167	0.1	1.433808
7.639833	0.1	1.182472
7.641500	0.1	0.978427
7.643167	0.1	0.791529
7.644833	0.1	0.657149
7.646500	0.1	0.523679
7.648167	0.1	0.383381
7.649833	0.1	0.228053
7.651500	0.1	0.058262
7.653167	0.1	-0.131277
7.654833	0.1	-0.338258
7.656500	0.1	-0.572973
7.658167	0.1	-0.820128
7.659833	0.1	-1.086248
7.661500	0.1	-1.319734
7.663167	0.1	-1.545137
7.664833	0.1	-1.779066
7.666500	0.1	-2.004654
7.668167	0.1	-2.210908
7.669833	0.1	-2.400000
7.671500	0.1	-2.572104
7.673167	0.1	-2.725163
7.674833	0.1	-2.878120
7.676500	0.1	-3.017566
7.678167	0.1	-3.173289
7.679833	0.1	-3.351189
7.681500	0.1	-3.536641
7.683167	0.1	-3.748197
7.684833	0.1	-3.966744
7.686500	0.1	-4.212198
7.688167	0.1	-4.488101
7.689833	0.1	-4.775973
7.691500	0.1	-5.079405
7.693167	0.1	-5.407613
7.694833	0.1	-5.738047
7.696500	0.1	-6.074126
7.698167	0.1	-6.427689
7.699833	0.1	-6.776882
7.701500	0.1	-7.113189
7.703167	0.1	-7.424524
7.704833	0.1	-7.745764
7.706500	0.1	-8.059410
7.708167	0.1	-8.372479
7.709833	0.1	-8.671874
7.711500	0.1	-8.951880
7.713167	0.1	-9.227394
7.714833	0.1	-9.479060
7.716500	0.1	-9.712454
7.718167	0.1	-9.938717
7.719833	0.1	-10.121765
7.721500	0.1	-10.286128
7.723167	0.1	-10.402508
7.724833	0.1	-10.437251
7.726500	0.1	-10.393523
7.728167	0.1	-10.175255
7.729833	0.1	-9.732512
7.731500	0.1	-9.018330
7.733167	0.1	-7.955117
7.734833	0.1	-6.612184
7.736500	0.1	-5.026581
7.738167	0.1	-3.326633
7.739833	0.1	-1.682942
7.741500	0.1	-0.263775
7.743167	0.1	0.814517
7.744833	0.1	1.445150
7.746500	0.1	1.610061
7.748167	0.1	1.358307
7.749833	0.1	0.726581
7.751500	0.1	-0.212120
7.753167	0.1	-1.342671
7.754833	0.1	-2.592940
7.756500	0.1	-3.917147
7.758167	0.1	-5.213453
7.759833	0.1	-6.479043
7.761500	0.1	-7.674601
7.763167	0.1	-8.773696
7.764833	0.1	-9.750505
7.766500	0.1	-10.629082
7.768167	0.1	-11.421057
7.769833	0.1	-12.130812
7.771500	0.1	-12.745055
7.773167	0.1	-13.293068
7.774833	0.1	-13.790338
7.776500	0.1	-14.232345
7.778167	0.1	-14.642744
7.779833	0.1	-15.018297
7.781500	0.1	-15.390198
7.783167	0.1	-15.720437
7.784833	0.1	-16.040643
7.786500	0.1	-16.340088
7.788167	0.1	-16.632705
7.789833	0.1	-16.907058
7.791500	0.1	-17.173217
7.793167	0.1	-17.428334
7.794833	0.1	-17.660469
7.796500	0.1	-17.894540
7.798167	0.1	-18.134240
7.799833	0.1	-18.377955
7.801500	0.1	-18.627495
7.803167	0.1	-18.843072
7.804833	0.1	-19.070688
7.806500	0.1	-19.278041
7.808167	0.1	-19.506270
7.809833	0.1	-19.712065
7.811500	0.1	-19.902526
7.813167	0.1	-20.082938
7.814833	0.1	-20.238357
7.816500	0.1	-20.384892
7.818167	0.1	-20.512185
7.819833	0.1	-20.625576
7.821500	0.1	-20.727997
7.823167	0.1	-20.806505
7.824833	0.1	-20.888781
7.826500	0.1	-20.969961
7.828167	0.1	-21.030178
7.829833	0.1	-21.110206
7.831500	0.1	-21.157140
7.833167	0.1	-21.211617
7.834833	0.1	-21.271417
7.836500	0.1	-21.311644
7.838167	0.1	-21.373100
7.839833	0.1	-21.411361
7.841500	0.1	-21.453045
7.843167	0.1	-21.473215
7.844833	0.1	-21.479856
7.846500	0.1	-21.471653
7.848167	0.1	-21.451045
7.849833	0.1	-21.451143
7.851500	0.1	-21.445147
7.853167	0.1	-21.468585
7.854833	0.1	-21.506587
7.856500	0.1	-21.574137
7.858167	0.1	-21.678279
7.859833	0.1	-21.814979
7.861500	0.1	-21.968219
7.863167	0.1	-22.140358
7.864833	0.1	-22.311904
7.866500	0.1	-22.490719
7.868167	0.1	-22.640832
7.869833	0.1	-22.791037
7.871500	0.1	-22.900816
7.873167	0.1	-23.008506
7.874833	0.1	-23.103010
7.876500	0.1	-23.190236
7.878167	0.1	-23.273227
7.879833	0.1	-23.355159
7.881500	0.1	-23.483159
7.883167	0.1	-23.629947
7.884833	0.1	-23.794421
7.886500	0.1	-23.959637
7.888167	0.1	-24.128378
7.889833	0.1	-24.268604
7.891500	0.1	-24.380375
7.893167	0.1	-24.493458
7.894833	0.1	-24.574867
7.896500	0.1	-24.647048
7.898167	0.1	-24.756007
7.899833	0.1	-24.863717
7.901500	0.1	-24.995945
7.903167	0.1	-25.166369
7.904833	0.1	-25.361687
7.906500	0.1	-25.578573
7.908167	0.1	-25.821624
7.909833	0.1	-26.085405
7.911500	0.1	-26.338094
7.913167	0.1	-26.555382
7.914833	0.1	-26.788072
7.916500	0.1	-26.996572
7.918167	0.1	-27.165432
7.919833	0.1	-27.326170
7.921500	0.1	-27.473948
7.923167	0.1	-27.617822
7.924833	0.1	-27.706327
7.926500	0.1	-27.787872
7.928167	0.1	-27.843921
7.929833	0.1	-27.893680
7.931500	0.1	-27.904345
7.933167	0.1	-27.892321
7.934833	0.1	-27.851337
7.936500	0.1	-27.783515
7.938167	0.1	-27.715765
7.939833	0.1	-27.601579
7.941500	0.1	-27.486318
7.943167	0.1	-27.358313
7.944833	0.1	-27.224610
7.946500	0.1	-27.085708
7.948167	0.1	-26.938961
7.949833	0.1	-26.781437
7.951500	0.1	-26.606083
7.953167	0.1	-26.417191
7.954833	0.1	-26.201687
7.956500	0.1	-25.928315
7.958167	0.1	-25.615108
7.959833	0.1	-25.258653
7.961500	0.1	-24.863074
7.963167	0.1	-24.439386
7.964833	0.1	-24.040870
7.966500	0.1	-23.635344
7.968167	0.1	-23.263886
7.969833	0.1	-22.922072
7.971500	0.1	-22.612100
7.973167	0.1	-22.360473
7.974833	0.1	-22.153408
7.976500	0.1	-21.987843
7.978167	0.1	-21.853964
7.979833	0.1	-21.758561
7.981500	0.1	-21.674100
7.983167	0.1	-21.632714
7.984833	0.1	-21.630281
7.986500	0.1	-21.655830
7.988167	0.1	-21.736736
7.989833	0.1	-21.859728
7.991500	0.1	-22.047182
7.993167	0.1	-22.271851
7.994833	0.1	-22.583417
7.996500	0.1	-22.963632
7.998167	0.1	-23.391685
7.999833	0.1	-23.856621
8.001500	0.1	-24.389227
8.003167	0.1	-24.927491
8.004833	0.1	-25.489269
8.006500	0.1	-26.031001
8.008167	0.1	-26.540075
8.009833	0.1	-27.016368
8.011500	0.1	-27.438490
8.013167	0.1	-27.842880
8.014833	0.1	-28.194878
8.016500	0.1	-28.521360
8.018167	0.1	-28.823869
8.019833	0.1	-29.133368
8.021500	0.1	-29.388589
8.023167	0.1	-29.675168
8.024833	0.1	-29.965336
8.026500	0.1	-30.242992
8.028167	0.1	-30.514792
8.029833	0.1	-30.766636
8.031500	0.1	-31.019241
8.033167	0.1	-31.291598
8.034833	0.1	-31.562834
8.036500	0.1	-31.805771
8.038167	0.1	-32.034752
8.039833	0.1	-32.269027
8.041500	0.1	-32.491048
8.043167	0.1	-32.676888
8.044833	0.1	-32.883272
8.046500	0.1	-33.048323
8.048167	0.1	-33.210593
8.049833	0.1	-33.339827
8.051500	0.1	-33.460978
8.053167	0.1	-33.564661
8.054833	0.1	-33.665791
8.056500	0.1	-33.769155
8.058167	0.1	-33.867162
8.059833	0.1	-33.947450
8.061500	0.1	-34.034346
8.063167	0.1	-34.122246
8.064833	0.1	-34.213560
8.066500	0.1	-34.294028
8.068167	0.1	-34.365717
8.069833	0.1	-34.443895
8.071500	0.1	-34.533695
8.073167	0.1	-34.605045
8.074833	0.1	-34.684735
8.076500	0.1	-34.743044
8.078167	0.1	-34.800826
8.079833	0.1	-34.849369
8.081500	0.1	-34.889589
8.083167	0.1	-34.923568
8.084833	0.1	-34.940494
8.086500	0.1	-34.939300
8.088167	0.1	-34.924305
8.089833	0.1	-34.903066
8.091500	0.1	-34.864970
8.093167	0.1	-34.803858
8.094833	0.1	-34.728909
8.096500	0.1	-34.650738
8.098167	0.1	-34.574354
8.099833	0.1	-34.489337
8.101500	0.1	-34.385411
8.103167	0.1	-34.259607
8.104833	0.1	-34.036830
8.106500	0.1	-33.724310
8.108167	0.1	-33.264334
8.109833	0.1	-32.604280
8.111500	0.1	-31.777625
8.113167	0.1	-30.781095
8.114833	0.1	-29.619737
8.116500	0.1	-28.374968
8.118167	0.1	-27.066942
8.119833	0.1	-25.737746
8.121500	0.1	-24.453079
8.123167	0.1	-23.241739
8.124833	0.1	-22.173329
8.126500	0.1	-21.283242
8.128167	0.1	-20.649294
8.129833	0.1	-20.297126
8.131500	0.1	-20.209521
8.133167	0.1	-20.431172
8.134833	0.1	-20.913196
8.136500	0.1	-21.612538
8.138167	0.1	-22.492323
8.139833	0.1	-23.474703
8.141500	0.1	-24.538884
8.143167	0.1	-25.627100
8.144833	0.1	-26.686405
8.146500	0.1	-27.695610
8.148167	0.1	-28.670125
8.149833	0.1	-29.530397
8.151500	0.1	-30.345581
8.153167	0.1	-31.059789
8.154833	0.1	-31.717916
8.156500	0.1	-32.303058
8.158167	0.1	-32.813310
8.159833	0.1	-33.286331
8.161500	0.1	-33.685372
8.163167	0.1	-34.026858
8.164833	0.1	-34.312805
8.166500	0.1	-34.535252
8.168167	0.1	-34.689072
8.169833	0.1	-34.778252
8.171500	0.1	-34.792715
8.173167	0.1	-34.734658
8.174833	0.1	-34.601910
8.176500	0.1	-34.380499
8.178167	0.1	-34.091507
8.179833	0.1	-33.769006
8.181500	0.1	-33.440395
8.183167	0.1	-33.141020
8.184833	0.1	-32.874231
8.186500	0.1	-32.669012
8.188167	0.1	-32.528980
8.189833	0.1	-32.460605
8.191500	0.1	-32.473285
8.193167	0.1	-32.550560
8.194833	0.1	-32.688040
8.196500	0.1	-32.860423
8.198167	0.1	-33.066607
8.199833	0.1	-33.293570
8.201500	0.1	-33.558837
8.203167	0.1	-33.820481
8.204833	0.1	-34.104071
8.206500	0.1	-34.375158
8.208167	0.1	-34.644332
8.209833	0.1	-34.910126
8.211500	0.1	-35.153199
8.213167	0.1	-35.398451
8.214833	0.1	-35.604139
8.216500	0.1	-35.798378
8.218167	0.1	-35.986782
8.219833	0.1	-36.166761
8.221500	0.1	-36.320862
8.223167	0.1	-36.472626
8.224833	0.1	-36.617296
8.226500	0.1	-36.742685
8.228167	0.1	-36.865120
8.229833	0.1	-36.991602
8.231500	0.1	-37.101813
8.233167	0.1	-37.193206
8.234833	0.1	-37.265526
8.236500	0.1	-37.337889
8.238167	0.1	-37.384209
8.239833	0.1	-37.424421
8.241500	0.1	-37.444541
8.243167	0.1	-37.476792
8.244833	0.1	-37.506169
8.246500	0.1	-37.529255
8.248167	0.1	-37.537108
8.249833	0.1	-37.560162
8.251500	0.1	-37.599104
8.253167	0.1	-37.647445
8.254833	0.1	-37.687048
8.256500	0.1	-37.716823
8.258167	0.1	-37.752110
8.259833	0.1	-37.794391
8.261500	0.1	-37.855365
8.263167	0.1	-37.905498
8.264833	0.1	-37.960969
8.266500	0.1	-38.007973
8.268167	0.1	-38.063032
8.269833	0.1	-38.149470
8.271500	0.1	-38.203931
8.273167	0.1	-38.275732
8.274833	0.1	-38.308812
8.276500	0.1	-38.369753
8.278167	0.1	-38.439061
8.279833	0.1	-38.479063
8.281500	0.1	-38.511970
8.283167	0.1	-38.558507
8.284833	0.1	-38.607272
8.286500	0.1	-38.653579
8.288167	0.1	-38.697076
8.289833	0.1	-38.745654
8.291500	0.1	-38.789004
8.293167	0.1	-38.819067
8.294833	0.1	-38.843625
8.296500	0.1	-38.895621
8.298167	0.1	-38.899995
8.299833	0.1	-38.922021
8.301500	0.1	-38.961686
8.303167	0.1	-38.997821
8.304833	0.1	-39.020467
8.306500	0.1	-39.060922
8.308167	0.1	-39.075721
8.309833	0.1	-39.099835
8.311500	0.1	-39.113101
8.313167	0.1	-39.130104
8.314833	0.1	-39.132039
8.316500	0.1	-39.124691
8.318167	0.1	-39.147193
8.319833	0.1	-39.135402
8.321500	0.1	-39.117782
8.323167	0.1	-39.088479
8.324833	0.1	-39.036346
8.326500	0.1	-39.001111
8.328167	0.1	-38.928263
8.329833	0.1	-38.865638
8.331500	0.1	-38.772924
8.333167	0.1	-38.705995
8.334833	0.1	-38.602100
8.336500	0.1	-38.512026
8.338167	0.1	-38.454843
8.339833	0.1	-38.399469
8.341500	0.1	-38.353432
8.343167	0.1	-38.309015
8.344833	0.1	-38.318197
8.346500	0.1	-38.299995
8.348167	0.1	-38.311027
8.349833	0.1	-38.310215
8.351500	0.1	-38.316304
8.353167	0.1	-38.347666
8.354833	0.1	-38.390264
8.356500	0.1	-38.431652
8.358167	0.1	-38.465714
8.359833	0.1	-38.512014
8.361500	0.1	-38.566319
8.363167	0.1	-38.615644
8.364833	0.1	-38.655744
8.366500	0.1	-38.712466
8.368167	0.1	-38.764646
8.369833	0.1	-38.810305
8.371500	0.1	-38.857767
8.373167	0.1	-38.899465
8.374833	0.1	-38.952580
8.376500	0.1	-38.984447
8.378167	0.1	-39.005931
8.379833	0.1	-39.022399
8.381500	0.1	-39.043674
8.383167	0.1	-39.061309
8.384833	0.1	-39.071246
8.386500	0.1	-39.076669
8.388167	0.1	-39.070758
8.389833	0.1	-39.071558
8.391500	0.1	-39.060620
8.393167	0.1	-39.059106
8.394833	0.1	-39.031779
8.396500	0.1	-38.997054
8.398167	0.1	-38.964414
8.399833	0.1	-38.902612
8.401500	0.1	-38.865923
8.403167	0.1	-38.815233
8.404833	0.1	-38.761520
8.406500	0.1	-38.713168
8.408167	0.1	-38.653277
8.409833	0.1	-38.600241
8.411500	0.1	-38.551629
8.413167	0.1	-38.481662
8.414833	0.1	-38.422847
8.416500	0.1	-38.358799
8.418167	0.1	-38.293796
8.419833	0.1	-38.228816
8.421500	0.1	-38.141874
8.423167	0.1	-38.056907
8.424833	0.1	-37.929621
8.426500	0.1	-37.792111
8.428167	0.1	-37.623881
8.429833	0.1	-37.415220
8.431500	0.1	-37.183435
8.433167	0.1	-36.929774
8.434833	0.1	-36.648614
8.436500	0.1	-36.358026
8.438167	0.1	-36.056377
8.439833	0.1	-35.779547
8.441500	0.1	-35.519991
8.443167	0.1	-35.313808
8.444833	0.1	-35.141004
8.446500	0.1	-34.990142
8.448167	0.1	-34.881913
8.449833	0.1	-34.831712
8.451500	0.1	-34.797633
8.453167	0.1	-34.777435
8.454833	0.1	-34.789710
8.456500	0.1	-34.796756
8.458167	0.1	-34.826625
8.459833	0.1	-34.844081
8.461500	0.1	-34.851279
8.463167	0.1	-34.843568
8.464833	0.1	-34.835613
8.466500	0.1	-34.827826
8.468167	0.1	-34.782297
8.469833	0.1	-34.748946
8.471500	0.1	-34.687803
8.473167	0.1	-34.620287
8.474833	0.1	-34.539234
8.476500	0.1	-34.457398
8.478167	0.1	-34.368892
8.479833	0.1	-34.259946
8.481500	0.1	-34.116773
8.483167	0.1	-33.983148
8.484833	0.1	-33.835274
8.486500	0.1	-33.681572
8.488167	0.1	-33.491049
8.489833	0.1	-33.304603
8.491500	0.1	-33.119874
8.493167	0.1	-32.897483
8.494833	0.1	-32.669635
8.496500	0.1	-32.424044
8.498167	0.1	-32.187935
8.499833	0.1	-31.946900
8.501500	0.1	-31.712632
8.503167	0.1	-31.462399
8.504833	0.1	-31.223731
8.506500	0.1	-30.956739
8.508167	0.1	-30.704635
8.509833	0.1	-30.476329
8.511500	0.1	-30.224821
8.513167	0.1	-29.976041
8.514833	0.1	-29.735979
8.516500	0.1	-29.486019
8.518167	0.1	-29.237388
8.519833	0.1	-28.976964
8.521500	0.1	-28.700320
8.523167	0.1	-28.412706
8.524833	0.1	-28.115116
8.526500	0.1	-27.812658
8.528167	0.1	-27.482580
8.529833	0.1	-27.126523
8.531500	0.1	-26.765659
8.533167	0.1	-26.381940
8.534833	0.1	-25.960065
8.536500	0.1	-25.537956
8.538167	0.1	-25.110859
8.539833	0.1	-24.658211
8.541500	0.1	-24.221025
8.543167	0.1	-23.756822
8.544833	0.1	-23.299716
8.546500	0.1	-22.843018
8.548167	0.1	-22.382786
8.549833	0.1	-21.929889
8.551500	0.1	-21.499574
8.553167	0.1	-21.063016
8.554833	0.1	-20.632340
8.556500	0.1	-20.197195
8.558167	0.1	-19.726670
8.559833	0.1	-19.279812
8.561500	0.1	-18.849634
8.563167	0.1	-18.383855
8.564833	0.1	-17.911211
8.566500	0.1	-17.420980
8.568167	0.1	-16.895810
8.569833	0.1	-16.394565
8.571500	0.1	-15.903033
8.573167	0.1	-15.377091
8.574833	0.1	-14.864564
8.576500	0.1	-14.333150
8.578167	0.1	-13.804293
8.579833	0.1	-13.264768
8.581500	0.1	-12.733184
8.583167	0.1	-12.182822
8.584833	0.1	-11.640757
8.586500	0.1	-11.103470
8.588167	0.1	-10.557654
8.589833	0.1	-10.016624
8.591500	0.1	-9.477475
8.593167	0.1	-8.909048
8.594833	0.1	-8.354479
8.596500	0.1	-7.796151
8.598167	0.1	-7.212001
8.599833	0.1	-6.632944
8.601500	0.1	-6.031221
8.603167	0.1	-5.446628
8.604833	0.1	-4.840486
8.606500	0.1	-4.241437
8.608167	0.1	-3.615081
8.609833	0.1	-2.991888
8.611500	0.1	-2.374858
8.613167	0.1	-1.745175
8.614833	0.1	-1.115081
8.616500	0.1	-0.485030
8.618167	0.1	0.163326
8.619833	0.1	0.795900
8.621500	0.1	1.445715
8.623167	0.1	2.099739
8.624833	0.1	2.739591
8.626500	0.1	3.378768
8.628167	0.1	4.024053
8.629833	0.1	4.650738
8.631500	0.1	5.280555
8.633167	0.1	5.908574
8.634833	0.1	6.533929
8.636500	0.1	7.146880
8.638167	0.1	7.756181
8.639833	0.1	8.355400
8.641500	0.1	8.929790
8.643167	0.1	9.512565
8.644833	0.1	10.070644
8.646500	0.1	10.632927
8.648167	0.1	11.205847
8.649833	0.1	11.763561
8.651500	0.1	12.296830
8.653167	0.1	12.832058
8.654833	0.1	13.348355
8.656500	0.1	13.874647
8.658167	0.1	14.359808
8.659833	0.1	14.859725
8.661500	0.1	15.333202
8.663167	0.1	15.810454
8.664833	0.1	16.271836
8.666500	0.1	16.719418
8.668167	0.1	17.119603
8.669833	0.1	17.554969
8.671500	0.1	17.968176
8.673167	0.1	18.345068
8.674833	0.1	18.719954
8.676500	0.1	19.084086
8.678167	0.1	19.415264
8.679833	0.1	19.723433
8.681500	0.1	20.015085
8.683167	0.1	20.280021
8.684833	0.1	20.534115
8.686500	0.1	20.767660
8.688167	0.1	20.970884
8.689833	0.1	21.176660
8.691500	0.1	21.347331
8.693167	0.1	21.490305
8.694833	0.1	21.633924
8.696500	0.1	21.741509
8.698167	0.1	21.811849
8.699833	0.1	21.864589
8.701500	0.1	21.884913
8.703167	0.1	21.872542
8.704833	0.1	21.849198
8.706500	0.1	21.806349
8.708167	0.1	21.730940
8.709833	0.1	21.640245
8.711500	0.1	21.510101
8.713167	0.1	21.379372
8.714833	0.1	21.199038
8.716500	0.1	21.012123
8.718167	0.1	20.797469
8.719833	0.1	20.555705
8.721500	0.1	20.291875
8.723167	0.1	20.007632
8.724833	0.1	19.680020
8.726500	0.1	19.356712
8.728167	0.1	18.991647
8.729833	0.1	18.626094
8.731500	0.1	18.230191
8.733167	0.1	17.811813
8.734833	0.1	17.365524
8.736500	0.1	16.920725
8.738167	0.1	16.443405
8.739833	0.1	15.965500
8.741500	0.1	15.454622
8.743167	0.1	14.919293
8.744833	0.1	14.358621
8.746500	0.1	13.801777
8.748167	0.1	13.220003
8.749833	0.1	12.622099
8.751500	0.1	11.994527
8.753167	0.1	11.358158
8.754833	0.1	10.704273
8.756500	0.1	10.032979
8.758167	0.1	9.352793
8.759833	0.1	8.644741
8.761500	0.1	7.948202
8.763167	0.1	7.222709
8.764833	0.1	6.473608
8.766500	0.1	5.744077
8.768167	0.1	5.015690
8.769833	0.1	4.287826
8.771500	0.1	3.537938
8.773167	0.1	2.777368
8.774833	0.1	2.034180
8.776500	0.1	1.256502
8.778167	0.1	0.474600
8.779833	0.1	-0.339523
8.781500	0.1	-1.159678
8.783167	0.1	-1.999544
8.784833	0.1	-2.833603
8.786500	0.1	-3.716876
8.788167	0.1	-4.596605
8.789833	0.1	-5.497506
8.791500	0.1	-6.436782
8.793167	0.1	-7.371596
8.794833	0.1	-8.307690
8.796500	0.1	-9.275303
8.798167	0.1	-10.233998
8.799833	0.1	-11.210752
8.801500	0.1	-12.166634
8.803167	0.1	-13.121497
8.804833	0.1	-14.091964
8.806500	0.1	-15.074994
8.808167	0.1	-16.042947
8.809833	0.1	-16.992658
8.811500	0.1	-17.941772
8.813167	0.1	-18.891423
8.814833	0.1	-19.815420
8.816500	0.1	-20.747420
8.818167	0.1	-21.667114
8.819833	0.1	-22.596196
8.821500	0.1	-23.523627
8.823167	0.1	-24.437647
8.824833	0.1	-25.319691
8.826500	0.1	-26.213041
8.828167	0.1	-27.101347
8.829833	0.1	-27.965731
8.831500	0.1	-28.822866
8.833167	0.1	-29.669185
8.834833	0.1	-30.531872
8.836500	0.1	-31.374803
8.838167	0.1	-32.208939
8.839833	0.1	-33.024228
8.841500	0.1	-33.833505
8.843167	0.1	-34.637414
8.844833	0.1	-35.423357
8.846500	0.1	-36.208198
8.848167	0.1	-36.984275
8.849833	0.1	-37.750355
8.851500	0.1	-38.505469
8.853167	0.1	-39.255915
8.854833	0.1	-39.990851
8.856500	0.1	-40.716001
8.858167	0.1	-41.434596
8.859833	0.1	-42.139290
8.861500	0.1	-42.831159
8.863167	0.1	-43.527253
8.864833	0.1	-44.216508
8.866500	0.1	-44.902610
8.868167	0.1	-45.565389
8.869833	0.1	-46.229881
8.871500	0.1	-46.883177
8.873167	0.1	-47.525480
8.874833	0.1	-48.178249
8.876500	0.1	-48.831227
8.878167	0.1	-49.462895
8.879833	0.1	-50.103337
8.881500	0.1	-50.727720
8.883167	0.1	-51.363730
8.884833	0.1	-51.998747
8.886500	0.1	-52.621330
8.888167	0.1	-53.247997
8.889833	0.1	-53.875038
8.891500	0.1	-54.510115
8.893167	0.1	-55.134492
8.894833	0.1	-55.757638
8.896500	0.1	-56.374209
8.898167	0.1	-57.010047
8.899833	0.1	-57.625760
8.901500	0.1	-58.240116
8.903167	0.1	-58.851222
8.904833	0.1	-59.455024
8.906500	0.1	-60.056352
8.908167	0.1	-60.679898
8.909833	0.1	-61.288265
8.911500	0.1	-61.874808
8.913167	0.1	-62.472514
8.914833	0.1	-63.063902
8.916500	0.1	-63.648149
8.918167	0.1	-64.217423
8.919833	0.1	-64.769023
8.921500	0.1	-65.344938
8.923167	0.1	-65.893146
8.924833	0.1	-66.442458
8.926500	0.1	-66.967438
8.928167	0.1	-67.499807
8.929833	0.1	-68.013945
8.931500	0.1	-68.520424
8.933167	0.1	-69.022448
8.934833	0.1	-69.516776
8.936500	0.1	-69.993375
8.938167	0.1	-70.453088
8.939833	0.1	-70.893909
8.941500	0.1	-71.333820
8.943167	0.1	-71.779880
8.944833	0.1	-72.192130
8.946500	0.1	-72.605286
8.948167	0.1	-73.016009
8.949833	0.1	-73.381480
8.951500	0.1	-73.758183
8.953167	0.1	-74.121867
8.954833	0.1	-74.459446
8.956500	0.1	-74.810542
8.958167	0.1	-75.129000
8.959833	0.1	-75.435355
8.961500	0.1	-75.714978
8.963167	0.1	-75.999440
8.964833	0.1	-76.262982
8.966500	0.1	-76.513014
8.968167	0.1	-76.749159
8.969833	0.1	-76.983904
8.971500	0.1	-77.201649
8.973167	0.1	-77.415230
8.974833	0.1	-77.588661
8.976500	0.1	-77.764364
8.978167	0.1	-77.930222
8.979833	0.1	-78.104994
8.981500	0.1	-78.242077
8.983167	0.1	-78.376189
8.984833	0.1	-78.500349
8.986500	0.1	-78.601702
8.988167	0.1	-78.713076
8.989833	0.1	-78.821443
8.991500	0.1	-78.904948
8.993167	0.1	-78.989178
8.994833	0.1	-79.060807
8.996500	0.1	-79.125539
8.998167	0.1	-79.159291
8.999833	0.1	-79.207548
9.001500	0.1	-79.253457
9.003167	0.1	-79.287528
9.004833	0.1	-79.310995
9.006500	0.1	-79.332749
9.008167	0.1	-79.353490
9.009833	0.1	-79.338406
9.011500	0.1	-79.329365
9.013167	0.1	-79.323830
9.014833	0.1	-79.309762
9.016500	0.1	-79.286078
9.018167	0.1	-79.251921
9.019833	0.1	-79.186963
9.021500	0.1	-79.139562
9.023167	0.1	-79.102294
9.024833	0.1	-79.039071
9.026500	0.1	-78.962270
9.028167	0.1	-78.887453
9.029833	0.1	-78.837488
9.031500	0.1	-78.750382
9.033167	0.1	-78.676360
9.034833	0.1	-78.578713
9.036500	0.1	-78.483744
9.038167	0.1	-78.374464
9.039833	0.1	-78.267813
9.041500	0.1	-78.159537
9.043167	0.1	-78.049693
9.044833	0.1	-77.932324
9.046500	0.1	-77.795820
9.048167	0.1	-77.661060
9.049833	0.1	-77.519890
9.051500	0.1	-77.371314
9.053167	0.1	-77.217006
9.054833	0.1	-77.047997
9.056500	0.1	-76.887139
9.058167	0.1	-76.721721
9.059833	0.1	-76.550180
9.061500	0.1	-76.386017
9.063167	0.1	-76.201811
9.064833	0.1	-76.019532
9.066500	0.1	-75.830798
9.068167	0.1	-75.680538
9.069833	0.1	-75.503119
9.071500	0.1	-75.313281
9.073167	0.1	-75.134605
9.074833	0.1	-74.933807
9.076500	0.1	-74.732047
9.078167	0.1	-74.524313
9.079833	0.1	-74.302418
9.081500	0.1	-74.088703
9.083167	0.1	-73.848905
9.084833	0.1	-73.614452
9.086500	0.1	-73.372861
9.088167	0.1	-73.126683
9.089833	0.1	-72.880184
9.091500	0.1	-72.628768
9.093167	0.1	-72.384915
9.094833	0.1	-72.139774
9.096500	0.1	-71.913032
9.098167	0.1	-71.664875
9.099833	0.1	-71.440507
9.101500	0.1	-71.210521
9.103167	0.1	-70.984992
9.104833	0.1	-70.743643
9.106500	0.1	-70.487522
9.108167	0.1	-70.246264
9.109833	0.1	-70.003737
9.111500	0.1	-69.756944
9.113167	0.1	-69.504056
9.114833	0.1	-69.245736
9.116500	0.1	-68.989244
9.118167	0.1	-68.716413
9.119833	0.1	-68.467259
9.121500	0.1	-68.201917
9.123167	0.1	-67.937193
9.124833	0.1	-67.653684
9.126500	0.1	-67.388229
9.128167	0.1	-67.111692
9.129833	0.1	-66.836934
9.131500	0.1	-66.564586
9.133167	0.1	-66.295255
9.134833	0.1	-66.024215
9.136500	0.1	-65.746481
9.138167	0.1	-65.479595
9.139833	0.1	-65.190661
9.141500	0.1	-64.908653
9.143167	0.1	-64.640429
9.144833	0.1	-64.382642
9.146500	0.1	-64.121585
9.148167	0.1	-63.859308
9.149833	0.1	-63.576173
9.151500	0.1	-63.311104
9.153167	0.1	-63.048052
9.154833	0.1	-62.783769
9.156500	0.1	-62.511066
9.158167	0.1	-62.255983
9.159833	0.1	-61.990303
9.161500	0.1	-61.720351
9.163167	0.1	-61.452808
9.164833	0.1	-61.186457
9.166500	0.1	-60.924259
9.168167	0.1	-60.652050
9.169833	0.1	-60.382437
9.171500	0.1	-60.124630
9.173167	0.1	-59.852813
9.174833	0.1	-59.607480
9.176500	0.1	-59.344456
9.178167	0.1	-59.085943
9.179833	0.1	-58.827579
9.181500	0.1	-58.562339
9.183167	0.1	-58.309458
9.184833	0.1	-58.035736
9.186500	0.1	-57.786137
9.188167	0.1	-57.520239
9.189833	0.1	-57.247797
9.191500	0.1	-57.001388
9.193167	0.1	-56.731675
9.194833	0.1	-56.466885
9.196500	0.1	-56.222532
9.198167	0.1	-55.961217
9.199833	0.1	-55.694072
9.201500	0.1	-55.435040
9.203167	0.1	-55.168194
9.204833	0.1	-54.905798
9.206500	0.1	-54.649294
9.208167	0.1	-54.378161
9.209833	0.1	-54.122125
9.211500	0.1	-53.882712
9.213167	0.1	-53.633708
9.214833	0.1	-53.376172
9.216500	0.1	-53.129139
9.218167	0.1	-52.873507
9.219833	0.1	-52.630209
9.221500	0.1	-52.390902
9.223167	0.1	-52.172337
9.224833	0.1	-51.932382
9.226500	0.1	-51.685567
9.228167	0.1	-51.444737
9.229833	0.1	-51.199643
9.231500	0.1	-50.963036
9.233167	0.1	-50.730394
9.234833	0.1	-50.496228
9.236500	0.1	-50.245730
9.238167	0.1	-50.015275
9.239833	0.1	-49.782831
9.241500	0.1	-49.561742
9.243167	0.1	-49.325839
9.244833	0.1	-49.105534
9.246500	0.1	-48.870679
9.248167	0.1	-48.648690
9.249833	0.1	-48.439248
9.251500	0.1	-48.243431
9.253167	0.1	-48.023164
9.254833	0.1	-47.814475
9.256500	0.1	-47.610753
9.258167	0.1	-47.406442
9.259833	0.1	-47.192082
9.261500	0.1	-46.980887
9.263167	0.1	-46.775289
9.264833	0.1	-46.579699
9.266500	0.1	-46.380203
9.268167	0.1	-46.161488
9.269833	0.1	-45.939400
9.271500	0.1	-45.742868
9.273167	0.1	-45.532155
9.274833	0.1	-45.312321
9.276500	0.1	-45.084948
9.278167	0.1	-44.868919
9.279833	0.1	-44.657764
9.281500	0.1	-44.435487
9.283167	0.1	-44.218565
9.284833	0.1	-44.012423
9.286500	0.1	-43.800149
9.288167	0.1	-43.588030
9.289833	0.1	-43.394278
9.291500	0.1	-43.190933
9.293167	0.1	-42.994474
9.294833	0.1	-42.795206
9.296500	0.1	-42.592004
9.298167	0.1	-42.390676
9.299833	0.1	-42.209856
9.301500	0.1	-42.018689
9.303167	0.1	-41.822409
9.304833	0.1	-41.636776
9.306500	0.1	-41.441661
9.308167	0.1	-41.267005
9.309833	0.1	-41.085718
9.311500	0.1	-40.909075
9.313167	0.1	-40.730713
9.314833	0.1	-40.554702
9.316500	0.1	-40.368691
9.318167	0.1	-40.199375
9.319833	0.1	-40.031633
9.321500	0.1	-39.869973
9.323167	0.1	-39.681622
9.324833	0.1	-39.516828
9.326500	0.1	-39.348828
9.328167	0.1	-39.175454
9.329833	0.1	-39.002082
9.331500	0.1	-38.846671
9.333167	0.1	-38.683007
9.334833	0.1	-38.517646
9.336500	0.1	-38.351318
9.338167	0.1	-38.185096
9.339833	0.1	-38.015614
9.341500	0.1	-37.860750
9.343167	0.1	-37.689829
9.344833	0.1	-37.523121
9.346500	0.1	-37.368651
9.348167	0.1	-37.195142
9.349833	0.1	-37.028956
9.351500	0.1	-36.874223
9.353167	0.1	-36.718460
9.354833	0.1	-36.569747
9.356500	0.1	-36.417331
9.358167	0.1	-36.238303
9.359833	0.1	-36.099663
9.361500	0.1	-35.950611
9.363167	0.1	-35.811761
9.364833	0.1	-35.661612
9.366500	0.1	-35.512608
9.368167	0.1	-35.362670
9.369833	0.1	-35.212813
9.371500	0.1	-35.063752
9.373167	0.1	-34.919274
9.374833	0.1	-34.770140
9.376500	0.1	-34.633582
9.378167	0.1	-34.490170
9.379833	0.1	-34.352826
9.381500	0.1	-34.229448
9.383167	0.1	-34.098129
9.384833	0.1	-33.960633
9.386500	0.1	-33.835821
9.388167	0.1	-33.702613
9.389833	0.1	-33.588511
9.391500	0.1	-33.466521
9.393167	0.1	-33.340549
9.394833	0.1	-33.220175
9.396500	0.1	-33.089614
9.398167	0.1	-32.962560
9.399833	0.1	-32.851039
9.401500	0.1	-32.721872
9.403167	0.1	-32.592992
9.404833	0.1	-32.495639
9.406500	0.1	-32.376469
9.408167	0.1	-32.262974
9.409833	0.1	-32.138410
9.411500	0.1	-32.014867
9.413167	0.1	-31.905228
9.414833	0.1	-31.776595
9.416500	0.1	-31.673219
9.418167	0.1	-31.552911
9.419833	0.1	-31.447792
9.421500	0.1	-31.328142
9.423167	0.1	-31.221242
9.424833	0.1	-31.115168
9.426500	0.1	-30.999920
9.428167	0.1	-30.894966
9.429833	0.1	-30.795569
9.431500	0.1	-30.694550
9.433167	0.1	-30.582596
9.434833	0.1	-30.479125
9.436500	0.1	-30.371410
9.438167	0.1	-30.282684
9.439833	0.1	-30.180427
9.441500	0.1	-30.090834
9.443167	0.1	-30.000826
9.444833	0.1	-29.874825
9.446500	0.1	-29.778003
9.448167	0.1	-29.692171
9.449833	0.1	-29.601170
9.451500	0.1	-29.494744
9.453167	0.1	-29.399484
9.454833	0.1	-29.316503
9.456500	0.1	-29.218531
9.458167	0.1	-29.139924
9.459833	0.1	-29.053042
9.461500	0.1	-28.979938
9.463167	0.1	-28.870573
9.464833	0.1	-28.794990
9.466500	0.1	-28.711483
9.468167	0.1	-28.640627
9.469833	0.1	-28.559405
9.471500	0.1	-28.469951
9.473167	0.1	-28.380427
9.474833	0.1	-28.290270
9.476500	0.1	-28.218905
9.478167	0.1	-28.141283
9.479833	0.1	-28.053526
9.481500	0.1	-27.977944
9.483167	0.1	-27.889092
9.484833	0.1	-27.815352
9.486500	0.1	-27.718932
9.488167	0.1	-27.646775
9.489833	0.1	-27.570711
9.491500	0.1	-27.506248
9.493167	0.1	-27.436889
9.494833	0.1	-27.355222
9.496500	0.1	-27.293526
9.498167	0.1	-27.224073
9.499833	0.1	-27.153802
9.501500	0.1	-27.085180
9.503167	0.1	-27.000560
9.504833	0.1	-26.938141
9.506500	0.1	-26.884336
9.508167	0.1	-26.816550
9.509833	0.1	-26.765808
9.511500	0.1	-26.703686
9.513167	0.1	-26.649186
9.514833	0.1	-26.573433
9.516500	0.1	-26.509303
9.518167	0.1	-26.448472
9.519833	0.1	-26.378799
9.521500	0.1	-26.312959
9.523167	0.1	-26.246121
9.524833	0.1	-26.183370
9.526500	0.1	-26.128563
9.528167	0.1	-26.077611
9.529833	0.1	-26.034128
9.531500	0.1	-25.997386
9.533167	0.1	-25.943460
9.534833	0.1	-25.881534
9.536500	0.1	-25.813815
9.538167	0.1	-25.751837
9.539833	0.1	-25.699588
9.541500	0.1	-25.646130
9.543167	0.1	-25.592835
9.544833	0.1	-25.548389
9.546500	0.1	-25.493861
9.548167	0.1	-25.442877
9.549833	0.1	-25.386582
9.551500	0.1	-25.344593
9.553167	0.1	-25.298505
9.554833	0.1	-25.234056
9.556500	0.1	-25.183814
9.558167	0.1	-25.121755
9.559833	0.1	-25.065701
9.561500	0.1	-25.022359
9.563167	0.1	-24.968082
9.564833	0.1	-24.941192
9.566500	0.1	-24.883061
9.568167	0.1	-24.836390
9.569833	0.1	-24.774451
9.571500	0.1	-24.736553
9.573167	0.1	-24.687961
9.574833	0.1	-24.642033
9.576500	0.1	-24.598508
9.578167	0.1	-24.565127
9.579833	0.1	-24.519963
9.581500	0.1	-24.476616
9.583167	0.1	-24.441094
9.584833	0.1	-24.390309
9.586500	0.1	-24.345441
9.588167	0.1	-24.298810
9.589833	0.1	-24.253664
9.591500	0.1	-24.212831
9.593167	0.1	-24.152204
9.594833	0.1	-24.107752
9.596500	0.1	-24.057956
9.598167	0.1	-24.022420
9.599833	0.1	-23.979806
9.601500	0.1	-23.926114
9.603167	0.1	-23.877188
9.604833	0.1	-23.837184
9.606500	0.1	-23.789958
9.608167	0.1	-23.735724
9.609833	0.1	-23.699517
9.611500	0.1	-23.644552
9.613167	0.1	-23.609400
9.614833	0.1	-23.573649
9.616500	0.1	-23.519261
9.618167	0.1	-23.471227
9.619833	0.1	-23.426264
9.621500	0.1	-23.383686
9.623167	0.1	-23.325009
9.624833	0.1	-23.266019
9.626500	0.1	-23.233715
9.628167	0.1	-23.186630
9.629833	0.1	-23.152603
9.631500	0.1	-23.097050
9.633167	0.1	-23.072207
9.634833	0.1	-23.034626
9.636500	0.1	-23.001012
9.638167	0.1	-22.964161
9.639833	0.1	-22.918943
9.641500	0.1	-22.884885
9.643167	0.1	-22.832344
9.644833	0.1	-22.792538
9.646500	0.1	-22.761619
9.648167	0.1	-22.718036
9.649833	0.1	-22.656031
9.651500	0.1	-22.610192
9.653167	0.1	-22.581652
9.654833	0.1	-22.525110
9.656500	0.1	-22.485514
9.658167	0.1	-22.435640
9.659833	0.1	-22.385278
9.661500	0.1	-22.353996
9.663167	0.1	-22.316390
9.664833	0.1	-22.270662
9.666500	0.1	-22.230474
9.668167	0.1	-22.187498
9.669833	0.1	-22.142474
9.671500	0.1	-22.098817
9.673167	0.1	-22.042333
9.674833	0.1	-21.997449
9.676500	0.1	-21.956500
9.678167	0.1	-21.914726
9.679833	0.1	-21.860229
9.681500	0.1	-21.813131
9.683167	0.1	-21.769211
9.684833	0.1	-21.728845
9.686500	0.1	-21.676765
9.688167	0.1	-21.625019
9.689833	0.1	-21.582433
9.691500	0.1	-21.529061
9.693167	0.1	-21.473421
9.694833	0.1	-21.436582
9.696500	0.1	-21.405575
9.698167	0.1	-21.335217
9.699833	0.1	-21.296589
9.701500	0.1	-21.247605
9.703167	0.1	-21.199394
9.704833	0.1	-21.146682
9.706500	0.1	-21.100739
9.708167	0.1	-21.056137
9.709833	0.1	-21.021270
9.711500	0.1	-20.973426
9.713167	0.1	-20.903888
9.714833	0.1	-20.842291
9.716500	0.1	-20.785612
9.718167	0.1	-20.730034
9.719833	0.1	-20.688222
9.721500	0.1	-20.638658
9.723167	0.1	-20.582429
9.724833	0.1	-20.547325
9.726500	0.1	-20.499695
9.728167	0.1	-20.457312
9.729833	0.1	-20.392000
9.731500	0.1	-20.333775
9.733167	0.1	-20.265532
9.734833	0.1	-20.222565
9.736500	0.1	-20.167341
9.738167	0.1	-20.112467
9.739833	0.1	-20.055800
9.741500	0.1	-20.000864
9.743167	0.1	-19.935739
9.744833	0.1	-19.870239
9.746500	0.1	-19.823897
9.748167	0.1	-19.754628
9.749833	0.1	-19.695673
9.751500	0.1	-19.619496
9.753167	0.1	-19.579595
9.754833	0.1	-19.520745
9.756500	0.1	-19.447783
9.758167	0.1	-19.388011
9.759833	0.1	-19.334392
9.761500	0.1	-19.270647
9.763167	0.1	-19.205762
9.764833	0.1	-19.146163
9.766500	0.1	-19.089457
9.768167	0.1	-19.029736
9.769833	0.1	-18.950851
9.771500	0.1	-18.905592
9.773167	0.1	-18.854258
9.774833	0.1	-18.807394
9.776500	0.1	-18.744183
9.778167	0.1	-18.689381
9.779833	0.1	-18.628673
9.781500	0.1	-18.560108
9.783167	0.1	-18.502501
9.784833	0.1	-18.426051
9.786500	0.1	-18.366967
9.788167	0.1	-18.303405
9.789833	0.1	-18.249948
9.791500	0.1	-18.192501
9.793167	0.1	-18.122938
9.794833	0.1	-18.061928
9.796500	0.1	-17.987040
9.798167	0.1	-17.911075
9.799833	0.1	-17.864768
9.801500	0.1	-17.783613
9.803167	0.1	-17.732038
9.804833	0.1	-17.665082
9.806500	0.1	-17.613019
9.808167	0.1	-17.553928
9.809833	0.1	-17.469305
9.811500	0.1	-17.412874
9.813167	0.1	-17.353238
9.814833	0.1	-17.284414
9.816500	0.1	-17.200411
9.818167	0.1	-17.145725
9.819833	0.1	-17.090202
9.821500	0.1	-17.017694
9.823167	0.1	-16.937035
9.824833	0.1	-16.869096
9.826500	0.1	-16.803957
9.828167	0.1	-16.720448
9.829833	0.1	-16.640138
9.831500	0.1	-16.570964
9.833167	0.1	-16.517742
9.834833	0.1	-16.449578
9.836500	0.1	-16.373568
9.838167	0.1	-16.302112
9.839833	0.1	-16.245844
9.841500	0.1	-16.165390
9.843167	0.1	-16.080448
9.844833	0.1	-16.011195
9.846500	0.1	-15.937438
9.848167	0.1	-15.876294
9.849833	0.1	-15.780302
9.851500	0.1	-15.719740
9.853167	0.1	-15.643747
9.854833	0.1	-15.588373
9.856500	0.1	-15.504946
9.858167	0.1	-15.433219
9.859833	0.1	-15.368854
9.861500	0.1	-15.284534
9.863167	0.1	-15.217215
9.864833	0.1	-15.132067
9.866500	0.1	-15.052688
9.868167	0.1	-14.991522
9.869833	0.1	-14.919231
9.871500	0.1	-14.848730
9.873167	0.1	-14.750964
9.874833	0.1	-14.684459
9.876500	0.1	-14.611292
9.878167	0.1	-14.538000
9.879833	0.1	-14.471552
9.881500	0.1	-14.387402
9.883167	0.1	-14.291196
9.884833	0.1	-14.219847
9.886500	0.1	-14.152239
9.888167	0.1	-14.075777
9.889833	0.1	-13.997293
9.891500	0.1	-13.891400
9.893167	0.1	-13.815336
9.894833	0.1	-13.743446
9.896500	0.1	-13.661962
9.898167	0.1	-13.579107
9.899833	0.1	-13.494466
9.901500	0.1	-13.401114
9.903167	0.1	-13.319023
9.904833	0.1	-13.249555
9.906500	0.1	-13.172373
9.908167	0.1	-13.095781
9.909833	0.1	-13.017730
9.911500	0.1	-12.932880
9.913167	0.1	-12.866314
9.914833	0.1	-12.767515
9.916500	0.1	-12.676374
9.918167	0.1	-12.600292
9.919833	0.1	-12.524703
9.921500	0.1	-12.457779
9.923167	0.1	-12.374696
9.924833	0.1	-12.284260
9.926500	0.1	-12.199000
9.928167	0.1	-12.108407
9.929833	0.1	-12.043686
9.931500	0.1	-11.950437
9.933167	0.1	-11.875220
9.934833	0.1	-11.796229
9.936500	0.1	-11.689084
9.938167	0.1	-11.610879
9.939833	0.1	-11.542721
9.941500	0.1	-11.468831
9.943167	0.1	-11.379120
9.944833	0.1	-11.287770
9.946500	0.1	-11.199374
9.948167	0.1	-11.112042
9.949833	0.1	-11.044420
9.951500	0.1	-10.943075
9.953167	0.1	-10.849360
9.954833	0.1	-10.770526
9.956500	0.1	-10.675004
9.958167	0.1	-10.594583
9.959833	0.1	-10.507203
9.961500	0.1	-10.421237
9.963167	0.1	-10.326369
9.964833	0.1	-10.233307
9.966500	0.1	-10.153407
9.968167	0.1	-10.078791
9.969833	0.1	-9.986433
9.971500	0.1	-9.906477
9.973167	0.1	-9.824376
9.974833	0.1	-9.725309
9.976500	0.1	-9.645474
9.978167	0.1	-9.548073
9.979833	0.1	-9.460922
9.981500	0.1	-9.372534
9.983167	0.1	-9.270353
9.984833	0.1	-9.200949
9.986500	0.1	-9.098003
9.988167	0.1	-9.018788
9.989833	0.1	-8.926926
9.991500	0.1	-8.828723
9.993167	0.1	-8.745814
9.994833	0.1	-8.651140
9.996500	0.1	-8.568850
9.998167	0.1	-8.496314
9.999833	0.1	-8.380408
10.001500	0.1	-8.291998
```
