## Supplementary material for "Rhizobial enzyme reveals pH-driven catalytic switching and ʟ-amino acid incorporation by ʟ,ᴅ-transpeptidases": File S3. Julia Notebook: Ldt8 + gm-AEJA (Citrate @ pH 4)_31_UV_VIS_1.txt

```
URL	chrom://desktop-8dojj41/ChromeleonLocal/Brooks/2025-09-04 Final In Vitro Assays (4h %40 28C %2B pH Gradient).seq/228.smp/UV_VIS_1.channel/UV_VIS_1.chm
Channel	UV_VIS_1

Injection Information:
Data Vault	ChromeleonLocal
Sequence	2025-09-04 Final In Vitro Assays (4h @ 28C + pH Gradient)
Name	Ldt8 + gm-AEJA (Citrate @ pH 4)
Number	31
Position	BB8
Comment	
Processing Method	Basic Quantitative
Instrument Method	E. coli v520ul HypersilGold aQ 600ul 15% 10min 60C
Type	Calibration Standard
Status	Finished
Inject Time	04/09/2025 22:56:28 +01:00
Volume (µl)	10.000
Dilution Factor	1.0000
Weight	1.0000

Chromatogram Data Information:
Time Min. (min)	0.001500
Time Max. (min)	10.001500
Data Points	6001
Detector	UV
Generating Data System	Chromeleon 7.2.10.24543
Exporting Data System	Chromeleon 7.2.10.0
Operator	Instrument Controller
Signal Quantity	Absorbance
Signal Unit	mAU
Signal Min.	-79.231394
Signal Max.	5,000.000000
Channel	UV_VIS_1
Driver Name	VWD3000.dll
Channel Type	Evaluation
Min. Step (s)	0.1
Max. Step (s)	0.1
Average Step (s)	0.1

Signal Parameter Information:
Signal Info	WVL:202 nm

Chromatogram Data:
Time (min)	Step (s)	Value (mAU)
0.001500	n.a.	19.058490
0.003167	0.1	19.063864
0.004833	0.1	19.075398
0.006500	0.1	19.099419
0.008167	0.1	19.102917
0.009833	0.1	19.097066
0.011500	0.1	19.098269
0.013167	0.1	19.114601
0.014833	0.1	19.133992
0.016500	0.1	19.154197
0.018167	0.1	19.167804
0.019833	0.1	19.175996
0.021500	0.1	19.195229
0.023167	0.1	19.208937
0.024833	0.1	19.232609
0.026500	0.1	19.254412
0.028167	0.1	19.247484
0.029833	0.1	19.258418
0.031500	0.1	19.276798
0.033167	0.1	19.296374
0.034833	0.1	19.307509
0.036500	0.1	19.313275
0.038167	0.1	19.332532
0.039833	0.1	19.351403
0.041500	0.1	19.362429
0.043167	0.1	19.376589
0.044833	0.1	19.399382
0.046500	0.1	19.423927
0.048167	0.1	19.431210
0.049833	0.1	19.445025
0.051500	0.1	19.458221
0.053167	0.1	19.479714
0.054833	0.1	19.495045
0.056500	0.1	19.513192
0.058167	0.1	19.510889
0.059833	0.1	19.517082
0.061500	0.1	19.527221
0.063167	0.1	19.550206
0.064833	0.1	19.554836
0.066500	0.1	19.570161
0.068167	0.1	19.585275
0.069833	0.1	19.600159
0.071500	0.1	19.604067
0.073167	0.1	19.613058
0.074833	0.1	19.635991
0.076500	0.1	19.643859
0.078167	0.1	19.664192
0.079833	0.1	19.675016
0.081500	0.1	19.664003
0.083167	0.1	19.689287
0.084833	0.1	19.697087
0.086500	0.1	19.702861
0.088167	0.1	19.713302
0.089833	0.1	19.720533
0.091500	0.1	19.741169
0.093167	0.1	19.779556
0.094833	0.1	19.778342
0.096500	0.1	19.787318
0.098167	0.1	19.802455
0.099833	0.1	19.818735
0.101500	0.1	19.826779
0.103167	0.1	19.859994
0.104833	0.1	19.865575
0.106500	0.1	19.901590
0.108167	0.1	19.917263
0.109833	0.1	19.961270
0.111500	0.1	20.004516
0.113167	0.1	20.045112
0.114833	0.1	20.089585
0.116500	0.1	20.159260
0.118167	0.1	20.250705
0.119833	0.1	20.370941
0.121500	0.1	20.511205
0.123167	0.1	20.664384
0.124833	0.1	20.837519
0.126500	0.1	21.053097
0.128167	0.1	21.279547
0.129833	0.1	21.512799
0.131500	0.1	21.768006
0.133167	0.1	22.030533
0.134833	0.1	22.313736
0.136500	0.1	22.588687
0.138167	0.1	22.863165
0.139833	0.1	23.143280
0.141500	0.1	23.403449
0.143167	0.1	23.667186
0.144833	0.1	23.917309
0.146500	0.1	24.127538
0.148167	0.1	24.332784
0.149833	0.1	24.528086
0.151500	0.1	24.709048
0.153167	0.1	24.850225
0.154833	0.1	24.962362
0.156500	0.1	25.078860
0.158167	0.1	25.192387
0.159833	0.1	25.271991
0.161500	0.1	25.336214
0.163167	0.1	25.392706
0.164833	0.1	25.429627
0.166500	0.1	25.470163
0.168167	0.1	25.490383
0.169833	0.1	25.520225
0.171500	0.1	25.534816
0.173167	0.1	25.561607
0.174833	0.1	25.569547
0.176500	0.1	25.564544
0.178167	0.1	25.558864
0.179833	0.1	25.538662
0.181500	0.1	25.542766
0.183167	0.1	25.530728
0.184833	0.1	25.527665
0.186500	0.1	25.514781
0.188167	0.1	25.506459
0.189833	0.1	25.500517
0.191500	0.1	25.491253
0.193167	0.1	25.491142
0.194833	0.1	25.461665
0.196500	0.1	25.471518
0.198167	0.1	25.466290
0.199833	0.1	25.451372
0.201500	0.1	25.435363
0.203167	0.1	25.419767
0.204833	0.1	25.412269
0.206500	0.1	25.406494
0.208167	0.1	25.406580
0.209833	0.1	25.385552
0.211500	0.1	25.383369
0.213167	0.1	25.385554
0.214833	0.1	25.362334
0.216500	0.1	25.361978
0.218167	0.1	25.350809
0.219833	0.1	25.341605
0.221500	0.1	25.349457
0.223167	0.1	25.351012
0.224833	0.1	25.344428
0.226500	0.1	25.348530
0.228167	0.1	25.339537
0.229833	0.1	25.337384
0.231500	0.1	25.338749
0.233167	0.1	25.316763
0.234833	0.1	25.312237
0.236500	0.1	25.297697
0.238167	0.1	25.290644
0.239833	0.1	25.304659
0.241500	0.1	25.299240
0.243167	0.1	25.311611
0.244833	0.1	25.309417
0.246500	0.1	25.310019
0.248167	0.1	25.301553
0.249833	0.1	25.302537
0.251500	0.1	25.299579
0.253167	0.1	25.279243
0.254833	0.1	25.287248
0.256500	0.1	25.275651
0.258167	0.1	25.270129
0.259833	0.1	25.264861
0.261500	0.1	25.264926
0.263167	0.1	25.259583
0.264833	0.1	25.273384
0.266500	0.1	25.278329
0.268167	0.1	25.274856
0.269833	0.1	25.272274
0.271500	0.1	25.271175
0.273167	0.1	25.280016
0.274833	0.1	25.304137
0.276500	0.1	25.285219
0.278167	0.1	25.280527
0.279833	0.1	25.273450
0.281500	0.1	25.272396
0.283167	0.1	25.273527
0.284833	0.1	25.279817
0.286500	0.1	25.277892
0.288167	0.1	25.268142
0.289833	0.1	25.283203
0.291500	0.1	25.280591
0.293167	0.1	25.267121
0.294833	0.1	25.256320
0.296500	0.1	25.270850
0.298167	0.1	25.260580
0.299833	0.1	25.248291
0.301500	0.1	25.253016
0.303167	0.1	25.266582
0.304833	0.1	25.266018
0.306500	0.1	25.282156
0.308167	0.1	25.272430
0.309833	0.1	25.271721
0.311500	0.1	25.260963
0.313167	0.1	25.243927
0.314833	0.1	25.254808
0.316500	0.1	25.256426
0.318167	0.1	25.266032
0.319833	0.1	25.253378
0.321500	0.1	25.267167
0.323167	0.1	25.259157
0.324833	0.1	25.262655
0.326500	0.1	25.253040
0.328167	0.1	25.256346
0.329833	0.1	25.265168
0.331500	0.1	25.252311
0.333167	0.1	25.254907
0.334833	0.1	25.252255
0.336500	0.1	25.253171
0.338167	0.1	25.259373
0.339833	0.1	25.262429
0.341500	0.1	25.257472
0.343167	0.1	25.249801
0.344833	0.1	25.235509
0.346500	0.1	25.220971
0.348167	0.1	25.223965
0.349833	0.1	25.231446
0.351500	0.1	25.237205
0.353167	0.1	25.228258
0.354833	0.1	25.225199
0.356500	0.1	25.244090
0.358167	0.1	25.240152
0.359833	0.1	25.243509
0.361500	0.1	25.247522
0.363167	0.1	25.242751
0.364833	0.1	25.241172
0.366500	0.1	25.237380
0.368167	0.1	25.252843
0.369833	0.1	25.239673
0.371500	0.1	25.244387
0.373167	0.1	25.252087
0.374833	0.1	25.243861
0.376500	0.1	25.245957
0.378167	0.1	25.235675
0.379833	0.1	25.242651
0.381500	0.1	25.251292
0.383167	0.1	25.229716
0.384833	0.1	25.235310
0.386500	0.1	25.239758
0.388167	0.1	25.233953
0.389833	0.1	25.237977
0.391500	0.1	25.241047
0.393167	0.1	25.235973
0.394833	0.1	25.240069
0.396500	0.1	25.233319
0.398167	0.1	25.237661
0.399833	0.1	25.243174
0.401500	0.1	25.243083
0.403167	0.1	25.244680
0.404833	0.1	25.258896
0.406500	0.1	25.256695
0.408167	0.1	25.244611
0.409833	0.1	25.237535
0.411500	0.1	25.235501
0.413167	0.1	25.229567
0.414833	0.1	25.240698
0.416500	0.1	25.241603
0.418167	0.1	25.227743
0.419833	0.1	25.220782
0.421500	0.1	25.225188
0.423167	0.1	25.228868
0.424833	0.1	25.236259
0.426500	0.1	25.235321
0.428167	0.1	25.226390
0.429833	0.1	25.208778
0.431500	0.1	25.219591
0.433167	0.1	25.224583
0.434833	0.1	25.210603
0.436500	0.1	25.213517
0.438167	0.1	25.226083
0.439833	0.1	25.219601
0.441500	0.1	25.233052
0.443167	0.1	25.222862
0.444833	0.1	25.239965
0.446500	0.1	25.217725
0.448167	0.1	25.219514
0.449833	0.1	25.213996
0.451500	0.1	25.205782
0.453167	0.1	25.215395
0.454833	0.1	25.234652
0.456500	0.1	25.231187
0.458167	0.1	25.225952
0.459833	0.1	25.225402
0.461500	0.1	25.239834
0.463167	0.1	25.239268
0.464833	0.1	25.247833
0.466500	0.1	25.235223
0.468167	0.1	25.241793
0.469833	0.1	25.241433
0.471500	0.1	25.241015
0.473167	0.1	25.236814
0.474833	0.1	25.245627
0.476500	0.1	25.255637
0.478167	0.1	25.257885
0.479833	0.1	25.247250
0.481500	0.1	25.246713
0.483167	0.1	25.261799
0.484833	0.1	25.251624
0.486500	0.1	25.256412
0.488167	0.1	25.250860
0.489833	0.1	25.251337
0.491500	0.1	25.255215
0.493167	0.1	25.257173
0.494833	0.1	25.254606
0.496500	0.1	25.260118
0.498167	0.1	25.267221
0.499833	0.1	25.263688
0.501500	0.1	25.259163
0.503167	0.1	25.237286
0.504833	0.1	25.240539
0.506500	0.1	25.248938
0.508167	0.1	25.238924
0.509833	0.1	25.244233
0.511500	0.1	25.237607
0.513167	0.1	25.232950
0.514833	0.1	25.252933
0.516500	0.1	25.250757
0.518167	0.1	25.233712
0.519833	0.1	25.232684
0.521500	0.1	25.240605
0.523167	0.1	25.256101
0.524833	0.1	25.257887
0.526500	0.1	25.257299
0.528167	0.1	25.241574
0.529833	0.1	25.243962
0.531500	0.1	25.250095
0.533167	0.1	25.249133
0.534833	0.1	25.255095
0.536500	0.1	25.248563
0.538167	0.1	25.248974
0.539833	0.1	25.253307
0.541500	0.1	25.255625
0.543167	0.1	25.255385
0.544833	0.1	25.257383
0.546500	0.1	25.251105
0.548167	0.1	25.246571
0.549833	0.1	25.254878
0.551500	0.1	25.239073
0.553167	0.1	25.240363
0.554833	0.1	25.231897
0.556500	0.1	25.235842
0.558167	0.1	25.252427
0.559833	0.1	25.252633
0.561500	0.1	25.261741
0.563167	0.1	25.278936
0.564833	0.1	25.284684
0.566500	0.1	25.323346
0.568167	0.1	25.406275
0.569833	0.1	25.586394
0.571500	0.1	25.885634
0.573167	0.1	26.394453
0.574833	0.1	27.200302
0.576500	0.1	28.419295
0.578167	0.1	30.192806
0.579833	0.1	32.737438
0.581500	0.1	36.345852
0.583167	0.1	41.584124
0.584833	0.1	49.256543
0.586500	0.1	60.452848
0.588167	0.1	76.705966
0.589833	0.1	99.977029
0.591500	0.1	132.896643
0.593167	0.1	178.796465
0.594833	0.1	241.725491
0.596500	0.1	326.616657
0.598167	0.1	438.732176
0.599833	0.1	583.177532
0.601500	0.1	764.031411
0.603167	0.1	983.297164
0.604833	0.1	1,239.816945
0.606500	0.1	1,530.081468
0.608167	0.1	1,845.979999
0.609833	0.1	2,181.496493
0.611500	0.1	2,533.530235
0.613167	0.1	2,921.909308
0.614833	0.1	3,628.506272
0.616500	0.1	4,315.142154
0.618167	0.1	4,658.015009
0.619833	0.1	4,829.229183
0.621500	0.1	4,914.725287
0.623167	0.1	4,957.417920
0.624833	0.1	4,978.736562
0.626500	0.1	4,989.382064
0.628167	0.1	4,994.697915
0.629833	0.1	4,997.352394
0.631500	0.1	4,998.677913
0.633167	0.1	4,999.339814
0.634833	0.1	4,999.670335
0.636500	0.1	4,999.835381
0.638167	0.1	4,999.917797
0.639833	0.1	4,999.958952
0.641500	0.1	4,999.979503
0.643167	0.1	4,999.989765
0.644833	0.1	4,999.994889
0.646500	0.1	4,999.997448
0.648167	0.1	4,999.998726
0.649833	0.1	4,999.999364
0.651500	0.1	4,999.999682
0.653167	0.1	4,999.999841
0.654833	0.1	4,999.999921
0.656500	0.1	4,999.999960
0.658167	0.1	4,999.999980
0.659833	0.1	4,999.999990
0.661500	0.1	4,999.999995
0.663167	0.1	4,999.999998
0.664833	0.1	4,999.999999
0.666500	0.1	4,999.999999
0.668167	0.1	5,000.000000
0.669833	0.1	5,000.000000
0.671500	0.1	4,114.468076
0.673167	0.1	3,411.285443
0.674833	0.1	2,897.185289
0.676500	0.1	2,515.301094
0.678167	0.1	2,215.874277
0.679833	0.1	1,974.232345
0.681500	0.1	1,773.181566
0.683167	0.1	1,602.564475
0.684833	0.1	1,456.092837
0.686500	0.1	1,329.527880
0.688167	0.1	1,220.092224
0.689833	0.1	1,125.106256
0.691500	0.1	1,042.479123
0.693167	0.1	970.583428
0.694833	0.1	907.920371
0.696500	0.1	853.236023
0.698167	0.1	805.476277
0.699833	0.1	763.678178
0.701500	0.1	726.943404
0.703167	0.1	694.660768
0.704833	0.1	666.255551
0.706500	0.1	641.173299
0.708167	0.1	619.011438
0.709833	0.1	599.447838
0.711500	0.1	582.190365
0.713167	0.1	566.959093
0.714833	0.1	553.588353
0.716500	0.1	541.932801
0.718167	0.1	531.824638
0.719833	0.1	523.120336
0.721500	0.1	515.729623
0.723167	0.1	509.590491
0.724833	0.1	504.624291
0.726500	0.1	500.752456
0.728167	0.1	498.038746
0.729833	0.1	496.439608
0.731500	0.1	495.922797
0.733167	0.1	496.630007
0.734833	0.1	498.538140
0.736500	0.1	501.771060
0.738167	0.1	506.335439
0.739833	0.1	512.287132
0.741500	0.1	519.718151
0.743167	0.1	528.559459
0.744833	0.1	538.822802
0.746500	0.1	550.465518
0.748167	0.1	563.315313
0.749833	0.1	577.302265
0.751500	0.1	592.272750
0.753167	0.1	608.050055
0.754833	0.1	624.456741
0.756500	0.1	641.239550
0.758167	0.1	658.164232
0.759833	0.1	675.049120
0.761500	0.1	691.775513
0.763167	0.1	708.011278
0.764833	0.1	723.628723
0.766500	0.1	738.567371
0.768167	0.1	752.534244
0.769833	0.1	765.563450
0.771500	0.1	777.343456
0.773167	0.1	787.968919
0.774833	0.1	797.214820
0.776500	0.1	805.251144
0.778167	0.1	811.715502
0.779833	0.1	816.727093
0.781500	0.1	820.208733
0.783167	0.1	822.110066
0.784833	0.1	822.530917
0.786500	0.1	821.549047
0.788167	0.1	819.415851
0.789833	0.1	816.348824
0.791500	0.1	812.718610
0.793167	0.1	808.893865
0.794833	0.1	805.273500
0.796500	0.1	802.231567
0.798167	0.1	800.012110
0.799833	0.1	798.983655
0.801500	0.1	799.361734
0.803167	0.1	801.190927
0.804833	0.1	804.587642
0.806500	0.1	809.548757
0.808167	0.1	816.068966
0.809833	0.1	824.144565
0.811500	0.1	833.590067
0.813167	0.1	844.339701
0.814833	0.1	856.002230
0.816500	0.1	868.314844
0.818167	0.1	880.926186
0.819833	0.1	893.204701
0.821500	0.1	904.556028
0.823167	0.1	914.361037
0.824833	0.1	922.020889
0.826500	0.1	927.115851
0.828167	0.1	929.357321
0.829833	0.1	928.901276
0.831500	0.1	925.924134
0.833167	0.1	920.711873
0.834833	0.1	913.821473
0.836500	0.1	905.715715
0.838167	0.1	896.883154
0.839833	0.1	887.555016
0.841500	0.1	878.090020
0.843167	0.1	868.743239
0.844833	0.1	859.649161
0.846500	0.1	850.885057
0.848167	0.1	842.462095
0.849833	0.1	834.438164
0.851500	0.1	826.778188
0.853167	0.1	819.473123
0.854833	0.1	812.468412
0.856500	0.1	805.941808
0.858167	0.1	799.744175
0.859833	0.1	793.930848
0.861500	0.1	788.586330
0.863167	0.1	783.672908
0.864833	0.1	779.302324
0.866500	0.1	775.458969
0.868167	0.1	772.165132
0.869833	0.1	769.422211
0.871500	0.1	767.036309
0.873167	0.1	764.985909
0.874833	0.1	763.150065
0.876500	0.1	761.337549
0.878167	0.1	759.622890
0.879833	0.1	757.929205
0.881500	0.1	756.317729
0.883167	0.1	755.023967
0.884833	0.1	754.244066
0.886500	0.1	754.349462
0.888167	0.1	755.600578
0.889833	0.1	758.448805
0.891500	0.1	763.234317
0.893167	0.1	770.227699
0.894833	0.1	779.692432
0.896500	0.1	791.891138
0.898167	0.1	806.768031
0.899833	0.1	824.267909
0.901500	0.1	844.086163
0.903167	0.1	865.791670
0.904833	0.1	888.738221
0.906500	0.1	912.118909
0.908167	0.1	935.186256
0.909833	0.1	956.844577
0.911500	0.1	976.346397
0.913167	0.1	992.644440
0.914833	0.1	1,004.966303
0.916500	0.1	1,012.604681
0.918167	0.1	1,015.002305
0.919833	0.1	1,011.846363
0.921500	0.1	1,002.822415
0.923167	0.1	987.724021
0.924833	0.1	966.745097
0.926500	0.1	939.906406
0.928167	0.1	907.661934
0.929833	0.1	870.523815
0.931500	0.1	829.254690
0.933167	0.1	784.713980
0.934833	0.1	737.897656
0.936500	0.1	689.677247
0.938167	0.1	641.153786
0.939833	0.1	593.079881
0.941500	0.1	546.191365
0.943167	0.1	501.143520
0.944833	0.1	458.325695
0.946500	0.1	418.094805
0.948167	0.1	380.618340
0.949833	0.1	346.016315
0.951500	0.1	314.270988
0.953167	0.1	285.391546
0.954833	0.1	259.210394
0.956500	0.1	235.665428
0.958167	0.1	214.598577
0.959833	0.1	195.806516
0.961500	0.1	179.112442
0.963167	0.1	164.289513
0.964833	0.1	151.181697
0.966500	0.1	139.577929
0.968167	0.1	129.323873
0.969833	0.1	120.258383
0.971500	0.1	112.251132
0.973167	0.1	105.181294
0.974833	0.1	98.921510
0.976500	0.1	93.386184
0.978167	0.1	88.497554
0.979833	0.1	84.142421
0.981500	0.1	80.303185
0.983167	0.1	76.881188
0.984833	0.1	73.838381
0.986500	0.1	71.140451
0.988167	0.1	68.725246
0.989833	0.1	66.545019
0.991500	0.1	64.570413
0.993167	0.1	62.766205
0.994833	0.1	61.120754
0.996500	0.1	59.631209
0.998167	0.1	58.238126
0.999833	0.1	56.927348
1.001500	0.1	55.702396
1.003167	0.1	54.556776
1.004833	0.1	53.464902
1.006500	0.1	52.427109
1.008167	0.1	51.457012
1.009833	0.1	50.544319
1.011500	0.1	49.685980
1.013167	0.1	48.892188
1.014833	0.1	48.185364
1.016500	0.1	47.567801
1.018167	0.1	47.038512
1.019833	0.1	46.605595
1.021500	0.1	46.295573
1.023167	0.1	46.036484
1.024833	0.1	45.874255
1.026500	0.1	45.774698
1.028167	0.1	45.705910
1.029833	0.1	45.665040
1.031500	0.1	45.610931
1.033167	0.1	45.514779
1.034833	0.1	45.368231
1.036500	0.1	45.154413
1.038167	0.1	44.861071
1.039833	0.1	44.511725
1.041500	0.1	44.065386
1.043167	0.1	43.552255
1.044833	0.1	43.002539
1.046500	0.1	42.433356
1.048167	0.1	41.829292
1.049833	0.1	41.208862
1.051500	0.1	40.594556
1.053167	0.1	39.977924
1.054833	0.1	39.388814
1.056500	0.1	38.831405
1.058167	0.1	38.295456
1.059833	0.1	37.767839
1.061500	0.1	37.272090
1.063167	0.1	36.809507
1.064833	0.1	36.385003
1.066500	0.1	35.971995
1.068167	0.1	35.591844
1.069833	0.1	35.249322
1.071500	0.1	34.924074
1.073167	0.1	34.632913
1.074833	0.1	34.354600
1.076500	0.1	34.081897
1.078167	0.1	33.848447
1.079833	0.1	33.610757
1.081500	0.1	33.399866
1.083167	0.1	33.200956
1.084833	0.1	33.033722
1.086500	0.1	32.862951
1.088167	0.1	32.717108
1.089833	0.1	32.597489
1.091500	0.1	32.487523
1.093167	0.1	32.394573
1.094833	0.1	32.305346
1.096500	0.1	32.252754
1.098167	0.1	32.210484
1.099833	0.1	32.193275
1.101500	0.1	32.201392
1.103167	0.1	32.189366
1.104833	0.1	32.194984
1.106500	0.1	32.189800
1.108167	0.1	32.175515
1.109833	0.1	32.133962
1.111500	0.1	32.058444
1.113167	0.1	31.975909
1.114833	0.1	31.876205
1.116500	0.1	31.733128
1.118167	0.1	31.573926
1.119833	0.1	31.387746
1.121500	0.1	31.191088
1.123167	0.1	30.982788
1.124833	0.1	30.764143
1.126500	0.1	30.540589
1.128167	0.1	30.343226
1.129833	0.1	30.123029
1.131500	0.1	29.924385
1.133167	0.1	29.746917
1.134833	0.1	29.559033
1.136500	0.1	29.398259
1.138167	0.1	29.260112
1.139833	0.1	29.089632
1.141500	0.1	28.986685
1.143167	0.1	28.863089
1.144833	0.1	28.745048
1.146500	0.1	28.643805
1.148167	0.1	28.544935
1.149833	0.1	28.446384
1.151500	0.1	28.383381
1.153167	0.1	28.305518
1.154833	0.1	28.236505
1.156500	0.1	28.175344
1.158167	0.1	28.102917
1.159833	0.1	28.043552
1.161500	0.1	27.991864
1.163167	0.1	27.928075
1.164833	0.1	27.872802
1.166500	0.1	27.826734
1.168167	0.1	27.779540
1.169833	0.1	27.743235
1.171500	0.1	27.698324
1.173167	0.1	27.645383
1.174833	0.1	27.601184
1.176500	0.1	27.539837
1.178167	0.1	27.471826
1.179833	0.1	27.438409
1.181500	0.1	27.403579
1.183167	0.1	27.354525
1.184833	0.1	27.309271
1.186500	0.1	27.258029
1.188167	0.1	27.228867
1.189833	0.1	27.185648
1.191500	0.1	27.158628
1.193167	0.1	27.137415
1.194833	0.1	27.091805
1.196500	0.1	27.062966
1.198167	0.1	27.012297
1.199833	0.1	26.961299
1.201500	0.1	26.937756
1.203167	0.1	26.910743
1.204833	0.1	26.888462
1.206500	0.1	26.858833
1.208167	0.1	26.817624
1.209833	0.1	26.796792
1.211500	0.1	26.774312
1.213167	0.1	26.754370
1.214833	0.1	26.728488
1.216500	0.1	26.712036
1.218167	0.1	26.682989
1.219833	0.1	26.649420
1.221500	0.1	26.612760
1.223167	0.1	26.588764
1.224833	0.1	26.562738
1.226500	0.1	26.541150
1.228167	0.1	26.507215
1.229833	0.1	26.463994
1.231500	0.1	26.431851
1.233167	0.1	26.395719
1.234833	0.1	26.352785
1.236500	0.1	26.336565
1.238167	0.1	26.310931
1.239833	0.1	26.266442
1.241500	0.1	26.231900
1.243167	0.1	26.204587
1.244833	0.1	26.163434
1.246500	0.1	26.137821
1.248167	0.1	26.100166
1.249833	0.1	26.085882
1.251500	0.1	26.066758
1.253167	0.1	26.063530
1.254833	0.1	26.055079
1.256500	0.1	26.059366
1.258167	0.1	26.065708
1.259833	0.1	26.119142
1.261500	0.1	26.174009
1.263167	0.1	26.243729
1.264833	0.1	26.336713
1.266500	0.1	26.419367
1.268167	0.1	26.523297
1.269833	0.1	26.638601
1.271500	0.1	26.749986
1.273167	0.1	26.854443
1.274833	0.1	26.939455
1.276500	0.1	27.029568
1.278167	0.1	27.087294
1.279833	0.1	27.140418
1.281500	0.1	27.167883
1.283167	0.1	27.167462
1.284833	0.1	27.134026
1.286500	0.1	27.095638
1.288167	0.1	27.048460
1.289833	0.1	26.963664
1.291500	0.1	26.850359
1.293167	0.1	26.750554
1.294833	0.1	26.609893
1.296500	0.1	26.495324
1.298167	0.1	26.353197
1.299833	0.1	26.198309
1.301500	0.1	26.057053
1.303167	0.1	25.917332
1.304833	0.1	25.790187
1.306500	0.1	25.638601
1.308167	0.1	25.503695
1.309833	0.1	25.377010
1.311500	0.1	25.237069
1.313167	0.1	25.108293
1.314833	0.1	24.994971
1.316500	0.1	24.888457
1.318167	0.1	24.777871
1.319833	0.1	24.696504
1.321500	0.1	24.625984
1.323167	0.1	24.547652
1.324833	0.1	24.487502
1.326500	0.1	24.432368
1.328167	0.1	24.384675
1.329833	0.1	24.351809
1.331500	0.1	24.295770
1.333167	0.1	24.250878
1.334833	0.1	24.188244
1.336500	0.1	24.137360
1.338167	0.1	24.087217
1.339833	0.1	24.006031
1.341500	0.1	23.948858
1.343167	0.1	23.888123
1.344833	0.1	23.813730
1.346500	0.1	23.739843
1.348167	0.1	23.685727
1.349833	0.1	23.612658
1.351500	0.1	23.548285
1.353167	0.1	23.479109
1.354833	0.1	23.418963
1.356500	0.1	23.348103
1.358167	0.1	23.301499
1.359833	0.1	23.227662
1.361500	0.1	23.182224
1.363167	0.1	23.140679
1.364833	0.1	23.093425
1.366500	0.1	23.060294
1.368167	0.1	23.011327
1.369833	0.1	23.006115
1.371500	0.1	22.989642
1.373167	0.1	22.971430
1.374833	0.1	22.952320
1.376500	0.1	22.933309
1.378167	0.1	22.919928
1.379833	0.1	22.914700
1.381500	0.1	22.890014
1.383167	0.1	22.885237
1.384833	0.1	22.859090
1.386500	0.1	22.824047
1.388167	0.1	22.773062
1.389833	0.1	22.733948
1.391500	0.1	22.701442
1.393167	0.1	22.675753
1.394833	0.1	22.626432
1.396500	0.1	22.595914
1.398167	0.1	22.536863
1.399833	0.1	22.485119
1.401500	0.1	22.440671
1.403167	0.1	22.400364
1.404833	0.1	22.347834
1.406500	0.1	22.305390
1.408167	0.1	22.273198
1.409833	0.1	22.232485
1.411500	0.1	22.197509
1.413167	0.1	22.182151
1.414833	0.1	22.145539
1.416500	0.1	22.125462
1.418167	0.1	22.104911
1.419833	0.1	22.073597
1.421500	0.1	22.048058
1.423167	0.1	22.035486
1.424833	0.1	22.016245
1.426500	0.1	22.011505
1.428167	0.1	22.005072
1.429833	0.1	21.994052
1.431500	0.1	22.004960
1.433167	0.1	21.975131
1.434833	0.1	21.975451
1.436500	0.1	22.000867
1.438167	0.1	22.007799
1.439833	0.1	22.010857
1.441500	0.1	22.029917
1.443167	0.1	22.044885
1.444833	0.1	22.084918
1.446500	0.1	22.094875
1.448167	0.1	22.133524
1.449833	0.1	22.173733
1.451500	0.1	22.211651
1.453167	0.1	22.246115
1.454833	0.1	22.297123
1.456500	0.1	22.313012
1.458167	0.1	22.346450
1.459833	0.1	22.388011
1.461500	0.1	22.443936
1.463167	0.1	22.476965
1.464833	0.1	22.508260
1.466500	0.1	22.554989
1.468167	0.1	22.579054
1.469833	0.1	22.606019
1.471500	0.1	22.635473
1.473167	0.1	22.685296
1.474833	0.1	22.692690
1.476500	0.1	22.736355
1.478167	0.1	22.759228
1.479833	0.1	22.805580
1.481500	0.1	22.841437
1.483167	0.1	22.865101
1.484833	0.1	22.888580
1.486500	0.1	22.925285
1.488167	0.1	22.959205
1.489833	0.1	22.982775
1.491500	0.1	23.001313
1.493167	0.1	23.028978
1.494833	0.1	23.084260
1.496500	0.1	23.100334
1.498167	0.1	23.115026
1.499833	0.1	23.148211
1.501500	0.1	23.159338
1.503167	0.1	23.195947
1.504833	0.1	23.239023
1.506500	0.1	23.279292
1.508167	0.1	23.320211
1.509833	0.1	23.338545
1.511500	0.1	23.372115
1.513167	0.1	23.416226
1.514833	0.1	23.465012
1.516500	0.1	23.518790
1.518167	0.1	23.557178
1.519833	0.1	23.600852
1.521500	0.1	23.652226
1.523167	0.1	23.704807
1.524833	0.1	23.773032
1.526500	0.1	23.841144
1.528167	0.1	23.891768
1.529833	0.1	23.970109
1.531500	0.1	24.055373
1.533167	0.1	24.143246
1.534833	0.1	24.225730
1.536500	0.1	24.325937
1.538167	0.1	24.423650
1.539833	0.1	24.532275
1.541500	0.1	24.640623
1.543167	0.1	24.745367
1.544833	0.1	24.869938
1.546500	0.1	25.001663
1.548167	0.1	25.148303
1.549833	0.1	25.311213
1.551500	0.1	25.470013
1.553167	0.1	25.653572
1.554833	0.1	25.826016
1.556500	0.1	26.009864
1.558167	0.1	26.203254
1.559833	0.1	26.395760
1.561500	0.1	26.593678
1.563167	0.1	26.819609
1.564833	0.1	27.021686
1.566500	0.1	27.226671
1.568167	0.1	27.434296
1.569833	0.1	27.615582
1.571500	0.1	27.794470
1.573167	0.1	27.963025
1.574833	0.1	28.116043
1.576500	0.1	28.239487
1.578167	0.1	28.367508
1.579833	0.1	28.442765
1.581500	0.1	28.529427
1.583167	0.1	28.570304
1.584833	0.1	28.607388
1.586500	0.1	28.631255
1.588167	0.1	28.628458
1.589833	0.1	28.623494
1.591500	0.1	28.598853
1.593167	0.1	28.556440
1.594833	0.1	28.519089
1.596500	0.1	28.460356
1.598167	0.1	28.387682
1.599833	0.1	28.317828
1.601500	0.1	28.251041
1.603167	0.1	28.160239
1.604833	0.1	28.060341
1.606500	0.1	27.978006
1.608167	0.1	27.899384
1.609833	0.1	27.838578
1.611500	0.1	27.742645
1.613167	0.1	27.673043
1.614833	0.1	27.598912
1.616500	0.1	27.510849
1.618167	0.1	27.445886
1.619833	0.1	27.372895
1.621500	0.1	27.299243
1.623167	0.1	27.225618
1.624833	0.1	27.158878
1.626500	0.1	27.113520
1.628167	0.1	27.050932
1.629833	0.1	27.000801
1.631500	0.1	26.953038
1.633167	0.1	26.908427
1.634833	0.1	26.877345
1.636500	0.1	26.818730
1.638167	0.1	26.783372
1.639833	0.1	26.757146
1.641500	0.1	26.720136
1.643167	0.1	26.695548
1.644833	0.1	26.664420
1.646500	0.1	26.655857
1.648167	0.1	26.637961
1.649833	0.1	26.622903
1.651500	0.1	26.602260
1.653167	0.1	26.614229
1.654833	0.1	26.594609
1.656500	0.1	26.617816
1.658167	0.1	26.625797
1.659833	0.1	26.636098
1.661500	0.1	26.646919
1.663167	0.1	26.667051
1.664833	0.1	26.694578
1.666500	0.1	26.731918
1.668167	0.1	26.760339
1.669833	0.1	26.764488
1.671500	0.1	26.798785
1.673167	0.1	26.833608
1.674833	0.1	26.859083
1.676500	0.1	26.884711
1.678167	0.1	26.906220
1.679833	0.1	26.916512
1.681500	0.1	26.929384
1.683167	0.1	26.949474
1.684833	0.1	26.961826
1.686500	0.1	26.957501
1.688167	0.1	26.956102
1.689833	0.1	26.940802
1.691500	0.1	26.939333
1.693167	0.1	26.922225
1.694833	0.1	26.925498
1.696500	0.1	26.914177
1.698167	0.1	26.909100
1.699833	0.1	26.900116
1.701500	0.1	26.891770
1.703167	0.1	26.883360
1.704833	0.1	26.860616
1.706500	0.1	26.858997
1.708167	0.1	26.852798
1.709833	0.1	26.836386
1.711500	0.1	26.834239
1.713167	0.1	26.814231
1.714833	0.1	26.799474
1.716500	0.1	26.798099
1.718167	0.1	26.780249
1.719833	0.1	26.774273
1.721500	0.1	26.751472
1.723167	0.1	26.731443
1.724833	0.1	26.734260
1.726500	0.1	26.716248
1.728167	0.1	26.700109
1.729833	0.1	26.692208
1.731500	0.1	26.688785
1.733167	0.1	26.686234
1.734833	0.1	26.675942
1.736500	0.1	26.651719
1.738167	0.1	26.643521
1.739833	0.1	26.633613
1.741500	0.1	26.625701
1.743167	0.1	26.622561
1.744833	0.1	26.604436
1.746500	0.1	26.599401
1.748167	0.1	26.590393
1.749833	0.1	26.569729
1.751500	0.1	26.545117
1.753167	0.1	26.550638
1.754833	0.1	26.553298
1.756500	0.1	26.547028
1.758167	0.1	26.547038
1.759833	0.1	26.534460
1.761500	0.1	26.527507
1.763167	0.1	26.531831
1.764833	0.1	26.518243
1.766500	0.1	26.503569
1.768167	0.1	26.517650
1.769833	0.1	26.520706
1.771500	0.1	26.522169
1.773167	0.1	26.514837
1.774833	0.1	26.505553
1.776500	0.1	26.513146
1.778167	0.1	26.540453
1.779833	0.1	26.537552
1.781500	0.1	26.542138
1.783167	0.1	26.543952
1.784833	0.1	26.579955
1.786500	0.1	26.577581
1.788167	0.1	26.591602
1.789833	0.1	26.612352
1.791500	0.1	26.618507
1.793167	0.1	26.636149
1.794833	0.1	26.637026
1.796500	0.1	26.658526
1.798167	0.1	26.666251
1.799833	0.1	26.676642
1.801500	0.1	26.680786
1.803167	0.1	26.698581
1.804833	0.1	26.710649
1.806500	0.1	26.729773
1.808167	0.1	26.731211
1.809833	0.1	26.730641
1.811500	0.1	26.742095
1.813167	0.1	26.744735
1.814833	0.1	26.733647
1.816500	0.1	26.754873
1.818167	0.1	26.776284
1.819833	0.1	26.771366
1.821500	0.1	26.763692
1.823167	0.1	26.772128
1.824833	0.1	26.769781
1.826500	0.1	26.774592
1.828167	0.1	26.768968
1.829833	0.1	26.747921
1.831500	0.1	26.760260
1.833167	0.1	26.761506
1.834833	0.1	26.742818
1.836500	0.1	26.731194
1.838167	0.1	26.732236
1.839833	0.1	26.725338
1.841500	0.1	26.708520
1.843167	0.1	26.690884
1.844833	0.1	26.692566
1.846500	0.1	26.671248
1.848167	0.1	26.673597
1.849833	0.1	26.669297
1.851500	0.1	26.669575
1.853167	0.1	26.662473
1.854833	0.1	26.669159
1.856500	0.1	26.648678
1.858167	0.1	26.644977
1.859833	0.1	26.634981
1.861500	0.1	26.629131
1.863167	0.1	26.620151
1.864833	0.1	26.614406
1.866500	0.1	26.629680
1.868167	0.1	26.633859
1.869833	0.1	26.646709
1.871500	0.1	26.638612
1.873167	0.1	26.627047
1.874833	0.1	26.637454
1.876500	0.1	26.628570
1.878167	0.1	26.645743
1.879833	0.1	26.663493
1.881500	0.1	26.667182
1.883167	0.1	26.680442
1.884833	0.1	26.680722
1.886500	0.1	26.684364
1.888167	0.1	26.693214
1.889833	0.1	26.693584
1.891500	0.1	26.716713
1.893167	0.1	26.727788
1.894833	0.1	26.729069
1.896500	0.1	26.731674
1.898167	0.1	26.734216
1.899833	0.1	26.739616
1.901500	0.1	26.740950
1.903167	0.1	26.755810
1.904833	0.1	26.758643
1.906500	0.1	26.760852
1.908167	0.1	26.794988
1.909833	0.1	26.793323
1.911500	0.1	26.806560
1.913167	0.1	26.807428
1.914833	0.1	26.837449
1.916500	0.1	26.848495
1.918167	0.1	26.852085
1.919833	0.1	26.867088
1.921500	0.1	26.887570
1.923167	0.1	26.923341
1.924833	0.1	26.940344
1.926500	0.1	26.966374
1.928167	0.1	27.009938
1.929833	0.1	27.038857
1.931500	0.1	27.073770
1.933167	0.1	27.121349
1.934833	0.1	27.176415
1.936500	0.1	27.225085
1.938167	0.1	27.279782
1.939833	0.1	27.338590
1.941500	0.1	27.409080
1.943167	0.1	27.494643
1.944833	0.1	27.574275
1.946500	0.1	27.674344
1.948167	0.1	27.798460
1.949833	0.1	27.921536
1.951500	0.1	28.048529
1.953167	0.1	28.179054
1.954833	0.1	28.327433
1.956500	0.1	28.493707
1.958167	0.1	28.679109
1.959833	0.1	28.888075
1.961500	0.1	29.092535
1.963167	0.1	29.300086
1.964833	0.1	29.555643
1.966500	0.1	29.823468
1.968167	0.1	30.086425
1.969833	0.1	30.379418
1.971500	0.1	30.689138
1.973167	0.1	31.010225
1.974833	0.1	31.355781
1.976500	0.1	31.694693
1.978167	0.1	32.067269
1.979833	0.1	32.453921
1.981500	0.1	32.856233
1.983167	0.1	33.275872
1.984833	0.1	33.715681
1.986500	0.1	34.141499
1.988167	0.1	34.591355
1.989833	0.1	35.064754
1.991500	0.1	35.551778
1.993167	0.1	36.037065
1.994833	0.1	36.503011
1.996500	0.1	36.985780
1.998167	0.1	37.473466
1.999833	0.1	37.972043
2.001500	0.1	38.466195
2.003167	0.1	38.954041
2.004833	0.1	39.436428
2.006500	0.1	39.928472
2.008167	0.1	40.389797
2.009833	0.1	40.861372
2.011500	0.1	41.312313
2.013167	0.1	41.762497
2.014833	0.1	42.200297
2.016500	0.1	42.612455
2.018167	0.1	43.004421
2.019833	0.1	43.376385
2.021500	0.1	43.736796
2.023167	0.1	44.087279
2.024833	0.1	44.417746
2.026500	0.1	44.719608
2.028167	0.1	45.003995
2.029833	0.1	45.263179
2.031500	0.1	45.499341
2.033167	0.1	45.719033
2.034833	0.1	45.918479
2.036500	0.1	46.098485
2.038167	0.1	46.253738
2.039833	0.1	46.382076
2.041500	0.1	46.497871
2.043167	0.1	46.575958
2.044833	0.1	46.650435
2.046500	0.1	46.696741
2.048167	0.1	46.714771
2.049833	0.1	46.739811
2.051500	0.1	46.709773
2.053167	0.1	46.685249
2.054833	0.1	46.633878
2.056500	0.1	46.555796
2.058167	0.1	46.475460
2.059833	0.1	46.390264
2.061500	0.1	46.301250
2.063167	0.1	46.178677
2.064833	0.1	46.022200
2.066500	0.1	45.865662
2.068167	0.1	45.710305
2.069833	0.1	45.532559
2.071500	0.1	45.363567
2.073167	0.1	45.174458
2.074833	0.1	44.986333
2.076500	0.1	44.777754
2.078167	0.1	44.572011
2.079833	0.1	44.359112
2.081500	0.1	44.126641
2.083167	0.1	43.895754
2.084833	0.1	43.688890
2.086500	0.1	43.435995
2.088167	0.1	43.190266
2.089833	0.1	42.948291
2.091500	0.1	42.708146
2.093167	0.1	42.474171
2.094833	0.1	42.230311
2.096500	0.1	41.991018
2.098167	0.1	41.742726
2.099833	0.1	41.512098
2.101500	0.1	41.266380
2.103167	0.1	41.032696
2.104833	0.1	40.801000
2.106500	0.1	40.584754
2.108167	0.1	40.353853
2.109833	0.1	40.136458
2.111500	0.1	39.919457
2.113167	0.1	39.693282
2.114833	0.1	39.487513
2.116500	0.1	39.264866
2.118167	0.1	39.037700
2.119833	0.1	38.838343
2.121500	0.1	38.637702
2.123167	0.1	38.443688
2.124833	0.1	38.249650
2.126500	0.1	38.045609
2.128167	0.1	37.852859
2.129833	0.1	37.672028
2.131500	0.1	37.458385
2.133167	0.1	37.262617
2.134833	0.1	37.087408
2.136500	0.1	36.898184
2.138167	0.1	36.699074
2.139833	0.1	36.523723
2.141500	0.1	36.335942
2.143167	0.1	36.153168
2.144833	0.1	35.966941
2.146500	0.1	35.781221
2.148167	0.1	35.572545
2.149833	0.1	35.396882
2.151500	0.1	35.221141
2.153167	0.1	35.034567
2.154833	0.1	34.852163
2.156500	0.1	34.678078
2.158167	0.1	34.479856
2.159833	0.1	34.290928
2.161500	0.1	34.102853
2.163167	0.1	33.915408
2.164833	0.1	33.739302
2.166500	0.1	33.562017
2.168167	0.1	33.363363
2.169833	0.1	33.178915
2.171500	0.1	33.005753
2.173167	0.1	32.816771
2.174833	0.1	32.638768
2.176500	0.1	32.473501
2.178167	0.1	32.289579
2.179833	0.1	32.083660
2.181500	0.1	31.908106
2.183167	0.1	31.730762
2.184833	0.1	31.571115
2.186500	0.1	31.402728
2.188167	0.1	31.220656
2.189833	0.1	31.051302
2.191500	0.1	30.894083
2.193167	0.1	30.715944
2.194833	0.1	30.544651
2.196500	0.1	30.398504
2.198167	0.1	30.231361
2.199833	0.1	30.067499
2.201500	0.1	29.925401
2.203167	0.1	29.779179
2.204833	0.1	29.635953
2.206500	0.1	29.483744
2.208167	0.1	29.357313
2.209833	0.1	29.222916
2.211500	0.1	29.102642
2.213167	0.1	28.997107
2.214833	0.1	28.898168
2.216500	0.1	28.773569
2.218167	0.1	28.656177
2.219833	0.1	28.540256
2.221500	0.1	28.441337
2.223167	0.1	28.340484
2.224833	0.1	28.257025
2.226500	0.1	28.164295
2.228167	0.1	28.102588
2.229833	0.1	28.027466
2.231500	0.1	27.949894
2.233167	0.1	27.876022
2.234833	0.1	27.802127
2.236500	0.1	27.726240
2.238167	0.1	27.655508
2.239833	0.1	27.610586
2.241500	0.1	27.569622
2.243167	0.1	27.530377
2.244833	0.1	27.470101
2.246500	0.1	27.427488
2.248167	0.1	27.380035
2.249833	0.1	27.341127
2.251500	0.1	27.312711
2.253167	0.1	27.281457
2.254833	0.1	27.242240
2.256500	0.1	27.201045
2.258167	0.1	27.165988
2.259833	0.1	27.132831
2.261500	0.1	27.098981
2.263167	0.1	27.074356
2.264833	0.1	27.052246
2.266500	0.1	27.019219
2.268167	0.1	27.003343
2.269833	0.1	26.980575
2.271500	0.1	26.956832
2.273167	0.1	26.920197
2.274833	0.1	26.897859
2.276500	0.1	26.881498
2.278167	0.1	26.866617
2.279833	0.1	26.847490
2.281500	0.1	26.824078
2.283167	0.1	26.808492
2.284833	0.1	26.790065
2.286500	0.1	26.771785
2.288167	0.1	26.771053
2.289833	0.1	26.763374
2.291500	0.1	26.762443
2.293167	0.1	26.740015
2.294833	0.1	26.730299
2.296500	0.1	26.710429
2.298167	0.1	26.715718
2.299833	0.1	26.721237
2.301500	0.1	26.717065
2.303167	0.1	26.724372
2.304833	0.1	26.705437
2.306500	0.1	26.729084
2.308167	0.1	26.722215
2.309833	0.1	26.746959
2.311500	0.1	26.740556
2.313167	0.1	26.750280
2.314833	0.1	26.742447
2.316500	0.1	26.752240
2.318167	0.1	26.761911
2.319833	0.1	26.756341
2.321500	0.1	26.772877
2.323167	0.1	26.777407
2.324833	0.1	26.782916
2.326500	0.1	26.800432
2.328167	0.1	26.800989
2.329833	0.1	26.798696
2.331500	0.1	26.810436
2.333167	0.1	26.810390
2.334833	0.1	26.807728
2.336500	0.1	26.821021
2.338167	0.1	26.827232
2.339833	0.1	26.838308
2.341500	0.1	26.834244
2.343167	0.1	26.838173
2.344833	0.1	26.846900
2.346500	0.1	26.867325
2.348167	0.1	26.876479
2.349833	0.1	26.875157
2.351500	0.1	26.904730
2.353167	0.1	26.895734
2.354833	0.1	26.897061
2.356500	0.1	26.888834
2.358167	0.1	26.916068
2.359833	0.1	26.926572
2.361500	0.1	26.930462
2.363167	0.1	26.922647
2.364833	0.1	26.917759
2.366500	0.1	26.930415
2.368167	0.1	26.942223
2.369833	0.1	26.955904
2.371500	0.1	26.964910
2.373167	0.1	26.958686
2.374833	0.1	26.952843
2.376500	0.1	26.952436
2.378167	0.1	26.938961
2.379833	0.1	26.957738
2.381500	0.1	26.952232
2.383167	0.1	26.958591
2.384833	0.1	26.953124
2.386500	0.1	26.963866
2.388167	0.1	26.957733
2.389833	0.1	26.959209
2.391500	0.1	26.963492
2.393167	0.1	26.946881
2.394833	0.1	26.963989
2.396500	0.1	26.954230
2.398167	0.1	26.962060
2.399833	0.1	26.951046
2.401500	0.1	26.960429
2.403167	0.1	26.974235
2.404833	0.1	26.986378
2.406500	0.1	27.002865
2.408167	0.1	26.993912
2.409833	0.1	27.014618
2.411500	0.1	27.041610
2.413167	0.1	27.077239
2.414833	0.1	27.093713
2.416500	0.1	27.130845
2.418167	0.1	27.179288
2.419833	0.1	27.212461
2.421500	0.1	27.232666
2.423167	0.1	27.286672
2.424833	0.1	27.350999
2.426500	0.1	27.418360
2.428167	0.1	27.456421
2.429833	0.1	27.532523
2.431500	0.1	27.599918
2.433167	0.1	27.637680
2.434833	0.1	27.705926
2.436500	0.1	27.770520
2.438167	0.1	27.826973
2.439833	0.1	27.879301
2.441500	0.1	27.939484
2.443167	0.1	27.987711
2.444833	0.1	28.039682
2.446500	0.1	28.090044
2.448167	0.1	28.117420
2.449833	0.1	28.174911
2.451500	0.1	28.201724
2.453167	0.1	28.246738
2.454833	0.1	28.262717
2.456500	0.1	28.277232
2.458167	0.1	28.275443
2.459833	0.1	28.279390
2.461500	0.1	28.289686
2.463167	0.1	28.283252
2.464833	0.1	28.291934
2.466500	0.1	28.298236
2.468167	0.1	28.269408
2.469833	0.1	28.255960
2.471500	0.1	28.251592
2.473167	0.1	28.232019
2.474833	0.1	28.220724
2.476500	0.1	28.203178
2.478167	0.1	28.193706
2.479833	0.1	28.168562
2.481500	0.1	28.153207
2.483167	0.1	28.137441
2.484833	0.1	28.125388
2.486500	0.1	28.108805
2.488167	0.1	28.107746
2.489833	0.1	28.111899
2.491500	0.1	28.105949
2.493167	0.1	28.096697
2.494833	0.1	28.107643
2.496500	0.1	28.096106
2.498167	0.1	28.099216
2.499833	0.1	28.102566
2.501500	0.1	28.094862
2.503167	0.1	28.100554
2.504833	0.1	28.119023
2.506500	0.1	28.143959
2.508167	0.1	28.159596
2.509833	0.1	28.177548
2.511500	0.1	28.190001
2.513167	0.1	28.205525
2.514833	0.1	28.234325
2.516500	0.1	28.253900
2.518167	0.1	28.278100
2.519833	0.1	28.303270
2.521500	0.1	28.334335
2.523167	0.1	28.365515
2.524833	0.1	28.383875
2.526500	0.1	28.412342
2.528167	0.1	28.443545
2.529833	0.1	28.491969
2.531500	0.1	28.514768
2.533167	0.1	28.551937
2.534833	0.1	28.596299
2.536500	0.1	28.643195
2.538167	0.1	28.680895
2.539833	0.1	28.718542
2.541500	0.1	28.758375
2.543167	0.1	28.811407
2.544833	0.1	28.852921
2.546500	0.1	28.896210
2.548167	0.1	28.950984
2.549833	0.1	28.989098
2.551500	0.1	29.037884
2.553167	0.1	29.091402
2.554833	0.1	29.145112
2.556500	0.1	29.186196
2.558167	0.1	29.250163
2.559833	0.1	29.314467
2.561500	0.1	29.357175
2.563167	0.1	29.416870
2.564833	0.1	29.474711
2.566500	0.1	29.562841
2.568167	0.1	29.600521
2.569833	0.1	29.655781
2.571500	0.1	29.727890
2.573167	0.1	29.803498
2.574833	0.1	29.854984
2.576500	0.1	29.918898
2.578167	0.1	29.987377
2.579833	0.1	30.065854
2.581500	0.1	30.140190
2.583167	0.1	30.212871
2.584833	0.1	30.277856
2.586500	0.1	30.358672
2.588167	0.1	30.446015
2.589833	0.1	30.525207
2.591500	0.1	30.606020
2.593167	0.1	30.696563
2.594833	0.1	30.796564
2.596500	0.1	30.879385
2.598167	0.1	30.977649
2.599833	0.1	31.059281
2.601500	0.1	31.156836
2.603167	0.1	31.238614
2.604833	0.1	31.341384
2.606500	0.1	31.442174
2.608167	0.1	31.539093
2.609833	0.1	31.648395
2.611500	0.1	31.760832
2.613167	0.1	31.876260
2.614833	0.1	31.977879
2.616500	0.1	32.094244
2.618167	0.1	32.213675
2.619833	0.1	32.344336
2.621500	0.1	32.440738
2.623167	0.1	32.540111
2.624833	0.1	32.669610
2.626500	0.1	32.792603
2.628167	0.1	32.939347
2.629833	0.1	33.037536
2.631500	0.1	33.163195
2.633167	0.1	33.295427
2.634833	0.1	33.427589
2.636500	0.1	33.556529
2.638167	0.1	33.665145
2.639833	0.1	33.802444
2.641500	0.1	33.923526
2.643167	0.1	34.043985
2.644833	0.1	34.165741
2.646500	0.1	34.301023
2.648167	0.1	34.414213
2.649833	0.1	34.560231
2.651500	0.1	34.682813
2.653167	0.1	34.792632
2.654833	0.1	34.912665
2.656500	0.1	35.046976
2.658167	0.1	35.167551
2.659833	0.1	35.295387
2.661500	0.1	35.403438
2.663167	0.1	35.518417
2.664833	0.1	35.641590
2.666500	0.1	35.758840
2.668167	0.1	35.891553
2.669833	0.1	36.027764
2.671500	0.1	36.147754
2.673167	0.1	36.276732
2.674833	0.1	36.389981
2.676500	0.1	36.510113
2.678167	0.1	36.629835
2.679833	0.1	36.761988
2.681500	0.1	36.888623
2.683167	0.1	37.015184
2.684833	0.1	37.127728
2.686500	0.1	37.267062
2.688167	0.1	37.409215
2.689833	0.1	37.562561
2.691500	0.1	37.698943
2.693167	0.1	37.840501
2.694833	0.1	37.995016
2.696500	0.1	38.133998
2.698167	0.1	38.274199
2.699833	0.1	38.422764
2.701500	0.1	38.563836
2.703167	0.1	38.704798
2.704833	0.1	38.861158
2.706500	0.1	39.028787
2.708167	0.1	39.192664
2.709833	0.1	39.344501
2.711500	0.1	39.522830
2.713167	0.1	39.682636
2.714833	0.1	39.860438
2.716500	0.1	40.033968
2.718167	0.1	40.207357
2.719833	0.1	40.376883
2.721500	0.1	40.557581
2.723167	0.1	40.737827
2.724833	0.1	40.896797
2.726500	0.1	41.086819
2.728167	0.1	41.262558
2.729833	0.1	41.447429
2.731500	0.1	41.639157
2.733167	0.1	41.830971
2.734833	0.1	42.012203
2.736500	0.1	42.181703
2.738167	0.1	42.377131
2.739833	0.1	42.561062
2.741500	0.1	42.785034
2.743167	0.1	42.964225
2.744833	0.1	43.154339
2.746500	0.1	43.345168
2.748167	0.1	43.528550
2.749833	0.1	43.731272
2.751500	0.1	43.934499
2.753167	0.1	44.124078
2.754833	0.1	44.353440
2.756500	0.1	44.548197
2.758167	0.1	44.767708
2.759833	0.1	44.973121
2.761500	0.1	45.183464
2.763167	0.1	45.391435
2.764833	0.1	45.623593
2.766500	0.1	45.823655
2.768167	0.1	46.057426
2.769833	0.1	46.292982
2.771500	0.1	46.510058
2.773167	0.1	46.727833
2.774833	0.1	46.982916
2.776500	0.1	47.208786
2.778167	0.1	47.445172
2.779833	0.1	47.668627
2.781500	0.1	47.905394
2.783167	0.1	48.150056
2.784833	0.1	48.395238
2.786500	0.1	48.637950
2.788167	0.1	48.889122
2.789833	0.1	49.124400
2.791500	0.1	49.382749
2.793167	0.1	49.607005
2.794833	0.1	49.850445
2.796500	0.1	50.088784
2.798167	0.1	50.312549
2.799833	0.1	50.540923
2.801500	0.1	50.758862
2.803167	0.1	50.984919
2.804833	0.1	51.210399
2.806500	0.1	51.438173
2.808167	0.1	51.636585
2.809833	0.1	51.831952
2.811500	0.1	52.024858
2.813167	0.1	52.240615
2.814833	0.1	52.427208
2.816500	0.1	52.629254
2.818167	0.1	52.816220
2.819833	0.1	53.008471
2.821500	0.1	53.204580
2.823167	0.1	53.367820
2.824833	0.1	53.565937
2.826500	0.1	53.754746
2.828167	0.1	53.930414
2.829833	0.1	54.121820
2.831500	0.1	54.282196
2.833167	0.1	54.459550
2.834833	0.1	54.634588
2.836500	0.1	54.810397
2.838167	0.1	54.980401
2.839833	0.1	55.164020
2.841500	0.1	55.337616
2.843167	0.1	55.526159
2.844833	0.1	55.705333
2.846500	0.1	55.895613
2.848167	0.1	56.073575
2.849833	0.1	56.235997
2.851500	0.1	56.407998
2.853167	0.1	56.604735
2.854833	0.1	56.773698
2.856500	0.1	56.954879
2.858167	0.1	57.123371
2.859833	0.1	57.301382
2.861500	0.1	57.465503
2.863167	0.1	57.640953
2.864833	0.1	57.818838
2.866500	0.1	58.014793
2.868167	0.1	58.198605
2.869833	0.1	58.376455
2.871500	0.1	58.561451
2.873167	0.1	58.740550
2.874833	0.1	58.924312
2.876500	0.1	59.102670
2.878167	0.1	59.276516
2.879833	0.1	59.471295
2.881500	0.1	59.669836
2.883167	0.1	59.856094
2.884833	0.1	60.026578
2.886500	0.1	60.216840
2.888167	0.1	60.394023
2.889833	0.1	60.583087
2.891500	0.1	60.754868
2.893167	0.1	60.945787
2.894833	0.1	61.140596
2.896500	0.1	61.318128
2.898167	0.1	61.508080
2.899833	0.1	61.678588
2.901500	0.1	61.859236
2.903167	0.1	62.039009
2.904833	0.1	62.232643
2.906500	0.1	62.399878
2.908167	0.1	62.589079
2.909833	0.1	62.755235
2.911500	0.1	62.921665
2.913167	0.1	63.093928
2.914833	0.1	63.268448
2.916500	0.1	63.437720
2.918167	0.1	63.605184
2.919833	0.1	63.777949
2.921500	0.1	63.931872
2.923167	0.1	64.114927
2.924833	0.1	64.262289
2.926500	0.1	64.418547
2.928167	0.1	64.585702
2.929833	0.1	64.738212
2.931500	0.1	64.884244
2.933167	0.1	65.026685
2.934833	0.1	65.160154
2.936500	0.1	65.302894
2.938167	0.1	65.417235
2.939833	0.1	65.569034
2.941500	0.1	65.696465
2.943167	0.1	65.819331
2.944833	0.1	65.935694
2.946500	0.1	66.045935
2.948167	0.1	66.163348
2.949833	0.1	66.255361
2.951500	0.1	66.357465
2.953167	0.1	66.455350
2.954833	0.1	66.527007
2.956500	0.1	66.629244
2.958167	0.1	66.738341
2.959833	0.1	66.825021
2.961500	0.1	66.930052
2.963167	0.1	67.011211
2.964833	0.1	67.089983
2.966500	0.1	67.155151
2.968167	0.1	67.230936
2.969833	0.1	67.317534
2.971500	0.1	67.387953
2.973167	0.1	67.453675
2.974833	0.1	67.528373
2.976500	0.1	67.605385
2.978167	0.1	67.682285
2.979833	0.1	67.766504
2.981500	0.1	67.831617
2.983167	0.1	67.877128
2.984833	0.1	67.952899
2.986500	0.1	68.004959
2.988167	0.1	68.090588
2.989833	0.1	68.166971
2.991500	0.1	68.236933
2.993167	0.1	68.294172
2.994833	0.1	68.362168
2.996500	0.1	68.431712
2.998167	0.1	68.507414
2.999833	0.1	68.567447
3.001500	0.1	68.604207
3.003167	0.1	68.685900
3.004833	0.1	68.755791
3.006500	0.1	68.812161
3.008167	0.1	68.870313
3.009833	0.1	68.930074
3.011500	0.1	68.968148
3.013167	0.1	69.023033
3.014833	0.1	69.076148
3.016500	0.1	69.111614
3.018167	0.1	69.175413
3.019833	0.1	69.210537
3.021500	0.1	69.239912
3.023167	0.1	69.264811
3.024833	0.1	69.283809
3.026500	0.1	69.331890
3.028167	0.1	69.357989
3.029833	0.1	69.380913
3.031500	0.1	69.396539
3.033167	0.1	69.394726
3.034833	0.1	69.399628
3.036500	0.1	69.401620
3.038167	0.1	69.409857
3.039833	0.1	69.420620
3.041500	0.1	69.437968
3.043167	0.1	69.452362
3.044833	0.1	69.446327
3.046500	0.1	69.460366
3.048167	0.1	69.470588
3.049833	0.1	69.486357
3.051500	0.1	69.502992
3.053167	0.1	69.519088
3.054833	0.1	69.529251
3.056500	0.1	69.561099
3.058167	0.1	69.556853
3.059833	0.1	69.597030
3.061500	0.1	69.629779
3.063167	0.1	69.654618
3.064833	0.1	69.673123
3.066500	0.1	69.718511
3.068167	0.1	69.742539
3.069833	0.1	69.754151
3.071500	0.1	69.789677
3.073167	0.1	69.827887
3.074833	0.1	69.831937
3.076500	0.1	69.835433
3.078167	0.1	69.838133
3.079833	0.1	69.849360
3.081500	0.1	69.839399
3.083167	0.1	69.846525
3.084833	0.1	69.820747
3.086500	0.1	69.801626
3.088167	0.1	69.792621
3.089833	0.1	69.774059
3.091500	0.1	69.757992
3.093167	0.1	69.740190
3.094833	0.1	69.729713
3.096500	0.1	69.690874
3.098167	0.1	69.662928
3.099833	0.1	69.635165
3.101500	0.1	69.609346
3.103167	0.1	69.578805
3.104833	0.1	69.578400
3.106500	0.1	69.543382
3.108167	0.1	69.549396
3.109833	0.1	69.543917
3.111500	0.1	69.512157
3.113167	0.1	69.513675
3.114833	0.1	69.509521
3.116500	0.1	69.516878
3.118167	0.1	69.525374
3.119833	0.1	69.534037
3.121500	0.1	69.541730
3.123167	0.1	69.560578
3.124833	0.1	69.587039
3.126500	0.1	69.592462
3.128167	0.1	69.612054
3.129833	0.1	69.647476
3.131500	0.1	69.671422
3.133167	0.1	69.716501
3.134833	0.1	69.745182
3.136500	0.1	69.808994
3.138167	0.1	69.867967
3.139833	0.1	69.944453
3.141500	0.1	70.007658
3.143167	0.1	70.087011
3.144833	0.1	70.171698
3.146500	0.1	70.234972
3.148167	0.1	70.330060
3.149833	0.1	70.416356
3.151500	0.1	70.490953
3.153167	0.1	70.531136
3.154833	0.1	70.574484
3.156500	0.1	70.623337
3.158167	0.1	70.631544
3.159833	0.1	70.639978
3.161500	0.1	70.639360
3.163167	0.1	70.627066
3.164833	0.1	70.606101
3.166500	0.1	70.592917
3.168167	0.1	70.543904
3.169833	0.1	70.493975
3.171500	0.1	70.442418
3.173167	0.1	70.391669
3.174833	0.1	70.302452
3.176500	0.1	70.227251
3.178167	0.1	70.137458
3.179833	0.1	70.057350
3.181500	0.1	69.963480
3.183167	0.1	69.894694
3.184833	0.1	69.810131
3.186500	0.1	69.724044
3.188167	0.1	69.624128
3.189833	0.1	69.515623
3.191500	0.1	69.420754
3.193167	0.1	69.325297
3.194833	0.1	69.224451
3.196500	0.1	69.112086
3.198167	0.1	68.987176
3.199833	0.1	68.861870
3.201500	0.1	68.769989
3.203167	0.1	68.639612
3.204833	0.1	68.518286
3.206500	0.1	68.416992
3.208167	0.1	68.303357
3.209833	0.1	68.217993
3.211500	0.1	68.130988
3.213167	0.1	68.033046
3.214833	0.1	67.937363
3.216500	0.1	67.865413
3.218167	0.1	67.776034
3.219833	0.1	67.705041
3.221500	0.1	67.613707
3.223167	0.1	67.543308
3.224833	0.1	67.477636
3.226500	0.1	67.417410
3.228167	0.1	67.349830
3.229833	0.1	67.280179
3.231500	0.1	67.209727
3.233167	0.1	67.155436
3.234833	0.1	67.095171
3.236500	0.1	67.048165
3.238167	0.1	66.991420
3.239833	0.1	66.952893
3.241500	0.1	66.905420
3.243167	0.1	66.864863
3.244833	0.1	66.809238
3.246500	0.1	66.758408
3.248167	0.1	66.723639
3.249833	0.1	66.688940
3.251500	0.1	66.642581
3.253167	0.1	66.612155
3.254833	0.1	66.585839
3.256500	0.1	66.541123
3.258167	0.1	66.515241
3.259833	0.1	66.458181
3.261500	0.1	66.421878
3.263167	0.1	66.383611
3.264833	0.1	66.347446
3.266500	0.1	66.300447
3.268167	0.1	66.261026
3.269833	0.1	66.217141
3.271500	0.1	66.158730
3.273167	0.1	66.128507
3.274833	0.1	66.080438
3.276500	0.1	66.030279
3.278167	0.1	65.975393
3.279833	0.1	65.915058
3.281500	0.1	65.892564
3.283167	0.1	65.869722
3.284833	0.1	65.839772
3.286500	0.1	65.829336
3.288167	0.1	65.818216
3.289833	0.1	65.830353
3.291500	0.1	65.848378
3.293167	0.1	65.890259
3.294833	0.1	65.949171
3.296500	0.1	66.050407
3.298167	0.1	66.195491
3.299833	0.1	66.365075
3.301500	0.1	66.603911
3.303167	0.1	66.902079
3.304833	0.1	67.267761
3.306500	0.1	67.706243
3.308167	0.1	68.216381
3.309833	0.1	68.773086
3.311500	0.1	69.369399
3.313167	0.1	69.990963
3.314833	0.1	70.588115
3.316500	0.1	71.164280
3.318167	0.1	71.662977
3.319833	0.1	72.087945
3.321500	0.1	72.400487
3.323167	0.1	72.624399
3.324833	0.1	72.766709
3.326500	0.1	72.799322
3.328167	0.1	72.758852
3.329833	0.1	72.662897
3.331500	0.1	72.557169
3.333167	0.1	72.448764
3.334833	0.1	72.390828
3.336500	0.1	72.422167
3.338167	0.1	72.568819
3.339833	0.1	72.842205
3.341500	0.1	73.309339
3.343167	0.1	73.947260
3.344833	0.1	74.789455
3.346500	0.1	75.842014
3.348167	0.1	77.057205
3.349833	0.1	78.441808
3.351500	0.1	79.927140
3.353167	0.1	81.450372
3.354833	0.1	82.991491
3.356500	0.1	84.457676
3.358167	0.1	85.802632
3.359833	0.1	86.961390
3.361500	0.1	87.919914
3.363167	0.1	88.609098
3.364833	0.1	89.023946
3.366500	0.1	89.167845
3.368167	0.1	89.038541
3.369833	0.1	88.650469
3.371500	0.1	87.990936
3.373167	0.1	87.105851
3.374833	0.1	86.066762
3.376500	0.1	84.886528
3.378167	0.1	83.587803
3.379833	0.1	82.232466
3.381500	0.1	80.854865
3.383167	0.1	79.446750
3.384833	0.1	78.086059
3.386500	0.1	76.772750
3.388167	0.1	75.521574
3.389833	0.1	74.331904
3.391500	0.1	73.268678
3.393167	0.1	72.351047
3.394833	0.1	71.596111
3.396500	0.1	71.040211
3.398167	0.1	70.797077
3.399833	0.1	70.960532
3.401500	0.1	71.735893
3.403167	0.1	73.402534
3.404833	0.1	76.404201
3.406500	0.1	81.421719
3.408167	0.1	89.444748
3.409833	0.1	101.770997
3.411500	0.1	120.093719
3.413167	0.1	146.258302
3.414833	0.1	182.145476
3.416500	0.1	229.222898
3.418167	0.1	288.232928
3.419833	0.1	358.919850
3.421500	0.1	439.707519
3.423167	0.1	527.990950
3.424833	0.1	620.242214
3.426500	0.1	712.445794
3.428167	0.1	801.006332
3.429833	0.1	882.348089
3.431500	0.1	953.885798
3.433167	0.1	1,013.725543
3.434833	0.1	1,060.467322
3.436500	0.1	1,093.759857
3.438167	0.1	1,113.578038
3.439833	0.1	1,119.997738
3.441500	0.1	1,114.108847
3.443167	0.1	1,096.659668
3.444833	0.1	1,068.843314
3.446500	0.1	1,031.806684
3.448167	0.1	987.201577
3.449833	0.1	936.487328
3.451500	0.1	881.339646
3.453167	0.1	823.266699
3.454833	0.1	763.705998
3.456500	0.1	704.123451
3.458167	0.1	645.706930
3.459833	0.1	589.453947
3.461500	0.1	536.124059
3.463167	0.1	486.344007
3.464833	0.1	440.452935
3.466500	0.1	398.600460
3.468167	0.1	360.761425
3.469833	0.1	326.871955
3.471500	0.1	296.730150
3.473167	0.1	270.019146
3.474833	0.1	246.471278
3.476500	0.1	225.806926
3.478167	0.1	207.682712
3.479833	0.1	191.845916
3.481500	0.1	178.022730
3.483167	0.1	165.917829
3.484833	0.1	155.350575
3.486500	0.1	146.062645
3.488167	0.1	137.945072
3.489833	0.1	130.808678
3.491500	0.1	124.469475
3.493167	0.1	118.876273
3.494833	0.1	113.889321
3.496500	0.1	109.434953
3.498167	0.1	105.423382
3.499833	0.1	101.774903
3.501500	0.1	98.459798
3.503167	0.1	95.451707
3.504833	0.1	92.691962
3.506500	0.1	90.172923
3.508167	0.1	87.853259
3.509833	0.1	85.719531
3.511500	0.1	83.784272
3.513167	0.1	81.989987
3.514833	0.1	80.354931
3.516500	0.1	78.851660
3.518167	0.1	77.499492
3.519833	0.1	76.239657
3.521500	0.1	75.081523
3.523167	0.1	74.005980
3.524833	0.1	73.014661
3.526500	0.1	72.108052
3.528167	0.1	71.278238
3.529833	0.1	70.496743
3.531500	0.1	69.764656
3.533167	0.1	69.077345
3.534833	0.1	68.407689
3.536500	0.1	67.793014
3.538167	0.1	67.191390
3.539833	0.1	66.602953
3.541500	0.1	66.062126
3.543167	0.1	65.550404
3.544833	0.1	65.054699
3.546500	0.1	64.577942
3.548167	0.1	64.120460
3.549833	0.1	63.685694
3.551500	0.1	63.265244
3.553167	0.1	62.865159
3.554833	0.1	62.476116
3.556500	0.1	62.115799
3.558167	0.1	61.756976
3.559833	0.1	61.420384
3.561500	0.1	61.090947
3.563167	0.1	60.766869
3.564833	0.1	60.460669
3.566500	0.1	60.158899
3.568167	0.1	59.872266
3.569833	0.1	59.615149
3.571500	0.1	59.344107
3.573167	0.1	59.086052
3.574833	0.1	58.835525
3.576500	0.1	58.610906
3.578167	0.1	58.395561
3.579833	0.1	58.201440
3.581500	0.1	57.999493
3.583167	0.1	57.820541
3.584833	0.1	57.645650
3.586500	0.1	57.485968
3.588167	0.1	57.321316
3.589833	0.1	57.180701
3.591500	0.1	57.033360
3.593167	0.1	56.902506
3.594833	0.1	56.758271
3.596500	0.1	56.594569
3.598167	0.1	56.432406
3.599833	0.1	56.256872
3.601500	0.1	56.063402
3.603167	0.1	55.887879
3.604833	0.1	55.693254
3.606500	0.1	55.503311
3.608167	0.1	55.311006
3.609833	0.1	55.098668
3.611500	0.1	54.907504
3.613167	0.1	54.744551
3.614833	0.1	54.560129
3.616500	0.1	54.402968
3.618167	0.1	54.219579
3.619833	0.1	54.053914
3.621500	0.1	53.904977
3.623167	0.1	53.753969
3.624833	0.1	53.629945
3.626500	0.1	53.521267
3.628167	0.1	53.393594
3.629833	0.1	53.279254
3.631500	0.1	53.161865
3.633167	0.1	53.058305
3.634833	0.1	52.952971
3.636500	0.1	52.850233
3.638167	0.1	52.757196
3.639833	0.1	52.655405
3.641500	0.1	52.570546
3.643167	0.1	52.460430
3.644833	0.1	52.386240
3.646500	0.1	52.306442
3.648167	0.1	52.233979
3.649833	0.1	52.152327
3.651500	0.1	52.076177
3.653167	0.1	52.023691
3.654833	0.1	51.956071
3.656500	0.1	51.889722
3.658167	0.1	51.829102
3.659833	0.1	51.753729
3.661500	0.1	51.701053
3.663167	0.1	51.624789
3.664833	0.1	51.550504
3.666500	0.1	51.488490
3.668167	0.1	51.418199
3.669833	0.1	51.339789
3.671500	0.1	51.258028
3.673167	0.1	51.171602
3.674833	0.1	51.077971
3.676500	0.1	50.985690
3.678167	0.1	50.901541
3.679833	0.1	50.825422
3.681500	0.1	50.744881
3.683167	0.1	50.678383
3.684833	0.1	50.600837
3.686500	0.1	50.539967
3.688167	0.1	50.488388
3.689833	0.1	50.430774
3.691500	0.1	50.401664
3.693167	0.1	50.362879
3.694833	0.1	50.330876
3.696500	0.1	50.311866
3.698167	0.1	50.321459
3.699833	0.1	50.315889
3.701500	0.1	50.344042
3.703167	0.1	50.359316
3.704833	0.1	50.385056
3.706500	0.1	50.421251
3.708167	0.1	50.458699
3.709833	0.1	50.476314
3.711500	0.1	50.505770
3.713167	0.1	50.541744
3.714833	0.1	50.558232
3.716500	0.1	50.581714
3.718167	0.1	50.575431
3.719833	0.1	50.576271
3.721500	0.1	50.565965
3.723167	0.1	50.549290
3.724833	0.1	50.530464
3.726500	0.1	50.511774
3.728167	0.1	50.507036
3.729833	0.1	50.513846
3.731500	0.1	50.532062
3.733167	0.1	50.584138
3.734833	0.1	50.650785
3.736500	0.1	50.743670
3.738167	0.1	50.860179
3.739833	0.1	50.990968
3.741500	0.1	51.154659
3.743167	0.1	51.333710
3.744833	0.1	51.500958
3.746500	0.1	51.663799
3.748167	0.1	51.808657
3.749833	0.1	51.889583
3.751500	0.1	51.963696
3.753167	0.1	52.002126
3.754833	0.1	51.978074
3.756500	0.1	51.940791
3.758167	0.1	51.867121
3.759833	0.1	51.765349
3.761500	0.1	51.657441
3.763167	0.1	51.519404
3.764833	0.1	51.373340
3.766500	0.1	51.228278
3.768167	0.1	51.093143
3.769833	0.1	50.955938
3.771500	0.1	50.839015
3.773167	0.1	50.713544
3.774833	0.1	50.629260
3.776500	0.1	50.528297
3.778167	0.1	50.426177
3.779833	0.1	50.336227
3.781500	0.1	50.275075
3.783167	0.1	50.200343
3.784833	0.1	50.100099
3.786500	0.1	50.040823
3.788167	0.1	49.964204
3.789833	0.1	49.902726
3.791500	0.1	49.822587
3.793167	0.1	49.758161
3.794833	0.1	49.694859
3.796500	0.1	49.634837
3.798167	0.1	49.564698
3.799833	0.1	49.489491
3.801500	0.1	49.426217
3.803167	0.1	49.365382
3.804833	0.1	49.300032
3.806500	0.1	49.228487
3.808167	0.1	49.162981
3.809833	0.1	49.120020
3.811500	0.1	49.038273
3.813167	0.1	49.009149
3.814833	0.1	48.947933
3.816500	0.1	48.901120
3.818167	0.1	48.856318
3.819833	0.1	48.807716
3.821500	0.1	48.775437
3.823167	0.1	48.721859
3.824833	0.1	48.689835
3.826500	0.1	48.652368
3.828167	0.1	48.648072
3.829833	0.1	48.606612
3.831500	0.1	48.590615
3.833167	0.1	48.574647
3.834833	0.1	48.571603
3.836500	0.1	48.570912
3.838167	0.1	48.550208
3.839833	0.1	48.547103
3.841500	0.1	48.548494
3.843167	0.1	48.546633
3.844833	0.1	48.555452
3.846500	0.1	48.585985
3.848167	0.1	48.614742
3.849833	0.1	48.638144
3.851500	0.1	48.676422
3.853167	0.1	48.728008
3.854833	0.1	48.786202
3.856500	0.1	48.866007
3.858167	0.1	48.945670
3.859833	0.1	49.026759
3.861500	0.1	49.113661
3.863167	0.1	49.230056
3.864833	0.1	49.327963
3.866500	0.1	49.436811
3.868167	0.1	49.537360
3.869833	0.1	49.625268
3.871500	0.1	49.689390
3.873167	0.1	49.749225
3.874833	0.1	49.776857
3.876500	0.1	49.804670
3.878167	0.1	49.818896
3.879833	0.1	49.807811
3.881500	0.1	49.788344
3.883167	0.1	49.764863
3.884833	0.1	49.753594
3.886500	0.1	49.744820
3.888167	0.1	49.728103
3.889833	0.1	49.732267
3.891500	0.1	49.710795
3.893167	0.1	49.703423
3.894833	0.1	49.674436
3.896500	0.1	49.669579
3.898167	0.1	49.668483
3.899833	0.1	49.646072
3.901500	0.1	49.610527
3.903167	0.1	49.559705
3.904833	0.1	49.513298
3.906500	0.1	49.451043
3.908167	0.1	49.401467
3.909833	0.1	49.336511
3.911500	0.1	49.249730
3.913167	0.1	49.195321
3.914833	0.1	49.120987
3.916500	0.1	49.049018
3.918167	0.1	49.013151
3.919833	0.1	48.944487
3.921500	0.1	48.886749
3.923167	0.1	48.857253
3.924833	0.1	48.807598
3.926500	0.1	48.778523
3.928167	0.1	48.746773
3.929833	0.1	48.725186
3.931500	0.1	48.715968
3.933167	0.1	48.712181
3.934833	0.1	48.682292
3.936500	0.1	48.661222
3.938167	0.1	48.660229
3.939833	0.1	48.636695
3.941500	0.1	48.633695
3.943167	0.1	48.630398
3.944833	0.1	48.631765
3.946500	0.1	48.646704
3.948167	0.1	48.656577
3.949833	0.1	48.661833
3.951500	0.1	48.675368
3.953167	0.1	48.686342
3.954833	0.1	48.683384
3.956500	0.1	48.704536
3.958167	0.1	48.717855
3.959833	0.1	48.736153
3.961500	0.1	48.741753
3.963167	0.1	48.777076
3.964833	0.1	48.767966
3.966500	0.1	48.785213
3.968167	0.1	48.804904
3.969833	0.1	48.810735
3.971500	0.1	48.815848
3.973167	0.1	48.854509
3.974833	0.1	48.875213
3.976500	0.1	48.880866
3.978167	0.1	48.893640
3.979833	0.1	48.921943
3.981500	0.1	48.954269
3.983167	0.1	48.974733
3.984833	0.1	48.984603
3.986500	0.1	48.972315
3.988167	0.1	48.988670
3.989833	0.1	48.991016
3.991500	0.1	48.999058
3.993167	0.1	48.998480
3.994833	0.1	49.009630
3.996500	0.1	48.998666
3.998167	0.1	48.987359
3.999833	0.1	48.984506
4.001500	0.1	48.988766
4.003167	0.1	48.970653
4.004833	0.1	48.970725
4.006500	0.1	48.977400
4.008167	0.1	48.974903
4.009833	0.1	48.967984
4.011500	0.1	48.936311
4.013167	0.1	48.942623
4.014833	0.1	48.915717
4.016500	0.1	48.909395
4.018167	0.1	48.879944
4.019833	0.1	48.871770
4.021500	0.1	48.852712
4.023167	0.1	48.843562
4.024833	0.1	48.838464
4.026500	0.1	48.834460
4.028167	0.1	48.810633
4.029833	0.1	48.783096
4.031500	0.1	48.769159
4.033167	0.1	48.774490
4.034833	0.1	48.766950
4.036500	0.1	48.768904
4.038167	0.1	48.783033
4.039833	0.1	48.785243
4.041500	0.1	48.799249
4.043167	0.1	48.830381
4.044833	0.1	48.843650
4.046500	0.1	48.860808
4.048167	0.1	48.918274
4.049833	0.1	48.947532
4.051500	0.1	48.975854
4.053167	0.1	49.010821
4.054833	0.1	49.059805
4.056500	0.1	49.110217
4.058167	0.1	49.162898
4.059833	0.1	49.176839
4.061500	0.1	49.209419
4.063167	0.1	49.213045
4.064833	0.1	49.228909
4.066500	0.1	49.227716
4.068167	0.1	49.209648
4.069833	0.1	49.198036
4.071500	0.1	49.182033
4.073167	0.1	49.151188
4.074833	0.1	49.162711
4.076500	0.1	49.154401
4.078167	0.1	49.140420
4.079833	0.1	49.137576
4.081500	0.1	49.126735
4.083167	0.1	49.138345
4.084833	0.1	49.130122
4.086500	0.1	49.150616
4.088167	0.1	49.149078
4.089833	0.1	49.136019
4.091500	0.1	49.146708
4.093167	0.1	49.155227
4.094833	0.1	49.169818
4.096500	0.1	49.179293
4.098167	0.1	49.176233
4.099833	0.1	49.180319
4.101500	0.1	49.191546
4.103167	0.1	49.203577
4.104833	0.1	49.222239
4.106500	0.1	49.221616
4.108167	0.1	49.237601
4.109833	0.1	49.250455
4.111500	0.1	49.245503
4.113167	0.1	49.252514
4.114833	0.1	49.247773
4.116500	0.1	49.257293
4.118167	0.1	49.252478
4.119833	0.1	49.241779
4.121500	0.1	49.234958
4.123167	0.1	49.244413
4.124833	0.1	49.212725
4.126500	0.1	49.216831
4.128167	0.1	49.210255
4.129833	0.1	49.188401
4.131500	0.1	49.184586
4.133167	0.1	49.201290
4.134833	0.1	49.210447
4.136500	0.1	49.200041
4.138167	0.1	49.192401
4.139833	0.1	49.216220
4.141500	0.1	49.224506
4.143167	0.1	49.232756
4.144833	0.1	49.263456
4.146500	0.1	49.340761
4.148167	0.1	49.415779
4.149833	0.1	49.513787
4.151500	0.1	49.651778
4.153167	0.1	49.832357
4.154833	0.1	50.080735
4.156500	0.1	50.337038
4.158167	0.1	50.675016
4.159833	0.1	51.049281
4.161500	0.1	51.478823
4.163167	0.1	51.920865
4.164833	0.1	52.365467
4.166500	0.1	52.803913
4.168167	0.1	53.217966
4.169833	0.1	53.580789
4.171500	0.1	53.902390
4.173167	0.1	54.127946
4.174833	0.1	54.284202
4.176500	0.1	54.338045
4.178167	0.1	54.310446
4.179833	0.1	54.180218
4.181500	0.1	53.973756
4.183167	0.1	53.696824
4.184833	0.1	53.402075
4.186500	0.1	53.079460
4.188167	0.1	52.754915
4.189833	0.1	52.437703
4.191500	0.1	52.108705
4.193167	0.1	51.807805
4.194833	0.1	51.545400
4.196500	0.1	51.298482
4.198167	0.1	51.081634
4.199833	0.1	50.870311
4.201500	0.1	50.707866
4.203167	0.1	50.551516
4.204833	0.1	50.416606
4.206500	0.1	50.317903
4.208167	0.1	50.221304
4.209833	0.1	50.148909
4.211500	0.1	50.102113
4.213167	0.1	50.035935
4.214833	0.1	49.993649
4.216500	0.1	49.966277
4.218167	0.1	49.952997
4.219833	0.1	49.928023
4.221500	0.1	49.921663
4.223167	0.1	49.935364
4.224833	0.1	49.928617
4.226500	0.1	49.934150
4.228167	0.1	49.952968
4.229833	0.1	50.015444
4.231500	0.1	50.074199
4.233167	0.1	50.148345
4.234833	0.1	50.245637
4.236500	0.1	50.377189
4.238167	0.1	50.515032
4.239833	0.1	50.695568
4.241500	0.1	50.892300
4.243167	0.1	51.130157
4.244833	0.1	51.383374
4.246500	0.1	51.618742
4.248167	0.1	51.842442
4.249833	0.1	52.023369
4.251500	0.1	52.180672
4.253167	0.1	52.287330
4.254833	0.1	52.345360
4.256500	0.1	52.356367
4.258167	0.1	52.307988
4.259833	0.1	52.270090
4.261500	0.1	52.206529
4.263167	0.1	52.158579
4.264833	0.1	52.121734
4.266500	0.1	52.108943
4.268167	0.1	52.159405
4.269833	0.1	52.245469
4.271500	0.1	52.391221
4.273167	0.1	52.583953
4.274833	0.1	52.848368
4.276500	0.1	53.129339
4.278167	0.1	53.383360
4.279833	0.1	53.655042
4.281500	0.1	53.884717
4.283167	0.1	54.070429
4.284833	0.1	54.176850
4.286500	0.1	54.259118
4.288167	0.1	54.292241
4.289833	0.1	54.269700
4.291500	0.1	54.187109
4.293167	0.1	54.099643
4.294833	0.1	53.998633
4.296500	0.1	53.866365
4.298167	0.1	53.723979
4.299833	0.1	53.583426
4.301500	0.1	53.440234
4.303167	0.1	53.322518
4.304833	0.1	53.163022
4.306500	0.1	53.016761
4.308167	0.1	52.858628
4.309833	0.1	52.692636
4.311500	0.1	52.553883
4.313167	0.1	52.394342
4.314833	0.1	52.267229
4.316500	0.1	52.160264
4.318167	0.1	52.080540
4.319833	0.1	52.028606
4.321500	0.1	51.974479
4.323167	0.1	51.970726
4.324833	0.1	51.986153
4.326500	0.1	52.043509
4.328167	0.1	52.135256
4.329833	0.1	52.292691
4.331500	0.1	52.478277
4.333167	0.1	52.700494
4.334833	0.1	52.931618
4.336500	0.1	53.233043
4.338167	0.1	53.556046
4.339833	0.1	53.873638
4.341500	0.1	54.171533
4.343167	0.1	54.433360
4.344833	0.1	54.655753
4.346500	0.1	54.790716
4.348167	0.1	54.850476
4.349833	0.1	54.838923
4.351500	0.1	54.775899
4.353167	0.1	54.666701
4.354833	0.1	54.529336
4.356500	0.1	54.356171
4.358167	0.1	54.216663
4.359833	0.1	54.145612
4.361500	0.1	54.144059
4.363167	0.1	54.306523
4.364833	0.1	54.692603
4.366500	0.1	55.320045
4.368167	0.1	56.320136
4.369833	0.1	57.806646
4.371500	0.1	59.875594
4.373167	0.1	62.647561
4.374833	0.1	66.185625
4.376500	0.1	70.504174
4.378167	0.1	75.560301
4.379833	0.1	81.178337
4.381500	0.1	87.106597
4.383167	0.1	93.075562
4.384833	0.1	98.720905
4.386500	0.1	103.685789
4.388167	0.1	107.688760
4.389833	0.1	110.483241
4.391500	0.1	111.950774
4.393167	0.1	112.085852
4.394833	0.1	111.033166
4.396500	0.1	108.882943
4.398167	0.1	105.859001
4.399833	0.1	102.230387
4.401500	0.1	98.204312
4.403167	0.1	93.998876
4.404833	0.1	89.786633
4.406500	0.1	85.706213
4.408167	0.1	81.862162
4.409833	0.1	78.286857
4.411500	0.1	75.029519
4.413167	0.1	72.075562
4.414833	0.1	69.465209
4.416500	0.1	67.173915
4.418167	0.1	65.119282
4.419833	0.1	63.339835
4.421500	0.1	61.776286
4.423167	0.1	60.427194
4.424833	0.1	59.252032
4.426500	0.1	58.212774
4.428167	0.1	57.313153
4.429833	0.1	56.534629
4.431500	0.1	55.878840
4.433167	0.1	55.289064
4.434833	0.1	54.792618
4.436500	0.1	54.353624
4.438167	0.1	53.980555
4.439833	0.1	53.635579
4.441500	0.1	53.331329
4.443167	0.1	53.055153
4.444833	0.1	52.808786
4.446500	0.1	52.592377
4.448167	0.1	52.368236
4.449833	0.1	52.174748
4.451500	0.1	51.993826
4.453167	0.1	51.801334
4.454833	0.1	51.657739
4.456500	0.1	51.502403
4.458167	0.1	51.349676
4.459833	0.1	51.229054
4.461500	0.1	51.122470
4.463167	0.1	51.013542
4.464833	0.1	50.897723
4.466500	0.1	50.828955
4.468167	0.1	50.747336
4.469833	0.1	50.666865
4.471500	0.1	50.606573
4.473167	0.1	50.555416
4.474833	0.1	50.518364
4.476500	0.1	50.479279
4.478167	0.1	50.424987
4.479833	0.1	50.395485
4.481500	0.1	50.359563
4.483167	0.1	50.330831
4.484833	0.1	50.302674
4.486500	0.1	50.272515
4.488167	0.1	50.239739
4.489833	0.1	50.216177
4.491500	0.1	50.187577
4.493167	0.1	50.152830
4.494833	0.1	50.125113
4.496500	0.1	50.098497
4.498167	0.1	50.066916
4.499833	0.1	50.046602
4.501500	0.1	50.026156
4.503167	0.1	49.992810
4.504833	0.1	49.987926
4.506500	0.1	49.953217
4.508167	0.1	49.930862
4.509833	0.1	49.918570
4.511500	0.1	49.914715
4.513167	0.1	49.898571
4.514833	0.1	49.895465
4.516500	0.1	49.896706
4.518167	0.1	49.915667
4.519833	0.1	49.912914
4.521500	0.1	49.891613
4.523167	0.1	49.884979
4.524833	0.1	49.881423
4.526500	0.1	49.856771
4.528167	0.1	49.866090
4.529833	0.1	49.851083
4.531500	0.1	49.845789
4.533167	0.1	49.828768
4.534833	0.1	49.816302
4.536500	0.1	49.802603
4.538167	0.1	49.792671
4.539833	0.1	49.778259
4.541500	0.1	49.755899
4.543167	0.1	49.749907
4.544833	0.1	49.750201
4.546500	0.1	49.743483
4.548167	0.1	49.759826
4.549833	0.1	49.748585
4.551500	0.1	49.741388
4.553167	0.1	49.715525
4.554833	0.1	49.707922
4.556500	0.1	49.737486
4.558167	0.1	49.726013
4.559833	0.1	49.711607
4.561500	0.1	49.716836
4.563167	0.1	49.699996
4.564833	0.1	49.671775
4.566500	0.1	49.665352
4.568167	0.1	49.638929
4.569833	0.1	49.620234
4.571500	0.1	49.601162
4.573167	0.1	49.568421
4.574833	0.1	49.561369
4.576500	0.1	49.559332
4.578167	0.1	49.550786
4.579833	0.1	49.546230
4.581500	0.1	49.552653
4.583167	0.1	49.553573
4.584833	0.1	49.562724
4.586500	0.1	49.569552
4.588167	0.1	49.591158
4.589833	0.1	49.597140
4.591500	0.1	49.615366
4.593167	0.1	49.641202
4.594833	0.1	49.663538
4.596500	0.1	49.651238
4.598167	0.1	49.665645
4.599833	0.1	49.655032
4.601500	0.1	49.671355
4.603167	0.1	49.699776
4.604833	0.1	49.704536
4.606500	0.1	49.736715
4.608167	0.1	49.758503
4.609833	0.1	49.772048
4.611500	0.1	49.788374
4.613167	0.1	49.827121
4.614833	0.1	49.830599
4.616500	0.1	49.852638
4.618167	0.1	49.883036
4.619833	0.1	49.924211
4.621500	0.1	49.941148
4.623167	0.1	49.937522
4.624833	0.1	49.936919
4.626500	0.1	49.943101
4.628167	0.1	49.944127
4.629833	0.1	49.914797
4.631500	0.1	49.882028
4.633167	0.1	49.846487
4.634833	0.1	49.827306
4.636500	0.1	49.776909
4.638167	0.1	49.752587
4.639833	0.1	49.705940
4.641500	0.1	49.675775
4.643167	0.1	49.640663
4.644833	0.1	49.608688
4.646500	0.1	49.555303
4.648167	0.1	49.515626
4.649833	0.1	49.483857
4.651500	0.1	49.468012
4.653167	0.1	49.446224
4.654833	0.1	49.428658
4.656500	0.1	49.380395
4.658167	0.1	49.351118
4.659833	0.1	49.346032
4.661500	0.1	49.346279
4.663167	0.1	49.332338
4.664833	0.1	49.315205
4.666500	0.1	49.291355
4.668167	0.1	49.279145
4.669833	0.1	49.273000
4.671500	0.1	49.288597
4.673167	0.1	49.280115
4.674833	0.1	49.281328
4.676500	0.1	49.280485
4.678167	0.1	49.267921
4.679833	0.1	49.275588
4.681500	0.1	49.285449
4.683167	0.1	49.297511
4.684833	0.1	49.329918
4.686500	0.1	49.353769
4.688167	0.1	49.362765
4.689833	0.1	49.379826
4.691500	0.1	49.424005
4.693167	0.1	49.453286
4.694833	0.1	49.484812
4.696500	0.1	49.521657
4.698167	0.1	49.551098
4.699833	0.1	49.583573
4.701500	0.1	49.605463
4.703167	0.1	49.614909
4.704833	0.1	49.616909
4.706500	0.1	49.622793
4.708167	0.1	49.624675
4.709833	0.1	49.613969
4.711500	0.1	49.622163
4.713167	0.1	49.623780
4.714833	0.1	49.631130
4.716500	0.1	49.616993
4.718167	0.1	49.590705
4.719833	0.1	49.597996
4.721500	0.1	49.589237
4.723167	0.1	49.578336
4.724833	0.1	49.557790
4.726500	0.1	49.555419
4.728167	0.1	49.537613
4.729833	0.1	49.530586
4.731500	0.1	49.526074
4.733167	0.1	49.506735
4.734833	0.1	49.496413
4.736500	0.1	49.499817
4.738167	0.1	49.478207
4.739833	0.1	49.475668
4.741500	0.1	49.466180
4.743167	0.1	49.470664
4.744833	0.1	49.469741
4.746500	0.1	49.476232
4.748167	0.1	49.501661
4.749833	0.1	49.531110
4.751500	0.1	49.550030
4.753167	0.1	49.595767
4.754833	0.1	49.635287
4.756500	0.1	49.673814
4.758167	0.1	49.713332
4.759833	0.1	49.749264
4.761500	0.1	49.807518
4.763167	0.1	49.864342
4.764833	0.1	49.899340
4.766500	0.1	49.947093
4.768167	0.1	49.976776
4.769833	0.1	50.032123
4.771500	0.1	50.105404
4.773167	0.1	50.144916
4.774833	0.1	50.228386
4.776500	0.1	50.316394
4.778167	0.1	50.400529
4.779833	0.1	50.518306
4.781500	0.1	50.598288
4.783167	0.1	50.712985
4.784833	0.1	50.812938
4.786500	0.1	50.896097
4.788167	0.1	50.974148
4.789833	0.1	51.014796
4.791500	0.1	51.033487
4.793167	0.1	51.040495
4.794833	0.1	51.037538
4.796500	0.1	50.994835
4.798167	0.1	50.950236
4.799833	0.1	50.897605
4.801500	0.1	50.804517
4.803167	0.1	50.709336
4.804833	0.1	50.597785
4.806500	0.1	50.473494
4.808167	0.1	50.363016
4.809833	0.1	50.242378
4.811500	0.1	50.120716
4.813167	0.1	49.994070
4.814833	0.1	49.868594
4.816500	0.1	49.744215
4.818167	0.1	49.647840
4.819833	0.1	49.538285
4.821500	0.1	49.416874
4.823167	0.1	49.312198
4.824833	0.1	49.233880
4.826500	0.1	49.163023
4.828167	0.1	49.083324
4.829833	0.1	49.019948
4.831500	0.1	48.963624
4.833167	0.1	48.904498
4.834833	0.1	48.866317
4.836500	0.1	48.831769
4.838167	0.1	48.787162
4.839833	0.1	48.770144
4.841500	0.1	48.743471
4.843167	0.1	48.720601
4.844833	0.1	48.698973
4.846500	0.1	48.671756
4.848167	0.1	48.648429
4.849833	0.1	48.640331
4.851500	0.1	48.619293
4.853167	0.1	48.599903
4.854833	0.1	48.616322
4.856500	0.1	48.595993
4.858167	0.1	48.607699
4.859833	0.1	48.607451
4.861500	0.1	48.621674
4.863167	0.1	48.624814
4.864833	0.1	48.639235
4.866500	0.1	48.631871
4.868167	0.1	48.644488
4.869833	0.1	48.657467
4.871500	0.1	48.659084
4.873167	0.1	48.665407
4.874833	0.1	48.666403
4.876500	0.1	48.659808
4.878167	0.1	48.674515
4.879833	0.1	48.672339
4.881500	0.1	48.662562
4.883167	0.1	48.672385
4.884833	0.1	48.650348
4.886500	0.1	48.651198
4.888167	0.1	48.641104
4.889833	0.1	48.627919
4.891500	0.1	48.620894
4.893167	0.1	48.627116
4.894833	0.1	48.617052
4.896500	0.1	48.608124
4.898167	0.1	48.609730
4.899833	0.1	48.618578
4.901500	0.1	48.640530
4.903167	0.1	48.673920
4.904833	0.1	48.690143
4.906500	0.1	48.694217
4.908167	0.1	48.736619
4.909833	0.1	48.755443
4.911500	0.1	48.770641
4.913167	0.1	48.795338
4.914833	0.1	48.792892
4.916500	0.1	48.792544
4.918167	0.1	48.781487
4.919833	0.1	48.764441
4.921500	0.1	48.754687
4.923167	0.1	48.724206
4.924833	0.1	48.688767
4.926500	0.1	48.653099
4.928167	0.1	48.624959
4.929833	0.1	48.589986
4.931500	0.1	48.535673
4.933167	0.1	48.510235
4.934833	0.1	48.473700
4.936500	0.1	48.454021
4.938167	0.1	48.402574
4.939833	0.1	48.385414
4.941500	0.1	48.362402
4.943167	0.1	48.339688
4.944833	0.1	48.320834
4.946500	0.1	48.300799
4.948167	0.1	48.287221
4.949833	0.1	48.277741
4.951500	0.1	48.246645
4.953167	0.1	48.239868
4.954833	0.1	48.230534
4.956500	0.1	48.203271
4.958167	0.1	48.213877
4.959833	0.1	48.201134
4.961500	0.1	48.203581
4.963167	0.1	48.200303
4.964833	0.1	48.208638
4.966500	0.1	48.220049
4.968167	0.1	48.205826
4.969833	0.1	48.205002
4.971500	0.1	48.214310
4.973167	0.1	48.217168
4.974833	0.1	48.211099
4.976500	0.1	48.215492
4.978167	0.1	48.237147
4.979833	0.1	48.224249
4.981500	0.1	48.241756
4.983167	0.1	48.244108
4.984833	0.1	48.250959
4.986500	0.1	48.243250
4.988167	0.1	48.258777
4.989833	0.1	48.275808
4.991500	0.1	48.272534
4.993167	0.1	48.288022
4.994833	0.1	48.292757
4.996500	0.1	48.304244
4.998167	0.1	48.287069
4.999833	0.1	48.295727
5.001500	0.1	48.294849
5.003167	0.1	48.285165
5.004833	0.1	48.274255
5.006500	0.1	48.276658
5.008167	0.1	48.283646
5.009833	0.1	48.270082
5.011500	0.1	48.257059
5.013167	0.1	48.242470
5.014833	0.1	48.253914
5.016500	0.1	48.253346
5.018167	0.1	48.239703
5.019833	0.1	48.235137
5.021500	0.1	48.220753
5.023167	0.1	48.207947
5.024833	0.1	48.206887
5.026500	0.1	48.209127
5.028167	0.1	48.220941
5.029833	0.1	48.205400
5.031500	0.1	48.200093
5.033167	0.1	48.191246
5.034833	0.1	48.187359
5.036500	0.1	48.188992
5.038167	0.1	48.191354
5.039833	0.1	48.192733
5.041500	0.1	48.186887
5.043167	0.1	48.185665
5.044833	0.1	48.181661
5.046500	0.1	48.173358
5.048167	0.1	48.192557
5.049833	0.1	48.186121
5.051500	0.1	48.193511
5.053167	0.1	48.199190
5.054833	0.1	48.202323
5.056500	0.1	48.191250
5.058167	0.1	48.196673
5.059833	0.1	48.209002
5.061500	0.1	48.222851
5.063167	0.1	48.235581
5.064833	0.1	48.246616
5.066500	0.1	48.257896
5.068167	0.1	48.292235
5.069833	0.1	48.318309
5.071500	0.1	48.332420
5.073167	0.1	48.353654
5.074833	0.1	48.382712
5.076500	0.1	48.388050
5.078167	0.1	48.404430
5.079833	0.1	48.417848
5.081500	0.1	48.434346
5.083167	0.1	48.445155
5.084833	0.1	48.445930
5.086500	0.1	48.452776
5.088167	0.1	48.461471
5.089833	0.1	48.455971
5.091500	0.1	48.432161
5.093167	0.1	48.414594
5.094833	0.1	48.396407
5.096500	0.1	48.394060
5.098167	0.1	48.399029
5.099833	0.1	48.374933
5.101500	0.1	48.359996
5.103167	0.1	48.349292
5.104833	0.1	48.343619
5.106500	0.1	48.347170
5.108167	0.1	48.321688
5.109833	0.1	48.306487
5.111500	0.1	48.305760
5.113167	0.1	48.315076
5.114833	0.1	48.300461
5.116500	0.1	48.294039
5.118167	0.1	48.282613
5.119833	0.1	48.287310
5.121500	0.1	48.298754
5.123167	0.1	48.298906
5.124833	0.1	48.281950
5.126500	0.1	48.291828
5.128167	0.1	48.281739
5.129833	0.1	48.262704
5.131500	0.1	48.270348
5.133167	0.1	48.271093
5.134833	0.1	48.267123
5.136500	0.1	48.273433
5.138167	0.1	48.268146
5.139833	0.1	48.263734
5.141500	0.1	48.275900
5.143167	0.1	48.302550
5.144833	0.1	48.301446
5.146500	0.1	48.302627
5.148167	0.1	48.304822
5.149833	0.1	48.308329
5.151500	0.1	48.314467
5.153167	0.1	48.322076
5.154833	0.1	48.323626
5.156500	0.1	48.333447
5.158167	0.1	48.349502
5.159833	0.1	48.357702
5.161500	0.1	48.372280
5.163167	0.1	48.388327
5.164833	0.1	48.373648
5.166500	0.1	48.390013
5.168167	0.1	48.414163
5.169833	0.1	48.431927
5.171500	0.1	48.435046
5.173167	0.1	48.437131
5.174833	0.1	48.450968
5.176500	0.1	48.467713
5.178167	0.1	48.465516
5.179833	0.1	48.481951
5.181500	0.1	48.489564
5.183167	0.1	48.475856
5.184833	0.1	48.486102
5.186500	0.1	48.494226
5.188167	0.1	48.501592
5.189833	0.1	48.502233
5.191500	0.1	48.479229
5.193167	0.1	48.488994
5.194833	0.1	48.475168
5.196500	0.1	48.483446
5.198167	0.1	48.487168
5.199833	0.1	48.479640
5.201500	0.1	48.478236
5.203167	0.1	48.479264
5.204833	0.1	48.484083
5.206500	0.1	48.491597
5.208167	0.1	48.513546
5.209833	0.1	48.499357
5.211500	0.1	48.506963
5.213167	0.1	48.514656
5.214833	0.1	48.516164
5.216500	0.1	48.539291
5.218167	0.1	48.561380
5.219833	0.1	48.580315
5.221500	0.1	48.596319
5.223167	0.1	48.580128
5.224833	0.1	48.600340
5.226500	0.1	48.598037
5.228167	0.1	48.601844
5.229833	0.1	48.614669
5.231500	0.1	48.591645
5.233167	0.1	48.573949
5.234833	0.1	48.583744
5.236500	0.1	48.595892
5.238167	0.1	48.591225
5.239833	0.1	48.598458
5.241500	0.1	48.589957
5.243167	0.1	48.575851
5.244833	0.1	48.578726
5.246500	0.1	48.579552
5.248167	0.1	48.564239
5.249833	0.1	48.573736
5.251500	0.1	48.577855
5.253167	0.1	48.561852
5.254833	0.1	48.551626
5.256500	0.1	48.551812
5.258167	0.1	48.557223
5.259833	0.1	48.554759
5.261500	0.1	48.525472
5.263167	0.1	48.517265
5.264833	0.1	48.518466
5.266500	0.1	48.511743
5.268167	0.1	48.523789
5.269833	0.1	48.511894
5.271500	0.1	48.499480
5.273167	0.1	48.486547
5.274833	0.1	48.501312
5.276500	0.1	48.498909
5.278167	0.1	48.490981
5.279833	0.1	48.480900
5.281500	0.1	48.486576
5.283167	0.1	48.489835
5.284833	0.1	48.505237
5.286500	0.1	48.518138
5.288167	0.1	48.501969
5.289833	0.1	48.491243
5.291500	0.1	48.491336
5.293167	0.1	48.504961
5.294833	0.1	48.484459
5.296500	0.1	48.473034
5.298167	0.1	48.482677
5.299833	0.1	48.478469
5.301500	0.1	48.465275
5.303167	0.1	48.466909
5.304833	0.1	48.452147
5.306500	0.1	48.423771
5.308167	0.1	48.432759
5.309833	0.1	48.432211
5.311500	0.1	48.413434
5.313167	0.1	48.425912
5.314833	0.1	48.434814
5.316500	0.1	48.437248
5.318167	0.1	48.416919
5.319833	0.1	48.418435
5.321500	0.1	48.426823
5.323167	0.1	48.424493
5.324833	0.1	48.420713
5.326500	0.1	48.429475
5.328167	0.1	48.435051
5.329833	0.1	48.452301
5.331500	0.1	48.454484
5.333167	0.1	48.446009
5.334833	0.1	48.437418
5.336500	0.1	48.443996
5.338167	0.1	48.451067
5.339833	0.1	48.469007
5.341500	0.1	48.467909
5.343167	0.1	48.465565
5.344833	0.1	48.487085
5.346500	0.1	48.501596
5.348167	0.1	48.509948
5.349833	0.1	48.525408
5.351500	0.1	48.559053
5.353167	0.1	48.595347
5.354833	0.1	48.603914
5.356500	0.1	48.617987
5.358167	0.1	48.650740
5.359833	0.1	48.674513
5.361500	0.1	48.708956
5.363167	0.1	48.737868
5.364833	0.1	48.766413
5.366500	0.1	48.762011
5.368167	0.1	48.775518
5.369833	0.1	48.778393
5.371500	0.1	48.783835
5.373167	0.1	48.789338
5.374833	0.1	48.779222
5.376500	0.1	48.762545
5.378167	0.1	48.772510
5.379833	0.1	48.756683
5.381500	0.1	48.753045
5.383167	0.1	48.723501
5.384833	0.1	48.721902
5.386500	0.1	48.704987
5.388167	0.1	48.707435
5.389833	0.1	48.685119
5.391500	0.1	48.701491
5.393167	0.1	48.711214
5.394833	0.1	48.723652
5.396500	0.1	48.727796
5.398167	0.1	48.730920
5.399833	0.1	48.744613
5.401500	0.1	48.787671
5.403167	0.1	48.795736
5.404833	0.1	48.795288
5.406500	0.1	48.800357
5.408167	0.1	48.817936
5.409833	0.1	48.818544
5.411500	0.1	48.825086
5.413167	0.1	48.818244
5.414833	0.1	48.818756
5.416500	0.1	48.823792
5.418167	0.1	48.823840
5.419833	0.1	48.825664
5.421500	0.1	48.845313
5.423167	0.1	48.875660
5.424833	0.1	48.900094
5.426500	0.1	48.935476
5.428167	0.1	48.968700
5.429833	0.1	49.009988
5.431500	0.1	49.085904
5.433167	0.1	49.154831
5.434833	0.1	49.252027
5.436500	0.1	49.354359
5.438167	0.1	49.459618
5.439833	0.1	49.569499
5.441500	0.1	49.719948
5.443167	0.1	49.875575
5.444833	0.1	50.028723
5.446500	0.1	50.201016
5.448167	0.1	50.354151
5.449833	0.1	50.535624
5.451500	0.1	50.714141
5.453167	0.1	50.890161
5.454833	0.1	51.062761
5.456500	0.1	51.248527
5.458167	0.1	51.435045
5.459833	0.1	51.620239
5.461500	0.1	51.804328
5.463167	0.1	51.985221
5.464833	0.1	52.154017
5.466500	0.1	52.334739
5.468167	0.1	52.496030
5.469833	0.1	52.686986
5.471500	0.1	52.880649
5.473167	0.1	53.041224
5.474833	0.1	53.189794
5.476500	0.1	53.331034
5.478167	0.1	53.472258
5.479833	0.1	53.589760
5.481500	0.1	53.722579
5.483167	0.1	53.833491
5.484833	0.1	53.920307
5.486500	0.1	53.979181
5.488167	0.1	54.018345
5.489833	0.1	54.031091
5.491500	0.1	54.026189
5.493167	0.1	53.985830
5.494833	0.1	53.921889
5.496500	0.1	53.815427
5.498167	0.1	53.692213
5.499833	0.1	53.535183
5.501500	0.1	53.356964
5.503167	0.1	53.157885
5.504833	0.1	52.930742
5.506500	0.1	52.690833
5.508167	0.1	52.449360
5.509833	0.1	52.198433
5.511500	0.1	51.934633
5.513167	0.1	51.663270
5.514833	0.1	51.396312
5.516500	0.1	51.137559
5.518167	0.1	50.906653
5.519833	0.1	50.658982
5.521500	0.1	50.421885
5.523167	0.1	50.202516
5.524833	0.1	49.988393
5.526500	0.1	49.808204
5.528167	0.1	49.630584
5.529833	0.1	49.453842
5.531500	0.1	49.304159
5.533167	0.1	49.182547
5.534833	0.1	49.051494
5.536500	0.1	48.939068
5.538167	0.1	48.827222
5.539833	0.1	48.721094
5.541500	0.1	48.640721
5.543167	0.1	48.582990
5.544833	0.1	48.514844
5.546500	0.1	48.463759
5.548167	0.1	48.401361
5.549833	0.1	48.354636
5.551500	0.1	48.320023
5.553167	0.1	48.284682
5.554833	0.1	48.262405
5.556500	0.1	48.210474
5.558167	0.1	48.189307
5.559833	0.1	48.186595
5.561500	0.1	48.161534
5.563167	0.1	48.159468
5.564833	0.1	48.145049
5.566500	0.1	48.132488
5.568167	0.1	48.101935
5.569833	0.1	48.090573
5.571500	0.1	48.093753
5.573167	0.1	48.086903
5.574833	0.1	48.077294
5.576500	0.1	48.048070
5.578167	0.1	48.034741
5.579833	0.1	48.024576
5.581500	0.1	48.020354
5.583167	0.1	47.989213
5.584833	0.1	47.980999
5.586500	0.1	47.963716
5.588167	0.1	47.937918
5.589833	0.1	47.923595
5.591500	0.1	47.925903
5.593167	0.1	47.895830
5.594833	0.1	47.892196
5.596500	0.1	47.875135
5.598167	0.1	47.874165
5.599833	0.1	47.863596
5.601500	0.1	47.848849
5.603167	0.1	47.825092
5.604833	0.1	47.829922
5.606500	0.1	47.813647
5.608167	0.1	47.810102
5.609833	0.1	47.813399
5.611500	0.1	47.798895
5.613167	0.1	47.795169
5.614833	0.1	47.782162
5.616500	0.1	47.772782
5.618167	0.1	47.761975
5.619833	0.1	47.764181
5.621500	0.1	47.762794
5.623167	0.1	47.764803
5.624833	0.1	47.781181
5.626500	0.1	47.785530
5.628167	0.1	47.782435
5.629833	0.1	47.769114
5.631500	0.1	47.768304
5.633167	0.1	47.761712
5.634833	0.1	47.762607
5.636500	0.1	47.780672
5.638167	0.1	47.783147
5.639833	0.1	47.764444
5.641500	0.1	47.767674
5.643167	0.1	47.773906
5.644833	0.1	47.763809
5.646500	0.1	47.767097
5.648167	0.1	47.767649
5.649833	0.1	47.753985
5.651500	0.1	47.767376
5.653167	0.1	47.759618
5.654833	0.1	47.771552
5.656500	0.1	47.746845
5.658167	0.1	47.746258
5.659833	0.1	47.743429
5.661500	0.1	47.743853
5.663167	0.1	47.747864
5.664833	0.1	47.755393
5.666500	0.1	47.763574
5.668167	0.1	47.758973
5.669833	0.1	47.756548
5.671500	0.1	47.745861
5.673167	0.1	47.746503
5.674833	0.1	47.737065
5.676500	0.1	47.744615
5.678167	0.1	47.735790
5.679833	0.1	47.748706
5.681500	0.1	47.746755
5.683167	0.1	47.741154
5.684833	0.1	47.764073
5.686500	0.1	47.756058
5.688167	0.1	47.763049
5.689833	0.1	47.749865
5.691500	0.1	47.762203
5.693167	0.1	47.782937
5.694833	0.1	47.779220
5.696500	0.1	47.800478
5.698167	0.1	47.784977
5.699833	0.1	47.790644
5.701500	0.1	47.779571
5.703167	0.1	47.785789
5.704833	0.1	47.795342
5.706500	0.1	47.800097
5.708167	0.1	47.804579
5.709833	0.1	47.792417
5.711500	0.1	47.784288
5.713167	0.1	47.795273
5.714833	0.1	47.795038
5.716500	0.1	47.812897
5.718167	0.1	47.837740
5.719833	0.1	47.839801
5.721500	0.1	47.862362
5.723167	0.1	47.902084
5.724833	0.1	47.950502
5.726500	0.1	48.000751
5.728167	0.1	48.089972
5.729833	0.1	48.175973
5.731500	0.1	48.316149
5.733167	0.1	48.510073
5.734833	0.1	48.778538
5.736500	0.1	49.135449
5.738167	0.1	49.606908
5.739833	0.1	50.272755
5.741500	0.1	51.177650
5.743167	0.1	52.386874
5.744833	0.1	54.069745
5.746500	0.1	56.340809
5.748167	0.1	59.456191
5.749833	0.1	63.685181
5.751500	0.1	69.558293
5.753167	0.1	77.708956
5.754833	0.1	89.168213
5.756500	0.1	105.377308
5.758167	0.1	128.372119
5.759833	0.1	160.830270
5.761500	0.1	206.039045
5.763167	0.1	267.714839
5.764833	0.1	349.604896
5.766500	0.1	454.807020
5.768167	0.1	585.334122
5.769833	0.1	741.097197
5.771500	0.1	920.033775
5.773167	0.1	1,117.379053
5.774833	0.1	1,326.868163
5.776500	0.1	1,542.061273
5.778167	0.1	1,755.420557
5.779833	0.1	1,961.800534
5.781500	0.1	2,158.212344
5.783167	0.1	2,341.954731
5.784833	0.1	2,513.485231
5.786500	0.1	2,673.874174
5.788167	0.1	2,822.921713
5.789833	0.1	2,961.720273
5.791500	0.1	3,072.687533
5.793167	0.1	3,168.948970
5.794833	0.1	3,255.671365
5.796500	0.1	3,306.043200
5.798167	0.1	3,335.860058
5.799833	0.1	3,340.525820
5.801500	0.1	3,320.950627
5.803167	0.1	3,282.752396
5.804833	0.1	3,226.851850
5.806500	0.1	3,164.297348
5.808167	0.1	3,085.461742
5.809833	0.1	2,990.980196
5.811500	0.1	2,902.809419
5.813167	0.1	2,810.387994
5.814833	0.1	2,714.938250
5.816500	0.1	2,618.902634
5.818167	0.1	2,521.434509
5.819833	0.1	2,421.937425
5.821500	0.1	2,321.807847
5.823167	0.1	2,220.196811
5.824833	0.1	2,120.057101
5.826500	0.1	2,018.712655
5.828167	0.1	1,916.759140
5.829833	0.1	1,816.280976
5.831500	0.1	1,715.675652
5.833167	0.1	1,616.338447
5.834833	0.1	1,518.325926
5.836500	0.1	1,422.311221
5.838167	0.1	1,328.396261
5.839833	0.1	1,237.179621
5.841500	0.1	1,148.939526
5.843167	0.1	1,064.154014
5.844833	0.1	983.101545
5.846500	0.1	906.107303
5.848167	0.1	833.311501
5.849833	0.1	764.983101
5.851500	0.1	701.132249
5.853167	0.1	641.822388
5.854833	0.1	587.017331
5.856500	0.1	536.645163
5.858167	0.1	490.568643
5.859833	0.1	448.624353
5.861500	0.1	410.575787
5.863167	0.1	376.238244
5.864833	0.1	345.287938
5.866500	0.1	317.526565
5.868167	0.1	292.645872
5.869833	0.1	270.422682
5.871500	0.1	250.596397
5.873167	0.1	232.884951
5.874833	0.1	217.115694
5.876500	0.1	203.098035
5.878167	0.1	190.599623
5.879833	0.1	179.440106
5.881500	0.1	169.500300
5.883167	0.1	160.636165
5.884833	0.1	152.703770
5.886500	0.1	145.585259
5.888167	0.1	139.188566
5.889833	0.1	133.434849
5.891500	0.1	128.272022
5.893167	0.1	123.591251
5.894833	0.1	119.342779
5.896500	0.1	115.480416
5.898167	0.1	111.967689
5.899833	0.1	108.774715
5.901500	0.1	105.809313
5.903167	0.1	103.125084
5.904833	0.1	100.618014
5.906500	0.1	98.301012
5.908167	0.1	96.196628
5.909833	0.1	94.261216
5.911500	0.1	92.471685
5.913167	0.1	90.803110
5.914833	0.1	89.277244
5.916500	0.1	87.885217
5.918167	0.1	86.608629
5.919833	0.1	85.415671
5.921500	0.1	84.342027
5.923167	0.1	83.370547
5.924833	0.1	82.487804
5.926500	0.1	81.699959
5.928167	0.1	80.960309
5.929833	0.1	80.325837
5.931500	0.1	79.736368
5.933167	0.1	79.195850
5.934833	0.1	78.708565
5.936500	0.1	78.232063
5.938167	0.1	77.786853
5.939833	0.1	77.376140
5.941500	0.1	76.962893
5.943167	0.1	76.528243
5.944833	0.1	76.106872
5.946500	0.1	75.662506
5.948167	0.1	75.211518
5.949833	0.1	74.737707
5.951500	0.1	74.245640
5.953167	0.1	73.728082
5.954833	0.1	73.196275
5.956500	0.1	72.654459
5.958167	0.1	72.095735
5.959833	0.1	71.484139
5.961500	0.1	70.870384
5.963167	0.1	70.263714
5.964833	0.1	69.621875
5.966500	0.1	68.955492
5.968167	0.1	68.289270
5.969833	0.1	67.629483
5.971500	0.1	66.958163
5.973167	0.1	66.276630
5.974833	0.1	65.604463
5.976500	0.1	64.926380
5.978167	0.1	64.274314
5.979833	0.1	63.603422
5.981500	0.1	62.953473
5.983167	0.1	62.292775
5.984833	0.1	61.645507
5.986500	0.1	61.026783
5.988167	0.1	60.417323
5.989833	0.1	59.802310
5.991500	0.1	59.231855
5.993167	0.1	58.686902
5.994833	0.1	58.165993
5.996500	0.1	57.658175
5.998167	0.1	57.190327
5.999833	0.1	56.741164
6.001500	0.1	56.334679
6.003167	0.1	55.954843
6.004833	0.1	55.594885
6.006500	0.1	55.280852
6.008167	0.1	54.976552
6.009833	0.1	54.709154
6.011500	0.1	54.461412
6.013167	0.1	54.264489
6.014833	0.1	54.092820
6.016500	0.1	53.949195
6.018167	0.1	53.839180
6.019833	0.1	53.746693
6.021500	0.1	53.687676
6.023167	0.1	53.619204
6.024833	0.1	53.572839
6.026500	0.1	53.539928
6.028167	0.1	53.521556
6.029833	0.1	53.511248
6.031500	0.1	53.495099
6.033167	0.1	53.494452
6.034833	0.1	53.486273
6.036500	0.1	53.466911
6.038167	0.1	53.456329
6.039833	0.1	53.432408
6.041500	0.1	53.373771
6.043167	0.1	53.321035
6.044833	0.1	53.240240
6.046500	0.1	53.156990
6.048167	0.1	53.029992
6.049833	0.1	52.894721
6.051500	0.1	52.740171
6.053167	0.1	52.559113
6.054833	0.1	52.365922
6.056500	0.1	52.171058
6.058167	0.1	51.958032
6.059833	0.1	51.739144
6.061500	0.1	51.532546
6.063167	0.1	51.329209
6.064833	0.1	51.094405
6.066500	0.1	50.926569
6.068167	0.1	50.728844
6.069833	0.1	50.561776
6.071500	0.1	50.411880
6.073167	0.1	50.262922
6.074833	0.1	50.125525
6.076500	0.1	50.009691
6.078167	0.1	49.896305
6.079833	0.1	49.825752
6.081500	0.1	49.747773
6.083167	0.1	49.678845
6.084833	0.1	49.615564
6.086500	0.1	49.559731
6.088167	0.1	49.503533
6.089833	0.1	49.466702
6.091500	0.1	49.438595
6.093167	0.1	49.430973
6.094833	0.1	49.410635
6.096500	0.1	49.384258
6.098167	0.1	49.353574
6.099833	0.1	49.351132
6.101500	0.1	49.331307
6.103167	0.1	49.316145
6.104833	0.1	49.312272
6.106500	0.1	49.305851
6.108167	0.1	49.319024
6.109833	0.1	49.303460
6.111500	0.1	49.288208
6.113167	0.1	49.283247
6.114833	0.1	49.248178
6.116500	0.1	49.220298
6.118167	0.1	49.204901
6.119833	0.1	49.176426
6.121500	0.1	49.165320
6.123167	0.1	49.126566
6.124833	0.1	49.104506
6.126500	0.1	49.067781
6.128167	0.1	49.029300
6.129833	0.1	49.007263
6.131500	0.1	48.980678
6.133167	0.1	48.960942
6.134833	0.1	48.919901
6.136500	0.1	48.894097
6.138167	0.1	48.882021
6.139833	0.1	48.835075
6.141500	0.1	48.828250
6.143167	0.1	48.804567
6.144833	0.1	48.759172
6.146500	0.1	48.742936
6.148167	0.1	48.731070
6.149833	0.1	48.709861
6.151500	0.1	48.722153
6.153167	0.1	48.696285
6.154833	0.1	48.691790
6.156500	0.1	48.678976
6.158167	0.1	48.674183
6.159833	0.1	48.680076
6.161500	0.1	48.666448
6.163167	0.1	48.690591
6.164833	0.1	48.715118
6.166500	0.1	48.726317
6.168167	0.1	48.755814
6.169833	0.1	48.773218
6.171500	0.1	48.801172
6.173167	0.1	48.837169
6.174833	0.1	48.872495
6.176500	0.1	48.879972
6.178167	0.1	48.895177
6.179833	0.1	48.905402
6.181500	0.1	48.931831
6.183167	0.1	48.951332
6.184833	0.1	48.946002
6.186500	0.1	48.936069
6.188167	0.1	48.945777
6.189833	0.1	48.918569
6.191500	0.1	48.899906
6.193167	0.1	48.868131
6.194833	0.1	48.840707
6.196500	0.1	48.800779
6.198167	0.1	48.769968
6.199833	0.1	48.741596
6.201500	0.1	48.713346
6.203167	0.1	48.696485
6.204833	0.1	48.671294
6.206500	0.1	48.649045
6.208167	0.1	48.629781
6.209833	0.1	48.620054
6.211500	0.1	48.619172
6.213167	0.1	48.621434
6.214833	0.1	48.610573
6.216500	0.1	48.630700
6.218167	0.1	48.643463
6.219833	0.1	48.659573
6.221500	0.1	48.684518
6.223167	0.1	48.718992
6.224833	0.1	48.747665
6.226500	0.1	48.795964
6.228167	0.1	48.852851
6.229833	0.1	48.937989
6.231500	0.1	49.027157
6.233167	0.1	49.151212
6.234833	0.1	49.296219
6.236500	0.1	49.446994
6.238167	0.1	49.656777
6.239833	0.1	49.898510
6.241500	0.1	50.177958
6.243167	0.1	50.550345
6.244833	0.1	50.966503
6.246500	0.1	51.443779
6.248167	0.1	52.016006
6.249833	0.1	52.660127
6.251500	0.1	53.394102
6.253167	0.1	54.202956
6.254833	0.1	55.105702
6.256500	0.1	56.113348
6.258167	0.1	57.164054
6.259833	0.1	58.277666
6.261500	0.1	59.405920
6.263167	0.1	60.554053
6.264833	0.1	61.698699
6.266500	0.1	62.784080
6.268167	0.1	63.764406
6.269833	0.1	64.628852
6.271500	0.1	65.369472
6.273167	0.1	65.941628
6.274833	0.1	66.350643
6.276500	0.1	66.552434
6.278167	0.1	66.586205
6.279833	0.1	66.400652
6.281500	0.1	66.067666
6.283167	0.1	65.528778
6.284833	0.1	64.879570
6.286500	0.1	64.116854
6.288167	0.1	63.244599
6.289833	0.1	62.313001
6.291500	0.1	61.347346
6.293167	0.1	60.349792
6.294833	0.1	59.381668
6.296500	0.1	58.412850
6.298167	0.1	57.496234
6.299833	0.1	56.600218
6.301500	0.1	55.778211
6.303167	0.1	55.026926
6.304833	0.1	54.306370
6.306500	0.1	53.654129
6.308167	0.1	53.080472
6.309833	0.1	52.559421
6.311500	0.1	52.082934
6.313167	0.1	51.647527
6.314833	0.1	51.272449
6.316500	0.1	50.928848
6.318167	0.1	50.635717
6.319833	0.1	50.373206
6.321500	0.1	50.147814
6.323167	0.1	49.953781
6.324833	0.1	49.749662
6.326500	0.1	49.612726
6.328167	0.1	49.481662
6.329833	0.1	49.343963
6.331500	0.1	49.264402
6.333167	0.1	49.162240
6.334833	0.1	49.091533
6.336500	0.1	49.023559
6.338167	0.1	48.974812
6.339833	0.1	48.918232
6.341500	0.1	48.884455
6.343167	0.1	48.826132
6.344833	0.1	48.775028
6.346500	0.1	48.750306
6.348167	0.1	48.706296
6.349833	0.1	48.682222
6.351500	0.1	48.685708
6.353167	0.1	48.673012
6.354833	0.1	48.638050
6.356500	0.1	48.614014
6.358167	0.1	48.592391
6.359833	0.1	48.572834
6.361500	0.1	48.558543
6.363167	0.1	48.539968
6.364833	0.1	48.538030
6.366500	0.1	48.533666
6.368167	0.1	48.504540
6.369833	0.1	48.494935
6.371500	0.1	48.471310
6.373167	0.1	48.475520
6.374833	0.1	48.487087
6.376500	0.1	48.481822
6.378167	0.1	48.475891
6.379833	0.1	48.464404
6.381500	0.1	48.453320
6.383167	0.1	48.458420
6.384833	0.1	48.444226
6.386500	0.1	48.426028
6.388167	0.1	48.436895
6.389833	0.1	48.449525
6.391500	0.1	48.434249
6.393167	0.1	48.438638
6.394833	0.1	48.437066
6.396500	0.1	48.426643
6.398167	0.1	48.427204
6.399833	0.1	48.436563
6.401500	0.1	48.447574
6.403167	0.1	48.432721
6.404833	0.1	48.438056
6.406500	0.1	48.441997
6.408167	0.1	48.443822
6.409833	0.1	48.445079
6.411500	0.1	48.449101
6.413167	0.1	48.462607
6.414833	0.1	48.444242
6.416500	0.1	48.432509
6.418167	0.1	48.430977
6.419833	0.1	48.446180
6.421500	0.1	48.452389
6.423167	0.1	48.464565
6.424833	0.1	48.470958
6.426500	0.1	48.472278
6.428167	0.1	48.468724
6.429833	0.1	48.458952
6.431500	0.1	48.460040
6.433167	0.1	48.450180
6.434833	0.1	48.454345
6.436500	0.1	48.466701
6.438167	0.1	48.439004
6.439833	0.1	48.459212
6.441500	0.1	48.450727
6.443167	0.1	48.442587
6.444833	0.1	48.440805
6.446500	0.1	48.434459
6.448167	0.1	48.434580
6.449833	0.1	48.419655
6.451500	0.1	48.421400
6.453167	0.1	48.423255
6.454833	0.1	48.441541
6.456500	0.1	48.415711
6.458167	0.1	48.430428
6.459833	0.1	48.423508
6.461500	0.1	48.416014
6.463167	0.1	48.396579
6.464833	0.1	48.408050
6.466500	0.1	48.404300
6.468167	0.1	48.394096
6.469833	0.1	48.384003
6.471500	0.1	48.367809
6.473167	0.1	48.373901
6.474833	0.1	48.382342
6.476500	0.1	48.372353
6.478167	0.1	48.382507
6.479833	0.1	48.373822
6.481500	0.1	48.383184
6.483167	0.1	48.361248
6.484833	0.1	48.372432
6.486500	0.1	48.370395
6.488167	0.1	48.370619
6.489833	0.1	48.379053
6.491500	0.1	48.394478
6.493167	0.1	48.401034
6.494833	0.1	48.420468
6.496500	0.1	48.452052
6.498167	0.1	48.443486
6.499833	0.1	48.487219
6.501500	0.1	48.542570
6.503167	0.1	48.574582
6.504833	0.1	48.611587
6.506500	0.1	48.665727
6.508167	0.1	48.722397
6.509833	0.1	48.768781
6.511500	0.1	48.831973
6.513167	0.1	48.892799
6.514833	0.1	48.970842
6.516500	0.1	49.026552
6.518167	0.1	49.079099
6.519833	0.1	49.138776
6.521500	0.1	49.187543
6.523167	0.1	49.230523
6.524833	0.1	49.283599
6.526500	0.1	49.323128
6.528167	0.1	49.357404
6.529833	0.1	49.365854
6.531500	0.1	49.367170
6.533167	0.1	49.369040
6.534833	0.1	49.356212
6.536500	0.1	49.324009
6.538167	0.1	49.292514
6.539833	0.1	49.274472
6.541500	0.1	49.228782
6.543167	0.1	49.183709
6.544833	0.1	49.128730
6.546500	0.1	49.084599
6.548167	0.1	49.050207
6.549833	0.1	49.014524
6.551500	0.1	48.981018
6.553167	0.1	48.928375
6.554833	0.1	48.918746
6.556500	0.1	48.879454
6.558167	0.1	48.885861
6.559833	0.1	48.866786
6.561500	0.1	48.865976
6.563167	0.1	48.850397
6.564833	0.1	48.862072
6.566500	0.1	48.844305
6.568167	0.1	48.836765
6.569833	0.1	48.828051
6.571500	0.1	48.834269
6.573167	0.1	48.834608
6.574833	0.1	48.827272
6.576500	0.1	48.799646
6.578167	0.1	48.775873
6.579833	0.1	48.764486
6.581500	0.1	48.734261
6.583167	0.1	48.719284
6.584833	0.1	48.698895
6.586500	0.1	48.666226
6.588167	0.1	48.626602
6.589833	0.1	48.621328
6.591500	0.1	48.599174
6.593167	0.1	48.559375
6.594833	0.1	48.526900
6.596500	0.1	48.498155
6.598167	0.1	48.492848
6.599833	0.1	48.474640
6.601500	0.1	48.464848
6.603167	0.1	48.450956
6.604833	0.1	48.451922
6.606500	0.1	48.409310
6.608167	0.1	48.411619
6.609833	0.1	48.408756
6.611500	0.1	48.401700
6.613167	0.1	48.388255
6.614833	0.1	48.390306
6.616500	0.1	48.395866
6.618167	0.1	48.391193
6.619833	0.1	48.399608
6.621500	0.1	48.404651
6.623167	0.1	48.410802
6.624833	0.1	48.426516
6.626500	0.1	48.445743
6.628167	0.1	48.459646
6.629833	0.1	48.482556
6.631500	0.1	48.514340
6.633167	0.1	48.533663
6.634833	0.1	48.557348
6.636500	0.1	48.596302
6.638167	0.1	48.609052
6.639833	0.1	48.653191
6.641500	0.1	48.699017
6.643167	0.1	48.758344
6.644833	0.1	48.785561
6.646500	0.1	48.837472
6.648167	0.1	48.882825
6.649833	0.1	48.945494
6.651500	0.1	49.007024
6.653167	0.1	49.087259
6.654833	0.1	49.157132
6.656500	0.1	49.223656
6.658167	0.1	49.311683
6.659833	0.1	49.396913
6.661500	0.1	49.480329
6.663167	0.1	49.557384
6.664833	0.1	49.663498
6.666500	0.1	49.764712
6.668167	0.1	49.871196
6.669833	0.1	49.974499
6.671500	0.1	50.080802
6.673167	0.1	50.192293
6.674833	0.1	50.312960
6.676500	0.1	50.421082
6.678167	0.1	50.541456
6.679833	0.1	50.648657
6.681500	0.1	50.751007
6.683167	0.1	50.855744
6.684833	0.1	50.973820
6.686500	0.1	51.089562
6.688167	0.1	51.214556
6.689833	0.1	51.329175
6.691500	0.1	51.431844
6.693167	0.1	51.538569
6.694833	0.1	51.647450
6.696500	0.1	51.749069
6.698167	0.1	51.815869
6.699833	0.1	51.868234
6.701500	0.1	51.932042
6.703167	0.1	51.940157
6.704833	0.1	51.943478
6.706500	0.1	51.921071
6.708167	0.1	51.885992
6.709833	0.1	51.822490
6.711500	0.1	51.743431
6.713167	0.1	51.648563
6.714833	0.1	51.549166
6.716500	0.1	51.439815
6.718167	0.1	51.320476
6.719833	0.1	51.182584
6.721500	0.1	51.063088
6.723167	0.1	50.937971
6.724833	0.1	50.845798
6.726500	0.1	50.751650
6.728167	0.1	50.666297
6.729833	0.1	50.595400
6.731500	0.1	50.525384
6.733167	0.1	50.471769
6.734833	0.1	50.432412
6.736500	0.1	50.414900
6.738167	0.1	50.407830
6.739833	0.1	50.435768
6.741500	0.1	50.474743
6.743167	0.1	50.543146
6.744833	0.1	50.617946
6.746500	0.1	50.717043
6.748167	0.1	50.814619
6.749833	0.1	50.939598
6.751500	0.1	51.049832
6.753167	0.1	51.178660
6.754833	0.1	51.300007
6.756500	0.1	51.418299
6.758167	0.1	51.496433
6.759833	0.1	51.573548
6.761500	0.1	51.632804
6.763167	0.1	51.670110
6.764833	0.1	51.673491
6.766500	0.1	51.651883
6.768167	0.1	51.594254
6.769833	0.1	51.537986
6.771500	0.1	51.452446
6.773167	0.1	51.336601
6.774833	0.1	51.207189
6.776500	0.1	51.070786
6.778167	0.1	50.926200
6.779833	0.1	50.787906
6.781500	0.1	50.643825
6.783167	0.1	50.501419
6.784833	0.1	50.364283
6.786500	0.1	50.246920
6.788167	0.1	50.137082
6.789833	0.1	50.030862
6.791500	0.1	49.944242
6.793167	0.1	49.847400
6.794833	0.1	49.773524
6.796500	0.1	49.714442
6.798167	0.1	49.674718
6.799833	0.1	49.623917
6.801500	0.1	49.590520
6.803167	0.1	49.584848
6.804833	0.1	49.568404
6.806500	0.1	49.545411
6.808167	0.1	49.541533
6.809833	0.1	49.555062
6.811500	0.1	49.563623
6.813167	0.1	49.590935
6.814833	0.1	49.616026
6.816500	0.1	49.656988
6.818167	0.1	49.700548
6.819833	0.1	49.753770
6.821500	0.1	49.828368
6.823167	0.1	49.902874
6.824833	0.1	50.003858
6.826500	0.1	50.132485
6.828167	0.1	50.278540
6.829833	0.1	50.438846
6.831500	0.1	50.650335
6.833167	0.1	50.887116
6.834833	0.1	51.171383
6.836500	0.1	51.497070
6.838167	0.1	51.878554
6.839833	0.1	52.306507
6.841500	0.1	52.805923
6.843167	0.1	53.349916
6.844833	0.1	53.962995
6.846500	0.1	54.646680
6.848167	0.1	55.371555
6.849833	0.1	56.141884
6.851500	0.1	56.943240
6.853167	0.1	57.763127
6.854833	0.1	58.575660
6.856500	0.1	59.374301
6.858167	0.1	60.141820
6.859833	0.1	60.842429
6.861500	0.1	61.440076
6.863167	0.1	61.954851
6.864833	0.1	62.379100
6.866500	0.1	62.673532
6.868167	0.1	62.823938
6.869833	0.1	62.881436
6.871500	0.1	62.796403
6.873167	0.1	62.588561
6.874833	0.1	62.297682
6.876500	0.1	61.928981
6.878167	0.1	61.517491
6.879833	0.1	61.047414
6.881500	0.1	60.558043
6.883167	0.1	60.040759
6.884833	0.1	59.545061
6.886500	0.1	59.071561
6.888167	0.1	58.602226
6.889833	0.1	58.177661
6.891500	0.1	57.797230
6.893167	0.1	57.443040
6.894833	0.1	57.168243
6.896500	0.1	56.924061
6.898167	0.1	56.727203
6.899833	0.1	56.584830
6.901500	0.1	56.482028
6.903167	0.1	56.411518
6.904833	0.1	56.385480
6.906500	0.1	56.377691
6.908167	0.1	56.428160
6.909833	0.1	56.506250
6.911500	0.1	56.617017
6.913167	0.1	56.751244
6.914833	0.1	56.886887
6.916500	0.1	57.040528
6.918167	0.1	57.227440
6.919833	0.1	57.446479
6.921500	0.1	57.677645
6.923167	0.1	57.909465
6.924833	0.1	58.163026
6.926500	0.1	58.436920
6.928167	0.1	58.730158
6.929833	0.1	59.035683
6.931500	0.1	59.368809
6.933167	0.1	59.704766
6.934833	0.1	60.062521
6.936500	0.1	60.413447
6.938167	0.1	60.793383
6.939833	0.1	61.197554
6.941500	0.1	61.591246
6.943167	0.1	62.005929
6.944833	0.1	62.450828
6.946500	0.1	62.887280
6.948167	0.1	63.351404
6.949833	0.1	63.820206
6.951500	0.1	64.322392
6.953167	0.1	64.834668
6.954833	0.1	65.377056
6.956500	0.1	65.911214
6.958167	0.1	66.456811
6.959833	0.1	67.024614
6.961500	0.1	67.618935
6.963167	0.1	68.232295
6.964833	0.1	68.866724
6.966500	0.1	69.521739
6.968167	0.1	70.211108
6.969833	0.1	70.924676
6.971500	0.1	71.668974
6.973167	0.1	72.443806
6.974833	0.1	73.250638
6.976500	0.1	74.100438
6.978167	0.1	75.028038
6.979833	0.1	76.029066
6.981500	0.1	77.111344
6.983167	0.1	78.283436
6.984833	0.1	79.569968
6.986500	0.1	80.962716
6.988167	0.1	82.499030
6.989833	0.1	84.203107
6.991500	0.1	86.090361
6.993167	0.1	88.203585
6.994833	0.1	90.546738
6.996500	0.1	93.161663
6.998167	0.1	96.049082
6.999833	0.1	99.262773
7.001500	0.1	102.837368
7.003167	0.1	106.776764
7.004833	0.1	111.121417
7.006500	0.1	115.863861
7.008167	0.1	121.051120
7.009833	0.1	126.662074
7.011500	0.1	132.706147
7.013167	0.1	139.168646
7.014833	0.1	146.012295
7.016500	0.1	153.249433
7.018167	0.1	160.761874
7.019833	0.1	168.514927
7.021500	0.1	176.420759
7.023167	0.1	184.403608
7.024833	0.1	192.348022
7.026500	0.1	200.110782
7.028167	0.1	207.608751
7.029833	0.1	214.709414
7.031500	0.1	221.311233
7.033167	0.1	227.265297
7.034833	0.1	232.486258
7.036500	0.1	236.874440
7.038167	0.1	240.341298
7.039833	0.1	242.916421
7.041500	0.1	244.512022
7.043167	0.1	245.162775
7.044833	0.1	244.844026
7.046500	0.1	243.631861
7.048167	0.1	241.548304
7.049833	0.1	238.724638
7.051500	0.1	235.251619
7.053167	0.1	231.213498
7.054833	0.1	226.765264
7.056500	0.1	221.994823
7.058167	0.1	217.004709
7.059833	0.1	211.960485
7.061500	0.1	206.928823
7.063167	0.1	202.004625
7.064833	0.1	197.259014
7.066500	0.1	192.790373
7.068167	0.1	188.635261
7.069833	0.1	184.858154
7.071500	0.1	181.438919
7.073167	0.1	178.440467
7.074833	0.1	175.841742
7.076500	0.1	173.631514
7.078167	0.1	171.835295
7.079833	0.1	170.410624
7.081500	0.1	169.339951
7.083167	0.1	168.609261
7.084833	0.1	168.174842
7.086500	0.1	168.037308
7.088167	0.1	168.134998
7.089833	0.1	168.458052
7.091500	0.1	168.969435
7.093167	0.1	169.674973
7.094833	0.1	170.503954
7.096500	0.1	171.474547
7.098167	0.1	172.544593
7.099833	0.1	173.663548
7.101500	0.1	174.863686
7.103167	0.1	176.121144
7.104833	0.1	177.405230
7.106500	0.1	178.720956
7.108167	0.1	180.038230
7.109833	0.1	181.355848
7.111500	0.1	182.671867
7.113167	0.1	183.992865
7.114833	0.1	185.303781
7.116500	0.1	186.621163
7.118167	0.1	187.919823
7.119833	0.1	189.198121
7.121500	0.1	190.505115
7.123167	0.1	191.790243
7.124833	0.1	193.084758
7.126500	0.1	194.379735
7.128167	0.1	195.659137
7.129833	0.1	196.966494
7.131500	0.1	198.288886
7.133167	0.1	199.620653
7.134833	0.1	201.006544
7.136500	0.1	202.465543
7.138167	0.1	204.065478
7.139833	0.1	205.791366
7.141500	0.1	207.761559
7.143167	0.1	210.047151
7.144833	0.1	212.712676
7.146500	0.1	215.786266
7.148167	0.1	219.382577
7.149833	0.1	223.441470
7.151500	0.1	227.876064
7.153167	0.1	232.443396
7.154833	0.1	236.931616
7.156500	0.1	241.029723
7.158167	0.1	244.479295
7.159833	0.1	247.147373
7.161500	0.1	248.961376
7.163167	0.1	249.959754
7.164833	0.1	250.308491
7.166500	0.1	250.171167
7.168167	0.1	249.752791
7.169833	0.1	249.228907
7.171500	0.1	248.711984
7.173167	0.1	248.290129
7.174833	0.1	247.968592
7.176500	0.1	247.726787
7.178167	0.1	247.475089
7.179833	0.1	247.209767
7.181500	0.1	246.913039
7.183167	0.1	246.593249
7.184833	0.1	246.332913
7.186500	0.1	246.146817
7.188167	0.1	246.167206
7.189833	0.1	246.383806
7.191500	0.1	246.847754
7.193167	0.1	247.513014
7.194833	0.1	248.290717
7.196500	0.1	249.087386
7.198167	0.1	249.789718
7.199833	0.1	250.365506
7.201500	0.1	250.775865
7.203167	0.1	251.019615
7.204833	0.1	251.112026
7.206500	0.1	251.103029
7.208167	0.1	251.067417
7.209833	0.1	251.126582
7.211500	0.1	251.358622
7.213167	0.1	251.818696
7.214833	0.1	252.538486
7.216500	0.1	253.488193
7.218167	0.1	254.562527
7.219833	0.1	255.613466
7.221500	0.1	256.501848
7.223167	0.1	257.120860
7.224833	0.1	257.331133
7.226500	0.1	257.017070
7.228167	0.1	256.259283
7.229833	0.1	255.010438
7.231500	0.1	253.386316
7.233167	0.1	251.465695
7.234833	0.1	249.336245
7.236500	0.1	247.018075
7.238167	0.1	244.606790
7.239833	0.1	242.165746
7.241500	0.1	239.721259
7.243167	0.1	237.234785
7.244833	0.1	234.786699
7.246500	0.1	232.354793
7.248167	0.1	229.906322
7.249833	0.1	227.488804
7.251500	0.1	225.100147
7.253167	0.1	222.802245
7.254833	0.1	220.590510
7.256500	0.1	218.584059
7.258167	0.1	216.779281
7.259833	0.1	215.152944
7.261500	0.1	213.691150
7.263167	0.1	212.338789
7.264833	0.1	210.948851
7.266500	0.1	209.476463
7.268167	0.1	207.839172
7.269833	0.1	206.016736
7.271500	0.1	204.011155
7.273167	0.1	201.885166
7.274833	0.1	199.660736
7.276500	0.1	197.410537
7.278167	0.1	195.205639
7.279833	0.1	193.071860
7.281500	0.1	191.039259
7.283167	0.1	189.107711
7.284833	0.1	187.255511
7.286500	0.1	185.437875
7.288167	0.1	183.594942
7.289833	0.1	181.738521
7.291500	0.1	179.839350
7.293167	0.1	177.899593
7.294833	0.1	175.953857
7.296500	0.1	174.012800
7.298167	0.1	172.063620
7.299833	0.1	170.095141
7.301500	0.1	168.137327
7.303167	0.1	166.134888
7.304833	0.1	164.126715
7.306500	0.1	162.100754
7.308167	0.1	160.037895
7.309833	0.1	158.019170
7.311500	0.1	155.951865
7.313167	0.1	153.890229
7.314833	0.1	151.877959
7.316500	0.1	149.851678
7.318167	0.1	147.861631
7.319833	0.1	145.879515
7.321500	0.1	143.949425
7.323167	0.1	142.040304
7.324833	0.1	140.197122
7.326500	0.1	138.386025
7.328167	0.1	136.642771
7.329833	0.1	134.933601
7.331500	0.1	133.242892
7.333167	0.1	131.567725
7.334833	0.1	129.891208
7.336500	0.1	128.227932
7.338167	0.1	126.570374
7.339833	0.1	124.939663
7.341500	0.1	123.309667
7.343167	0.1	121.684019
7.344833	0.1	120.067786
7.346500	0.1	118.454502
7.348167	0.1	116.858488
7.349833	0.1	115.292831
7.351500	0.1	113.753755
7.353167	0.1	112.247582
7.354833	0.1	110.783610
7.356500	0.1	109.314626
7.358167	0.1	107.885141
7.359833	0.1	106.464939
7.361500	0.1	105.054589
7.363167	0.1	103.642628
7.364833	0.1	102.264815
7.366500	0.1	100.894613
7.368167	0.1	99.539066
7.369833	0.1	98.213770
7.371500	0.1	96.913291
7.373167	0.1	95.642853
7.374833	0.1	94.370080
7.376500	0.1	93.153116
7.378167	0.1	91.920359
7.379833	0.1	90.723601
7.381500	0.1	89.533791
7.383167	0.1	88.331067
7.384833	0.1	87.145438
7.386500	0.1	85.964898
7.388167	0.1	84.793218
7.389833	0.1	83.662290
7.391500	0.1	82.539072
7.393167	0.1	81.440769
7.394833	0.1	80.352783
7.396500	0.1	79.284855
7.398167	0.1	78.237324
7.399833	0.1	77.170123
7.401500	0.1	76.140221
7.403167	0.1	75.145473
7.404833	0.1	74.148553
7.406500	0.1	73.169225
7.408167	0.1	72.239129
7.409833	0.1	71.313468
7.411500	0.1	70.370038
7.413167	0.1	69.450928
7.414833	0.1	68.528740
7.416500	0.1	67.597707
7.418167	0.1	66.702946
7.419833	0.1	65.802891
7.421500	0.1	64.916250
7.423167	0.1	64.065996
7.424833	0.1	63.228477
7.426500	0.1	62.415801
7.428167	0.1	61.615273
7.429833	0.1	60.852471
7.431500	0.1	60.091799
7.433167	0.1	59.362610
7.434833	0.1	58.651500
7.436500	0.1	57.959368
7.438167	0.1	57.272822
7.439833	0.1	56.584769
7.441500	0.1	55.887489
7.443167	0.1	55.212937
7.444833	0.1	54.548371
7.446500	0.1	53.926795
7.448167	0.1	53.364722
7.449833	0.1	52.853944
7.451500	0.1	52.388799
7.453167	0.1	51.985099
7.454833	0.1	51.589121
7.456500	0.1	51.151689
7.458167	0.1	50.672222
7.459833	0.1	50.139786
7.461500	0.1	49.534132
7.463167	0.1	48.848267
7.464833	0.1	48.095504
7.466500	0.1	47.268809
7.468167	0.1	46.417749
7.469833	0.1	45.519994
7.471500	0.1	44.617496
7.473167	0.1	43.699002
7.474833	0.1	42.809035
7.476500	0.1	41.935827
7.478167	0.1	41.141912
7.479833	0.1	40.494503
7.481500	0.1	40.164643
7.483167	0.1	40.408644
7.484833	0.1	41.499913
7.486500	0.1	43.698094
7.488167	0.1	47.065604
7.489833	0.1	51.475695
7.491500	0.1	56.429341
7.493167	0.1	61.370675
7.494833	0.1	65.637681
7.496500	0.1	68.726295
7.498167	0.1	70.375425
7.499833	0.1	70.544600
7.501500	0.1	69.355854
7.503167	0.1	67.137342
7.504833	0.1	64.183254
7.506500	0.1	60.777045
7.508167	0.1	57.188028
7.509833	0.1	53.590473
7.511500	0.1	50.145707
7.513167	0.1	46.934717
7.514833	0.1	43.994704
7.516500	0.1	41.348984
7.518167	0.1	38.981004
7.519833	0.1	36.896142
7.521500	0.1	35.099527
7.523167	0.1	33.534039
7.524833	0.1	32.181894
7.526500	0.1	30.979235
7.528167	0.1	29.892753
7.529833	0.1	28.878897
7.531500	0.1	27.924618
7.533167	0.1	27.023198
7.534833	0.1	26.178114
7.536500	0.1	25.368799
7.538167	0.1	24.626796
7.539833	0.1	23.931208
7.541500	0.1	23.282787
7.543167	0.1	22.684228
7.544833	0.1	22.143885
7.546500	0.1	21.630069
7.548167	0.1	21.164826
7.549833	0.1	20.727682
7.551500	0.1	20.314620
7.553167	0.1	19.902292
7.554833	0.1	19.499218
7.556500	0.1	19.080153
7.558167	0.1	18.643934
7.559833	0.1	18.177319
7.561500	0.1	17.693460
7.563167	0.1	17.193862
7.564833	0.1	16.666344
7.566500	0.1	16.143568
7.568167	0.1	15.616905
7.569833	0.1	15.120606
7.571500	0.1	14.649233
7.573167	0.1	14.189570
7.574833	0.1	13.770957
7.576500	0.1	13.395827
7.578167	0.1	13.095008
7.579833	0.1	12.843114
7.581500	0.1	12.678609
7.583167	0.1	12.582319
7.584833	0.1	12.526372
7.586500	0.1	12.502222
7.588167	0.1	12.465257
7.589833	0.1	12.381408
7.591500	0.1	12.210668
7.593167	0.1	11.923229
7.594833	0.1	11.543628
7.596500	0.1	11.091310
7.598167	0.1	10.590578
7.599833	0.1	10.042710
7.601500	0.1	9.474363
7.603167	0.1	8.900458
7.604833	0.1	8.328276
7.606500	0.1	7.776914
7.608167	0.1	7.262090
7.609833	0.1	6.758300
7.611500	0.1	6.306405
7.613167	0.1	5.870037
7.614833	0.1	5.449067
7.616500	0.1	5.060333
7.618167	0.1	4.655800
7.619833	0.1	4.259006
7.621500	0.1	3.869239
7.623167	0.1	3.470340
7.624833	0.1	3.070249
7.626500	0.1	2.659077
7.628167	0.1	2.241903
7.629833	0.1	1.858281
7.631500	0.1	1.476600
7.633167	0.1	1.142314
7.634833	0.1	0.827774
7.636500	0.1	0.548536
7.638167	0.1	0.319111
7.639833	0.1	0.142142
7.641500	0.1	-0.044090
7.643167	0.1	-0.209891
7.644833	0.1	-0.383393
7.646500	0.1	-0.584142
7.648167	0.1	-0.791238
7.649833	0.1	-1.010024
7.651500	0.1	-1.241216
7.653167	0.1	-1.479285
7.654833	0.1	-1.736034
7.656500	0.1	-1.972646
7.658167	0.1	-2.226603
7.659833	0.1	-2.448394
7.661500	0.1	-2.665027
7.663167	0.1	-2.870764
7.664833	0.1	-3.075932
7.666500	0.1	-3.270743
7.668167	0.1	-3.428677
7.669833	0.1	-3.604971
7.671500	0.1	-3.773448
7.673167	0.1	-3.940796
7.674833	0.1	-4.111158
7.676500	0.1	-4.309520
7.678167	0.1	-4.521353
7.679833	0.1	-4.759242
7.681500	0.1	-5.013604
7.683167	0.1	-5.291580
7.684833	0.1	-5.585807
7.686500	0.1	-5.884555
7.688167	0.1	-6.186060
7.689833	0.1	-6.513099
7.691500	0.1	-6.836128
7.693167	0.1	-7.190022
7.694833	0.1	-7.512902
7.696500	0.1	-7.841258
7.698167	0.1	-8.153977
7.699833	0.1	-8.461503
7.701500	0.1	-8.779289
7.703167	0.1	-9.073842
7.704833	0.1	-9.372657
7.706500	0.1	-9.649115
7.708167	0.1	-9.922396
7.709833	0.1	-10.173464
7.711500	0.1	-10.426822
7.713167	0.1	-10.651746
7.714833	0.1	-10.866307
7.716500	0.1	-11.058188
7.718167	0.1	-11.216446
7.719833	0.1	-11.333513
7.721500	0.1	-11.348785
7.723167	0.1	-11.207771
7.724833	0.1	-10.879130
7.726500	0.1	-10.250268
7.728167	0.1	-9.260937
7.729833	0.1	-7.937489
7.731500	0.1	-6.330207
7.733167	0.1	-4.591780
7.734833	0.1	-2.893011
7.736500	0.1	-1.379373
7.738167	0.1	-0.219729
7.739833	0.1	0.500143
7.741500	0.1	0.718829
7.743167	0.1	0.497993
7.744833	0.1	-0.116754
7.746500	0.1	-1.040333
7.748167	0.1	-2.178756
7.749833	0.1	-3.432397
7.751500	0.1	-4.748268
7.753167	0.1	-6.056090
7.754833	0.1	-7.314937
7.756500	0.1	-8.517755
7.758167	0.1	-9.627634
7.759833	0.1	-10.612699
7.761500	0.1	-11.499551
7.763167	0.1	-12.278489
7.764833	0.1	-12.948454
7.766500	0.1	-13.558229
7.768167	0.1	-14.116827
7.769833	0.1	-14.594677
7.771500	0.1	-15.044167
7.773167	0.1	-15.428768
7.774833	0.1	-15.799221
7.776500	0.1	-16.155165
7.778167	0.1	-16.478156
7.779833	0.1	-16.783670
7.781500	0.1	-17.077593
7.783167	0.1	-17.373865
7.784833	0.1	-17.651788
7.786500	0.1	-17.917867
7.788167	0.1	-18.171361
7.789833	0.1	-18.421995
7.791500	0.1	-18.683389
7.793167	0.1	-18.935265
7.794833	0.1	-19.174168
7.796500	0.1	-19.422706
7.798167	0.1	-19.663543
7.799833	0.1	-19.887564
7.801500	0.1	-20.102877
7.803167	0.1	-20.314139
7.804833	0.1	-20.519980
7.806500	0.1	-20.712900
7.808167	0.1	-20.883861
7.809833	0.1	-21.039078
7.811500	0.1	-21.192988
7.813167	0.1	-21.307477
7.814833	0.1	-21.418628
7.816500	0.1	-21.538408
7.818167	0.1	-21.624098
7.819833	0.1	-21.721514
7.821500	0.1	-21.801176
7.823167	0.1	-21.881154
7.824833	0.1	-21.956530
7.826500	0.1	-22.022984
7.828167	0.1	-22.091780
7.829833	0.1	-22.150849
7.831500	0.1	-22.208922
7.833167	0.1	-22.252021
7.834833	0.1	-22.301167
7.836500	0.1	-22.299258
7.838167	0.1	-22.308279
7.839833	0.1	-22.316346
7.841500	0.1	-22.307120
7.843167	0.1	-22.286644
7.844833	0.1	-22.261592
7.846500	0.1	-22.250761
7.848167	0.1	-22.275492
7.849833	0.1	-22.333538
7.851500	0.1	-22.415247
7.853167	0.1	-22.494116
7.854833	0.1	-22.611748
7.856500	0.1	-22.757713
7.858167	0.1	-22.920677
7.859833	0.1	-23.084969
7.861500	0.1	-23.242626
7.863167	0.1	-23.411425
7.864833	0.1	-23.564353
7.866500	0.1	-23.703582
7.868167	0.1	-23.851932
7.869833	0.1	-23.989199
7.871500	0.1	-24.134669
7.873167	0.1	-24.305715
7.874833	0.1	-24.474150
7.876500	0.1	-24.655861
7.878167	0.1	-24.850382
7.879833	0.1	-25.026708
7.881500	0.1	-25.189410
7.883167	0.1	-25.337806
7.884833	0.1	-25.450069
7.886500	0.1	-25.536439
7.888167	0.1	-25.594652
7.889833	0.1	-25.635947
7.891500	0.1	-25.679890
7.893167	0.1	-25.738696
7.894833	0.1	-25.823460
7.896500	0.1	-25.944296
7.898167	0.1	-26.109074
7.899833	0.1	-26.316900
7.901500	0.1	-26.528716
7.903167	0.1	-26.770953
7.904833	0.1	-26.994744
7.906500	0.1	-27.214594
7.908167	0.1	-27.439357
7.909833	0.1	-27.661556
7.911500	0.1	-27.857263
7.913167	0.1	-28.029580
7.914833	0.1	-28.168233
7.916500	0.1	-28.300481
7.918167	0.1	-28.400181
7.919833	0.1	-28.488202
7.921500	0.1	-28.557407
7.923167	0.1	-28.597932
7.924833	0.1	-28.618448
7.926500	0.1	-28.614050
7.928167	0.1	-28.588217
7.929833	0.1	-28.538816
7.931500	0.1	-28.483831
7.933167	0.1	-28.397641
7.934833	0.1	-28.301200
7.936500	0.1	-28.173124
7.938167	0.1	-28.049543
7.939833	0.1	-27.913084
7.941500	0.1	-27.786635
7.943167	0.1	-27.635181
7.944833	0.1	-27.471212
7.946500	0.1	-27.305319
7.948167	0.1	-27.106944
7.949833	0.1	-26.872902
7.951500	0.1	-26.575460
7.953167	0.1	-26.237721
7.954833	0.1	-25.837638
7.956500	0.1	-25.434979
7.958167	0.1	-25.011823
7.959833	0.1	-24.589560
7.961500	0.1	-24.211751
7.963167	0.1	-23.861533
7.964833	0.1	-23.543863
7.966500	0.1	-23.267460
7.968167	0.1	-23.035214
7.969833	0.1	-22.849592
7.971500	0.1	-22.678250
7.973167	0.1	-22.545246
7.974833	0.1	-22.463833
7.976500	0.1	-22.397775
7.978167	0.1	-22.349793
7.979833	0.1	-22.341553
7.981500	0.1	-22.398230
7.983167	0.1	-22.491245
7.984833	0.1	-22.646681
7.986500	0.1	-22.876809
7.988167	0.1	-23.172224
7.989833	0.1	-23.516165
7.991500	0.1	-23.935804
7.993167	0.1	-24.389984
7.994833	0.1	-24.892097
7.996500	0.1	-25.456398
7.998167	0.1	-26.014050
7.999833	0.1	-26.573978
8.001500	0.1	-27.118377
8.003167	0.1	-27.622526
8.004833	0.1	-28.073457
8.006500	0.1	-28.484853
8.008167	0.1	-28.869633
8.009833	0.1	-29.220313
8.011500	0.1	-29.547394
8.013167	0.1	-29.856819
8.014833	0.1	-30.147333
8.016500	0.1	-30.428558
8.018167	0.1	-30.714706
8.019833	0.1	-31.001076
8.021500	0.1	-31.277196
8.023167	0.1	-31.544844
8.024833	0.1	-31.807966
8.026500	0.1	-32.057824
8.028167	0.1	-32.333399
8.029833	0.1	-32.579136
8.031500	0.1	-32.825575
8.033167	0.1	-33.065687
8.034833	0.1	-33.281812
8.036500	0.1	-33.494073
8.038167	0.1	-33.692896
8.039833	0.1	-33.868908
8.041500	0.1	-34.035004
8.043167	0.1	-34.176188
8.044833	0.1	-34.301515
8.046500	0.1	-34.423896
8.048167	0.1	-34.543094
8.049833	0.1	-34.638243
8.051500	0.1	-34.740182
8.053167	0.1	-34.831565
8.054833	0.1	-34.914965
8.056500	0.1	-35.010263
8.058167	0.1	-35.108783
8.059833	0.1	-35.186409
8.061500	0.1	-35.247954
8.063167	0.1	-35.354496
8.064833	0.1	-35.427990
8.066500	0.1	-35.497299
8.068167	0.1	-35.569034
8.069833	0.1	-35.646752
8.071500	0.1	-35.705615
8.073167	0.1	-35.769322
8.074833	0.1	-35.797553
8.076500	0.1	-35.852687
8.078167	0.1	-35.867452
8.079833	0.1	-35.875327
8.081500	0.1	-35.874847
8.083167	0.1	-35.862047
8.084833	0.1	-35.838096
8.086500	0.1	-35.802815
8.088167	0.1	-35.737688
8.089833	0.1	-35.671419
8.091500	0.1	-35.590343
8.093167	0.1	-35.521956
8.094833	0.1	-35.441690
8.096500	0.1	-35.349077
8.098167	0.1	-35.197958
8.099833	0.1	-34.976290
8.101500	0.1	-34.611211
8.103167	0.1	-34.110018
8.104833	0.1	-33.414072
8.106500	0.1	-32.535476
8.108167	0.1	-31.501706
8.109833	0.1	-30.326304
8.111500	0.1	-29.072485
8.113167	0.1	-27.762685
8.114833	0.1	-26.440264
8.116500	0.1	-25.205653
8.118167	0.1	-24.065746
8.119833	0.1	-23.076127
8.121500	0.1	-22.307638
8.123167	0.1	-21.799574
8.124833	0.1	-21.585182
8.126500	0.1	-21.656463
8.128167	0.1	-21.993594
8.129833	0.1	-22.580228
8.131500	0.1	-23.351233
8.133167	0.1	-24.280608
8.134833	0.1	-25.298195
8.136500	0.1	-26.349897
8.138167	0.1	-27.416291
8.139833	0.1	-28.430563
8.141500	0.1	-29.411077
8.143167	0.1	-30.326158
8.144833	0.1	-31.172553
8.146500	0.1	-31.925873
8.148167	0.1	-32.594876
8.149833	0.1	-33.182709
8.151500	0.1	-33.731350
8.153167	0.1	-34.210305
8.154833	0.1	-34.620840
8.156500	0.1	-34.993496
8.158167	0.1	-35.309881
8.159833	0.1	-35.574267
8.161500	0.1	-35.780664
8.163167	0.1	-35.930049
8.164833	0.1	-36.025395
8.166500	0.1	-36.041140
8.168167	0.1	-35.984842
8.169833	0.1	-35.854940
8.171500	0.1	-35.652623
8.173167	0.1	-35.396563
8.174833	0.1	-35.112643
8.176500	0.1	-34.807542
8.178167	0.1	-34.559508
8.179833	0.1	-34.336330
8.181500	0.1	-34.174264
8.183167	0.1	-34.081570
8.184833	0.1	-34.044513
8.186500	0.1	-34.069522
8.188167	0.1	-34.155317
8.189833	0.1	-34.304496
8.191500	0.1	-34.472242
8.193167	0.1	-34.681343
8.194833	0.1	-34.904931
8.196500	0.1	-35.156760
8.198167	0.1	-35.398618
8.199833	0.1	-35.655843
8.201500	0.1	-35.905818
8.203167	0.1	-36.183615
8.204833	0.1	-36.437975
8.206500	0.1	-36.636867
8.208167	0.1	-36.851770
8.209833	0.1	-37.047077
8.211500	0.1	-37.227008
8.213167	0.1	-37.397341
8.214833	0.1	-37.563804
8.216500	0.1	-37.703282
8.218167	0.1	-37.839357
8.219833	0.1	-37.969391
8.221500	0.1	-38.100684
8.223167	0.1	-38.210354
8.224833	0.1	-38.345256
8.226500	0.1	-38.437029
8.228167	0.1	-38.533569
8.229833	0.1	-38.618309
8.231500	0.1	-38.692078
8.233167	0.1	-38.753357
8.234833	0.1	-38.800530
8.236500	0.1	-38.819913
8.238167	0.1	-38.828885
8.239833	0.1	-38.864694
8.241500	0.1	-38.887347
8.243167	0.1	-38.906590
8.244833	0.1	-38.943898
8.246500	0.1	-38.968767
8.248167	0.1	-38.995366
8.249833	0.1	-39.034296
8.251500	0.1	-39.071662
8.253167	0.1	-39.125908
8.254833	0.1	-39.156655
8.256500	0.1	-39.209500
8.258167	0.1	-39.254184
8.259833	0.1	-39.298470
8.261500	0.1	-39.368511
8.263167	0.1	-39.432159
8.264833	0.1	-39.491373
8.266500	0.1	-39.543691
8.268167	0.1	-39.606300
8.269833	0.1	-39.651641
8.271500	0.1	-39.714968
8.273167	0.1	-39.738847
8.274833	0.1	-39.793015
8.276500	0.1	-39.836151
8.278167	0.1	-39.882007
8.279833	0.1	-39.920813
8.281500	0.1	-39.956848
8.283167	0.1	-39.988104
8.284833	0.1	-40.011521
8.286500	0.1	-40.055675
8.288167	0.1	-40.084170
8.289833	0.1	-40.125689
8.291500	0.1	-40.152051
8.293167	0.1	-40.174329
8.294833	0.1	-40.197734
8.296500	0.1	-40.228104
8.298167	0.1	-40.246628
8.299833	0.1	-40.275028
8.301500	0.1	-40.292905
8.303167	0.1	-40.306447
8.304833	0.1	-40.330571
8.306500	0.1	-40.366805
8.308167	0.1	-40.371150
8.309833	0.1	-40.381321
8.311500	0.1	-40.391189
8.313167	0.1	-40.382178
8.314833	0.1	-40.377537
8.316500	0.1	-40.378161
8.318167	0.1	-40.341668
8.319833	0.1	-40.304841
8.321500	0.1	-40.277686
8.323167	0.1	-40.225529
8.324833	0.1	-40.149027
8.326500	0.1	-40.076770
8.328167	0.1	-39.996099
8.329833	0.1	-39.901859
8.331500	0.1	-39.829647
8.333167	0.1	-39.752909
8.334833	0.1	-39.679380
8.336500	0.1	-39.623971
8.338167	0.1	-39.583486
8.339833	0.1	-39.562470
8.341500	0.1	-39.544016
8.343167	0.1	-39.543343
8.344833	0.1	-39.556187
8.346500	0.1	-39.565868
8.348167	0.1	-39.590536
8.349833	0.1	-39.606621
8.351500	0.1	-39.619351
8.353167	0.1	-39.646062
8.354833	0.1	-39.676838
8.356500	0.1	-39.714926
8.358167	0.1	-39.758705
8.359833	0.1	-39.817656
8.361500	0.1	-39.850217
8.363167	0.1	-39.896154
8.364833	0.1	-39.949882
8.366500	0.1	-40.000186
8.368167	0.1	-40.047783
8.369833	0.1	-40.074862
8.371500	0.1	-40.096744
8.373167	0.1	-40.124361
8.374833	0.1	-40.147840
8.376500	0.1	-40.162520
8.378167	0.1	-40.170285
8.379833	0.1	-40.182847
8.381500	0.1	-40.171614
8.383167	0.1	-40.167441
8.384833	0.1	-40.157002
8.386500	0.1	-40.136657
8.388167	0.1	-40.120204
8.389833	0.1	-40.100247
8.391500	0.1	-40.076462
8.393167	0.1	-40.056193
8.394833	0.1	-40.025840
8.396500	0.1	-39.969370
8.398167	0.1	-39.913195
8.399833	0.1	-39.851529
8.401500	0.1	-39.798347
8.403167	0.1	-39.729969
8.404833	0.1	-39.678204
8.406500	0.1	-39.629267
8.408167	0.1	-39.566223
8.409833	0.1	-39.505010
8.411500	0.1	-39.434949
8.413167	0.1	-39.362921
8.414833	0.1	-39.276176
8.416500	0.1	-39.191446
8.418167	0.1	-39.090589
8.419833	0.1	-38.984136
8.421500	0.1	-38.834843
8.423167	0.1	-38.662724
8.424833	0.1	-38.473750
8.426500	0.1	-38.245231
8.428167	0.1	-37.992094
8.429833	0.1	-37.704847
8.431500	0.1	-37.433946
8.433167	0.1	-37.152051
8.434833	0.1	-36.868927
8.436500	0.1	-36.613200
8.438167	0.1	-36.389293
8.439833	0.1	-36.214598
8.441500	0.1	-36.077208
8.443167	0.1	-35.975091
8.444833	0.1	-35.924829
8.446500	0.1	-35.892128
8.448167	0.1	-35.880852
8.449833	0.1	-35.883456
8.451500	0.1	-35.912571
8.453167	0.1	-35.942400
8.454833	0.1	-35.953008
8.456500	0.1	-35.968642
8.458167	0.1	-35.971680
8.459833	0.1	-35.963985
8.461500	0.1	-35.920607
8.463167	0.1	-35.895466
8.464833	0.1	-35.848110
8.466500	0.1	-35.799235
8.468167	0.1	-35.734224
8.469833	0.1	-35.656990
8.471500	0.1	-35.579240
8.473167	0.1	-35.470994
8.474833	0.1	-35.364260
8.476500	0.1	-35.217937
8.478167	0.1	-35.099585
8.479833	0.1	-34.942506
8.481500	0.1	-34.781707
8.483167	0.1	-34.600313
8.484833	0.1	-34.403750
8.486500	0.1	-34.206651
8.488167	0.1	-34.011067
8.489833	0.1	-33.783232
8.491500	0.1	-33.563261
8.493167	0.1	-33.316439
8.494833	0.1	-33.066928
8.496500	0.1	-32.828740
8.498167	0.1	-32.588403
8.499833	0.1	-32.341406
8.501500	0.1	-32.091961
8.503167	0.1	-31.855778
8.504833	0.1	-31.614998
8.506500	0.1	-31.370650
8.508167	0.1	-31.145546
8.509833	0.1	-30.899941
8.511500	0.1	-30.656301
8.513167	0.1	-30.407057
8.514833	0.1	-30.131469
8.516500	0.1	-29.870444
8.518167	0.1	-29.605446
8.519833	0.1	-29.298926
8.521500	0.1	-28.992427
8.523167	0.1	-28.685626
8.524833	0.1	-28.351040
8.526500	0.1	-27.993318
8.528167	0.1	-27.617802
8.529833	0.1	-27.247308
8.531500	0.1	-26.839028
8.533167	0.1	-26.411861
8.534833	0.1	-25.982344
8.536500	0.1	-25.549718
8.538167	0.1	-25.101548
8.539833	0.1	-24.659488
8.541500	0.1	-24.211569
8.543167	0.1	-23.778976
8.544833	0.1	-23.331776
8.546500	0.1	-22.890516
8.548167	0.1	-22.454324
8.549833	0.1	-22.009867
8.551500	0.1	-21.562267
8.553167	0.1	-21.087956
8.554833	0.1	-20.643312
8.556500	0.1	-20.186197
8.558167	0.1	-19.727226
8.559833	0.1	-19.249557
8.561500	0.1	-18.755894
8.563167	0.1	-18.248171
8.564833	0.1	-17.746543
8.566500	0.1	-17.223632
8.568167	0.1	-16.682716
8.569833	0.1	-16.142918
8.571500	0.1	-15.619079
8.573167	0.1	-15.096488
8.574833	0.1	-14.553263
8.576500	0.1	-14.005284
8.578167	0.1	-13.453339
8.579833	0.1	-12.920359
8.581500	0.1	-12.387994
8.583167	0.1	-11.832742
8.584833	0.1	-11.277833
8.586500	0.1	-10.724768
8.588167	0.1	-10.162049
8.589833	0.1	-9.586301
8.591500	0.1	-9.011447
8.593167	0.1	-8.432765
8.594833	0.1	-7.840743
8.596500	0.1	-7.232066
8.598167	0.1	-6.616766
8.599833	0.1	-6.005032
8.601500	0.1	-5.394187
8.603167	0.1	-4.761506
8.604833	0.1	-4.131177
8.606500	0.1	-3.491966
8.608167	0.1	-2.841676
8.609833	0.1	-2.199489
8.611500	0.1	-1.539354
8.613167	0.1	-0.889444
8.614833	0.1	-0.220378
8.616500	0.1	0.429845
8.618167	0.1	1.080809
8.619833	0.1	1.754497
8.621500	0.1	2.429130
8.623167	0.1	3.084583
8.624833	0.1	3.741933
8.626500	0.1	4.380204
8.628167	0.1	5.026687
8.629833	0.1	5.683275
8.631500	0.1	6.310890
8.633167	0.1	6.947089
8.634833	0.1	7.568906
8.636500	0.1	8.173520
8.638167	0.1	8.783956
8.639833	0.1	9.397650
8.641500	0.1	9.989193
8.643167	0.1	10.562351
8.644833	0.1	11.144426
8.646500	0.1	11.713685
8.648167	0.1	12.286067
8.649833	0.1	12.848414
8.651500	0.1	13.404430
8.653167	0.1	13.927254
8.654833	0.1	14.462033
8.656500	0.1	14.998063
8.658167	0.1	15.490294
8.659833	0.1	15.983244
8.661500	0.1	16.469616
8.663167	0.1	16.958631
8.664833	0.1	17.422759
8.666500	0.1	17.872032
8.668167	0.1	18.289318
8.669833	0.1	18.707301
8.671500	0.1	19.103699
8.673167	0.1	19.481082
8.674833	0.1	19.808949
8.676500	0.1	20.151760
8.678167	0.1	20.474742
8.679833	0.1	20.786761
8.681500	0.1	21.050892
8.683167	0.1	21.299343
8.684833	0.1	21.528573
8.686500	0.1	21.731503
8.688167	0.1	21.896721
8.689833	0.1	22.049064
8.691500	0.1	22.179536
8.693167	0.1	22.278166
8.694833	0.1	22.351416
8.696500	0.1	22.386363
8.698167	0.1	22.394871
8.699833	0.1	22.374227
8.701500	0.1	22.335652
8.703167	0.1	22.298155
8.704833	0.1	22.192753
8.706500	0.1	22.070579
8.708167	0.1	21.944429
8.709833	0.1	21.784891
8.711500	0.1	21.583724
8.713167	0.1	21.377850
8.714833	0.1	21.126787
8.716500	0.1	20.860302
8.718167	0.1	20.573045
8.719833	0.1	20.254814
8.721500	0.1	19.943490
8.723167	0.1	19.589376
8.724833	0.1	19.245219
8.726500	0.1	18.832718
8.728167	0.1	18.413505
8.729833	0.1	17.988003
8.731500	0.1	17.551447
8.733167	0.1	17.064749
8.734833	0.1	16.574748
8.736500	0.1	16.076215
8.738167	0.1	15.550118
8.739833	0.1	15.018085
8.741500	0.1	14.441715
8.743167	0.1	13.870809
8.744833	0.1	13.272517
8.746500	0.1	12.654129
8.748167	0.1	12.037659
8.749833	0.1	11.373345
8.751500	0.1	10.701510
8.753167	0.1	10.026811
8.754833	0.1	9.314645
8.756500	0.1	8.598873
8.758167	0.1	7.872112
8.759833	0.1	7.119792
8.761500	0.1	6.371584
8.763167	0.1	5.589679
8.764833	0.1	4.827070
8.766500	0.1	4.048660
8.768167	0.1	3.248128
8.769833	0.1	2.445409
8.771500	0.1	1.649982
8.773167	0.1	0.830307
8.774833	0.1	0.011774
8.776500	0.1	-0.814401
8.778167	0.1	-1.656205
8.779833	0.1	-2.517440
8.781500	0.1	-3.376645
8.783167	0.1	-4.265795
8.784833	0.1	-5.166928
8.786500	0.1	-6.073928
8.788167	0.1	-6.994832
8.789833	0.1	-7.930853
8.791500	0.1	-8.886180
8.793167	0.1	-9.853813
8.794833	0.1	-10.816415
8.796500	0.1	-11.786877
8.798167	0.1	-12.758483
8.799833	0.1	-13.735918
8.801500	0.1	-14.707284
8.803167	0.1	-15.673267
8.804833	0.1	-16.638440
8.806500	0.1	-17.592744
8.808167	0.1	-18.556140
8.809833	0.1	-19.510343
8.811500	0.1	-20.458668
8.813167	0.1	-21.417148
8.814833	0.1	-22.355003
8.816500	0.1	-23.269700
8.818167	0.1	-24.186702
8.819833	0.1	-25.115021
8.821500	0.1	-26.014751
8.823167	0.1	-26.910970
8.824833	0.1	-27.803032
8.826500	0.1	-28.668484
8.828167	0.1	-29.562759
8.829833	0.1	-30.435313
8.831500	0.1	-31.284877
8.833167	0.1	-32.126350
8.834833	0.1	-32.960637
8.836500	0.1	-33.788642
8.838167	0.1	-34.623179
8.839833	0.1	-35.431395
8.841500	0.1	-36.236435
8.843167	0.1	-37.020416
8.844833	0.1	-37.792255
8.846500	0.1	-38.556067
8.848167	0.1	-39.324448
8.849833	0.1	-40.069189
8.851500	0.1	-40.817916
8.853167	0.1	-41.548296
8.854833	0.1	-42.257770
8.856500	0.1	-42.973305
8.858167	0.1	-43.672660
8.859833	0.1	-44.356623
8.861500	0.1	-45.038059
8.863167	0.1	-45.706900
8.864833	0.1	-46.379915
8.866500	0.1	-47.037999
8.868167	0.1	-47.709551
8.869833	0.1	-48.357348
8.871500	0.1	-49.023647
8.873167	0.1	-49.693430
8.874833	0.1	-50.333571
8.876500	0.1	-50.982109
8.878167	0.1	-51.633386
8.879833	0.1	-52.274336
8.881500	0.1	-52.931999
8.883167	0.1	-53.592984
8.884833	0.1	-54.239547
8.886500	0.1	-54.876506
8.888167	0.1	-55.531032
8.889833	0.1	-56.188196
8.891500	0.1	-56.826663
8.893167	0.1	-57.462085
8.894833	0.1	-58.123249
8.896500	0.1	-58.761108
8.898167	0.1	-59.389678
8.899833	0.1	-60.043626
8.901500	0.1	-60.683230
8.903167	0.1	-61.307253
8.904833	0.1	-61.949441
8.906500	0.1	-62.566022
8.908167	0.1	-63.185864
8.909833	0.1	-63.782736
8.911500	0.1	-64.358219
8.913167	0.1	-64.950680
8.914833	0.1	-65.538882
8.916500	0.1	-66.107711
8.918167	0.1	-66.651908
8.919833	0.1	-67.192398
8.921500	0.1	-67.717555
8.923167	0.1	-68.242659
8.924833	0.1	-68.749044
8.926500	0.1	-69.250255
8.928167	0.1	-69.737953
8.929833	0.1	-70.222404
8.931500	0.1	-70.668301
8.933167	0.1	-71.115688
8.934833	0.1	-71.547906
8.936500	0.1	-71.967999
8.938167	0.1	-72.358913
8.939833	0.1	-72.752399
8.941500	0.1	-73.143560
8.943167	0.1	-73.495196
8.944833	0.1	-73.853487
8.946500	0.1	-74.178554
8.948167	0.1	-74.502321
8.949833	0.1	-74.813692
8.951500	0.1	-75.132483
8.953167	0.1	-75.408741
8.954833	0.1	-75.692109
8.956500	0.1	-75.958168
8.958167	0.1	-76.226885
8.959833	0.1	-76.459735
8.961500	0.1	-76.695559
8.963167	0.1	-76.922708
8.964833	0.1	-77.136780
8.966500	0.1	-77.342089
8.968167	0.1	-77.523008
8.969833	0.1	-77.700316
8.971500	0.1	-77.856066
8.973167	0.1	-78.010390
8.974833	0.1	-78.148529
8.976500	0.1	-78.290694
8.978167	0.1	-78.407061
8.979833	0.1	-78.530909
8.981500	0.1	-78.642701
8.983167	0.1	-78.724123
8.984833	0.1	-78.814296
8.986500	0.1	-78.893211
8.988167	0.1	-78.938475
8.989833	0.1	-79.001246
8.991500	0.1	-79.060636
8.993167	0.1	-79.111371
8.994833	0.1	-79.146926
8.996500	0.1	-79.180029
8.998167	0.1	-79.197375
8.999833	0.1	-79.226532
9.001500	0.1	-79.231394
9.003167	0.1	-79.223682
9.004833	0.1	-79.225207
9.006500	0.1	-79.223445
9.008167	0.1	-79.221304
9.009833	0.1	-79.190654
9.011500	0.1	-79.160179
9.013167	0.1	-79.132045
9.014833	0.1	-79.091266
9.016500	0.1	-79.040906
9.018167	0.1	-78.993443
9.019833	0.1	-78.915111
9.021500	0.1	-78.864698
9.023167	0.1	-78.788780
9.024833	0.1	-78.715438
9.026500	0.1	-78.624636
9.028167	0.1	-78.537877
9.029833	0.1	-78.445461
9.031500	0.1	-78.338048
9.033167	0.1	-78.233279
9.034833	0.1	-78.122982
9.036500	0.1	-77.995515
9.038167	0.1	-77.849876
9.039833	0.1	-77.709879
9.041500	0.1	-77.571850
9.043167	0.1	-77.441875
9.044833	0.1	-77.289814
9.046500	0.1	-77.131745
9.048167	0.1	-76.969190
9.049833	0.1	-76.800888
9.051500	0.1	-76.633826
9.053167	0.1	-76.443092
9.054833	0.1	-76.263116
9.056500	0.1	-76.068537
9.058167	0.1	-75.870488
9.059833	0.1	-75.671652
9.061500	0.1	-75.489018
9.063167	0.1	-75.292942
9.064833	0.1	-75.114318
9.066500	0.1	-74.939657
9.068167	0.1	-74.749828
9.069833	0.1	-74.564532
9.071500	0.1	-74.386053
9.073167	0.1	-74.158511
9.074833	0.1	-73.955450
9.076500	0.1	-73.726524
9.078167	0.1	-73.489472
9.079833	0.1	-73.228490
9.081500	0.1	-72.964825
9.083167	0.1	-72.698059
9.084833	0.1	-72.406206
9.086500	0.1	-72.144921
9.088167	0.1	-71.874239
9.089833	0.1	-71.600976
9.091500	0.1	-71.342716
9.093167	0.1	-71.101409
9.094833	0.1	-70.851616
9.096500	0.1	-70.606626
9.098167	0.1	-70.349179
9.099833	0.1	-70.116475
9.101500	0.1	-69.889102
9.103167	0.1	-69.650764
9.104833	0.1	-69.406273
9.106500	0.1	-69.152786
9.108167	0.1	-68.919296
9.109833	0.1	-68.658724
9.111500	0.1	-68.397136
9.113167	0.1	-68.131543
9.114833	0.1	-67.862029
9.116500	0.1	-67.584984
9.118167	0.1	-67.316222
9.119833	0.1	-67.042027
9.121500	0.1	-66.747693
9.123167	0.1	-66.450448
9.124833	0.1	-66.167077
9.126500	0.1	-65.882285
9.128167	0.1	-65.593668
9.129833	0.1	-65.312933
9.131500	0.1	-65.040817
9.133167	0.1	-64.746449
9.134833	0.1	-64.468134
9.136500	0.1	-64.158954
9.138167	0.1	-63.875835
9.139833	0.1	-63.592824
9.141500	0.1	-63.331327
9.143167	0.1	-63.046155
9.144833	0.1	-62.772198
9.146500	0.1	-62.490405
9.148167	0.1	-62.228400
9.149833	0.1	-61.967637
9.151500	0.1	-61.696664
9.153167	0.1	-61.426680
9.154833	0.1	-61.157946
9.156500	0.1	-60.899312
9.158167	0.1	-60.634462
9.159833	0.1	-60.363630
9.161500	0.1	-60.084101
9.163167	0.1	-59.821774
9.164833	0.1	-59.547139
9.166500	0.1	-59.267567
9.168167	0.1	-59.006033
9.169833	0.1	-58.737180
9.171500	0.1	-58.470643
9.173167	0.1	-58.204998
9.174833	0.1	-57.925920
9.176500	0.1	-57.660921
9.178167	0.1	-57.392428
9.179833	0.1	-57.127919
9.181500	0.1	-56.853007
9.183167	0.1	-56.579327
9.184833	0.1	-56.304271
9.186500	0.1	-56.052278
9.188167	0.1	-55.797142
9.189833	0.1	-55.529377
9.191500	0.1	-55.283572
9.193167	0.1	-55.017339
9.194833	0.1	-54.744801
9.196500	0.1	-54.502061
9.198167	0.1	-54.243454
9.199833	0.1	-53.987646
9.201500	0.1	-53.701137
9.203167	0.1	-53.436479
9.204833	0.1	-53.175081
9.206500	0.1	-52.923801
9.208167	0.1	-52.673934
9.209833	0.1	-52.416298
9.211500	0.1	-52.174130
9.213167	0.1	-51.924805
9.214833	0.1	-51.663372
9.216500	0.1	-51.412919
9.218167	0.1	-51.164058
9.219833	0.1	-50.937911
9.221500	0.1	-50.682825
9.223167	0.1	-50.451035
9.224833	0.1	-50.212925
9.226500	0.1	-49.975175
9.228167	0.1	-49.752164
9.229833	0.1	-49.498724
9.231500	0.1	-49.268464
9.233167	0.1	-49.041071
9.234833	0.1	-48.812351
9.236500	0.1	-48.575703
9.238167	0.1	-48.319828
9.239833	0.1	-48.080134
9.241500	0.1	-47.862569
9.243167	0.1	-47.637993
9.244833	0.1	-47.411443
9.246500	0.1	-47.189613
9.248167	0.1	-46.977290
9.249833	0.1	-46.756886
9.251500	0.1	-46.543294
9.253167	0.1	-46.308690
9.254833	0.1	-46.097092
9.256500	0.1	-45.898247
9.258167	0.1	-45.675316
9.259833	0.1	-45.462491
9.261500	0.1	-45.262644
9.263167	0.1	-45.052260
9.264833	0.1	-44.847158
9.266500	0.1	-44.632265
9.268167	0.1	-44.421387
9.269833	0.1	-44.218041
9.271500	0.1	-44.001104
9.273167	0.1	-43.798909
9.274833	0.1	-43.595053
9.276500	0.1	-43.382346
9.278167	0.1	-43.158033
9.279833	0.1	-42.943762
9.281500	0.1	-42.729547
9.283167	0.1	-42.512492
9.284833	0.1	-42.316773
9.286500	0.1	-42.108946
9.288167	0.1	-41.924423
9.289833	0.1	-41.740541
9.291500	0.1	-41.532269
9.293167	0.1	-41.342742
9.294833	0.1	-41.154882
9.296500	0.1	-40.971276
9.298167	0.1	-40.768660
9.299833	0.1	-40.584912
9.301500	0.1	-40.405089
9.303167	0.1	-40.213236
9.304833	0.1	-40.043556
9.306500	0.1	-39.859652
9.308167	0.1	-39.684192
9.309833	0.1	-39.497858
9.311500	0.1	-39.327276
9.313167	0.1	-39.160180
9.314833	0.1	-38.970435
9.316500	0.1	-38.800195
9.318167	0.1	-38.634191
9.319833	0.1	-38.475647
9.321500	0.1	-38.300073
9.323167	0.1	-38.137177
9.324833	0.1	-37.967759
9.326500	0.1	-37.786736
9.328167	0.1	-37.614342
9.329833	0.1	-37.453830
9.331500	0.1	-37.284030
9.333167	0.1	-37.119426
9.334833	0.1	-36.939422
9.336500	0.1	-36.784215
9.338167	0.1	-36.624305
9.339833	0.1	-36.467028
9.341500	0.1	-36.291993
9.343167	0.1	-36.125635
9.344833	0.1	-35.982510
9.346500	0.1	-35.806238
9.348167	0.1	-35.635296
9.349833	0.1	-35.472415
9.351500	0.1	-35.327687
9.353167	0.1	-35.164788
9.354833	0.1	-35.015039
9.356500	0.1	-34.868817
9.358167	0.1	-34.733879
9.359833	0.1	-34.590103
9.361500	0.1	-34.444603
9.363167	0.1	-34.287250
9.364833	0.1	-34.141444
9.366500	0.1	-33.983449
9.368167	0.1	-33.846438
9.369833	0.1	-33.707797
9.371500	0.1	-33.556635
9.373167	0.1	-33.430575
9.374833	0.1	-33.300797
9.376500	0.1	-33.177550
9.378167	0.1	-33.023157
9.379833	0.1	-32.898872
9.381500	0.1	-32.770936
9.383167	0.1	-32.653829
9.384833	0.1	-32.521982
9.386500	0.1	-32.400246
9.388167	0.1	-32.269205
9.389833	0.1	-32.148771
9.391500	0.1	-32.032928
9.393167	0.1	-31.932637
9.394833	0.1	-31.807634
9.396500	0.1	-31.690412
9.398167	0.1	-31.575176
9.399833	0.1	-31.461126
9.401500	0.1	-31.334036
9.403167	0.1	-31.217610
9.404833	0.1	-31.088706
9.406500	0.1	-30.972469
9.408167	0.1	-30.837817
9.409833	0.1	-30.726282
9.411500	0.1	-30.616800
9.413167	0.1	-30.494500
9.414833	0.1	-30.385979
9.416500	0.1	-30.280594
9.418167	0.1	-30.192938
9.419833	0.1	-30.082368
9.421500	0.1	-29.978515
9.423167	0.1	-29.861166
9.424833	0.1	-29.766963
9.426500	0.1	-29.659819
9.428167	0.1	-29.570622
9.429833	0.1	-29.457167
9.431500	0.1	-29.351352
9.433167	0.1	-29.258713
9.434833	0.1	-29.167325
9.436500	0.1	-29.063638
9.438167	0.1	-28.970511
9.439833	0.1	-28.870911
9.441500	0.1	-28.776441
9.443167	0.1	-28.686583
9.444833	0.1	-28.584456
9.446500	0.1	-28.489178
9.448167	0.1	-28.409923
9.449833	0.1	-28.303282
9.451500	0.1	-28.220451
9.453167	0.1	-28.139475
9.454833	0.1	-28.063164
9.456500	0.1	-27.979548
9.458167	0.1	-27.893708
9.459833	0.1	-27.808655
9.461500	0.1	-27.734033
9.463167	0.1	-27.659438
9.464833	0.1	-27.592932
9.466500	0.1	-27.517423
9.468167	0.1	-27.441207
9.469833	0.1	-27.370670
9.471500	0.1	-27.306589
9.473167	0.1	-27.245891
9.474833	0.1	-27.169681
9.476500	0.1	-27.095165
9.478167	0.1	-27.021213
9.479833	0.1	-26.953965
9.481500	0.1	-26.878113
9.483167	0.1	-26.813531
9.484833	0.1	-26.745000
9.486500	0.1	-26.690278
9.488167	0.1	-26.623898
9.489833	0.1	-26.567053
9.491500	0.1	-26.488964
9.493167	0.1	-26.413579
9.494833	0.1	-26.345803
9.496500	0.1	-26.285279
9.498167	0.1	-26.228091
9.499833	0.1	-26.164787
9.501500	0.1	-26.100686
9.503167	0.1	-26.035283
9.504833	0.1	-25.964912
9.506500	0.1	-25.911136
9.508167	0.1	-25.867841
9.509833	0.1	-25.810895
9.511500	0.1	-25.754845
9.513167	0.1	-25.693987
9.514833	0.1	-25.643151
9.516500	0.1	-25.569873
9.518167	0.1	-25.509800
9.519833	0.1	-25.446470
9.521500	0.1	-25.394304
9.523167	0.1	-25.348301
9.524833	0.1	-25.288851
9.526500	0.1	-25.243005
9.528167	0.1	-25.197409
9.529833	0.1	-25.143350
9.531500	0.1	-25.093409
9.533167	0.1	-25.036083
9.534833	0.1	-24.997789
9.536500	0.1	-24.944313
9.538167	0.1	-24.899453
9.539833	0.1	-24.845177
9.541500	0.1	-24.788846
9.543167	0.1	-24.739331
9.544833	0.1	-24.689333
9.546500	0.1	-24.631252
9.548167	0.1	-24.592865
9.549833	0.1	-24.559440
9.551500	0.1	-24.521285
9.553167	0.1	-24.469966
9.554833	0.1	-24.432330
9.556500	0.1	-24.381098
9.558167	0.1	-24.337790
9.559833	0.1	-24.269178
9.561500	0.1	-24.242221
9.563167	0.1	-24.188434
9.564833	0.1	-24.145213
9.566500	0.1	-24.108329
9.568167	0.1	-24.054386
9.569833	0.1	-24.010573
9.571500	0.1	-23.984326
9.573167	0.1	-23.932860
9.574833	0.1	-23.886421
9.576500	0.1	-23.850315
9.578167	0.1	-23.810291
9.579833	0.1	-23.769872
9.581500	0.1	-23.730321
9.583167	0.1	-23.687095
9.584833	0.1	-23.657531
9.586500	0.1	-23.625241
9.588167	0.1	-23.585896
9.589833	0.1	-23.537505
9.591500	0.1	-23.488522
9.593167	0.1	-23.437870
9.594833	0.1	-23.405413
9.596500	0.1	-23.389552
9.598167	0.1	-23.342416
9.599833	0.1	-23.320129
9.601500	0.1	-23.263453
9.603167	0.1	-23.214265
9.604833	0.1	-23.195627
9.606500	0.1	-23.152865
9.608167	0.1	-23.112207
9.609833	0.1	-23.068329
9.611500	0.1	-23.030682
9.613167	0.1	-22.970823
9.614833	0.1	-22.935168
9.616500	0.1	-22.892177
9.618167	0.1	-22.865351
9.619833	0.1	-22.827476
9.621500	0.1	-22.787789
9.623167	0.1	-22.747538
9.624833	0.1	-22.721151
9.626500	0.1	-22.668285
9.628167	0.1	-22.631002
9.629833	0.1	-22.590389
9.631500	0.1	-22.565434
9.633167	0.1	-22.524901
9.634833	0.1	-22.481572
9.636500	0.1	-22.431391
9.638167	0.1	-22.391308
9.639833	0.1	-22.360957
9.641500	0.1	-22.304466
9.643167	0.1	-22.268185
9.644833	0.1	-22.221543
9.646500	0.1	-22.183378
9.648167	0.1	-22.143094
9.649833	0.1	-22.110579
9.651500	0.1	-22.076491
9.653167	0.1	-22.035422
9.654833	0.1	-21.982706
9.656500	0.1	-21.948692
9.658167	0.1	-21.909238
9.659833	0.1	-21.854141
9.661500	0.1	-21.802881
9.663167	0.1	-21.768946
9.664833	0.1	-21.732049
9.666500	0.1	-21.684720
9.668167	0.1	-21.649832
9.669833	0.1	-21.608296
9.671500	0.1	-21.559879
9.673167	0.1	-21.511248
9.674833	0.1	-21.463217
9.676500	0.1	-21.432935
9.678167	0.1	-21.377948
9.679833	0.1	-21.351305
9.681500	0.1	-21.317705
9.683167	0.1	-21.266857
9.684833	0.1	-21.209576
9.686500	0.1	-21.160133
9.688167	0.1	-21.107620
9.689833	0.1	-21.079970
9.691500	0.1	-21.025900
9.693167	0.1	-20.991982
9.694833	0.1	-20.939637
9.696500	0.1	-20.902172
9.698167	0.1	-20.863100
9.699833	0.1	-20.799312
9.701500	0.1	-20.745125
9.703167	0.1	-20.705329
9.704833	0.1	-20.664943
9.706500	0.1	-20.607390
9.708167	0.1	-20.571977
9.709833	0.1	-20.525186
9.711500	0.1	-20.471661
9.713167	0.1	-20.420054
9.714833	0.1	-20.358278
9.716500	0.1	-20.313693
9.718167	0.1	-20.262077
9.719833	0.1	-20.218927
9.721500	0.1	-20.174412
9.723167	0.1	-20.120768
9.724833	0.1	-20.075746
9.726500	0.1	-20.010270
9.728167	0.1	-19.952498
9.729833	0.1	-19.906725
9.731500	0.1	-19.854481
9.733167	0.1	-19.797988
9.734833	0.1	-19.757901
9.736500	0.1	-19.698086
9.738167	0.1	-19.663462
9.739833	0.1	-19.590784
9.741500	0.1	-19.518423
9.743167	0.1	-19.476224
9.744833	0.1	-19.425014
9.746500	0.1	-19.374930
9.748167	0.1	-19.326473
9.749833	0.1	-19.274865
9.751500	0.1	-19.215101
9.753167	0.1	-19.158939
9.754833	0.1	-19.114298
9.756500	0.1	-19.039502
9.758167	0.1	-18.976565
9.759833	0.1	-18.917150
9.761500	0.1	-18.860710
9.763167	0.1	-18.805397
9.764833	0.1	-18.753439
9.766500	0.1	-18.702718
9.768167	0.1	-18.644755
9.769833	0.1	-18.593930
9.771500	0.1	-18.532558
9.773167	0.1	-18.469630
9.774833	0.1	-18.399881
9.776500	0.1	-18.333955
9.778167	0.1	-18.285102
9.779833	0.1	-18.210361
9.781500	0.1	-18.148660
9.783167	0.1	-18.096303
9.784833	0.1	-18.038758
9.786500	0.1	-17.993113
9.788167	0.1	-17.931911
9.789833	0.1	-17.878970
9.791500	0.1	-17.811476
9.793167	0.1	-17.737909
9.794833	0.1	-17.673662
9.796500	0.1	-17.617177
9.798167	0.1	-17.566745
9.799833	0.1	-17.493097
9.801500	0.1	-17.432001
9.803167	0.1	-17.342857
9.804833	0.1	-17.285232
9.806500	0.1	-17.232183
9.808167	0.1	-17.179514
9.809833	0.1	-17.101254
9.811500	0.1	-17.043323
9.813167	0.1	-16.972028
9.814833	0.1	-16.911350
9.816500	0.1	-16.841130
9.818167	0.1	-16.780109
9.819833	0.1	-16.706026
9.821500	0.1	-16.654599
9.823167	0.1	-16.578772
9.824833	0.1	-16.525007
9.826500	0.1	-16.452195
9.828167	0.1	-16.390490
9.829833	0.1	-16.308337
9.831500	0.1	-16.232295
9.833167	0.1	-16.171511
9.834833	0.1	-16.116972
9.836500	0.1	-16.048310
9.838167	0.1	-15.979068
9.839833	0.1	-15.909679
9.841500	0.1	-15.834017
9.843167	0.1	-15.762198
9.844833	0.1	-15.679560
9.846500	0.1	-15.605127
9.848167	0.1	-15.539153
9.849833	0.1	-15.484451
9.851500	0.1	-15.414560
9.853167	0.1	-15.344938
9.854833	0.1	-15.280839
9.856500	0.1	-15.207621
9.858167	0.1	-15.115561
9.859833	0.1	-15.047811
9.861500	0.1	-14.967132
9.863167	0.1	-14.899962
9.864833	0.1	-14.831585
9.866500	0.1	-14.760122
9.868167	0.1	-14.691705
9.869833	0.1	-14.614014
9.871500	0.1	-14.540800
9.873167	0.1	-14.458578
9.874833	0.1	-14.391476
9.876500	0.1	-14.310690
9.878167	0.1	-14.231089
9.879833	0.1	-14.168495
9.881500	0.1	-14.084971
9.883167	0.1	-14.010774
9.884833	0.1	-13.936843
9.886500	0.1	-13.856322
9.888167	0.1	-13.778419
9.889833	0.1	-13.685302
9.891500	0.1	-13.625498
9.893167	0.1	-13.553023
9.894833	0.1	-13.484671
9.896500	0.1	-13.379534
9.898167	0.1	-13.295159
9.899833	0.1	-13.225880
9.901500	0.1	-13.144173
9.903167	0.1	-13.071685
9.904833	0.1	-12.988280
9.906500	0.1	-12.912073
9.908167	0.1	-12.832894
9.909833	0.1	-12.763397
9.911500	0.1	-12.674284
9.913167	0.1	-12.609560
9.914833	0.1	-12.528372
9.916500	0.1	-12.437929
9.918167	0.1	-12.355619
9.919833	0.1	-12.271269
9.921500	0.1	-12.197828
9.923167	0.1	-12.119362
9.924833	0.1	-12.036462
9.926500	0.1	-11.958401
9.928167	0.1	-11.853298
9.929833	0.1	-11.768001
9.931500	0.1	-11.681145
9.933167	0.1	-11.608119
9.934833	0.1	-11.527513
9.936500	0.1	-11.434813
9.938167	0.1	-11.350399
9.939833	0.1	-11.284960
9.941500	0.1	-11.195356
9.943167	0.1	-11.095187
9.944833	0.1	-11.017508
9.946500	0.1	-10.917832
9.948167	0.1	-10.841113
9.949833	0.1	-10.749725
9.951500	0.1	-10.670504
9.953167	0.1	-10.597047
9.954833	0.1	-10.503185
9.956500	0.1	-10.416293
9.958167	0.1	-10.317607
9.959833	0.1	-10.231887
9.961500	0.1	-10.157096
9.963167	0.1	-10.077407
9.964833	0.1	-9.977575
9.966500	0.1	-9.888711
9.968167	0.1	-9.800267
9.969833	0.1	-9.721725
9.971500	0.1	-9.623140
9.973167	0.1	-9.542126
9.974833	0.1	-9.455692
9.976500	0.1	-9.365882
9.978167	0.1	-9.264362
9.979833	0.1	-9.187743
9.981500	0.1	-9.111300
9.983167	0.1	-9.028846
9.984833	0.1	-8.935940
9.986500	0.1	-8.841881
9.988167	0.1	-8.746059
9.989833	0.1	-8.666285
9.991500	0.1	-8.576271
9.993167	0.1	-8.477627
9.994833	0.1	-8.393671
9.996500	0.1	-8.318949
9.998167	0.1	-8.218969
9.999833	0.1	-8.130270
10.001500	0.1	-8.036628
```
