## Supplementary material for "Rhizobial enzyme reveals pH-driven catalytic switching and ʟ-amino acid incorporation by ʟ,ᴅ-transpeptidases": File S3. Julia Notebook: Ldt8 + gm-AEJA (Citrate @ pH 5)_32_UV_VIS_1.txt

```
URL	chrom://desktop-8dojj41/ChromeleonLocal/Brooks/2025-09-04 Final In Vitro Assays (4h %40 28C %2B pH Gradient).seq/342.smp/UV_VIS_1.channel/UV_VIS_1.chm
Channel	UV_VIS_1

Injection Information:
Data Vault	ChromeleonLocal
Sequence	2025-09-04 Final In Vitro Assays (4h @ 28C + pH Gradient)
Name	Ldt8 + gm-AEJA (Citrate @ pH 5)
Number	32
Position	BC1
Comment	
Processing Method	Basic Quantitative
Instrument Method	E. coli v520ul HypersilGold aQ 600ul 15% 10min 60C
Type	Calibration Standard
Status	Finished
Inject Time	04/09/2025 23:07:39 +01:00
Volume (µl)	10.000
Dilution Factor	1.0000
Weight	1.0000

Chromatogram Data Information:
Time Min. (min)	0.001500
Time Max. (min)	10.001500
Data Points	6001
Detector	UV
Generating Data System	Chromeleon 7.2.10.24543
Exporting Data System	Chromeleon 7.2.10.0
Operator	Instrument Controller
Signal Quantity	Absorbance
Signal Unit	mAU
Signal Min.	-79.956235
Signal Max.	5,000.000000
Channel	UV_VIS_1
Driver Name	VWD3000.dll
Channel Type	Evaluation
Min. Step (s)	0.1
Max. Step (s)	0.1
Average Step (s)	0.1

Signal Parameter Information:
Signal Info	WVL:202 nm

Chromatogram Data:
Time (min)	Step (s)	Value (mAU)
0.001500	n.a.	18.803988
0.003167	0.1	18.804842
0.004833	0.1	18.819236
0.006500	0.1	18.848538
0.008167	0.1	18.853727
0.009833	0.1	18.863412
0.011500	0.1	18.869040
0.013167	0.1	18.869217
0.014833	0.1	18.892045
0.016500	0.1	18.888462
0.018167	0.1	18.889710
0.019833	0.1	18.898669
0.021500	0.1	18.915486
0.023167	0.1	18.935900
0.024833	0.1	18.935879
0.026500	0.1	18.945694
0.028167	0.1	18.963767
0.029833	0.1	18.978762
0.031500	0.1	19.002825
0.033167	0.1	19.013309
0.034833	0.1	19.028731
0.036500	0.1	19.031117
0.038167	0.1	19.041832
0.039833	0.1	19.040044
0.041500	0.1	19.066957
0.043167	0.1	19.077682
0.044833	0.1	19.106731
0.046500	0.1	19.111548
0.048167	0.1	19.133057
0.049833	0.1	19.126600
0.051500	0.1	19.146855
0.053167	0.1	19.161526
0.054833	0.1	19.162205
0.056500	0.1	19.178079
0.058167	0.1	19.175504
0.059833	0.1	19.196190
0.061500	0.1	19.212288
0.063167	0.1	19.226292
0.064833	0.1	19.223243
0.066500	0.1	19.237678
0.068167	0.1	19.257303
0.069833	0.1	19.264797
0.071500	0.1	19.281093
0.073167	0.1	19.274118
0.074833	0.1	19.291756
0.076500	0.1	19.308601
0.078167	0.1	19.317341
0.079833	0.1	19.327405
0.081500	0.1	19.350621
0.083167	0.1	19.345096
0.084833	0.1	19.360252
0.086500	0.1	19.382532
0.088167	0.1	19.401180
0.089833	0.1	19.404311
0.091500	0.1	19.416382
0.093167	0.1	19.418227
0.094833	0.1	19.445603
0.096500	0.1	19.452427
0.098167	0.1	19.455782
0.099833	0.1	19.470438
0.101500	0.1	19.491817
0.103167	0.1	19.517645
0.104833	0.1	19.522435
0.106500	0.1	19.530054
0.108167	0.1	19.548394
0.109833	0.1	19.574055
0.111500	0.1	19.599019
0.113167	0.1	19.636375
0.114833	0.1	19.648538
0.116500	0.1	19.688970
0.118167	0.1	19.725214
0.119833	0.1	19.789492
0.121500	0.1	19.851798
0.123167	0.1	19.951841
0.124833	0.1	20.055487
0.126500	0.1	20.166599
0.128167	0.1	20.316628
0.129833	0.1	20.495569
0.131500	0.1	20.699575
0.133167	0.1	20.894806
0.134833	0.1	21.156400
0.136500	0.1	21.404114
0.138167	0.1	21.671450
0.139833	0.1	21.926642
0.141500	0.1	22.207544
0.143167	0.1	22.488800
0.144833	0.1	22.772995
0.146500	0.1	23.015968
0.148167	0.1	23.289384
0.149833	0.1	23.513538
0.151500	0.1	23.727952
0.153167	0.1	23.939829
0.154833	0.1	24.134249
0.156500	0.1	24.312082
0.158167	0.1	24.477336
0.159833	0.1	24.600102
0.161500	0.1	24.734309
0.163167	0.1	24.842401
0.164833	0.1	24.918008
0.166500	0.1	24.985274
0.168167	0.1	25.036933
0.169833	0.1	25.071258
0.171500	0.1	25.133510
0.173167	0.1	25.169935
0.174833	0.1	25.176864
0.176500	0.1	25.191889
0.178167	0.1	25.202966
0.179833	0.1	25.201364
0.181500	0.1	25.205521
0.183167	0.1	25.199481
0.184833	0.1	25.198990
0.186500	0.1	25.205587
0.188167	0.1	25.201901
0.189833	0.1	25.187925
0.191500	0.1	25.183166
0.193167	0.1	25.170195
0.194833	0.1	25.167534
0.196500	0.1	25.156880
0.198167	0.1	25.138557
0.199833	0.1	25.131077
0.201500	0.1	25.148896
0.203167	0.1	25.132663
0.204833	0.1	25.100449
0.206500	0.1	25.102547
0.208167	0.1	25.085171
0.209833	0.1	25.073565
0.211500	0.1	25.070263
0.213167	0.1	25.070843
0.214833	0.1	25.053097
0.216500	0.1	25.057748
0.218167	0.1	25.047195
0.219833	0.1	25.043280
0.221500	0.1	25.035061
0.223167	0.1	25.019416
0.224833	0.1	25.025746
0.226500	0.1	25.027233
0.228167	0.1	25.018871
0.229833	0.1	25.018866
0.231500	0.1	25.008462
0.233167	0.1	24.994218
0.234833	0.1	24.987116
0.236500	0.1	25.000934
0.238167	0.1	25.006218
0.239833	0.1	25.001666
0.241500	0.1	24.992753
0.243167	0.1	24.972720
0.244833	0.1	24.960954
0.246500	0.1	24.962906
0.248167	0.1	24.962650
0.249833	0.1	24.956812
0.251500	0.1	24.961245
0.253167	0.1	24.960280
0.254833	0.1	24.948007
0.256500	0.1	24.963404
0.258167	0.1	24.952455
0.259833	0.1	24.938449
0.261500	0.1	24.948134
0.263167	0.1	24.936022
0.264833	0.1	24.927315
0.266500	0.1	24.941782
0.268167	0.1	24.942878
0.269833	0.1	24.934734
0.271500	0.1	24.939424
0.273167	0.1	24.935127
0.274833	0.1	24.930006
0.276500	0.1	24.925844
0.278167	0.1	24.945468
0.279833	0.1	24.956361
0.281500	0.1	24.956192
0.283167	0.1	24.944985
0.284833	0.1	24.942353
0.286500	0.1	24.939128
0.288167	0.1	24.935741
0.289833	0.1	24.944835
0.291500	0.1	24.946862
0.293167	0.1	24.946905
0.294833	0.1	24.941757
0.296500	0.1	24.933695
0.298167	0.1	24.922579
0.299833	0.1	24.918423
0.301500	0.1	24.926252
0.303167	0.1	24.921209
0.304833	0.1	24.922202
0.306500	0.1	24.919237
0.308167	0.1	24.923630
0.309833	0.1	24.924403
0.311500	0.1	24.923703
0.313167	0.1	24.924476
0.314833	0.1	24.922541
0.316500	0.1	24.913530
0.318167	0.1	24.917689
0.319833	0.1	24.914096
0.321500	0.1	24.902623
0.323167	0.1	24.924614
0.324833	0.1	24.941603
0.326500	0.1	24.926415
0.328167	0.1	24.927774
0.329833	0.1	24.937885
0.331500	0.1	24.931427
0.333167	0.1	24.935840
0.334833	0.1	24.915595
0.336500	0.1	24.922682
0.338167	0.1	24.919634
0.339833	0.1	24.902240
0.341500	0.1	24.915189
0.343167	0.1	24.921856
0.344833	0.1	24.925599
0.346500	0.1	24.924104
0.348167	0.1	24.917344
0.349833	0.1	24.912122
0.351500	0.1	24.920854
0.353167	0.1	24.923315
0.354833	0.1	24.921994
0.356500	0.1	24.922272
0.358167	0.1	24.922578
0.359833	0.1	24.918495
0.361500	0.1	24.915011
0.363167	0.1	24.922225
0.364833	0.1	24.919111
0.366500	0.1	24.927003
0.368167	0.1	24.917705
0.369833	0.1	24.907890
0.371500	0.1	24.918073
0.373167	0.1	24.935573
0.374833	0.1	24.938700
0.376500	0.1	24.917582
0.378167	0.1	24.938496
0.379833	0.1	24.938390
0.381500	0.1	24.933020
0.383167	0.1	24.937440
0.384833	0.1	24.944761
0.386500	0.1	24.935787
0.388167	0.1	24.934975
0.389833	0.1	24.918631
0.391500	0.1	24.937894
0.393167	0.1	24.930625
0.394833	0.1	24.934543
0.396500	0.1	24.937539
0.398167	0.1	24.936714
0.399833	0.1	24.940544
0.401500	0.1	24.931262
0.403167	0.1	24.935102
0.404833	0.1	24.952039
0.406500	0.1	24.930091
0.408167	0.1	24.945054
0.409833	0.1	24.937445
0.411500	0.1	24.932057
0.413167	0.1	24.927857
0.414833	0.1	24.926987
0.416500	0.1	24.930558
0.418167	0.1	24.945132
0.419833	0.1	24.933470
0.421500	0.1	24.930854
0.423167	0.1	24.929112
0.424833	0.1	24.915068
0.426500	0.1	24.906929
0.428167	0.1	24.912922
0.429833	0.1	24.920826
0.431500	0.1	24.914486
0.433167	0.1	24.899259
0.434833	0.1	24.900513
0.436500	0.1	24.900714
0.438167	0.1	24.906764
0.439833	0.1	24.902387
0.441500	0.1	24.918023
0.443167	0.1	24.921088
0.444833	0.1	24.922444
0.446500	0.1	24.906559
0.448167	0.1	24.915342
0.449833	0.1	24.910818
0.451500	0.1	24.908530
0.453167	0.1	24.906033
0.454833	0.1	24.907673
0.456500	0.1	24.902434
0.458167	0.1	24.924821
0.459833	0.1	24.927381
0.461500	0.1	24.926305
0.463167	0.1	24.920455
0.464833	0.1	24.931913
0.466500	0.1	24.918061
0.468167	0.1	24.913792
0.469833	0.1	24.930035
0.471500	0.1	24.924773
0.473167	0.1	24.932664
0.474833	0.1	24.933538
0.476500	0.1	24.928516
0.478167	0.1	24.925005
0.479833	0.1	24.940702
0.481500	0.1	24.932486
0.483167	0.1	24.931220
0.484833	0.1	24.935415
0.486500	0.1	24.935122
0.488167	0.1	24.936469
0.489833	0.1	24.947793
0.491500	0.1	24.934185
0.493167	0.1	24.944359
0.494833	0.1	24.938608
0.496500	0.1	24.933296
0.498167	0.1	24.942143
0.499833	0.1	24.942028
0.501500	0.1	24.949710
0.503167	0.1	24.923436
0.504833	0.1	24.925516
0.506500	0.1	24.917330
0.508167	0.1	24.909072
0.509833	0.1	24.923156
0.511500	0.1	24.927312
0.513167	0.1	24.919257
0.514833	0.1	24.910096
0.516500	0.1	24.904668
0.518167	0.1	24.914924
0.519833	0.1	24.910573
0.521500	0.1	24.921777
0.523167	0.1	24.916232
0.524833	0.1	24.922790
0.526500	0.1	24.917112
0.528167	0.1	24.919020
0.529833	0.1	24.928011
0.531500	0.1	24.928531
0.533167	0.1	24.922503
0.534833	0.1	24.933346
0.536500	0.1	24.932120
0.538167	0.1	24.912924
0.539833	0.1	24.907100
0.541500	0.1	24.899710
0.543167	0.1	24.909332
0.544833	0.1	24.923006
0.546500	0.1	24.919014
0.548167	0.1	24.909840
0.549833	0.1	24.909189
0.551500	0.1	24.910615
0.553167	0.1	24.897028
0.554833	0.1	24.907658
0.556500	0.1	24.906846
0.558167	0.1	24.903909
0.559833	0.1	24.920037
0.561500	0.1	24.926256
0.563167	0.1	24.930709
0.564833	0.1	24.934451
0.566500	0.1	24.947180
0.568167	0.1	25.005381
0.569833	0.1	25.101532
0.571500	0.1	25.305871
0.573167	0.1	25.648277
0.574833	0.1	26.207306
0.576500	0.1	27.090186
0.578167	0.1	28.449083
0.579833	0.1	30.445759
0.581500	0.1	33.376395
0.583167	0.1	37.737339
0.584833	0.1	44.177223
0.586500	0.1	53.780135
0.588167	0.1	68.057264
0.589833	0.1	89.217341
0.591500	0.1	120.500179
0.593167	0.1	166.835989
0.594833	0.1	236.199985
0.596500	0.1	341.613255
0.598167	0.1	501.929776
0.599833	0.1	739.915717
0.601500	0.1	1,080.129100
0.603167	0.1	1,546.185678
0.604833	0.1	2,194.983633
0.606500	0.1	3,599.310060
0.608167	0.1	4,300.562973
0.609833	0.1	4,650.734870
0.611500	0.1	4,825.593832
0.613167	0.1	4,912.909968
0.614833	0.1	4,956.511437
0.616500	0.1	4,978.283908
0.618167	0.1	4,989.156031
0.619833	0.1	4,994.585045
0.621500	0.1	4,997.296032
0.623167	0.1	4,998.649769
0.624833	0.1	4,999.325760
0.626500	0.1	4,999.663317
0.628167	0.1	4,999.831877
0.629833	0.1	4,999.916047
0.631500	0.1	4,999.958078
0.633167	0.1	4,999.979066
0.634833	0.1	4,999.989547
0.636500	0.1	4,999.994780
0.638167	0.1	4,999.997393
0.639833	0.1	4,999.998698
0.641500	0.1	4,999.999350
0.643167	0.1	4,999.999675
0.644833	0.1	4,999.999838
0.646500	0.1	4,999.999919
0.648167	0.1	4,999.999960
0.649833	0.1	4,999.999980
0.651500	0.1	4,999.999990
0.653167	0.1	4,999.999995
0.654833	0.1	4,999.999997
0.656500	0.1	4,999.999999
0.658167	0.1	4,999.999999
0.659833	0.1	5,000.000000
0.661500	0.1	5,000.000000
0.663167	0.1	4,103.629213
0.664833	0.1	3,347.716641
0.666500	0.1	2,796.700421
0.668167	0.1	2,387.058474
0.669833	0.1	2,074.023987
0.671500	0.1	1,825.838624
0.673167	0.1	1,623.569521
0.674833	0.1	1,455.784232
0.676500	0.1	1,314.151931
0.678167	0.1	1,193.660015
0.679833	0.1	1,090.177787
0.681500	0.1	1,000.685751
0.683167	0.1	922.668799
0.684833	0.1	853.625955
0.686500	0.1	791.894468
0.688167	0.1	735.705858
0.689833	0.1	683.597371
0.691500	0.1	634.579378
0.693167	0.1	587.807912
0.694833	0.1	542.863635
0.696500	0.1	499.541663
0.698167	0.1	457.852239
0.699833	0.1	417.894844
0.701500	0.1	379.902897
0.703167	0.1	343.940688
0.704833	0.1	310.228826
0.706500	0.1	278.820635
0.708167	0.1	249.743245
0.709833	0.1	222.969345
0.711500	0.1	198.425450
0.713167	0.1	175.992074
0.714833	0.1	155.584824
0.716500	0.1	137.108977
0.718167	0.1	120.446044
0.719833	0.1	105.550706
0.721500	0.1	92.330780
0.723167	0.1	80.767357
0.724833	0.1	70.903455
0.726500	0.1	62.752207
0.728167	0.1	56.367682
0.729833	0.1	51.884262
0.731500	0.1	49.384497
0.733167	0.1	48.910332
0.734833	0.1	50.389164
0.736500	0.1	53.391965
0.738167	0.1	57.188852
0.739833	0.1	60.774551
0.741500	0.1	63.086463
0.743167	0.1	63.171963
0.744833	0.1	60.583390
0.746500	0.1	55.394450
0.748167	0.1	48.237116
0.749833	0.1	40.160833
0.751500	0.1	32.336756
0.753167	0.1	25.789588
0.754833	0.1	21.330581
0.756500	0.1	19.338292
0.758167	0.1	19.865488
0.759833	0.1	22.730711
0.761500	0.1	27.549885
0.763167	0.1	33.860281
0.764833	0.1	41.183401
0.766500	0.1	49.055385
0.768167	0.1	57.084440
0.769833	0.1	64.983443
0.771500	0.1	72.493294
0.773167	0.1	79.473082
0.774833	0.1	85.825599
0.776500	0.1	91.518106
0.778167	0.1	96.523507
0.779833	0.1	100.884873
0.781500	0.1	104.630208
0.783167	0.1	107.815949
0.784833	0.1	110.476221
0.786500	0.1	112.703094
0.788167	0.1	114.561321
0.789833	0.1	116.088360
0.791500	0.1	117.356989
0.793167	0.1	118.443754
0.794833	0.1	119.338736
0.796500	0.1	120.106986
0.798167	0.1	120.776704
0.799833	0.1	121.393650
0.801500	0.1	121.947320
0.803167	0.1	122.481244
0.804833	0.1	123.007851
0.806500	0.1	123.528470
0.808167	0.1	124.077665
0.809833	0.1	124.642254
0.811500	0.1	125.236060
0.813167	0.1	125.881092
0.814833	0.1	126.579199
0.816500	0.1	127.297421
0.818167	0.1	128.048446
0.819833	0.1	128.867686
0.821500	0.1	129.722079
0.823167	0.1	130.598490
0.824833	0.1	131.489618
0.826500	0.1	132.408231
0.828167	0.1	133.334763
0.829833	0.1	134.282169
0.831500	0.1	135.271486
0.833167	0.1	136.299911
0.834833	0.1	137.359132
0.836500	0.1	138.478453
0.838167	0.1	139.681530
0.839833	0.1	140.981330
0.841500	0.1	142.377259
0.843167	0.1	143.896912
0.844833	0.1	145.522606
0.846500	0.1	147.286724
0.848167	0.1	149.192523
0.849833	0.1	151.237331
0.851500	0.1	153.433186
0.853167	0.1	155.779520
0.854833	0.1	158.280311
0.856500	0.1	160.900887
0.858167	0.1	163.710713
0.859833	0.1	166.687707
0.861500	0.1	169.860762
0.863167	0.1	173.170598
0.864833	0.1	176.689347
0.866500	0.1	180.371610
0.868167	0.1	184.195396
0.869833	0.1	188.144646
0.871500	0.1	192.194419
0.873167	0.1	196.335829
0.874833	0.1	200.591107
0.876500	0.1	205.003872
0.878167	0.1	209.634732
0.879833	0.1	214.630865
0.881500	0.1	220.124693
0.883167	0.1	226.297565
0.884833	0.1	233.353459
0.886500	0.1	241.498003
0.888167	0.1	250.916213
0.889833	0.1	261.752035
0.891500	0.1	274.127276
0.893167	0.1	288.081180
0.894833	0.1	303.594113
0.896500	0.1	320.552001
0.898167	0.1	338.758198
0.899833	0.1	357.966443
0.901500	0.1	377.736050
0.903167	0.1	397.612061
0.904833	0.1	417.012754
0.906500	0.1	435.306845
0.908167	0.1	451.661069
0.909833	0.1	465.267362
0.911500	0.1	475.340328
0.913167	0.1	481.132674
0.914833	0.1	482.074522
0.916500	0.1	477.888801
0.918167	0.1	468.557660
0.919833	0.1	454.388069
0.921500	0.1	435.981183
0.923167	0.1	414.115460
0.924833	0.1	389.719298
0.926500	0.1	363.744855
0.928167	0.1	337.092195
0.929833	0.1	310.549802
0.931500	0.1	284.735111
0.933167	0.1	260.109094
0.934833	0.1	237.025346
0.936500	0.1	215.753577
0.938167	0.1	196.275023
0.939833	0.1	178.618212
0.941500	0.1	162.715982
0.943167	0.1	148.439389
0.944833	0.1	135.667281
0.946500	0.1	124.243564
0.948167	0.1	113.995387
0.949833	0.1	104.876473
0.951500	0.1	96.710596
0.953167	0.1	89.492257
0.954833	0.1	83.076507
0.956500	0.1	77.415431
0.958167	0.1	72.435341
0.959833	0.1	68.015105
0.961500	0.1	64.132257
0.963167	0.1	60.677625
0.964833	0.1	57.658892
0.966500	0.1	54.951965
0.968167	0.1	52.554422
0.969833	0.1	50.420509
0.971500	0.1	48.503344
0.973167	0.1	46.805247
0.974833	0.1	45.307381
0.976500	0.1	43.974166
0.978167	0.1	42.812077
0.979833	0.1	41.782508
0.981500	0.1	40.886255
0.983167	0.1	40.122560
0.984833	0.1	39.449179
0.986500	0.1	38.889647
0.988167	0.1	38.377547
0.989833	0.1	37.898895
0.991500	0.1	37.468567
0.993167	0.1	37.078020
0.994833	0.1	36.688884
0.996500	0.1	36.322410
0.998167	0.1	35.954023
0.999833	0.1	35.600829
1.001500	0.1	35.226381
1.003167	0.1	34.851458
1.004833	0.1	34.516079
1.006500	0.1	34.160106
1.008167	0.1	33.821715
1.009833	0.1	33.502896
1.011500	0.1	33.189840
1.013167	0.1	32.918696
1.014833	0.1	32.668984
1.016500	0.1	32.468837
1.018167	0.1	32.321066
1.019833	0.1	32.212666
1.021500	0.1	32.179544
1.023167	0.1	32.218975
1.024833	0.1	32.343404
1.026500	0.1	32.515127
1.028167	0.1	32.743946
1.029833	0.1	33.019641
1.031500	0.1	33.301929
1.033167	0.1	33.576726
1.034833	0.1	33.811218
1.036500	0.1	33.965853
1.038167	0.1	34.034673
1.039833	0.1	34.016644
1.041500	0.1	33.928710
1.043167	0.1	33.740598
1.044833	0.1	33.475610
1.046500	0.1	33.155783
1.048167	0.1	32.788691
1.049833	0.1	32.415861
1.051500	0.1	32.021240
1.053167	0.1	31.617427
1.054833	0.1	31.202433
1.056500	0.1	30.837765
1.058167	0.1	30.466873
1.059833	0.1	30.124038
1.061500	0.1	29.816279
1.063167	0.1	29.529545
1.064833	0.1	29.283259
1.066500	0.1	29.062561
1.068167	0.1	28.882280
1.069833	0.1	28.699796
1.071500	0.1	28.553964
1.073167	0.1	28.405021
1.074833	0.1	28.281790
1.076500	0.1	28.195997
1.078167	0.1	28.104312
1.079833	0.1	28.043604
1.081500	0.1	27.984544
1.083167	0.1	27.920036
1.084833	0.1	27.870990
1.086500	0.1	27.853571
1.088167	0.1	27.825331
1.089833	0.1	27.807199
1.091500	0.1	27.812805
1.093167	0.1	27.834345
1.094833	0.1	27.870950
1.096500	0.1	27.937365
1.098167	0.1	28.015585
1.099833	0.1	28.143388
1.101500	0.1	28.274158
1.103167	0.1	28.394780
1.104833	0.1	28.549215
1.106500	0.1	28.701190
1.108167	0.1	28.817395
1.109833	0.1	28.933761
1.111500	0.1	29.013199
1.113167	0.1	29.052637
1.114833	0.1	29.077291
1.116500	0.1	29.055691
1.118167	0.1	28.988771
1.119833	0.1	28.909657
1.121500	0.1	28.808995
1.123167	0.1	28.683365
1.124833	0.1	28.537281
1.126500	0.1	28.401560
1.128167	0.1	28.236214
1.129833	0.1	28.081986
1.131500	0.1	27.946974
1.133167	0.1	27.838255
1.134833	0.1	27.708408
1.136500	0.1	27.588961
1.138167	0.1	27.463474
1.139833	0.1	27.358628
1.141500	0.1	27.270723
1.143167	0.1	27.183945
1.144833	0.1	27.116806
1.146500	0.1	27.045054
1.148167	0.1	26.972529
1.149833	0.1	26.915814
1.151500	0.1	26.869170
1.153167	0.1	26.828743
1.154833	0.1	26.789857
1.156500	0.1	26.759694
1.158167	0.1	26.740685
1.159833	0.1	26.704443
1.161500	0.1	26.683672
1.163167	0.1	26.653628
1.164833	0.1	26.645189
1.166500	0.1	26.629848
1.168167	0.1	26.620671
1.169833	0.1	26.604304
1.171500	0.1	26.579206
1.173167	0.1	26.546109
1.174833	0.1	26.530489
1.176500	0.1	26.508663
1.178167	0.1	26.492245
1.179833	0.1	26.462852
1.181500	0.1	26.437030
1.183167	0.1	26.408397
1.184833	0.1	26.379003
1.186500	0.1	26.335865
1.188167	0.1	26.286926
1.189833	0.1	26.263763
1.191500	0.1	26.249633
1.193167	0.1	26.221074
1.194833	0.1	26.214850
1.196500	0.1	26.179826
1.198167	0.1	26.138988
1.199833	0.1	26.127372
1.201500	0.1	26.096577
1.203167	0.1	26.086265
1.204833	0.1	26.066391
1.206500	0.1	26.042690
1.208167	0.1	26.031385
1.209833	0.1	25.998503
1.211500	0.1	25.989836
1.213167	0.1	25.960762
1.214833	0.1	25.957978
1.216500	0.1	25.939178
1.218167	0.1	25.904449
1.219833	0.1	25.864322
1.221500	0.1	25.856128
1.223167	0.1	25.834491
1.224833	0.1	25.816372
1.226500	0.1	25.777490
1.228167	0.1	25.750111
1.229833	0.1	25.733545
1.231500	0.1	25.697709
1.233167	0.1	25.679217
1.234833	0.1	25.658019
1.236500	0.1	25.624771
1.238167	0.1	25.605139
1.239833	0.1	25.575681
1.241500	0.1	25.548676
1.243167	0.1	25.515694
1.244833	0.1	25.496784
1.246500	0.1	25.475590
1.248167	0.1	25.463922
1.249833	0.1	25.425361
1.251500	0.1	25.409717
1.253167	0.1	25.388362
1.254833	0.1	25.378261
1.256500	0.1	25.378808
1.258167	0.1	25.374250
1.259833	0.1	25.387897
1.261500	0.1	25.432656
1.263167	0.1	25.484270
1.264833	0.1	25.545970
1.266500	0.1	25.618489
1.268167	0.1	25.694630
1.269833	0.1	25.782548
1.271500	0.1	25.874826
1.273167	0.1	25.966708
1.274833	0.1	26.049117
1.276500	0.1	26.134349
1.278167	0.1	26.187290
1.279833	0.1	26.207216
1.281500	0.1	26.220684
1.283167	0.1	26.201024
1.284833	0.1	26.177539
1.286500	0.1	26.132702
1.288167	0.1	26.049862
1.289833	0.1	25.958419
1.291500	0.1	25.855151
1.293167	0.1	25.749179
1.294833	0.1	25.634383
1.296500	0.1	25.491995
1.298167	0.1	25.362681
1.299833	0.1	25.223372
1.301500	0.1	25.088711
1.303167	0.1	24.970834
1.304833	0.1	24.832934
1.306500	0.1	24.699402
1.308167	0.1	24.579976
1.309833	0.1	24.453761
1.311500	0.1	24.344741
1.313167	0.1	24.208536
1.314833	0.1	24.106826
1.316500	0.1	24.014012
1.318167	0.1	23.901459
1.319833	0.1	23.807025
1.321500	0.1	23.728674
1.323167	0.1	23.642748
1.324833	0.1	23.586079
1.326500	0.1	23.528133
1.328167	0.1	23.438904
1.329833	0.1	23.394842
1.331500	0.1	23.332711
1.333167	0.1	23.276655
1.334833	0.1	23.227797
1.336500	0.1	23.180143
1.338167	0.1	23.122031
1.339833	0.1	23.067390
1.341500	0.1	23.026902
1.343167	0.1	23.002026
1.344833	0.1	22.963992
1.346500	0.1	22.918287
1.348167	0.1	22.888669
1.349833	0.1	22.860173
1.351500	0.1	22.812423
1.353167	0.1	22.777989
1.354833	0.1	22.750110
1.356500	0.1	22.724906
1.358167	0.1	22.697572
1.359833	0.1	22.658175
1.361500	0.1	22.634868
1.363167	0.1	22.615091
1.364833	0.1	22.594124
1.366500	0.1	22.570803
1.368167	0.1	22.554083
1.369833	0.1	22.543979
1.371500	0.1	22.526305
1.373167	0.1	22.519115
1.374833	0.1	22.530190
1.376500	0.1	22.528739
1.378167	0.1	22.504561
1.379833	0.1	22.484726
1.381500	0.1	22.462487
1.383167	0.1	22.439801
1.384833	0.1	22.429297
1.386500	0.1	22.408168
1.388167	0.1	22.383941
1.389833	0.1	22.339110
1.391500	0.1	22.296490
1.393167	0.1	22.259370
1.394833	0.1	22.235230
1.396500	0.1	22.193762
1.398167	0.1	22.145346
1.399833	0.1	22.091535
1.401500	0.1	22.039967
1.403167	0.1	22.002430
1.404833	0.1	21.950007
1.406500	0.1	21.909971
1.408167	0.1	21.880767
1.409833	0.1	21.846072
1.411500	0.1	21.811288
1.413167	0.1	21.790857
1.414833	0.1	21.773120
1.416500	0.1	21.762185
1.418167	0.1	21.736502
1.419833	0.1	21.721268
1.421500	0.1	21.705216
1.423167	0.1	21.681424
1.424833	0.1	21.679549
1.426500	0.1	21.669934
1.428167	0.1	21.661798
1.429833	0.1	21.641419
1.431500	0.1	21.635759
1.433167	0.1	21.630010
1.434833	0.1	21.634066
1.436500	0.1	21.631580
1.438167	0.1	21.624119
1.439833	0.1	21.620846
1.441500	0.1	21.634378
1.443167	0.1	21.645018
1.444833	0.1	21.658498
1.446500	0.1	21.663657
1.448167	0.1	21.687914
1.449833	0.1	21.683943
1.451500	0.1	21.688691
1.453167	0.1	21.705566
1.454833	0.1	21.714448
1.456500	0.1	21.722505
1.458167	0.1	21.742747
1.459833	0.1	21.766530
1.461500	0.1	21.780794
1.463167	0.1	21.805139
1.464833	0.1	21.808509
1.466500	0.1	21.843046
1.468167	0.1	21.873504
1.469833	0.1	21.882585
1.471500	0.1	21.918552
1.473167	0.1	21.959883
1.474833	0.1	21.985713
1.476500	0.1	22.013153
1.478167	0.1	22.054739
1.479833	0.1	22.094866
1.481500	0.1	22.112045
1.483167	0.1	22.165328
1.484833	0.1	22.211242
1.486500	0.1	22.256953
1.488167	0.1	22.283266
1.489833	0.1	22.342150
1.491500	0.1	22.364156
1.493167	0.1	22.420633
1.494833	0.1	22.457729
1.496500	0.1	22.512880
1.498167	0.1	22.553245
1.499833	0.1	22.597529
1.501500	0.1	22.631226
1.503167	0.1	22.679016
1.504833	0.1	22.734515
1.506500	0.1	22.773174
1.508167	0.1	22.810387
1.509833	0.1	22.868070
1.511500	0.1	22.921737
1.513167	0.1	22.970341
1.514833	0.1	23.023236
1.516500	0.1	23.077121
1.518167	0.1	23.128014
1.519833	0.1	23.180140
1.521500	0.1	23.243451
1.523167	0.1	23.318265
1.524833	0.1	23.367868
1.526500	0.1	23.455213
1.528167	0.1	23.508914
1.529833	0.1	23.582274
1.531500	0.1	23.657885
1.533167	0.1	23.736270
1.534833	0.1	23.841849
1.536500	0.1	23.935611
1.538167	0.1	24.016656
1.539833	0.1	24.110258
1.541500	0.1	24.204620
1.543167	0.1	24.294859
1.544833	0.1	24.392537
1.546500	0.1	24.502100
1.548167	0.1	24.609046
1.549833	0.1	24.724768
1.551500	0.1	24.826795
1.553167	0.1	24.937464
1.554833	0.1	25.050044
1.556500	0.1	25.168584
1.558167	0.1	25.300860
1.559833	0.1	25.416059
1.561500	0.1	25.554001
1.563167	0.1	25.672862
1.564833	0.1	25.794696
1.566500	0.1	25.922401
1.568167	0.1	26.029584
1.569833	0.1	26.159474
1.571500	0.1	26.264937
1.573167	0.1	26.367253
1.574833	0.1	26.445715
1.576500	0.1	26.521832
1.578167	0.1	26.614801
1.579833	0.1	26.693219
1.581500	0.1	26.747221
1.583167	0.1	26.792153
1.584833	0.1	26.844052
1.586500	0.1	26.881795
1.588167	0.1	26.919152
1.589833	0.1	26.963958
1.591500	0.1	26.981874
1.593167	0.1	26.994958
1.594833	0.1	27.021276
1.596500	0.1	27.046023
1.598167	0.1	27.056178
1.599833	0.1	27.063604
1.601500	0.1	27.067218
1.603167	0.1	27.100909
1.604833	0.1	27.089352
1.606500	0.1	27.094007
1.608167	0.1	27.103228
1.609833	0.1	27.090106
1.611500	0.1	27.104379
1.613167	0.1	27.098683
1.614833	0.1	27.098788
1.616500	0.1	27.122066
1.618167	0.1	27.103419
1.619833	0.1	27.094911
1.621500	0.1	27.098839
1.623167	0.1	27.113395
1.624833	0.1	27.122725
1.626500	0.1	27.116167
1.628167	0.1	27.127438
1.629833	0.1	27.138542
1.631500	0.1	27.150222
1.633167	0.1	27.151847
1.634833	0.1	27.164796
1.636500	0.1	27.174854
1.638167	0.1	27.183507
1.639833	0.1	27.199403
1.641500	0.1	27.218471
1.643167	0.1	27.247848
1.644833	0.1	27.266735
1.646500	0.1	27.271972
1.648167	0.1	27.290819
1.649833	0.1	27.308974
1.651500	0.1	27.325679
1.653167	0.1	27.362848
1.654833	0.1	27.387635
1.656500	0.1	27.430817
1.658167	0.1	27.473178
1.659833	0.1	27.500565
1.661500	0.1	27.526627
1.663167	0.1	27.558851
1.664833	0.1	27.591236
1.666500	0.1	27.640236
1.668167	0.1	27.665324
1.669833	0.1	27.713387
1.671500	0.1	27.743102
1.673167	0.1	27.768170
1.674833	0.1	27.818289
1.676500	0.1	27.833625
1.678167	0.1	27.868173
1.679833	0.1	27.897125
1.681500	0.1	27.931595
1.683167	0.1	27.948849
1.684833	0.1	27.963766
1.686500	0.1	27.981941
1.688167	0.1	28.000166
1.689833	0.1	28.007137
1.691500	0.1	28.023517
1.693167	0.1	28.032790
1.694833	0.1	28.028909
1.696500	0.1	28.035072
1.698167	0.1	28.054098
1.699833	0.1	28.063628
1.701500	0.1	28.068471
1.703167	0.1	28.080019
1.704833	0.1	28.086024
1.706500	0.1	28.091277
1.708167	0.1	28.090519
1.709833	0.1	28.079456
1.711500	0.1	28.080057
1.713167	0.1	28.056730
1.714833	0.1	28.051885
1.716500	0.1	28.076636
1.718167	0.1	28.050247
1.719833	0.1	28.052836
1.721500	0.1	28.046372
1.723167	0.1	28.047579
1.724833	0.1	28.015602
1.726500	0.1	28.002494
1.728167	0.1	28.005281
1.729833	0.1	27.993526
1.731500	0.1	27.980795
1.733167	0.1	27.989357
1.734833	0.1	27.992757
1.736500	0.1	27.984556
1.738167	0.1	27.987873
1.739833	0.1	27.967403
1.741500	0.1	27.968341
1.743167	0.1	27.944265
1.744833	0.1	27.939900
1.746500	0.1	27.938084
1.748167	0.1	27.946929
1.749833	0.1	27.952167
1.751500	0.1	27.929455
1.753167	0.1	27.932699
1.754833	0.1	27.947728
1.756500	0.1	27.941269
1.758167	0.1	27.950602
1.759833	0.1	27.951852
1.761500	0.1	27.962096
1.763167	0.1	27.968794
1.764833	0.1	27.971727
1.766500	0.1	27.973566
1.768167	0.1	27.994584
1.769833	0.1	28.008774
1.771500	0.1	27.999610
1.773167	0.1	28.007552
1.774833	0.1	28.024834
1.776500	0.1	28.035294
1.778167	0.1	28.063626
1.779833	0.1	28.085144
1.781500	0.1	28.097369
1.783167	0.1	28.099663
1.784833	0.1	28.116712
1.786500	0.1	28.142915
1.788167	0.1	28.140320
1.789833	0.1	28.159511
1.791500	0.1	28.193431
1.793167	0.1	28.193750
1.794833	0.1	28.218373
1.796500	0.1	28.227347
1.798167	0.1	28.238755
1.799833	0.1	28.262909
1.801500	0.1	28.292724
1.803167	0.1	28.284331
1.804833	0.1	28.319474
1.806500	0.1	28.336766
1.808167	0.1	28.345965
1.809833	0.1	28.373004
1.811500	0.1	28.406279
1.813167	0.1	28.417830
1.814833	0.1	28.439181
1.816500	0.1	28.483942
1.818167	0.1	28.508948
1.819833	0.1	28.554038
1.821500	0.1	28.608478
1.823167	0.1	28.679740
1.824833	0.1	28.757279
1.826500	0.1	28.827220
1.828167	0.1	28.921682
1.829833	0.1	29.002735
1.831500	0.1	29.129742
1.833167	0.1	29.249104
1.834833	0.1	29.382078
1.836500	0.1	29.550966
1.838167	0.1	29.731318
1.839833	0.1	29.944839
1.841500	0.1	30.191841
1.843167	0.1	30.478086
1.844833	0.1	30.856332
1.846500	0.1	31.310819
1.848167	0.1	31.875276
1.849833	0.1	32.560569
1.851500	0.1	33.394204
1.853167	0.1	34.396397
1.854833	0.1	35.535726
1.856500	0.1	36.820735
1.858167	0.1	38.181352
1.859833	0.1	39.571581
1.861500	0.1	40.940399
1.863167	0.1	42.225304
1.864833	0.1	43.390125
1.866500	0.1	44.394398
1.868167	0.1	45.194233
1.869833	0.1	45.809414
1.871500	0.1	46.268448
1.873167	0.1	46.562620
1.874833	0.1	46.727731
1.876500	0.1	46.804035
1.878167	0.1	46.813181
1.879833	0.1	46.767467
1.881500	0.1	46.698396
1.883167	0.1	46.642822
1.884833	0.1	46.554327
1.886500	0.1	46.490035
1.888167	0.1	46.449332
1.889833	0.1	46.446487
1.891500	0.1	46.477117
1.893167	0.1	46.522451
1.894833	0.1	46.611141
1.896500	0.1	46.735188
1.898167	0.1	46.903350
1.899833	0.1	47.116586
1.901500	0.1	47.374144
1.903167	0.1	47.661384
1.904833	0.1	48.003067
1.906500	0.1	48.369702
1.908167	0.1	48.777422
1.909833	0.1	49.211207
1.911500	0.1	49.699353
1.913167	0.1	50.222850
1.914833	0.1	50.783592
1.916500	0.1	51.378244
1.918167	0.1	52.020331
1.919833	0.1	52.691155
1.921500	0.1	53.402855
1.923167	0.1	54.141577
1.924833	0.1	54.926251
1.926500	0.1	55.750702
1.928167	0.1	56.597326
1.929833	0.1	57.456686
1.931500	0.1	58.369499
1.933167	0.1	59.323173
1.934833	0.1	60.287170
1.936500	0.1	61.286895
1.938167	0.1	62.305246
1.939833	0.1	63.354703
1.941500	0.1	64.440128
1.943167	0.1	65.531859
1.944833	0.1	66.663871
1.946500	0.1	67.784932
1.948167	0.1	68.931090
1.949833	0.1	70.110021
1.951500	0.1	71.287220
1.953167	0.1	72.488136
1.954833	0.1	73.659388
1.956500	0.1	74.860664
1.958167	0.1	76.013888
1.959833	0.1	77.205605
1.961500	0.1	78.361312
1.963167	0.1	79.485773
1.964833	0.1	80.601065
1.966500	0.1	81.672213
1.968167	0.1	82.699608
1.969833	0.1	83.684332
1.971500	0.1	84.603217
1.973167	0.1	85.482155
1.974833	0.1	86.302305
1.976500	0.1	87.019833
1.978167	0.1	87.668251
1.979833	0.1	88.230083
1.981500	0.1	88.720870
1.983167	0.1	89.113302
1.984833	0.1	89.414728
1.986500	0.1	89.607308
1.988167	0.1	89.704540
1.989833	0.1	89.730292
1.991500	0.1	89.642974
1.993167	0.1	89.458342
1.994833	0.1	89.165436
1.996500	0.1	88.782564
1.998167	0.1	88.314402
1.999833	0.1	87.746331
2.001500	0.1	87.117631
2.003167	0.1	86.403299
2.004833	0.1	85.613858
2.006500	0.1	84.775413
2.008167	0.1	83.858894
2.009833	0.1	82.913052
2.011500	0.1	81.894238
2.013167	0.1	80.837796
2.014833	0.1	79.769301
2.016500	0.1	78.670742
2.018167	0.1	77.556958
2.019833	0.1	76.421432
2.021500	0.1	75.283920
2.023167	0.1	74.130698
2.024833	0.1	73.004564
2.026500	0.1	71.883532
2.028167	0.1	70.752320
2.029833	0.1	69.655422
2.031500	0.1	68.570135
2.033167	0.1	67.504020
2.034833	0.1	66.474399
2.036500	0.1	65.458535
2.038167	0.1	64.486121
2.039833	0.1	63.527041
2.041500	0.1	62.604722
2.043167	0.1	61.713584
2.044833	0.1	60.860151
2.046500	0.1	60.037723
2.048167	0.1	59.252714
2.049833	0.1	58.479159
2.051500	0.1	57.726656
2.053167	0.1	57.031705
2.054833	0.1	56.333483
2.056500	0.1	55.689100
2.058167	0.1	55.062356
2.059833	0.1	54.474935
2.061500	0.1	53.915000
2.063167	0.1	53.358847
2.064833	0.1	52.831347
2.066500	0.1	52.326704
2.068167	0.1	51.848308
2.069833	0.1	51.379694
2.071500	0.1	50.944686
2.073167	0.1	50.514852
2.074833	0.1	50.130028
2.076500	0.1	49.766565
2.078167	0.1	49.421779
2.079833	0.1	49.088949
2.081500	0.1	48.765679
2.083167	0.1	48.474626
2.084833	0.1	48.192513
2.086500	0.1	47.949851
2.088167	0.1	47.721194
2.089833	0.1	47.504876
2.091500	0.1	47.305320
2.093167	0.1	47.130083
2.094833	0.1	46.996215
2.096500	0.1	46.851260
2.098167	0.1	46.748025
2.099833	0.1	46.636931
2.101500	0.1	46.553414
2.103167	0.1	46.498234
2.104833	0.1	46.455506
2.106500	0.1	46.413208
2.108167	0.1	46.379034
2.109833	0.1	46.373287
2.111500	0.1	46.367230
2.113167	0.1	46.377951
2.114833	0.1	46.391143
2.116500	0.1	46.402542
2.118167	0.1	46.436547
2.119833	0.1	46.466081
2.121500	0.1	46.499823
2.123167	0.1	46.528870
2.124833	0.1	46.563678
2.126500	0.1	46.585528
2.128167	0.1	46.603614
2.129833	0.1	46.621109
2.131500	0.1	46.611981
2.133167	0.1	46.606103
2.134833	0.1	46.617989
2.136500	0.1	46.602846
2.138167	0.1	46.565452
2.139833	0.1	46.510885
2.141500	0.1	46.449608
2.143167	0.1	46.361389
2.144833	0.1	46.266608
2.146500	0.1	46.135036
2.148167	0.1	46.002974
2.149833	0.1	45.855165
2.151500	0.1	45.675646
2.153167	0.1	45.493260
2.154833	0.1	45.283041
2.156500	0.1	45.050343
2.158167	0.1	44.806098
2.159833	0.1	44.546364
2.161500	0.1	44.272783
2.163167	0.1	43.974322
2.164833	0.1	43.636476
2.166500	0.1	43.296966
2.168167	0.1	42.946021
2.169833	0.1	42.575919
2.171500	0.1	42.189354
2.173167	0.1	41.786987
2.174833	0.1	41.371570
2.176500	0.1	40.935720
2.178167	0.1	40.513624
2.179833	0.1	40.056690
2.181500	0.1	39.597281
2.183167	0.1	39.139183
2.184833	0.1	38.690253
2.186500	0.1	38.230105
2.188167	0.1	37.764628
2.189833	0.1	37.295812
2.191500	0.1	36.836015
2.193167	0.1	36.380862
2.194833	0.1	35.917991
2.196500	0.1	35.472402
2.198167	0.1	35.046646
2.199833	0.1	34.610867
2.201500	0.1	34.204986
2.203167	0.1	33.792824
2.204833	0.1	33.397968
2.206500	0.1	33.014118
2.208167	0.1	32.632770
2.209833	0.1	32.282290
2.211500	0.1	31.945247
2.213167	0.1	31.614162
2.214833	0.1	31.302312
2.216500	0.1	31.005775
2.218167	0.1	30.718270
2.219833	0.1	30.456471
2.221500	0.1	30.190238
2.223167	0.1	29.946666
2.224833	0.1	29.724312
2.226500	0.1	29.506646
2.228167	0.1	29.298867
2.229833	0.1	29.120613
2.231500	0.1	28.948641
2.233167	0.1	28.786819
2.234833	0.1	28.630518
2.236500	0.1	28.478594
2.238167	0.1	28.335060
2.239833	0.1	28.210218
2.241500	0.1	28.107704
2.243167	0.1	28.007930
2.244833	0.1	27.899182
2.246500	0.1	27.817744
2.248167	0.1	27.758982
2.249833	0.1	27.673589
2.251500	0.1	27.616793
2.253167	0.1	27.539648
2.254833	0.1	27.476379
2.256500	0.1	27.428780
2.258167	0.1	27.370224
2.259833	0.1	27.322323
2.261500	0.1	27.275541
2.263167	0.1	27.247113
2.264833	0.1	27.194215
2.266500	0.1	27.155358
2.268167	0.1	27.147153
2.269833	0.1	27.110382
2.271500	0.1	27.084584
2.273167	0.1	27.032743
2.274833	0.1	27.011072
2.276500	0.1	26.987945
2.278167	0.1	26.960721
2.279833	0.1	26.962052
2.281500	0.1	26.938223
2.283167	0.1	26.920280
2.284833	0.1	26.890843
2.286500	0.1	26.855386
2.288167	0.1	26.845772
2.289833	0.1	26.813924
2.291500	0.1	26.816223
2.293167	0.1	26.795484
2.294833	0.1	26.766374
2.296500	0.1	26.753083
2.298167	0.1	26.739839
2.299833	0.1	26.736901
2.301500	0.1	26.749183
2.303167	0.1	26.721699
2.304833	0.1	26.723624
2.306500	0.1	26.699432
2.308167	0.1	26.709688
2.309833	0.1	26.711719
2.311500	0.1	26.722550
2.313167	0.1	26.700955
2.314833	0.1	26.703732
2.316500	0.1	26.695441
2.318167	0.1	26.697008
2.319833	0.1	26.706672
2.321500	0.1	26.712211
2.323167	0.1	26.724110
2.324833	0.1	26.717109
2.326500	0.1	26.724469
2.328167	0.1	26.716219
2.329833	0.1	26.737812
2.331500	0.1	26.740876
2.333167	0.1	26.751546
2.334833	0.1	26.751310
2.336500	0.1	26.780092
2.338167	0.1	26.787516
2.339833	0.1	26.781053
2.341500	0.1	26.808107
2.343167	0.1	26.812371
2.344833	0.1	26.818448
2.346500	0.1	26.845066
2.348167	0.1	26.850396
2.349833	0.1	26.856405
2.351500	0.1	26.874769
2.353167	0.1	26.885353
2.354833	0.1	26.902726
2.356500	0.1	26.921853
2.358167	0.1	26.936068
2.359833	0.1	26.942333
2.361500	0.1	26.942235
2.363167	0.1	26.954871
2.364833	0.1	26.970174
2.366500	0.1	26.974866
2.368167	0.1	26.991736
2.369833	0.1	26.976818
2.371500	0.1	26.977153
2.373167	0.1	26.991781
2.374833	0.1	27.002553
2.376500	0.1	26.998255
2.378167	0.1	27.010868
2.379833	0.1	27.023723
2.381500	0.1	27.016152
2.383167	0.1	27.031981
2.384833	0.1	27.026864
2.386500	0.1	27.030437
2.388167	0.1	27.026670
2.389833	0.1	27.032437
2.391500	0.1	27.036165
2.393167	0.1	27.037427
2.394833	0.1	27.026879
2.396500	0.1	27.013483
2.398167	0.1	27.046207
2.399833	0.1	27.037259
2.401500	0.1	27.042892
2.403167	0.1	27.047241
2.404833	0.1	27.048651
2.406500	0.1	27.073366
2.408167	0.1	27.081109
2.409833	0.1	27.111147
2.411500	0.1	27.129815
2.413167	0.1	27.168298
2.414833	0.1	27.181148
2.416500	0.1	27.188054
2.418167	0.1	27.224825
2.419833	0.1	27.245304
2.421500	0.1	27.294587
2.423167	0.1	27.342609
2.424833	0.1	27.374710
2.426500	0.1	27.416962
2.428167	0.1	27.477870
2.429833	0.1	27.515447
2.431500	0.1	27.569797
2.433167	0.1	27.610566
2.434833	0.1	27.689964
2.436500	0.1	27.746643
2.438167	0.1	27.779259
2.439833	0.1	27.808054
2.441500	0.1	27.853297
2.443167	0.1	27.901979
2.444833	0.1	27.932649
2.446500	0.1	27.980280
2.448167	0.1	28.009568
2.449833	0.1	28.028222
2.451500	0.1	28.060145
2.453167	0.1	28.083727
2.454833	0.1	28.109306
2.456500	0.1	28.136605
2.458167	0.1	28.160870
2.459833	0.1	28.156130
2.461500	0.1	28.163784
2.463167	0.1	28.165785
2.464833	0.1	28.176472
2.466500	0.1	28.182568
2.468167	0.1	28.197517
2.469833	0.1	28.210296
2.471500	0.1	28.219185
2.473167	0.1	28.232479
2.474833	0.1	28.243261
2.476500	0.1	28.245475
2.478167	0.1	28.257377
2.479833	0.1	28.284456
2.481500	0.1	28.287075
2.483167	0.1	28.285223
2.484833	0.1	28.302312
2.486500	0.1	28.320818
2.488167	0.1	28.340989
2.489833	0.1	28.366574
2.491500	0.1	28.402091
2.493167	0.1	28.411991
2.494833	0.1	28.431552
2.496500	0.1	28.445950
2.498167	0.1	28.468638
2.499833	0.1	28.517943
2.501500	0.1	28.554941
2.503167	0.1	28.585592
2.504833	0.1	28.610487
2.506500	0.1	28.650465
2.508167	0.1	28.684130
2.509833	0.1	28.711263
2.511500	0.1	28.740678
2.513167	0.1	28.766686
2.514833	0.1	28.810790
2.516500	0.1	28.847485
2.518167	0.1	28.878624
2.519833	0.1	28.929745
2.521500	0.1	28.985011
2.523167	0.1	29.000407
2.524833	0.1	29.037657
2.526500	0.1	29.065717
2.528167	0.1	29.106043
2.529833	0.1	29.129829
2.531500	0.1	29.160860
2.533167	0.1	29.209111
2.534833	0.1	29.234622
2.536500	0.1	29.276690
2.538167	0.1	29.313334
2.539833	0.1	29.343366
2.541500	0.1	29.376154
2.543167	0.1	29.404687
2.544833	0.1	29.446437
2.546500	0.1	29.485934
2.548167	0.1	29.522275
2.549833	0.1	29.558997
2.551500	0.1	29.588608
2.553167	0.1	29.618208
2.554833	0.1	29.688116
2.556500	0.1	29.732829
2.558167	0.1	29.777451
2.559833	0.1	29.831636
2.561500	0.1	29.852589
2.563167	0.1	29.888714
2.564833	0.1	29.935088
2.566500	0.1	29.988813
2.568167	0.1	30.054089
2.569833	0.1	30.089454
2.571500	0.1	30.125912
2.573167	0.1	30.183506
2.574833	0.1	30.233136
2.576500	0.1	30.292194
2.578167	0.1	30.346836
2.579833	0.1	30.399878
2.581500	0.1	30.475322
2.583167	0.1	30.555090
2.584833	0.1	30.601574
2.586500	0.1	30.669121
2.588167	0.1	30.727609
2.589833	0.1	30.805377
2.591500	0.1	30.877973
2.593167	0.1	30.957858
2.594833	0.1	31.025933
2.596500	0.1	31.104040
2.598167	0.1	31.189501
2.599833	0.1	31.275896
2.601500	0.1	31.364107
2.603167	0.1	31.453060
2.604833	0.1	31.547022
2.606500	0.1	31.636969
2.608167	0.1	31.736975
2.609833	0.1	31.824891
2.611500	0.1	31.934406
2.613167	0.1	32.040843
2.614833	0.1	32.149794
2.616500	0.1	32.260459
2.618167	0.1	32.376035
2.619833	0.1	32.479350
2.621500	0.1	32.583288
2.623167	0.1	32.701834
2.624833	0.1	32.817968
2.626500	0.1	32.947640
2.628167	0.1	33.050869
2.629833	0.1	33.163041
2.631500	0.1	33.270195
2.633167	0.1	33.392214
2.634833	0.1	33.519226
2.636500	0.1	33.655274
2.638167	0.1	33.783169
2.639833	0.1	33.895048
2.641500	0.1	34.028550
2.643167	0.1	34.139040
2.644833	0.1	34.260131
2.646500	0.1	34.370714
2.648167	0.1	34.503446
2.649833	0.1	34.634375
2.651500	0.1	34.747134
2.653167	0.1	34.866304
2.654833	0.1	34.985972
2.656500	0.1	35.106435
2.658167	0.1	35.240261
2.659833	0.1	35.363423
2.661500	0.1	35.468777
2.663167	0.1	35.588788
2.664833	0.1	35.716264
2.666500	0.1	35.851895
2.668167	0.1	35.973450
2.669833	0.1	36.112539
2.671500	0.1	36.210878
2.673167	0.1	36.339682
2.674833	0.1	36.478912
2.676500	0.1	36.591578
2.678167	0.1	36.726412
2.679833	0.1	36.855153
2.681500	0.1	36.986379
2.683167	0.1	37.128070
2.684833	0.1	37.261535
2.686500	0.1	37.424403
2.688167	0.1	37.564989
2.689833	0.1	37.684414
2.691500	0.1	37.824899
2.693167	0.1	37.982624
2.694833	0.1	38.114684
2.696500	0.1	38.270859
2.698167	0.1	38.433049
2.699833	0.1	38.565179
2.701500	0.1	38.713621
2.703167	0.1	38.875283
2.704833	0.1	39.045900
2.706500	0.1	39.204588
2.708167	0.1	39.365443
2.709833	0.1	39.527221
2.711500	0.1	39.685449
2.713167	0.1	39.859478
2.714833	0.1	40.008211
2.716500	0.1	40.189027
2.718167	0.1	40.369186
2.719833	0.1	40.541910
2.721500	0.1	40.718979
2.723167	0.1	40.888408
2.724833	0.1	41.065608
2.726500	0.1	41.256773
2.728167	0.1	41.432815
2.729833	0.1	41.618897
2.731500	0.1	41.812473
2.733167	0.1	42.009227
2.734833	0.1	42.196553
2.736500	0.1	42.384613
2.738167	0.1	42.574141
2.739833	0.1	42.787768
2.741500	0.1	42.997378
2.743167	0.1	43.183496
2.744833	0.1	43.378232
2.746500	0.1	43.586553
2.748167	0.1	43.794165
2.749833	0.1	43.997526
2.751500	0.1	44.206581
2.753167	0.1	44.398169
2.754833	0.1	44.606937
2.756500	0.1	44.836242
2.758167	0.1	45.043440
2.759833	0.1	45.241792
2.761500	0.1	45.429446
2.763167	0.1	45.656535
2.764833	0.1	45.839455
2.766500	0.1	46.058777
2.768167	0.1	46.275421
2.769833	0.1	46.476312
2.771500	0.1	46.685805
2.773167	0.1	46.897466
2.774833	0.1	47.105326
2.776500	0.1	47.315318
2.778167	0.1	47.512068
2.779833	0.1	47.698791
2.781500	0.1	47.893147
2.783167	0.1	48.100863
2.784833	0.1	48.329863
2.786500	0.1	48.524803
2.788167	0.1	48.705498
2.789833	0.1	48.903718
2.791500	0.1	49.104464
2.793167	0.1	49.307580
2.794833	0.1	49.522264
2.796500	0.1	49.714778
2.798167	0.1	49.893768
2.799833	0.1	50.106445
2.801500	0.1	50.307179
2.803167	0.1	50.503521
2.804833	0.1	50.703191
2.806500	0.1	50.914501
2.808167	0.1	51.101402
2.809833	0.1	51.293035
2.811500	0.1	51.501594
2.813167	0.1	51.696131
2.814833	0.1	51.903608
2.816500	0.1	52.108129
2.818167	0.1	52.303040
2.819833	0.1	52.499871
2.821500	0.1	52.688687
2.823167	0.1	52.884317
2.824833	0.1	53.098170
2.826500	0.1	53.285341
2.828167	0.1	53.500225
2.829833	0.1	53.707099
2.831500	0.1	53.888314
2.833167	0.1	54.095471
2.834833	0.1	54.275471
2.836500	0.1	54.484460
2.838167	0.1	54.685915
2.839833	0.1	54.876251
2.841500	0.1	55.086826
2.843167	0.1	55.288200
2.844833	0.1	55.456861
2.846500	0.1	55.660658
2.848167	0.1	55.865268
2.849833	0.1	56.077468
2.851500	0.1	56.261821
2.853167	0.1	56.447380
2.854833	0.1	56.655663
2.856500	0.1	56.840178
2.858167	0.1	57.034847
2.859833	0.1	57.211322
2.861500	0.1	57.408175
2.863167	0.1	57.599254
2.864833	0.1	57.796293
2.866500	0.1	57.979502
2.868167	0.1	58.168675
2.869833	0.1	58.358533
2.871500	0.1	58.547589
2.873167	0.1	58.743034
2.874833	0.1	58.935520
2.876500	0.1	59.138841
2.878167	0.1	59.323260
2.879833	0.1	59.508588
2.881500	0.1	59.695788
2.883167	0.1	59.871886
2.884833	0.1	60.052593
2.886500	0.1	60.252691
2.888167	0.1	60.432341
2.889833	0.1	60.637084
2.891500	0.1	60.830644
2.893167	0.1	61.015136
2.894833	0.1	61.203591
2.896500	0.1	61.401165
2.898167	0.1	61.597334
2.899833	0.1	61.769036
2.901500	0.1	61.951242
2.903167	0.1	62.127729
2.904833	0.1	62.319018
2.906500	0.1	62.501130
2.908167	0.1	62.680189
2.909833	0.1	62.860946
2.911500	0.1	63.033511
2.913167	0.1	63.200220
2.914833	0.1	63.370446
2.916500	0.1	63.544413
2.918167	0.1	63.715783
2.919833	0.1	63.880924
2.921500	0.1	64.044066
2.923167	0.1	64.201435
2.924833	0.1	64.342580
2.926500	0.1	64.496438
2.928167	0.1	64.656534
2.929833	0.1	64.793952
2.931500	0.1	64.919534
2.933167	0.1	65.073608
2.934833	0.1	65.207223
2.936500	0.1	65.348629
2.938167	0.1	65.475687
2.939833	0.1	65.588418
2.941500	0.1	65.719802
2.943167	0.1	65.839755
2.944833	0.1	65.938654
2.946500	0.1	66.038383
2.948167	0.1	66.151254
2.949833	0.1	66.236916
2.951500	0.1	66.329650
2.953167	0.1	66.442350
2.954833	0.1	66.524322
2.956500	0.1	66.631641
2.958167	0.1	66.702961
2.959833	0.1	66.797426
2.961500	0.1	66.890560
2.963167	0.1	66.959657
2.964833	0.1	67.050918
2.966500	0.1	67.147001
2.968167	0.1	67.208532
2.969833	0.1	67.294466
2.971500	0.1	67.388435
2.973167	0.1	67.454189
2.974833	0.1	67.535942
2.976500	0.1	67.618706
2.978167	0.1	67.683981
2.979833	0.1	67.753756
2.981500	0.1	67.835812
2.983167	0.1	67.911818
2.984833	0.1	67.982985
2.986500	0.1	68.039602
2.988167	0.1	68.115957
2.989833	0.1	68.182798
2.991500	0.1	68.256489
2.993167	0.1	68.329740
2.994833	0.1	68.401490
2.996500	0.1	68.465075
2.998167	0.1	68.530604
2.999833	0.1	68.593407
3.001500	0.1	68.651049
3.003167	0.1	68.709623
3.004833	0.1	68.771903
3.006500	0.1	68.831818
3.008167	0.1	68.859720
3.009833	0.1	68.911664
3.011500	0.1	68.945082
3.013167	0.1	68.997095
3.014833	0.1	69.048520
3.016500	0.1	69.090916
3.018167	0.1	69.125229
3.019833	0.1	69.153696
3.021500	0.1	69.191289
3.023167	0.1	69.224816
3.024833	0.1	69.261152
3.026500	0.1	69.267377
3.028167	0.1	69.310438
3.029833	0.1	69.334331
3.031500	0.1	69.337202
3.033167	0.1	69.353150
3.034833	0.1	69.383407
3.036500	0.1	69.396088
3.038167	0.1	69.396004
3.039833	0.1	69.420180
3.041500	0.1	69.435519
3.043167	0.1	69.451062
3.044833	0.1	69.453675
3.046500	0.1	69.477209
3.048167	0.1	69.495415
3.049833	0.1	69.508630
3.051500	0.1	69.520512
3.053167	0.1	69.536076
3.054833	0.1	69.562115
3.056500	0.1	69.567285
3.058167	0.1	69.582011
3.059833	0.1	69.587542
3.061500	0.1	69.606348
3.063167	0.1	69.626774
3.064833	0.1	69.630463
3.066500	0.1	69.629097
3.068167	0.1	69.629298
3.069833	0.1	69.643905
3.071500	0.1	69.636632
3.073167	0.1	69.645854
3.074833	0.1	69.634017
3.076500	0.1	69.640227
3.078167	0.1	69.607203
3.079833	0.1	69.602724
3.081500	0.1	69.579098
3.083167	0.1	69.577765
3.084833	0.1	69.536191
3.086500	0.1	69.517996
3.088167	0.1	69.499583
3.089833	0.1	69.472380
3.091500	0.1	69.478953
3.093167	0.1	69.458167
3.094833	0.1	69.442945
3.096500	0.1	69.423180
3.098167	0.1	69.399977
3.099833	0.1	69.385910
3.101500	0.1	69.372517
3.103167	0.1	69.343397
3.104833	0.1	69.356527
3.106500	0.1	69.351900
3.108167	0.1	69.343941
3.109833	0.1	69.345339
3.111500	0.1	69.349699
3.113167	0.1	69.355890
3.114833	0.1	69.347599
3.116500	0.1	69.327808
3.118167	0.1	69.338809
3.119833	0.1	69.358087
3.121500	0.1	69.364653
3.123167	0.1	69.386843
3.124833	0.1	69.410347
3.126500	0.1	69.433078
3.128167	0.1	69.458736
3.129833	0.1	69.478620
3.131500	0.1	69.518962
3.133167	0.1	69.556583
3.134833	0.1	69.597092
3.136500	0.1	69.652986
3.138167	0.1	69.688292
3.139833	0.1	69.725791
3.141500	0.1	69.783401
3.143167	0.1	69.840946
3.144833	0.1	69.911477
3.146500	0.1	69.954071
3.148167	0.1	69.996761
3.149833	0.1	70.018592
3.151500	0.1	70.023318
3.153167	0.1	70.048230
3.154833	0.1	70.026227
3.156500	0.1	69.998913
3.158167	0.1	69.976605
3.159833	0.1	69.937678
3.161500	0.1	69.867456
3.163167	0.1	69.792585
3.164833	0.1	69.698984
3.166500	0.1	69.629912
3.168167	0.1	69.547765
3.169833	0.1	69.444100
3.171500	0.1	69.346954
3.173167	0.1	69.252828
3.174833	0.1	69.155134
3.176500	0.1	69.040087
3.178167	0.1	68.942447
3.179833	0.1	68.835194
3.181500	0.1	68.728546
3.183167	0.1	68.611824
3.184833	0.1	68.516590
3.186500	0.1	68.440920
3.188167	0.1	68.332449
3.189833	0.1	68.231175
3.191500	0.1	68.131575
3.193167	0.1	68.031118
3.194833	0.1	67.925158
3.196500	0.1	67.837261
3.198167	0.1	67.757200
3.199833	0.1	67.657443
3.201500	0.1	67.553561
3.203167	0.1	67.482665
3.204833	0.1	67.417780
3.206500	0.1	67.344067
3.208167	0.1	67.268328
3.209833	0.1	67.167906
3.211500	0.1	67.077744
3.213167	0.1	67.004658
3.214833	0.1	66.926262
3.216500	0.1	66.848092
3.218167	0.1	66.780330
3.219833	0.1	66.686186
3.221500	0.1	66.614697
3.223167	0.1	66.536553
3.224833	0.1	66.461964
3.226500	0.1	66.396964
3.228167	0.1	66.318157
3.229833	0.1	66.244487
3.231500	0.1	66.204712
3.233167	0.1	66.152363
3.234833	0.1	66.111035
3.236500	0.1	66.061420
3.238167	0.1	66.038824
3.239833	0.1	66.023189
3.241500	0.1	66.002926
3.243167	0.1	66.003111
3.244833	0.1	66.007902
3.246500	0.1	66.037570
3.248167	0.1	66.101685
3.249833	0.1	66.129658
3.251500	0.1	66.175330
3.253167	0.1	66.252796
3.254833	0.1	66.313603
3.256500	0.1	66.377466
3.258167	0.1	66.442515
3.259833	0.1	66.490610
3.261500	0.1	66.527074
3.263167	0.1	66.562644
3.264833	0.1	66.553664
3.266500	0.1	66.525939
3.268167	0.1	66.503067
3.269833	0.1	66.448410
3.271500	0.1	66.378151
3.273167	0.1	66.323865
3.274833	0.1	66.229372
3.276500	0.1	66.118331
3.278167	0.1	66.007034
3.279833	0.1	65.888079
3.281500	0.1	65.774027
3.283167	0.1	65.649867
3.284833	0.1	65.541384
3.286500	0.1	65.454654
3.288167	0.1	65.365432
3.289833	0.1	65.281056
3.291500	0.1	65.228047
3.293167	0.1	65.184072
3.294833	0.1	65.152238
3.296500	0.1	65.138138
3.298167	0.1	65.158803
3.299833	0.1	65.189421
3.301500	0.1	65.240806
3.303167	0.1	65.299546
3.304833	0.1	65.374978
3.306500	0.1	65.462578
3.308167	0.1	65.573028
3.309833	0.1	65.694157
3.311500	0.1	65.838099
3.313167	0.1	66.001927
3.314833	0.1	66.185966
3.316500	0.1	66.400481
3.318167	0.1	66.672441
3.319833	0.1	67.034290
3.321500	0.1	67.449770
3.323167	0.1	67.949157
3.324833	0.1	68.529048
3.326500	0.1	69.215230
3.328167	0.1	69.980033
3.329833	0.1	70.801690
3.331500	0.1	71.715786
3.333167	0.1	72.666000
3.334833	0.1	73.670276
3.336500	0.1	74.675005
3.338167	0.1	75.630295
3.339833	0.1	76.546212
3.341500	0.1	77.393260
3.343167	0.1	78.124808
3.344833	0.1	78.750855
3.346500	0.1	79.238924
3.348167	0.1	79.607833
3.349833	0.1	79.845900
3.351500	0.1	79.957956
3.353167	0.1	79.953713
3.354833	0.1	79.847809
3.356500	0.1	79.625956
3.358167	0.1	79.324793
3.359833	0.1	78.930159
3.361500	0.1	78.476654
3.363167	0.1	77.961649
3.364833	0.1	77.393613
3.366500	0.1	76.763155
3.368167	0.1	76.114797
3.369833	0.1	75.409670
3.371500	0.1	74.680959
3.373167	0.1	73.923015
3.374833	0.1	73.147898
3.376500	0.1	72.363663
3.378167	0.1	71.611327
3.379833	0.1	70.890025
3.381500	0.1	70.238418
3.383167	0.1	69.655998
3.384833	0.1	69.201296
3.386500	0.1	68.902058
3.388167	0.1	68.850546
3.389833	0.1	69.137119
3.391500	0.1	69.854036
3.393167	0.1	71.166688
3.394833	0.1	73.306067
3.396500	0.1	76.535462
3.398167	0.1	81.138311
3.399833	0.1	87.454801
3.401500	0.1	95.819721
3.403167	0.1	106.519232
3.404833	0.1	119.746329
3.406500	0.1	135.495650
3.408167	0.1	153.635479
3.409833	0.1	173.759167
3.411500	0.1	195.270958
3.413167	0.1	217.369041
3.414833	0.1	239.203100
3.416500	0.1	259.915856
3.418167	0.1	278.675435
3.419833	0.1	294.866649
3.421500	0.1	308.047204
3.423167	0.1	318.031613
3.424833	0.1	324.819934
3.426500	0.1	328.612594
3.428167	0.1	329.726472
3.429833	0.1	328.533846
3.431500	0.1	325.476656
3.433167	0.1	320.900107
3.434833	0.1	315.013835
3.436500	0.1	308.068159
3.438167	0.1	300.171648
3.439833	0.1	291.381974
3.441500	0.1	281.677564
3.443167	0.1	271.169348
3.444833	0.1	259.892376
3.446500	0.1	247.903015
3.448167	0.1	235.365333
3.449833	0.1	222.473497
3.451500	0.1	209.447207
3.453167	0.1	196.507746
3.454833	0.1	183.897217
3.456500	0.1	171.766794
3.458167	0.1	160.326781
3.459833	0.1	149.663787
3.461500	0.1	139.850320
3.463167	0.1	130.890257
3.464833	0.1	122.849583
3.466500	0.1	115.633183
3.468167	0.1	109.223430
3.469833	0.1	103.574709
3.471500	0.1	98.567954
3.473167	0.1	94.178092
3.474833	0.1	90.308103
3.476500	0.1	86.900245
3.478167	0.1	83.894824
3.479833	0.1	81.242989
3.481500	0.1	78.895685
3.483167	0.1	76.776597
3.484833	0.1	74.877844
3.486500	0.1	73.217989
3.488167	0.1	71.723166
3.489833	0.1	70.364513
3.491500	0.1	69.152172
3.493167	0.1	68.053163
3.494833	0.1	67.068710
3.496500	0.1	66.176194
3.498167	0.1	65.393225
3.499833	0.1	64.685509
3.501500	0.1	64.035737
3.503167	0.1	63.449818
3.504833	0.1	62.906777
3.506500	0.1	62.415099
3.508167	0.1	61.960756
3.509833	0.1	61.551742
3.511500	0.1	61.165717
3.513167	0.1	60.788134
3.514833	0.1	60.430458
3.516500	0.1	60.140910
3.518167	0.1	59.818362
3.519833	0.1	59.542918
3.521500	0.1	59.290825
3.523167	0.1	59.050289
3.524833	0.1	58.826370
3.526500	0.1	58.611322
3.528167	0.1	58.392011
3.529833	0.1	58.202448
3.531500	0.1	57.987342
3.533167	0.1	57.784156
3.534833	0.1	57.577541
3.536500	0.1	57.383993
3.538167	0.1	57.190483
3.539833	0.1	56.983263
3.541500	0.1	56.775211
3.543167	0.1	56.566509
3.544833	0.1	56.361494
3.546500	0.1	56.152577
3.548167	0.1	55.951773
3.549833	0.1	55.751282
3.551500	0.1	55.576110
3.553167	0.1	55.396516
3.554833	0.1	55.211227
3.556500	0.1	55.035954
3.558167	0.1	54.860902
3.559833	0.1	54.724633
3.561500	0.1	54.561344
3.563167	0.1	54.428457
3.564833	0.1	54.286113
3.566500	0.1	54.162272
3.568167	0.1	54.031299
3.569833	0.1	53.920398
3.571500	0.1	53.804406
3.573167	0.1	53.707881
3.574833	0.1	53.614932
3.576500	0.1	53.509420
3.578167	0.1	53.413543
3.579833	0.1	53.323842
3.581500	0.1	53.230070
3.583167	0.1	53.126492
3.584833	0.1	53.034762
3.586500	0.1	52.944831
3.588167	0.1	52.827908
3.589833	0.1	52.759995
3.591500	0.1	52.660225
3.593167	0.1	52.551279
3.594833	0.1	52.454555
3.596500	0.1	52.345670
3.598167	0.1	52.223423
3.599833	0.1	52.112766
3.601500	0.1	52.020692
3.603167	0.1	51.912878
3.604833	0.1	51.817108
3.606500	0.1	51.728775
3.608167	0.1	51.634190
3.609833	0.1	51.541441
3.611500	0.1	51.469944
3.613167	0.1	51.380121
3.614833	0.1	51.303046
3.616500	0.1	51.229997
3.618167	0.1	51.172099
3.619833	0.1	51.121406
3.621500	0.1	51.060840
3.623167	0.1	50.991826
3.624833	0.1	50.925869
3.626500	0.1	50.877485
3.628167	0.1	50.826357
3.629833	0.1	50.769931
3.631500	0.1	50.718578
3.633167	0.1	50.662880
3.634833	0.1	50.616573
3.636500	0.1	50.589068
3.638167	0.1	50.528309
3.639833	0.1	50.465963
3.641500	0.1	50.428103
3.643167	0.1	50.386879
3.644833	0.1	50.341363
3.646500	0.1	50.308372
3.648167	0.1	50.269250
3.649833	0.1	50.245495
3.651500	0.1	50.216426
3.653167	0.1	50.192722
3.654833	0.1	50.183494
3.656500	0.1	50.122452
3.658167	0.1	50.081718
3.659833	0.1	50.042608
3.661500	0.1	50.003540
3.663167	0.1	49.955860
3.664833	0.1	49.910621
3.666500	0.1	49.864299
3.668167	0.1	49.800011
3.669833	0.1	49.771845
3.671500	0.1	49.730989
3.673167	0.1	49.676325
3.674833	0.1	49.623368
3.676500	0.1	49.582223
3.678167	0.1	49.543886
3.679833	0.1	49.530561
3.681500	0.1	49.484761
3.683167	0.1	49.452795
3.684833	0.1	49.427055
3.686500	0.1	49.402230
3.688167	0.1	49.384146
3.689833	0.1	49.349726
3.691500	0.1	49.329495
3.693167	0.1	49.311970
3.694833	0.1	49.297805
3.696500	0.1	49.304110
3.698167	0.1	49.275441
3.699833	0.1	49.282829
3.701500	0.1	49.282208
3.703167	0.1	49.275365
3.704833	0.1	49.295103
3.706500	0.1	49.309644
3.708167	0.1	49.325879
3.709833	0.1	49.355906
3.711500	0.1	49.388708
3.713167	0.1	49.417754
3.714833	0.1	49.453132
3.716500	0.1	49.488795
3.718167	0.1	49.498362
3.719833	0.1	49.531840
3.721500	0.1	49.550685
3.723167	0.1	49.580236
3.724833	0.1	49.586406
3.726500	0.1	49.608685
3.728167	0.1	49.609395
3.729833	0.1	49.600460
3.731500	0.1	49.600331
3.733167	0.1	49.591226
3.734833	0.1	49.577077
3.736500	0.1	49.575564
3.738167	0.1	49.568071
3.739833	0.1	49.543276
3.741500	0.1	49.512467
3.743167	0.1	49.486742
3.744833	0.1	49.487515
3.746500	0.1	49.441226
3.748167	0.1	49.424851
3.749833	0.1	49.380412
3.751500	0.1	49.345958
3.753167	0.1	49.337387
3.754833	0.1	49.297534
3.756500	0.1	49.255575
3.758167	0.1	49.217769
3.759833	0.1	49.189638
3.761500	0.1	49.168197
3.763167	0.1	49.127918
3.764833	0.1	49.087697
3.766500	0.1	49.059303
3.768167	0.1	49.049307
3.769833	0.1	49.015033
3.771500	0.1	48.992949
3.773167	0.1	48.953648
3.774833	0.1	48.936987
3.776500	0.1	48.912114
3.778167	0.1	48.891896
3.779833	0.1	48.870400
3.781500	0.1	48.849902
3.783167	0.1	48.833234
3.784833	0.1	48.817007
3.786500	0.1	48.780964
3.788167	0.1	48.750435
3.789833	0.1	48.716885
3.791500	0.1	48.688333
3.793167	0.1	48.674118
3.794833	0.1	48.646444
3.796500	0.1	48.623223
3.798167	0.1	48.601789
3.799833	0.1	48.576583
3.801500	0.1	48.546899
3.803167	0.1	48.521974
3.804833	0.1	48.477180
3.806500	0.1	48.464814
3.808167	0.1	48.434652
3.809833	0.1	48.412297
3.811500	0.1	48.400937
3.813167	0.1	48.388982
3.814833	0.1	48.367137
3.816500	0.1	48.328035
3.818167	0.1	48.299776
3.819833	0.1	48.296669
3.821500	0.1	48.281115
3.823167	0.1	48.272625
3.824833	0.1	48.276661
3.826500	0.1	48.271051
3.828167	0.1	48.274958
3.829833	0.1	48.257964
3.831500	0.1	48.254777
3.833167	0.1	48.265709
3.834833	0.1	48.267426
3.836500	0.1	48.270879
3.838167	0.1	48.267766
3.839833	0.1	48.278804
3.841500	0.1	48.279496
3.843167	0.1	48.276354
3.844833	0.1	48.299921
3.846500	0.1	48.285918
3.848167	0.1	48.308276
3.849833	0.1	48.321514
3.851500	0.1	48.339374
3.853167	0.1	48.358067
3.854833	0.1	48.360265
3.856500	0.1	48.361559
3.858167	0.1	48.375334
3.859833	0.1	48.394556
3.861500	0.1	48.412838
3.863167	0.1	48.437080
3.864833	0.1	48.427456
3.866500	0.1	48.437378
3.868167	0.1	48.442752
3.869833	0.1	48.445742
3.871500	0.1	48.480333
3.873167	0.1	48.490902
3.874833	0.1	48.480379
3.876500	0.1	48.487209
3.878167	0.1	48.511449
3.879833	0.1	48.536767
3.881500	0.1	48.590301
3.883167	0.1	48.627190
3.884833	0.1	48.672783
3.886500	0.1	48.728994
3.888167	0.1	48.796484
3.889833	0.1	48.862113
3.891500	0.1	48.887483
3.893167	0.1	48.924078
3.894833	0.1	48.941958
3.896500	0.1	48.971854
3.898167	0.1	48.990946
3.899833	0.1	48.983959
3.901500	0.1	48.956774
3.903167	0.1	48.945420
3.904833	0.1	48.906933
3.906500	0.1	48.861984
3.908167	0.1	48.822094
3.909833	0.1	48.794629
3.911500	0.1	48.766218
3.913167	0.1	48.732132
3.914833	0.1	48.693624
3.916500	0.1	48.658068
3.918167	0.1	48.625525
3.919833	0.1	48.584987
3.921500	0.1	48.569705
3.923167	0.1	48.569175
3.924833	0.1	48.538672
3.926500	0.1	48.523115
3.928167	0.1	48.531634
3.929833	0.1	48.534882
3.931500	0.1	48.544206
3.933167	0.1	48.555827
3.934833	0.1	48.577211
3.936500	0.1	48.586900
3.938167	0.1	48.595867
3.939833	0.1	48.628645
3.941500	0.1	48.662205
3.943167	0.1	48.701299
3.944833	0.1	48.758567
3.946500	0.1	48.822250
3.948167	0.1	48.868811
3.949833	0.1	48.941862
3.951500	0.1	49.011131
3.953167	0.1	49.057006
3.954833	0.1	49.106077
3.956500	0.1	49.163720
3.958167	0.1	49.186394
3.959833	0.1	49.221393
3.961500	0.1	49.248191
3.963167	0.1	49.258977
3.964833	0.1	49.275773
3.966500	0.1	49.281872
3.968167	0.1	49.268689
3.969833	0.1	49.285665
3.971500	0.1	49.284983
3.973167	0.1	49.301046
3.974833	0.1	49.338468
3.976500	0.1	49.367454
3.978167	0.1	49.377337
3.979833	0.1	49.397985
3.981500	0.1	49.423535
3.983167	0.1	49.437291
3.984833	0.1	49.439165
3.986500	0.1	49.427657
3.988167	0.1	49.427112
3.989833	0.1	49.422528
3.991500	0.1	49.401461
3.993167	0.1	49.377367
3.994833	0.1	49.352848
3.996500	0.1	49.331060
3.998167	0.1	49.325767
3.999833	0.1	49.314154
4.001500	0.1	49.290454
4.003167	0.1	49.263933
4.004833	0.1	49.239351
4.006500	0.1	49.232033
4.008167	0.1	49.211827
4.009833	0.1	49.195356
4.011500	0.1	49.187319
4.013167	0.1	49.165566
4.014833	0.1	49.144672
4.016500	0.1	49.110726
4.018167	0.1	49.077127
4.019833	0.1	49.056475
4.021500	0.1	49.025689
4.023167	0.1	49.004396
4.024833	0.1	48.958920
4.026500	0.1	48.932434
4.028167	0.1	48.908723
4.029833	0.1	48.889229
4.031500	0.1	48.860035
4.033167	0.1	48.856576
4.034833	0.1	48.859149
4.036500	0.1	48.845844
4.038167	0.1	48.838763
4.039833	0.1	48.860650
4.041500	0.1	48.870954
4.043167	0.1	48.901707
4.044833	0.1	48.943295
4.046500	0.1	48.972170
4.048167	0.1	49.038781
4.049833	0.1	49.093983
4.051500	0.1	49.144183
4.053167	0.1	49.229629
4.054833	0.1	49.302549
4.056500	0.1	49.355812
4.058167	0.1	49.406336
4.059833	0.1	49.440615
4.061500	0.1	49.466907
4.063167	0.1	49.488641
4.064833	0.1	49.502094
4.066500	0.1	49.497202
4.068167	0.1	49.490090
4.069833	0.1	49.490913
4.071500	0.1	49.508970
4.073167	0.1	49.538917
4.074833	0.1	49.576886
4.076500	0.1	49.622453
4.078167	0.1	49.652495
4.079833	0.1	49.691325
4.081500	0.1	49.731675
4.083167	0.1	49.776410
4.084833	0.1	49.837462
4.086500	0.1	49.883195
4.088167	0.1	49.907092
4.089833	0.1	49.942041
4.091500	0.1	50.000321
4.093167	0.1	50.055477
4.094833	0.1	50.132894
4.096500	0.1	50.233458
4.098167	0.1	50.343451
4.099833	0.1	50.468718
4.101500	0.1	50.608645
4.103167	0.1	50.742925
4.104833	0.1	50.893478
4.106500	0.1	51.018061
4.108167	0.1	51.118681
4.109833	0.1	51.179414
4.111500	0.1	51.217284
4.113167	0.1	51.217156
4.114833	0.1	51.178853
4.116500	0.1	51.106037
4.118167	0.1	51.004248
4.119833	0.1	50.877952
4.121500	0.1	50.746417
4.123167	0.1	50.618749
4.124833	0.1	50.484277
4.126500	0.1	50.348605
4.128167	0.1	50.239043
4.129833	0.1	50.122715
4.131500	0.1	50.046788
4.133167	0.1	49.992180
4.134833	0.1	50.010656
4.136500	0.1	50.054867
4.138167	0.1	50.185143
4.139833	0.1	50.428577
4.141500	0.1	50.849921
4.143167	0.1	51.485387
4.144833	0.1	52.457723
4.146500	0.1	53.882069
4.148167	0.1	55.946918
4.149833	0.1	58.809554
4.151500	0.1	62.708558
4.153167	0.1	67.801872
4.154833	0.1	74.265461
4.156500	0.1	82.129755
4.158167	0.1	91.369129
4.159833	0.1	101.760908
4.161500	0.1	112.942825
4.163167	0.1	124.415624
4.164833	0.1	135.571235
4.166500	0.1	145.825904
4.168167	0.1	154.554098
4.169833	0.1	161.276731
4.171500	0.1	165.698246
4.173167	0.1	167.647339
4.174833	0.1	167.225740
4.176500	0.1	164.575586
4.178167	0.1	160.037893
4.179833	0.1	154.008014
4.181500	0.1	146.927077
4.183167	0.1	139.223056
4.184833	0.1	131.206890
4.186500	0.1	123.247405
4.188167	0.1	115.565551
4.189833	0.1	108.286914
4.191500	0.1	101.594241
4.193167	0.1	95.469992
4.194833	0.1	89.965699
4.196500	0.1	85.073617
4.198167	0.1	80.760636
4.199833	0.1	76.959471
4.201500	0.1	73.655202
4.203167	0.1	70.761396
4.204833	0.1	68.250899
4.206500	0.1	66.057707
4.208167	0.1	64.156136
4.209833	0.1	62.502978
4.211500	0.1	61.069741
4.213167	0.1	59.830988
4.214833	0.1	58.724380
4.216500	0.1	57.777914
4.218167	0.1	56.949499
4.219833	0.1	56.212555
4.221500	0.1	55.568505
4.223167	0.1	55.013145
4.224833	0.1	54.532964
4.226500	0.1	54.101282
4.228167	0.1	53.743857
4.229833	0.1	53.443202
4.231500	0.1	53.193054
4.233167	0.1	52.958980
4.234833	0.1	52.778641
4.236500	0.1	52.614064
4.238167	0.1	52.500468
4.239833	0.1	52.393581
4.241500	0.1	52.313585
4.243167	0.1	52.242238
4.244833	0.1	52.158398
4.246500	0.1	52.097109
4.248167	0.1	52.035956
4.249833	0.1	51.960222
4.251500	0.1	51.898432
4.253167	0.1	51.814739
4.254833	0.1	51.738678
4.256500	0.1	51.679491
4.258167	0.1	51.613768
4.259833	0.1	51.551170
4.261500	0.1	51.511398
4.263167	0.1	51.487817
4.264833	0.1	51.481695
4.266500	0.1	51.517335
4.268167	0.1	51.546561
4.269833	0.1	51.577445
4.271500	0.1	51.649386
4.273167	0.1	51.682659
4.274833	0.1	51.739822
4.276500	0.1	51.768142
4.278167	0.1	51.759259
4.279833	0.1	51.733326
4.281500	0.1	51.697979
4.283167	0.1	51.646532
4.284833	0.1	51.574258
4.286500	0.1	51.482431
4.288167	0.1	51.413210
4.289833	0.1	51.308886
4.291500	0.1	51.217110
4.293167	0.1	51.115218
4.294833	0.1	51.022327
4.296500	0.1	50.935326
4.298167	0.1	50.842820
4.299833	0.1	50.750037
4.301500	0.1	50.659731
4.303167	0.1	50.580886
4.304833	0.1	50.494752
4.306500	0.1	50.436433
4.308167	0.1	50.365185
4.309833	0.1	50.320493
4.311500	0.1	50.271869
4.313167	0.1	50.209486
4.314833	0.1	50.178017
4.316500	0.1	50.139677
4.318167	0.1	50.115133
4.319833	0.1	50.117096
4.321500	0.1	50.131096
4.323167	0.1	50.146999
4.324833	0.1	50.175555
4.326500	0.1	50.230246
4.328167	0.1	50.330566
4.329833	0.1	50.433290
4.331500	0.1	50.559888
4.333167	0.1	50.701716
4.334833	0.1	50.883052
4.336500	0.1	51.089382
4.338167	0.1	51.295725
4.339833	0.1	51.486155
4.341500	0.1	51.696643
4.343167	0.1	51.904407
4.344833	0.1	52.119245
4.346500	0.1	52.370307
4.348167	0.1	52.651351
4.349833	0.1	53.044121
4.351500	0.1	53.594793
4.353167	0.1	54.427479
4.354833	0.1	55.659929
4.356500	0.1	57.512582
4.358167	0.1	60.258615
4.359833	0.1	64.312510
4.361500	0.1	70.140151
4.363167	0.1	78.301938
4.364833	0.1	89.405684
4.366500	0.1	104.035681
4.368167	0.1	122.560515
4.369833	0.1	145.083083
4.371500	0.1	171.352412
4.373167	0.1	200.701287
4.374833	0.1	231.915380
4.376500	0.1	263.494607
4.378167	0.1	293.695505
4.379833	0.1	320.809880
4.381500	0.1	343.255925
4.383167	0.1	359.930741
4.384833	0.1	370.068513
4.386500	0.1	373.464992
4.388167	0.1	370.467781
4.389833	0.1	361.729667
4.391500	0.1	348.190596
4.393167	0.1	330.960631
4.394833	0.1	311.220152
4.396500	0.1	290.006338
4.398167	0.1	268.316844
4.399833	0.1	246.868543
4.401500	0.1	226.283567
4.403167	0.1	206.986936
4.404833	0.1	189.191044
4.406500	0.1	173.013912
4.408167	0.1	158.487995
4.409833	0.1	145.592895
4.411500	0.1	134.189905
4.413167	0.1	124.177249
4.414833	0.1	115.423006
4.416500	0.1	107.787289
4.418167	0.1	101.111715
4.419833	0.1	95.307229
4.421500	0.1	90.274511
4.423167	0.1	85.884381
4.424833	0.1	82.084093
4.426500	0.1	78.755493
4.428167	0.1	75.868613
4.429833	0.1	73.352565
4.431500	0.1	71.139221
4.433167	0.1	69.197676
4.434833	0.1	67.466608
4.436500	0.1	65.935030
4.438167	0.1	64.571993
4.439833	0.1	63.341607
4.441500	0.1	62.239372
4.443167	0.1	61.225236
4.444833	0.1	60.301926
4.446500	0.1	59.477742
4.448167	0.1	58.712692
4.449833	0.1	58.033076
4.451500	0.1	57.409420
4.453167	0.1	56.843647
4.454833	0.1	56.331710
4.456500	0.1	55.877887
4.458167	0.1	55.454715
4.459833	0.1	55.084116
4.461500	0.1	54.752894
4.463167	0.1	54.443891
4.464833	0.1	54.155153
4.466500	0.1	53.910202
4.468167	0.1	53.685267
4.469833	0.1	53.459635
4.471500	0.1	53.249598
4.473167	0.1	53.073585
4.474833	0.1	52.898080
4.476500	0.1	52.759624
4.478167	0.1	52.616211
4.479833	0.1	52.464252
4.481500	0.1	52.322764
4.483167	0.1	52.186258
4.484833	0.1	52.066768
4.486500	0.1	51.943398
4.488167	0.1	51.839452
4.489833	0.1	51.734912
4.491500	0.1	51.620262
4.493167	0.1	51.519019
4.494833	0.1	51.423486
4.496500	0.1	51.333888
4.498167	0.1	51.257121
4.499833	0.1	51.199296
4.501500	0.1	51.128621
4.503167	0.1	51.077328
4.504833	0.1	51.025569
4.506500	0.1	50.973829
4.508167	0.1	50.931475
4.509833	0.1	50.884240
4.511500	0.1	50.850570
4.513167	0.1	50.810330
4.514833	0.1	50.778185
4.516500	0.1	50.744945
4.518167	0.1	50.725033
4.519833	0.1	50.702773
4.521500	0.1	50.671099
4.523167	0.1	50.646515
4.524833	0.1	50.625485
4.526500	0.1	50.594404
4.528167	0.1	50.569089
4.529833	0.1	50.535341
4.531500	0.1	50.524213
4.533167	0.1	50.512097
4.534833	0.1	50.489652
4.536500	0.1	50.473835
4.538167	0.1	50.471312
4.539833	0.1	50.444442
4.541500	0.1	50.454538
4.543167	0.1	50.462774
4.544833	0.1	50.463700
4.546500	0.1	50.488484
4.548167	0.1	50.519424
4.549833	0.1	50.558599
4.551500	0.1	50.590962
4.553167	0.1	50.632597
4.554833	0.1	50.655161
4.556500	0.1	50.676205
4.558167	0.1	50.691473
4.559833	0.1	50.700389
4.561500	0.1	50.700890
4.563167	0.1	50.704481
4.564833	0.1	50.703945
4.566500	0.1	50.679019
4.568167	0.1	50.657323
4.569833	0.1	50.647939
4.571500	0.1	50.641265
4.573167	0.1	50.633024
4.574833	0.1	50.626528
4.576500	0.1	50.662430
4.578167	0.1	50.679638
4.579833	0.1	50.704482
4.581500	0.1	50.769678
4.583167	0.1	50.857709
4.584833	0.1	50.984600
4.586500	0.1	51.150943
4.588167	0.1	51.407134
4.589833	0.1	51.747148
4.591500	0.1	52.250364
4.593167	0.1	52.929849
4.594833	0.1	53.840564
4.596500	0.1	54.989074
4.598167	0.1	56.403235
4.599833	0.1	58.054121
4.601500	0.1	59.921330
4.603167	0.1	61.908431
4.604833	0.1	63.913267
4.606500	0.1	65.817483
4.608167	0.1	67.520388
4.609833	0.1	68.899891
4.611500	0.1	69.881355
4.613167	0.1	70.432635
4.614833	0.1	70.553113
4.616500	0.1	70.236334
4.618167	0.1	69.542491
4.619833	0.1	68.570657
4.621500	0.1	67.380424
4.623167	0.1	66.055618
4.624833	0.1	64.654169
4.626500	0.1	63.237695
4.628167	0.1	61.885879
4.629833	0.1	60.595335
4.631500	0.1	59.394636
4.633167	0.1	58.277052
4.634833	0.1	57.259054
4.636500	0.1	56.372080
4.638167	0.1	55.563645
4.639833	0.1	54.854683
4.641500	0.1	54.228899
4.643167	0.1	53.683543
4.644833	0.1	53.206243
4.646500	0.1	52.794129
4.648167	0.1	52.422726
4.649833	0.1	52.091773
4.651500	0.1	51.816490
4.653167	0.1	51.545022
4.654833	0.1	51.316785
4.656500	0.1	51.131423
4.658167	0.1	50.963142
4.659833	0.1	50.805247
4.661500	0.1	50.691522
4.663167	0.1	50.561975
4.664833	0.1	50.448326
4.666500	0.1	50.367960
4.668167	0.1	50.297816
4.669833	0.1	50.230681
4.671500	0.1	50.171963
4.673167	0.1	50.128810
4.674833	0.1	50.088009
4.676500	0.1	50.064388
4.678167	0.1	50.053223
4.679833	0.1	50.020718
4.681500	0.1	50.018779
4.683167	0.1	50.022460
4.684833	0.1	50.031393
4.686500	0.1	50.037141
4.688167	0.1	50.050186
4.689833	0.1	50.110220
4.691500	0.1	50.142496
4.693167	0.1	50.173994
4.694833	0.1	50.195118
4.696500	0.1	50.205481
4.698167	0.1	50.222940
4.699833	0.1	50.228736
4.701500	0.1	50.222164
4.703167	0.1	50.219168
4.704833	0.1	50.197093
4.706500	0.1	50.179492
4.708167	0.1	50.154954
4.709833	0.1	50.136313
4.711500	0.1	50.142099
4.713167	0.1	50.139448
4.714833	0.1	50.137866
4.716500	0.1	50.145701
4.718167	0.1	50.177828
4.719833	0.1	50.214786
4.721500	0.1	50.268005
4.723167	0.1	50.306111
4.724833	0.1	50.342517
4.726500	0.1	50.381064
4.728167	0.1	50.401022
4.729833	0.1	50.417357
4.731500	0.1	50.436140
4.733167	0.1	50.420373
4.734833	0.1	50.373795
4.736500	0.1	50.352865
4.738167	0.1	50.326106
4.739833	0.1	50.307128
4.741500	0.1	50.274983
4.743167	0.1	50.252533
4.744833	0.1	50.271320
4.746500	0.1	50.283239
4.748167	0.1	50.345402
4.749833	0.1	50.412342
4.751500	0.1	50.516344
4.753167	0.1	50.634608
4.754833	0.1	50.796441
4.756500	0.1	51.006385
4.758167	0.1	51.300085
4.759833	0.1	51.688850
4.761500	0.1	52.213657
4.763167	0.1	52.958145
4.764833	0.1	54.020788
4.766500	0.1	55.504768
4.768167	0.1	57.534151
4.769833	0.1	60.232540
4.771500	0.1	63.708196
4.773167	0.1	67.976706
4.774833	0.1	72.996694
4.776500	0.1	78.652523
4.778167	0.1	84.693341
4.779833	0.1	90.837936
4.781500	0.1	96.745464
4.783167	0.1	102.000501
4.784833	0.1	106.302299
4.786500	0.1	109.406108
4.788167	0.1	111.164888
4.789833	0.1	111.560475
4.791500	0.1	110.660345
4.793167	0.1	108.628551
4.794833	0.1	105.704476
4.796500	0.1	102.082638
4.798167	0.1	98.073296
4.799833	0.1	93.854662
4.801500	0.1	89.613354
4.803167	0.1	85.491618
4.804833	0.1	81.578847
4.806500	0.1	77.941565
4.808167	0.1	74.626783
4.809833	0.1	71.632659
4.811500	0.1	68.985800
4.813167	0.1	66.621278
4.814833	0.1	64.551964
4.816500	0.1	62.764870
4.818167	0.1	61.183240
4.819833	0.1	59.817078
4.821500	0.1	58.626175
4.823167	0.1	57.606465
4.824833	0.1	56.714249
4.826500	0.1	55.964618
4.828167	0.1	55.329951
4.829833	0.1	54.796173
4.831500	0.1	54.377610
4.833167	0.1	54.040332
4.834833	0.1	53.805638
4.836500	0.1	53.621651
4.838167	0.1	53.498659
4.839833	0.1	53.424624
4.841500	0.1	53.354268
4.843167	0.1	53.297752
4.844833	0.1	53.192297
4.846500	0.1	53.097035
4.848167	0.1	52.971798
4.849833	0.1	52.819944
4.851500	0.1	52.637242
4.853167	0.1	52.415773
4.854833	0.1	52.186720
4.856500	0.1	51.958100
4.858167	0.1	51.724523
4.859833	0.1	51.492271
4.861500	0.1	51.257162
4.863167	0.1	51.067827
4.864833	0.1	50.858838
4.866500	0.1	50.679205
4.868167	0.1	50.525616
4.869833	0.1	50.373589
4.871500	0.1	50.242640
4.873167	0.1	50.089447
4.874833	0.1	49.983108
4.876500	0.1	49.881931
4.878167	0.1	49.802019
4.879833	0.1	49.726431
4.881500	0.1	49.661371
4.883167	0.1	49.591868
4.884833	0.1	49.529213
4.886500	0.1	49.466574
4.888167	0.1	49.410651
4.889833	0.1	49.367381
4.891500	0.1	49.324552
4.893167	0.1	49.277790
4.894833	0.1	49.265017
4.896500	0.1	49.218682
4.898167	0.1	49.199612
4.899833	0.1	49.190042
4.901500	0.1	49.193460
4.903167	0.1	49.179552
4.904833	0.1	49.168387
4.906500	0.1	49.160989
4.908167	0.1	49.177521
4.909833	0.1	49.163631
4.911500	0.1	49.159020
4.913167	0.1	49.128658
4.914833	0.1	49.111517
4.916500	0.1	49.113930
4.918167	0.1	49.102647
4.919833	0.1	49.076930
4.921500	0.1	49.049275
4.923167	0.1	49.051221
4.924833	0.1	49.017822
4.926500	0.1	49.003534
4.928167	0.1	48.993588
4.929833	0.1	48.981991
4.931500	0.1	48.997946
4.933167	0.1	49.003962
4.934833	0.1	49.021261
4.936500	0.1	49.050309
4.938167	0.1	49.069690
4.939833	0.1	49.091100
4.941500	0.1	49.092636
4.943167	0.1	49.109957
4.944833	0.1	49.091213
4.946500	0.1	49.072524
4.948167	0.1	49.047884
4.949833	0.1	49.007415
4.951500	0.1	48.958967
4.953167	0.1	48.918717
4.954833	0.1	48.878953
4.956500	0.1	48.854893
4.958167	0.1	48.815944
4.959833	0.1	48.781742
4.961500	0.1	48.784894
4.963167	0.1	48.802846
4.964833	0.1	48.827602
4.966500	0.1	48.908578
4.968167	0.1	49.026442
4.969833	0.1	49.180584
4.971500	0.1	49.389045
4.973167	0.1	49.686307
4.974833	0.1	50.048864
4.976500	0.1	50.491330
4.978167	0.1	50.996433
4.979833	0.1	51.582025
4.981500	0.1	52.186240
4.983167	0.1	52.797930
4.984833	0.1	53.383333
4.986500	0.1	53.924582
4.988167	0.1	54.363153
4.989833	0.1	54.689015
4.991500	0.1	54.873063
4.993167	0.1	54.939191
4.994833	0.1	54.886451
4.996500	0.1	54.740365
4.998167	0.1	54.551183
4.999833	0.1	54.302544
5.001500	0.1	54.033220
5.003167	0.1	53.830852
5.004833	0.1	53.643859
5.006500	0.1	53.504442
5.008167	0.1	53.410218
5.009833	0.1	53.372706
5.011500	0.1	53.336573
5.013167	0.1	53.321710
5.014833	0.1	53.298936
5.016500	0.1	53.247311
5.018167	0.1	53.167036
5.019833	0.1	53.021365
5.021500	0.1	52.840313
5.023167	0.1	52.628548
5.024833	0.1	52.379779
5.026500	0.1	52.077134
5.028167	0.1	51.787899
5.029833	0.1	51.495692
5.031500	0.1	51.201737
5.033167	0.1	50.898968
5.034833	0.1	50.624645
5.036500	0.1	50.372570
5.038167	0.1	50.148107
5.039833	0.1	49.930848
5.041500	0.1	49.751370
5.043167	0.1	49.578958
5.044833	0.1	49.422675
5.046500	0.1	49.291934
5.048167	0.1	49.171558
5.049833	0.1	49.059649
5.051500	0.1	48.938506
5.053167	0.1	48.829749
5.054833	0.1	48.749481
5.056500	0.1	48.679241
5.058167	0.1	48.600931
5.059833	0.1	48.535843
5.061500	0.1	48.485147
5.063167	0.1	48.444257
5.064833	0.1	48.400167
5.066500	0.1	48.372656
5.068167	0.1	48.331194
5.069833	0.1	48.303970
5.071500	0.1	48.282101
5.073167	0.1	48.264962
5.074833	0.1	48.259961
5.076500	0.1	48.232587
5.078167	0.1	48.221311
5.079833	0.1	48.203141
5.081500	0.1	48.196786
5.083167	0.1	48.181333
5.084833	0.1	48.164338
5.086500	0.1	48.152795
5.088167	0.1	48.122283
5.089833	0.1	48.094793
5.091500	0.1	48.079744
5.093167	0.1	48.078969
5.094833	0.1	48.096056
5.096500	0.1	48.102294
5.098167	0.1	48.104650
5.099833	0.1	48.131316
5.101500	0.1	48.176827
5.103167	0.1	48.204532
5.104833	0.1	48.237137
5.106500	0.1	48.273911
5.108167	0.1	48.327619
5.109833	0.1	48.364056
5.111500	0.1	48.404867
5.113167	0.1	48.428536
5.114833	0.1	48.436154
5.116500	0.1	48.445043
5.118167	0.1	48.431540
5.119833	0.1	48.421739
5.121500	0.1	48.406585
5.123167	0.1	48.390560
5.124833	0.1	48.369225
5.126500	0.1	48.370290
5.128167	0.1	48.379635
5.129833	0.1	48.407960
5.131500	0.1	48.460462
5.133167	0.1	48.544371
5.134833	0.1	48.645623
5.136500	0.1	48.776871
5.138167	0.1	48.936552
5.139833	0.1	49.109374
5.141500	0.1	49.309207
5.143167	0.1	49.504217
5.144833	0.1	49.699416
5.146500	0.1	49.870579
5.148167	0.1	50.011578
5.149833	0.1	50.116967
5.151500	0.1	50.167814
5.153167	0.1	50.174006
5.154833	0.1	50.138990
5.156500	0.1	50.054525
5.158167	0.1	49.952432
5.159833	0.1	49.848718
5.161500	0.1	49.696657
5.163167	0.1	49.557856
5.164833	0.1	49.393686
5.166500	0.1	49.230233
5.168167	0.1	49.088860
5.169833	0.1	48.957697
5.171500	0.1	48.831778
5.173167	0.1	48.726106
5.174833	0.1	48.620868
5.176500	0.1	48.519521
5.178167	0.1	48.448885
5.179833	0.1	48.369586
5.181500	0.1	48.299515
5.183167	0.1	48.240067
5.184833	0.1	48.192237
5.186500	0.1	48.156461
5.188167	0.1	48.105188
5.189833	0.1	48.080097
5.191500	0.1	48.044552
5.193167	0.1	48.010830
5.194833	0.1	47.980410
5.196500	0.1	47.968119
5.198167	0.1	47.956575
5.199833	0.1	47.956042
5.201500	0.1	47.956534
5.203167	0.1	47.950350
5.204833	0.1	47.943133
5.206500	0.1	47.964360
5.208167	0.1	47.998914
5.209833	0.1	48.013466
5.211500	0.1	48.044675
5.213167	0.1	48.063316
5.214833	0.1	48.079525
5.216500	0.1	48.105926
5.218167	0.1	48.128592
5.219833	0.1	48.131524
5.221500	0.1	48.129840
5.223167	0.1	48.136206
5.224833	0.1	48.126941
5.226500	0.1	48.111087
5.228167	0.1	48.080652
5.229833	0.1	48.044712
5.231500	0.1	48.031997
5.233167	0.1	47.995832
5.234833	0.1	47.988784
5.236500	0.1	47.956775
5.238167	0.1	47.938950
5.239833	0.1	47.907020
5.241500	0.1	47.893648
5.243167	0.1	47.875524
5.244833	0.1	47.856159
5.246500	0.1	47.835002
5.248167	0.1	47.816958
5.249833	0.1	47.809773
5.251500	0.1	47.789116
5.253167	0.1	47.757724
5.254833	0.1	47.737158
5.256500	0.1	47.731928
5.258167	0.1	47.727513
5.259833	0.1	47.715142
5.261500	0.1	47.711295
5.263167	0.1	47.693017
5.264833	0.1	47.684309
5.266500	0.1	47.677971
5.268167	0.1	47.664195
5.269833	0.1	47.647529
5.271500	0.1	47.643854
5.273167	0.1	47.655626
5.274833	0.1	47.654086
5.276500	0.1	47.651735
5.278167	0.1	47.661833
5.279833	0.1	47.647045
5.281500	0.1	47.639976
5.283167	0.1	47.634923
5.284833	0.1	47.640996
5.286500	0.1	47.648583
5.288167	0.1	47.635599
5.289833	0.1	47.632294
5.291500	0.1	47.641849
5.293167	0.1	47.621312
5.294833	0.1	47.622081
5.296500	0.1	47.614464
5.298167	0.1	47.609685
5.299833	0.1	47.614274
5.301500	0.1	47.613655
5.303167	0.1	47.620731
5.304833	0.1	47.611074
5.306500	0.1	47.609656
5.308167	0.1	47.588412
5.309833	0.1	47.588423
5.311500	0.1	47.592110
5.313167	0.1	47.597370
5.314833	0.1	47.593464
5.316500	0.1	47.590981
5.318167	0.1	47.600882
5.319833	0.1	47.605529
5.321500	0.1	47.603178
5.323167	0.1	47.606226
5.324833	0.1	47.594982
5.326500	0.1	47.597466
5.328167	0.1	47.608668
5.329833	0.1	47.599691
5.331500	0.1	47.620451
5.333167	0.1	47.615056
5.334833	0.1	47.611136
5.336500	0.1	47.608359
5.338167	0.1	47.602520
5.339833	0.1	47.599832
5.341500	0.1	47.602866
5.343167	0.1	47.615991
5.344833	0.1	47.624712
5.346500	0.1	47.626180
5.348167	0.1	47.620640
5.349833	0.1	47.629974
5.351500	0.1	47.651066
5.353167	0.1	47.642811
5.354833	0.1	47.654487
5.356500	0.1	47.662241
5.358167	0.1	47.667699
5.359833	0.1	47.675882
5.361500	0.1	47.667786
5.363167	0.1	47.670776
5.364833	0.1	47.689213
5.366500	0.1	47.701902
5.368167	0.1	47.703828
5.369833	0.1	47.694632
5.371500	0.1	47.687943
5.373167	0.1	47.698879
5.374833	0.1	47.688367
5.376500	0.1	47.705363
5.378167	0.1	47.697229
5.379833	0.1	47.704402
5.381500	0.1	47.718204
5.383167	0.1	47.733938
5.384833	0.1	47.742458
5.386500	0.1	47.756229
5.388167	0.1	47.786943
5.389833	0.1	47.811351
5.391500	0.1	47.835230
5.393167	0.1	47.852857
5.394833	0.1	47.885537
5.396500	0.1	47.901319
5.398167	0.1	47.928527
5.399833	0.1	47.962882
5.401500	0.1	47.979257
5.403167	0.1	48.007004
5.404833	0.1	48.024464
5.406500	0.1	48.045941
5.408167	0.1	48.070959
5.409833	0.1	48.090129
5.411500	0.1	48.091824
5.413167	0.1	48.122784
5.414833	0.1	48.136585
5.416500	0.1	48.164563
5.418167	0.1	48.185386
5.419833	0.1	48.223999
5.421500	0.1	48.272519
5.423167	0.1	48.315407
5.424833	0.1	48.377726
5.426500	0.1	48.437733
5.428167	0.1	48.513432
5.429833	0.1	48.629131
5.431500	0.1	48.730164
5.433167	0.1	48.843912
5.434833	0.1	48.973945
5.436500	0.1	49.100751
5.438167	0.1	49.224181
5.439833	0.1	49.364144
5.441500	0.1	49.504644
5.443167	0.1	49.663131
5.444833	0.1	49.794321
5.446500	0.1	49.920043
5.448167	0.1	50.041490
5.449833	0.1	50.164274
5.451500	0.1	50.265662
5.453167	0.1	50.346948
5.454833	0.1	50.433790
5.456500	0.1	50.472236
5.458167	0.1	50.508404
5.459833	0.1	50.539336
5.461500	0.1	50.556040
5.463167	0.1	50.559153
5.464833	0.1	50.535760
5.466500	0.1	50.498792
5.468167	0.1	50.435566
5.469833	0.1	50.356723
5.471500	0.1	50.278942
5.473167	0.1	50.181268
5.474833	0.1	50.076355
5.476500	0.1	49.978439
5.478167	0.1	49.885606
5.479833	0.1	49.780119
5.481500	0.1	49.663862
5.483167	0.1	49.559195
5.484833	0.1	49.465626
5.486500	0.1	49.351356
5.488167	0.1	49.245631
5.489833	0.1	49.145910
5.491500	0.1	49.029934
5.493167	0.1	48.930733
5.494833	0.1	48.852637
5.496500	0.1	48.770597
5.498167	0.1	48.687879
5.499833	0.1	48.600436
5.501500	0.1	48.524320
5.503167	0.1	48.471258
5.504833	0.1	48.404071
5.506500	0.1	48.348993
5.508167	0.1	48.290417
5.509833	0.1	48.224684
5.511500	0.1	48.160876
5.513167	0.1	48.102699
5.514833	0.1	48.055192
5.516500	0.1	48.000909
5.518167	0.1	47.967568
5.519833	0.1	47.931396
5.521500	0.1	47.913139
5.523167	0.1	47.887832
5.524833	0.1	47.851175
5.526500	0.1	47.821110
5.528167	0.1	47.799680
5.529833	0.1	47.776128
5.531500	0.1	47.760352
5.533167	0.1	47.744170
5.534833	0.1	47.708831
5.536500	0.1	47.701080
5.538167	0.1	47.702605
5.539833	0.1	47.686442
5.541500	0.1	47.687393
5.543167	0.1	47.680269
5.544833	0.1	47.681812
5.546500	0.1	47.681414
5.548167	0.1	47.678857
5.549833	0.1	47.654663
5.551500	0.1	47.670991
5.553167	0.1	47.678567
5.554833	0.1	47.658900
5.556500	0.1	47.673606
5.558167	0.1	47.683645
5.559833	0.1	47.685329
5.561500	0.1	47.688883
5.563167	0.1	47.692551
5.564833	0.1	47.702121
5.566500	0.1	47.692143
5.568167	0.1	47.707303
5.569833	0.1	47.731246
5.571500	0.1	47.711590
5.573167	0.1	47.686501
5.574833	0.1	47.686547
5.576500	0.1	47.684647
5.578167	0.1	47.675236
5.579833	0.1	47.655191
5.581500	0.1	47.654771
5.583167	0.1	47.652558
5.584833	0.1	47.642331
5.586500	0.1	47.642349
5.588167	0.1	47.631063
5.589833	0.1	47.632355
5.591500	0.1	47.626533
5.593167	0.1	47.607894
5.594833	0.1	47.596355
5.596500	0.1	47.588808
5.598167	0.1	47.591957
5.599833	0.1	47.606017
5.601500	0.1	47.596481
5.603167	0.1	47.598009
5.604833	0.1	47.614967
5.606500	0.1	47.617829
5.608167	0.1	47.613707
5.609833	0.1	47.607767
5.611500	0.1	47.604323
5.613167	0.1	47.617009
5.614833	0.1	47.621348
5.616500	0.1	47.632982
5.618167	0.1	47.648128
5.619833	0.1	47.664444
5.621500	0.1	47.688734
5.623167	0.1	47.707784
5.624833	0.1	47.730672
5.626500	0.1	47.748547
5.628167	0.1	47.772067
5.629833	0.1	47.796947
5.631500	0.1	47.832587
5.633167	0.1	47.851523
5.634833	0.1	47.868064
5.636500	0.1	47.868908
5.638167	0.1	47.874044
5.639833	0.1	47.877809
5.641500	0.1	47.846042
5.643167	0.1	47.841007
5.644833	0.1	47.824687
5.646500	0.1	47.825746
5.648167	0.1	47.801315
5.649833	0.1	47.796190
5.651500	0.1	47.792620
5.653167	0.1	47.768210
5.654833	0.1	47.756395
5.656500	0.1	47.744258
5.658167	0.1	47.747106
5.659833	0.1	47.736933
5.661500	0.1	47.707553
5.663167	0.1	47.701625
5.664833	0.1	47.693701
5.666500	0.1	47.670759
5.668167	0.1	47.666564
5.669833	0.1	47.662143
5.671500	0.1	47.663012
5.673167	0.1	47.665425
5.674833	0.1	47.658678
5.676500	0.1	47.671603
5.678167	0.1	47.659742
5.679833	0.1	47.649722
5.681500	0.1	47.661945
5.683167	0.1	47.648652
5.684833	0.1	47.664505
5.686500	0.1	47.655610
5.688167	0.1	47.659037
5.689833	0.1	47.680347
5.691500	0.1	47.676615
5.693167	0.1	47.666487
5.694833	0.1	47.688252
5.696500	0.1	47.679624
5.698167	0.1	47.686090
5.699833	0.1	47.691987
5.701500	0.1	47.713622
5.703167	0.1	47.715422
5.704833	0.1	47.713158
5.706500	0.1	47.731065
5.708167	0.1	47.724735
5.709833	0.1	47.707713
5.711500	0.1	47.716366
5.713167	0.1	47.720922
5.714833	0.1	47.735278
5.716500	0.1	47.730951
5.718167	0.1	47.756353
5.719833	0.1	47.763305
5.721500	0.1	47.756877
5.723167	0.1	47.756759
5.724833	0.1	47.796161
5.726500	0.1	47.804314
5.728167	0.1	47.831440
5.729833	0.1	47.864909
5.731500	0.1	47.911160
5.733167	0.1	47.982895
5.734833	0.1	48.073876
5.736500	0.1	48.186271
5.738167	0.1	48.351612
5.739833	0.1	48.582024
5.741500	0.1	48.877816
5.743167	0.1	49.281363
5.744833	0.1	49.819401
5.746500	0.1	50.552750
5.748167	0.1	51.529567
5.749833	0.1	52.848929
5.751500	0.1	54.612230
5.753167	0.1	56.958602
5.754833	0.1	60.105256
5.756500	0.1	64.351132
5.758167	0.1	70.105585
5.759833	0.1	77.915556
5.761500	0.1	88.617275
5.763167	0.1	103.290624
5.764833	0.1	123.484161
5.766500	0.1	151.121268
5.768167	0.1	188.577739
5.769833	0.1	238.536813
5.771500	0.1	303.727918
5.773167	0.1	386.479193
5.774833	0.1	488.353161
5.776500	0.1	609.677002
5.778167	0.1	749.308862
5.779833	0.1	904.288361
5.781500	0.1	1,070.494924
5.783167	0.1	1,242.850223
5.784833	0.1	1,415.487886
5.786500	0.1	1,583.605075
5.788167	0.1	1,743.487992
5.789833	0.1	1,892.217848
5.791500	0.1	2,026.456419
5.793167	0.1	2,146.605625
5.794833	0.1	2,247.259885
5.796500	0.1	2,332.804448
5.798167	0.1	2,401.300713
5.799833	0.1	2,454.894789
5.801500	0.1	2,492.204250
5.803167	0.1	2,513.138837
5.804833	0.1	2,517.713418
5.806500	0.1	2,508.122858
5.808167	0.1	2,486.188507
5.809833	0.1	2,452.166223
5.811500	0.1	2,408.481767
5.813167	0.1	2,355.680293
5.814833	0.1	2,294.619222
5.816500	0.1	2,226.160566
5.818167	0.1	2,153.185957
5.819833	0.1	2,075.306558
5.821500	0.1	1,992.322828
5.823167	0.1	1,906.977778
5.824833	0.1	1,818.742465
5.826500	0.1	1,729.173581
5.828167	0.1	1,638.860944
5.829833	0.1	1,548.057573
5.831500	0.1	1,457.218928
5.833167	0.1	1,367.468899
5.834833	0.1	1,279.052137
5.836500	0.1	1,192.360012
5.838167	0.1	1,108.036137
5.839833	0.1	1,026.609858
5.841500	0.1	948.413581
5.843167	0.1	873.898314
5.844833	0.1	803.228111
5.846500	0.1	736.662449
5.848167	0.1	674.367048
5.849833	0.1	616.437049
5.851500	0.1	562.876136
5.853167	0.1	513.583447
5.854833	0.1	468.500225
5.856500	0.1	427.436057
5.858167	0.1	390.192601
5.859833	0.1	356.594042
5.861500	0.1	326.404039
5.863167	0.1	299.289809
5.864833	0.1	275.047484
5.866500	0.1	253.431528
5.868167	0.1	234.161350
5.869833	0.1	217.038923
5.871500	0.1	201.807233
5.873167	0.1	188.277798
5.874833	0.1	176.285909
5.876500	0.1	165.591232
5.878167	0.1	156.102131
5.879833	0.1	147.653263
5.881500	0.1	140.131069
5.883167	0.1	133.425125
5.884833	0.1	127.421523
5.886500	0.1	122.051774
5.888167	0.1	117.240585
5.889833	0.1	112.886302
5.891500	0.1	108.964423
5.893167	0.1	105.424334
5.894833	0.1	102.213373
5.896500	0.1	99.276069
5.898167	0.1	96.623644
5.899833	0.1	94.174769
5.901500	0.1	91.934242
5.903167	0.1	89.852359
5.904833	0.1	87.945777
5.906500	0.1	86.162697
5.908167	0.1	84.492077
5.909833	0.1	82.948072
5.911500	0.1	81.512507
5.913167	0.1	80.183068
5.914833	0.1	78.932630
5.916500	0.1	77.749615
5.918167	0.1	76.620187
5.919833	0.1	75.563070
5.921500	0.1	74.587757
5.923167	0.1	73.661762
5.924833	0.1	72.792190
5.926500	0.1	71.958774
5.928167	0.1	71.188031
5.929833	0.1	70.454650
5.931500	0.1	69.757835
5.933167	0.1	69.107948
5.934833	0.1	68.500236
5.936500	0.1	67.922114
5.938167	0.1	67.378666
5.939833	0.1	66.862779
5.941500	0.1	66.381481
5.943167	0.1	65.925581
5.944833	0.1	65.488167
5.946500	0.1	65.078060
5.948167	0.1	64.681091
5.949833	0.1	64.305757
5.951500	0.1	63.946767
5.953167	0.1	63.597585
5.954833	0.1	63.255153
5.956500	0.1	62.911450
5.958167	0.1	62.565477
5.959833	0.1	62.240047
5.961500	0.1	61.914703
5.963167	0.1	61.557524
5.964833	0.1	61.204186
5.966500	0.1	60.853319
5.968167	0.1	60.488210
5.969833	0.1	60.107278
5.971500	0.1	59.741559
5.973167	0.1	59.358439
5.974833	0.1	58.974327
5.976500	0.1	58.572350
5.978167	0.1	58.178931
5.979833	0.1	57.789088
5.981500	0.1	57.385975
5.983167	0.1	56.997600
5.984833	0.1	56.627095
5.986500	0.1	56.239593
5.988167	0.1	55.873762
5.989833	0.1	55.501782
5.991500	0.1	55.144019
5.993167	0.1	54.789269
5.994833	0.1	54.457217
5.996500	0.1	54.158228
5.998167	0.1	53.850242
5.999833	0.1	53.587788
6.001500	0.1	53.348603
6.003167	0.1	53.091030
6.004833	0.1	52.867654
6.006500	0.1	52.654716
6.008167	0.1	52.456706
6.009833	0.1	52.275885
6.011500	0.1	52.118510
6.013167	0.1	51.969554
6.014833	0.1	51.837244
6.016500	0.1	51.712387
6.018167	0.1	51.606741
6.019833	0.1	51.513076
6.021500	0.1	51.419127
6.023167	0.1	51.359908
6.024833	0.1	51.292198
6.026500	0.1	51.233778
6.028167	0.1	51.196533
6.029833	0.1	51.146942
6.031500	0.1	51.098027
6.033167	0.1	51.058839
6.034833	0.1	51.051636
6.036500	0.1	51.044433
6.038167	0.1	51.018109
6.039833	0.1	51.004080
6.041500	0.1	50.979631
6.043167	0.1	50.943095
6.044833	0.1	50.909180
6.046500	0.1	50.864673
6.048167	0.1	50.782297
6.049833	0.1	50.707277
6.051500	0.1	50.619447
6.053167	0.1	50.507800
6.054833	0.1	50.390224
6.056500	0.1	50.280614
6.058167	0.1	50.154555
6.059833	0.1	50.002679
6.061500	0.1	49.882778
6.063167	0.1	49.757756
6.064833	0.1	49.609643
6.066500	0.1	49.463264
6.068167	0.1	49.360664
6.069833	0.1	49.249060
6.071500	0.1	49.158194
6.073167	0.1	49.074215
6.074833	0.1	49.000624
6.076500	0.1	48.929595
6.078167	0.1	48.849234
6.079833	0.1	48.786001
6.081500	0.1	48.749529
6.083167	0.1	48.710414
6.084833	0.1	48.683489
6.086500	0.1	48.657606
6.088167	0.1	48.644878
6.089833	0.1	48.627468
6.091500	0.1	48.613074
6.093167	0.1	48.589784
6.094833	0.1	48.579268
6.096500	0.1	48.563660
6.098167	0.1	48.566281
6.099833	0.1	48.560840
6.101500	0.1	48.521703
6.103167	0.1	48.522604
6.104833	0.1	48.510674
6.106500	0.1	48.495596
6.108167	0.1	48.476070
6.109833	0.1	48.482742
6.111500	0.1	48.445000
6.113167	0.1	48.431469
6.114833	0.1	48.421270
6.116500	0.1	48.376811
6.118167	0.1	48.356583
6.119833	0.1	48.331266
6.121500	0.1	48.315372
6.123167	0.1	48.301361
6.124833	0.1	48.266755
6.126500	0.1	48.228442
6.128167	0.1	48.201298
6.129833	0.1	48.187845
6.131500	0.1	48.172869
6.133167	0.1	48.142468
6.134833	0.1	48.116508
6.136500	0.1	48.086906
6.138167	0.1	48.072529
6.139833	0.1	48.050034
6.141500	0.1	48.019469
6.143167	0.1	48.007998
6.144833	0.1	48.002757
6.146500	0.1	47.972587
6.148167	0.1	47.965901
6.149833	0.1	47.976352
6.151500	0.1	47.965145
6.153167	0.1	47.976330
6.154833	0.1	47.967742
6.156500	0.1	47.990977
6.158167	0.1	48.003172
6.159833	0.1	48.010890
6.161500	0.1	48.044308
6.163167	0.1	48.077200
6.164833	0.1	48.116417
6.166500	0.1	48.150661
6.168167	0.1	48.194032
6.169833	0.1	48.236977
6.171500	0.1	48.274627
6.173167	0.1	48.311298
6.174833	0.1	48.354156
6.176500	0.1	48.377407
6.178167	0.1	48.407702
6.179833	0.1	48.440684
6.181500	0.1	48.441650
6.183167	0.1	48.432775
6.184833	0.1	48.426173
6.186500	0.1	48.381054
6.188167	0.1	48.357214
6.189833	0.1	48.334668
6.191500	0.1	48.293616
6.193167	0.1	48.254135
6.194833	0.1	48.226377
6.196500	0.1	48.172086
6.198167	0.1	48.126376
6.199833	0.1	48.083483
6.201500	0.1	48.034151
6.203167	0.1	47.995847
6.204833	0.1	47.963242
6.206500	0.1	47.945751
6.208167	0.1	47.931563
6.209833	0.1	47.916155
6.211500	0.1	47.894543
6.213167	0.1	47.878389
6.214833	0.1	47.891487
6.216500	0.1	47.892798
6.218167	0.1	47.905692
6.219833	0.1	47.919342
6.221500	0.1	47.959927
6.223167	0.1	47.982023
6.224833	0.1	48.010408
6.226500	0.1	48.069376
6.228167	0.1	48.119779
6.229833	0.1	48.198097
6.231500	0.1	48.294576
6.233167	0.1	48.422850
6.234833	0.1	48.580437
6.236500	0.1	48.766617
6.238167	0.1	48.988693
6.239833	0.1	49.237646
6.241500	0.1	49.555861
6.243167	0.1	49.919030
6.244833	0.1	50.343528
6.246500	0.1	50.832819
6.248167	0.1	51.378822
6.249833	0.1	51.988677
6.251500	0.1	52.646219
6.253167	0.1	53.379873
6.254833	0.1	54.144535
6.256500	0.1	54.935612
6.258167	0.1	55.745440
6.259833	0.1	56.582308
6.261500	0.1	57.374389
6.263167	0.1	58.124615
6.264833	0.1	58.796115
6.266500	0.1	59.428342
6.268167	0.1	59.904278
6.269833	0.1	60.274223
6.271500	0.1	60.525595
6.273167	0.1	60.628228
6.274833	0.1	60.595459
6.276500	0.1	60.412915
6.278167	0.1	60.096724
6.279833	0.1	59.676022
6.281500	0.1	59.198329
6.283167	0.1	58.616269
6.284833	0.1	57.956610
6.286500	0.1	57.273376
6.288167	0.1	56.589671
6.289833	0.1	55.870917
6.291500	0.1	55.168597
6.293167	0.1	54.472271
6.294833	0.1	53.807635
6.296500	0.1	53.190922
6.298167	0.1	52.617612
6.299833	0.1	52.077994
6.301500	0.1	51.586696
6.303167	0.1	51.153810
6.304833	0.1	50.768683
6.306500	0.1	50.395429
6.308167	0.1	50.062533
6.309833	0.1	49.789329
6.311500	0.1	49.519911
6.313167	0.1	49.291663
6.314833	0.1	49.096376
6.316500	0.1	48.927853
6.318167	0.1	48.780715
6.319833	0.1	48.645781
6.321500	0.1	48.527874
6.323167	0.1	48.420269
6.324833	0.1	48.355036
6.326500	0.1	48.272813
6.328167	0.1	48.203727
6.329833	0.1	48.144047
6.331500	0.1	48.087753
6.333167	0.1	48.063108
6.334833	0.1	48.022810
6.336500	0.1	47.982129
6.338167	0.1	47.942604
6.339833	0.1	47.917963
6.341500	0.1	47.881896
6.343167	0.1	47.876329
6.344833	0.1	47.849318
6.346500	0.1	47.817302
6.348167	0.1	47.804950
6.349833	0.1	47.786077
6.351500	0.1	47.784335
6.353167	0.1	47.761270
6.354833	0.1	47.751189
6.356500	0.1	47.716953
6.358167	0.1	47.696690
6.359833	0.1	47.698256
6.361500	0.1	47.698422
6.363167	0.1	47.677609
6.364833	0.1	47.659149
6.366500	0.1	47.657298
6.368167	0.1	47.637667
6.369833	0.1	47.620764
6.371500	0.1	47.616420
6.373167	0.1	47.625715
6.374833	0.1	47.634342
6.376500	0.1	47.614705
6.378167	0.1	47.616643
6.379833	0.1	47.612542
6.381500	0.1	47.620297
6.383167	0.1	47.593679
6.384833	0.1	47.612359
6.386500	0.1	47.610700
6.388167	0.1	47.611080
6.389833	0.1	47.616429
6.391500	0.1	47.618207
6.393167	0.1	47.617291
6.394833	0.1	47.632089
6.396500	0.1	47.649077
6.398167	0.1	47.660260
6.399833	0.1	47.669104
6.401500	0.1	47.664277
6.403167	0.1	47.649138
6.404833	0.1	47.665073
6.406500	0.1	47.672719
6.408167	0.1	47.672128
6.409833	0.1	47.680593
6.411500	0.1	47.677838
6.413167	0.1	47.663696
6.414833	0.1	47.666479
6.416500	0.1	47.675086
6.418167	0.1	47.675521
6.419833	0.1	47.677590
6.421500	0.1	47.683503
6.423167	0.1	47.688041
6.424833	0.1	47.683589
6.426500	0.1	47.673832
6.428167	0.1	47.664582
6.429833	0.1	47.652592
6.431500	0.1	47.646639
6.433167	0.1	47.643722
6.434833	0.1	47.646758
6.436500	0.1	47.634327
6.438167	0.1	47.630266
6.439833	0.1	47.624008
6.441500	0.1	47.627176
6.443167	0.1	47.636692
6.444833	0.1	47.616808
6.446500	0.1	47.614632
6.448167	0.1	47.605222
6.449833	0.1	47.608434
6.451500	0.1	47.599307
6.453167	0.1	47.604562
6.454833	0.1	47.602910
6.456500	0.1	47.604521
6.458167	0.1	47.596744
6.459833	0.1	47.592999
6.461500	0.1	47.606735
6.463167	0.1	47.594386
6.464833	0.1	47.591964
6.466500	0.1	47.586865
6.468167	0.1	47.584097
6.469833	0.1	47.576265
6.471500	0.1	47.591866
6.473167	0.1	47.604586
6.474833	0.1	47.601721
6.476500	0.1	47.585599
6.478167	0.1	47.606714
6.479833	0.1	47.607168
6.481500	0.1	47.613100
6.483167	0.1	47.612423
6.484833	0.1	47.617382
6.486500	0.1	47.612966
6.488167	0.1	47.618588
6.489833	0.1	47.619768
6.491500	0.1	47.641471
6.493167	0.1	47.651394
6.494833	0.1	47.669179
6.496500	0.1	47.683404
6.498167	0.1	47.702396
6.499833	0.1	47.724486
6.501500	0.1	47.743436
6.503167	0.1	47.778322
6.504833	0.1	47.820358
6.506500	0.1	47.849491
6.508167	0.1	47.879778
6.509833	0.1	47.930533
6.511500	0.1	47.980489
6.513167	0.1	48.035259
6.514833	0.1	48.083135
6.516500	0.1	48.117389
6.518167	0.1	48.165602
6.519833	0.1	48.209795
6.521500	0.1	48.247773
6.523167	0.1	48.272556
6.524833	0.1	48.293941
6.526500	0.1	48.302890
6.528167	0.1	48.319497
6.529833	0.1	48.319846
6.531500	0.1	48.301239
6.533167	0.1	48.298258
6.534833	0.1	48.284432
6.536500	0.1	48.268656
6.538167	0.1	48.231863
6.539833	0.1	48.208900
6.541500	0.1	48.174506
6.543167	0.1	48.155286
6.544833	0.1	48.119002
6.546500	0.1	48.093278
6.548167	0.1	48.071023
6.549833	0.1	48.065374
6.551500	0.1	48.051254
6.553167	0.1	48.046451
6.554833	0.1	48.019179
6.556500	0.1	48.025867
6.558167	0.1	48.009152
6.559833	0.1	48.008441
6.561500	0.1	47.996687
6.563167	0.1	47.987423
6.564833	0.1	47.989450
6.566500	0.1	47.998906
6.568167	0.1	47.990561
6.569833	0.1	47.985691
6.571500	0.1	47.992525
6.573167	0.1	47.979518
6.574833	0.1	47.962461
6.576500	0.1	47.941459
6.578167	0.1	47.911974
6.579833	0.1	47.889677
6.581500	0.1	47.872952
6.583167	0.1	47.855041
6.584833	0.1	47.835091
6.586500	0.1	47.825558
6.588167	0.1	47.817378
6.589833	0.1	47.805230
6.591500	0.1	47.787494
6.593167	0.1	47.793406
6.594833	0.1	47.777987
6.596500	0.1	47.771447
6.598167	0.1	47.746606
6.599833	0.1	47.738563
6.601500	0.1	47.749760
6.603167	0.1	47.743655
6.604833	0.1	47.727499
6.606500	0.1	47.720750
6.608167	0.1	47.718944
6.609833	0.1	47.729959
6.611500	0.1	47.728448
6.613167	0.1	47.745647
6.614833	0.1	47.730816
6.616500	0.1	47.725113
6.618167	0.1	47.735414
6.619833	0.1	47.741822
6.621500	0.1	47.748389
6.623167	0.1	47.773249
6.624833	0.1	47.793434
6.626500	0.1	47.793779
6.628167	0.1	47.805472
6.629833	0.1	47.831878
6.631500	0.1	47.835921
6.633167	0.1	47.883722
6.634833	0.1	47.900790
6.636500	0.1	47.925391
6.638167	0.1	47.938562
6.639833	0.1	47.971152
6.641500	0.1	48.032352
6.643167	0.1	48.059374
6.644833	0.1	48.101388
6.646500	0.1	48.164015
6.648167	0.1	48.210351
6.649833	0.1	48.245914
6.651500	0.1	48.297395
6.653167	0.1	48.354075
6.654833	0.1	48.420291
6.656500	0.1	48.487933
6.658167	0.1	48.564395
6.659833	0.1	48.619615
6.661500	0.1	48.705484
6.663167	0.1	48.786284
6.664833	0.1	48.881031
6.666500	0.1	48.981256
6.668167	0.1	49.097091
6.669833	0.1	49.226088
6.671500	0.1	49.340886
6.673167	0.1	49.490932
6.674833	0.1	49.656054
6.676500	0.1	49.811402
6.678167	0.1	49.991397
6.679833	0.1	50.150084
6.681500	0.1	50.343559
6.683167	0.1	50.548338
6.684833	0.1	50.738928
6.686500	0.1	50.946467
6.688167	0.1	51.131888
6.689833	0.1	51.314801
6.691500	0.1	51.501668
6.693167	0.1	51.662157
6.694833	0.1	51.810780
6.696500	0.1	51.914514
6.698167	0.1	51.996287
6.699833	0.1	52.024133
6.701500	0.1	52.043290
6.703167	0.1	52.027880
6.704833	0.1	51.972699
6.706500	0.1	51.888112
6.708167	0.1	51.777931
6.709833	0.1	51.657828
6.711500	0.1	51.512251
6.713167	0.1	51.351355
6.714833	0.1	51.196104
6.716500	0.1	51.035700
6.718167	0.1	50.866358
6.719833	0.1	50.697278
6.721500	0.1	50.557811
6.723167	0.1	50.439767
6.724833	0.1	50.341276
6.726500	0.1	50.244725
6.728167	0.1	50.175016
6.729833	0.1	50.121974
6.731500	0.1	50.091178
6.733167	0.1	50.088298
6.734833	0.1	50.100084
6.736500	0.1	50.154297
6.738167	0.1	50.207948
6.739833	0.1	50.317964
6.741500	0.1	50.441794
6.743167	0.1	50.577416
6.744833	0.1	50.736742
6.746500	0.1	50.907411
6.748167	0.1	51.107043
6.749833	0.1	51.277732
6.751500	0.1	51.458054
6.753167	0.1	51.606565
6.754833	0.1	51.742153
6.756500	0.1	51.856435
6.758167	0.1	51.955062
6.759833	0.1	51.987866
6.761500	0.1	52.010849
6.763167	0.1	51.996550
6.764833	0.1	51.964265
6.766500	0.1	51.864253
6.768167	0.1	51.737922
6.769833	0.1	51.596450
6.771500	0.1	51.454534
6.773167	0.1	51.270756
6.774833	0.1	51.073876
6.776500	0.1	50.878695
6.778167	0.1	50.704772
6.779833	0.1	50.520192
6.781500	0.1	50.362772
6.783167	0.1	50.199845
6.784833	0.1	50.046881
6.786500	0.1	49.906545
6.788167	0.1	49.779537
6.789833	0.1	49.684518
6.791500	0.1	49.573256
6.793167	0.1	49.504350
6.794833	0.1	49.424623
6.796500	0.1	49.370542
6.798167	0.1	49.317757
6.799833	0.1	49.263495
6.801500	0.1	49.249771
6.803167	0.1	49.232492
6.804833	0.1	49.228398
6.806500	0.1	49.211195
6.808167	0.1	49.210198
6.809833	0.1	49.221430
6.811500	0.1	49.239742
6.813167	0.1	49.285172
6.814833	0.1	49.314694
6.816500	0.1	49.342894
6.818167	0.1	49.385405
6.819833	0.1	49.455746
6.821500	0.1	49.533288
6.823167	0.1	49.629156
6.824833	0.1	49.737467
6.826500	0.1	49.877709
6.828167	0.1	50.028342
6.829833	0.1	50.201183
6.831500	0.1	50.421232
6.833167	0.1	50.703393
6.834833	0.1	50.981428
6.836500	0.1	51.315801
6.838167	0.1	51.683925
6.839833	0.1	52.096679
6.841500	0.1	52.571747
6.843167	0.1	53.090153
6.844833	0.1	53.628265
6.846500	0.1	54.186646
6.848167	0.1	54.798682
6.849833	0.1	55.417920
6.851500	0.1	56.028925
6.853167	0.1	56.605165
6.854833	0.1	57.160127
6.856500	0.1	57.690941
6.858167	0.1	58.172735
6.859833	0.1	58.551161
6.861500	0.1	58.863397
6.863167	0.1	59.118565
6.864833	0.1	59.279889
6.866500	0.1	59.336036
6.868167	0.1	59.301622
6.869833	0.1	59.177794
6.871500	0.1	59.003420
6.873167	0.1	58.774515
6.874833	0.1	58.498394
6.876500	0.1	58.188748
6.878167	0.1	57.889672
6.879833	0.1	57.566044
6.881500	0.1	57.266093
6.883167	0.1	56.964156
6.884833	0.1	56.696341
6.886500	0.1	56.451807
6.888167	0.1	56.234615
6.889833	0.1	56.066919
6.891500	0.1	55.917610
6.893167	0.1	55.804000
6.894833	0.1	55.715508
6.896500	0.1	55.673755
6.898167	0.1	55.671910
6.899833	0.1	55.694032
6.901500	0.1	55.754922
6.903167	0.1	55.825940
6.904833	0.1	55.923632
6.906500	0.1	56.051851
6.908167	0.1	56.210036
6.909833	0.1	56.365419
6.911500	0.1	56.540034
6.913167	0.1	56.750312
6.914833	0.1	56.982661
6.916500	0.1	57.219354
6.918167	0.1	57.470009
6.919833	0.1	57.728472
6.921500	0.1	58.017279
6.923167	0.1	58.312773
6.924833	0.1	58.624817
6.926500	0.1	58.951988
6.928167	0.1	59.294471
6.929833	0.1	59.641976
6.931500	0.1	59.991895
6.933167	0.1	60.368703
6.934833	0.1	60.744824
6.936500	0.1	61.151324
6.938167	0.1	61.558388
6.939833	0.1	61.974725
6.941500	0.1	62.403693
6.943167	0.1	62.860778
6.944833	0.1	63.319514
6.946500	0.1	63.790224
6.948167	0.1	64.277368
6.949833	0.1	64.755674
6.951500	0.1	65.285094
6.953167	0.1	65.806415
6.954833	0.1	66.342848
6.956500	0.1	66.903352
6.958167	0.1	67.472604
6.959833	0.1	68.061985
6.961500	0.1	68.663003
6.963167	0.1	69.289327
6.964833	0.1	69.909276
6.966500	0.1	70.551839
6.968167	0.1	71.187728
6.969833	0.1	71.859781
6.971500	0.1	72.531670
6.973167	0.1	73.234687
6.974833	0.1	73.968105
6.976500	0.1	74.690592
6.978167	0.1	75.427542
6.979833	0.1	76.192609
6.981500	0.1	77.030474
6.983167	0.1	77.871334
6.984833	0.1	78.750186
6.986500	0.1	79.662041
6.988167	0.1	80.609570
6.989833	0.1	81.608851
6.991500	0.1	82.666741
6.993167	0.1	83.758680
6.994833	0.1	84.918417
6.996500	0.1	86.140056
6.998167	0.1	87.426519
6.999833	0.1	88.771183
7.001500	0.1	90.192538
7.003167	0.1	91.673686
7.004833	0.1	93.250259
7.006500	0.1	94.868254
7.008167	0.1	96.566241
7.009833	0.1	98.331271
7.011500	0.1	100.160799
7.013167	0.1	102.056443
7.014833	0.1	104.003770
7.016500	0.1	106.020179
7.018167	0.1	108.071217
7.019833	0.1	110.119526
7.021500	0.1	112.195702
7.023167	0.1	114.281099
7.024833	0.1	116.333631
7.026500	0.1	118.369789
7.028167	0.1	120.343809
7.029833	0.1	122.231026
7.031500	0.1	124.062032
7.033167	0.1	125.789126
7.034833	0.1	127.409310
7.036500	0.1	128.919952
7.038167	0.1	130.305043
7.039833	0.1	131.554580
7.041500	0.1	132.713172
7.043167	0.1	133.745575
7.044833	0.1	134.688367
7.046500	0.1	135.523296
7.048167	0.1	136.289060
7.049833	0.1	136.988881
7.051500	0.1	137.648472
7.053167	0.1	138.281144
7.054833	0.1	138.923306
7.056500	0.1	139.563098
7.058167	0.1	140.208783
7.059833	0.1	140.913391
7.061500	0.1	141.642382
7.063167	0.1	142.419850
7.064833	0.1	143.244009
7.066500	0.1	144.126325
7.068167	0.1	145.082538
7.069833	0.1	146.088564
7.071500	0.1	147.170160
7.073167	0.1	148.327295
7.074833	0.1	149.545644
7.076500	0.1	150.841583
7.078167	0.1	152.175223
7.079833	0.1	153.581781
7.081500	0.1	155.022907
7.083167	0.1	156.517626
7.084833	0.1	158.024594
7.086500	0.1	159.581859
7.088167	0.1	161.153688
7.089833	0.1	162.734756
7.091500	0.1	164.337636
7.093167	0.1	165.937137
7.094833	0.1	167.526866
7.096500	0.1	169.142690
7.098167	0.1	170.759361
7.099833	0.1	172.352581
7.101500	0.1	173.937689
7.103167	0.1	175.510983
7.104833	0.1	177.059990
7.106500	0.1	178.606281
7.108167	0.1	180.163286
7.109833	0.1	181.701438
7.111500	0.1	183.185576
7.113167	0.1	184.667710
7.114833	0.1	186.149417
7.116500	0.1	187.637803
7.118167	0.1	189.091525
7.119833	0.1	190.537597
7.121500	0.1	191.956663
7.123167	0.1	193.372649
7.124833	0.1	194.806059
7.126500	0.1	196.247662
7.128167	0.1	197.677636
7.129833	0.1	199.111096
7.131500	0.1	200.598747
7.133167	0.1	202.161523
7.134833	0.1	203.799625
7.136500	0.1	205.600528
7.138167	0.1	207.567408
7.139833	0.1	209.795879
7.141500	0.1	212.292307
7.143167	0.1	215.139937
7.144833	0.1	218.328423
7.146500	0.1	221.815367
7.148167	0.1	225.447281
7.149833	0.1	229.064578
7.151500	0.1	232.486292
7.153167	0.1	235.474934
7.154833	0.1	237.892195
7.156500	0.1	239.674295
7.158167	0.1	240.768312
7.159833	0.1	241.283806
7.161500	0.1	241.319922
7.163167	0.1	241.007531
7.164833	0.1	240.497339
7.166500	0.1	239.911732
7.168167	0.1	239.328674
7.169833	0.1	238.829372
7.171500	0.1	238.427327
7.173167	0.1	238.140289
7.174833	0.1	237.912441
7.176500	0.1	237.739685
7.178167	0.1	237.616348
7.179833	0.1	237.519710
7.181500	0.1	237.476614
7.183167	0.1	237.467733
7.184833	0.1	237.528890
7.186500	0.1	237.645592
7.188167	0.1	237.832172
7.189833	0.1	238.036106
7.191500	0.1	238.315805
7.193167	0.1	238.572347
7.194833	0.1	238.776010
7.196500	0.1	238.980100
7.198167	0.1	239.092054
7.199833	0.1	239.115059
7.201500	0.1	239.016819
7.203167	0.1	238.805289
7.204833	0.1	238.484518
7.206500	0.1	238.094000
7.208167	0.1	237.634905
7.209833	0.1	237.086566
7.211500	0.1	236.473631
7.213167	0.1	235.810805
7.214833	0.1	235.085314
7.216500	0.1	234.264676
7.218167	0.1	233.453932
7.219833	0.1	232.551439
7.221500	0.1	231.606052
7.223167	0.1	230.616787
7.224833	0.1	229.607307
7.226500	0.1	228.533184
7.228167	0.1	227.427581
7.229833	0.1	226.298606
7.231500	0.1	225.121805
7.233167	0.1	223.947650
7.234833	0.1	222.709292
7.236500	0.1	221.451661
7.238167	0.1	220.136698
7.239833	0.1	218.755379
7.241500	0.1	217.287535
7.243167	0.1	215.773342
7.244833	0.1	214.201953
7.246500	0.1	212.627159
7.248167	0.1	211.032749
7.249833	0.1	209.433146
7.251500	0.1	207.923989
7.253167	0.1	206.490079
7.254833	0.1	205.108974
7.256500	0.1	203.817117
7.258167	0.1	202.548200
7.259833	0.1	201.216047
7.261500	0.1	199.803938
7.263167	0.1	198.286460
7.264833	0.1	196.631403
7.266500	0.1	194.841035
7.268167	0.1	192.976721
7.269833	0.1	191.041422
7.271500	0.1	189.062128
7.273167	0.1	187.093175
7.274833	0.1	185.134216
7.276500	0.1	183.148527
7.278167	0.1	181.228277
7.279833	0.1	179.308005
7.281500	0.1	177.382966
7.283167	0.1	175.485406
7.284833	0.1	173.603044
7.286500	0.1	171.742789
7.288167	0.1	169.882519
7.289833	0.1	168.072731
7.291500	0.1	166.255282
7.293167	0.1	164.451795
7.294833	0.1	162.671968
7.296500	0.1	160.917633
7.298167	0.1	159.113373
7.299833	0.1	157.330484
7.301500	0.1	155.509744
7.303167	0.1	153.671035
7.304833	0.1	151.839320
7.306500	0.1	150.008092
7.308167	0.1	148.171687
7.309833	0.1	146.359966
7.311500	0.1	144.554307
7.313167	0.1	142.771751
7.314833	0.1	141.021533
7.316500	0.1	139.291717
7.318167	0.1	137.589267
7.319833	0.1	135.891450
7.321500	0.1	134.233004
7.323167	0.1	132.597419
7.324833	0.1	131.002695
7.326500	0.1	129.413535
7.328167	0.1	127.845376
7.329833	0.1	126.278067
7.331500	0.1	124.736793
7.333167	0.1	123.161493
7.334833	0.1	121.628299
7.336500	0.1	120.080868
7.338167	0.1	118.525529
7.339833	0.1	116.979876
7.341500	0.1	115.447489
7.343167	0.1	113.916552
7.344833	0.1	112.420651
7.346500	0.1	110.936969
7.348167	0.1	109.505946
7.349833	0.1	108.094337
7.351500	0.1	106.696978
7.353167	0.1	105.310040
7.354833	0.1	103.921482
7.356500	0.1	102.558746
7.358167	0.1	101.182254
7.359833	0.1	99.807794
7.361500	0.1	98.454368
7.363167	0.1	97.129249
7.364833	0.1	95.816598
7.366500	0.1	94.530484
7.368167	0.1	93.267838
7.369833	0.1	92.033708
7.371500	0.1	90.801245
7.373167	0.1	89.614965
7.374833	0.1	88.435235
7.376500	0.1	87.261271
7.378167	0.1	86.086101
7.379833	0.1	84.946478
7.381500	0.1	83.829610
7.383167	0.1	82.710377
7.384833	0.1	81.592536
7.386500	0.1	80.521265
7.388167	0.1	79.456884
7.389833	0.1	78.386995
7.391500	0.1	77.343665
7.393167	0.1	76.300300
7.394833	0.1	75.276481
7.396500	0.1	74.263334
7.398167	0.1	73.264986
7.399833	0.1	72.293161
7.401500	0.1	71.348261
7.403167	0.1	70.420153
7.404833	0.1	69.474495
7.406500	0.1	68.541958
7.408167	0.1	67.638061
7.409833	0.1	66.717948
7.411500	0.1	65.842306
7.413167	0.1	64.922446
7.414833	0.1	64.046777
7.416500	0.1	63.177591
7.418167	0.1	62.346545
7.419833	0.1	61.538354
7.421500	0.1	60.730967
7.423167	0.1	59.953031
7.424833	0.1	59.214581
7.426500	0.1	58.504208
7.428167	0.1	57.796133
7.429833	0.1	57.089066
7.431500	0.1	56.402984
7.433167	0.1	55.722088
7.434833	0.1	55.043473
7.436500	0.1	54.350474
7.438167	0.1	53.688742
7.439833	0.1	53.045717
7.441500	0.1	52.473707
7.443167	0.1	51.951957
7.444833	0.1	51.457289
7.446500	0.1	51.028540
7.448167	0.1	50.629165
7.449833	0.1	50.226687
7.451500	0.1	49.796399
7.453167	0.1	49.320789
7.454833	0.1	48.773948
7.456500	0.1	48.145695
7.458167	0.1	47.465293
7.459833	0.1	46.720480
7.461500	0.1	45.908573
7.463167	0.1	45.024244
7.464833	0.1	44.122442
7.466500	0.1	43.236030
7.468167	0.1	42.349939
7.469833	0.1	41.473672
7.471500	0.1	40.609667
7.473167	0.1	39.831954
7.474833	0.1	39.186238
7.476500	0.1	38.814889
7.478167	0.1	38.904663
7.479833	0.1	39.679803
7.481500	0.1	41.318690
7.483167	0.1	43.829082
7.484833	0.1	47.006944
7.486500	0.1	50.486220
7.488167	0.1	53.807047
7.489833	0.1	56.503968
7.491500	0.1	58.298543
7.493167	0.1	59.023972
7.494833	0.1	58.690971
7.496500	0.1	57.430074
7.498167	0.1	55.484825
7.499833	0.1	53.070546
7.501500	0.1	50.401354
7.503167	0.1	47.631119
7.504833	0.1	44.904287
7.506500	0.1	42.335689
7.508167	0.1	39.922030
7.509833	0.1	37.726883
7.511500	0.1	35.779540
7.513167	0.1	34.053127
7.514833	0.1	32.561673
7.516500	0.1	31.253638
7.518167	0.1	30.108463
7.519833	0.1	29.094865
7.521500	0.1	28.161707
7.523167	0.1	27.286861
7.524833	0.1	26.451731
7.526500	0.1	25.651077
7.528167	0.1	24.876487
7.529833	0.1	24.103940
7.531500	0.1	23.369627
7.533167	0.1	22.673165
7.534833	0.1	22.010141
7.536500	0.1	21.393812
7.538167	0.1	20.806536
7.539833	0.1	20.271884
7.541500	0.1	19.770369
7.543167	0.1	19.296730
7.544833	0.1	18.851135
7.546500	0.1	18.430963
7.548167	0.1	18.010120
7.549833	0.1	17.584076
7.551500	0.1	17.148942
7.553167	0.1	16.711003
7.554833	0.1	16.253289
7.556500	0.1	15.772659
7.558167	0.1	15.281546
7.559833	0.1	14.796969
7.561500	0.1	14.305512
7.563167	0.1	13.849410
7.564833	0.1	13.403194
7.566500	0.1	12.967195
7.568167	0.1	12.569912
7.569833	0.1	12.232490
7.571500	0.1	11.907343
7.573167	0.1	11.632611
7.574833	0.1	11.393839
7.576500	0.1	11.214497
7.578167	0.1	11.089506
7.579833	0.1	10.991911
7.581500	0.1	10.882894
7.583167	0.1	10.768829
7.584833	0.1	10.593383
7.586500	0.1	10.332800
7.588167	0.1	10.003486
7.589833	0.1	9.593733
7.591500	0.1	9.139328
7.593167	0.1	8.623230
7.594833	0.1	8.091854
7.596500	0.1	7.550146
7.598167	0.1	7.007526
7.599833	0.1	6.481296
7.601500	0.1	5.978549
7.603167	0.1	5.465822
7.604833	0.1	4.981175
7.606500	0.1	4.521354
7.608167	0.1	4.071136
7.609833	0.1	3.627651
7.611500	0.1	3.209759
7.613167	0.1	2.807843
7.614833	0.1	2.409778
7.616500	0.1	2.011151
7.618167	0.1	1.634854
7.619833	0.1	1.275175
7.621500	0.1	0.920989
7.623167	0.1	0.573848
7.624833	0.1	0.272202
7.626500	0.1	-0.031711
7.628167	0.1	-0.294468
7.629833	0.1	-0.499065
7.631500	0.1	-0.685583
7.633167	0.1	-0.835970
7.634833	0.1	-0.975338
7.636500	0.1	-1.118973
7.638167	0.1	-1.263521
7.639833	0.1	-1.424824
7.641500	0.1	-1.590151
7.643167	0.1	-1.793118
7.644833	0.1	-1.988011
7.646500	0.1	-2.201849
7.648167	0.1	-2.417645
7.649833	0.1	-2.625466
7.651500	0.1	-2.833596
7.653167	0.1	-3.026438
7.654833	0.1	-3.256311
7.656500	0.1	-3.452178
7.658167	0.1	-3.649813
7.659833	0.1	-3.827075
7.661500	0.1	-3.990090
7.663167	0.1	-4.149826
7.664833	0.1	-4.306718
7.666500	0.1	-4.473751
7.668167	0.1	-4.666165
7.669833	0.1	-4.850810
7.671500	0.1	-5.060295
7.673167	0.1	-5.297401
7.674833	0.1	-5.551423
7.676500	0.1	-5.831095
7.678167	0.1	-6.093849
7.679833	0.1	-6.380339
7.681500	0.1	-6.685246
7.683167	0.1	-6.997650
7.684833	0.1	-7.302346
7.686500	0.1	-7.613209
7.688167	0.1	-7.932288
7.689833	0.1	-8.246247
7.691500	0.1	-8.551035
7.693167	0.1	-8.859667
7.694833	0.1	-9.148126
7.696500	0.1	-9.450025
7.698167	0.1	-9.756057
7.699833	0.1	-10.025252
7.701500	0.1	-10.275986
7.703167	0.1	-10.543903
7.704833	0.1	-10.800508
7.706500	0.1	-11.034965
7.708167	0.1	-11.253787
7.709833	0.1	-11.438667
7.711500	0.1	-11.609503
7.713167	0.1	-11.733089
7.714833	0.1	-11.784141
7.716500	0.1	-11.734507
7.718167	0.1	-11.529096
7.719833	0.1	-11.109844
7.721500	0.1	-10.452487
7.723167	0.1	-9.498968
7.724833	0.1	-8.324322
7.726500	0.1	-6.998083
7.728167	0.1	-5.659740
7.729833	0.1	-4.439042
7.731500	0.1	-3.451223
7.733167	0.1	-2.801610
7.734833	0.1	-2.520251
7.736500	0.1	-2.615417
7.738167	0.1	-3.017259
7.739833	0.1	-3.692456
7.741500	0.1	-4.550420
7.743167	0.1	-5.554223
7.744833	0.1	-6.606394
7.746500	0.1	-7.693935
7.748167	0.1	-8.764386
7.749833	0.1	-9.782350
7.751500	0.1	-10.724675
7.753167	0.1	-11.587899
7.754833	0.1	-12.359669
7.756500	0.1	-13.037197
7.758167	0.1	-13.645944
7.759833	0.1	-14.194999
7.761500	0.1	-14.678121
7.763167	0.1	-15.116829
7.764833	0.1	-15.523148
7.766500	0.1	-15.896852
7.768167	0.1	-16.244673
7.769833	0.1	-16.578529
7.771500	0.1	-16.909567
7.773167	0.1	-17.218366
7.774833	0.1	-17.515729
7.776500	0.1	-17.808514
7.778167	0.1	-18.091069
7.779833	0.1	-18.355267
7.781500	0.1	-18.614104
7.783167	0.1	-18.864565
7.784833	0.1	-19.115900
7.786500	0.1	-19.353152
7.788167	0.1	-19.575415
7.789833	0.1	-19.818291
7.791500	0.1	-20.051673
7.793167	0.1	-20.262435
7.794833	0.1	-20.464962
7.796500	0.1	-20.667973
7.798167	0.1	-20.851721
7.799833	0.1	-21.049461
7.801500	0.1	-21.215403
7.803167	0.1	-21.381277
7.804833	0.1	-21.520169
7.806500	0.1	-21.644894
7.808167	0.1	-21.764439
7.809833	0.1	-21.870783
7.811500	0.1	-21.960523
7.813167	0.1	-22.057973
7.814833	0.1	-22.126433
7.816500	0.1	-22.186761
7.818167	0.1	-22.257705
7.819833	0.1	-22.319252
7.821500	0.1	-22.382305
7.823167	0.1	-22.438852
7.824833	0.1	-22.489769
7.826500	0.1	-22.537954
7.828167	0.1	-22.591513
7.829833	0.1	-22.610250
7.831500	0.1	-22.635441
7.833167	0.1	-22.633949
7.834833	0.1	-22.620853
7.836500	0.1	-22.599458
7.838167	0.1	-22.585485
7.839833	0.1	-22.582916
7.841500	0.1	-22.586408
7.843167	0.1	-22.611593
7.844833	0.1	-22.650663
7.846500	0.1	-22.728213
7.848167	0.1	-22.853285
7.849833	0.1	-22.999483
7.851500	0.1	-23.161344
7.853167	0.1	-23.347487
7.854833	0.1	-23.552427
7.856500	0.1	-23.754347
7.858167	0.1	-23.946822
7.859833	0.1	-24.123624
7.861500	0.1	-24.290465
7.863167	0.1	-24.443376
7.864833	0.1	-24.579883
7.866500	0.1	-24.720019
7.868167	0.1	-24.838861
7.869833	0.1	-24.995444
7.871500	0.1	-25.132909
7.873167	0.1	-25.293221
7.874833	0.1	-25.460289
7.876500	0.1	-25.607496
7.878167	0.1	-25.701344
7.879833	0.1	-25.789971
7.881500	0.1	-25.876548
7.883167	0.1	-25.919759
7.884833	0.1	-25.945258
7.886500	0.1	-25.983950
7.888167	0.1	-26.046799
7.889833	0.1	-26.131609
7.891500	0.1	-26.249030
7.893167	0.1	-26.438479
7.894833	0.1	-26.631612
7.896500	0.1	-26.845491
7.898167	0.1	-27.077416
7.899833	0.1	-27.298035
7.901500	0.1	-27.550599
7.903167	0.1	-27.783632
7.904833	0.1	-27.974759
7.906500	0.1	-28.147909
7.908167	0.1	-28.312219
7.909833	0.1	-28.453634
7.911500	0.1	-28.577670
7.913167	0.1	-28.675680
7.914833	0.1	-28.757869
7.916500	0.1	-28.822076
7.918167	0.1	-28.852472
7.919833	0.1	-28.875890
7.921500	0.1	-28.875204
7.923167	0.1	-28.864826
7.924833	0.1	-28.802134
7.926500	0.1	-28.743872
7.928167	0.1	-28.657613
7.929833	0.1	-28.549936
7.931500	0.1	-28.424873
7.933167	0.1	-28.281588
7.934833	0.1	-28.148446
7.936500	0.1	-28.012664
7.938167	0.1	-27.878855
7.939833	0.1	-27.731376
7.941500	0.1	-27.549785
7.943167	0.1	-27.337986
7.944833	0.1	-27.071900
7.946500	0.1	-26.772813
7.948167	0.1	-26.427880
7.949833	0.1	-26.051461
7.951500	0.1	-25.628912
7.953167	0.1	-25.197887
7.954833	0.1	-24.774659
7.956500	0.1	-24.383717
7.958167	0.1	-24.040580
7.959833	0.1	-23.735793
7.961500	0.1	-23.466733
7.963167	0.1	-23.251232
7.964833	0.1	-23.067290
7.966500	0.1	-22.903323
7.968167	0.1	-22.774848
7.969833	0.1	-22.692486
7.971500	0.1	-22.621507
7.973167	0.1	-22.597825
7.974833	0.1	-22.611947
7.976500	0.1	-22.681494
7.978167	0.1	-22.797011
7.979833	0.1	-22.966488
7.981500	0.1	-23.204075
7.983167	0.1	-23.497541
7.984833	0.1	-23.868420
7.986500	0.1	-24.279107
7.988167	0.1	-24.750610
7.989833	0.1	-25.261253
7.991500	0.1	-25.811084
7.993167	0.1	-26.371915
7.994833	0.1	-26.926021
7.996500	0.1	-27.453633
7.998167	0.1	-27.945929
7.999833	0.1	-28.391087
8.001500	0.1	-28.797919
8.003167	0.1	-29.171578
8.004833	0.1	-29.512448
8.006500	0.1	-29.828763
8.008167	0.1	-30.146589
8.009833	0.1	-30.438256
8.011500	0.1	-30.729042
8.013167	0.1	-30.995184
8.014833	0.1	-31.274303
8.016500	0.1	-31.544314
8.018167	0.1	-31.801255
8.019833	0.1	-32.081041
8.021500	0.1	-32.358765
8.023167	0.1	-32.616394
8.024833	0.1	-32.866594
8.026500	0.1	-33.120951
8.028167	0.1	-33.348494
8.029833	0.1	-33.561474
8.031500	0.1	-33.771482
8.033167	0.1	-33.956734
8.034833	0.1	-34.134370
8.036500	0.1	-34.293808
8.038167	0.1	-34.442498
8.039833	0.1	-34.576884
8.041500	0.1	-34.701589
8.043167	0.1	-34.800829
8.044833	0.1	-34.905408
8.046500	0.1	-34.997132
8.048167	0.1	-35.091133
8.049833	0.1	-35.185665
8.051500	0.1	-35.262734
8.053167	0.1	-35.360584
8.054833	0.1	-35.447047
8.056500	0.1	-35.537903
8.058167	0.1	-35.621746
8.059833	0.1	-35.702548
8.061500	0.1	-35.780503
8.063167	0.1	-35.846975
8.064833	0.1	-35.898693
8.066500	0.1	-35.968996
8.068167	0.1	-36.026935
8.069833	0.1	-36.056432
8.071500	0.1	-36.089241
8.073167	0.1	-36.122183
8.074833	0.1	-36.129802
8.076500	0.1	-36.129482
8.078167	0.1	-36.118219
8.079833	0.1	-36.080629
8.081500	0.1	-36.038729
8.083167	0.1	-35.995094
8.084833	0.1	-35.920656
8.086500	0.1	-35.834568
8.088167	0.1	-35.767457
8.089833	0.1	-35.682893
8.091500	0.1	-35.580766
8.093167	0.1	-35.428938
8.094833	0.1	-35.187212
8.096500	0.1	-34.834799
8.098167	0.1	-34.299077
8.099833	0.1	-33.585671
8.101500	0.1	-32.700157
8.103167	0.1	-31.646218
8.104833	0.1	-30.470357
8.106500	0.1	-29.207520
8.108167	0.1	-27.906679
8.109833	0.1	-26.617896
8.111500	0.1	-25.396185
8.113167	0.1	-24.273137
8.114833	0.1	-23.320927
8.116500	0.1	-22.580992
8.118167	0.1	-22.092032
8.119833	0.1	-21.902843
8.121500	0.1	-22.003294
8.123167	0.1	-22.381341
8.124833	0.1	-22.994415
8.126500	0.1	-23.788551
8.128167	0.1	-24.721788
8.129833	0.1	-25.757282
8.131500	0.1	-26.810165
8.133167	0.1	-27.858590
8.134833	0.1	-28.870203
8.136500	0.1	-29.850805
8.138167	0.1	-30.746751
8.139833	0.1	-31.551520
8.141500	0.1	-32.288839
8.143167	0.1	-32.958845
8.144833	0.1	-33.555921
8.146500	0.1	-34.095986
8.148167	0.1	-34.563207
8.149833	0.1	-34.974083
8.151500	0.1	-35.340252
8.153167	0.1	-35.654643
8.154833	0.1	-35.924197
8.156500	0.1	-36.118566
8.158167	0.1	-36.269577
8.159833	0.1	-36.353073
8.161500	0.1	-36.347777
8.163167	0.1	-36.272158
8.164833	0.1	-36.133255
8.166500	0.1	-35.937883
8.168167	0.1	-35.670754
8.169833	0.1	-35.387434
8.171500	0.1	-35.108793
8.173167	0.1	-34.859620
8.174833	0.1	-34.650202
8.176500	0.1	-34.491097
8.178167	0.1	-34.394605
8.179833	0.1	-34.367442
8.181500	0.1	-34.404364
8.183167	0.1	-34.498776
8.184833	0.1	-34.645971
8.186500	0.1	-34.832148
8.188167	0.1	-35.050612
8.189833	0.1	-35.276159
8.191500	0.1	-35.513792
8.193167	0.1	-35.774681
8.194833	0.1	-36.028839
8.196500	0.1	-36.309098
8.198167	0.1	-36.557206
8.199833	0.1	-36.791409
8.201500	0.1	-37.029168
8.203167	0.1	-37.230717
8.204833	0.1	-37.413084
8.206500	0.1	-37.605967
8.208167	0.1	-37.759456
8.209833	0.1	-37.918560
8.211500	0.1	-38.069665
8.213167	0.1	-38.207865
8.214833	0.1	-38.352112
8.216500	0.1	-38.461314
8.218167	0.1	-38.580040
8.219833	0.1	-38.677705
8.221500	0.1	-38.778167
8.223167	0.1	-38.860880
8.224833	0.1	-38.968582
8.226500	0.1	-39.044708
8.228167	0.1	-39.086239
8.229833	0.1	-39.123320
8.231500	0.1	-39.155768
8.233167	0.1	-39.187020
8.234833	0.1	-39.216422
8.236500	0.1	-39.230547
8.238167	0.1	-39.254948
8.239833	0.1	-39.284806
8.241500	0.1	-39.316795
8.243167	0.1	-39.359220
8.244833	0.1	-39.400011
8.246500	0.1	-39.428623
8.248167	0.1	-39.477079
8.249833	0.1	-39.510782
8.251500	0.1	-39.574197
8.253167	0.1	-39.617092
8.254833	0.1	-39.673090
8.256500	0.1	-39.722073
8.258167	0.1	-39.788973
8.259833	0.1	-39.848509
8.261500	0.1	-39.903896
8.263167	0.1	-39.969066
8.264833	0.1	-40.028013
8.266500	0.1	-40.068366
8.268167	0.1	-40.100723
8.269833	0.1	-40.154942
8.271500	0.1	-40.179224
8.273167	0.1	-40.220831
8.274833	0.1	-40.257811
8.276500	0.1	-40.319142
8.278167	0.1	-40.356709
8.279833	0.1	-40.388898
8.281500	0.1	-40.410197
8.283167	0.1	-40.456539
8.284833	0.1	-40.496177
8.286500	0.1	-40.523291
8.288167	0.1	-40.547205
8.289833	0.1	-40.569036
8.291500	0.1	-40.593865
8.293167	0.1	-40.621928
8.294833	0.1	-40.638457
8.296500	0.1	-40.647787
8.298167	0.1	-40.665692
8.299833	0.1	-40.699721
8.301500	0.1	-40.711571
8.303167	0.1	-40.727626
8.304833	0.1	-40.728931
8.306500	0.1	-40.742484
8.308167	0.1	-40.741614
8.309833	0.1	-40.721015
8.311500	0.1	-40.703014
8.313167	0.1	-40.693572
8.314833	0.1	-40.638618
8.316500	0.1	-40.590620
8.318167	0.1	-40.522229
8.319833	0.1	-40.438436
8.321500	0.1	-40.367917
8.323167	0.1	-40.295234
8.324833	0.1	-40.212017
8.326500	0.1	-40.141408
8.328167	0.1	-40.070336
8.329833	0.1	-40.019777
8.331500	0.1	-39.989219
8.333167	0.1	-39.951838
8.334833	0.1	-39.932180
8.336500	0.1	-39.932337
8.338167	0.1	-39.922648
8.339833	0.1	-39.910727
8.341500	0.1	-39.934466
8.343167	0.1	-39.955935
8.344833	0.1	-39.994550
8.346500	0.1	-40.023028
8.348167	0.1	-40.056738
8.349833	0.1	-40.093092
8.351500	0.1	-40.147958
8.353167	0.1	-40.181195
8.354833	0.1	-40.230141
8.356500	0.1	-40.278160
8.358167	0.1	-40.321362
8.359833	0.1	-40.370178
8.361500	0.1	-40.405998
8.363167	0.1	-40.448687
8.364833	0.1	-40.477416
8.366500	0.1	-40.508545
8.368167	0.1	-40.551345
8.369833	0.1	-40.568789
8.371500	0.1	-40.593454
8.373167	0.1	-40.618885
8.374833	0.1	-40.609395
8.376500	0.1	-40.615932
8.378167	0.1	-40.607860
8.379833	0.1	-40.590137
8.381500	0.1	-40.581561
8.383167	0.1	-40.541476
8.384833	0.1	-40.523220
8.386500	0.1	-40.491793
8.388167	0.1	-40.458732
8.389833	0.1	-40.413704
8.391500	0.1	-40.374319
8.393167	0.1	-40.313625
8.394833	0.1	-40.250806
8.396500	0.1	-40.194834
8.398167	0.1	-40.161872
8.399833	0.1	-40.112858
8.401500	0.1	-40.054027
8.403167	0.1	-39.994965
8.404833	0.1	-39.922181
8.406500	0.1	-39.852571
8.408167	0.1	-39.778013
8.409833	0.1	-39.715415
8.411500	0.1	-39.617710
8.413167	0.1	-39.508160
8.414833	0.1	-39.370523
8.416500	0.1	-39.228635
8.418167	0.1	-39.045549
8.419833	0.1	-38.833170
8.421500	0.1	-38.601667
8.423167	0.1	-38.336482
8.424833	0.1	-38.056143
8.426500	0.1	-37.781157
8.428167	0.1	-37.493678
8.429833	0.1	-37.259468
8.431500	0.1	-37.047218
8.433167	0.1	-36.871829
8.434833	0.1	-36.741261
8.436500	0.1	-36.652627
8.438167	0.1	-36.593522
8.439833	0.1	-36.584364
8.441500	0.1	-36.595029
8.443167	0.1	-36.628708
8.444833	0.1	-36.656900
8.446500	0.1	-36.689250
8.448167	0.1	-36.727473
8.449833	0.1	-36.767096
8.451500	0.1	-36.779265
8.453167	0.1	-36.780508
8.454833	0.1	-36.775137
8.456500	0.1	-36.757880
8.458167	0.1	-36.733196
8.459833	0.1	-36.691450
8.461500	0.1	-36.644857
8.463167	0.1	-36.591447
8.464833	0.1	-36.516416
8.466500	0.1	-36.437020
8.468167	0.1	-36.335665
8.469833	0.1	-36.228586
8.471500	0.1	-36.103237
8.473167	0.1	-35.962576
8.474833	0.1	-35.820763
8.476500	0.1	-35.670630
8.478167	0.1	-35.483648
8.479833	0.1	-35.307996
8.481500	0.1	-35.112245
8.483167	0.1	-34.907051
8.484833	0.1	-34.693133
8.486500	0.1	-34.474102
8.488167	0.1	-34.264804
8.489833	0.1	-34.051496
8.491500	0.1	-33.822258
8.493167	0.1	-33.609813
8.494833	0.1	-33.391978
8.496500	0.1	-33.163246
8.498167	0.1	-32.944975
8.499833	0.1	-32.724447
8.501500	0.1	-32.500123
8.503167	0.1	-32.293449
8.504833	0.1	-32.084992
8.506500	0.1	-31.849978
8.508167	0.1	-31.625734
8.509833	0.1	-31.381745
8.511500	0.1	-31.115493
8.513167	0.1	-30.845908
8.514833	0.1	-30.561850
8.516500	0.1	-30.265437
8.518167	0.1	-29.954405
8.519833	0.1	-29.627278
8.521500	0.1	-29.276677
8.523167	0.1	-28.905944
8.524833	0.1	-28.525097
8.526500	0.1	-28.135766
8.528167	0.1	-27.711957
8.529833	0.1	-27.314252
8.531500	0.1	-26.910064
8.533167	0.1	-26.497219
8.534833	0.1	-26.083145
8.536500	0.1	-25.664973
8.538167	0.1	-25.266623
8.539833	0.1	-24.843415
8.541500	0.1	-24.434980
8.543167	0.1	-24.046892
8.544833	0.1	-23.647482
8.546500	0.1	-23.232913
8.548167	0.1	-22.806873
8.549833	0.1	-22.369811
8.551500	0.1	-21.917887
8.553167	0.1	-21.464488
8.554833	0.1	-21.005440
8.556500	0.1	-20.538444
8.558167	0.1	-20.051944
8.559833	0.1	-19.564890
8.561500	0.1	-19.070284
8.563167	0.1	-18.569301
8.564833	0.1	-18.043373
8.566500	0.1	-17.549436
8.568167	0.1	-17.022989
8.569833	0.1	-16.517826
8.571500	0.1	-16.012410
8.573167	0.1	-15.499424
8.574833	0.1	-14.987305
8.576500	0.1	-14.470791
8.578167	0.1	-13.943573
8.579833	0.1	-13.420492
8.581500	0.1	-12.877308
8.583167	0.1	-12.344049
8.584833	0.1	-11.770388
8.586500	0.1	-11.213058
8.588167	0.1	-10.632294
8.589833	0.1	-10.051374
8.591500	0.1	-9.445747
8.593167	0.1	-8.835482
8.594833	0.1	-8.232726
8.596500	0.1	-7.614666
8.598167	0.1	-6.976231
8.599833	0.1	-6.333096
8.601500	0.1	-5.695588
8.603167	0.1	-5.026195
8.604833	0.1	-4.390401
8.606500	0.1	-3.724704
8.608167	0.1	-3.044548
8.609833	0.1	-2.385561
8.611500	0.1	-1.723891
8.613167	0.1	-1.042355
8.614833	0.1	-0.384401
8.616500	0.1	0.275549
8.618167	0.1	0.942206
8.619833	0.1	1.622194
8.621500	0.1	2.281204
8.623167	0.1	2.958386
8.624833	0.1	3.609145
8.626500	0.1	4.252347
8.628167	0.1	4.898294
8.629833	0.1	5.542611
8.631500	0.1	6.180852
8.633167	0.1	6.826829
8.634833	0.1	7.439556
8.636500	0.1	8.065583
8.638167	0.1	8.696796
8.639833	0.1	9.329063
8.641500	0.1	9.952010
8.643167	0.1	10.529914
8.644833	0.1	11.135934
8.646500	0.1	11.745697
8.648167	0.1	12.336406
8.649833	0.1	12.925750
8.651500	0.1	13.506352
8.653167	0.1	14.080062
8.654833	0.1	14.635712
8.656500	0.1	15.175653
8.658167	0.1	15.710836
8.659833	0.1	16.222446
8.661500	0.1	16.742528
8.663167	0.1	17.231717
8.664833	0.1	17.701883
8.666500	0.1	18.172242
8.668167	0.1	18.614295
8.669833	0.1	19.020172
8.671500	0.1	19.415781
8.673167	0.1	19.788997
8.674833	0.1	20.136472
8.676500	0.1	20.463030
8.678167	0.1	20.757758
8.679833	0.1	21.045833
8.681500	0.1	21.289577
8.683167	0.1	21.519847
8.684833	0.1	21.703099
8.686500	0.1	21.870331
8.688167	0.1	22.018824
8.689833	0.1	22.151978
8.691500	0.1	22.241087
8.693167	0.1	22.315714
8.694833	0.1	22.355399
8.696500	0.1	22.354300
8.698167	0.1	22.346976
8.699833	0.1	22.317904
8.701500	0.1	22.265866
8.703167	0.1	22.167782
8.704833	0.1	22.060856
8.706500	0.1	21.936188
8.708167	0.1	21.772210
8.709833	0.1	21.596216
8.711500	0.1	21.400896
8.713167	0.1	21.163397
8.714833	0.1	20.907190
8.716500	0.1	20.662701
8.718167	0.1	20.371205
8.719833	0.1	20.052712
8.721500	0.1	19.723530
8.723167	0.1	19.368151
8.724833	0.1	18.995150
8.726500	0.1	18.605855
8.728167	0.1	18.177374
8.729833	0.1	17.771176
8.731500	0.1	17.321392
8.733167	0.1	16.864198
8.734833	0.1	16.381019
8.736500	0.1	15.887160
8.738167	0.1	15.366953
8.739833	0.1	14.844530
8.741500	0.1	14.270303
8.743167	0.1	13.683448
8.744833	0.1	13.090230
8.746500	0.1	12.481091
8.748167	0.1	11.860836
8.749833	0.1	11.220020
8.751500	0.1	10.562785
8.753167	0.1	9.886078
8.754833	0.1	9.163325
8.756500	0.1	8.464525
8.758167	0.1	7.717892
8.759833	0.1	6.958288
8.761500	0.1	6.187291
8.763167	0.1	5.422135
8.764833	0.1	4.639343
8.766500	0.1	3.842938
8.768167	0.1	3.034426
8.769833	0.1	2.220100
8.771500	0.1	1.400434
8.773167	0.1	0.564847
8.774833	0.1	-0.263713
8.776500	0.1	-1.096815
8.778167	0.1	-1.975546
8.779833	0.1	-2.853519
8.781500	0.1	-3.729028
8.783167	0.1	-4.624439
8.784833	0.1	-5.537546
8.786500	0.1	-6.459167
8.788167	0.1	-7.412335
8.789833	0.1	-8.362954
8.791500	0.1	-9.313004
8.793167	0.1	-10.293490
8.794833	0.1	-11.265124
8.796500	0.1	-12.238315
8.798167	0.1	-13.230807
8.799833	0.1	-14.213634
8.801500	0.1	-15.200717
8.803167	0.1	-16.194609
8.804833	0.1	-17.182397
8.806500	0.1	-18.163151
8.808167	0.1	-19.132673
8.809833	0.1	-20.108860
8.811500	0.1	-21.069936
8.813167	0.1	-22.010423
8.814833	0.1	-22.959234
8.816500	0.1	-23.901827
8.818167	0.1	-24.838227
8.819833	0.1	-25.774133
8.821500	0.1	-26.697193
8.823167	0.1	-27.616595
8.824833	0.1	-28.515520
8.826500	0.1	-29.419480
8.828167	0.1	-30.299318
8.829833	0.1	-31.179118
8.831500	0.1	-32.030251
8.833167	0.1	-32.887851
8.834833	0.1	-33.723958
8.836500	0.1	-34.572782
8.838167	0.1	-35.399533
8.839833	0.1	-36.225484
8.841500	0.1	-37.027058
8.843167	0.1	-37.806731
8.844833	0.1	-38.594833
8.846500	0.1	-39.366794
8.848167	0.1	-40.132407
8.849833	0.1	-40.870356
8.851500	0.1	-41.604626
8.853167	0.1	-42.330205
8.854833	0.1	-43.030042
8.856500	0.1	-43.748509
8.858167	0.1	-44.450559
8.859833	0.1	-45.131813
8.861500	0.1	-45.808692
8.863167	0.1	-46.507609
8.864833	0.1	-47.179563
8.866500	0.1	-47.843057
8.868167	0.1	-48.499183
8.869833	0.1	-49.162035
8.871500	0.1	-49.793254
8.873167	0.1	-50.447072
8.874833	0.1	-51.089882
8.876500	0.1	-51.719520
8.878167	0.1	-52.353602
8.879833	0.1	-52.986313
8.881500	0.1	-53.616385
8.883167	0.1	-54.262185
8.884833	0.1	-54.917110
8.886500	0.1	-55.562222
8.888167	0.1	-56.193189
8.889833	0.1	-56.831200
8.891500	0.1	-57.454967
8.893167	0.1	-58.097468
8.894833	0.1	-58.729222
8.896500	0.1	-59.360046
8.898167	0.1	-59.988218
8.899833	0.1	-60.616753
8.901500	0.1	-61.241259
8.903167	0.1	-61.873110
8.904833	0.1	-62.479687
8.906500	0.1	-63.089520
8.908167	0.1	-63.693796
8.909833	0.1	-64.293149
8.911500	0.1	-64.878652
8.913167	0.1	-65.470616
8.914833	0.1	-66.040130
8.916500	0.1	-66.616609
8.918167	0.1	-67.171344
8.919833	0.1	-67.713300
8.921500	0.1	-68.250080
8.923167	0.1	-68.782471
8.924833	0.1	-69.311145
8.926500	0.1	-69.817685
8.928167	0.1	-70.299346
8.929833	0.1	-70.788288
8.931500	0.1	-71.262179
8.933167	0.1	-71.727262
8.934833	0.1	-72.150753
8.936500	0.1	-72.587079
8.938167	0.1	-73.007532
8.939833	0.1	-73.410874
8.941500	0.1	-73.794087
8.943167	0.1	-74.178470
8.944833	0.1	-74.557790
8.946500	0.1	-74.902932
8.948167	0.1	-75.252300
8.949833	0.1	-75.570370
8.951500	0.1	-75.889446
8.953167	0.1	-76.185997
8.954833	0.1	-76.468355
8.956500	0.1	-76.737250
8.958167	0.1	-77.009624
8.959833	0.1	-77.258605
8.961500	0.1	-77.485720
8.963167	0.1	-77.710621
8.964833	0.1	-77.914098
8.966500	0.1	-78.118589
8.968167	0.1	-78.311927
8.969833	0.1	-78.482724
8.971500	0.1	-78.653264
8.973167	0.1	-78.795477
8.974833	0.1	-78.937149
8.976500	0.1	-79.065911
8.978167	0.1	-79.201461
8.979833	0.1	-79.317589
8.981500	0.1	-79.407166
8.983167	0.1	-79.503247
8.984833	0.1	-79.581799
8.986500	0.1	-79.637481
8.988167	0.1	-79.694753
8.989833	0.1	-79.737886
8.991500	0.1	-79.784678
8.993167	0.1	-79.827932
8.994833	0.1	-79.858776
8.996500	0.1	-79.897704
8.998167	0.1	-79.920557
8.999833	0.1	-79.945751
9.001500	0.1	-79.956235
9.003167	0.1	-79.952789
9.004833	0.1	-79.929260
9.006500	0.1	-79.921090
9.008167	0.1	-79.914860
9.009833	0.1	-79.897871
9.011500	0.1	-79.887705
9.013167	0.1	-79.843522
9.014833	0.1	-79.789455
9.016500	0.1	-79.739565
9.018167	0.1	-79.681134
9.019833	0.1	-79.615404
9.021500	0.1	-79.543761
9.023167	0.1	-79.467297
9.024833	0.1	-79.382230
9.026500	0.1	-79.295560
9.028167	0.1	-79.194121
9.029833	0.1	-79.098728
9.031500	0.1	-78.995425
9.033167	0.1	-78.877561
9.034833	0.1	-78.769823
9.036500	0.1	-78.644635
9.038167	0.1	-78.514974
9.039833	0.1	-78.383104
9.041500	0.1	-78.246101
9.043167	0.1	-78.088399
9.044833	0.1	-77.936091
9.046500	0.1	-77.784659
9.048167	0.1	-77.616820
9.049833	0.1	-77.464581
9.051500	0.1	-77.284385
9.053167	0.1	-77.107366
9.054833	0.1	-76.932220
9.056500	0.1	-76.735021
9.058167	0.1	-76.538119
9.059833	0.1	-76.355371
9.061500	0.1	-76.149236
9.063167	0.1	-75.946624
9.064833	0.1	-75.757989
9.066500	0.1	-75.555963
9.068167	0.1	-75.349835
9.069833	0.1	-75.149230
9.071500	0.1	-74.946644
9.073167	0.1	-74.736543
9.074833	0.1	-74.517183
9.076500	0.1	-74.285318
9.078167	0.1	-74.036626
9.079833	0.1	-73.779957
9.081500	0.1	-73.523945
9.083167	0.1	-73.246543
9.084833	0.1	-72.977040
9.086500	0.1	-72.704496
9.088167	0.1	-72.431857
9.089833	0.1	-72.178382
9.091500	0.1	-71.919014
9.093167	0.1	-71.679319
9.094833	0.1	-71.445451
9.096500	0.1	-71.207850
9.098167	0.1	-70.979831
9.099833	0.1	-70.741927
9.101500	0.1	-70.498603
9.103167	0.1	-70.270482
9.104833	0.1	-70.047637
9.106500	0.1	-69.790882
9.108167	0.1	-69.556810
9.109833	0.1	-69.304261
9.111500	0.1	-69.032281
9.113167	0.1	-68.768734
9.114833	0.1	-68.506136
9.116500	0.1	-68.220862
9.118167	0.1	-67.931564
9.119833	0.1	-67.654937
9.121500	0.1	-67.364453
9.123167	0.1	-67.079324
9.124833	0.1	-66.801924
9.126500	0.1	-66.513724
9.128167	0.1	-66.231549
9.129833	0.1	-65.933537
9.131500	0.1	-65.669350
9.133167	0.1	-65.372232
9.134833	0.1	-65.080662
9.136500	0.1	-64.784176
9.138167	0.1	-64.508611
9.139833	0.1	-64.229534
9.141500	0.1	-63.955852
9.143167	0.1	-63.682100
9.144833	0.1	-63.421864
9.146500	0.1	-63.137422
9.148167	0.1	-62.860277
9.149833	0.1	-62.578660
9.151500	0.1	-62.305348
9.153167	0.1	-62.046187
9.154833	0.1	-61.747591
9.156500	0.1	-61.483127
9.158167	0.1	-61.223486
9.159833	0.1	-60.974541
9.161500	0.1	-60.715135
9.163167	0.1	-60.430136
9.164833	0.1	-60.158640
9.166500	0.1	-59.888022
9.168167	0.1	-59.610687
9.169833	0.1	-59.345630
9.171500	0.1	-59.087966
9.173167	0.1	-58.801673
9.174833	0.1	-58.541229
9.176500	0.1	-58.265900
9.178167	0.1	-57.999006
9.179833	0.1	-57.753580
9.181500	0.1	-57.491049
9.183167	0.1	-57.227014
9.184833	0.1	-56.955579
9.186500	0.1	-56.678113
9.188167	0.1	-56.413993
9.189833	0.1	-56.149933
9.191500	0.1	-55.894293
9.193167	0.1	-55.632122
9.194833	0.1	-55.359591
9.196500	0.1	-55.102219
9.198167	0.1	-54.837035
9.199833	0.1	-54.582845
9.201500	0.1	-54.314150
9.203167	0.1	-54.035821
9.204833	0.1	-53.764758
9.206500	0.1	-53.520341
9.208167	0.1	-53.242526
9.209833	0.1	-52.973010
9.211500	0.1	-52.718758
9.213167	0.1	-52.483361
9.214833	0.1	-52.225849
9.216500	0.1	-51.962663
9.218167	0.1	-51.714663
9.219833	0.1	-51.472860
9.221500	0.1	-51.227657
9.223167	0.1	-50.980300
9.224833	0.1	-50.725605
9.226500	0.1	-50.483729
9.228167	0.1	-50.240794
9.229833	0.1	-49.981209
9.231500	0.1	-49.751144
9.233167	0.1	-49.502592
9.234833	0.1	-49.253886
9.236500	0.1	-49.021075
9.238167	0.1	-48.783760
9.239833	0.1	-48.570573
9.241500	0.1	-48.335497
9.243167	0.1	-48.117980
9.244833	0.1	-47.920629
9.246500	0.1	-47.688252
9.248167	0.1	-47.470197
9.249833	0.1	-47.262912
9.251500	0.1	-47.077106
9.253167	0.1	-46.890207
9.254833	0.1	-46.690638
9.256500	0.1	-46.488514
9.258167	0.1	-46.295692
9.259833	0.1	-46.109213
9.261500	0.1	-45.900406
9.263167	0.1	-45.708161
9.264833	0.1	-45.513808
9.266500	0.1	-45.294889
9.268167	0.1	-45.086815
9.269833	0.1	-44.869410
9.271500	0.1	-44.647529
9.273167	0.1	-44.444148
9.274833	0.1	-44.234442
9.276500	0.1	-44.015259
9.278167	0.1	-43.786285
9.279833	0.1	-43.562042
9.281500	0.1	-43.337841
9.283167	0.1	-43.124294
9.284833	0.1	-42.916160
9.286500	0.1	-42.702964
9.288167	0.1	-42.488179
9.289833	0.1	-42.287885
9.291500	0.1	-42.071265
9.293167	0.1	-41.873778
9.294833	0.1	-41.660860
9.296500	0.1	-41.472355
9.298167	0.1	-41.286546
9.299833	0.1	-41.091779
9.301500	0.1	-40.904698
9.303167	0.1	-40.712345
9.304833	0.1	-40.543543
9.306500	0.1	-40.367997
9.308167	0.1	-40.187485
9.309833	0.1	-40.013812
9.311500	0.1	-39.838390
9.313167	0.1	-39.661416
9.314833	0.1	-39.495137
9.316500	0.1	-39.328244
9.318167	0.1	-39.159466
9.319833	0.1	-38.980276
9.321500	0.1	-38.817443
9.323167	0.1	-38.650837
9.324833	0.1	-38.496904
9.326500	0.1	-38.331804
9.328167	0.1	-38.177230
9.329833	0.1	-38.018670
9.331500	0.1	-37.861714
9.333167	0.1	-37.697968
9.334833	0.1	-37.528076
9.336500	0.1	-37.358733
9.338167	0.1	-37.190973
9.339833	0.1	-37.026361
9.341500	0.1	-36.880844
9.343167	0.1	-36.719922
9.344833	0.1	-36.568744
9.346500	0.1	-36.391858
9.348167	0.1	-36.248926
9.349833	0.1	-36.085790
9.351500	0.1	-35.915599
9.353167	0.1	-35.765907
9.354833	0.1	-35.623728
9.356500	0.1	-35.463888
9.358167	0.1	-35.323753
9.359833	0.1	-35.174810
9.361500	0.1	-35.024428
9.363167	0.1	-34.869175
9.364833	0.1	-34.721344
9.366500	0.1	-34.577440
9.368167	0.1	-34.439308
9.369833	0.1	-34.302622
9.371500	0.1	-34.156618
9.373167	0.1	-34.017361
9.374833	0.1	-33.867522
9.376500	0.1	-33.747357
9.378167	0.1	-33.600899
9.379833	0.1	-33.468147
9.381500	0.1	-33.344644
9.383167	0.1	-33.221948
9.384833	0.1	-33.109579
9.386500	0.1	-32.991966
9.388167	0.1	-32.872010
9.389833	0.1	-32.741608
9.391500	0.1	-32.633635
9.393167	0.1	-32.501001
9.394833	0.1	-32.383007
9.396500	0.1	-32.261151
9.398167	0.1	-32.145803
9.399833	0.1	-32.008025
9.401500	0.1	-31.908483
9.403167	0.1	-31.800648
9.404833	0.1	-31.676030
9.406500	0.1	-31.559591
9.408167	0.1	-31.444417
9.409833	0.1	-31.329192
9.411500	0.1	-31.218184
9.413167	0.1	-31.106429
9.414833	0.1	-30.999549
9.416500	0.1	-30.895306
9.418167	0.1	-30.789286
9.419833	0.1	-30.681299
9.421500	0.1	-30.579522
9.423167	0.1	-30.478406
9.424833	0.1	-30.370526
9.426500	0.1	-30.267487
9.428167	0.1	-30.167958
9.429833	0.1	-30.069682
9.431500	0.1	-29.958891
9.433167	0.1	-29.861853
9.434833	0.1	-29.752074
9.436500	0.1	-29.656689
9.438167	0.1	-29.561222
9.439833	0.1	-29.452393
9.441500	0.1	-29.366992
9.443167	0.1	-29.274427
9.444833	0.1	-29.179997
9.446500	0.1	-29.080653
9.448167	0.1	-28.995844
9.449833	0.1	-28.892430
9.451500	0.1	-28.801371
9.453167	0.1	-28.706978
9.454833	0.1	-28.631046
9.456500	0.1	-28.541755
9.458167	0.1	-28.459244
9.459833	0.1	-28.383130
9.461500	0.1	-28.309983
9.463167	0.1	-28.212307
9.464833	0.1	-28.148140
9.466500	0.1	-28.081703
9.468167	0.1	-28.002345
9.469833	0.1	-27.923653
9.471500	0.1	-27.849788
9.473167	0.1	-27.773248
9.474833	0.1	-27.693478
9.476500	0.1	-27.596997
9.478167	0.1	-27.531732
9.479833	0.1	-27.456128
9.481500	0.1	-27.383639
9.483167	0.1	-27.318720
9.484833	0.1	-27.234903
9.486500	0.1	-27.170621
9.488167	0.1	-27.093803
9.489833	0.1	-27.006488
9.491500	0.1	-26.950090
9.493167	0.1	-26.884028
9.494833	0.1	-26.820763
9.496500	0.1	-26.761113
9.498167	0.1	-26.691993
9.499833	0.1	-26.629275
9.501500	0.1	-26.574681
9.503167	0.1	-26.491577
9.504833	0.1	-26.434390
9.506500	0.1	-26.372683
9.508167	0.1	-26.305273
9.509833	0.1	-26.260003
9.511500	0.1	-26.215628
9.513167	0.1	-26.155340
9.514833	0.1	-26.097642
9.516500	0.1	-26.044157
9.518167	0.1	-25.987894
9.519833	0.1	-25.923634
9.521500	0.1	-25.866422
9.523167	0.1	-25.815547
9.524833	0.1	-25.764980
9.526500	0.1	-25.709485
9.528167	0.1	-25.663833
9.529833	0.1	-25.609692
9.531500	0.1	-25.557910
9.533167	0.1	-25.512918
9.534833	0.1	-25.460379
9.536500	0.1	-25.416530
9.538167	0.1	-25.376200
9.539833	0.1	-25.310481
9.541500	0.1	-25.269554
9.543167	0.1	-25.227760
9.544833	0.1	-25.167051
9.546500	0.1	-25.117888
9.548167	0.1	-25.079404
9.549833	0.1	-25.016910
9.551500	0.1	-24.973037
9.553167	0.1	-24.943079
9.554833	0.1	-24.880900
9.556500	0.1	-24.843531
9.558167	0.1	-24.790659
9.559833	0.1	-24.749223
9.561500	0.1	-24.698794
9.563167	0.1	-24.658334
9.564833	0.1	-24.623267
9.566500	0.1	-24.582613
9.568167	0.1	-24.535591
9.569833	0.1	-24.506211
9.571500	0.1	-24.446074
9.573167	0.1	-24.409108
9.574833	0.1	-24.365468
9.576500	0.1	-24.327232
9.578167	0.1	-24.283533
9.579833	0.1	-24.239087
9.581500	0.1	-24.199490
9.583167	0.1	-24.164466
9.584833	0.1	-24.111342
9.586500	0.1	-24.063083
9.588167	0.1	-24.023438
9.589833	0.1	-23.976227
9.591500	0.1	-23.926807
9.593167	0.1	-23.884452
9.594833	0.1	-23.834422
9.596500	0.1	-23.809806
9.598167	0.1	-23.769092
9.599833	0.1	-23.727052
9.601500	0.1	-23.692056
9.603167	0.1	-23.653383
9.604833	0.1	-23.608674
9.606500	0.1	-23.568042
9.608167	0.1	-23.521737
9.609833	0.1	-23.477952
9.611500	0.1	-23.445495
9.613167	0.1	-23.393492
9.614833	0.1	-23.354303
9.616500	0.1	-23.324553
9.618167	0.1	-23.284930
9.619833	0.1	-23.227875
9.621500	0.1	-23.176479
9.623167	0.1	-23.146316
9.624833	0.1	-23.101417
9.626500	0.1	-23.056024
9.628167	0.1	-23.021966
9.629833	0.1	-22.985280
9.631500	0.1	-22.953903
9.633167	0.1	-22.910790
9.634833	0.1	-22.868598
9.636500	0.1	-22.833390
9.638167	0.1	-22.799556
9.639833	0.1	-22.759736
9.641500	0.1	-22.719988
9.643167	0.1	-22.680008
9.644833	0.1	-22.648468
9.646500	0.1	-22.613319
9.648167	0.1	-22.577468
9.649833	0.1	-22.531365
9.651500	0.1	-22.477306
9.653167	0.1	-22.435499
9.654833	0.1	-22.397537
9.656500	0.1	-22.362156
9.658167	0.1	-22.319567
9.659833	0.1	-22.281137
9.661500	0.1	-22.233651
9.663167	0.1	-22.195909
9.664833	0.1	-22.152839
9.666500	0.1	-22.129683
9.668167	0.1	-22.080914
9.669833	0.1	-22.025745
9.671500	0.1	-21.993300
9.673167	0.1	-21.952875
9.674833	0.1	-21.903016
9.676500	0.1	-21.857012
9.678167	0.1	-21.815175
9.679833	0.1	-21.778938
9.681500	0.1	-21.731559
9.683167	0.1	-21.677037
9.684833	0.1	-21.648352
9.686500	0.1	-21.600955
9.688167	0.1	-21.566466
9.689833	0.1	-21.512838
9.691500	0.1	-21.470237
9.693167	0.1	-21.421404
9.694833	0.1	-21.378528
9.696500	0.1	-21.332226
9.698167	0.1	-21.263098
9.699833	0.1	-21.222821
9.701500	0.1	-21.194049
9.703167	0.1	-21.147019
9.704833	0.1	-21.094399
9.706500	0.1	-21.040246
9.708167	0.1	-21.002599
9.709833	0.1	-20.953171
9.711500	0.1	-20.920024
9.713167	0.1	-20.868936
9.714833	0.1	-20.812185
9.716500	0.1	-20.764897
9.718167	0.1	-20.707035
9.719833	0.1	-20.658260
9.721500	0.1	-20.618565
9.723167	0.1	-20.572381
9.724833	0.1	-20.535803
9.726500	0.1	-20.501653
9.728167	0.1	-20.433152
9.729833	0.1	-20.375590
9.731500	0.1	-20.337676
9.733167	0.1	-20.287285
9.734833	0.1	-20.226963
9.736500	0.1	-20.162682
9.738167	0.1	-20.110507
9.739833	0.1	-20.061699
9.741500	0.1	-20.010313
9.743167	0.1	-19.955522
9.744833	0.1	-19.907809
9.746500	0.1	-19.841942
9.748167	0.1	-19.790566
9.749833	0.1	-19.724851
9.751500	0.1	-19.650918
9.753167	0.1	-19.591471
9.754833	0.1	-19.524473
9.756500	0.1	-19.464992
9.758167	0.1	-19.401955
9.759833	0.1	-19.350678
9.761500	0.1	-19.289065
9.763167	0.1	-19.243339
9.764833	0.1	-19.182752
9.766500	0.1	-19.121494
9.768167	0.1	-19.062814
9.769833	0.1	-19.003623
9.771500	0.1	-18.963570
9.773167	0.1	-18.893142
9.774833	0.1	-18.843471
9.776500	0.1	-18.791479
9.778167	0.1	-18.726788
9.779833	0.1	-18.673085
9.781500	0.1	-18.612300
9.783167	0.1	-18.534633
9.784833	0.1	-18.478335
9.786500	0.1	-18.425407
9.788167	0.1	-18.354348
9.789833	0.1	-18.294257
9.791500	0.1	-18.228574
9.793167	0.1	-18.166971
9.794833	0.1	-18.117690
9.796500	0.1	-18.055136
9.798167	0.1	-17.988872
9.799833	0.1	-17.928411
9.801500	0.1	-17.860458
9.803167	0.1	-17.789964
9.804833	0.1	-17.746733
9.806500	0.1	-17.688457
9.808167	0.1	-17.615317
9.809833	0.1	-17.547686
9.811500	0.1	-17.487302
9.813167	0.1	-17.427783
9.814833	0.1	-17.362904
9.816500	0.1	-17.277125
9.818167	0.1	-17.224218
9.819833	0.1	-17.158118
9.821500	0.1	-17.087216
9.823167	0.1	-17.016120
9.824833	0.1	-16.939534
9.826500	0.1	-16.875520
9.828167	0.1	-16.811970
9.829833	0.1	-16.741842
9.831500	0.1	-16.671150
9.833167	0.1	-16.602372
9.834833	0.1	-16.537079
9.836500	0.1	-16.464361
9.838167	0.1	-16.417073
9.839833	0.1	-16.342234
9.841500	0.1	-16.266553
9.843167	0.1	-16.208921
9.844833	0.1	-16.129817
9.846500	0.1	-16.062160
9.848167	0.1	-15.991210
9.849833	0.1	-15.915985
9.851500	0.1	-15.847207
9.853167	0.1	-15.781067
9.854833	0.1	-15.718710
9.856500	0.1	-15.642644
9.858167	0.1	-15.568551
9.859833	0.1	-15.488370
9.861500	0.1	-15.431219
9.863167	0.1	-15.356642
9.864833	0.1	-15.274223
9.866500	0.1	-15.197511
9.868167	0.1	-15.132092
9.869833	0.1	-15.055169
9.871500	0.1	-14.980237
9.873167	0.1	-14.900011
9.874833	0.1	-14.831798
9.876500	0.1	-14.745214
9.878167	0.1	-14.669872
9.879833	0.1	-14.610798
9.881500	0.1	-14.536706
9.883167	0.1	-14.446129
9.884833	0.1	-14.374101
9.886500	0.1	-14.289939
9.888167	0.1	-14.211539
9.889833	0.1	-14.128483
9.891500	0.1	-14.043320
9.893167	0.1	-13.960449
9.894833	0.1	-13.886464
9.896500	0.1	-13.805722
9.898167	0.1	-13.734474
9.899833	0.1	-13.646394
9.901500	0.1	-13.563128
9.903167	0.1	-13.488046
9.904833	0.1	-13.393472
9.906500	0.1	-13.309879
9.908167	0.1	-13.232027
9.909833	0.1	-13.154650
9.911500	0.1	-13.084230
9.913167	0.1	-13.001824
9.914833	0.1	-12.932894
9.916500	0.1	-12.869982
9.918167	0.1	-12.785657
9.919833	0.1	-12.690574
9.921500	0.1	-12.613749
9.923167	0.1	-12.531635
9.924833	0.1	-12.474782
9.926500	0.1	-12.388308
9.928167	0.1	-12.299042
9.929833	0.1	-12.205005
9.931500	0.1	-12.123408
9.933167	0.1	-12.043469
9.934833	0.1	-11.963617
9.936500	0.1	-11.887902
9.938167	0.1	-11.784358
9.939833	0.1	-11.709281
9.941500	0.1	-11.622360
9.943167	0.1	-11.529790
9.944833	0.1	-11.465679
9.946500	0.1	-11.393174
9.948167	0.1	-11.284236
9.949833	0.1	-11.197704
9.951500	0.1	-11.103090
9.953167	0.1	-11.025503
9.954833	0.1	-10.937474
9.956500	0.1	-10.852291
9.958167	0.1	-10.779930
9.959833	0.1	-10.699824
9.961500	0.1	-10.610116
9.963167	0.1	-10.535481
9.964833	0.1	-10.437658
9.966500	0.1	-10.326777
9.968167	0.1	-10.251712
9.969833	0.1	-10.152583
9.971500	0.1	-10.066444
9.973167	0.1	-9.984945
9.974833	0.1	-9.891005
9.976500	0.1	-9.809669
9.978167	0.1	-9.716719
9.979833	0.1	-9.636438
9.981500	0.1	-9.547539
9.983167	0.1	-9.438907
9.984833	0.1	-9.355155
9.986500	0.1	-9.271599
9.988167	0.1	-9.182495
9.989833	0.1	-9.106634
9.991500	0.1	-9.031883
9.993167	0.1	-8.933233
9.994833	0.1	-8.851942
9.996500	0.1	-8.767538
9.998167	0.1	-8.689811
9.999833	0.1	-8.592221
10.001500	0.1	-8.489831
```
