## Supplementary material for "Rhizobial enzyme reveals pH-driven catalytic switching and ʟ-amino acid incorporation by ʟ,ᴅ-transpeptidases": File S3. Julia Notebook: Ldt8 + gm-AEJA (Citrate @ pH 6)_33_UV_VIS_1.txt

```
URL	chrom://desktop-8dojj41/ChromeleonLocal/Brooks/2025-09-04 Final In Vitro Assays (4h %40 28C %2B pH Gradient).seq/508.smp/UV_VIS_1.channel/UV_VIS_1.chm
Channel	UV_VIS_1

Injection Information:
Data Vault	ChromeleonLocal
Sequence	2025-09-04 Final In Vitro Assays (4h @ 28C + pH Gradient)
Name	Ldt8 + gm-AEJA (Citrate @ pH 6)
Number	33
Position	BC2
Comment	
Processing Method	Basic Quantitative
Instrument Method	E. coli v520ul HypersilGold aQ 600ul 15% 10min 60C
Type	Calibration Standard
Status	Finished
Inject Time	04/09/2025 23:18:49 +01:00
Volume (µl)	10.000
Dilution Factor	1.0000
Weight	1.0000

Chromatogram Data Information:
Time Min. (min)	0.001500
Time Max. (min)	10.001500
Data Points	6001
Detector	UV
Generating Data System	Chromeleon 7.2.10.24543
Exporting Data System	Chromeleon 7.2.10.0
Operator	Instrument Controller
Signal Quantity	Absorbance
Signal Unit	mAU
Signal Min.	-843.363800
Signal Max.	5,000.000000
Channel	UV_VIS_1
Driver Name	VWD3000.dll
Channel Type	Evaluation
Min. Step (s)	0.1
Max. Step (s)	0.1
Average Step (s)	0.1

Signal Parameter Information:
Signal Info	WVL:202 nm

Chromatogram Data:
Time (min)	Step (s)	Value (mAU)
0.001500	n.a.	19.528438
0.003167	0.1	19.555442
0.004833	0.1	19.550982
0.006500	0.1	19.562898
0.008167	0.1	19.569495
0.009833	0.1	19.578227
0.011500	0.1	19.603949
0.013167	0.1	19.612342
0.014833	0.1	19.615627
0.016500	0.1	19.635667
0.018167	0.1	19.643639
0.019833	0.1	19.646467
0.021500	0.1	19.660248
0.023167	0.1	19.680950
0.024833	0.1	19.690670
0.026500	0.1	19.710998
0.028167	0.1	19.728428
0.029833	0.1	19.735899
0.031500	0.1	19.751299
0.033167	0.1	19.764481
0.034833	0.1	19.776269
0.036500	0.1	19.799547
0.038167	0.1	19.802699
0.039833	0.1	19.820110
0.041500	0.1	19.853785
0.043167	0.1	19.858998
0.044833	0.1	19.871932
0.046500	0.1	19.881513
0.048167	0.1	19.883357
0.049833	0.1	19.900027
0.051500	0.1	19.894023
0.053167	0.1	19.917216
0.054833	0.1	19.935429
0.056500	0.1	19.948518
0.058167	0.1	19.962627
0.059833	0.1	19.973138
0.061500	0.1	19.967627
0.063167	0.1	19.976219
0.064833	0.1	20.002645
0.066500	0.1	20.017629
0.068167	0.1	20.037837
0.069833	0.1	20.047612
0.071500	0.1	20.071758
0.073167	0.1	20.078278
0.074833	0.1	20.085111
0.076500	0.1	20.106960
0.078167	0.1	20.111335
0.079833	0.1	20.130708
0.081500	0.1	20.138521
0.083167	0.1	20.153047
0.084833	0.1	20.155477
0.086500	0.1	20.168064
0.088167	0.1	20.192449
0.089833	0.1	20.205256
0.091500	0.1	20.211185
0.093167	0.1	20.215000
0.094833	0.1	20.226185
0.096500	0.1	20.260672
0.098167	0.1	20.275906
0.099833	0.1	20.318748
0.101500	0.1	20.361709
0.103167	0.1	20.376791
0.104833	0.1	20.438457
0.106500	0.1	20.503877
0.108167	0.1	20.571254
0.109833	0.1	20.693770
0.111500	0.1	20.823517
0.113167	0.1	20.952167
0.114833	0.1	21.113474
0.116500	0.1	21.310004
0.118167	0.1	21.513895
0.119833	0.1	21.738902
0.121500	0.1	21.982881
0.123167	0.1	22.257894
0.124833	0.1	22.549245
0.126500	0.1	22.809261
0.128167	0.1	23.098049
0.129833	0.1	23.371066
0.131500	0.1	23.645248
0.133167	0.1	23.915219
0.134833	0.1	24.158869
0.136500	0.1	24.402841
0.138167	0.1	24.615078
0.139833	0.1	24.818840
0.141500	0.1	24.995992
0.143167	0.1	25.162645
0.144833	0.1	25.303211
0.146500	0.1	25.428546
0.148167	0.1	25.546301
0.149833	0.1	25.649573
0.151500	0.1	25.716123
0.153167	0.1	25.790306
0.154833	0.1	25.841191
0.156500	0.1	25.888483
0.158167	0.1	25.909570
0.159833	0.1	25.956694
0.161500	0.1	25.976847
0.163167	0.1	25.985732
0.164833	0.1	25.994290
0.166500	0.1	25.981881
0.168167	0.1	25.984396
0.169833	0.1	25.983273
0.171500	0.1	25.981699
0.173167	0.1	25.979915
0.174833	0.1	25.962394
0.176500	0.1	25.942185
0.178167	0.1	25.945390
0.179833	0.1	25.946343
0.181500	0.1	25.923926
0.183167	0.1	25.912138
0.184833	0.1	25.897219
0.186500	0.1	25.874834
0.188167	0.1	25.863490
0.189833	0.1	25.873435
0.191500	0.1	25.849224
0.193167	0.1	25.847279
0.194833	0.1	25.842910
0.196500	0.1	25.829103
0.198167	0.1	25.831770
0.199833	0.1	25.838160
0.201500	0.1	25.824986
0.203167	0.1	25.823165
0.204833	0.1	25.817124
0.206500	0.1	25.796579
0.208167	0.1	25.784757
0.209833	0.1	25.803480
0.211500	0.1	25.796960
0.213167	0.1	25.776921
0.214833	0.1	25.760541
0.216500	0.1	25.749085
0.218167	0.1	25.745973
0.219833	0.1	25.757670
0.221500	0.1	25.739357
0.223167	0.1	25.742255
0.224833	0.1	25.757110
0.226500	0.1	25.736534
0.228167	0.1	25.733929
0.229833	0.1	25.720827
0.231500	0.1	25.744230
0.233167	0.1	25.725627
0.234833	0.1	25.731018
0.236500	0.1	25.736443
0.238167	0.1	25.718901
0.239833	0.1	25.727158
0.241500	0.1	25.726046
0.243167	0.1	25.709731
0.244833	0.1	25.722518
0.246500	0.1	25.702650
0.248167	0.1	25.702415
0.249833	0.1	25.707823
0.251500	0.1	25.697627
0.253167	0.1	25.714286
0.254833	0.1	25.711019
0.256500	0.1	25.704447
0.258167	0.1	25.714792
0.259833	0.1	25.715671
0.261500	0.1	25.718769
0.263167	0.1	25.721974
0.264833	0.1	25.715359
0.266500	0.1	25.724994
0.268167	0.1	25.712145
0.269833	0.1	25.709554
0.271500	0.1	25.710865
0.273167	0.1	25.707850
0.274833	0.1	25.720910
0.276500	0.1	25.710418
0.278167	0.1	25.720714
0.279833	0.1	25.702628
0.281500	0.1	25.707584
0.283167	0.1	25.698572
0.284833	0.1	25.701482
0.286500	0.1	25.695118
0.288167	0.1	25.693128
0.289833	0.1	25.707087
0.291500	0.1	25.686989
0.293167	0.1	25.701748
0.294833	0.1	25.698222
0.296500	0.1	25.682577
0.298167	0.1	25.699366
0.299833	0.1	25.689611
0.301500	0.1	25.682738
0.303167	0.1	25.681747
0.304833	0.1	25.677195
0.306500	0.1	25.671274
0.308167	0.1	25.669673
0.309833	0.1	25.681882
0.311500	0.1	25.683216
0.313167	0.1	25.680118
0.314833	0.1	25.690872
0.316500	0.1	25.686870
0.318167	0.1	25.700321
0.319833	0.1	25.709354
0.321500	0.1	25.715219
0.323167	0.1	25.711383
0.324833	0.1	25.699804
0.326500	0.1	25.704332
0.328167	0.1	25.712860
0.329833	0.1	25.707138
0.331500	0.1	25.720618
0.333167	0.1	25.722911
0.334833	0.1	25.712702
0.336500	0.1	25.702413
0.338167	0.1	25.707314
0.339833	0.1	25.707453
0.341500	0.1	25.718702
0.343167	0.1	25.707796
0.344833	0.1	25.699324
0.346500	0.1	25.721952
0.348167	0.1	25.706927
0.349833	0.1	25.708034
0.351500	0.1	25.713716
0.353167	0.1	25.701343
0.354833	0.1	25.699720
0.356500	0.1	25.690165
0.358167	0.1	25.700980
0.359833	0.1	25.698874
0.361500	0.1	25.704797
0.363167	0.1	25.711642
0.364833	0.1	25.697953
0.366500	0.1	25.697341
0.368167	0.1	25.685955
0.369833	0.1	25.686002
0.371500	0.1	25.680645
0.373167	0.1	25.688654
0.374833	0.1	25.685242
0.376500	0.1	25.691211
0.378167	0.1	25.679733
0.379833	0.1	25.700616
0.381500	0.1	25.700159
0.383167	0.1	25.686025
0.384833	0.1	25.681303
0.386500	0.1	25.692187
0.388167	0.1	25.695515
0.389833	0.1	25.682384
0.391500	0.1	25.676670
0.393167	0.1	25.687232
0.394833	0.1	25.689484
0.396500	0.1	25.693526
0.398167	0.1	25.705524
0.399833	0.1	25.706196
0.401500	0.1	25.701915
0.403167	0.1	25.667723
0.404833	0.1	25.683254
0.406500	0.1	25.671201
0.408167	0.1	25.673890
0.409833	0.1	25.683312
0.411500	0.1	25.671880
0.413167	0.1	25.679265
0.414833	0.1	25.685589
0.416500	0.1	25.681969
0.418167	0.1	25.675176
0.419833	0.1	25.688739
0.421500	0.1	25.681667
0.423167	0.1	25.680555
0.424833	0.1	25.688766
0.426500	0.1	25.686360
0.428167	0.1	25.682201
0.429833	0.1	25.676495
0.431500	0.1	25.686186
0.433167	0.1	25.665310
0.434833	0.1	25.658394
0.436500	0.1	25.658319
0.438167	0.1	25.667257
0.439833	0.1	25.663987
0.441500	0.1	25.665961
0.443167	0.1	25.660670
0.444833	0.1	25.659746
0.446500	0.1	25.661297
0.448167	0.1	25.665126
0.449833	0.1	25.670678
0.451500	0.1	25.658598
0.453167	0.1	25.665166
0.454833	0.1	25.664204
0.456500	0.1	25.663450
0.458167	0.1	25.669744
0.459833	0.1	25.674423
0.461500	0.1	25.680988
0.463167	0.1	25.658311
0.464833	0.1	25.664784
0.466500	0.1	25.667537
0.468167	0.1	25.676594
0.469833	0.1	25.685055
0.471500	0.1	25.705171
0.473167	0.1	25.696764
0.474833	0.1	25.684232
0.476500	0.1	25.685628
0.478167	0.1	25.683365
0.479833	0.1	25.683122
0.481500	0.1	25.672541
0.483167	0.1	25.673066
0.484833	0.1	25.671861
0.486500	0.1	25.685968
0.488167	0.1	25.667348
0.489833	0.1	25.679115
0.491500	0.1	25.687037
0.493167	0.1	25.681925
0.494833	0.1	25.679587
0.496500	0.1	25.656395
0.498167	0.1	25.656278
0.499833	0.1	25.662101
0.501500	0.1	25.663715
0.503167	0.1	25.664271
0.504833	0.1	25.655550
0.506500	0.1	25.662675
0.508167	0.1	25.671006
0.509833	0.1	25.678439
0.511500	0.1	25.664140
0.513167	0.1	25.669166
0.514833	0.1	25.651303
0.516500	0.1	25.661702
0.518167	0.1	25.671741
0.519833	0.1	25.656643
0.521500	0.1	25.656885
0.523167	0.1	25.659567
0.524833	0.1	25.656206
0.526500	0.1	25.684904
0.528167	0.1	25.682190
0.529833	0.1	25.682691
0.531500	0.1	25.663114
0.533167	0.1	25.661344
0.534833	0.1	25.662361
0.536500	0.1	25.682870
0.538167	0.1	25.672542
0.539833	0.1	25.664853
0.541500	0.1	25.679163
0.543167	0.1	25.663550
0.544833	0.1	25.680910
0.546500	0.1	25.674110
0.548167	0.1	25.687734
0.549833	0.1	25.690080
0.551500	0.1	25.694546
0.553167	0.1	25.688664
0.554833	0.1	25.693367
0.556500	0.1	25.686186
0.558167	0.1	25.698447
0.559833	0.1	25.700232
0.561500	0.1	25.716732
0.563167	0.1	25.719060
0.564833	0.1	25.765244
0.566500	0.1	25.838062
0.568167	0.1	25.959194
0.569833	0.1	26.210186
0.571500	0.1	26.631153
0.573167	0.1	27.309223
0.574833	0.1	28.367320
0.576500	0.1	29.960243
0.578167	0.1	32.342515
0.579833	0.1	35.857299
0.581500	0.1	41.102186
0.583167	0.1	48.919343
0.584833	0.1	60.637529
0.586500	0.1	78.280257
0.588167	0.1	105.058902
0.589833	0.1	147.235186
0.591500	0.1	218.432573
0.593167	0.1	343.736956
0.594833	0.1	558.679940
0.596500	0.1	906.767872
0.598167	0.1	1,444.817629
0.599833	0.1	2,462.511191
0.601500	0.1	3,732.900425
0.603167	0.1	4,367.271561
0.604833	0.1	4,684.045922
0.606500	0.1	4,842.227766
0.608167	0.1	4,921.216153
0.609833	0.1	4,960.659145
0.611500	0.1	4,980.355074
0.613167	0.1	4,990.190271
0.614833	0.1	4,995.101494
0.616500	0.1	4,997.553922
0.618167	0.1	4,998.778547
0.619833	0.1	4,999.390065
0.621500	0.1	4,999.695428
0.623167	0.1	4,999.847911
0.624833	0.1	4,999.924054
0.626500	0.1	4,999.962076
0.628167	0.1	4,999.981063
0.629833	0.1	4,999.990544
0.631500	0.1	4,999.995278
0.633167	0.1	4,999.997642
0.634833	0.1	4,999.998823
0.636500	0.1	4,999.999412
0.638167	0.1	4,999.999706
0.639833	0.1	4,999.999853
0.641500	0.1	4,999.999927
0.643167	0.1	4,999.999963
0.644833	0.1	4,999.999982
0.646500	0.1	4,999.999991
0.648167	0.1	4,999.999995
0.649833	0.1	4,999.999998
0.651500	0.1	4,999.999999
0.653167	0.1	4,999.999999
0.654833	0.1	5,000.000000
0.656500	0.1	5,000.000000
0.658167	0.1	5,000.000000
0.659833	0.1	5,000.000000
0.661500	0.1	3,993.523434
0.663167	0.1	3,198.516406
0.664833	0.1	2,606.786326
0.666500	0.1	2,149.682745
0.668167	0.1	1,778.165296
0.669833	0.1	1,462.914599
0.671500	0.1	1,187.825629
0.673167	0.1	943.787595
0.674833	0.1	725.936153
0.676500	0.1	531.509112
0.678167	0.1	358.516802
0.679833	0.1	205.313877
0.681500	0.1	70.317572
0.683167	0.1	-48.094117
0.684833	0.1	-151.601589
0.686500	0.1	-241.851206
0.688167	0.1	-320.416208
0.689833	0.1	-388.835938
0.691500	0.1	-448.459434
0.693167	0.1	-500.490275
0.694833	0.1	-545.970813
0.696500	0.1	-585.803429
0.698167	0.1	-620.716687
0.699833	0.1	-651.357939
0.701500	0.1	-678.266247
0.703167	0.1	-701.905470
0.704833	0.1	-722.666592
0.706500	0.1	-740.912304
0.708167	0.1	-756.959851
0.709833	0.1	-771.071248
0.711500	0.1	-783.487710
0.713167	0.1	-794.411017
0.714833	0.1	-804.005674
0.716500	0.1	-812.423067
0.718167	0.1	-819.752136
0.719833	0.1	-826.063183
0.721500	0.1	-831.406395
0.723167	0.1	-835.796831
0.724833	0.1	-839.233847
0.726500	0.1	-841.675906
0.728167	0.1	-843.083460
0.729833	0.1	-843.363800
0.731500	0.1	-842.436275
0.733167	0.1	-840.173015
0.734833	0.1	-836.419811
0.736500	0.1	-830.985814
0.738167	0.1	-823.665025
0.739833	0.1	-814.230287
0.741500	0.1	-802.424944
0.743167	0.1	-787.992297
0.744833	0.1	-770.707920
0.746500	0.1	-750.385532
0.748167	0.1	-726.892161
0.749833	0.1	-700.187844
0.751500	0.1	-670.333234
0.753167	0.1	-637.527970
0.754833	0.1	-602.074327
0.756500	0.1	-564.368063
0.758167	0.1	-524.909329
0.759833	0.1	-484.264445
0.761500	0.1	-443.050060
0.763167	0.1	-401.849240
0.764833	0.1	-361.271921
0.766500	0.1	-321.837095
0.768167	0.1	-284.026677
0.769833	0.1	-248.207173
0.771500	0.1	-214.699509
0.773167	0.1	-183.661872
0.774833	0.1	-155.243984
0.776500	0.1	-129.453989
0.778167	0.1	-106.296773
0.779833	0.1	-85.660373
0.781500	0.1	-67.420820
0.783167	0.1	-51.413867
0.784833	0.1	-37.430903
0.786500	0.1	-25.287547
0.788167	0.1	-14.820647
0.789833	0.1	-5.806609
0.791500	0.1	1.921153
0.793167	0.1	8.556388
0.794833	0.1	14.213378
0.796500	0.1	19.064883
0.798167	0.1	23.215628
0.799833	0.1	26.769110
0.801500	0.1	29.838562
0.803167	0.1	32.493366
0.804833	0.1	34.817668
0.806500	0.1	36.854844
0.808167	0.1	38.652384
0.809833	0.1	40.261889
0.811500	0.1	41.725734
0.813167	0.1	43.056300
0.814833	0.1	44.282218
0.816500	0.1	45.464230
0.818167	0.1	46.586800
0.819833	0.1	47.666351
0.821500	0.1	48.705571
0.823167	0.1	49.730837
0.824833	0.1	50.762185
0.826500	0.1	51.792017
0.828167	0.1	52.849256
0.829833	0.1	53.894233
0.831500	0.1	54.974079
0.833167	0.1	56.077061
0.834833	0.1	57.210894
0.836500	0.1	58.401807
0.838167	0.1	59.652107
0.839833	0.1	60.958637
0.841500	0.1	62.337120
0.843167	0.1	63.799480
0.844833	0.1	65.343056
0.846500	0.1	67.000063
0.848167	0.1	68.752055
0.849833	0.1	70.598100
0.851500	0.1	72.510426
0.853167	0.1	74.542602
0.854833	0.1	76.672682
0.856500	0.1	78.870639
0.858167	0.1	81.196559
0.859833	0.1	83.593316
0.861500	0.1	86.104715
0.863167	0.1	88.702775
0.864833	0.1	91.380518
0.866500	0.1	94.174145
0.868167	0.1	97.059883
0.869833	0.1	100.033537
0.871500	0.1	103.117828
0.873167	0.1	106.259245
0.874833	0.1	109.550618
0.876500	0.1	113.013961
0.878167	0.1	116.699996
0.879833	0.1	120.644119
0.881500	0.1	124.995273
0.883167	0.1	129.813398
0.884833	0.1	135.209063
0.886500	0.1	141.301312
0.888167	0.1	148.165111
0.889833	0.1	155.923946
0.891500	0.1	164.664138
0.893167	0.1	174.399873
0.894833	0.1	185.160202
0.896500	0.1	196.938065
0.898167	0.1	209.704276
0.899833	0.1	223.378872
0.901500	0.1	237.815751
0.903167	0.1	252.823122
0.904833	0.1	268.237949
0.906500	0.1	283.746548
0.908167	0.1	299.087417
0.909833	0.1	313.889495
0.911500	0.1	327.761591
0.913167	0.1	340.303365
0.914833	0.1	351.021585
0.916500	0.1	359.563805
0.918167	0.1	365.466982
0.919833	0.1	368.449730
0.921500	0.1	368.354257
0.923167	0.1	365.039904
0.924833	0.1	358.593773
0.926500	0.1	349.219763
0.928167	0.1	337.268112
0.929833	0.1	323.078046
0.931500	0.1	307.204666
0.933167	0.1	290.131342
0.934833	0.1	272.336242
0.936500	0.1	254.324588
0.938167	0.1	236.458764
0.939833	0.1	219.063591
0.941500	0.1	202.401750
0.943167	0.1	186.596663
0.944833	0.1	171.768994
0.946500	0.1	157.925582
0.948167	0.1	145.122407
0.949833	0.1	133.357559
0.951500	0.1	122.575905
0.953167	0.1	112.784913
0.954833	0.1	103.911396
0.956500	0.1	95.950405
0.958167	0.1	88.825674
0.959833	0.1	82.468909
0.961500	0.1	76.832663
0.963167	0.1	71.846922
0.964833	0.1	67.425962
0.966500	0.1	63.533695
0.968167	0.1	60.083130
0.969833	0.1	57.045085
0.971500	0.1	54.386573
0.973167	0.1	52.041406
0.974833	0.1	50.001287
0.976500	0.1	48.199402
0.978167	0.1	46.617830
0.979833	0.1	45.228300
0.981500	0.1	44.020200
0.983167	0.1	42.953383
0.984833	0.1	41.987166
0.986500	0.1	41.149984
0.988167	0.1	40.427427
0.989833	0.1	39.729746
0.991500	0.1	39.092495
0.993167	0.1	38.496153
0.994833	0.1	37.950640
0.996500	0.1	37.416576
0.998167	0.1	36.931625
0.999833	0.1	36.443554
1.001500	0.1	35.996822
1.003167	0.1	35.571057
1.004833	0.1	35.165794
1.006500	0.1	34.772527
1.008167	0.1	34.409673
1.009833	0.1	34.063971
1.011500	0.1	33.727342
1.013167	0.1	33.441083
1.014833	0.1	33.171182
1.016500	0.1	32.925052
1.018167	0.1	32.700001
1.019833	0.1	32.503371
1.021500	0.1	32.371004
1.023167	0.1	32.304590
1.024833	0.1	32.288539
1.026500	0.1	32.349892
1.028167	0.1	32.489038
1.029833	0.1	32.741295
1.031500	0.1	33.046197
1.033167	0.1	33.420074
1.034833	0.1	33.813563
1.036500	0.1	34.246338
1.038167	0.1	34.639257
1.039833	0.1	34.993911
1.041500	0.1	35.260627
1.043167	0.1	35.418441
1.044833	0.1	35.495957
1.046500	0.1	35.445330
1.048167	0.1	35.294256
1.049833	0.1	35.052318
1.051500	0.1	34.722741
1.053167	0.1	34.330021
1.054833	0.1	33.887948
1.056500	0.1	33.436652
1.058167	0.1	32.986354
1.059833	0.1	32.522749
1.061500	0.1	32.075508
1.063167	0.1	31.657759
1.064833	0.1	31.273548
1.066500	0.1	30.910300
1.068167	0.1	30.582785
1.069833	0.1	30.272208
1.071500	0.1	30.002946
1.073167	0.1	29.790036
1.074833	0.1	29.573463
1.076500	0.1	29.385025
1.078167	0.1	29.225366
1.079833	0.1	29.088171
1.081500	0.1	28.959308
1.083167	0.1	28.851546
1.084833	0.1	28.757331
1.086500	0.1	28.677997
1.088167	0.1	28.606505
1.089833	0.1	28.570575
1.091500	0.1	28.534093
1.093167	0.1	28.524981
1.094833	0.1	28.544963
1.096500	0.1	28.564023
1.098167	0.1	28.613848
1.099833	0.1	28.677858
1.101500	0.1	28.764308
1.103167	0.1	28.860513
1.104833	0.1	28.977288
1.106500	0.1	29.109118
1.108167	0.1	29.245841
1.109833	0.1	29.373184
1.111500	0.1	29.513891
1.113167	0.1	29.605209
1.114833	0.1	29.723338
1.116500	0.1	29.811731
1.118167	0.1	29.872979
1.119833	0.1	29.900311
1.121500	0.1	29.891549
1.123167	0.1	29.868436
1.124833	0.1	29.800955
1.126500	0.1	29.717377
1.128167	0.1	29.595464
1.129833	0.1	29.451936
1.131500	0.1	29.315605
1.133167	0.1	29.186603
1.134833	0.1	29.049259
1.136500	0.1	28.902549
1.138167	0.1	28.773517
1.139833	0.1	28.619717
1.141500	0.1	28.493454
1.143167	0.1	28.364142
1.144833	0.1	28.252747
1.146500	0.1	28.143980
1.148167	0.1	28.052099
1.149833	0.1	27.953865
1.151500	0.1	27.860005
1.153167	0.1	27.807032
1.154833	0.1	27.755351
1.156500	0.1	27.707457
1.158167	0.1	27.656765
1.159833	0.1	27.611146
1.161500	0.1	27.577760
1.163167	0.1	27.551330
1.164833	0.1	27.534426
1.166500	0.1	27.505848
1.168167	0.1	27.489555
1.169833	0.1	27.483521
1.171500	0.1	27.452654
1.173167	0.1	27.428976
1.174833	0.1	27.400742
1.176500	0.1	27.379215
1.178167	0.1	27.368755
1.179833	0.1	27.347998
1.181500	0.1	27.310077
1.183167	0.1	27.268572
1.184833	0.1	27.235639
1.186500	0.1	27.190852
1.188167	0.1	27.170534
1.189833	0.1	27.127068
1.191500	0.1	27.090780
1.193167	0.1	27.057764
1.194833	0.1	27.029724
1.196500	0.1	27.015039
1.198167	0.1	26.979315
1.199833	0.1	26.948289
1.201500	0.1	26.910085
1.203167	0.1	26.884393
1.204833	0.1	26.875946
1.206500	0.1	26.856083
1.208167	0.1	26.815322
1.209833	0.1	26.792828
1.211500	0.1	26.760729
1.213167	0.1	26.725170
1.214833	0.1	26.693775
1.216500	0.1	26.673023
1.218167	0.1	26.656404
1.219833	0.1	26.618429
1.221500	0.1	26.602730
1.223167	0.1	26.571658
1.224833	0.1	26.525236
1.226500	0.1	26.499109
1.228167	0.1	26.465137
1.229833	0.1	26.431517
1.231500	0.1	26.405457
1.233167	0.1	26.396253
1.234833	0.1	26.355522
1.236500	0.1	26.325726
1.238167	0.1	26.298080
1.239833	0.1	26.266917
1.241500	0.1	26.255697
1.243167	0.1	26.226182
1.244833	0.1	26.200505
1.246500	0.1	26.168468
1.248167	0.1	26.153661
1.249833	0.1	26.141386
1.251500	0.1	26.141182
1.253167	0.1	26.146131
1.254833	0.1	26.140444
1.256500	0.1	26.151013
1.258167	0.1	26.171965
1.259833	0.1	26.209296
1.261500	0.1	26.252309
1.263167	0.1	26.329595
1.264833	0.1	26.379519
1.266500	0.1	26.465688
1.268167	0.1	26.569453
1.269833	0.1	26.679236
1.271500	0.1	26.781321
1.273167	0.1	26.874254
1.274833	0.1	26.969967
1.276500	0.1	27.067548
1.278167	0.1	27.130644
1.279833	0.1	27.179123
1.281500	0.1	27.204244
1.283167	0.1	27.184990
1.284833	0.1	27.167267
1.286500	0.1	27.125237
1.288167	0.1	27.069783
1.289833	0.1	26.993983
1.291500	0.1	26.902007
1.293167	0.1	26.788807
1.294833	0.1	26.665511
1.296500	0.1	26.539130
1.298167	0.1	26.407265
1.299833	0.1	26.265932
1.301500	0.1	26.107723
1.303167	0.1	25.982473
1.304833	0.1	25.830418
1.306500	0.1	25.677255
1.308167	0.1	25.527248
1.309833	0.1	25.383605
1.311500	0.1	25.257318
1.313167	0.1	25.139215
1.314833	0.1	25.034591
1.316500	0.1	24.928689
1.318167	0.1	24.818249
1.319833	0.1	24.699314
1.321500	0.1	24.589967
1.323167	0.1	24.485901
1.324833	0.1	24.375231
1.326500	0.1	24.300984
1.328167	0.1	24.236080
1.329833	0.1	24.173106
1.331500	0.1	24.115393
1.333167	0.1	24.055899
1.334833	0.1	24.000027
1.336500	0.1	23.967624
1.338167	0.1	23.933541
1.339833	0.1	23.896213
1.341500	0.1	23.868957
1.343167	0.1	23.841911
1.344833	0.1	23.806392
1.346500	0.1	23.764654
1.348167	0.1	23.724359
1.349833	0.1	23.683613
1.351500	0.1	23.646938
1.353167	0.1	23.594722
1.354833	0.1	23.551548
1.356500	0.1	23.509576
1.358167	0.1	23.462458
1.359833	0.1	23.413844
1.361500	0.1	23.363240
1.363167	0.1	23.311996
1.364833	0.1	23.276381
1.366500	0.1	23.223160
1.368167	0.1	23.196077
1.369833	0.1	23.169938
1.371500	0.1	23.149985
1.373167	0.1	23.125047
1.374833	0.1	23.091787
1.376500	0.1	23.076670
1.378167	0.1	23.065293
1.379833	0.1	23.053529
1.381500	0.1	23.043184
1.383167	0.1	23.032704
1.384833	0.1	23.043234
1.386500	0.1	23.029163
1.388167	0.1	23.006265
1.389833	0.1	22.978417
1.391500	0.1	22.963982
1.393167	0.1	22.923291
1.394833	0.1	22.893412
1.396500	0.1	22.873562
1.398167	0.1	22.836957
1.399833	0.1	22.802948
1.401500	0.1	22.741672
1.403167	0.1	22.687817
1.404833	0.1	22.671381
1.406500	0.1	22.621638
1.408167	0.1	22.576852
1.409833	0.1	22.530908
1.411500	0.1	22.490818
1.413167	0.1	22.440729
1.414833	0.1	22.423135
1.416500	0.1	22.419641
1.418167	0.1	22.390846
1.419833	0.1	22.376229
1.421500	0.1	22.362482
1.423167	0.1	22.332067
1.424833	0.1	22.318516
1.426500	0.1	22.295842
1.428167	0.1	22.272371
1.429833	0.1	22.274006
1.431500	0.1	22.271501
1.433167	0.1	22.263907
1.434833	0.1	22.271735
1.436500	0.1	22.277564
1.438167	0.1	22.276953
1.439833	0.1	22.269193
1.441500	0.1	22.267879
1.443167	0.1	22.262263
1.444833	0.1	22.276542
1.446500	0.1	22.288519
1.448167	0.1	22.293310
1.449833	0.1	22.324302
1.451500	0.1	22.326567
1.453167	0.1	22.332718
1.454833	0.1	22.355800
1.456500	0.1	22.370941
1.458167	0.1	22.388576
1.459833	0.1	22.400641
1.461500	0.1	22.421114
1.463167	0.1	22.442277
1.464833	0.1	22.464180
1.466500	0.1	22.491242
1.468167	0.1	22.514825
1.469833	0.1	22.538023
1.471500	0.1	22.564117
1.473167	0.1	22.601588
1.474833	0.1	22.622680
1.476500	0.1	22.650547
1.478167	0.1	22.689351
1.479833	0.1	22.719994
1.481500	0.1	22.762343
1.483167	0.1	22.791946
1.484833	0.1	22.822537
1.486500	0.1	22.870379
1.488167	0.1	22.918503
1.489833	0.1	22.937669
1.491500	0.1	22.983191
1.493167	0.1	23.012787
1.494833	0.1	23.064372
1.496500	0.1	23.121097
1.498167	0.1	23.162291
1.499833	0.1	23.210770
1.501500	0.1	23.247441
1.503167	0.1	23.309328
1.504833	0.1	23.359853
1.506500	0.1	23.400819
1.508167	0.1	23.428900
1.509833	0.1	23.479178
1.511500	0.1	23.527594
1.513167	0.1	23.558444
1.514833	0.1	23.627010
1.516500	0.1	23.690396
1.518167	0.1	23.756839
1.519833	0.1	23.788987
1.521500	0.1	23.845065
1.523167	0.1	23.912000
1.524833	0.1	23.961626
1.526500	0.1	24.011419
1.528167	0.1	24.091730
1.529833	0.1	24.170955
1.531500	0.1	24.257049
1.533167	0.1	24.336016
1.534833	0.1	24.418062
1.536500	0.1	24.480105
1.538167	0.1	24.554934
1.539833	0.1	24.634537
1.541500	0.1	24.731971
1.543167	0.1	24.810884
1.544833	0.1	24.894582
1.546500	0.1	24.987118
1.548167	0.1	25.057777
1.549833	0.1	25.142903
1.551500	0.1	25.204120
1.553167	0.1	25.283884
1.554833	0.1	25.356841
1.556500	0.1	25.422591
1.558167	0.1	25.483004
1.559833	0.1	25.562547
1.561500	0.1	25.627792
1.563167	0.1	25.712831
1.564833	0.1	25.778204
1.566500	0.1	25.850583
1.568167	0.1	25.903934
1.569833	0.1	25.966138
1.571500	0.1	26.026989
1.573167	0.1	26.098407
1.574833	0.1	26.139018
1.576500	0.1	26.199978
1.578167	0.1	26.263104
1.579833	0.1	26.311981
1.581500	0.1	26.356081
1.583167	0.1	26.404750
1.584833	0.1	26.457823
1.586500	0.1	26.505010
1.588167	0.1	26.536806
1.589833	0.1	26.569485
1.591500	0.1	26.603079
1.593167	0.1	26.628697
1.594833	0.1	26.658242
1.596500	0.1	26.678895
1.598167	0.1	26.692074
1.599833	0.1	26.724980
1.601500	0.1	26.725566
1.603167	0.1	26.746375
1.604833	0.1	26.748970
1.606500	0.1	26.753654
1.608167	0.1	26.758487
1.609833	0.1	26.760365
1.611500	0.1	26.756650
1.613167	0.1	26.777290
1.614833	0.1	26.763727
1.616500	0.1	26.759227
1.618167	0.1	26.756485
1.619833	0.1	26.749443
1.621500	0.1	26.751096
1.623167	0.1	26.751346
1.624833	0.1	26.738442
1.626500	0.1	26.723813
1.628167	0.1	26.710246
1.629833	0.1	26.712744
1.631500	0.1	26.681857
1.633167	0.1	26.695235
1.634833	0.1	26.685487
1.636500	0.1	26.683712
1.638167	0.1	26.687995
1.639833	0.1	26.696803
1.641500	0.1	26.690823
1.643167	0.1	26.693314
1.644833	0.1	26.692350
1.646500	0.1	26.698543
1.648167	0.1	26.694176
1.649833	0.1	26.691357
1.651500	0.1	26.687096
1.653167	0.1	26.701801
1.654833	0.1	26.710727
1.656500	0.1	26.721478
1.658167	0.1	26.738102
1.659833	0.1	26.746504
1.661500	0.1	26.745833
1.663167	0.1	26.769739
1.664833	0.1	26.804368
1.666500	0.1	26.824854
1.668167	0.1	26.858963
1.669833	0.1	26.877283
1.671500	0.1	26.890351
1.673167	0.1	26.935160
1.674833	0.1	26.956489
1.676500	0.1	26.967380
1.678167	0.1	27.004855
1.679833	0.1	27.036782
1.681500	0.1	27.051228
1.683167	0.1	27.074306
1.684833	0.1	27.098283
1.686500	0.1	27.117609
1.688167	0.1	27.138126
1.689833	0.1	27.175834
1.691500	0.1	27.184692
1.693167	0.1	27.202374
1.694833	0.1	27.183918
1.696500	0.1	27.207239
1.698167	0.1	27.221621
1.699833	0.1	27.223557
1.701500	0.1	27.216334
1.703167	0.1	27.233014
1.704833	0.1	27.241261
1.706500	0.1	27.236027
1.708167	0.1	27.247587
1.709833	0.1	27.248834
1.711500	0.1	27.251567
1.713167	0.1	27.240089
1.714833	0.1	27.259122
1.716500	0.1	27.261903
1.718167	0.1	27.269196
1.719833	0.1	27.257629
1.721500	0.1	27.263709
1.723167	0.1	27.260914
1.724833	0.1	27.257261
1.726500	0.1	27.257534
1.728167	0.1	27.256111
1.729833	0.1	27.252338
1.731500	0.1	27.259476
1.733167	0.1	27.278741
1.734833	0.1	27.280651
1.736500	0.1	27.289381
1.738167	0.1	27.287603
1.739833	0.1	27.311696
1.741500	0.1	27.321962
1.743167	0.1	27.324898
1.744833	0.1	27.344513
1.746500	0.1	27.363236
1.748167	0.1	27.391175
1.749833	0.1	27.424741
1.751500	0.1	27.467562
1.753167	0.1	27.498110
1.754833	0.1	27.533535
1.756500	0.1	27.571766
1.758167	0.1	27.614453
1.759833	0.1	27.649613
1.761500	0.1	27.693906
1.763167	0.1	27.747393
1.764833	0.1	27.809319
1.766500	0.1	27.858913
1.768167	0.1	27.895817
1.769833	0.1	27.952640
1.771500	0.1	28.013194
1.773167	0.1	28.076095
1.774833	0.1	28.124650
1.776500	0.1	28.177547
1.778167	0.1	28.248773
1.779833	0.1	28.313269
1.781500	0.1	28.383015
1.783167	0.1	28.441708
1.784833	0.1	28.497715
1.786500	0.1	28.549415
1.788167	0.1	28.607307
1.789833	0.1	28.657854
1.791500	0.1	28.709980
1.793167	0.1	28.779590
1.794833	0.1	28.854927
1.796500	0.1	28.892324
1.798167	0.1	28.962300
1.799833	0.1	29.006723
1.801500	0.1	29.049464
1.803167	0.1	29.095148
1.804833	0.1	29.163012
1.806500	0.1	29.218051
1.808167	0.1	29.258161
1.809833	0.1	29.305380
1.811500	0.1	29.335774
1.813167	0.1	29.386030
1.814833	0.1	29.421980
1.816500	0.1	29.467263
1.818167	0.1	29.503083
1.819833	0.1	29.542403
1.821500	0.1	29.581021
1.823167	0.1	29.617650
1.824833	0.1	29.663431
1.826500	0.1	29.706256
1.828167	0.1	29.750199
1.829833	0.1	29.786460
1.831500	0.1	29.851099
1.833167	0.1	29.904200
1.834833	0.1	29.936786
1.836500	0.1	29.973984
1.838167	0.1	30.019586
1.839833	0.1	30.077185
1.841500	0.1	30.125590
1.843167	0.1	30.184207
1.844833	0.1	30.237572
1.846500	0.1	30.303699
1.848167	0.1	30.364741
1.849833	0.1	30.428841
1.851500	0.1	30.497872
1.853167	0.1	30.573354
1.854833	0.1	30.650753
1.856500	0.1	30.719210
1.858167	0.1	30.811117
1.859833	0.1	30.901229
1.861500	0.1	31.007226
1.863167	0.1	31.116229
1.864833	0.1	31.254571
1.866500	0.1	31.370353
1.868167	0.1	31.507160
1.869833	0.1	31.650618
1.871500	0.1	31.793584
1.873167	0.1	31.954317
1.874833	0.1	32.120471
1.876500	0.1	32.288808
1.878167	0.1	32.467359
1.879833	0.1	32.667982
1.881500	0.1	32.871471
1.883167	0.1	33.057193
1.884833	0.1	33.255829
1.886500	0.1	33.474795
1.888167	0.1	33.679823
1.889833	0.1	33.879872
1.891500	0.1	34.068301
1.893167	0.1	34.256630
1.894833	0.1	34.432728
1.896500	0.1	34.597925
1.898167	0.1	34.759128
1.899833	0.1	34.928776
1.901500	0.1	35.064821
1.903167	0.1	35.198459
1.904833	0.1	35.355188
1.906500	0.1	35.495604
1.908167	0.1	35.614018
1.909833	0.1	35.726865
1.911500	0.1	35.849627
1.913167	0.1	35.948692
1.914833	0.1	36.042520
1.916500	0.1	36.136588
1.918167	0.1	36.222979
1.919833	0.1	36.310460
1.921500	0.1	36.382349
1.923167	0.1	36.448227
1.924833	0.1	36.515385
1.926500	0.1	36.587862
1.928167	0.1	36.629320
1.929833	0.1	36.672598
1.931500	0.1	36.694989
1.933167	0.1	36.727293
1.934833	0.1	36.740472
1.936500	0.1	36.751437
1.938167	0.1	36.742475
1.939833	0.1	36.751114
1.941500	0.1	36.739461
1.943167	0.1	36.704977
1.944833	0.1	36.670357
1.946500	0.1	36.623645
1.948167	0.1	36.568510
1.949833	0.1	36.504246
1.951500	0.1	36.448063
1.953167	0.1	36.363512
1.954833	0.1	36.284521
1.956500	0.1	36.188698
1.958167	0.1	36.077329
1.959833	0.1	35.966332
1.961500	0.1	35.864949
1.963167	0.1	35.755776
1.964833	0.1	35.623976
1.966500	0.1	35.494897
1.968167	0.1	35.376616
1.969833	0.1	35.238782
1.971500	0.1	35.096254
1.973167	0.1	34.959647
1.974833	0.1	34.830395
1.976500	0.1	34.684782
1.978167	0.1	34.530306
1.979833	0.1	34.380268
1.981500	0.1	34.240125
1.983167	0.1	34.100854
1.984833	0.1	33.947881
1.986500	0.1	33.793968
1.988167	0.1	33.649468
1.989833	0.1	33.515390
1.991500	0.1	33.373865
1.993167	0.1	33.237057
1.994833	0.1	33.100221
1.996500	0.1	32.952907
1.998167	0.1	32.808380
1.999833	0.1	32.661154
2.001500	0.1	32.531017
2.003167	0.1	32.398492
2.004833	0.1	32.270442
2.006500	0.1	32.137060
2.008167	0.1	32.014992
2.009833	0.1	31.894504
2.011500	0.1	31.776403
2.013167	0.1	31.662545
2.014833	0.1	31.527254
2.016500	0.1	31.407934
2.018167	0.1	31.299358
2.019833	0.1	31.202122
2.021500	0.1	31.098848
2.023167	0.1	30.983356
2.024833	0.1	30.875468
2.026500	0.1	30.789909
2.028167	0.1	30.699196
2.029833	0.1	30.609373
2.031500	0.1	30.527889
2.033167	0.1	30.453313
2.034833	0.1	30.373696
2.036500	0.1	30.287694
2.038167	0.1	30.216049
2.039833	0.1	30.158613
2.041500	0.1	30.093720
2.043167	0.1	30.032824
2.044833	0.1	29.978424
2.046500	0.1	29.931060
2.048167	0.1	29.874606
2.049833	0.1	29.806064
2.051500	0.1	29.773455
2.053167	0.1	29.737900
2.054833	0.1	29.714314
2.056500	0.1	29.687004
2.058167	0.1	29.637550
2.059833	0.1	29.603750
2.061500	0.1	29.587162
2.063167	0.1	29.583953
2.064833	0.1	29.561363
2.066500	0.1	29.559918
2.068167	0.1	29.556216
2.069833	0.1	29.548779
2.071500	0.1	29.539198
2.073167	0.1	29.531791
2.074833	0.1	29.542259
2.076500	0.1	29.541906
2.078167	0.1	29.539144
2.079833	0.1	29.550061
2.081500	0.1	29.559029
2.083167	0.1	29.533585
2.084833	0.1	29.536473
2.086500	0.1	29.527532
2.088167	0.1	29.520721
2.089833	0.1	29.520528
2.091500	0.1	29.509871
2.093167	0.1	29.521340
2.094833	0.1	29.504993
2.096500	0.1	29.511652
2.098167	0.1	29.497906
2.099833	0.1	29.480807
2.101500	0.1	29.470792
2.103167	0.1	29.454018
2.104833	0.1	29.440573
2.106500	0.1	29.417884
2.108167	0.1	29.418417
2.109833	0.1	29.392678
2.111500	0.1	29.365859
2.113167	0.1	29.335126
2.114833	0.1	29.321805
2.116500	0.1	29.322166
2.118167	0.1	29.294968
2.119833	0.1	29.288677
2.121500	0.1	29.274774
2.123167	0.1	29.258769
2.124833	0.1	29.259665
2.126500	0.1	29.242001
2.128167	0.1	29.217845
2.129833	0.1	29.208437
2.131500	0.1	29.198102
2.133167	0.1	29.193163
2.134833	0.1	29.191093
2.136500	0.1	29.195717
2.138167	0.1	29.182072
2.139833	0.1	29.150195
2.141500	0.1	29.127622
2.143167	0.1	29.144032
2.144833	0.1	29.138562
2.146500	0.1	29.135546
2.148167	0.1	29.138661
2.149833	0.1	29.125042
2.151500	0.1	29.100996
2.153167	0.1	29.087728
2.154833	0.1	29.083940
2.156500	0.1	29.061330
2.158167	0.1	29.044309
2.159833	0.1	29.025071
2.161500	0.1	29.021220
2.163167	0.1	29.008744
2.164833	0.1	28.968459
2.166500	0.1	28.941554
2.168167	0.1	28.900873
2.169833	0.1	28.865192
2.171500	0.1	28.835287
2.173167	0.1	28.821260
2.174833	0.1	28.771688
2.176500	0.1	28.724270
2.178167	0.1	28.676371
2.179833	0.1	28.646291
2.181500	0.1	28.613286
2.183167	0.1	28.554611
2.184833	0.1	28.489719
2.186500	0.1	28.444841
2.188167	0.1	28.407880
2.189833	0.1	28.359981
2.191500	0.1	28.306430
2.193167	0.1	28.246069
2.194833	0.1	28.202629
2.196500	0.1	28.144206
2.198167	0.1	28.098391
2.199833	0.1	28.056277
2.201500	0.1	27.998061
2.203167	0.1	27.958021
2.204833	0.1	27.905996
2.206500	0.1	27.880038
2.208167	0.1	27.824215
2.209833	0.1	27.755096
2.211500	0.1	27.701392
2.213167	0.1	27.660759
2.214833	0.1	27.633201
2.216500	0.1	27.593504
2.218167	0.1	27.553690
2.219833	0.1	27.510635
2.221500	0.1	27.473097
2.223167	0.1	27.436921
2.224833	0.1	27.409260
2.226500	0.1	27.382595
2.228167	0.1	27.363012
2.229833	0.1	27.337406
2.231500	0.1	27.324299
2.233167	0.1	27.281334
2.234833	0.1	27.249724
2.236500	0.1	27.231848
2.238167	0.1	27.213223
2.239833	0.1	27.198772
2.241500	0.1	27.190380
2.243167	0.1	27.182477
2.244833	0.1	27.185155
2.246500	0.1	27.171126
2.248167	0.1	27.176958
2.249833	0.1	27.157700
2.251500	0.1	27.141384
2.253167	0.1	27.151174
2.254833	0.1	27.154028
2.256500	0.1	27.148539
2.258167	0.1	27.164968
2.259833	0.1	27.173212
2.261500	0.1	27.178658
2.263167	0.1	27.166172
2.264833	0.1	27.171672
2.266500	0.1	27.152156
2.268167	0.1	27.172323
2.269833	0.1	27.168528
2.271500	0.1	27.162535
2.273167	0.1	27.153511
2.274833	0.1	27.152404
2.276500	0.1	27.148251
2.278167	0.1	27.147527
2.279833	0.1	27.158672
2.281500	0.1	27.157901
2.283167	0.1	27.156212
2.284833	0.1	27.152241
2.286500	0.1	27.155646
2.288167	0.1	27.156015
2.289833	0.1	27.149093
2.291500	0.1	27.132701
2.293167	0.1	27.147523
2.294833	0.1	27.146776
2.296500	0.1	27.146476
2.298167	0.1	27.141514
2.299833	0.1	27.141594
2.301500	0.1	27.152190
2.303167	0.1	27.147646
2.304833	0.1	27.166431
2.306500	0.1	27.170397
2.308167	0.1	27.180824
2.309833	0.1	27.184081
2.311500	0.1	27.202581
2.313167	0.1	27.210000
2.314833	0.1	27.220218
2.316500	0.1	27.228349
2.318167	0.1	27.247049
2.319833	0.1	27.247364
2.321500	0.1	27.277603
2.323167	0.1	27.288475
2.324833	0.1	27.290356
2.326500	0.1	27.299216
2.328167	0.1	27.315939
2.329833	0.1	27.333811
2.331500	0.1	27.357908
2.333167	0.1	27.374515
2.334833	0.1	27.379632
2.336500	0.1	27.377362
2.338167	0.1	27.417909
2.339833	0.1	27.428026
2.341500	0.1	27.444885
2.343167	0.1	27.457154
2.344833	0.1	27.472630
2.346500	0.1	27.488843
2.348167	0.1	27.520552
2.349833	0.1	27.511133
2.351500	0.1	27.540687
2.353167	0.1	27.555300
2.354833	0.1	27.577391
2.356500	0.1	27.593628
2.358167	0.1	27.614902
2.359833	0.1	27.644717
2.361500	0.1	27.663150
2.363167	0.1	27.692394
2.364833	0.1	27.718609
2.366500	0.1	27.734052
2.368167	0.1	27.748299
2.369833	0.1	27.753979
2.371500	0.1	27.784102
2.373167	0.1	27.814993
2.374833	0.1	27.830216
2.376500	0.1	27.846318
2.378167	0.1	27.859162
2.379833	0.1	27.875208
2.381500	0.1	27.878694
2.383167	0.1	27.904022
2.384833	0.1	27.918118
2.386500	0.1	27.934453
2.388167	0.1	27.945774
2.389833	0.1	27.981848
2.391500	0.1	27.993587
2.393167	0.1	28.022400
2.394833	0.1	28.032766
2.396500	0.1	28.052375
2.398167	0.1	28.068742
2.399833	0.1	28.082505
2.401500	0.1	28.106015
2.403167	0.1	28.138408
2.404833	0.1	28.167337
2.406500	0.1	28.204996
2.408167	0.1	28.223612
2.409833	0.1	28.266691
2.411500	0.1	28.303700
2.413167	0.1	28.349345
2.414833	0.1	28.396334
2.416500	0.1	28.450247
2.418167	0.1	28.503107
2.419833	0.1	28.554473
2.421500	0.1	28.618121
2.423167	0.1	28.689665
2.424833	0.1	28.747076
2.426500	0.1	28.804775
2.428167	0.1	28.865586
2.429833	0.1	28.928988
2.431500	0.1	29.006741
2.433167	0.1	29.063620
2.434833	0.1	29.133019
2.436500	0.1	29.188796
2.438167	0.1	29.231618
2.439833	0.1	29.272000
2.441500	0.1	29.329097
2.443167	0.1	29.364516
2.444833	0.1	29.405569
2.446500	0.1	29.445234
2.448167	0.1	29.489468
2.449833	0.1	29.514483
2.451500	0.1	29.512939
2.453167	0.1	29.538020
2.454833	0.1	29.515322
2.456500	0.1	29.540404
2.458167	0.1	29.529091
2.459833	0.1	29.531250
2.461500	0.1	29.523234
2.463167	0.1	29.523115
2.464833	0.1	29.518870
2.466500	0.1	29.514574
2.468167	0.1	29.482972
2.469833	0.1	29.486784
2.471500	0.1	29.467620
2.473167	0.1	29.469801
2.474833	0.1	29.454245
2.476500	0.1	29.440319
2.478167	0.1	29.421553
2.479833	0.1	29.386342
2.481500	0.1	29.382006
2.483167	0.1	29.362508
2.484833	0.1	29.361501
2.486500	0.1	29.360935
2.488167	0.1	29.340917
2.489833	0.1	29.341105
2.491500	0.1	29.352994
2.493167	0.1	29.333441
2.494833	0.1	29.334146
2.496500	0.1	29.322549
2.498167	0.1	29.314495
2.499833	0.1	29.306885
2.501500	0.1	29.300276
2.503167	0.1	29.315617
2.504833	0.1	29.336016
2.506500	0.1	29.329068
2.508167	0.1	29.351394
2.509833	0.1	29.349060
2.511500	0.1	29.344774
2.513167	0.1	29.357753
2.514833	0.1	29.370845
2.516500	0.1	29.388816
2.518167	0.1	29.400871
2.519833	0.1	29.428382
2.521500	0.1	29.451441
2.523167	0.1	29.453977
2.524833	0.1	29.477593
2.526500	0.1	29.495506
2.528167	0.1	29.514527
2.529833	0.1	29.543141
2.531500	0.1	29.572066
2.533167	0.1	29.593692
2.534833	0.1	29.607963
2.536500	0.1	29.651208
2.538167	0.1	29.686801
2.539833	0.1	29.715511
2.541500	0.1	29.746853
2.543167	0.1	29.783365
2.544833	0.1	29.802646
2.546500	0.1	29.853448
2.548167	0.1	29.887859
2.549833	0.1	29.937852
2.551500	0.1	29.993005
2.553167	0.1	30.022683
2.554833	0.1	30.066557
2.556500	0.1	30.111818
2.558167	0.1	30.169344
2.559833	0.1	30.211648
2.561500	0.1	30.249410
2.563167	0.1	30.303541
2.564833	0.1	30.362375
2.566500	0.1	30.427023
2.568167	0.1	30.491664
2.569833	0.1	30.541298
2.571500	0.1	30.611118
2.573167	0.1	30.679168
2.574833	0.1	30.743314
2.576500	0.1	30.810247
2.578167	0.1	30.874554
2.579833	0.1	30.933125
2.581500	0.1	30.995866
2.583167	0.1	31.076119
2.584833	0.1	31.147654
2.586500	0.1	31.232494
2.588167	0.1	31.309494
2.589833	0.1	31.386528
2.591500	0.1	31.475832
2.593167	0.1	31.573370
2.594833	0.1	31.666588
2.596500	0.1	31.755348
2.598167	0.1	31.836347
2.599833	0.1	31.936325
2.601500	0.1	32.020919
2.603167	0.1	32.107309
2.604833	0.1	32.222675
2.606500	0.1	32.342107
2.608167	0.1	32.441596
2.609833	0.1	32.535126
2.611500	0.1	32.636703
2.613167	0.1	32.753091
2.614833	0.1	32.866894
2.616500	0.1	32.987766
2.618167	0.1	33.112180
2.619833	0.1	33.226204
2.621500	0.1	33.341367
2.623167	0.1	33.465938
2.624833	0.1	33.590138
2.626500	0.1	33.719033
2.628167	0.1	33.868804
2.629833	0.1	33.990422
2.631500	0.1	34.132001
2.633167	0.1	34.271080
2.634833	0.1	34.399606
2.636500	0.1	34.528765
2.638167	0.1	34.663696
2.639833	0.1	34.807682
2.641500	0.1	34.952393
2.643167	0.1	35.091102
2.644833	0.1	35.228633
2.646500	0.1	35.383276
2.648167	0.1	35.521162
2.649833	0.1	35.672815
2.651500	0.1	35.824646
2.653167	0.1	35.963731
2.654833	0.1	36.096023
2.656500	0.1	36.248162
2.658167	0.1	36.387005
2.659833	0.1	36.536712
2.661500	0.1	36.674077
2.663167	0.1	36.826401
2.664833	0.1	36.949145
2.666500	0.1	37.103848
2.668167	0.1	37.240880
2.669833	0.1	37.396941
2.671500	0.1	37.544279
2.673167	0.1	37.692180
2.674833	0.1	37.829851
2.676500	0.1	37.952853
2.678167	0.1	38.094964
2.679833	0.1	38.237504
2.681500	0.1	38.374114
2.683167	0.1	38.525164
2.684833	0.1	38.665794
2.686500	0.1	38.788179
2.688167	0.1	38.935418
2.689833	0.1	39.073994
2.691500	0.1	39.210013
2.693167	0.1	39.340707
2.694833	0.1	39.488925
2.696500	0.1	39.623904
2.698167	0.1	39.762164
2.699833	0.1	39.909260
2.701500	0.1	40.053154
2.703167	0.1	40.223177
2.704833	0.1	40.362494
2.706500	0.1	40.508954
2.708167	0.1	40.655752
2.709833	0.1	40.795645
2.711500	0.1	40.953809
2.713167	0.1	41.118258
2.714833	0.1	41.282704
2.716500	0.1	41.446973
2.718167	0.1	41.606428
2.719833	0.1	41.762971
2.721500	0.1	41.917668
2.723167	0.1	42.075949
2.724833	0.1	42.233500
2.726500	0.1	42.408668
2.728167	0.1	42.580718
2.729833	0.1	42.750694
2.731500	0.1	42.919863
2.733167	0.1	43.093221
2.734833	0.1	43.268207
2.736500	0.1	43.432723
2.738167	0.1	43.600188
2.739833	0.1	43.780840
2.741500	0.1	43.960358
2.743167	0.1	44.126287
2.744833	0.1	44.319216
2.746500	0.1	44.508762
2.748167	0.1	44.675332
2.749833	0.1	44.845329
2.751500	0.1	45.024595
2.753167	0.1	45.218134
2.754833	0.1	45.407406
2.756500	0.1	45.593752
2.758167	0.1	45.785446
2.759833	0.1	45.973090
2.761500	0.1	46.167497
2.763167	0.1	46.367431
2.764833	0.1	46.548740
2.766500	0.1	46.744968
2.768167	0.1	46.938866
2.769833	0.1	47.131688
2.771500	0.1	47.309067
2.773167	0.1	47.506581
2.774833	0.1	47.707722
2.776500	0.1	47.911003
2.778167	0.1	48.111206
2.779833	0.1	48.291825
2.781500	0.1	48.484749
2.783167	0.1	48.699561
2.784833	0.1	48.899569
2.786500	0.1	49.089764
2.788167	0.1	49.284448
2.789833	0.1	49.478668
2.791500	0.1	49.679579
2.793167	0.1	49.890316
2.794833	0.1	50.093014
2.796500	0.1	50.294629
2.798167	0.1	50.509227
2.799833	0.1	50.717310
2.801500	0.1	50.921862
2.803167	0.1	51.123604
2.804833	0.1	51.333070
2.806500	0.1	51.553846
2.808167	0.1	51.770256
2.809833	0.1	51.960574
2.811500	0.1	52.153712
2.813167	0.1	52.366524
2.814833	0.1	52.566317
2.816500	0.1	52.759208
2.818167	0.1	52.980080
2.819833	0.1	53.167020
2.821500	0.1	53.380765
2.823167	0.1	53.569405
2.824833	0.1	53.768279
2.826500	0.1	53.988002
2.828167	0.1	54.193973
2.829833	0.1	54.390278
2.831500	0.1	54.605812
2.833167	0.1	54.813086
2.834833	0.1	55.028291
2.836500	0.1	55.237069
2.838167	0.1	55.429348
2.839833	0.1	55.628036
2.841500	0.1	55.831741
2.843167	0.1	56.009628
2.844833	0.1	56.224216
2.846500	0.1	56.408142
2.848167	0.1	56.613902
2.849833	0.1	56.804455
2.851500	0.1	57.003109
2.853167	0.1	57.198230
2.854833	0.1	57.403282
2.856500	0.1	57.613363
2.858167	0.1	57.792270
2.859833	0.1	57.996589
2.861500	0.1	58.192701
2.863167	0.1	58.375364
2.864833	0.1	58.566180
2.866500	0.1	58.745863
2.868167	0.1	58.930143
2.869833	0.1	59.109538
2.871500	0.1	59.312544
2.873167	0.1	59.525942
2.874833	0.1	59.722912
2.876500	0.1	59.899707
2.878167	0.1	60.087183
2.879833	0.1	60.271723
2.881500	0.1	60.477828
2.883167	0.1	60.662200
2.884833	0.1	60.863627
2.886500	0.1	61.069340
2.888167	0.1	61.254201
2.889833	0.1	61.437904
2.891500	0.1	61.629311
2.893167	0.1	61.819791
2.894833	0.1	62.022678
2.896500	0.1	62.192065
2.898167	0.1	62.389859
2.899833	0.1	62.597589
2.901500	0.1	62.797812
2.903167	0.1	62.984024
2.904833	0.1	63.176936
2.906500	0.1	63.356957
2.908167	0.1	63.547300
2.909833	0.1	63.703713
2.911500	0.1	63.886553
2.913167	0.1	64.077660
2.914833	0.1	64.235249
2.916500	0.1	64.435711
2.918167	0.1	64.598516
2.919833	0.1	64.752357
2.921500	0.1	64.922490
2.923167	0.1	65.064148
2.924833	0.1	65.238581
2.926500	0.1	65.407048
2.928167	0.1	65.537755
2.929833	0.1	65.669708
2.931500	0.1	65.811261
2.933167	0.1	65.945425
2.934833	0.1	66.095457
2.936500	0.1	66.213525
2.938167	0.1	66.357120
2.939833	0.1	66.463860
2.941500	0.1	66.582673
2.943167	0.1	66.679448
2.944833	0.1	66.778540
2.946500	0.1	66.893438
2.948167	0.1	66.996900
2.949833	0.1	67.107659
2.951500	0.1	67.201420
2.953167	0.1	67.306267
2.954833	0.1	67.379334
2.956500	0.1	67.474637
2.958167	0.1	67.560808
2.959833	0.1	67.638606
2.961500	0.1	67.718452
2.963167	0.1	67.816089
2.964833	0.1	67.896329
2.966500	0.1	67.993890
2.968167	0.1	68.062525
2.969833	0.1	68.122802
2.971500	0.1	68.207910
2.973167	0.1	68.282803
2.974833	0.1	68.353014
2.976500	0.1	68.420946
2.978167	0.1	68.499581
2.979833	0.1	68.576039
2.981500	0.1	68.649786
2.983167	0.1	68.715342
2.984833	0.1	68.799606
2.986500	0.1	68.888493
2.988167	0.1	68.965182
2.989833	0.1	69.030021
2.991500	0.1	69.094864
2.993167	0.1	69.167328
2.994833	0.1	69.258805
2.996500	0.1	69.327239
2.998167	0.1	69.409791
2.999833	0.1	69.479248
3.001500	0.1	69.542958
3.003167	0.1	69.614499
3.004833	0.1	69.684857
3.006500	0.1	69.750370
3.008167	0.1	69.811743
3.009833	0.1	69.872690
3.011500	0.1	69.930711
3.013167	0.1	69.983340
3.014833	0.1	70.035220
3.016500	0.1	70.064009
3.018167	0.1	70.101264
3.019833	0.1	70.164748
3.021500	0.1	70.214062
3.023167	0.1	70.253034
3.024833	0.1	70.285805
3.026500	0.1	70.319997
3.028167	0.1	70.342997
3.029833	0.1	70.370825
3.031500	0.1	70.387699
3.033167	0.1	70.400470
3.034833	0.1	70.408905
3.036500	0.1	70.435027
3.038167	0.1	70.466121
3.039833	0.1	70.485455
3.041500	0.1	70.506500
3.043167	0.1	70.519733
3.044833	0.1	70.536606
3.046500	0.1	70.526376
3.048167	0.1	70.539416
3.049833	0.1	70.558362
3.051500	0.1	70.580977
3.053167	0.1	70.577109
3.054833	0.1	70.588662
3.056500	0.1	70.597214
3.058167	0.1	70.616115
3.059833	0.1	70.632633
3.061500	0.1	70.663319
3.063167	0.1	70.664078
3.064833	0.1	70.684117
3.066500	0.1	70.694839
3.068167	0.1	70.691663
3.069833	0.1	70.695464
3.071500	0.1	70.701094
3.073167	0.1	70.718278
3.074833	0.1	70.721859
3.076500	0.1	70.722650
3.078167	0.1	70.721116
3.079833	0.1	70.719936
3.081500	0.1	70.693306
3.083167	0.1	70.681005
3.084833	0.1	70.666508
3.086500	0.1	70.660405
3.088167	0.1	70.635757
3.089833	0.1	70.621139
3.091500	0.1	70.623176
3.093167	0.1	70.580733
3.094833	0.1	70.575327
3.096500	0.1	70.556749
3.098167	0.1	70.544837
3.099833	0.1	70.533155
3.101500	0.1	70.538343
3.103167	0.1	70.539507
3.104833	0.1	70.554825
3.106500	0.1	70.548627
3.108167	0.1	70.538177
3.109833	0.1	70.556864
3.111500	0.1	70.580291
3.113167	0.1	70.602004
3.114833	0.1	70.621515
3.116500	0.1	70.644675
3.118167	0.1	70.675858
3.119833	0.1	70.700932
3.121500	0.1	70.710202
3.123167	0.1	70.742996
3.124833	0.1	70.760742
3.126500	0.1	70.799126
3.128167	0.1	70.813075
3.129833	0.1	70.844385
3.131500	0.1	70.870160
3.133167	0.1	70.896805
3.134833	0.1	70.951150
3.136500	0.1	70.992301
3.138167	0.1	71.032305
3.139833	0.1	71.091420
3.141500	0.1	71.153198
3.143167	0.1	71.197202
3.144833	0.1	71.261876
3.146500	0.1	71.323316
3.148167	0.1	71.393380
3.149833	0.1	71.429913
3.151500	0.1	71.467855
3.153167	0.1	71.487343
3.154833	0.1	71.480979
3.156500	0.1	71.469279
3.158167	0.1	71.426331
3.159833	0.1	71.372849
3.161500	0.1	71.292370
3.163167	0.1	71.218155
3.164833	0.1	71.128282
3.166500	0.1	71.021174
3.168167	0.1	70.913556
3.169833	0.1	70.801090
3.171500	0.1	70.685352
3.173167	0.1	70.578962
3.174833	0.1	70.444216
3.176500	0.1	70.323762
3.178167	0.1	70.207255
3.179833	0.1	70.084946
3.181500	0.1	69.970366
3.183167	0.1	69.876209
3.184833	0.1	69.772909
3.186500	0.1	69.664358
3.188167	0.1	69.567470
3.189833	0.1	69.472335
3.191500	0.1	69.367710
3.193167	0.1	69.295511
3.194833	0.1	69.204216
3.196500	0.1	69.125104
3.198167	0.1	69.047066
3.199833	0.1	68.971737
3.201500	0.1	68.923062
3.203167	0.1	68.851266
3.204833	0.1	68.797882
3.206500	0.1	68.724833
3.208167	0.1	68.665143
3.209833	0.1	68.612816
3.211500	0.1	68.568727
3.213167	0.1	68.533189
3.214833	0.1	68.488869
3.216500	0.1	68.448087
3.218167	0.1	68.391661
3.219833	0.1	68.336588
3.221500	0.1	68.295808
3.223167	0.1	68.273110
3.224833	0.1	68.238985
3.226500	0.1	68.183938
3.228167	0.1	68.138960
3.229833	0.1	68.097416
3.231500	0.1	68.081195
3.233167	0.1	68.059873
3.234833	0.1	68.024276
3.236500	0.1	68.001905
3.238167	0.1	67.969326
3.239833	0.1	67.946773
3.241500	0.1	67.922018
3.243167	0.1	67.895492
3.244833	0.1	67.898971
3.246500	0.1	67.885662
3.248167	0.1	67.877581
3.249833	0.1	67.888286
3.251500	0.1	67.897911
3.253167	0.1	67.925009
3.254833	0.1	67.944919
3.256500	0.1	67.966878
3.258167	0.1	67.986271
3.259833	0.1	68.013887
3.261500	0.1	68.045932
3.263167	0.1	68.074036
3.264833	0.1	68.088548
3.266500	0.1	68.124285
3.268167	0.1	68.152915
3.269833	0.1	68.205730
3.271500	0.1	68.267985
3.273167	0.1	68.343330
3.274833	0.1	68.411772
3.276500	0.1	68.499923
3.278167	0.1	68.597821
3.279833	0.1	68.740110
3.281500	0.1	68.904416
3.283167	0.1	69.084663
3.284833	0.1	69.341831
3.286500	0.1	69.616599
3.288167	0.1	69.914687
3.289833	0.1	70.233200
3.291500	0.1	70.633404
3.293167	0.1	71.057287
3.294833	0.1	71.546411
3.296500	0.1	72.069600
3.298167	0.1	72.604226
3.299833	0.1	73.185579
3.301500	0.1	73.789399
3.303167	0.1	74.419593
3.304833	0.1	75.050594
3.306500	0.1	75.685145
3.308167	0.1	76.346009
3.309833	0.1	76.957577
3.311500	0.1	77.554337
3.313167	0.1	78.080485
3.314833	0.1	78.600799
3.316500	0.1	79.052463
3.318167	0.1	79.407816
3.319833	0.1	79.729790
3.321500	0.1	79.955741
3.323167	0.1	80.126573
3.324833	0.1	80.224990
3.326500	0.1	80.225480
3.328167	0.1	80.186075
3.329833	0.1	80.038392
3.331500	0.1	79.859324
3.333167	0.1	79.592452
3.334833	0.1	79.288677
3.336500	0.1	78.953482
3.338167	0.1	78.589021
3.339833	0.1	78.183012
3.341500	0.1	77.757154
3.343167	0.1	77.352123
3.344833	0.1	76.931834
3.346500	0.1	76.535417
3.348167	0.1	76.127320
3.349833	0.1	75.756663
3.351500	0.1	75.403376
3.353167	0.1	75.090263
3.354833	0.1	74.794724
3.356500	0.1	74.544533
3.358167	0.1	74.340848
3.359833	0.1	74.171568
3.361500	0.1	74.038489
3.363167	0.1	73.953576
3.364833	0.1	73.927202
3.366500	0.1	73.987358
3.368167	0.1	74.131259
3.369833	0.1	74.446614
3.371500	0.1	74.962357
3.373167	0.1	75.801141
3.374833	0.1	77.054307
3.376500	0.1	78.964504
3.378167	0.1	81.732989
3.379833	0.1	85.674145
3.381500	0.1	91.178051
3.383167	0.1	98.704210
3.384833	0.1	108.696686
3.386500	0.1	121.706594
3.388167	0.1	138.136357
3.389833	0.1	158.370707
3.391500	0.1	182.540603
3.393167	0.1	210.584652
3.394833	0.1	242.084935
3.396500	0.1	276.434414
3.398167	0.1	312.700536
3.399833	0.1	349.746634
3.401500	0.1	386.430266
3.403167	0.1	421.451581
3.404833	0.1	453.813812
3.406500	0.1	482.467061
3.408167	0.1	506.683333
3.409833	0.1	525.996740
3.411500	0.1	540.122978
3.413167	0.1	549.125859
3.414833	0.1	553.166061
3.416500	0.1	552.564864
3.418167	0.1	547.868925
3.419833	0.1	539.654220
3.421500	0.1	528.562272
3.423167	0.1	515.305983
3.424833	0.1	500.521031
3.426500	0.1	484.847200
3.428167	0.1	468.813095
3.429833	0.1	452.838951
3.431500	0.1	437.331545
3.433167	0.1	422.460879
3.434833	0.1	408.237926
3.436500	0.1	394.616742
3.438167	0.1	381.458544
3.439833	0.1	368.448583
3.441500	0.1	355.366007
3.443167	0.1	341.909016
3.444833	0.1	327.942041
3.446500	0.1	313.342575
3.448167	0.1	298.136940
3.449833	0.1	282.396951
3.451500	0.1	266.308150
3.453167	0.1	250.126623
3.454833	0.1	234.131937
3.456500	0.1	218.519799
3.458167	0.1	203.551855
3.459833	0.1	189.431590
3.461500	0.1	176.270998
3.463167	0.1	164.169927
3.464833	0.1	153.140401
3.466500	0.1	143.182156
3.468167	0.1	134.280440
3.469833	0.1	126.332808
3.471500	0.1	119.282567
3.473167	0.1	113.032631
3.474833	0.1	107.509702
3.476500	0.1	102.624348
3.478167	0.1	98.286273
3.479833	0.1	94.479193
3.481500	0.1	91.090055
3.483167	0.1	88.036190
3.484833	0.1	85.354149
3.486500	0.1	82.941243
3.488167	0.1	80.791601
3.489833	0.1	78.863929
3.491500	0.1	77.143292
3.493167	0.1	75.580357
3.494833	0.1	74.213731
3.496500	0.1	72.981136
3.498167	0.1	71.840841
3.499833	0.1	70.844675
3.501500	0.1	69.947907
3.503167	0.1	69.121026
3.504833	0.1	68.363930
3.506500	0.1	67.662517
3.508167	0.1	67.028406
3.509833	0.1	66.431937
3.511500	0.1	65.893263
3.513167	0.1	65.384338
3.514833	0.1	64.898359
3.516500	0.1	64.456614
3.518167	0.1	64.043309
3.519833	0.1	63.692051
3.521500	0.1	63.345660
3.523167	0.1	62.999247
3.524833	0.1	62.670617
3.526500	0.1	62.374997
3.528167	0.1	62.079185
3.529833	0.1	61.790508
3.531500	0.1	61.505570
3.533167	0.1	61.197544
3.534833	0.1	60.909473
3.536500	0.1	60.635476
3.538167	0.1	60.344980
3.539833	0.1	60.058132
3.541500	0.1	59.782482
3.543167	0.1	59.509193
3.544833	0.1	59.231824
3.546500	0.1	58.967192
3.548167	0.1	58.704932
3.549833	0.1	58.466340
3.551500	0.1	58.237319
3.553167	0.1	58.022556
3.554833	0.1	57.790211
3.556500	0.1	57.569856
3.558167	0.1	57.366954
3.559833	0.1	57.182924
3.561500	0.1	57.000352
3.563167	0.1	56.824305
3.564833	0.1	56.661160
3.566500	0.1	56.505235
3.568167	0.1	56.364258
3.569833	0.1	56.214146
3.571500	0.1	56.068536
3.573167	0.1	55.936685
3.574833	0.1	55.796278
3.576500	0.1	55.673169
3.578167	0.1	55.548379
3.579833	0.1	55.421371
3.581500	0.1	55.306263
3.583167	0.1	55.173682
3.584833	0.1	55.044368
3.586500	0.1	54.906639
3.588167	0.1	54.774588
3.589833	0.1	54.624781
3.591500	0.1	54.477230
3.593167	0.1	54.341066
3.594833	0.1	54.211958
3.596500	0.1	54.085409
3.598167	0.1	53.948494
3.599833	0.1	53.823085
3.601500	0.1	53.718742
3.603167	0.1	53.625184
3.604833	0.1	53.507407
3.606500	0.1	53.405740
3.608167	0.1	53.331941
3.609833	0.1	53.245857
3.611500	0.1	53.153980
3.613167	0.1	53.090518
3.614833	0.1	53.007434
3.616500	0.1	52.932943
3.618167	0.1	52.866282
3.619833	0.1	52.805180
3.621500	0.1	52.718637
3.623167	0.1	52.653123
3.624833	0.1	52.583347
3.626500	0.1	52.511647
3.628167	0.1	52.443781
3.629833	0.1	52.355962
3.631500	0.1	52.299652
3.633167	0.1	52.234001
3.634833	0.1	52.187194
3.636500	0.1	52.141217
3.638167	0.1	52.083540
3.639833	0.1	52.036723
3.641500	0.1	52.006103
3.643167	0.1	51.970430
3.644833	0.1	51.943052
3.646500	0.1	51.922924
3.648167	0.1	51.896552
3.649833	0.1	51.861664
3.651500	0.1	51.813536
3.653167	0.1	51.770742
3.654833	0.1	51.730197
3.656500	0.1	51.667139
3.658167	0.1	51.618621
3.659833	0.1	51.555132
3.661500	0.1	51.485414
3.663167	0.1	51.419917
3.664833	0.1	51.341458
3.666500	0.1	51.265345
3.668167	0.1	51.174936
3.669833	0.1	51.105674
3.671500	0.1	51.028752
3.673167	0.1	50.945110
3.674833	0.1	50.871336
3.676500	0.1	50.808237
3.678167	0.1	50.745057
3.679833	0.1	50.685445
3.681500	0.1	50.628694
3.683167	0.1	50.565692
3.684833	0.1	50.494420
3.686500	0.1	50.463983
3.688167	0.1	50.404504
3.689833	0.1	50.350887
3.691500	0.1	50.304282
3.693167	0.1	50.286249
3.694833	0.1	50.234828
3.696500	0.1	50.214129
3.698167	0.1	50.190580
3.699833	0.1	50.168049
3.701500	0.1	50.166605
3.703167	0.1	50.171810
3.704833	0.1	50.152045
3.706500	0.1	50.157448
3.708167	0.1	50.173265
3.709833	0.1	50.184394
3.711500	0.1	50.190345
3.713167	0.1	50.206726
3.714833	0.1	50.215532
3.716500	0.1	50.233988
3.718167	0.1	50.271954
3.719833	0.1	50.276676
3.721500	0.1	50.283322
3.723167	0.1	50.276439
3.724833	0.1	50.268058
3.726500	0.1	50.221292
3.728167	0.1	50.199539
3.729833	0.1	50.162326
3.731500	0.1	50.108682
3.733167	0.1	50.073942
3.734833	0.1	49.996326
3.736500	0.1	49.943613
3.738167	0.1	49.899866
3.739833	0.1	49.844279
3.741500	0.1	49.770749
3.743167	0.1	49.712493
3.744833	0.1	49.656094
3.746500	0.1	49.622912
3.748167	0.1	49.582471
3.749833	0.1	49.537933
3.751500	0.1	49.479687
3.753167	0.1	49.445406
3.754833	0.1	49.407726
3.756500	0.1	49.373872
3.758167	0.1	49.344814
3.759833	0.1	49.306362
3.761500	0.1	49.276768
3.763167	0.1	49.261911
3.764833	0.1	49.232375
3.766500	0.1	49.207604
3.768167	0.1	49.181113
3.769833	0.1	49.162007
3.771500	0.1	49.141866
3.773167	0.1	49.129546
3.774833	0.1	49.113640
3.776500	0.1	49.117374
3.778167	0.1	49.097084
3.779833	0.1	49.076429
3.781500	0.1	49.060011
3.783167	0.1	49.057590
3.784833	0.1	49.074672
3.786500	0.1	49.053288
3.788167	0.1	49.025910
3.789833	0.1	49.021225
3.791500	0.1	48.997563
3.793167	0.1	48.984849
3.794833	0.1	48.981992
3.796500	0.1	48.983434
3.798167	0.1	48.960001
3.799833	0.1	48.927650
3.801500	0.1	48.933496
3.803167	0.1	48.937226
3.804833	0.1	48.926370
3.806500	0.1	48.929409
3.808167	0.1	48.910622
3.809833	0.1	48.893803
3.811500	0.1	48.884645
3.813167	0.1	48.881366
3.814833	0.1	48.875429
3.816500	0.1	48.856185
3.818167	0.1	48.844114
3.819833	0.1	48.830625
3.821500	0.1	48.816746
3.823167	0.1	48.808053
3.824833	0.1	48.806457
3.826500	0.1	48.813273
3.828167	0.1	48.804664
3.829833	0.1	48.822560
3.831500	0.1	48.822522
3.833167	0.1	48.829495
3.834833	0.1	48.829104
3.836500	0.1	48.831005
3.838167	0.1	48.852499
3.839833	0.1	48.854149
3.841500	0.1	48.867784
3.843167	0.1	48.884140
3.844833	0.1	48.887508
3.846500	0.1	48.891647
3.848167	0.1	48.903939
3.849833	0.1	48.926484
3.851500	0.1	48.938630
3.853167	0.1	48.945027
3.854833	0.1	48.964737
3.856500	0.1	48.971434
3.858167	0.1	48.969719
3.859833	0.1	48.995846
3.861500	0.1	48.991003
3.863167	0.1	49.014643
3.864833	0.1	49.016277
3.866500	0.1	49.008108
3.868167	0.1	49.018362
3.869833	0.1	49.031817
3.871500	0.1	49.028034
3.873167	0.1	49.022515
3.874833	0.1	49.006344
3.876500	0.1	49.012141
3.878167	0.1	49.037373
3.879833	0.1	49.032544
3.881500	0.1	49.024356
3.883167	0.1	49.012488
3.884833	0.1	49.022459
3.886500	0.1	49.014070
3.888167	0.1	49.025295
3.889833	0.1	49.029294
3.891500	0.1	49.023795
3.893167	0.1	49.034906
3.894833	0.1	49.039213
3.896500	0.1	49.035161
3.898167	0.1	49.027671
3.899833	0.1	49.018213
3.901500	0.1	48.991041
3.903167	0.1	49.010816
3.904833	0.1	48.998500
3.906500	0.1	48.988815
3.908167	0.1	49.001153
3.909833	0.1	49.005044
3.911500	0.1	48.997648
3.913167	0.1	49.008360
3.914833	0.1	49.000180
3.916500	0.1	48.992995
3.918167	0.1	48.993491
3.919833	0.1	48.986854
3.921500	0.1	48.997913
3.923167	0.1	48.998205
3.924833	0.1	49.015436
3.926500	0.1	49.021141
3.928167	0.1	49.015612
3.929833	0.1	49.019573
3.931500	0.1	49.011474
3.933167	0.1	49.019930
3.934833	0.1	49.012504
3.936500	0.1	49.031985
3.938167	0.1	49.030837
3.939833	0.1	49.050224
3.941500	0.1	49.053995
3.943167	0.1	49.044892
3.944833	0.1	49.049786
3.946500	0.1	49.069176
3.948167	0.1	49.079966
3.949833	0.1	49.075412
3.951500	0.1	49.079753
3.953167	0.1	49.092526
3.954833	0.1	49.093930
3.956500	0.1	49.092312
3.958167	0.1	49.106940
3.959833	0.1	49.103602
3.961500	0.1	49.087107
3.963167	0.1	49.098390
3.964833	0.1	49.110207
3.966500	0.1	49.113533
3.968167	0.1	49.094372
3.969833	0.1	49.120225
3.971500	0.1	49.126720
3.973167	0.1	49.123044
3.974833	0.1	49.147095
3.976500	0.1	49.149508
3.978167	0.1	49.171417
3.979833	0.1	49.173623
3.981500	0.1	49.168505
3.983167	0.1	49.178691
3.984833	0.1	49.181044
3.986500	0.1	49.190382
3.988167	0.1	49.188905
3.989833	0.1	49.198899
3.991500	0.1	49.197057
3.993167	0.1	49.200997
3.994833	0.1	49.200441
3.996500	0.1	49.214720
3.998167	0.1	49.213412
3.999833	0.1	49.200494
4.001500	0.1	49.206638
4.003167	0.1	49.209636
4.004833	0.1	49.220794
4.006500	0.1	49.209124
4.008167	0.1	49.199083
4.009833	0.1	49.212500
4.011500	0.1	49.233427
4.013167	0.1	49.231619
4.014833	0.1	49.227693
4.016500	0.1	49.215498
4.018167	0.1	49.224850
4.019833	0.1	49.221319
4.021500	0.1	49.240621
4.023167	0.1	49.255736
4.024833	0.1	49.253938
4.026500	0.1	49.238265
4.028167	0.1	49.249403
4.029833	0.1	49.242648
4.031500	0.1	49.270953
4.033167	0.1	49.294129
4.034833	0.1	49.310217
4.036500	0.1	49.331697
4.038167	0.1	49.333815
4.039833	0.1	49.344778
4.041500	0.1	49.362200
4.043167	0.1	49.390277
4.044833	0.1	49.409369
4.046500	0.1	49.422652
4.048167	0.1	49.448118
4.049833	0.1	49.469707
4.051500	0.1	49.482261
4.053167	0.1	49.517962
4.054833	0.1	49.541846
4.056500	0.1	49.569303
4.058167	0.1	49.580491
4.059833	0.1	49.587545
4.061500	0.1	49.599221
4.063167	0.1	49.611651
4.064833	0.1	49.629525
4.066500	0.1	49.607580
4.068167	0.1	49.617152
4.069833	0.1	49.627235
4.071500	0.1	49.644564
4.073167	0.1	49.664396
4.074833	0.1	49.680712
4.076500	0.1	49.708863
4.078167	0.1	49.726327
4.079833	0.1	49.760266
4.081500	0.1	49.800230
4.083167	0.1	49.836174
4.084833	0.1	49.904779
4.086500	0.1	49.997304
4.088167	0.1	50.123691
4.089833	0.1	50.252722
4.091500	0.1	50.437108
4.093167	0.1	50.637834
4.094833	0.1	50.869323
4.096500	0.1	51.119052
4.098167	0.1	51.423785
4.099833	0.1	51.700026
4.101500	0.1	51.947607
4.103167	0.1	52.182240
4.104833	0.1	52.372021
4.106500	0.1	52.518862
4.108167	0.1	52.607717
4.109833	0.1	52.641955
4.111500	0.1	52.625338
4.113167	0.1	52.547300
4.114833	0.1	52.435218
4.116500	0.1	52.285970
4.118167	0.1	52.110618
4.119833	0.1	51.916474
4.121500	0.1	51.737786
4.123167	0.1	51.542905
4.124833	0.1	51.377683
4.126500	0.1	51.211644
4.128167	0.1	51.041809
4.129833	0.1	50.889503
4.131500	0.1	50.783292
4.133167	0.1	50.684301
4.134833	0.1	50.643829
4.136500	0.1	50.641052
4.138167	0.1	50.677773
4.139833	0.1	50.792930
4.141500	0.1	50.983458
4.143167	0.1	51.298530
4.144833	0.1	51.785749
4.146500	0.1	52.434871
4.148167	0.1	53.293452
4.149833	0.1	54.415465
4.151500	0.1	55.793806
4.153167	0.1	57.422491
4.154833	0.1	59.275937
4.156500	0.1	61.296686
4.158167	0.1	63.438978
4.159833	0.1	65.578355
4.161500	0.1	67.611354
4.163167	0.1	69.445936
4.164833	0.1	71.005118
4.166500	0.1	72.220018
4.168167	0.1	73.011498
4.169833	0.1	73.397546
4.171500	0.1	73.358486
4.173167	0.1	72.926545
4.174833	0.1	72.157885
4.176500	0.1	71.104159
4.178167	0.1	69.866677
4.179833	0.1	68.464595
4.181500	0.1	66.963695
4.183167	0.1	65.459061
4.184833	0.1	63.946886
4.186500	0.1	62.511923
4.188167	0.1	61.155845
4.189833	0.1	59.901858
4.191500	0.1	58.764350
4.193167	0.1	57.726255
4.194833	0.1	56.798091
4.196500	0.1	55.990354
4.198167	0.1	55.288282
4.199833	0.1	54.657056
4.201500	0.1	54.116705
4.203167	0.1	53.657110
4.204833	0.1	53.233555
4.206500	0.1	52.871848
4.208167	0.1	52.565461
4.209833	0.1	52.317738
4.211500	0.1	52.090554
4.213167	0.1	51.877113
4.214833	0.1	51.693926
4.216500	0.1	51.540409
4.218167	0.1	51.407927
4.219833	0.1	51.317082
4.221500	0.1	51.216908
4.223167	0.1	51.127976
4.224833	0.1	51.053198
4.226500	0.1	50.995273
4.228167	0.1	51.000966
4.229833	0.1	50.999865
4.231500	0.1	51.021210
4.233167	0.1	51.076762
4.234833	0.1	51.127336
4.236500	0.1	51.218938
4.238167	0.1	51.339217
4.239833	0.1	51.448226
4.241500	0.1	51.584182
4.243167	0.1	51.701689
4.244833	0.1	51.820793
4.246500	0.1	51.921403
4.248167	0.1	51.979694
4.249833	0.1	52.029351
4.251500	0.1	52.057671
4.253167	0.1	52.056011
4.254833	0.1	52.054432
4.256500	0.1	52.017746
4.258167	0.1	52.011801
4.259833	0.1	52.020932
4.261500	0.1	52.008278
4.263167	0.1	51.998196
4.264833	0.1	52.036813
4.266500	0.1	52.104653
4.268167	0.1	52.203044
4.269833	0.1	52.298255
4.271500	0.1	52.384085
4.273167	0.1	52.469648
4.274833	0.1	52.550086
4.276500	0.1	52.612927
4.278167	0.1	52.644597
4.279833	0.1	52.661617
4.281500	0.1	52.643688
4.283167	0.1	52.594223
4.284833	0.1	52.524517
4.286500	0.1	52.441118
4.288167	0.1	52.320485
4.289833	0.1	52.206116
4.291500	0.1	52.093282
4.293167	0.1	51.971807
4.294833	0.1	51.859506
4.296500	0.1	51.759543
4.298167	0.1	51.651771
4.299833	0.1	51.553873
4.301500	0.1	51.443717
4.303167	0.1	51.344593
4.304833	0.1	51.256840
4.306500	0.1	51.172921
4.308167	0.1	51.075242
4.309833	0.1	51.004510
4.311500	0.1	50.948994
4.313167	0.1	50.881759
4.314833	0.1	50.831931
4.316500	0.1	50.810955
4.318167	0.1	50.777111
4.319833	0.1	50.767014
4.321500	0.1	50.798427
4.323167	0.1	50.825351
4.324833	0.1	50.880303
4.326500	0.1	50.970492
4.328167	0.1	51.057784
4.329833	0.1	51.194737
4.331500	0.1	51.339364
4.333167	0.1	51.518182
4.334833	0.1	51.738087
4.336500	0.1	51.975432
4.338167	0.1	52.227242
4.339833	0.1	52.531618
4.341500	0.1	52.844027
4.343167	0.1	53.229336
4.344833	0.1	53.725200
4.346500	0.1	54.390433
4.348167	0.1	55.328749
4.349833	0.1	56.731259
4.351500	0.1	58.795069
4.353167	0.1	61.894114
4.354833	0.1	66.469315
4.356500	0.1	73.127853
4.358167	0.1	82.679705
4.359833	0.1	96.015264
4.361500	0.1	114.095076
4.363167	0.1	137.848412
4.364833	0.1	167.914388
4.366500	0.1	204.554336
4.368167	0.1	247.332070
4.369833	0.1	295.329647
4.371500	0.1	346.829753
4.373167	0.1	399.494274
4.374833	0.1	450.800473
4.376500	0.1	498.174910
4.378167	0.1	539.117881
4.379833	0.1	571.800257
4.381500	0.1	594.780532
4.383167	0.1	607.425985
4.384833	0.1	609.812130
4.386500	0.1	602.456124
4.388167	0.1	586.396624
4.389833	0.1	563.181849
4.391500	0.1	534.295533
4.393167	0.1	501.413167
4.394833	0.1	466.135781
4.396500	0.1	429.964465
4.398167	0.1	394.024334
4.399833	0.1	359.307542
4.401500	0.1	326.486450
4.403167	0.1	296.036071
4.404833	0.1	268.221442
4.406500	0.1	243.099322
4.408167	0.1	220.640581
4.409833	0.1	200.702846
4.411500	0.1	183.111084
4.413167	0.1	167.658117
4.414833	0.1	154.143067
4.416500	0.1	142.324156
4.418167	0.1	132.051453
4.419833	0.1	123.081261
4.421500	0.1	115.248829
4.423167	0.1	108.442609
4.424833	0.1	102.478384
4.426500	0.1	97.284592
4.428167	0.1	92.743908
4.429833	0.1	88.757562
4.431500	0.1	85.222583
4.433167	0.1	82.114682
4.434833	0.1	79.335281
4.436500	0.1	76.859652
4.438167	0.1	74.644786
4.439833	0.1	72.646627
4.441500	0.1	70.850026
4.443167	0.1	69.200669
4.444833	0.1	67.716480
4.446500	0.1	66.362028
4.448167	0.1	65.124948
4.449833	0.1	64.040070
4.451500	0.1	63.049941
4.453167	0.1	62.177557
4.454833	0.1	61.392990
4.456500	0.1	60.676382
4.458167	0.1	60.023309
4.459833	0.1	59.435206
4.461500	0.1	58.897649
4.463167	0.1	58.424824
4.464833	0.1	57.971912
4.466500	0.1	57.527807
4.468167	0.1	57.140728
4.469833	0.1	56.780475
4.471500	0.1	56.423257
4.473167	0.1	56.101777
4.474833	0.1	55.790642
4.476500	0.1	55.493652
4.478167	0.1	55.211021
4.479833	0.1	54.955357
4.481500	0.1	54.696894
4.483167	0.1	54.473391
4.484833	0.1	54.263333
4.486500	0.1	54.055978
4.488167	0.1	53.877890
4.489833	0.1	53.696478
4.491500	0.1	53.546880
4.493167	0.1	53.409682
4.494833	0.1	53.248233
4.496500	0.1	53.112202
4.498167	0.1	52.992674
4.499833	0.1	52.873882
4.501500	0.1	52.759445
4.503167	0.1	52.675232
4.504833	0.1	52.567560
4.506500	0.1	52.479481
4.508167	0.1	52.391749
4.509833	0.1	52.316592
4.511500	0.1	52.249348
4.513167	0.1	52.198127
4.514833	0.1	52.114412
4.516500	0.1	52.051103
4.518167	0.1	51.976328
4.519833	0.1	51.919863
4.521500	0.1	51.852235
4.523167	0.1	51.812636
4.524833	0.1	51.738525
4.526500	0.1	51.688071
4.528167	0.1	51.639967
4.529833	0.1	51.581753
4.531500	0.1	51.519960
4.533167	0.1	51.448149
4.534833	0.1	51.377436
4.536500	0.1	51.326216
4.538167	0.1	51.268623
4.539833	0.1	51.233942
4.541500	0.1	51.214336
4.543167	0.1	51.182333
4.544833	0.1	51.171126
4.546500	0.1	51.182287
4.548167	0.1	51.161845
4.549833	0.1	51.177071
4.551500	0.1	51.191462
4.553167	0.1	51.191242
4.554833	0.1	51.179970
4.556500	0.1	51.176605
4.558167	0.1	51.158031
4.559833	0.1	51.130121
4.561500	0.1	51.086419
4.563167	0.1	51.040915
4.564833	0.1	50.988608
4.566500	0.1	50.929374
4.568167	0.1	50.859695
4.569833	0.1	50.793140
4.571500	0.1	50.720264
4.573167	0.1	50.658729
4.574833	0.1	50.591819
4.576500	0.1	50.541434
4.578167	0.1	50.481198
4.579833	0.1	50.449922
4.581500	0.1	50.408168
4.583167	0.1	50.390856
4.584833	0.1	50.374447
4.586500	0.1	50.376758
4.588167	0.1	50.385975
4.589833	0.1	50.415467
4.591500	0.1	50.459480
4.593167	0.1	50.561049
4.594833	0.1	50.661759
4.596500	0.1	50.814596
4.598167	0.1	51.012951
4.599833	0.1	51.256163
4.601500	0.1	51.511444
4.603167	0.1	51.790906
4.604833	0.1	52.088994
4.606500	0.1	52.392225
4.608167	0.1	52.642593
4.609833	0.1	52.895466
4.611500	0.1	53.106301
4.613167	0.1	53.259404
4.614833	0.1	53.353198
4.616500	0.1	53.378384
4.618167	0.1	53.366135
4.619833	0.1	53.331107
4.621500	0.1	53.228698
4.623167	0.1	53.088729
4.624833	0.1	52.914880
4.626500	0.1	52.725295
4.628167	0.1	52.522433
4.629833	0.1	52.327517
4.631500	0.1	52.110234
4.633167	0.1	51.867450
4.634833	0.1	51.648453
4.636500	0.1	51.456920
4.638167	0.1	51.272427
4.639833	0.1	51.084957
4.641500	0.1	50.921260
4.643167	0.1	50.763430
4.644833	0.1	50.638651
4.646500	0.1	50.500716
4.648167	0.1	50.361002
4.649833	0.1	50.273761
4.651500	0.1	50.183707
4.653167	0.1	50.091029
4.654833	0.1	50.026421
4.656500	0.1	49.955732
4.658167	0.1	49.909413
4.659833	0.1	49.865660
4.661500	0.1	49.841677
4.663167	0.1	49.834087
4.664833	0.1	49.843417
4.666500	0.1	49.832530
4.668167	0.1	49.828790
4.669833	0.1	49.835576
4.671500	0.1	49.850215
4.673167	0.1	49.883503
4.674833	0.1	49.888759
4.676500	0.1	49.922811
4.678167	0.1	49.957876
4.679833	0.1	49.999827
4.681500	0.1	50.043806
4.683167	0.1	50.108609
4.684833	0.1	50.182605
4.686500	0.1	50.239186
4.688167	0.1	50.318750
4.689833	0.1	50.386830
4.691500	0.1	50.463045
4.693167	0.1	50.543362
4.694833	0.1	50.600836
4.696500	0.1	50.651655
4.698167	0.1	50.670731
4.699833	0.1	50.687777
4.701500	0.1	50.702947
4.703167	0.1	50.670287
4.704833	0.1	50.650073
4.706500	0.1	50.649408
4.708167	0.1	50.618227
4.709833	0.1	50.601823
4.711500	0.1	50.599807
4.713167	0.1	50.595921
4.714833	0.1	50.613455
4.716500	0.1	50.668012
4.718167	0.1	50.718315
4.719833	0.1	50.774794
4.721500	0.1	50.844026
4.723167	0.1	50.931627
4.724833	0.1	51.020734
4.726500	0.1	51.087872
4.728167	0.1	51.157782
4.729833	0.1	51.211187
4.731500	0.1	51.236463
4.733167	0.1	51.233310
4.734833	0.1	51.246958
4.736500	0.1	51.210088
4.738167	0.1	51.168815
4.739833	0.1	51.125515
4.741500	0.1	51.073295
4.743167	0.1	51.026446
4.744833	0.1	50.981020
4.746500	0.1	50.960300
4.748167	0.1	50.962979
4.749833	0.1	50.989977
4.751500	0.1	51.037774
4.753167	0.1	51.129501
4.754833	0.1	51.238296
4.756500	0.1	51.424596
4.758167	0.1	51.669123
4.759833	0.1	51.995329
4.761500	0.1	52.418515
4.763167	0.1	52.986907
4.764833	0.1	53.793883
4.766500	0.1	54.941994
4.768167	0.1	56.538883
4.769833	0.1	58.713065
4.771500	0.1	61.656568
4.773167	0.1	65.500476
4.774833	0.1	70.333545
4.776500	0.1	76.213119
4.778167	0.1	83.010366
4.779833	0.1	90.588322
4.781500	0.1	98.613938
4.783167	0.1	106.673576
4.784833	0.1	114.357259
4.786500	0.1	121.173663
4.788167	0.1	126.688919
4.789833	0.1	130.655077
4.791500	0.1	132.872453
4.793167	0.1	133.313666
4.794833	0.1	132.106782
4.796500	0.1	129.468645
4.798167	0.1	125.600756
4.799833	0.1	120.864991
4.801500	0.1	115.560407
4.803167	0.1	109.950569
4.804833	0.1	104.304102
4.806500	0.1	98.830179
4.808167	0.1	93.592194
4.809833	0.1	88.710599
4.811500	0.1	84.254473
4.813167	0.1	80.228310
4.814833	0.1	76.636730
4.816500	0.1	73.462264
4.818167	0.1	70.656460
4.819833	0.1	68.189516
4.821500	0.1	66.053882
4.823167	0.1	64.169741
4.824833	0.1	62.546422
4.826500	0.1	61.109844
4.828167	0.1	59.859882
4.829833	0.1	58.782706
4.831500	0.1	57.817087
4.833167	0.1	57.009501
4.834833	0.1	56.281684
4.836500	0.1	55.615386
4.838167	0.1	55.043730
4.839833	0.1	54.524515
4.841500	0.1	54.077332
4.843167	0.1	53.671100
4.844833	0.1	53.332844
4.846500	0.1	53.023808
4.848167	0.1	52.753458
4.849833	0.1	52.508417
4.851500	0.1	52.270171
4.853167	0.1	52.064282
4.854833	0.1	51.897018
4.856500	0.1	51.734343
4.858167	0.1	51.563168
4.859833	0.1	51.449717
4.861500	0.1	51.326564
4.863167	0.1	51.211127
4.864833	0.1	51.121999
4.866500	0.1	51.051516
4.868167	0.1	50.971382
4.869833	0.1	50.897335
4.871500	0.1	50.849412
4.873167	0.1	50.806797
4.874833	0.1	50.750134
4.876500	0.1	50.693277
4.878167	0.1	50.646928
4.879833	0.1	50.603590
4.881500	0.1	50.556819
4.883167	0.1	50.531935
4.884833	0.1	50.479433
4.886500	0.1	50.434475
4.888167	0.1	50.412999
4.889833	0.1	50.387022
4.891500	0.1	50.337517
4.893167	0.1	50.290744
4.894833	0.1	50.256224
4.896500	0.1	50.229642
4.898167	0.1	50.206101
4.899833	0.1	50.167421
4.901500	0.1	50.155133
4.903167	0.1	50.132657
4.904833	0.1	50.109701
4.906500	0.1	50.103014
4.908167	0.1	50.102340
4.909833	0.1	50.102254
4.911500	0.1	50.088287
4.913167	0.1	50.086741
4.914833	0.1	50.083325
4.916500	0.1	50.051506
4.918167	0.1	50.021303
4.919833	0.1	49.993573
4.921500	0.1	49.978662
4.923167	0.1	49.950806
4.924833	0.1	49.923183
4.926500	0.1	49.907197
4.928167	0.1	49.868053
4.929833	0.1	49.840180
4.931500	0.1	49.836188
4.933167	0.1	49.837786
4.934833	0.1	49.822929
4.936500	0.1	49.829819
4.938167	0.1	49.826651
4.939833	0.1	49.838184
4.941500	0.1	49.860413
4.943167	0.1	49.867410
4.944833	0.1	49.891287
4.946500	0.1	49.902159
4.948167	0.1	49.907667
4.949833	0.1	49.920347
4.951500	0.1	49.919393
4.953167	0.1	49.881386
4.954833	0.1	49.868998
4.956500	0.1	49.869378
4.958167	0.1	49.844527
4.959833	0.1	49.831178
4.961500	0.1	49.811356
4.963167	0.1	49.780597
4.964833	0.1	49.780136
4.966500	0.1	49.754827
4.968167	0.1	49.753733
4.969833	0.1	49.759600
4.971500	0.1	49.790804
4.973167	0.1	49.864182
4.974833	0.1	49.945257
4.976500	0.1	50.106085
4.978167	0.1	50.303254
4.979833	0.1	50.540695
4.981500	0.1	50.872913
4.983167	0.1	51.291202
4.984833	0.1	51.778761
4.986500	0.1	52.328601
4.988167	0.1	52.924002
4.989833	0.1	53.542926
4.991500	0.1	54.171679
4.993167	0.1	54.753526
4.994833	0.1	55.241937
4.996500	0.1	55.636116
4.998167	0.1	55.901499
4.999833	0.1	56.030919
5.001500	0.1	56.057776
5.003167	0.1	55.957421
5.004833	0.1	55.770147
5.006500	0.1	55.514491
5.008167	0.1	55.246333
5.009833	0.1	54.957239
5.011500	0.1	54.686482
5.013167	0.1	54.441964
5.014833	0.1	54.221643
5.016500	0.1	54.062532
5.018167	0.1	53.933633
5.019833	0.1	53.818440
5.021500	0.1	53.687205
5.023167	0.1	53.549372
5.024833	0.1	53.406584
5.026500	0.1	53.228412
5.028167	0.1	53.065689
5.029833	0.1	52.829968
5.031500	0.1	52.599876
5.033167	0.1	52.360484
5.034833	0.1	52.123505
5.036500	0.1	51.872091
5.038167	0.1	51.629834
5.039833	0.1	51.405749
5.041500	0.1	51.194523
5.043167	0.1	51.009645
5.044833	0.1	50.836597
5.046500	0.1	50.676886
5.048167	0.1	50.526330
5.049833	0.1	50.385914
5.051500	0.1	50.267628
5.053167	0.1	50.167320
5.054833	0.1	50.070168
5.056500	0.1	49.968976
5.058167	0.1	49.900243
5.059833	0.1	49.829991
5.061500	0.1	49.748719
5.063167	0.1	49.694512
5.064833	0.1	49.635498
5.066500	0.1	49.580891
5.068167	0.1	49.526892
5.069833	0.1	49.503015
5.071500	0.1	49.486303
5.073167	0.1	49.467102
5.074833	0.1	49.428473
5.076500	0.1	49.412110
5.078167	0.1	49.393944
5.079833	0.1	49.361412
5.081500	0.1	49.338947
5.083167	0.1	49.326810
5.084833	0.1	49.308114
5.086500	0.1	49.290285
5.088167	0.1	49.263251
5.089833	0.1	49.233443
5.091500	0.1	49.202324
5.093167	0.1	49.179605
5.094833	0.1	49.146619
5.096500	0.1	49.161643
5.098167	0.1	49.146247
5.099833	0.1	49.113282
5.101500	0.1	49.105678
5.103167	0.1	49.109927
5.104833	0.1	49.109597
5.106500	0.1	49.109650
5.108167	0.1	49.132150
5.109833	0.1	49.153986
5.111500	0.1	49.183480
5.113167	0.1	49.196082
5.114833	0.1	49.218228
5.116500	0.1	49.237872
5.118167	0.1	49.267616
5.119833	0.1	49.286460
5.121500	0.1	49.277882
5.123167	0.1	49.277851
5.124833	0.1	49.265562
5.126500	0.1	49.249516
5.128167	0.1	49.216533
5.129833	0.1	49.201025
5.131500	0.1	49.182779
5.133167	0.1	49.160799
5.134833	0.1	49.142152
5.136500	0.1	49.123824
5.138167	0.1	49.114786
5.139833	0.1	49.125307
5.141500	0.1	49.113315
5.143167	0.1	49.120798
5.144833	0.1	49.130362
5.146500	0.1	49.154639
5.148167	0.1	49.163023
5.149833	0.1	49.183126
5.151500	0.1	49.210970
5.153167	0.1	49.225032
5.154833	0.1	49.238485
5.156500	0.1	49.249998
5.158167	0.1	49.254799
5.159833	0.1	49.270773
5.161500	0.1	49.267545
5.163167	0.1	49.230923
5.164833	0.1	49.191086
5.166500	0.1	49.177238
5.168167	0.1	49.163498
5.169833	0.1	49.115093
5.171500	0.1	49.076392
5.173167	0.1	49.030828
5.174833	0.1	49.012708
5.176500	0.1	48.986787
5.178167	0.1	48.949888
5.179833	0.1	48.930391
5.181500	0.1	48.910244
5.183167	0.1	48.900177
5.184833	0.1	48.889251
5.186500	0.1	48.876846
5.188167	0.1	48.855800
5.189833	0.1	48.838597
5.191500	0.1	48.825200
5.193167	0.1	48.800159
5.194833	0.1	48.797060
5.196500	0.1	48.809118
5.198167	0.1	48.803820
5.199833	0.1	48.770136
5.201500	0.1	48.764660
5.203167	0.1	48.775652
5.204833	0.1	48.774934
5.206500	0.1	48.774756
5.208167	0.1	48.785662
5.209833	0.1	48.802153
5.211500	0.1	48.806402
5.213167	0.1	48.819847
5.214833	0.1	48.841399
5.216500	0.1	48.845914
5.218167	0.1	48.858681
5.219833	0.1	48.865590
5.221500	0.1	48.870374
5.223167	0.1	48.863098
5.224833	0.1	48.872936
5.226500	0.1	48.881332
5.228167	0.1	48.869389
5.229833	0.1	48.855475
5.231500	0.1	48.854779
5.233167	0.1	48.852457
5.234833	0.1	48.827498
5.236500	0.1	48.818259
5.238167	0.1	48.791743
5.239833	0.1	48.778067
5.241500	0.1	48.770549
5.243167	0.1	48.763871
5.244833	0.1	48.739528
5.246500	0.1	48.722578
5.248167	0.1	48.723344
5.249833	0.1	48.713039
5.251500	0.1	48.708180
5.253167	0.1	48.674544
5.254833	0.1	48.653207
5.256500	0.1	48.645122
5.258167	0.1	48.621086
5.259833	0.1	48.600771
5.261500	0.1	48.587268
5.263167	0.1	48.581362
5.264833	0.1	48.573206
5.266500	0.1	48.561811
5.268167	0.1	48.548225
5.269833	0.1	48.543614
5.271500	0.1	48.519258
5.273167	0.1	48.511046
5.274833	0.1	48.510237
5.276500	0.1	48.510591
5.278167	0.1	48.484817
5.279833	0.1	48.485034
5.281500	0.1	48.465774
5.283167	0.1	48.477833
5.284833	0.1	48.491076
5.286500	0.1	48.470182
5.288167	0.1	48.464594
5.289833	0.1	48.464161
5.291500	0.1	48.453862
5.293167	0.1	48.449810
5.294833	0.1	48.432710
5.296500	0.1	48.446342
5.298167	0.1	48.429598
5.299833	0.1	48.413377
5.301500	0.1	48.395545
5.303167	0.1	48.411842
5.304833	0.1	48.399893
5.306500	0.1	48.391338
5.308167	0.1	48.380930
5.309833	0.1	48.373875
5.311500	0.1	48.379803
5.313167	0.1	48.367069
5.314833	0.1	48.371803
5.316500	0.1	48.385763
5.318167	0.1	48.378091
5.319833	0.1	48.374585
5.321500	0.1	48.364343
5.323167	0.1	48.370139
5.324833	0.1	48.366881
5.326500	0.1	48.355249
5.328167	0.1	48.361303
5.329833	0.1	48.345706
5.331500	0.1	48.348445
5.333167	0.1	48.357365
5.334833	0.1	48.347564
5.336500	0.1	48.360860
5.338167	0.1	48.379170
5.339833	0.1	48.347220
5.341500	0.1	48.366704
5.343167	0.1	48.365120
5.344833	0.1	48.358959
5.346500	0.1	48.344435
5.348167	0.1	48.346129
5.349833	0.1	48.358735
5.351500	0.1	48.350476
5.353167	0.1	48.356514
5.354833	0.1	48.360925
5.356500	0.1	48.366446
5.358167	0.1	48.382045
5.359833	0.1	48.376878
5.361500	0.1	48.378817
5.363167	0.1	48.385433
5.364833	0.1	48.388304
5.366500	0.1	48.379388
5.368167	0.1	48.390321
5.369833	0.1	48.401959
5.371500	0.1	48.416703
5.373167	0.1	48.411508
5.374833	0.1	48.429449
5.376500	0.1	48.424134
5.378167	0.1	48.415382
5.379833	0.1	48.412897
5.381500	0.1	48.412312
5.383167	0.1	48.433986
5.384833	0.1	48.436098
5.386500	0.1	48.449866
5.388167	0.1	48.460364
5.389833	0.1	48.472641
5.391500	0.1	48.500129
5.393167	0.1	48.508375
5.394833	0.1	48.537025
5.396500	0.1	48.578430
5.398167	0.1	48.611825
5.399833	0.1	48.635781
5.401500	0.1	48.672741
5.403167	0.1	48.691737
5.404833	0.1	48.706228
5.406500	0.1	48.741164
5.408167	0.1	48.750092
5.409833	0.1	48.782298
5.411500	0.1	48.792981
5.413167	0.1	48.817456
5.414833	0.1	48.834767
5.416500	0.1	48.873442
5.418167	0.1	48.902655
5.419833	0.1	48.930743
5.421500	0.1	48.976328
5.423167	0.1	49.027220
5.424833	0.1	49.098117
5.426500	0.1	49.188618
5.428167	0.1	49.289614
5.429833	0.1	49.400368
5.431500	0.1	49.509550
5.433167	0.1	49.638670
5.434833	0.1	49.778967
5.436500	0.1	49.941313
5.438167	0.1	50.106580
5.439833	0.1	50.275133
5.441500	0.1	50.461881
5.443167	0.1	50.656225
5.444833	0.1	50.843093
5.446500	0.1	51.016921
5.448167	0.1	51.191570
5.449833	0.1	51.386965
5.451500	0.1	51.522786
5.453167	0.1	51.671956
5.454833	0.1	51.802507
5.456500	0.1	51.906856
5.458167	0.1	51.974869
5.459833	0.1	52.056952
5.461500	0.1	52.102393
5.463167	0.1	52.152965
5.464833	0.1	52.143845
5.466500	0.1	52.137033
5.468167	0.1	52.087915
5.469833	0.1	52.024843
5.471500	0.1	51.962397
5.473167	0.1	51.876705
5.474833	0.1	51.777959
5.476500	0.1	51.649678
5.478167	0.1	51.515151
5.479833	0.1	51.391544
5.481500	0.1	51.269486
5.483167	0.1	51.136852
5.484833	0.1	51.006217
5.486500	0.1	50.868792
5.488167	0.1	50.717667
5.489833	0.1	50.600043
5.491500	0.1	50.466911
5.493167	0.1	50.355105
5.494833	0.1	50.232928
5.496500	0.1	50.110058
5.498167	0.1	50.000919
5.499833	0.1	49.871636
5.501500	0.1	49.774779
5.503167	0.1	49.667472
5.504833	0.1	49.561164
5.506500	0.1	49.455820
5.508167	0.1	49.366117
5.509833	0.1	49.263071
5.511500	0.1	49.193931
5.513167	0.1	49.104925
5.514833	0.1	49.021856
5.516500	0.1	48.956239
5.518167	0.1	48.904777
5.519833	0.1	48.851696
5.521500	0.1	48.790275
5.523167	0.1	48.740644
5.524833	0.1	48.682814
5.526500	0.1	48.645080
5.528167	0.1	48.590906
5.529833	0.1	48.546553
5.531500	0.1	48.516347
5.533167	0.1	48.495445
5.534833	0.1	48.472232
5.536500	0.1	48.439294
5.538167	0.1	48.408266
5.539833	0.1	48.402187
5.541500	0.1	48.376444
5.543167	0.1	48.370559
5.544833	0.1	48.353202
5.546500	0.1	48.341883
5.548167	0.1	48.339878
5.549833	0.1	48.325174
5.551500	0.1	48.315141
5.553167	0.1	48.321725
5.554833	0.1	48.320293
5.556500	0.1	48.313433
5.558167	0.1	48.331356
5.559833	0.1	48.323137
5.561500	0.1	48.322819
5.563167	0.1	48.327850
5.564833	0.1	48.320445
5.566500	0.1	48.326059
5.568167	0.1	48.322302
5.569833	0.1	48.331118
5.571500	0.1	48.342220
5.573167	0.1	48.335074
5.574833	0.1	48.324932
5.576500	0.1	48.311306
5.578167	0.1	48.315310
5.579833	0.1	48.305796
5.581500	0.1	48.277505
5.583167	0.1	48.271564
5.584833	0.1	48.258045
5.586500	0.1	48.254211
5.588167	0.1	48.237513
5.589833	0.1	48.234126
5.591500	0.1	48.241193
5.593167	0.1	48.240750
5.594833	0.1	48.228083
5.596500	0.1	48.220615
5.598167	0.1	48.205080
5.599833	0.1	48.185635
5.601500	0.1	48.189405
5.603167	0.1	48.194662
5.604833	0.1	48.178735
5.606500	0.1	48.175365
5.608167	0.1	48.176984
5.609833	0.1	48.185717
5.611500	0.1	48.186733
5.613167	0.1	48.187978
5.614833	0.1	48.183137
5.616500	0.1	48.192354
5.618167	0.1	48.206416
5.619833	0.1	48.216281
5.621500	0.1	48.238153
5.623167	0.1	48.257232
5.624833	0.1	48.265910
5.626500	0.1	48.301210
5.628167	0.1	48.350200
5.629833	0.1	48.373182
5.631500	0.1	48.385198
5.633167	0.1	48.417222
5.634833	0.1	48.425618
5.636500	0.1	48.441053
5.638167	0.1	48.465988
5.639833	0.1	48.469440
5.641500	0.1	48.475359
5.643167	0.1	48.468255
5.644833	0.1	48.494623
5.646500	0.1	48.475985
5.648167	0.1	48.452225
5.649833	0.1	48.427160
5.651500	0.1	48.399603
5.653167	0.1	48.380891
5.654833	0.1	48.373510
5.656500	0.1	48.361283
5.658167	0.1	48.350903
5.659833	0.1	48.340440
5.661500	0.1	48.325822
5.663167	0.1	48.304814
5.664833	0.1	48.296579
5.666500	0.1	48.281345
5.668167	0.1	48.268730
5.669833	0.1	48.259753
5.671500	0.1	48.260295
5.673167	0.1	48.252141
5.674833	0.1	48.250359
5.676500	0.1	48.245204
5.678167	0.1	48.242142
5.679833	0.1	48.247033
5.681500	0.1	48.235145
5.683167	0.1	48.232195
5.684833	0.1	48.260549
5.686500	0.1	48.268059
5.688167	0.1	48.271009
5.689833	0.1	48.264382
5.691500	0.1	48.265132
5.693167	0.1	48.274713
5.694833	0.1	48.278020
5.696500	0.1	48.286860
5.698167	0.1	48.279279
5.699833	0.1	48.301246
5.701500	0.1	48.299559
5.703167	0.1	48.310875
5.704833	0.1	48.312997
5.706500	0.1	48.325706
5.708167	0.1	48.322064
5.709833	0.1	48.325857
5.711500	0.1	48.302124
5.713167	0.1	48.301159
5.714833	0.1	48.318682
5.716500	0.1	48.317636
5.718167	0.1	48.337971
5.719833	0.1	48.330067
5.721500	0.1	48.350564
5.723167	0.1	48.370375
5.724833	0.1	48.392448
5.726500	0.1	48.407614
5.728167	0.1	48.454600
5.729833	0.1	48.514540
5.731500	0.1	48.589192
5.733167	0.1	48.684833
5.734833	0.1	48.815696
5.736500	0.1	48.977474
5.738167	0.1	49.225763
5.739833	0.1	49.549597
5.741500	0.1	50.019205
5.743167	0.1	50.620589
5.744833	0.1	51.430686
5.746500	0.1	52.521791
5.748167	0.1	54.005875
5.749833	0.1	55.996458
5.751500	0.1	58.672683
5.753167	0.1	62.301791
5.754833	0.1	67.230086
5.756500	0.1	73.971632
5.758167	0.1	83.277449
5.759833	0.1	96.186001
5.761500	0.1	114.183157
5.763167	0.1	139.231818
5.764833	0.1	173.848193
5.766500	0.1	221.130973
5.768167	0.1	284.299009
5.769833	0.1	366.505115
5.771500	0.1	470.207174
5.773167	0.1	596.694687
5.774833	0.1	745.439048
5.776500	0.1	913.854004
5.778167	0.1	1,097.740456
5.779833	0.1	1,291.003271
5.781500	0.1	1,487.939475
5.783167	0.1	1,682.445663
5.784833	0.1	1,869.209940
5.786500	0.1	2,046.683247
5.788167	0.1	2,208.233694
5.789833	0.1	2,357.057927
5.791500	0.1	2,490.849978
5.793167	0.1	2,606.773220
5.794833	0.1	2,709.392425
5.796500	0.1	2,792.114821
5.798167	0.1	2,857.564665
5.799833	0.1	2,903.903843
5.801500	0.1	2,930.918853
5.803167	0.1	2,941.336333
5.804833	0.1	2,937.244005
5.806500	0.1	2,913.636784
5.808167	0.1	2,870.818215
5.809833	0.1	2,824.597256
5.811500	0.1	2,763.409193
5.813167	0.1	2,698.562764
5.814833	0.1	2,623.894062
5.816500	0.1	2,546.498987
5.818167	0.1	2,463.330604
5.819833	0.1	2,378.322461
5.821500	0.1	2,288.127515
5.823167	0.1	2,195.489737
5.824833	0.1	2,101.791513
5.826500	0.1	2,006.934154
5.828167	0.1	1,910.556046
5.829833	0.1	1,814.018957
5.831500	0.1	1,717.309232
5.833167	0.1	1,621.267274
5.834833	0.1	1,525.796328
5.836500	0.1	1,431.585276
5.838167	0.1	1,339.192416
5.839833	0.1	1,249.018758
5.841500	0.1	1,161.532200
5.843167	0.1	1,077.103180
5.844833	0.1	996.157517
5.846500	0.1	918.960787
5.848167	0.1	845.771567
5.849833	0.1	776.829005
5.851500	0.1	712.275960
5.853167	0.1	652.141506
5.854833	0.1	596.394385
5.856500	0.1	545.051169
5.858167	0.1	497.979424
5.859833	0.1	455.042827
5.861500	0.1	416.075018
5.863167	0.1	380.780320
5.864833	0.1	348.980842
5.866500	0.1	320.424328
5.868167	0.1	294.806617
5.869833	0.1	271.908180
5.871500	0.1	251.454671
5.873167	0.1	233.255540
5.874833	0.1	217.046444
5.876500	0.1	202.622766
5.878167	0.1	189.800629
5.879833	0.1	178.377938
5.881500	0.1	168.208003
5.883167	0.1	159.132891
5.884833	0.1	151.028308
5.886500	0.1	143.795489
5.888167	0.1	137.319160
5.889833	0.1	131.505417
5.891500	0.1	126.286655
5.893167	0.1	121.587077
5.894833	0.1	117.310109
5.896500	0.1	113.449439
5.898167	0.1	109.932474
5.899833	0.1	106.720670
5.901500	0.1	103.788090
5.903167	0.1	101.100443
5.904833	0.1	98.619054
5.906500	0.1	96.339465
5.908167	0.1	94.225073
5.909833	0.1	92.239149
5.911500	0.1	90.390518
5.913167	0.1	88.680820
5.914833	0.1	87.081694
5.916500	0.1	85.583185
5.918167	0.1	84.150727
5.919833	0.1	82.825614
5.921500	0.1	81.575192
5.923167	0.1	80.368158
5.924833	0.1	79.244929
5.926500	0.1	78.182809
5.928167	0.1	77.166593
5.929833	0.1	76.210427
5.931500	0.1	75.293051
5.933167	0.1	74.434191
5.934833	0.1	73.632617
5.936500	0.1	72.863894
5.938167	0.1	72.132604
5.939833	0.1	71.435875
5.941500	0.1	70.778232
5.943167	0.1	70.153067
5.944833	0.1	69.565786
5.946500	0.1	69.023043
5.948167	0.1	68.509879
5.949833	0.1	68.032515
5.951500	0.1	67.582187
5.953167	0.1	67.153474
5.954833	0.1	66.770124
5.956500	0.1	66.389094
5.958167	0.1	66.042535
5.959833	0.1	65.697386
5.961500	0.1	65.362155
5.963167	0.1	65.012588
5.964833	0.1	64.696245
5.966500	0.1	64.394099
5.968167	0.1	64.066592
5.969833	0.1	63.735555
5.971500	0.1	63.393307
5.973167	0.1	63.050228
5.974833	0.1	62.667874
5.976500	0.1	62.291742
5.978167	0.1	61.909110
5.979833	0.1	61.493795
5.981500	0.1	61.091282
5.983167	0.1	60.678047
5.984833	0.1	60.244297
5.986500	0.1	59.815344
5.988167	0.1	59.388013
5.989833	0.1	58.956588
5.991500	0.1	58.512479
5.993167	0.1	58.090019
5.994833	0.1	57.678057
5.996500	0.1	57.294821
5.998167	0.1	56.906194
5.999833	0.1	56.545930
6.001500	0.1	56.185316
6.003167	0.1	55.866969
6.004833	0.1	55.561760
6.006500	0.1	55.261824
6.008167	0.1	54.997074
6.009833	0.1	54.758916
6.011500	0.1	54.518876
6.013167	0.1	54.304542
6.014833	0.1	54.119674
6.016500	0.1	53.943158
6.018167	0.1	53.785676
6.019833	0.1	53.623697
6.021500	0.1	53.488054
6.023167	0.1	53.353637
6.024833	0.1	53.226088
6.026500	0.1	53.139525
6.028167	0.1	53.037469
6.029833	0.1	52.966776
6.031500	0.1	52.870623
6.033167	0.1	52.826142
6.034833	0.1	52.755994
6.036500	0.1	52.727199
6.038167	0.1	52.705929
6.039833	0.1	52.695855
6.041500	0.1	52.699577
6.043167	0.1	52.707124
6.044833	0.1	52.689453
6.046500	0.1	52.668276
6.048167	0.1	52.665897
6.049833	0.1	52.646566
6.051500	0.1	52.608851
6.053167	0.1	52.564622
6.054833	0.1	52.493429
6.056500	0.1	52.394362
6.058167	0.1	52.291655
6.059833	0.1	52.160434
6.061500	0.1	52.040617
6.063167	0.1	51.898682
6.064833	0.1	51.770316
6.066500	0.1	51.607983
6.068167	0.1	51.460717
6.069833	0.1	51.318737
6.071500	0.1	51.168409
6.073167	0.1	51.041540
6.074833	0.1	50.928099
6.076500	0.1	50.806712
6.078167	0.1	50.710088
6.079833	0.1	50.635531
6.081500	0.1	50.552889
6.083167	0.1	50.495040
6.084833	0.1	50.438540
6.086500	0.1	50.391625
6.088167	0.1	50.354509
6.089833	0.1	50.333345
6.091500	0.1	50.303027
6.093167	0.1	50.290229
6.094833	0.1	50.278276
6.096500	0.1	50.266653
6.098167	0.1	50.262445
6.099833	0.1	50.243924
6.101500	0.1	50.232501
6.103167	0.1	50.230544
6.104833	0.1	50.211107
6.106500	0.1	50.214316
6.108167	0.1	50.215040
6.109833	0.1	50.188125
6.111500	0.1	50.166425
6.113167	0.1	50.134875
6.114833	0.1	50.133486
6.116500	0.1	50.114489
6.118167	0.1	50.084647
6.119833	0.1	50.063877
6.121500	0.1	50.030906
6.123167	0.1	49.984622
6.124833	0.1	49.955956
6.126500	0.1	49.915029
6.128167	0.1	49.885533
6.129833	0.1	49.851704
6.131500	0.1	49.804488
6.133167	0.1	49.772264
6.134833	0.1	49.736571
6.136500	0.1	49.713921
6.138167	0.1	49.696603
6.139833	0.1	49.667056
6.141500	0.1	49.646558
6.143167	0.1	49.617680
6.144833	0.1	49.571292
6.146500	0.1	49.550496
6.148167	0.1	49.536936
6.149833	0.1	49.524857
6.151500	0.1	49.504349
6.153167	0.1	49.494676
6.154833	0.1	49.487965
6.156500	0.1	49.493600
6.158167	0.1	49.484361
6.159833	0.1	49.495878
6.161500	0.1	49.524924
6.163167	0.1	49.552873
6.164833	0.1	49.589942
6.166500	0.1	49.631055
6.168167	0.1	49.670155
6.169833	0.1	49.719075
6.171500	0.1	49.752592
6.173167	0.1	49.803798
6.174833	0.1	49.870978
6.176500	0.1	49.918476
6.178167	0.1	49.961717
6.179833	0.1	50.021620
6.181500	0.1	50.059195
6.183167	0.1	50.094903
6.184833	0.1	50.102873
6.186500	0.1	50.104782
6.188167	0.1	50.099852
6.189833	0.1	50.087179
6.191500	0.1	50.038280
6.193167	0.1	49.999501
6.194833	0.1	49.958684
6.196500	0.1	49.919548
6.198167	0.1	49.869498
6.199833	0.1	49.814848
6.201500	0.1	49.772131
6.203167	0.1	49.704166
6.204833	0.1	49.642704
6.206500	0.1	49.602133
6.208167	0.1	49.564966
6.209833	0.1	49.523665
6.211500	0.1	49.498981
6.213167	0.1	49.484630
6.214833	0.1	49.461269
6.216500	0.1	49.451840
6.218167	0.1	49.447355
6.219833	0.1	49.459023
6.221500	0.1	49.494199
6.223167	0.1	49.515167
6.224833	0.1	49.567309
6.226500	0.1	49.620901
6.228167	0.1	49.687850
6.229833	0.1	49.783426
6.231500	0.1	49.901162
6.233167	0.1	50.053112
6.234833	0.1	50.228227
6.236500	0.1	50.470987
6.238167	0.1	50.716912
6.239833	0.1	51.032858
6.241500	0.1	51.390012
6.243167	0.1	51.837394
6.244833	0.1	52.327375
6.246500	0.1	52.868475
6.248167	0.1	53.499420
6.249833	0.1	54.213375
6.251500	0.1	55.002816
6.253167	0.1	55.825408
6.254833	0.1	56.704273
6.256500	0.1	57.639837
6.258167	0.1	58.582348
6.259833	0.1	59.526649
6.261500	0.1	60.451584
6.263167	0.1	61.333012
6.264833	0.1	62.154701
6.266500	0.1	62.910588
6.268167	0.1	63.531297
6.269833	0.1	64.025613
6.271500	0.1	64.367845
6.273167	0.1	64.549744
6.274833	0.1	64.578328
6.276500	0.1	64.453433
6.278167	0.1	64.192643
6.279833	0.1	63.776550
6.281500	0.1	63.245484
6.283167	0.1	62.613240
6.284833	0.1	61.920540
6.286500	0.1	61.150151
6.288167	0.1	60.339922
6.289833	0.1	59.515168
6.291500	0.1	58.677828
6.293167	0.1	57.871464
6.294833	0.1	57.053022
6.296500	0.1	56.272261
6.298167	0.1	55.558814
6.299833	0.1	54.883007
6.301500	0.1	54.232127
6.303167	0.1	53.661848
6.304833	0.1	53.126297
6.306500	0.1	52.651572
6.308167	0.1	52.230934
6.309833	0.1	51.839077
6.311500	0.1	51.488208
6.313167	0.1	51.189775
6.314833	0.1	50.946602
6.316500	0.1	50.701276
6.318167	0.1	50.501678
6.319833	0.1	50.301198
6.321500	0.1	50.128104
6.323167	0.1	49.991063
6.324833	0.1	49.855435
6.326500	0.1	49.760843
6.328167	0.1	49.679062
6.329833	0.1	49.592268
6.331500	0.1	49.517619
6.333167	0.1	49.464888
6.334833	0.1	49.403353
6.336500	0.1	49.369203
6.338167	0.1	49.321954
6.339833	0.1	49.278462
6.341500	0.1	49.220877
6.343167	0.1	49.195449
6.344833	0.1	49.174653
6.346500	0.1	49.144003
6.348167	0.1	49.125401
6.349833	0.1	49.087424
6.351500	0.1	49.066764
6.353167	0.1	49.044822
6.354833	0.1	49.001102
6.356500	0.1	48.985442
6.358167	0.1	48.958361
6.359833	0.1	48.939873
6.361500	0.1	48.919199
6.363167	0.1	48.898104
6.364833	0.1	48.863292
6.366500	0.1	48.840444
6.368167	0.1	48.823193
6.369833	0.1	48.814447
6.371500	0.1	48.798096
6.373167	0.1	48.783608
6.374833	0.1	48.765235
6.376500	0.1	48.767005
6.378167	0.1	48.740531
6.379833	0.1	48.725256
6.381500	0.1	48.725421
6.383167	0.1	48.736492
6.384833	0.1	48.729494
6.386500	0.1	48.713787
6.388167	0.1	48.711429
6.389833	0.1	48.713081
6.391500	0.1	48.712251
6.393167	0.1	48.710100
6.394833	0.1	48.715781
6.396500	0.1	48.736737
6.398167	0.1	48.730195
6.399833	0.1	48.724636
6.401500	0.1	48.725608
6.403167	0.1	48.725798
6.404833	0.1	48.741946
6.406500	0.1	48.732508
6.408167	0.1	48.739907
6.409833	0.1	48.733039
6.411500	0.1	48.747517
6.413167	0.1	48.741250
6.414833	0.1	48.747835
6.416500	0.1	48.743106
6.418167	0.1	48.730107
6.419833	0.1	48.725215
6.421500	0.1	48.738129
6.423167	0.1	48.735014
6.424833	0.1	48.718231
6.426500	0.1	48.730207
6.428167	0.1	48.729769
6.429833	0.1	48.721855
6.431500	0.1	48.697059
6.433167	0.1	48.693347
6.434833	0.1	48.684916
6.436500	0.1	48.671632
6.438167	0.1	48.665831
6.439833	0.1	48.642767
6.441500	0.1	48.641803
6.443167	0.1	48.620289
6.444833	0.1	48.624493
6.446500	0.1	48.599234
6.448167	0.1	48.592277
6.449833	0.1	48.585556
6.451500	0.1	48.570537
6.453167	0.1	48.554191
6.454833	0.1	48.554330
6.456500	0.1	48.541086
6.458167	0.1	48.525140
6.459833	0.1	48.529282
6.461500	0.1	48.528212
6.463167	0.1	48.530938
6.464833	0.1	48.526709
6.466500	0.1	48.514676
6.468167	0.1	48.501768
6.469833	0.1	48.487120
6.471500	0.1	48.496832
6.473167	0.1	48.482924
6.474833	0.1	48.458943
6.476500	0.1	48.456947
6.478167	0.1	48.450987
6.479833	0.1	48.450344
6.481500	0.1	48.443837
6.483167	0.1	48.455202
6.484833	0.1	48.457370
6.486500	0.1	48.466143
6.488167	0.1	48.463913
6.489833	0.1	48.469317
6.491500	0.1	48.488825
6.493167	0.1	48.489133
6.494833	0.1	48.501295
6.496500	0.1	48.520065
6.498167	0.1	48.545598
6.499833	0.1	48.578851
6.501500	0.1	48.615930
6.503167	0.1	48.658184
6.504833	0.1	48.700358
6.506500	0.1	48.756135
6.508167	0.1	48.815168
6.509833	0.1	48.854440
6.511500	0.1	48.908342
6.513167	0.1	48.947558
6.514833	0.1	49.002487
6.516500	0.1	49.048539
6.518167	0.1	49.085596
6.519833	0.1	49.112408
6.521500	0.1	49.139608
6.523167	0.1	49.154874
6.524833	0.1	49.157500
6.526500	0.1	49.175552
6.528167	0.1	49.179091
6.529833	0.1	49.167626
6.531500	0.1	49.137385
6.533167	0.1	49.105330
6.534833	0.1	49.085999
6.536500	0.1	49.056986
6.538167	0.1	49.008014
6.539833	0.1	48.980388
6.541500	0.1	48.934448
6.543167	0.1	48.917057
6.544833	0.1	48.874549
6.546500	0.1	48.830483
6.548167	0.1	48.813219
6.549833	0.1	48.776509
6.551500	0.1	48.758059
6.553167	0.1	48.743389
6.554833	0.1	48.719602
6.556500	0.1	48.721926
6.558167	0.1	48.702771
6.559833	0.1	48.705815
6.561500	0.1	48.695360
6.563167	0.1	48.694025
6.564833	0.1	48.703831
6.566500	0.1	48.699100
6.568167	0.1	48.700845
6.569833	0.1	48.679223
6.571500	0.1	48.675206
6.573167	0.1	48.668618
6.574833	0.1	48.669106
6.576500	0.1	48.654924
6.578167	0.1	48.639735
6.579833	0.1	48.615228
6.581500	0.1	48.592066
6.583167	0.1	48.574054
6.584833	0.1	48.551493
6.586500	0.1	48.535554
6.588167	0.1	48.511007
6.589833	0.1	48.494834
6.591500	0.1	48.485322
6.593167	0.1	48.455793
6.594833	0.1	48.434580
6.596500	0.1	48.431961
6.598167	0.1	48.413224
6.599833	0.1	48.393552
6.601500	0.1	48.377372
6.603167	0.1	48.368389
6.604833	0.1	48.343890
6.606500	0.1	48.332850
6.608167	0.1	48.317126
6.609833	0.1	48.325115
6.611500	0.1	48.338197
6.613167	0.1	48.331178
6.614833	0.1	48.328025
6.616500	0.1	48.334751
6.618167	0.1	48.348087
6.619833	0.1	48.334215
6.621500	0.1	48.336679
6.623167	0.1	48.342257
6.624833	0.1	48.358025
6.626500	0.1	48.379247
6.628167	0.1	48.404771
6.629833	0.1	48.419277
6.631500	0.1	48.433588
6.633167	0.1	48.453379
6.634833	0.1	48.487543
6.636500	0.1	48.499289
6.638167	0.1	48.541265
6.639833	0.1	48.584780
6.641500	0.1	48.612500
6.643167	0.1	48.663229
6.644833	0.1	48.712010
6.646500	0.1	48.751440
6.648167	0.1	48.807948
6.649833	0.1	48.857397
6.651500	0.1	48.911407
6.653167	0.1	48.989097
6.654833	0.1	49.076550
6.656500	0.1	49.157691
6.658167	0.1	49.241092
6.659833	0.1	49.329500
6.661500	0.1	49.422523
6.663167	0.1	49.543474
6.664833	0.1	49.671259
6.666500	0.1	49.801348
6.668167	0.1	49.925223
6.669833	0.1	50.073438
6.671500	0.1	50.219705
6.673167	0.1	50.398319
6.674833	0.1	50.559650
6.676500	0.1	50.722799
6.678167	0.1	50.890915
6.679833	0.1	51.079624
6.681500	0.1	51.277605
6.683167	0.1	51.494086
6.684833	0.1	51.693016
6.686500	0.1	51.915785
6.688167	0.1	52.147467
6.689833	0.1	52.374905
6.691500	0.1	52.611603
6.693167	0.1	52.802916
6.694833	0.1	53.001260
6.696500	0.1	53.194725
6.698167	0.1	53.351938
6.699833	0.1	53.486470
6.701500	0.1	53.577756
6.703167	0.1	53.620634
6.704833	0.1	53.635363
6.706500	0.1	53.598338
6.708167	0.1	53.532053
6.709833	0.1	53.404407
6.711500	0.1	53.254800
6.713167	0.1	53.094664
6.714833	0.1	52.902743
6.716500	0.1	52.706213
6.718167	0.1	52.508130
6.719833	0.1	52.294756
6.721500	0.1	52.109931
6.723167	0.1	51.921604
6.724833	0.1	51.730595
6.726500	0.1	51.586399
6.728167	0.1	51.452733
6.729833	0.1	51.335631
6.731500	0.1	51.239709
6.733167	0.1	51.174369
6.734833	0.1	51.133349
6.736500	0.1	51.130987
6.738167	0.1	51.150845
6.739833	0.1	51.217246
6.741500	0.1	51.316753
6.743167	0.1	51.455136
6.744833	0.1	51.620536
6.746500	0.1	51.793522
6.748167	0.1	51.991674
6.749833	0.1	52.205299
6.751500	0.1	52.432971
6.753167	0.1	52.651215
6.754833	0.1	52.870484
6.756500	0.1	53.071457
6.758167	0.1	53.247557
6.759833	0.1	53.374961
6.761500	0.1	53.470975
6.763167	0.1	53.550915
6.764833	0.1	53.551752
6.766500	0.1	53.507840
6.768167	0.1	53.423847
6.769833	0.1	53.312124
6.771500	0.1	53.177165
6.773167	0.1	52.973569
6.774833	0.1	52.767891
6.776500	0.1	52.549852
6.778167	0.1	52.304853
6.779833	0.1	52.073928
6.781500	0.1	51.840302
6.783167	0.1	51.614094
6.784833	0.1	51.401197
6.786500	0.1	51.214860
6.788167	0.1	51.024473
6.789833	0.1	50.863229
6.791500	0.1	50.715477
6.793167	0.1	50.553728
6.794833	0.1	50.438534
6.796500	0.1	50.307983
6.798167	0.1	50.221244
6.799833	0.1	50.162188
6.801500	0.1	50.089496
6.803167	0.1	50.030327
6.804833	0.1	49.989156
6.806500	0.1	49.967684
6.808167	0.1	49.932565
6.809833	0.1	49.923152
6.811500	0.1	49.916393
6.813167	0.1	49.923581
6.814833	0.1	49.969749
6.816500	0.1	49.979955
6.818167	0.1	50.017697
6.819833	0.1	50.094159
6.821500	0.1	50.159751
6.823167	0.1	50.240257
6.824833	0.1	50.366438
6.826500	0.1	50.503460
6.828167	0.1	50.649419
6.829833	0.1	50.851964
6.831500	0.1	51.070823
6.833167	0.1	51.335193
6.834833	0.1	51.654960
6.836500	0.1	51.992393
6.838167	0.1	52.408309
6.839833	0.1	52.866105
6.841500	0.1	53.375399
6.843167	0.1	53.928198
6.844833	0.1	54.530972
6.846500	0.1	55.168062
6.848167	0.1	55.865329
6.849833	0.1	56.565394
6.851500	0.1	57.284490
6.853167	0.1	57.993357
6.854833	0.1	58.683377
6.856500	0.1	59.312411
6.858167	0.1	59.901476
6.859833	0.1	60.425324
6.861500	0.1	60.845873
6.863167	0.1	61.178143
6.864833	0.1	61.415793
6.866500	0.1	61.549592
6.868167	0.1	61.568592
6.869833	0.1	61.509738
6.871500	0.1	61.345847
6.873167	0.1	61.124636
6.874833	0.1	60.824016
6.876500	0.1	60.464407
6.878167	0.1	60.087853
6.879833	0.1	59.665929
6.881500	0.1	59.269589
6.883167	0.1	58.854359
6.884833	0.1	58.480850
6.886500	0.1	58.128820
6.888167	0.1	57.766233
6.889833	0.1	57.460072
6.891500	0.1	57.203259
6.893167	0.1	56.981990
6.894833	0.1	56.786570
6.896500	0.1	56.658760
6.898167	0.1	56.541867
6.899833	0.1	56.491564
6.901500	0.1	56.471966
6.903167	0.1	56.489151
6.904833	0.1	56.521563
6.906500	0.1	56.576878
6.908167	0.1	56.649334
6.909833	0.1	56.758114
6.911500	0.1	56.892259
6.913167	0.1	57.052137
6.914833	0.1	57.222356
6.916500	0.1	57.436558
6.918167	0.1	57.655581
6.919833	0.1	57.877079
6.921500	0.1	58.129034
6.923167	0.1	58.391769
6.924833	0.1	58.667631
6.926500	0.1	58.965685
6.928167	0.1	59.273374
6.929833	0.1	59.594010
6.931500	0.1	59.920014
6.933167	0.1	60.275944
6.934833	0.1	60.622821
6.936500	0.1	60.993546
6.938167	0.1	61.384422
6.939833	0.1	61.768065
6.941500	0.1	62.186883
6.943167	0.1	62.630421
6.944833	0.1	63.059200
6.946500	0.1	63.507989
6.948167	0.1	63.975202
6.949833	0.1	64.435976
6.951500	0.1	64.927155
6.953167	0.1	65.424971
6.954833	0.1	65.942989
6.956500	0.1	66.475073
6.958167	0.1	67.042908
6.959833	0.1	67.623001
6.961500	0.1	68.222314
6.963167	0.1	68.789812
6.964833	0.1	69.383004
6.966500	0.1	70.003251
6.968167	0.1	70.617525
6.969833	0.1	71.274023
6.971500	0.1	71.933939
6.973167	0.1	72.627093
6.974833	0.1	73.312657
6.976500	0.1	74.009603
6.978167	0.1	74.750149
6.979833	0.1	75.516231
6.981500	0.1	76.317664
6.983167	0.1	77.114362
6.984833	0.1	77.971499
6.986500	0.1	78.873034
6.988167	0.1	79.794357
6.989833	0.1	80.772188
6.991500	0.1	81.852899
6.993167	0.1	82.941386
6.994833	0.1	84.130455
6.996500	0.1	85.391856
6.998167	0.1	86.716828
6.999833	0.1	88.172976
7.001500	0.1	89.684996
7.003167	0.1	91.321108
7.004833	0.1	93.029754
7.006500	0.1	94.859074
7.008167	0.1	96.829487
7.009833	0.1	98.918255
7.011500	0.1	101.123450
7.013167	0.1	103.423767
7.014833	0.1	105.863118
7.016500	0.1	108.370429
7.018167	0.1	111.022869
7.019833	0.1	113.742344
7.021500	0.1	116.511067
7.023167	0.1	119.339401
7.024833	0.1	122.199239
7.026500	0.1	125.039283
7.028167	0.1	127.876019
7.029833	0.1	130.636940
7.031500	0.1	133.314711
7.033167	0.1	135.862762
7.034833	0.1	138.266561
7.036500	0.1	140.483337
7.038167	0.1	142.515135
7.039833	0.1	144.318882
7.041500	0.1	145.903759
7.043167	0.1	147.281598
7.044833	0.1	148.438019
7.046500	0.1	149.376892
7.048167	0.1	150.098608
7.049833	0.1	150.655166
7.051500	0.1	151.049301
7.053167	0.1	151.290280
7.054833	0.1	151.438805
7.056500	0.1	151.527322
7.058167	0.1	151.546292
7.059833	0.1	151.553226
7.061500	0.1	151.557292
7.063167	0.1	151.580940
7.064833	0.1	151.637940
7.066500	0.1	151.745258
7.068167	0.1	151.927547
7.069833	0.1	152.209025
7.071500	0.1	152.562773
7.073167	0.1	153.023920
7.074833	0.1	153.595262
7.076500	0.1	154.213956
7.078167	0.1	154.925927
7.079833	0.1	155.728818
7.081500	0.1	156.626125
7.083167	0.1	157.584454
7.084833	0.1	158.645287
7.086500	0.1	159.762621
7.088167	0.1	160.920840
7.089833	0.1	162.157719
7.091500	0.1	163.393247
7.093167	0.1	164.693986
7.094833	0.1	166.034262
7.096500	0.1	167.390008
7.098167	0.1	168.771277
7.099833	0.1	170.189673
7.101500	0.1	171.606093
7.103167	0.1	173.050445
7.104833	0.1	174.503024
7.106500	0.1	175.947704
7.108167	0.1	177.381118
7.109833	0.1	178.824302
7.111500	0.1	180.262059
7.113167	0.1	181.710964
7.114833	0.1	183.153779
7.116500	0.1	184.606553
7.118167	0.1	186.037787
7.119833	0.1	187.441610
7.121500	0.1	188.857739
7.123167	0.1	190.257642
7.124833	0.1	191.650411
7.126500	0.1	193.050519
7.128167	0.1	194.428548
7.129833	0.1	195.837646
7.131500	0.1	197.205294
7.133167	0.1	198.596357
7.134833	0.1	200.049035
7.136500	0.1	201.576030
7.138167	0.1	203.211447
7.139833	0.1	205.009146
7.141500	0.1	207.010818
7.143167	0.1	209.297356
7.144833	0.1	211.911749
7.146500	0.1	214.959698
7.148167	0.1	218.399482
7.149833	0.1	222.258943
7.151500	0.1	226.347403
7.153167	0.1	230.514395
7.154833	0.1	234.558072
7.156500	0.1	238.212419
7.158167	0.1	241.227608
7.159833	0.1	243.518981
7.161500	0.1	244.972566
7.163167	0.1	245.650538
7.164833	0.1	245.674860
7.166500	0.1	245.201956
7.168167	0.1	244.375196
7.169833	0.1	243.413475
7.171500	0.1	242.405927
7.173167	0.1	241.472362
7.174833	0.1	240.702379
7.176500	0.1	240.081761
7.178167	0.1	239.639496
7.179833	0.1	239.340318
7.181500	0.1	239.140873
7.183167	0.1	238.986171
7.184833	0.1	238.867012
7.186500	0.1	238.811772
7.188167	0.1	238.834384
7.189833	0.1	238.972885
7.191500	0.1	239.208379
7.193167	0.1	239.560734
7.194833	0.1	240.043990
7.196500	0.1	240.626865
7.198167	0.1	241.307845
7.199833	0.1	242.004273
7.201500	0.1	242.663697
7.203167	0.1	243.257500
7.204833	0.1	243.745747
7.206500	0.1	244.053072
7.208167	0.1	244.155659
7.209833	0.1	244.033685
7.211500	0.1	243.663322
7.213167	0.1	243.094394
7.214833	0.1	242.344711
7.216500	0.1	241.458267
7.218167	0.1	240.499937
7.219833	0.1	239.496218
7.221500	0.1	238.475867
7.223167	0.1	237.500597
7.224833	0.1	236.549300
7.226500	0.1	235.623556
7.228167	0.1	234.709653
7.229833	0.1	233.758430
7.231500	0.1	232.744155
7.233167	0.1	231.725156
7.234833	0.1	230.625320
7.236500	0.1	229.467775
7.238167	0.1	228.248970
7.239833	0.1	226.971919
7.241500	0.1	225.646790
7.243167	0.1	224.248163
7.244833	0.1	222.781254
7.246500	0.1	221.223252
7.248167	0.1	219.628206
7.249833	0.1	217.975844
7.251500	0.1	216.269118
7.253167	0.1	214.603825
7.254833	0.1	212.983316
7.256500	0.1	211.409479
7.258167	0.1	209.963427
7.259833	0.1	208.632301
7.261500	0.1	207.407400
7.263167	0.1	206.230309
7.264833	0.1	204.969794
7.266500	0.1	203.650515
7.268167	0.1	202.189532
7.269833	0.1	200.556345
7.271500	0.1	198.803969
7.273167	0.1	196.921235
7.274833	0.1	194.991680
7.276500	0.1	193.052934
7.278167	0.1	191.122142
7.279833	0.1	189.270756
7.281500	0.1	187.467128
7.283167	0.1	185.750074
7.284833	0.1	184.083254
7.286500	0.1	182.462306
7.288167	0.1	180.801568
7.289833	0.1	179.073311
7.291500	0.1	177.294407
7.293167	0.1	175.492280
7.294833	0.1	173.663348
7.296500	0.1	171.811042
7.298167	0.1	169.941770
7.299833	0.1	168.077798
7.301500	0.1	166.184942
7.303167	0.1	164.280363
7.304833	0.1	162.336249
7.306500	0.1	160.394799
7.308167	0.1	158.439651
7.309833	0.1	156.462259
7.311500	0.1	154.495626
7.313167	0.1	152.535617
7.314833	0.1	150.581783
7.316500	0.1	148.655811
7.318167	0.1	146.759750
7.319833	0.1	144.910017
7.321500	0.1	143.073595
7.323167	0.1	141.282548
7.324833	0.1	139.486795
7.326500	0.1	137.747081
7.328167	0.1	136.040120
7.329833	0.1	134.364283
7.331500	0.1	132.696907
7.333167	0.1	131.042334
7.334833	0.1	129.401683
7.336500	0.1	127.781022
7.338167	0.1	126.174332
7.339833	0.1	124.556238
7.341500	0.1	122.938867
7.343167	0.1	121.317768
7.344833	0.1	119.723062
7.346500	0.1	118.129857
7.348167	0.1	116.571546
7.349833	0.1	115.039896
7.351500	0.1	113.518284
7.353167	0.1	112.027567
7.354833	0.1	110.569484
7.356500	0.1	109.134052
7.358167	0.1	107.697836
7.359833	0.1	106.303758
7.361500	0.1	104.898692
7.363167	0.1	103.487742
7.364833	0.1	102.108121
7.366500	0.1	100.750302
7.368167	0.1	99.396037
7.369833	0.1	98.073948
7.371500	0.1	96.782447
7.373167	0.1	95.497432
7.374833	0.1	94.250298
7.376500	0.1	92.992492
7.378167	0.1	91.758182
7.379833	0.1	90.551086
7.381500	0.1	89.338439
7.383167	0.1	88.147270
7.384833	0.1	86.988679
7.386500	0.1	85.822469
7.388167	0.1	84.662477
7.389833	0.1	83.538585
7.391500	0.1	82.450106
7.393167	0.1	81.336996
7.394833	0.1	80.254778
7.396500	0.1	79.198938
7.398167	0.1	78.141332
7.399833	0.1	77.116104
7.401500	0.1	76.121027
7.403167	0.1	75.109960
7.404833	0.1	74.121805
7.406500	0.1	73.151405
7.408167	0.1	72.200771
7.409833	0.1	71.249054
7.411500	0.1	70.323070
7.413167	0.1	69.408425
7.414833	0.1	68.477873
7.416500	0.1	67.563494
7.418167	0.1	66.643437
7.419833	0.1	65.727417
7.421500	0.1	64.834541
7.423167	0.1	63.993228
7.424833	0.1	63.159701
7.426500	0.1	62.358895
7.428167	0.1	61.575177
7.429833	0.1	60.828384
7.431500	0.1	60.085357
7.433167	0.1	59.360788
7.434833	0.1	58.656353
7.436500	0.1	57.981876
7.438167	0.1	57.309553
7.439833	0.1	56.637521
7.441500	0.1	55.969029
7.443167	0.1	55.310950
7.444833	0.1	54.688758
7.446500	0.1	54.073599
7.448167	0.1	53.513059
7.449833	0.1	53.025992
7.451500	0.1	52.582807
7.453167	0.1	52.158579
7.454833	0.1	51.747328
7.456500	0.1	51.314229
7.458167	0.1	50.806547
7.459833	0.1	50.273783
7.461500	0.1	49.658054
7.463167	0.1	48.947374
7.464833	0.1	48.184250
7.466500	0.1	47.349109
7.468167	0.1	46.475832
7.469833	0.1	45.582640
7.471500	0.1	44.677330
7.473167	0.1	43.777037
7.474833	0.1	42.895189
7.476500	0.1	42.039248
7.478167	0.1	41.258291
7.479833	0.1	40.642688
7.481500	0.1	40.348082
7.483167	0.1	40.607083
7.484833	0.1	41.689130
7.486500	0.1	43.806978
7.488167	0.1	47.029413
7.489833	0.1	51.144157
7.491500	0.1	55.734727
7.493167	0.1	60.182940
7.494833	0.1	63.923278
7.496500	0.1	66.559833
7.498167	0.1	67.836396
7.499833	0.1	67.764127
7.501500	0.1	66.478308
7.503167	0.1	64.240845
7.504833	0.1	61.376144
7.506500	0.1	58.157842
7.508167	0.1	54.788043
7.509833	0.1	51.441344
7.511500	0.1	48.251197
7.513167	0.1	45.295974
7.514833	0.1	42.597415
7.516500	0.1	40.197867
7.518167	0.1	38.066665
7.519833	0.1	36.216461
7.521500	0.1	34.618265
7.523167	0.1	33.246044
7.524833	0.1	32.038916
7.526500	0.1	30.957115
7.528167	0.1	29.964781
7.529833	0.1	29.015808
7.531500	0.1	28.099820
7.533167	0.1	27.208145
7.534833	0.1	26.350181
7.536500	0.1	25.519158
7.538167	0.1	24.732495
7.539833	0.1	24.016203
7.541500	0.1	23.341999
7.543167	0.1	22.691000
7.544833	0.1	22.096589
7.546500	0.1	21.559906
7.548167	0.1	21.068206
7.549833	0.1	20.612666
7.551500	0.1	20.187276
7.553167	0.1	19.780011
7.554833	0.1	19.359402
7.556500	0.1	18.906440
7.558167	0.1	18.460528
7.559833	0.1	17.979443
7.561500	0.1	17.493006
7.563167	0.1	16.967612
7.564833	0.1	16.454484
7.566500	0.1	15.959612
7.568167	0.1	15.447495
7.569833	0.1	14.967243
7.571500	0.1	14.505599
7.573167	0.1	14.091850
7.574833	0.1	13.687507
7.576500	0.1	13.339082
7.578167	0.1	13.036102
7.579833	0.1	12.800942
7.581500	0.1	12.635665
7.583167	0.1	12.520463
7.584833	0.1	12.457069
7.586500	0.1	12.396869
7.588167	0.1	12.313216
7.589833	0.1	12.171815
7.591500	0.1	11.937272
7.593167	0.1	11.628174
7.594833	0.1	11.224273
7.596500	0.1	10.761575
7.598167	0.1	10.226602
7.599833	0.1	9.671707
7.601500	0.1	9.095512
7.603167	0.1	8.511479
7.604833	0.1	7.934847
7.606500	0.1	7.378724
7.608167	0.1	6.826373
7.609833	0.1	6.314450
7.611500	0.1	5.823495
7.613167	0.1	5.343218
7.614833	0.1	4.895849
7.616500	0.1	4.443877
7.618167	0.1	4.023844
7.619833	0.1	3.614282
7.621500	0.1	3.199307
7.623167	0.1	2.812772
7.624833	0.1	2.440572
7.626500	0.1	2.085583
7.628167	0.1	1.727516
7.629833	0.1	1.399557
7.631500	0.1	1.099350
7.633167	0.1	0.826224
7.634833	0.1	0.618408
7.636500	0.1	0.436823
7.638167	0.1	0.291484
7.639833	0.1	0.170253
7.641500	0.1	0.047842
7.643167	0.1	-0.092621
7.644833	0.1	-0.232607
7.646500	0.1	-0.395877
7.648167	0.1	-0.582786
7.649833	0.1	-0.796010
7.651500	0.1	-1.028718
7.653167	0.1	-1.253877
7.654833	0.1	-1.475898
7.656500	0.1	-1.707785
7.658167	0.1	-1.929400
7.659833	0.1	-2.140131
7.661500	0.1	-2.346780
7.663167	0.1	-2.549601
7.664833	0.1	-2.738198
7.666500	0.1	-2.922696
7.668167	0.1	-3.074001
7.669833	0.1	-3.218919
7.671500	0.1	-3.379349
7.673167	0.1	-3.548584
7.674833	0.1	-3.751627
7.676500	0.1	-3.948493
7.678167	0.1	-4.188503
7.679833	0.1	-4.438002
7.681500	0.1	-4.693022
7.683167	0.1	-4.966173
7.684833	0.1	-5.255702
7.686500	0.1	-5.550578
7.688167	0.1	-5.865449
7.689833	0.1	-6.188528
7.691500	0.1	-6.518647
7.693167	0.1	-6.843534
7.694833	0.1	-7.166157
7.696500	0.1	-7.480721
7.698167	0.1	-7.770305
7.699833	0.1	-8.068638
7.701500	0.1	-8.368451
7.703167	0.1	-8.647985
7.704833	0.1	-8.920012
7.706500	0.1	-9.191566
7.708167	0.1	-9.466078
7.709833	0.1	-9.709992
7.711500	0.1	-9.942911
7.713167	0.1	-10.170023
7.714833	0.1	-10.360665
7.716500	0.1	-10.548832
7.718167	0.1	-10.689066
7.719833	0.1	-10.756908
7.721500	0.1	-10.727882
7.723167	0.1	-10.541360
7.724833	0.1	-10.158710
7.726500	0.1	-9.499756
7.728167	0.1	-8.572761
7.729833	0.1	-7.371195
7.731500	0.1	-5.979821
7.733167	0.1	-4.538505
7.734833	0.1	-3.171766
7.736500	0.1	-2.039486
7.738167	0.1	-1.242763
7.739833	0.1	-0.830527
7.741500	0.1	-0.811009
7.743167	0.1	-1.151452
7.744833	0.1	-1.808554
7.746500	0.1	-2.687751
7.748167	0.1	-3.708042
7.749833	0.1	-4.821424
7.751500	0.1	-5.977901
7.753167	0.1	-7.112993
7.754833	0.1	-8.193247
7.756500	0.1	-9.227156
7.758167	0.1	-10.161425
7.759833	0.1	-11.002575
7.761500	0.1	-11.768093
7.763167	0.1	-12.435521
7.764833	0.1	-13.024979
7.766500	0.1	-13.558134
7.768167	0.1	-14.023503
7.769833	0.1	-14.439622
7.771500	0.1	-14.842782
7.773167	0.1	-15.215675
7.774833	0.1	-15.543400
7.776500	0.1	-15.885207
7.778167	0.1	-16.202717
7.779833	0.1	-16.521959
7.781500	0.1	-16.801543
7.783167	0.1	-17.081192
7.784833	0.1	-17.353876
7.786500	0.1	-17.625120
7.788167	0.1	-17.905626
7.789833	0.1	-18.121970
7.791500	0.1	-18.371839
7.793167	0.1	-18.609170
7.794833	0.1	-18.834887
7.796500	0.1	-19.049247
7.798167	0.1	-19.287425
7.799833	0.1	-19.509020
7.801500	0.1	-19.719441
7.803167	0.1	-19.923044
7.804833	0.1	-20.122079
7.806500	0.1	-20.299979
7.808167	0.1	-20.471480
7.809833	0.1	-20.620418
7.811500	0.1	-20.749374
7.813167	0.1	-20.866616
7.814833	0.1	-20.974705
7.816500	0.1	-21.067890
7.818167	0.1	-21.136294
7.819833	0.1	-21.205787
7.821500	0.1	-21.278274
7.823167	0.1	-21.321797
7.824833	0.1	-21.386459
7.826500	0.1	-21.455972
7.828167	0.1	-21.510218
7.829833	0.1	-21.567262
7.831500	0.1	-21.612624
7.833167	0.1	-21.668526
7.834833	0.1	-21.711061
7.836500	0.1	-21.738531
7.838167	0.1	-21.738047
7.839833	0.1	-21.735244
7.841500	0.1	-21.736302
7.843167	0.1	-21.715350
7.844833	0.1	-21.703558
7.846500	0.1	-21.731191
7.848167	0.1	-21.753769
7.849833	0.1	-21.818680
7.851500	0.1	-21.875509
7.853167	0.1	-21.990915
7.854833	0.1	-22.128167
7.856500	0.1	-22.295820
7.858167	0.1	-22.484656
7.859833	0.1	-22.677935
7.861500	0.1	-22.877205
7.863167	0.1	-23.066764
7.864833	0.1	-23.224354
7.866500	0.1	-23.359990
7.868167	0.1	-23.484761
7.869833	0.1	-23.588766
7.871500	0.1	-23.697267
7.873167	0.1	-23.792892
7.874833	0.1	-23.906676
7.876500	0.1	-24.028650
7.878167	0.1	-24.177182
7.879833	0.1	-24.343103
7.881500	0.1	-24.477553
7.883167	0.1	-24.632525
7.884833	0.1	-24.745976
7.886500	0.1	-24.839754
7.888167	0.1	-24.904673
7.889833	0.1	-24.957169
7.891500	0.1	-25.011094
7.893167	0.1	-25.093127
7.894833	0.1	-25.199533
7.896500	0.1	-25.335940
7.898167	0.1	-25.499289
7.899833	0.1	-25.685501
7.901500	0.1	-25.899977
7.903167	0.1	-26.143920
7.904833	0.1	-26.400798
7.906500	0.1	-26.644858
7.908167	0.1	-26.873244
7.909833	0.1	-27.071414
7.911500	0.1	-27.271297
7.913167	0.1	-27.445492
7.914833	0.1	-27.601190
7.916500	0.1	-27.713110
7.918167	0.1	-27.836271
7.919833	0.1	-27.938267
7.921500	0.1	-28.003277
7.923167	0.1	-28.056878
7.924833	0.1	-28.070706
7.926500	0.1	-28.080442
7.928167	0.1	-28.066287
7.929833	0.1	-28.026691
7.931500	0.1	-27.963466
7.933167	0.1	-27.879250
7.934833	0.1	-27.789053
7.936500	0.1	-27.669917
7.938167	0.1	-27.544470
7.939833	0.1	-27.418483
7.941500	0.1	-27.294060
7.943167	0.1	-27.160049
7.944833	0.1	-27.002584
7.946500	0.1	-26.820241
7.948167	0.1	-26.613673
7.949833	0.1	-26.378064
7.951500	0.1	-26.088560
7.953167	0.1	-25.736780
7.954833	0.1	-25.355352
7.956500	0.1	-24.949771
7.958167	0.1	-24.548130
7.959833	0.1	-24.133320
7.961500	0.1	-23.734466
7.963167	0.1	-23.374329
7.964833	0.1	-23.054486
7.966500	0.1	-22.778995
7.968167	0.1	-22.551424
7.969833	0.1	-22.351491
7.971500	0.1	-22.194004
7.973167	0.1	-22.060929
7.974833	0.1	-21.955259
7.976500	0.1	-21.880454
7.978167	0.1	-21.866921
7.979833	0.1	-21.856530
7.981500	0.1	-21.907058
7.983167	0.1	-22.023919
7.984833	0.1	-22.161193
7.986500	0.1	-22.379405
7.988167	0.1	-22.650228
7.989833	0.1	-22.991609
7.991500	0.1	-23.381517
7.993167	0.1	-23.852346
7.994833	0.1	-24.367101
7.996500	0.1	-24.907997
7.998167	0.1	-25.467300
7.999833	0.1	-26.028461
8.001500	0.1	-26.572389
8.003167	0.1	-27.065120
8.004833	0.1	-27.523977
8.006500	0.1	-27.964235
8.008167	0.1	-28.340218
8.009833	0.1	-28.698563
8.011500	0.1	-29.010746
8.013167	0.1	-29.319618
8.014833	0.1	-29.612844
8.016500	0.1	-29.884110
8.018167	0.1	-30.171044
8.019833	0.1	-30.451142
8.021500	0.1	-30.745555
8.023167	0.1	-31.014383
8.024833	0.1	-31.267534
8.026500	0.1	-31.541801
8.028167	0.1	-31.796311
8.029833	0.1	-32.051323
8.031500	0.1	-32.298163
8.033167	0.1	-32.526652
8.034833	0.1	-32.765578
8.036500	0.1	-32.969696
8.038167	0.1	-33.168038
8.039833	0.1	-33.351222
8.041500	0.1	-33.511575
8.043167	0.1	-33.655955
8.044833	0.1	-33.796824
8.046500	0.1	-33.913816
8.048167	0.1	-34.026095
8.049833	0.1	-34.142717
8.051500	0.1	-34.249601
8.053167	0.1	-34.345025
8.054833	0.1	-34.432615
8.056500	0.1	-34.508496
8.058167	0.1	-34.588599
8.059833	0.1	-34.671939
8.061500	0.1	-34.751141
8.063167	0.1	-34.843829
8.064833	0.1	-34.920522
8.066500	0.1	-34.993770
8.068167	0.1	-35.075630
8.069833	0.1	-35.149226
8.071500	0.1	-35.206053
8.073167	0.1	-35.259327
8.074833	0.1	-35.302358
8.076500	0.1	-35.336007
8.078167	0.1	-35.356405
8.079833	0.1	-35.383287
8.081500	0.1	-35.380793
8.083167	0.1	-35.351538
8.084833	0.1	-35.320158
8.086500	0.1	-35.275943
8.088167	0.1	-35.233860
8.089833	0.1	-35.163513
8.091500	0.1	-35.090676
8.093167	0.1	-35.009133
8.094833	0.1	-34.945840
8.096500	0.1	-34.858223
8.098167	0.1	-34.732720
8.099833	0.1	-34.519338
8.101500	0.1	-34.187402
8.103167	0.1	-33.700414
8.104833	0.1	-33.042562
8.106500	0.1	-32.180171
8.108167	0.1	-31.155307
8.109833	0.1	-30.016912
8.111500	0.1	-28.758651
8.113167	0.1	-27.463675
8.114833	0.1	-26.165277
8.116500	0.1	-24.902028
8.118167	0.1	-23.739590
8.119833	0.1	-22.730558
8.121500	0.1	-21.926050
8.123167	0.1	-21.378334
8.124833	0.1	-21.099668
8.126500	0.1	-21.112283
8.128167	0.1	-21.405185
8.129833	0.1	-21.974038
8.131500	0.1	-22.732170
8.133167	0.1	-23.632874
8.134833	0.1	-24.643806
8.136500	0.1	-25.720731
8.138167	0.1	-26.800338
8.139833	0.1	-27.817581
8.141500	0.1	-28.800899
8.143167	0.1	-29.726714
8.144833	0.1	-30.566485
8.146500	0.1	-31.337674
8.148167	0.1	-32.023238
8.149833	0.1	-32.629593
8.151500	0.1	-33.178341
8.153167	0.1	-33.678567
8.154833	0.1	-34.089186
8.156500	0.1	-34.458695
8.158167	0.1	-34.779478
8.159833	0.1	-35.041595
8.161500	0.1	-35.265373
8.163167	0.1	-35.435557
8.164833	0.1	-35.533226
8.166500	0.1	-35.568100
8.168167	0.1	-35.523993
8.169833	0.1	-35.398473
8.171500	0.1	-35.194236
8.173167	0.1	-34.952076
8.174833	0.1	-34.654263
8.176500	0.1	-34.369507
8.178167	0.1	-34.098291
8.179833	0.1	-33.873945
8.181500	0.1	-33.700466
8.183167	0.1	-33.590511
8.184833	0.1	-33.544275
8.186500	0.1	-33.567422
8.188167	0.1	-33.645031
8.189833	0.1	-33.748950
8.191500	0.1	-33.909765
8.193167	0.1	-34.110612
8.194833	0.1	-34.344563
8.196500	0.1	-34.597242
8.198167	0.1	-34.851267
8.199833	0.1	-35.107772
8.201500	0.1	-35.372097
8.203167	0.1	-35.597090
8.204833	0.1	-35.839560
8.206500	0.1	-36.048284
8.208167	0.1	-36.260399
8.209833	0.1	-36.455086
8.211500	0.1	-36.653591
8.213167	0.1	-36.827269
8.214833	0.1	-36.980452
8.216500	0.1	-37.110885
8.218167	0.1	-37.257692
8.219833	0.1	-37.385765
8.221500	0.1	-37.515419
8.223167	0.1	-37.613880
8.224833	0.1	-37.732563
8.226500	0.1	-37.833857
8.228167	0.1	-37.910371
8.229833	0.1	-38.013365
8.231500	0.1	-38.098285
8.233167	0.1	-38.138626
8.234833	0.1	-38.178792
8.236500	0.1	-38.216744
8.238167	0.1	-38.232820
8.239833	0.1	-38.265595
8.241500	0.1	-38.279292
8.243167	0.1	-38.303403
8.244833	0.1	-38.332118
8.246500	0.1	-38.373102
8.248167	0.1	-38.403290
8.249833	0.1	-38.446011
8.251500	0.1	-38.484241
8.253167	0.1	-38.514682
8.254833	0.1	-38.550399
8.256500	0.1	-38.598084
8.258167	0.1	-38.641909
8.259833	0.1	-38.688955
8.261500	0.1	-38.752444
8.263167	0.1	-38.799075
8.264833	0.1	-38.860855
8.266500	0.1	-38.927129
8.268167	0.1	-38.980276
8.269833	0.1	-39.043920
8.271500	0.1	-39.084518
8.273167	0.1	-39.129134
8.274833	0.1	-39.174006
8.276500	0.1	-39.215348
8.278167	0.1	-39.255788
8.279833	0.1	-39.287942
8.281500	0.1	-39.323167
8.283167	0.1	-39.374093
8.284833	0.1	-39.411339
8.286500	0.1	-39.436259
8.288167	0.1	-39.474412
8.289833	0.1	-39.528113
8.291500	0.1	-39.560819
8.293167	0.1	-39.573319
8.294833	0.1	-39.593016
8.296500	0.1	-39.602794
8.298167	0.1	-39.646765
8.299833	0.1	-39.670120
8.301500	0.1	-39.695658
8.303167	0.1	-39.727364
8.304833	0.1	-39.737159
8.306500	0.1	-39.779125
8.308167	0.1	-39.794297
8.309833	0.1	-39.800468
8.311500	0.1	-39.815859
8.313167	0.1	-39.799072
8.314833	0.1	-39.793958
8.316500	0.1	-39.779769
8.318167	0.1	-39.758096
8.319833	0.1	-39.736999
8.321500	0.1	-39.678494
8.323167	0.1	-39.623447
8.324833	0.1	-39.561953
8.326500	0.1	-39.474361
8.328167	0.1	-39.397632
8.329833	0.1	-39.325655
8.331500	0.1	-39.251448
8.333167	0.1	-39.185138
8.334833	0.1	-39.131908
8.336500	0.1	-39.087490
8.338167	0.1	-39.065297
8.339833	0.1	-39.040591
8.341500	0.1	-39.030771
8.343167	0.1	-39.017572
8.344833	0.1	-39.034624
8.346500	0.1	-39.033564
8.348167	0.1	-39.064576
8.349833	0.1	-39.095175
8.351500	0.1	-39.129446
8.353167	0.1	-39.162345
8.354833	0.1	-39.202347
8.356500	0.1	-39.252549
8.358167	0.1	-39.315683
8.359833	0.1	-39.368030
8.361500	0.1	-39.411043
8.363167	0.1	-39.458174
8.364833	0.1	-39.498755
8.366500	0.1	-39.534568
8.368167	0.1	-39.591880
8.369833	0.1	-39.626155
8.371500	0.1	-39.663908
8.373167	0.1	-39.699862
8.374833	0.1	-39.727470
8.376500	0.1	-39.740538
8.378167	0.1	-39.749855
8.379833	0.1	-39.759644
8.381500	0.1	-39.768385
8.383167	0.1	-39.767442
8.384833	0.1	-39.748957
8.386500	0.1	-39.744909
8.388167	0.1	-39.728665
8.389833	0.1	-39.684043
8.391500	0.1	-39.666937
8.393167	0.1	-39.618372
8.394833	0.1	-39.581563
8.396500	0.1	-39.518081
8.398167	0.1	-39.474604
8.399833	0.1	-39.419025
8.401500	0.1	-39.366927
8.403167	0.1	-39.307188
8.404833	0.1	-39.239707
8.406500	0.1	-39.189053
8.408167	0.1	-39.138403
8.409833	0.1	-39.079614
8.411500	0.1	-39.016461
8.413167	0.1	-38.934983
8.414833	0.1	-38.874947
8.416500	0.1	-38.784080
8.418167	0.1	-38.688817
8.419833	0.1	-38.557256
8.421500	0.1	-38.408664
8.423167	0.1	-38.224865
8.424833	0.1	-38.039044
8.426500	0.1	-37.797017
8.428167	0.1	-37.530553
8.429833	0.1	-37.283848
8.431500	0.1	-36.999804
8.433167	0.1	-36.722998
8.434833	0.1	-36.468159
8.436500	0.1	-36.240665
8.438167	0.1	-36.046881
8.439833	0.1	-35.889759
8.441500	0.1	-35.779965
8.443167	0.1	-35.707594
8.444833	0.1	-35.681486
8.446500	0.1	-35.677440
8.448167	0.1	-35.686204
8.449833	0.1	-35.722226
8.451500	0.1	-35.730566
8.453167	0.1	-35.750259
8.454833	0.1	-35.768107
8.456500	0.1	-35.773903
8.458167	0.1	-35.765261
8.459833	0.1	-35.742243
8.461500	0.1	-35.726836
8.463167	0.1	-35.677417
8.464833	0.1	-35.626239
8.466500	0.1	-35.576118
8.468167	0.1	-35.505537
8.469833	0.1	-35.429924
8.471500	0.1	-35.323307
8.473167	0.1	-35.211183
8.474833	0.1	-35.091089
8.476500	0.1	-34.960145
8.478167	0.1	-34.826288
8.479833	0.1	-34.664557
8.481500	0.1	-34.483155
8.483167	0.1	-34.287794
8.484833	0.1	-34.096257
8.486500	0.1	-33.891108
8.488167	0.1	-33.671170
8.489833	0.1	-33.440892
8.491500	0.1	-33.199513
8.493167	0.1	-32.963539
8.494833	0.1	-32.719602
8.496500	0.1	-32.484001
8.498167	0.1	-32.237252
8.499833	0.1	-32.001779
8.501500	0.1	-31.761199
8.503167	0.1	-31.513657
8.504833	0.1	-31.257185
8.506500	0.1	-31.016860
8.508167	0.1	-30.769653
8.509833	0.1	-30.524648
8.511500	0.1	-30.269487
8.513167	0.1	-30.001937
8.514833	0.1	-29.735700
8.516500	0.1	-29.460570
8.518167	0.1	-29.178816
8.519833	0.1	-28.886066
8.521500	0.1	-28.562124
8.523167	0.1	-28.225944
8.524833	0.1	-27.869093
8.526500	0.1	-27.482954
8.528167	0.1	-27.117669
8.529833	0.1	-26.703052
8.531500	0.1	-26.304692
8.533167	0.1	-25.865731
8.534833	0.1	-25.428883
8.536500	0.1	-24.977617
8.538167	0.1	-24.549335
8.539833	0.1	-24.110678
8.541500	0.1	-23.670269
8.543167	0.1	-23.226986
8.544833	0.1	-22.799139
8.546500	0.1	-22.359627
8.548167	0.1	-21.919139
8.549833	0.1	-21.483360
8.551500	0.1	-21.030832
8.553167	0.1	-20.585861
8.554833	0.1	-20.140901
8.556500	0.1	-19.657768
8.558167	0.1	-19.176326
8.559833	0.1	-18.695958
8.561500	0.1	-18.186952
8.563167	0.1	-17.674928
8.564833	0.1	-17.150084
8.566500	0.1	-16.604128
8.568167	0.1	-16.065414
8.569833	0.1	-15.523823
8.571500	0.1	-14.987666
8.573167	0.1	-14.439156
8.574833	0.1	-13.890907
8.576500	0.1	-13.352391
8.578167	0.1	-12.792997
8.579833	0.1	-12.238416
8.581500	0.1	-11.691376
8.583167	0.1	-11.128312
8.584833	0.1	-10.573409
8.586500	0.1	-9.996005
8.588167	0.1	-9.408313
8.589833	0.1	-8.821593
8.591500	0.1	-8.223626
8.593167	0.1	-7.636391
8.594833	0.1	-7.015089
8.596500	0.1	-6.390825
8.598167	0.1	-5.765836
8.599833	0.1	-5.149371
8.601500	0.1	-4.502737
8.603167	0.1	-3.865689
8.604833	0.1	-3.227835
8.606500	0.1	-2.562498
8.608167	0.1	-1.879760
8.609833	0.1	-1.226815
8.611500	0.1	-0.561198
8.613167	0.1	0.107408
8.614833	0.1	0.780413
8.616500	0.1	1.441750
8.618167	0.1	2.116853
8.619833	0.1	2.782147
8.621500	0.1	3.465818
8.623167	0.1	4.127393
8.624833	0.1	4.804334
8.626500	0.1	5.471260
8.628167	0.1	6.129443
8.629833	0.1	6.795558
8.631500	0.1	7.450691
8.633167	0.1	8.088477
8.634833	0.1	8.716406
8.636500	0.1	9.351123
8.638167	0.1	9.980656
8.639833	0.1	10.599083
8.641500	0.1	11.200463
8.643167	0.1	11.825765
8.644833	0.1	12.441771
8.646500	0.1	13.032628
8.648167	0.1	13.623957
8.649833	0.1	14.204648
8.651500	0.1	14.764856
8.653167	0.1	15.316612
8.654833	0.1	15.860490
8.656500	0.1	16.392146
8.658167	0.1	16.917734
8.659833	0.1	17.425438
8.661500	0.1	17.906265
8.663167	0.1	18.389486
8.664833	0.1	18.848354
8.666500	0.1	19.295610
8.668167	0.1	19.704170
8.669833	0.1	20.092715
8.671500	0.1	20.459835
8.673167	0.1	20.803138
8.674833	0.1	21.118812
8.676500	0.1	21.419416
8.678167	0.1	21.712607
8.679833	0.1	21.952097
8.681500	0.1	22.179045
8.683167	0.1	22.379203
8.684833	0.1	22.534376
8.686500	0.1	22.685711
8.688167	0.1	22.805872
8.689833	0.1	22.902286
8.691500	0.1	22.961138
8.693167	0.1	23.001877
8.694833	0.1	23.018853
8.696500	0.1	23.014963
8.698167	0.1	22.987180
8.699833	0.1	22.925117
8.701500	0.1	22.838757
8.703167	0.1	22.736266
8.704833	0.1	22.614924
8.706500	0.1	22.463121
8.708167	0.1	22.267292
8.709833	0.1	22.086185
8.711500	0.1	21.852976
8.713167	0.1	21.616608
8.714833	0.1	21.337890
8.716500	0.1	21.057301
8.718167	0.1	20.753920
8.719833	0.1	20.421702
8.721500	0.1	20.072123
8.723167	0.1	19.716711
8.724833	0.1	19.339335
8.726500	0.1	18.930055
8.728167	0.1	18.507735
8.729833	0.1	18.092795
8.731500	0.1	17.642570
8.733167	0.1	17.171262
8.734833	0.1	16.671256
8.736500	0.1	16.161441
8.738167	0.1	15.635934
8.739833	0.1	15.093877
8.741500	0.1	14.531231
8.743167	0.1	13.949340
8.744833	0.1	13.349307
8.746500	0.1	12.734476
8.748167	0.1	12.102078
8.749833	0.1	11.450948
8.751500	0.1	10.768540
8.753167	0.1	10.075479
8.754833	0.1	9.373399
8.756500	0.1	8.631852
8.758167	0.1	7.902727
8.759833	0.1	7.129549
8.761500	0.1	6.369888
8.763167	0.1	5.601707
8.764833	0.1	4.812161
8.766500	0.1	4.026199
8.768167	0.1	3.238236
8.769833	0.1	2.429497
8.771500	0.1	1.608676
8.773167	0.1	0.787345
8.774833	0.1	-0.040694
8.776500	0.1	-0.900836
8.778167	0.1	-1.760269
8.779833	0.1	-2.615130
8.781500	0.1	-3.496502
8.783167	0.1	-4.387313
8.784833	0.1	-5.306462
8.786500	0.1	-6.221551
8.788167	0.1	-7.140251
8.789833	0.1	-8.084491
8.791500	0.1	-9.031112
8.793167	0.1	-9.990728
8.794833	0.1	-10.947737
8.796500	0.1	-11.918910
8.798167	0.1	-12.886117
8.799833	0.1	-13.863669
8.801500	0.1	-14.826665
8.803167	0.1	-15.786888
8.804833	0.1	-16.751087
8.806500	0.1	-17.719815
8.808167	0.1	-18.683767
8.809833	0.1	-19.623401
8.811500	0.1	-20.558887
8.813167	0.1	-21.506502
8.814833	0.1	-22.437123
8.816500	0.1	-23.348628
8.818167	0.1	-24.276050
8.819833	0.1	-25.171640
8.821500	0.1	-26.060987
8.823167	0.1	-26.956846
8.824833	0.1	-27.844576
8.826500	0.1	-28.720069
8.828167	0.1	-29.586989
8.829833	0.1	-30.430222
8.831500	0.1	-31.271694
8.833167	0.1	-32.112572
8.834833	0.1	-32.946467
8.836500	0.1	-33.767455
8.838167	0.1	-34.573271
8.839833	0.1	-35.383294
8.841500	0.1	-36.160876
8.843167	0.1	-36.932731
8.844833	0.1	-37.699976
8.846500	0.1	-38.461256
8.848167	0.1	-39.206155
8.849833	0.1	-39.931120
8.851500	0.1	-40.667857
8.853167	0.1	-41.384479
8.854833	0.1	-42.092626
8.856500	0.1	-42.816226
8.858167	0.1	-43.506149
8.859833	0.1	-44.200948
8.861500	0.1	-44.906154
8.863167	0.1	-45.570196
8.864833	0.1	-46.244819
8.866500	0.1	-46.939789
8.868167	0.1	-47.616079
8.869833	0.1	-48.278008
8.871500	0.1	-48.949772
8.873167	0.1	-49.615402
8.874833	0.1	-50.278675
8.876500	0.1	-50.946098
8.878167	0.1	-51.608184
8.879833	0.1	-52.276127
8.881500	0.1	-52.940620
8.883167	0.1	-53.602236
8.884833	0.1	-54.264980
8.886500	0.1	-54.947083
8.888167	0.1	-55.625684
8.889833	0.1	-56.290022
8.891500	0.1	-56.955634
8.893167	0.1	-57.631127
8.894833	0.1	-58.279787
8.896500	0.1	-58.922450
8.898167	0.1	-59.589406
8.899833	0.1	-60.230018
8.901500	0.1	-60.882333
8.903167	0.1	-61.527460
8.904833	0.1	-62.158639
8.906500	0.1	-62.787532
8.908167	0.1	-63.404803
8.909833	0.1	-63.996578
8.911500	0.1	-64.599065
8.913167	0.1	-65.205403
8.914833	0.1	-65.777553
8.916500	0.1	-66.330796
8.918167	0.1	-66.879899
8.919833	0.1	-67.419630
8.921500	0.1	-67.941678
8.923167	0.1	-68.463933
8.924833	0.1	-68.967312
8.926500	0.1	-69.439524
8.928167	0.1	-69.919329
8.929833	0.1	-70.361734
8.931500	0.1	-70.825267
8.933167	0.1	-71.265437
8.934833	0.1	-71.677366
8.936500	0.1	-72.072427
8.938167	0.1	-72.454354
8.939833	0.1	-72.840388
8.941500	0.1	-73.213564
8.943167	0.1	-73.542649
8.944833	0.1	-73.876883
8.946500	0.1	-74.195982
8.948167	0.1	-74.507865
8.949833	0.1	-74.798363
8.951500	0.1	-75.093045
8.953167	0.1	-75.372352
8.954833	0.1	-75.627561
8.956500	0.1	-75.868360
8.958167	0.1	-76.116250
8.959833	0.1	-76.338809
8.961500	0.1	-76.547510
8.963167	0.1	-76.761552
8.964833	0.1	-76.956720
8.966500	0.1	-77.135989
8.968167	0.1	-77.313726
8.969833	0.1	-77.483488
8.971500	0.1	-77.631605
8.973167	0.1	-77.766707
8.974833	0.1	-77.900519
8.976500	0.1	-78.025512
8.978167	0.1	-78.149721
8.979833	0.1	-78.250323
8.981500	0.1	-78.356217
8.983167	0.1	-78.445234
8.984833	0.1	-78.530322
8.986500	0.1	-78.609501
8.988167	0.1	-78.669605
8.989833	0.1	-78.724909
8.991500	0.1	-78.782673
8.993167	0.1	-78.825685
8.994833	0.1	-78.856423
8.996500	0.1	-78.874859
8.998167	0.1	-78.890487
8.999833	0.1	-78.905060
9.001500	0.1	-78.920155
9.003167	0.1	-78.917169
9.004833	0.1	-78.924554
9.006500	0.1	-78.903555
9.008167	0.1	-78.879543
9.009833	0.1	-78.856112
9.011500	0.1	-78.821039
9.013167	0.1	-78.783387
9.014833	0.1	-78.738391
9.016500	0.1	-78.682111
9.018167	0.1	-78.618728
9.019833	0.1	-78.559508
9.021500	0.1	-78.498932
9.023167	0.1	-78.415587
9.024833	0.1	-78.326143
9.026500	0.1	-78.232923
9.028167	0.1	-78.142383
9.029833	0.1	-78.030208
9.031500	0.1	-77.918916
9.033167	0.1	-77.800432
9.034833	0.1	-77.679468
9.036500	0.1	-77.559742
9.038167	0.1	-77.406473
9.039833	0.1	-77.264212
9.041500	0.1	-77.129247
9.043167	0.1	-76.970597
9.044833	0.1	-76.827420
9.046500	0.1	-76.674759
9.048167	0.1	-76.502715
9.049833	0.1	-76.333364
9.051500	0.1	-76.132127
9.053167	0.1	-75.958184
9.054833	0.1	-75.773248
9.056500	0.1	-75.580029
9.058167	0.1	-75.370213
9.059833	0.1	-75.165448
9.061500	0.1	-74.977512
9.063167	0.1	-74.776087
9.064833	0.1	-74.592627
9.066500	0.1	-74.390360
9.068167	0.1	-74.201352
9.069833	0.1	-73.996372
9.071500	0.1	-73.783183
9.073167	0.1	-73.569029
9.074833	0.1	-73.346898
9.076500	0.1	-73.113830
9.078167	0.1	-72.862850
9.079833	0.1	-72.603000
9.081500	0.1	-72.343604
9.083167	0.1	-72.076512
9.084833	0.1	-71.820412
9.086500	0.1	-71.556259
9.088167	0.1	-71.283344
9.089833	0.1	-71.023407
9.091500	0.1	-70.764597
9.093167	0.1	-70.489528
9.094833	0.1	-70.244974
9.096500	0.1	-69.994729
9.098167	0.1	-69.754991
9.099833	0.1	-69.511950
9.101500	0.1	-69.244050
9.103167	0.1	-69.006335
9.104833	0.1	-68.761619
9.106500	0.1	-68.517099
9.108167	0.1	-68.250056
9.109833	0.1	-67.997822
9.111500	0.1	-67.747413
9.113167	0.1	-67.484167
9.114833	0.1	-67.206036
9.116500	0.1	-66.935266
9.118167	0.1	-66.649397
9.119833	0.1	-66.376100
9.121500	0.1	-66.104400
9.123167	0.1	-65.817977
9.124833	0.1	-65.526597
9.126500	0.1	-65.251372
9.128167	0.1	-64.980585
9.129833	0.1	-64.686505
9.131500	0.1	-64.415011
9.133167	0.1	-64.132345
9.134833	0.1	-63.850125
9.136500	0.1	-63.555612
9.138167	0.1	-63.288919
9.139833	0.1	-63.003654
9.141500	0.1	-62.724825
9.143167	0.1	-62.449576
9.144833	0.1	-62.170493
9.146500	0.1	-61.895832
9.148167	0.1	-61.622104
9.149833	0.1	-61.338346
9.151500	0.1	-61.077962
9.153167	0.1	-60.793098
9.154833	0.1	-60.513433
9.156500	0.1	-60.247279
9.158167	0.1	-59.986743
9.159833	0.1	-59.722749
9.161500	0.1	-59.442424
9.163167	0.1	-59.184045
9.164833	0.1	-58.898732
9.166500	0.1	-58.630798
9.168167	0.1	-58.364041
9.169833	0.1	-58.093676
9.171500	0.1	-57.833750
9.173167	0.1	-57.551718
9.174833	0.1	-57.289278
9.176500	0.1	-57.037023
9.178167	0.1	-56.776011
9.179833	0.1	-56.504414
9.181500	0.1	-56.228306
9.183167	0.1	-55.966167
9.184833	0.1	-55.710276
9.186500	0.1	-55.442736
9.188167	0.1	-55.181060
9.189833	0.1	-54.921460
9.191500	0.1	-54.663054
9.193167	0.1	-54.408302
9.194833	0.1	-54.140131
9.196500	0.1	-53.886561
9.198167	0.1	-53.605503
9.199833	0.1	-53.330481
9.201500	0.1	-53.068242
9.203167	0.1	-52.805101
9.204833	0.1	-52.530503
9.206500	0.1	-52.268138
9.208167	0.1	-52.033468
9.209833	0.1	-51.790213
9.211500	0.1	-51.527079
9.213167	0.1	-51.278547
9.214833	0.1	-51.020496
9.216500	0.1	-50.785033
9.218167	0.1	-50.543026
9.219833	0.1	-50.304819
9.221500	0.1	-50.057758
9.223167	0.1	-49.822261
9.224833	0.1	-49.569820
9.226500	0.1	-49.311917
9.228167	0.1	-49.095934
9.229833	0.1	-48.843888
9.231500	0.1	-48.609289
9.233167	0.1	-48.365908
9.234833	0.1	-48.124650
9.236500	0.1	-47.902528
9.238167	0.1	-47.664500
9.239833	0.1	-47.431654
9.241500	0.1	-47.198912
9.243167	0.1	-46.961472
9.244833	0.1	-46.732886
9.246500	0.1	-46.505326
9.248167	0.1	-46.301851
9.249833	0.1	-46.083011
9.251500	0.1	-45.857067
9.253167	0.1	-45.652868
9.254833	0.1	-45.455966
9.256500	0.1	-45.245798
9.258167	0.1	-45.051571
9.259833	0.1	-44.852811
9.261500	0.1	-44.666606
9.263167	0.1	-44.456079
9.264833	0.1	-44.244909
9.266500	0.1	-44.037015
9.268167	0.1	-43.833483
9.269833	0.1	-43.612099
9.271500	0.1	-43.405178
9.273167	0.1	-43.178215
9.274833	0.1	-42.974580
9.276500	0.1	-42.755921
9.278167	0.1	-42.558365
9.279833	0.1	-42.346092
9.281500	0.1	-42.132359
9.283167	0.1	-41.924899
9.284833	0.1	-41.715695
9.286500	0.1	-41.509770
9.288167	0.1	-41.306575
9.289833	0.1	-41.106799
9.291500	0.1	-40.894392
9.293167	0.1	-40.699507
9.294833	0.1	-40.502865
9.296500	0.1	-40.327027
9.298167	0.1	-40.151829
9.299833	0.1	-39.967794
9.301500	0.1	-39.781799
9.303167	0.1	-39.599732
9.304833	0.1	-39.429448
9.306500	0.1	-39.250199
9.308167	0.1	-39.070326
9.309833	0.1	-38.890116
9.311500	0.1	-38.712777
9.313167	0.1	-38.553630
9.314833	0.1	-38.385064
9.316500	0.1	-38.220788
9.318167	0.1	-38.065014
9.319833	0.1	-37.898732
9.321500	0.1	-37.733819
9.323167	0.1	-37.566203
9.324833	0.1	-37.400814
9.326500	0.1	-37.228197
9.328167	0.1	-37.082963
9.329833	0.1	-36.911207
9.331500	0.1	-36.746810
9.333167	0.1	-36.590510
9.334833	0.1	-36.419608
9.336500	0.1	-36.249018
9.338167	0.1	-36.085380
9.339833	0.1	-35.948883
9.341500	0.1	-35.786545
9.343167	0.1	-35.625237
9.344833	0.1	-35.464428
9.346500	0.1	-35.305495
9.348167	0.1	-35.150638
9.349833	0.1	-35.001065
9.351500	0.1	-34.849551
9.353167	0.1	-34.699189
9.354833	0.1	-34.538552
9.356500	0.1	-34.394769
9.358167	0.1	-34.262389
9.359833	0.1	-34.102122
9.361500	0.1	-33.944497
9.363167	0.1	-33.809031
9.364833	0.1	-33.661642
9.366500	0.1	-33.532157
9.368167	0.1	-33.386521
9.369833	0.1	-33.251232
9.371500	0.1	-33.128034
9.373167	0.1	-32.980177
9.374833	0.1	-32.840047
9.376500	0.1	-32.694496
9.378167	0.1	-32.566562
9.379833	0.1	-32.435549
9.381500	0.1	-32.303086
9.383167	0.1	-32.189378
9.384833	0.1	-32.067878
9.386500	0.1	-31.965440
9.388167	0.1	-31.839422
9.389833	0.1	-31.710811
9.391500	0.1	-31.592183
9.393167	0.1	-31.460501
9.394833	0.1	-31.350760
9.396500	0.1	-31.226844
9.398167	0.1	-31.100152
9.399833	0.1	-30.996216
9.401500	0.1	-30.874783
9.403167	0.1	-30.741150
9.404833	0.1	-30.643962
9.406500	0.1	-30.531319
9.408167	0.1	-30.421115
9.409833	0.1	-30.298280
9.411500	0.1	-30.187820
9.413167	0.1	-30.072179
9.414833	0.1	-29.951351
9.416500	0.1	-29.854405
9.418167	0.1	-29.742533
9.419833	0.1	-29.648493
9.421500	0.1	-29.545528
9.423167	0.1	-29.441355
9.424833	0.1	-29.338243
9.426500	0.1	-29.234681
9.428167	0.1	-29.147960
9.429833	0.1	-29.038233
9.431500	0.1	-28.925659
9.433167	0.1	-28.828976
9.434833	0.1	-28.736446
9.436500	0.1	-28.639984
9.438167	0.1	-28.542620
9.439833	0.1	-28.457201
9.441500	0.1	-28.361856
9.443167	0.1	-28.267167
9.444833	0.1	-28.169422
9.446500	0.1	-28.076609
9.448167	0.1	-27.987267
9.449833	0.1	-27.916280
9.451500	0.1	-27.826540
9.453167	0.1	-27.737357
9.454833	0.1	-27.647476
9.456500	0.1	-27.556849
9.458167	0.1	-27.478954
9.459833	0.1	-27.396305
9.461500	0.1	-27.312378
9.463167	0.1	-27.232974
9.464833	0.1	-27.167940
9.466500	0.1	-27.095733
9.468167	0.1	-27.016326
9.469833	0.1	-26.937608
9.471500	0.1	-26.854380
9.473167	0.1	-26.797320
9.474833	0.1	-26.724324
9.476500	0.1	-26.651641
9.478167	0.1	-26.565159
9.479833	0.1	-26.488218
9.481500	0.1	-26.416422
9.483167	0.1	-26.338947
9.484833	0.1	-26.257218
9.486500	0.1	-26.185514
9.488167	0.1	-26.103947
9.489833	0.1	-26.050007
9.491500	0.1	-25.994181
9.493167	0.1	-25.927202
9.494833	0.1	-25.860627
9.496500	0.1	-25.791906
9.498167	0.1	-25.738764
9.499833	0.1	-25.674280
9.501500	0.1	-25.624655
9.503167	0.1	-25.551994
9.504833	0.1	-25.490288
9.506500	0.1	-25.436677
9.508167	0.1	-25.380006
9.509833	0.1	-25.316051
9.511500	0.1	-25.270207
9.513167	0.1	-25.214007
9.514833	0.1	-25.158093
9.516500	0.1	-25.090957
9.518167	0.1	-25.049542
9.519833	0.1	-24.993665
9.521500	0.1	-24.951325
9.523167	0.1	-24.894064
9.524833	0.1	-24.834958
9.526500	0.1	-24.783770
9.528167	0.1	-24.724448
9.529833	0.1	-24.693638
9.531500	0.1	-24.638829
9.533167	0.1	-24.583552
9.534833	0.1	-24.530881
9.536500	0.1	-24.497451
9.538167	0.1	-24.443480
9.539833	0.1	-24.412378
9.541500	0.1	-24.361151
9.543167	0.1	-24.324875
9.544833	0.1	-24.285340
9.546500	0.1	-24.238866
9.548167	0.1	-24.187092
9.549833	0.1	-24.138730
9.551500	0.1	-24.092061
9.553167	0.1	-24.034524
9.554833	0.1	-24.005364
9.556500	0.1	-23.968383
9.558167	0.1	-23.915850
9.559833	0.1	-23.865899
9.561500	0.1	-23.817678
9.563167	0.1	-23.774724
9.564833	0.1	-23.738441
9.566500	0.1	-23.696772
9.568167	0.1	-23.665649
9.569833	0.1	-23.633948
9.571500	0.1	-23.597746
9.573167	0.1	-23.555877
9.574833	0.1	-23.503719
9.576500	0.1	-23.465705
9.578167	0.1	-23.412239
9.579833	0.1	-23.360181
9.581500	0.1	-23.337631
9.583167	0.1	-23.295476
9.584833	0.1	-23.250531
9.586500	0.1	-23.228082
9.588167	0.1	-23.179555
9.589833	0.1	-23.134097
9.591500	0.1	-23.097612
9.593167	0.1	-23.063577
9.594833	0.1	-23.004374
9.596500	0.1	-22.958771
9.598167	0.1	-22.928143
9.599833	0.1	-22.893982
9.601500	0.1	-22.858381
9.603167	0.1	-22.827097
9.604833	0.1	-22.777735
9.606500	0.1	-22.740777
9.608167	0.1	-22.689101
9.609833	0.1	-22.655634
9.611500	0.1	-22.610596
9.613167	0.1	-22.570529
9.614833	0.1	-22.530600
9.616500	0.1	-22.485616
9.618167	0.1	-22.431837
9.619833	0.1	-22.385236
9.621500	0.1	-22.368259
9.623167	0.1	-22.322399
9.624833	0.1	-22.274095
9.626500	0.1	-22.244606
9.628167	0.1	-22.193508
9.629833	0.1	-22.159496
9.631500	0.1	-22.128814
9.633167	0.1	-22.098948
9.634833	0.1	-22.055199
9.636500	0.1	-22.012175
9.638167	0.1	-21.981110
9.639833	0.1	-21.928686
9.641500	0.1	-21.904431
9.643167	0.1	-21.868546
9.644833	0.1	-21.831382
9.646500	0.1	-21.787797
9.648167	0.1	-21.749911
9.649833	0.1	-21.706233
9.651500	0.1	-21.658589
9.653167	0.1	-21.610811
9.654833	0.1	-21.574835
9.656500	0.1	-21.549353
9.658167	0.1	-21.509497
9.659833	0.1	-21.453267
9.661500	0.1	-21.414168
9.663167	0.1	-21.359462
9.664833	0.1	-21.324225
9.666500	0.1	-21.289580
9.668167	0.1	-21.251847
9.669833	0.1	-21.226502
9.671500	0.1	-21.184726
9.673167	0.1	-21.139665
9.674833	0.1	-21.086389
9.676500	0.1	-21.027063
9.678167	0.1	-20.989759
9.679833	0.1	-20.937467
9.681500	0.1	-20.907592
9.683167	0.1	-20.848397
9.684833	0.1	-20.803617
9.686500	0.1	-20.775922
9.688167	0.1	-20.717449
9.689833	0.1	-20.673488
9.691500	0.1	-20.616065
9.693167	0.1	-20.574837
9.694833	0.1	-20.531759
9.696500	0.1	-20.510353
9.698167	0.1	-20.461324
9.699833	0.1	-20.417284
9.701500	0.1	-20.357277
9.703167	0.1	-20.305240
9.704833	0.1	-20.255732
9.706500	0.1	-20.210114
9.708167	0.1	-20.146333
9.709833	0.1	-20.114215
9.711500	0.1	-20.064008
9.713167	0.1	-20.018344
9.714833	0.1	-19.962741
9.716500	0.1	-19.914923
9.718167	0.1	-19.860819
9.719833	0.1	-19.809463
9.721500	0.1	-19.773677
9.723167	0.1	-19.720761
9.724833	0.1	-19.655568
9.726500	0.1	-19.612791
9.728167	0.1	-19.563052
9.729833	0.1	-19.525686
9.731500	0.1	-19.470742
9.733167	0.1	-19.413308
9.734833	0.1	-19.371634
9.736500	0.1	-19.299227
9.738167	0.1	-19.249575
9.739833	0.1	-19.202657
9.741500	0.1	-19.153556
9.743167	0.1	-19.089896
9.744833	0.1	-19.031025
9.746500	0.1	-18.975127
9.748167	0.1	-18.921704
9.749833	0.1	-18.870344
9.751500	0.1	-18.813321
9.753167	0.1	-18.753984
9.754833	0.1	-18.698521
9.756500	0.1	-18.622453
9.758167	0.1	-18.566707
9.759833	0.1	-18.513098
9.761500	0.1	-18.444140
9.763167	0.1	-18.376069
9.764833	0.1	-18.334720
9.766500	0.1	-18.281343
9.768167	0.1	-18.216648
9.769833	0.1	-18.154192
9.771500	0.1	-18.098138
9.773167	0.1	-18.060227
9.774833	0.1	-17.988495
9.776500	0.1	-17.907203
9.778167	0.1	-17.854699
9.779833	0.1	-17.798721
9.781500	0.1	-17.753721
9.783167	0.1	-17.678436
9.784833	0.1	-17.612871
9.786500	0.1	-17.552316
9.788167	0.1	-17.488924
9.789833	0.1	-17.433120
9.791500	0.1	-17.373258
9.793167	0.1	-17.309779
9.794833	0.1	-17.265624
9.796500	0.1	-17.201588
9.798167	0.1	-17.118469
9.799833	0.1	-17.051051
9.801500	0.1	-16.989059
9.803167	0.1	-16.936791
9.804833	0.1	-16.882648
9.806500	0.1	-16.814808
9.808167	0.1	-16.741503
9.809833	0.1	-16.672767
9.811500	0.1	-16.617062
9.813167	0.1	-16.552465
9.814833	0.1	-16.481921
9.816500	0.1	-16.415591
9.818167	0.1	-16.341023
9.819833	0.1	-16.262770
9.821500	0.1	-16.199396
9.823167	0.1	-16.134642
9.824833	0.1	-16.068697
9.826500	0.1	-15.999469
9.828167	0.1	-15.936428
9.829833	0.1	-15.868278
9.831500	0.1	-15.814194
9.833167	0.1	-15.728623
9.834833	0.1	-15.659944
9.836500	0.1	-15.596577
9.838167	0.1	-15.528369
9.839833	0.1	-15.445008
9.841500	0.1	-15.378808
9.843167	0.1	-15.320443
9.844833	0.1	-15.240531
9.846500	0.1	-15.177780
9.848167	0.1	-15.098857
9.849833	0.1	-15.032813
9.851500	0.1	-14.976550
9.853167	0.1	-14.900770
9.854833	0.1	-14.824929
9.856500	0.1	-14.740229
9.858167	0.1	-14.682638
9.859833	0.1	-14.602449
9.861500	0.1	-14.530860
9.863167	0.1	-14.474054
9.864833	0.1	-14.388260
9.866500	0.1	-14.320775
9.868167	0.1	-14.261200
9.869833	0.1	-14.185149
9.871500	0.1	-14.104217
9.873167	0.1	-14.034478
9.874833	0.1	-13.961427
9.876500	0.1	-13.879199
9.878167	0.1	-13.804712
9.879833	0.1	-13.747885
9.881500	0.1	-13.668773
9.883167	0.1	-13.580639
9.884833	0.1	-13.492661
9.886500	0.1	-13.415639
9.888167	0.1	-13.332250
9.889833	0.1	-13.254727
9.891500	0.1	-13.182471
9.893167	0.1	-13.115905
9.894833	0.1	-13.010212
9.896500	0.1	-12.922991
9.898167	0.1	-12.850394
9.899833	0.1	-12.769532
9.901500	0.1	-12.689568
9.903167	0.1	-12.603393
9.904833	0.1	-12.524270
9.906500	0.1	-12.462136
9.908167	0.1	-12.371211
9.909833	0.1	-12.290585
9.911500	0.1	-12.218906
9.913167	0.1	-12.128892
9.914833	0.1	-12.057923
9.916500	0.1	-11.965920
9.918167	0.1	-11.906419
9.919833	0.1	-11.817900
9.921500	0.1	-11.741509
9.923167	0.1	-11.663091
9.924833	0.1	-11.585574
9.926500	0.1	-11.491031
9.928167	0.1	-11.421814
9.929833	0.1	-11.333443
9.931500	0.1	-11.239322
9.933167	0.1	-11.153274
9.934833	0.1	-11.073923
9.936500	0.1	-10.978852
9.938167	0.1	-10.906690
9.939833	0.1	-10.831703
9.941500	0.1	-10.748789
9.943167	0.1	-10.672443
9.944833	0.1	-10.585014
9.946500	0.1	-10.490070
9.948167	0.1	-10.400235
9.949833	0.1	-10.328881
9.951500	0.1	-10.245415
9.953167	0.1	-10.168916
9.954833	0.1	-10.071122
9.956500	0.1	-9.982091
9.958167	0.1	-9.900795
9.959833	0.1	-9.801712
9.961500	0.1	-9.718571
9.963167	0.1	-9.638515
9.964833	0.1	-9.554396
9.966500	0.1	-9.487902
9.968167	0.1	-9.396335
9.969833	0.1	-9.305619
9.971500	0.1	-9.205091
9.973167	0.1	-9.117610
9.974833	0.1	-9.041746
9.976500	0.1	-8.948799
9.978167	0.1	-8.843963
9.979833	0.1	-8.767753
9.981500	0.1	-8.677127
9.983167	0.1	-8.592862
9.984833	0.1	-8.500213
9.986500	0.1	-8.428754
9.988167	0.1	-8.325530
9.989833	0.1	-8.237203
9.991500	0.1	-8.154054
9.993167	0.1	-8.049076
9.994833	0.1	-7.973615
9.996500	0.1	-7.891276
9.998167	0.1	-7.801658
9.999833	0.1	-7.718856
10.001500	0.1	-7.637459
```
