## Supplementary material for "Rhizobial enzyme reveals pH-driven catalytic switching and ʟ-amino acid incorporation by ʟ,ᴅ-transpeptidases": File S3. Julia Notebook: Ldt8 + gm-AEJA (Tris-HCl @ pH 7)_34_UV_VIS_1.txt

```
URL	chrom://desktop-8dojj41/ChromeleonLocal/Brooks/2025-09-04 Final In Vitro Assays (4h %40 28C %2B pH Gradient).seq/741.smp/UV_VIS_1.channel/UV_VIS_1.chm
Channel	UV_VIS_1

Injection Information:
Data Vault	ChromeleonLocal
Sequence	2025-09-04 Final In Vitro Assays (4h @ 28C + pH Gradient)
Name	Ldt8 + gm-AEJA (Tris-HCl @ pH 7)
Number	34
Position	BC3
Comment	
Processing Method	Basic Quantitative
Instrument Method	E. coli v520ul HypersilGold aQ 600ul 15% 10min 60C
Type	Calibration Standard
Status	Finished
Inject Time	04/09/2025 23:30:00 +01:00
Volume (µl)	10.000
Dilution Factor	1.0000
Weight	1.0000

Chromatogram Data Information:
Time Min. (min)	0.001500
Time Max. (min)	10.001500
Data Points	6001
Detector	UV
Generating Data System	Chromeleon 7.2.10.24543
Exporting Data System	Chromeleon 7.2.10.0
Operator	Instrument Controller
Signal Quantity	Absorbance
Signal Unit	mAU
Signal Min.	-552.262094
Signal Max.	3,082.916753
Channel	UV_VIS_1
Driver Name	VWD3000.dll
Channel Type	Evaluation
Min. Step (s)	0.1
Max. Step (s)	0.1
Average Step (s)	0.1

Signal Parameter Information:
Signal Info	WVL:202 nm

Chromatogram Data:
Time (min)	Step (s)	Value (mAU)
0.001500	n.a.	18.534731
0.003167	0.1	18.555192
0.004833	0.1	18.581258
0.006500	0.1	18.595309
0.008167	0.1	18.594630
0.009833	0.1	18.612657
0.011500	0.1	18.626306
0.013167	0.1	18.632423
0.014833	0.1	18.635258
0.016500	0.1	18.632397
0.018167	0.1	18.661656
0.019833	0.1	18.677038
0.021500	0.1	18.689879
0.023167	0.1	18.702868
0.024833	0.1	18.715214
0.026500	0.1	18.739612
0.028167	0.1	18.746283
0.029833	0.1	18.772925
0.031500	0.1	18.791903
0.033167	0.1	18.803988
0.034833	0.1	18.806890
0.036500	0.1	18.833031
0.038167	0.1	18.835923
0.039833	0.1	18.864693
0.041500	0.1	18.885558
0.043167	0.1	18.881127
0.044833	0.1	18.903483
0.046500	0.1	18.909131
0.048167	0.1	18.926858
0.049833	0.1	18.937956
0.051500	0.1	18.947986
0.053167	0.1	18.954972
0.054833	0.1	18.963172
0.056500	0.1	18.989187
0.058167	0.1	18.997459
0.059833	0.1	18.995479
0.061500	0.1	19.015402
0.063167	0.1	19.020658
0.064833	0.1	19.027810
0.066500	0.1	19.050314
0.068167	0.1	19.061674
0.069833	0.1	19.067656
0.071500	0.1	19.071354
0.073167	0.1	19.083956
0.074833	0.1	19.098664
0.076500	0.1	19.114467
0.078167	0.1	19.128645
0.079833	0.1	19.153353
0.081500	0.1	19.171017
0.083167	0.1	19.159598
0.084833	0.1	19.191456
0.086500	0.1	19.211106
0.088167	0.1	19.220260
0.089833	0.1	19.220109
0.091500	0.1	19.225933
0.093167	0.1	19.242224
0.094833	0.1	19.259796
0.096500	0.1	19.278086
0.098167	0.1	19.281460
0.099833	0.1	19.282630
0.101500	0.1	19.293324
0.103167	0.1	19.319887
0.104833	0.1	19.320288
0.106500	0.1	19.346754
0.108167	0.1	19.365112
0.109833	0.1	19.365641
0.111500	0.1	19.376872
0.113167	0.1	19.392683
0.114833	0.1	19.423060
0.116500	0.1	19.459981
0.118167	0.1	19.466140
0.119833	0.1	19.502964
0.121500	0.1	19.549855
0.123167	0.1	19.597951
0.124833	0.1	19.675725
0.126500	0.1	19.767389
0.128167	0.1	19.887032
0.129833	0.1	20.022697
0.131500	0.1	20.180940
0.133167	0.1	20.354911
0.134833	0.1	20.548151
0.136500	0.1	20.769492
0.138167	0.1	21.010969
0.139833	0.1	21.255264
0.141500	0.1	21.540172
0.143167	0.1	21.827008
0.144833	0.1	22.095122
0.146500	0.1	22.358475
0.148167	0.1	22.629375
0.149833	0.1	22.900225
0.151500	0.1	23.154680
0.153167	0.1	23.399116
0.154833	0.1	23.601824
0.156500	0.1	23.812837
0.158167	0.1	24.013901
0.159833	0.1	24.170394
0.161500	0.1	24.330735
0.163167	0.1	24.465324
0.164833	0.1	24.575750
0.166500	0.1	24.649518
0.168167	0.1	24.731766
0.169833	0.1	24.800353
0.171500	0.1	24.848322
0.173167	0.1	24.886605
0.174833	0.1	24.915879
0.176500	0.1	24.942000
0.178167	0.1	24.953741
0.179833	0.1	24.983656
0.181500	0.1	24.979998
0.183167	0.1	24.984468
0.184833	0.1	24.995578
0.186500	0.1	24.999384
0.188167	0.1	25.001378
0.189833	0.1	24.991620
0.191500	0.1	24.991213
0.193167	0.1	24.982173
0.194833	0.1	24.978653
0.196500	0.1	24.960561
0.198167	0.1	24.955394
0.199833	0.1	24.954097
0.201500	0.1	24.939809
0.203167	0.1	24.942999
0.204833	0.1	24.935466
0.206500	0.1	24.921830
0.208167	0.1	24.902445
0.209833	0.1	24.896562
0.211500	0.1	24.900454
0.213167	0.1	24.878976
0.214833	0.1	24.886488
0.216500	0.1	24.876443
0.218167	0.1	24.853233
0.219833	0.1	24.852091
0.221500	0.1	24.852337
0.223167	0.1	24.836346
0.224833	0.1	24.819220
0.226500	0.1	24.821812
0.228167	0.1	24.814662
0.229833	0.1	24.811865
0.231500	0.1	24.800887
0.233167	0.1	24.807976
0.234833	0.1	24.810140
0.236500	0.1	24.809084
0.238167	0.1	24.807631
0.239833	0.1	24.792819
0.241500	0.1	24.789496
0.243167	0.1	24.770918
0.244833	0.1	24.790166
0.246500	0.1	24.767343
0.248167	0.1	24.772389
0.249833	0.1	24.756465
0.251500	0.1	24.751590
0.253167	0.1	24.760109
0.254833	0.1	24.750554
0.256500	0.1	24.755036
0.258167	0.1	24.739971
0.259833	0.1	24.739757
0.261500	0.1	24.736251
0.263167	0.1	24.746905
0.264833	0.1	24.732431
0.266500	0.1	24.749001
0.268167	0.1	24.750958
0.269833	0.1	24.745568
0.271500	0.1	24.735036
0.273167	0.1	24.731016
0.274833	0.1	24.728740
0.276500	0.1	24.732867
0.278167	0.1	24.761843
0.279833	0.1	24.743654
0.281500	0.1	24.720405
0.283167	0.1	24.721447
0.284833	0.1	24.727267
0.286500	0.1	24.726930
0.288167	0.1	24.713771
0.289833	0.1	24.712910
0.291500	0.1	24.701736
0.293167	0.1	24.711906
0.294833	0.1	24.717911
0.296500	0.1	24.714949
0.298167	0.1	24.718076
0.299833	0.1	24.705024
0.301500	0.1	24.710526
0.303167	0.1	24.716012
0.304833	0.1	24.712602
0.306500	0.1	24.710056
0.308167	0.1	24.713213
0.309833	0.1	24.718088
0.311500	0.1	24.715589
0.313167	0.1	24.721828
0.314833	0.1	24.706992
0.316500	0.1	24.700147
0.318167	0.1	24.693082
0.319833	0.1	24.722545
0.321500	0.1	24.722871
0.323167	0.1	24.719115
0.324833	0.1	24.717446
0.326500	0.1	24.730529
0.328167	0.1	24.733292
0.329833	0.1	24.715939
0.331500	0.1	24.728164
0.333167	0.1	24.718430
0.334833	0.1	24.713167
0.336500	0.1	24.721908
0.338167	0.1	24.723625
0.339833	0.1	24.717690
0.341500	0.1	24.736293
0.343167	0.1	24.732976
0.344833	0.1	24.717215
0.346500	0.1	24.715488
0.348167	0.1	24.706747
0.349833	0.1	24.725709
0.351500	0.1	24.728800
0.353167	0.1	24.722214
0.354833	0.1	24.729492
0.356500	0.1	24.731571
0.358167	0.1	24.722250
0.359833	0.1	24.729481
0.361500	0.1	24.725615
0.363167	0.1	24.711832
0.364833	0.1	24.730149
0.366500	0.1	24.730287
0.368167	0.1	24.723817
0.369833	0.1	24.718755
0.371500	0.1	24.710881
0.373167	0.1	24.721591
0.374833	0.1	24.722624
0.376500	0.1	24.731219
0.378167	0.1	24.727766
0.379833	0.1	24.714098
0.381500	0.1	24.728233
0.383167	0.1	24.731349
0.384833	0.1	24.717584
0.386500	0.1	24.723220
0.388167	0.1	24.714912
0.389833	0.1	24.719957
0.391500	0.1	24.713628
0.393167	0.1	24.722473
0.394833	0.1	24.703628
0.396500	0.1	24.710621
0.398167	0.1	24.711363
0.399833	0.1	24.700103
0.401500	0.1	24.705511
0.403167	0.1	24.701754
0.404833	0.1	24.692246
0.406500	0.1	24.691378
0.408167	0.1	24.692662
0.409833	0.1	24.701509
0.411500	0.1	24.677272
0.413167	0.1	24.688343
0.414833	0.1	24.698070
0.416500	0.1	24.693316
0.418167	0.1	24.693434
0.419833	0.1	24.694964
0.421500	0.1	24.693599
0.423167	0.1	24.686188
0.424833	0.1	24.686413
0.426500	0.1	24.687985
0.428167	0.1	24.676494
0.429833	0.1	24.680697
0.431500	0.1	24.683838
0.433167	0.1	24.672684
0.434833	0.1	24.696662
0.436500	0.1	24.704069
0.438167	0.1	24.706337
0.439833	0.1	24.711955
0.441500	0.1	24.719015
0.443167	0.1	24.699794
0.444833	0.1	24.700806
0.446500	0.1	24.708140
0.448167	0.1	24.722820
0.449833	0.1	24.717342
0.451500	0.1	24.719475
0.453167	0.1	24.713416
0.454833	0.1	24.711560
0.456500	0.1	24.712166
0.458167	0.1	24.724540
0.459833	0.1	24.719640
0.461500	0.1	24.706840
0.463167	0.1	24.703253
0.464833	0.1	24.720914
0.466500	0.1	24.722624
0.468167	0.1	24.713288
0.469833	0.1	24.703930
0.471500	0.1	24.722040
0.473167	0.1	24.717440
0.474833	0.1	24.725222
0.476500	0.1	24.725407
0.478167	0.1	24.741167
0.479833	0.1	24.718069
0.481500	0.1	24.722871
0.483167	0.1	24.713009
0.484833	0.1	24.717670
0.486500	0.1	24.724004
0.488167	0.1	24.733038
0.489833	0.1	24.732085
0.491500	0.1	24.738072
0.493167	0.1	24.736768
0.494833	0.1	24.738249
0.496500	0.1	24.727502
0.498167	0.1	24.738784
0.499833	0.1	24.731550
0.501500	0.1	24.737656
0.503167	0.1	24.729614
0.504833	0.1	24.736046
0.506500	0.1	24.736806
0.508167	0.1	24.733349
0.509833	0.1	24.735364
0.511500	0.1	24.739009
0.513167	0.1	24.744090
0.514833	0.1	24.741346
0.516500	0.1	24.753231
0.518167	0.1	24.747418
0.519833	0.1	24.736229
0.521500	0.1	24.737908
0.523167	0.1	24.761076
0.524833	0.1	24.762739
0.526500	0.1	24.776404
0.528167	0.1	24.770498
0.529833	0.1	24.763746
0.531500	0.1	24.772871
0.533167	0.1	24.772498
0.534833	0.1	24.774396
0.536500	0.1	24.795967
0.538167	0.1	24.793560
0.539833	0.1	24.816466
0.541500	0.1	24.815172
0.543167	0.1	24.843783
0.544833	0.1	24.845400
0.546500	0.1	24.856090
0.548167	0.1	24.853540
0.549833	0.1	24.877719
0.551500	0.1	24.892086
0.553167	0.1	24.909322
0.554833	0.1	24.950314
0.556500	0.1	24.983781
0.558167	0.1	25.007200
0.559833	0.1	25.017454
0.561500	0.1	25.055673
0.563167	0.1	25.075855
0.564833	0.1	25.117621
0.566500	0.1	25.164200
0.568167	0.1	25.203468
0.569833	0.1	25.298554
0.571500	0.1	25.448774
0.573167	0.1	25.688424
0.574833	0.1	26.075986
0.576500	0.1	26.644557
0.578167	0.1	27.466045
0.579833	0.1	28.611404
0.581500	0.1	30.062055
0.583167	0.1	31.863602
0.584833	0.1	34.028768
0.586500	0.1	36.577160
0.588167	0.1	39.494578
0.589833	0.1	42.819284
0.591500	0.1	46.597608
0.593167	0.1	51.021450
0.594833	0.1	56.300885
0.596500	0.1	62.776558
0.598167	0.1	70.856748
0.599833	0.1	81.041463
0.601500	0.1	93.738884
0.603167	0.1	109.392414
0.604833	0.1	128.274692
0.606500	0.1	150.530600
0.608167	0.1	176.225010
0.609833	0.1	205.217814
0.611500	0.1	237.392261
0.613167	0.1	272.641541
0.614833	0.1	310.791510
0.616500	0.1	351.734813
0.618167	0.1	395.251845
0.619833	0.1	441.025640
0.621500	0.1	488.453394
0.623167	0.1	536.601119
0.624833	0.1	584.362976
0.626500	0.1	630.333822
0.628167	0.1	673.128661
0.629833	0.1	710.985820
0.631500	0.1	742.670578
0.633167	0.1	766.962876
0.634833	0.1	783.113658
0.636500	0.1	790.736437
0.638167	0.1	789.916622
0.639833	0.1	781.110939
0.641500	0.1	765.057761
0.643167	0.1	742.892237
0.644833	0.1	715.686200
0.646500	0.1	684.826464
0.648167	0.1	651.600293
0.649833	0.1	617.328762
0.651500	0.1	583.105595
0.653167	0.1	550.044751
0.654833	0.1	519.035098
0.656500	0.1	490.659174
0.658167	0.1	465.430832
0.659833	0.1	443.843361
0.661500	0.1	425.986622
0.663167	0.1	411.645485
0.664833	0.1	400.397154
0.666500	0.1	391.482081
0.668167	0.1	384.080700
0.669833	0.1	377.323832
0.671500	0.1	370.515197
0.673167	0.1	363.239633
0.674833	0.1	355.232661
0.676500	0.1	346.421125
0.678167	0.1	336.757344
0.679833	0.1	326.496449
0.681500	0.1	315.745361
0.683167	0.1	304.680386
0.684833	0.1	293.477562
0.686500	0.1	282.109385
0.688167	0.1	270.463367
0.689833	0.1	258.185608
0.691500	0.1	244.594854
0.693167	0.1	228.764628
0.694833	0.1	209.556157
0.696500	0.1	185.730034
0.698167	0.1	156.046835
0.699833	0.1	119.557729
0.701500	0.1	75.774611
0.703167	0.1	24.848312
0.704833	0.1	-32.379210
0.706500	0.1	-94.375738
0.708167	0.1	-159.139739
0.709833	0.1	-224.407385
0.711500	0.1	-287.850870
0.713167	0.1	-347.299399
0.714833	0.1	-400.918833
0.716500	0.1	-447.301803
0.718167	0.1	-485.500803
0.719833	0.1	-515.017974
0.721500	0.1	-535.772350
0.723167	0.1	-548.012059
0.724833	0.1	-552.262094
0.726500	0.1	-549.244642
0.728167	0.1	-539.809503
0.729833	0.1	-524.877132
0.731500	0.1	-505.407922
0.733167	0.1	-482.320358
0.734833	0.1	-456.492787
0.736500	0.1	-428.746528
0.738167	0.1	-399.775389
0.739833	0.1	-370.227663
0.741500	0.1	-340.624970
0.743167	0.1	-311.441499
0.744833	0.1	-283.016339
0.746500	0.1	-255.648876
0.748167	0.1	-229.517206
0.749833	0.1	-204.820700
0.751500	0.1	-181.616164
0.753167	0.1	-159.977269
0.754833	0.1	-139.909859
0.756500	0.1	-121.415666
0.758167	0.1	-104.448164
0.759833	0.1	-88.965822
0.761500	0.1	-74.884171
0.763167	0.1	-62.155319
0.764833	0.1	-50.645003
0.766500	0.1	-40.295778
0.768167	0.1	-31.021578
0.769833	0.1	-22.724046
0.771500	0.1	-15.332246
0.773167	0.1	-8.746200
0.774833	0.1	-2.913019
0.776500	0.1	2.237126
0.778167	0.1	6.789326
0.779833	0.1	10.803939
0.781500	0.1	14.328791
0.783167	0.1	17.429130
0.784833	0.1	20.138921
0.786500	0.1	22.487481
0.788167	0.1	24.544983
0.789833	0.1	26.316981
0.791500	0.1	27.862709
0.793167	0.1	29.194097
0.794833	0.1	30.331812
0.796500	0.1	31.332953
0.798167	0.1	32.192290
0.799833	0.1	32.918250
0.801500	0.1	33.565059
0.803167	0.1	34.102215
0.804833	0.1	34.569690
0.806500	0.1	34.955068
0.808167	0.1	35.280023
0.809833	0.1	35.548918
0.811500	0.1	35.803591
0.813167	0.1	35.971537
0.814833	0.1	36.101732
0.816500	0.1	36.226808
0.818167	0.1	36.318153
0.819833	0.1	36.383544
0.821500	0.1	36.445238
0.823167	0.1	36.492779
0.824833	0.1	36.524968
0.826500	0.1	36.556626
0.828167	0.1	36.580246
0.829833	0.1	36.628073
0.831500	0.1	36.679807
0.833167	0.1	36.738567
0.834833	0.1	36.831904
0.836500	0.1	36.957872
0.838167	0.1	37.116874
0.839833	0.1	37.310371
0.841500	0.1	37.576756
0.843167	0.1	37.876823
0.844833	0.1	38.213033
0.846500	0.1	38.614787
0.848167	0.1	39.012705
0.849833	0.1	39.421297
0.851500	0.1	39.863662
0.853167	0.1	40.288693
0.854833	0.1	40.693633
0.856500	0.1	41.070924
0.858167	0.1	41.425301
0.859833	0.1	41.712928
0.861500	0.1	41.948253
0.863167	0.1	42.157402
0.864833	0.1	42.314001
0.866500	0.1	42.429525
0.868167	0.1	42.482928
0.869833	0.1	42.519973
0.871500	0.1	42.487762
0.873167	0.1	42.408390
0.874833	0.1	42.294180
0.876500	0.1	42.137819
0.878167	0.1	41.952019
0.879833	0.1	41.741716
0.881500	0.1	41.506712
0.883167	0.1	41.242513
0.884833	0.1	41.003727
0.886500	0.1	40.716338
0.888167	0.1	40.414372
0.889833	0.1	40.128804
0.891500	0.1	39.837073
0.893167	0.1	39.528153
0.894833	0.1	39.250431
0.896500	0.1	38.978674
0.898167	0.1	38.722644
0.899833	0.1	38.464803
0.901500	0.1	38.248829
0.903167	0.1	38.027981
0.904833	0.1	37.834224
0.906500	0.1	37.680810
0.908167	0.1	37.532384
0.909833	0.1	37.395965
0.911500	0.1	37.295955
0.913167	0.1	37.193200
0.914833	0.1	37.088058
0.916500	0.1	36.988850
0.918167	0.1	36.873681
0.919833	0.1	36.742428
0.921500	0.1	36.620216
0.923167	0.1	36.489987
0.924833	0.1	36.406080
0.926500	0.1	36.334026
0.928167	0.1	36.308547
0.929833	0.1	36.304624
0.931500	0.1	36.361129
0.933167	0.1	36.468034
0.934833	0.1	36.614031
0.936500	0.1	36.824822
0.938167	0.1	37.070901
0.939833	0.1	37.358019
0.941500	0.1	37.616560
0.943167	0.1	37.861239
0.944833	0.1	37.990112
0.946500	0.1	38.022213
0.948167	0.1	37.960750
0.949833	0.1	37.723736
0.951500	0.1	37.370174
0.953167	0.1	36.898447
0.954833	0.1	36.384806
0.956500	0.1	35.799008
0.958167	0.1	35.205343
0.959833	0.1	34.591083
0.961500	0.1	34.006689
0.963167	0.1	33.430498
0.964833	0.1	32.858468
0.966500	0.1	32.307724
0.968167	0.1	31.769003
0.969833	0.1	31.253188
0.971500	0.1	30.754475
0.973167	0.1	30.274447
0.974833	0.1	29.818974
0.976500	0.1	29.389722
0.978167	0.1	28.992550
0.979833	0.1	28.629391
0.981500	0.1	28.292881
0.983167	0.1	28.007106
0.984833	0.1	27.767358
0.986500	0.1	27.550495
0.988167	0.1	27.392391
0.989833	0.1	27.266592
0.991500	0.1	27.180102
0.993167	0.1	27.150546
0.994833	0.1	27.130456
0.996500	0.1	27.153528
0.998167	0.1	27.189431
0.999833	0.1	27.232914
1.001500	0.1	27.276943
1.003167	0.1	27.338374
1.004833	0.1	27.394669
1.006500	0.1	27.438554
1.008167	0.1	27.492675
1.009833	0.1	27.523488
1.011500	0.1	27.604531
1.013167	0.1	27.683227
1.014833	0.1	27.798021
1.016500	0.1	27.947150
1.018167	0.1	28.130681
1.019833	0.1	28.372380
1.021500	0.1	28.644892
1.023167	0.1	28.938079
1.024833	0.1	29.243850
1.026500	0.1	29.542258
1.028167	0.1	29.778862
1.029833	0.1	29.974221
1.031500	0.1	30.124601
1.033167	0.1	30.189213
1.034833	0.1	30.178547
1.036500	0.1	30.122993
1.038167	0.1	29.993821
1.039833	0.1	29.830953
1.041500	0.1	29.614758
1.043167	0.1	29.343381
1.044833	0.1	29.069098
1.046500	0.1	28.813380
1.048167	0.1	28.553482
1.049833	0.1	28.288400
1.051500	0.1	28.052630
1.053167	0.1	27.814230
1.054833	0.1	27.594232
1.056500	0.1	27.396186
1.058167	0.1	27.212634
1.059833	0.1	27.037972
1.061500	0.1	26.888075
1.063167	0.1	26.755056
1.064833	0.1	26.650073
1.066500	0.1	26.543029
1.068167	0.1	26.445917
1.069833	0.1	26.364960
1.071500	0.1	26.318840
1.073167	0.1	26.264020
1.074833	0.1	26.230945
1.076500	0.1	26.192515
1.078167	0.1	26.163276
1.079833	0.1	26.154516
1.081500	0.1	26.132797
1.083167	0.1	26.122224
1.084833	0.1	26.136718
1.086500	0.1	26.121633
1.088167	0.1	26.144674
1.089833	0.1	26.177911
1.091500	0.1	26.240564
1.093167	0.1	26.291357
1.094833	0.1	26.363462
1.096500	0.1	26.437116
1.098167	0.1	26.559803
1.099833	0.1	26.693055
1.101500	0.1	26.826018
1.103167	0.1	26.942457
1.104833	0.1	27.083501
1.106500	0.1	27.196521
1.108167	0.1	27.309306
1.109833	0.1	27.404668
1.111500	0.1	27.466011
1.113167	0.1	27.488012
1.114833	0.1	27.511845
1.116500	0.1	27.503152
1.118167	0.1	27.481627
1.119833	0.1	27.418715
1.121500	0.1	27.383864
1.123167	0.1	27.316176
1.124833	0.1	27.221667
1.126500	0.1	27.113453
1.128167	0.1	27.045972
1.129833	0.1	26.953805
1.131500	0.1	26.880959
1.133167	0.1	26.785695
1.134833	0.1	26.709667
1.136500	0.1	26.645111
1.138167	0.1	26.568729
1.139833	0.1	26.524666
1.141500	0.1	26.463115
1.143167	0.1	26.410535
1.144833	0.1	26.352301
1.146500	0.1	26.315304
1.148167	0.1	26.275329
1.149833	0.1	26.235521
1.151500	0.1	26.198706
1.153167	0.1	26.164360
1.154833	0.1	26.124505
1.156500	0.1	26.065423
1.158167	0.1	26.045349
1.159833	0.1	26.017798
1.161500	0.1	25.982560
1.163167	0.1	25.940891
1.164833	0.1	25.891514
1.166500	0.1	25.868522
1.168167	0.1	25.839372
1.169833	0.1	25.791442
1.171500	0.1	25.771252
1.173167	0.1	25.745474
1.174833	0.1	25.726930
1.176500	0.1	25.711912
1.178167	0.1	25.686972
1.179833	0.1	25.665731
1.181500	0.1	25.644445
1.183167	0.1	25.634493
1.184833	0.1	25.625868
1.186500	0.1	25.601288
1.188167	0.1	25.580002
1.189833	0.1	25.551130
1.191500	0.1	25.532396
1.193167	0.1	25.526676
1.194833	0.1	25.516152
1.196500	0.1	25.500882
1.198167	0.1	25.475412
1.199833	0.1	25.444140
1.201500	0.1	25.418502
1.203167	0.1	25.418189
1.204833	0.1	25.403230
1.206500	0.1	25.369962
1.208167	0.1	25.359716
1.209833	0.1	25.342150
1.211500	0.1	25.324974
1.213167	0.1	25.302432
1.214833	0.1	25.286913
1.216500	0.1	25.267123
1.218167	0.1	25.249813
1.219833	0.1	25.235158
1.221500	0.1	25.199746
1.223167	0.1	25.168459
1.224833	0.1	25.143662
1.226500	0.1	25.118061
1.228167	0.1	25.083087
1.229833	0.1	25.080947
1.231500	0.1	25.050482
1.233167	0.1	25.021396
1.234833	0.1	24.998321
1.236500	0.1	24.960817
1.238167	0.1	24.924104
1.239833	0.1	24.885737
1.241500	0.1	24.853825
1.243167	0.1	24.814111
1.244833	0.1	24.784634
1.246500	0.1	24.764276
1.248167	0.1	24.728976
1.249833	0.1	24.732742
1.251500	0.1	24.717567
1.253167	0.1	24.699252
1.254833	0.1	24.689642
1.256500	0.1	24.729459
1.258167	0.1	24.753625
1.259833	0.1	24.807520
1.261500	0.1	24.867242
1.263167	0.1	24.944291
1.264833	0.1	25.039728
1.266500	0.1	25.148067
1.268167	0.1	25.266810
1.269833	0.1	25.391659
1.271500	0.1	25.522822
1.273167	0.1	25.636718
1.274833	0.1	25.747466
1.276500	0.1	25.826818
1.278167	0.1	25.895832
1.279833	0.1	25.969626
1.281500	0.1	25.999530
1.283167	0.1	26.012058
1.284833	0.1	25.982357
1.286500	0.1	25.947971
1.288167	0.1	25.898261
1.289833	0.1	25.827803
1.291500	0.1	25.731617
1.293167	0.1	25.621883
1.294833	0.1	25.501491
1.296500	0.1	25.389387
1.298167	0.1	25.276648
1.299833	0.1	25.170728
1.301500	0.1	25.069802
1.303167	0.1	24.974205
1.304833	0.1	24.883883
1.306500	0.1	24.796803
1.308167	0.1	24.728365
1.309833	0.1	24.671619
1.311500	0.1	24.585942
1.313167	0.1	24.510711
1.314833	0.1	24.456807
1.316500	0.1	24.380132
1.318167	0.1	24.296049
1.319833	0.1	24.213430
1.321500	0.1	24.111893
1.323167	0.1	24.010304
1.324833	0.1	23.904744
1.326500	0.1	23.797269
1.328167	0.1	23.693570
1.329833	0.1	23.579277
1.331500	0.1	23.472978
1.333167	0.1	23.367616
1.334833	0.1	23.244192
1.336500	0.1	23.133884
1.338167	0.1	23.020753
1.339833	0.1	22.920071
1.341500	0.1	22.829819
1.343167	0.1	22.731842
1.344833	0.1	22.634152
1.346500	0.1	22.556184
1.348167	0.1	22.478650
1.349833	0.1	22.413601
1.351500	0.1	22.361531
1.353167	0.1	22.287057
1.354833	0.1	22.237986
1.356500	0.1	22.176401
1.358167	0.1	22.133482
1.359833	0.1	22.085507
1.361500	0.1	22.067810
1.363167	0.1	22.023134
1.364833	0.1	21.990903
1.366500	0.1	21.965046
1.368167	0.1	21.948271
1.369833	0.1	21.919093
1.371500	0.1	21.877122
1.373167	0.1	21.838152
1.374833	0.1	21.808664
1.376500	0.1	21.777334
1.378167	0.1	21.755591
1.379833	0.1	21.709436
1.381500	0.1	21.682164
1.383167	0.1	21.646443
1.384833	0.1	21.627109
1.386500	0.1	21.569667
1.388167	0.1	21.543367
1.389833	0.1	21.504331
1.391500	0.1	21.458423
1.393167	0.1	21.427852
1.394833	0.1	21.409619
1.396500	0.1	21.393066
1.398167	0.1	21.366168
1.399833	0.1	21.334879
1.401500	0.1	21.311286
1.403167	0.1	21.289901
1.404833	0.1	21.281126
1.406500	0.1	21.282667
1.408167	0.1	21.266199
1.409833	0.1	21.241684
1.411500	0.1	21.229459
1.413167	0.1	21.224726
1.414833	0.1	21.220374
1.416500	0.1	21.221235
1.418167	0.1	21.199461
1.419833	0.1	21.202176
1.421500	0.1	21.208891
1.423167	0.1	21.193514
1.424833	0.1	21.183511
1.426500	0.1	21.168666
1.428167	0.1	21.172038
1.429833	0.1	21.159072
1.431500	0.1	21.158792
1.433167	0.1	21.180863
1.434833	0.1	21.189903
1.436500	0.1	21.170917
1.438167	0.1	21.198098
1.439833	0.1	21.191711
1.441500	0.1	21.195950
1.443167	0.1	21.231073
1.444833	0.1	21.249926
1.446500	0.1	21.275132
1.448167	0.1	21.296064
1.449833	0.1	21.309080
1.451500	0.1	21.344184
1.453167	0.1	21.393866
1.454833	0.1	21.440987
1.456500	0.1	21.483866
1.458167	0.1	21.513003
1.459833	0.1	21.559027
1.461500	0.1	21.614587
1.463167	0.1	21.670368
1.464833	0.1	21.706643
1.466500	0.1	21.763119
1.468167	0.1	21.815225
1.469833	0.1	21.849901
1.471500	0.1	21.909494
1.473167	0.1	21.937046
1.474833	0.1	21.974671
1.476500	0.1	22.018535
1.478167	0.1	22.075442
1.479833	0.1	22.113932
1.481500	0.1	22.169975
1.483167	0.1	22.220725
1.484833	0.1	22.262595
1.486500	0.1	22.294990
1.488167	0.1	22.333321
1.489833	0.1	22.366553
1.491500	0.1	22.396157
1.493167	0.1	22.437304
1.494833	0.1	22.468889
1.496500	0.1	22.511977
1.498167	0.1	22.538929
1.499833	0.1	22.567461
1.501500	0.1	22.586740
1.503167	0.1	22.608956
1.504833	0.1	22.645206
1.506500	0.1	22.685348
1.508167	0.1	22.706963
1.509833	0.1	22.734023
1.511500	0.1	22.755836
1.513167	0.1	22.780256
1.514833	0.1	22.823519
1.516500	0.1	22.867266
1.518167	0.1	22.901226
1.519833	0.1	22.952597
1.521500	0.1	22.985161
1.523167	0.1	23.040099
1.524833	0.1	23.071510
1.526500	0.1	23.141385
1.528167	0.1	23.205613
1.529833	0.1	23.261808
1.531500	0.1	23.337492
1.533167	0.1	23.422589
1.534833	0.1	23.489991
1.536500	0.1	23.564463
1.538167	0.1	23.650321
1.539833	0.1	23.733939
1.541500	0.1	23.810233
1.543167	0.1	23.892856
1.544833	0.1	23.970385
1.546500	0.1	24.027238
1.548167	0.1	24.087848
1.549833	0.1	24.148383
1.551500	0.1	24.226926
1.553167	0.1	24.307399
1.554833	0.1	24.373771
1.556500	0.1	24.428968
1.558167	0.1	24.472554
1.559833	0.1	24.546599
1.561500	0.1	24.591178
1.563167	0.1	24.654192
1.564833	0.1	24.693698
1.566500	0.1	24.722359
1.568167	0.1	24.781878
1.569833	0.1	24.804663
1.571500	0.1	24.849919
1.573167	0.1	24.868099
1.574833	0.1	24.904397
1.576500	0.1	24.944778
1.578167	0.1	24.965506
1.579833	0.1	25.016163
1.581500	0.1	25.053527
1.583167	0.1	25.075586
1.584833	0.1	25.122349
1.586500	0.1	25.149116
1.588167	0.1	25.190823
1.589833	0.1	25.213150
1.591500	0.1	25.256121
1.593167	0.1	25.285139
1.594833	0.1	25.328333
1.596500	0.1	25.358486
1.598167	0.1	25.391543
1.599833	0.1	25.431904
1.601500	0.1	25.467591
1.603167	0.1	25.494182
1.604833	0.1	25.529813
1.606500	0.1	25.549535
1.608167	0.1	25.569953
1.609833	0.1	25.594750
1.611500	0.1	25.624979
1.613167	0.1	25.636080
1.614833	0.1	25.659726
1.616500	0.1	25.670691
1.618167	0.1	25.674225
1.619833	0.1	25.674544
1.621500	0.1	25.680401
1.623167	0.1	25.677578
1.624833	0.1	25.683857
1.626500	0.1	25.692683
1.628167	0.1	25.697517
1.629833	0.1	25.691022
1.631500	0.1	25.708444
1.633167	0.1	25.714581
1.634833	0.1	25.718340
1.636500	0.1	25.724071
1.638167	0.1	25.730868
1.639833	0.1	25.731260
1.641500	0.1	25.756645
1.643167	0.1	25.775053
1.644833	0.1	25.792331
1.646500	0.1	25.817553
1.648167	0.1	25.845854
1.649833	0.1	25.870508
1.651500	0.1	25.890109
1.653167	0.1	25.930022
1.654833	0.1	25.953710
1.656500	0.1	25.963937
1.658167	0.1	25.979370
1.659833	0.1	26.013800
1.661500	0.1	26.030788
1.663167	0.1	26.038193
1.664833	0.1	26.058750
1.666500	0.1	26.073103
1.668167	0.1	26.079691
1.669833	0.1	26.072721
1.671500	0.1	26.077649
1.673167	0.1	26.071062
1.674833	0.1	26.051891
1.676500	0.1	26.033707
1.678167	0.1	26.033496
1.679833	0.1	26.024707
1.681500	0.1	26.011705
1.683167	0.1	25.996744
1.684833	0.1	25.994764
1.686500	0.1	26.000485
1.688167	0.1	25.991968
1.689833	0.1	25.976341
1.691500	0.1	25.975687
1.693167	0.1	25.964228
1.694833	0.1	25.960339
1.696500	0.1	25.965252
1.698167	0.1	25.987091
1.699833	0.1	25.974650
1.701500	0.1	25.975370
1.703167	0.1	25.969295
1.704833	0.1	25.980938
1.706500	0.1	25.995645
1.708167	0.1	25.986426
1.709833	0.1	25.998178
1.711500	0.1	25.999739
1.713167	0.1	25.988275
1.714833	0.1	25.999295
1.716500	0.1	26.010924
1.718167	0.1	26.019035
1.719833	0.1	26.008159
1.721500	0.1	26.013767
1.723167	0.1	26.012434
1.724833	0.1	26.010319
1.726500	0.1	26.007754
1.728167	0.1	26.007368
1.729833	0.1	25.996725
1.731500	0.1	25.998193
1.733167	0.1	25.989345
1.734833	0.1	25.979967
1.736500	0.1	25.977231
1.738167	0.1	25.977265
1.739833	0.1	25.960236
1.741500	0.1	25.969533
1.743167	0.1	25.944970
1.744833	0.1	25.943855
1.746500	0.1	25.933680
1.748167	0.1	25.933930
1.749833	0.1	25.918895
1.751500	0.1	25.912811
1.753167	0.1	25.913008
1.754833	0.1	25.910225
1.756500	0.1	25.913199
1.758167	0.1	25.904823
1.759833	0.1	25.912820
1.761500	0.1	25.904960
1.763167	0.1	25.907046
1.764833	0.1	25.882311
1.766500	0.1	25.873601
1.768167	0.1	25.883471
1.769833	0.1	25.886286
1.771500	0.1	25.890904
1.773167	0.1	25.901374
1.774833	0.1	25.891616
1.776500	0.1	25.870002
1.778167	0.1	25.880671
1.779833	0.1	25.874451
1.781500	0.1	25.855031
1.783167	0.1	25.854078
1.784833	0.1	25.856011
1.786500	0.1	25.864305
1.788167	0.1	25.864084
1.789833	0.1	25.868681
1.791500	0.1	25.882775
1.793167	0.1	25.873370
1.794833	0.1	25.864673
1.796500	0.1	25.852702
1.798167	0.1	25.848017
1.799833	0.1	25.851995
1.801500	0.1	25.850040
1.803167	0.1	25.836914
1.804833	0.1	25.835765
1.806500	0.1	25.832598
1.808167	0.1	25.822372
1.809833	0.1	25.829678
1.811500	0.1	25.823299
1.813167	0.1	25.837661
1.814833	0.1	25.813318
1.816500	0.1	25.817393
1.818167	0.1	25.810906
1.819833	0.1	25.793569
1.821500	0.1	25.796393
1.823167	0.1	25.781887
1.824833	0.1	25.786161
1.826500	0.1	25.760376
1.828167	0.1	25.754356
1.829833	0.1	25.751817
1.831500	0.1	25.756720
1.833167	0.1	25.746990
1.834833	0.1	25.740267
1.836500	0.1	25.753202
1.838167	0.1	25.738744
1.839833	0.1	25.742652
1.841500	0.1	25.735190
1.843167	0.1	25.726481
1.844833	0.1	25.722704
1.846500	0.1	25.721597
1.848167	0.1	25.721143
1.849833	0.1	25.735795
1.851500	0.1	25.735248
1.853167	0.1	25.726138
1.854833	0.1	25.709193
1.856500	0.1	25.713894
1.858167	0.1	25.711644
1.859833	0.1	25.717244
1.861500	0.1	25.698673
1.863167	0.1	25.714952
1.864833	0.1	25.708242
1.866500	0.1	25.709280
1.868167	0.1	25.711924
1.869833	0.1	25.706172
1.871500	0.1	25.688325
1.873167	0.1	25.668895
1.874833	0.1	25.662357
1.876500	0.1	25.665984
1.878167	0.1	25.663805
1.879833	0.1	25.653211
1.881500	0.1	25.643115
1.883167	0.1	25.640287
1.884833	0.1	25.609863
1.886500	0.1	25.594711
1.888167	0.1	25.571393
1.889833	0.1	25.561774
1.891500	0.1	25.547660
1.893167	0.1	25.552641
1.894833	0.1	25.558188
1.896500	0.1	25.551830
1.898167	0.1	25.545609
1.899833	0.1	25.553975
1.901500	0.1	25.550773
1.903167	0.1	25.540462
1.904833	0.1	25.537827
1.906500	0.1	25.537225
1.908167	0.1	25.541779
1.909833	0.1	25.539887
1.911500	0.1	25.535532
1.913167	0.1	25.540122
1.914833	0.1	25.542673
1.916500	0.1	25.552489
1.918167	0.1	25.548263
1.919833	0.1	25.550853
1.921500	0.1	25.558415
1.923167	0.1	25.562329
1.924833	0.1	25.574057
1.926500	0.1	25.562042
1.928167	0.1	25.580094
1.929833	0.1	25.584465
1.931500	0.1	25.596247
1.933167	0.1	25.606897
1.934833	0.1	25.605783
1.936500	0.1	25.609159
1.938167	0.1	25.615374
1.939833	0.1	25.629698
1.941500	0.1	25.622475
1.943167	0.1	25.639844
1.944833	0.1	25.659248
1.946500	0.1	25.653288
1.948167	0.1	25.629154
1.949833	0.1	25.633626
1.951500	0.1	25.652184
1.953167	0.1	25.649135
1.954833	0.1	25.656992
1.956500	0.1	25.658724
1.958167	0.1	25.665189
1.959833	0.1	25.663153
1.961500	0.1	25.661702
1.963167	0.1	25.692801
1.964833	0.1	25.685673
1.966500	0.1	25.679552
1.968167	0.1	25.673317
1.969833	0.1	25.671338
1.971500	0.1	25.672692
1.973167	0.1	25.684686
1.974833	0.1	25.687483
1.976500	0.1	25.705438
1.978167	0.1	25.717224
1.979833	0.1	25.712812
1.981500	0.1	25.705358
1.983167	0.1	25.719369
1.984833	0.1	25.731553
1.986500	0.1	25.751059
1.988167	0.1	25.738105
1.989833	0.1	25.746518
1.991500	0.1	25.747876
1.993167	0.1	25.765953
1.994833	0.1	25.792884
1.996500	0.1	25.790219
1.998167	0.1	25.802162
1.999833	0.1	25.810049
2.001500	0.1	25.817411
2.003167	0.1	25.836794
2.004833	0.1	25.863889
2.006500	0.1	25.874907
2.008167	0.1	25.889775
2.009833	0.1	25.899396
2.011500	0.1	25.918584
2.013167	0.1	25.940646
2.014833	0.1	25.953032
2.016500	0.1	25.976485
2.018167	0.1	25.987923
2.019833	0.1	26.007183
2.021500	0.1	26.034352
2.023167	0.1	26.057664
2.024833	0.1	26.072325
2.026500	0.1	26.096137
2.028167	0.1	26.123214
2.029833	0.1	26.155881
2.031500	0.1	26.178274
2.033167	0.1	26.199593
2.034833	0.1	26.234548
2.036500	0.1	26.270545
2.038167	0.1	26.300137
2.039833	0.1	26.318392
2.041500	0.1	26.345405
2.043167	0.1	26.386004
2.044833	0.1	26.428430
2.046500	0.1	26.472103
2.048167	0.1	26.533743
2.049833	0.1	26.580936
2.051500	0.1	26.613645
2.053167	0.1	26.664821
2.054833	0.1	26.722607
2.056500	0.1	26.757833
2.058167	0.1	26.808112
2.059833	0.1	26.877292
2.061500	0.1	26.928915
2.063167	0.1	26.988243
2.064833	0.1	27.024700
2.066500	0.1	27.091305
2.068167	0.1	27.134626
2.069833	0.1	27.159327
2.071500	0.1	27.218076
2.073167	0.1	27.270435
2.074833	0.1	27.310120
2.076500	0.1	27.327179
2.078167	0.1	27.367086
2.079833	0.1	27.397503
2.081500	0.1	27.422378
2.083167	0.1	27.438462
2.084833	0.1	27.452682
2.086500	0.1	27.461187
2.088167	0.1	27.471256
2.089833	0.1	27.482980
2.091500	0.1	27.461376
2.093167	0.1	27.460354
2.094833	0.1	27.460647
2.096500	0.1	27.447878
2.098167	0.1	27.442906
2.099833	0.1	27.435588
2.101500	0.1	27.420439
2.103167	0.1	27.414514
2.104833	0.1	27.396491
2.106500	0.1	27.374445
2.108167	0.1	27.361358
2.109833	0.1	27.345710
2.111500	0.1	27.347323
2.113167	0.1	27.331736
2.114833	0.1	27.318445
2.116500	0.1	27.301273
2.118167	0.1	27.282278
2.119833	0.1	27.274217
2.121500	0.1	27.272726
2.123167	0.1	27.244496
2.124833	0.1	27.211748
2.126500	0.1	27.194691
2.128167	0.1	27.197480
2.129833	0.1	27.172182
2.131500	0.1	27.159798
2.133167	0.1	27.136197
2.134833	0.1	27.117571
2.136500	0.1	27.109419
2.138167	0.1	27.084673
2.139833	0.1	27.059207
2.141500	0.1	27.039287
2.143167	0.1	27.010213
2.144833	0.1	26.991737
2.146500	0.1	26.954835
2.148167	0.1	26.927363
2.149833	0.1	26.889672
2.151500	0.1	26.862147
2.153167	0.1	26.833511
2.154833	0.1	26.794553
2.156500	0.1	26.760356
2.158167	0.1	26.750266
2.159833	0.1	26.722521
2.161500	0.1	26.682378
2.163167	0.1	26.640699
2.164833	0.1	26.617118
2.166500	0.1	26.576485
2.168167	0.1	26.535954
2.169833	0.1	26.503872
2.171500	0.1	26.471235
2.173167	0.1	26.445139
2.174833	0.1	26.414795
2.176500	0.1	26.391155
2.178167	0.1	26.347521
2.179833	0.1	26.318344
2.181500	0.1	26.287300
2.183167	0.1	26.268295
2.184833	0.1	26.228964
2.186500	0.1	26.194369
2.188167	0.1	26.188768
2.189833	0.1	26.178707
2.191500	0.1	26.134060
2.193167	0.1	26.096677
2.194833	0.1	26.069489
2.196500	0.1	26.054979
2.198167	0.1	26.031149
2.199833	0.1	26.014988
2.201500	0.1	26.003752
2.203167	0.1	25.975095
2.204833	0.1	25.954851
2.206500	0.1	25.932190
2.208167	0.1	25.926314
2.209833	0.1	25.905765
2.211500	0.1	25.902123
2.213167	0.1	25.883562
2.214833	0.1	25.890564
2.216500	0.1	25.870624
2.218167	0.1	25.855538
2.219833	0.1	25.873803
2.221500	0.1	25.869180
2.223167	0.1	25.863565
2.224833	0.1	25.850148
2.226500	0.1	25.858344
2.228167	0.1	25.846444
2.229833	0.1	25.848683
2.231500	0.1	25.858582
2.233167	0.1	25.865449
2.234833	0.1	25.862410
2.236500	0.1	25.880645
2.238167	0.1	25.874339
2.239833	0.1	25.879145
2.241500	0.1	25.885382
2.243167	0.1	25.892956
2.244833	0.1	25.912043
2.246500	0.1	25.916494
2.248167	0.1	25.919560
2.249833	0.1	25.926693
2.251500	0.1	25.936918
2.253167	0.1	25.937602
2.254833	0.1	25.934288
2.256500	0.1	25.955424
2.258167	0.1	25.977117
2.259833	0.1	25.983952
2.261500	0.1	25.988771
2.263167	0.1	25.996559
2.264833	0.1	25.997159
2.266500	0.1	26.021514
2.268167	0.1	26.017215
2.269833	0.1	26.026216
2.271500	0.1	26.032304
2.273167	0.1	26.039694
2.274833	0.1	26.041770
2.276500	0.1	26.043818
2.278167	0.1	26.038979
2.279833	0.1	26.043841
2.281500	0.1	26.044359
2.283167	0.1	26.031699
2.284833	0.1	26.023545
2.286500	0.1	26.009369
2.288167	0.1	26.000875
2.289833	0.1	26.012975
2.291500	0.1	26.004371
2.293167	0.1	26.019200
2.294833	0.1	25.997191
2.296500	0.1	25.992170
2.298167	0.1	25.984587
2.299833	0.1	25.992623
2.301500	0.1	25.973253
2.303167	0.1	25.956867
2.304833	0.1	25.974737
2.306500	0.1	25.967058
2.308167	0.1	25.946523
2.309833	0.1	25.959946
2.311500	0.1	25.951115
2.313167	0.1	25.925989
2.314833	0.1	25.924387
2.316500	0.1	25.919106
2.318167	0.1	25.939051
2.319833	0.1	25.949118
2.321500	0.1	25.943289
2.323167	0.1	25.930454
2.324833	0.1	25.940513
2.326500	0.1	25.963065
2.328167	0.1	25.979534
2.329833	0.1	25.985472
2.331500	0.1	25.985229
2.333167	0.1	26.002613
2.334833	0.1	26.000762
2.336500	0.1	25.998322
2.338167	0.1	25.989786
2.339833	0.1	26.039343
2.341500	0.1	26.077551
2.343167	0.1	26.101250
2.344833	0.1	26.137329
2.346500	0.1	26.152774
2.348167	0.1	26.169953
2.349833	0.1	26.189864
2.351500	0.1	26.224056
2.353167	0.1	26.242375
2.354833	0.1	26.273261
2.356500	0.1	26.318051
2.358167	0.1	26.332473
2.359833	0.1	26.371460
2.361500	0.1	26.399192
2.363167	0.1	26.423333
2.364833	0.1	26.452448
2.366500	0.1	26.482876
2.368167	0.1	26.497252
2.369833	0.1	26.515673
2.371500	0.1	26.548067
2.373167	0.1	26.568527
2.374833	0.1	26.586587
2.376500	0.1	26.594465
2.378167	0.1	26.614878
2.379833	0.1	26.635835
2.381500	0.1	26.642810
2.383167	0.1	26.648361
2.384833	0.1	26.646703
2.386500	0.1	26.646647
2.388167	0.1	26.646787
2.389833	0.1	26.640772
2.391500	0.1	26.646238
2.393167	0.1	26.664381
2.394833	0.1	26.650720
2.396500	0.1	26.634289
2.398167	0.1	26.636247
2.399833	0.1	26.625957
2.401500	0.1	26.626540
2.403167	0.1	26.626365
2.404833	0.1	26.608229
2.406500	0.1	26.609718
2.408167	0.1	26.622093
2.409833	0.1	26.610541
2.411500	0.1	26.603408
2.413167	0.1	26.621453
2.414833	0.1	26.640926
2.416500	0.1	26.667418
2.418167	0.1	26.690483
2.419833	0.1	26.714387
2.421500	0.1	26.728982
2.423167	0.1	26.765138
2.424833	0.1	26.802516
2.426500	0.1	26.849918
2.428167	0.1	26.899128
2.429833	0.1	26.949441
2.431500	0.1	26.992265
2.433167	0.1	27.048008
2.434833	0.1	27.101161
2.436500	0.1	27.157734
2.438167	0.1	27.208041
2.439833	0.1	27.271860
2.441500	0.1	27.344885
2.443167	0.1	27.402152
2.444833	0.1	27.464380
2.446500	0.1	27.519398
2.448167	0.1	27.556846
2.449833	0.1	27.604647
2.451500	0.1	27.661038
2.453167	0.1	27.695626
2.454833	0.1	27.742533
2.456500	0.1	27.768353
2.458167	0.1	27.788033
2.459833	0.1	27.792909
2.461500	0.1	27.817384
2.463167	0.1	27.833121
2.464833	0.1	27.850724
2.466500	0.1	27.832732
2.468167	0.1	27.837337
2.469833	0.1	27.837548
2.471500	0.1	27.830264
2.473167	0.1	27.836617
2.474833	0.1	27.819529
2.476500	0.1	27.809862
2.478167	0.1	27.800617
2.479833	0.1	27.773969
2.481500	0.1	27.753479
2.483167	0.1	27.748336
2.484833	0.1	27.726870
2.486500	0.1	27.712559
2.488167	0.1	27.699029
2.489833	0.1	27.683424
2.491500	0.1	27.676569
2.493167	0.1	27.664370
2.494833	0.1	27.637315
2.496500	0.1	27.624590
2.498167	0.1	27.631011
2.499833	0.1	27.637126
2.501500	0.1	27.627205
2.503167	0.1	27.631816
2.504833	0.1	27.645849
2.506500	0.1	27.641077
2.508167	0.1	27.639310
2.509833	0.1	27.652331
2.511500	0.1	27.663413
2.513167	0.1	27.677142
2.514833	0.1	27.697192
2.516500	0.1	27.710137
2.518167	0.1	27.718732
2.519833	0.1	27.726898
2.521500	0.1	27.754184
2.523167	0.1	27.788993
2.524833	0.1	27.805494
2.526500	0.1	27.841173
2.528167	0.1	27.870310
2.529833	0.1	27.898537
2.531500	0.1	27.934644
2.533167	0.1	27.974494
2.534833	0.1	28.025511
2.536500	0.1	28.067417
2.538167	0.1	28.108360
2.539833	0.1	28.140411
2.541500	0.1	28.185559
2.543167	0.1	28.248134
2.544833	0.1	28.293586
2.546500	0.1	28.340650
2.548167	0.1	28.388791
2.549833	0.1	28.425623
2.551500	0.1	28.496374
2.553167	0.1	28.568812
2.554833	0.1	28.624927
2.556500	0.1	28.686285
2.558167	0.1	28.758494
2.559833	0.1	28.810878
2.561500	0.1	28.863901
2.563167	0.1	28.951803
2.564833	0.1	29.014669
2.566500	0.1	29.090815
2.568167	0.1	29.165732
2.569833	0.1	29.246599
2.571500	0.1	29.321182
2.573167	0.1	29.413351
2.574833	0.1	29.495833
2.576500	0.1	29.576281
2.578167	0.1	29.665969
2.579833	0.1	29.765873
2.581500	0.1	29.861940
2.583167	0.1	29.954363
2.584833	0.1	30.050964
2.586500	0.1	30.180350
2.588167	0.1	30.299060
2.589833	0.1	30.392032
2.591500	0.1	30.503212
2.593167	0.1	30.620520
2.594833	0.1	30.733003
2.596500	0.1	30.866092
2.598167	0.1	31.003054
2.599833	0.1	31.128371
2.601500	0.1	31.236099
2.603167	0.1	31.370705
2.604833	0.1	31.502618
2.606500	0.1	31.638317
2.608167	0.1	31.776125
2.609833	0.1	31.918833
2.611500	0.1	32.071967
2.613167	0.1	32.215035
2.614833	0.1	32.355814
2.616500	0.1	32.512805
2.618167	0.1	32.665100
2.619833	0.1	32.806113
2.621500	0.1	32.945705
2.623167	0.1	33.120261
2.624833	0.1	33.278955
2.626500	0.1	33.425120
2.628167	0.1	33.578997
2.629833	0.1	33.720063
2.631500	0.1	33.877274
2.633167	0.1	34.024030
2.634833	0.1	34.173563
2.636500	0.1	34.324000
2.638167	0.1	34.457241
2.639833	0.1	34.611035
2.641500	0.1	34.743232
2.643167	0.1	34.882794
2.644833	0.1	35.028880
2.646500	0.1	35.158997
2.648167	0.1	35.277227
2.649833	0.1	35.391624
2.651500	0.1	35.534907
2.653167	0.1	35.660487
2.654833	0.1	35.771967
2.656500	0.1	35.885807
2.658167	0.1	36.006188
2.659833	0.1	36.132630
2.661500	0.1	36.220353
2.663167	0.1	36.331374
2.664833	0.1	36.451413
2.666500	0.1	36.560465
2.668167	0.1	36.675899
2.669833	0.1	36.764478
2.671500	0.1	36.897008
2.673167	0.1	37.005276
2.674833	0.1	37.091767
2.676500	0.1	37.209075
2.678167	0.1	37.318809
2.679833	0.1	37.447176
2.681500	0.1	37.553873
2.683167	0.1	37.672794
2.684833	0.1	37.789261
2.686500	0.1	37.893150
2.688167	0.1	38.008132
2.689833	0.1	38.123841
2.691500	0.1	38.244429
2.693167	0.1	38.363978
2.694833	0.1	38.494368
2.696500	0.1	38.608611
2.698167	0.1	38.760853
2.699833	0.1	38.867088
2.701500	0.1	39.006227
2.703167	0.1	39.142872
2.704833	0.1	39.284434
2.706500	0.1	39.410379
2.708167	0.1	39.529282
2.709833	0.1	39.679659
2.711500	0.1	39.817800
2.713167	0.1	39.942073
2.714833	0.1	40.104645
2.716500	0.1	40.234609
2.718167	0.1	40.391609
2.719833	0.1	40.522674
2.721500	0.1	40.685577
2.723167	0.1	40.832815
2.724833	0.1	40.988526
2.726500	0.1	41.142215
2.728167	0.1	41.283710
2.729833	0.1	41.432132
2.731500	0.1	41.602795
2.733167	0.1	41.767532
2.734833	0.1	41.929465
2.736500	0.1	42.096794
2.738167	0.1	42.251171
2.739833	0.1	42.429166
2.741500	0.1	42.601839
2.743167	0.1	42.772165
2.744833	0.1	42.932748
2.746500	0.1	43.088360
2.748167	0.1	43.276300
2.749833	0.1	43.469618
2.751500	0.1	43.663002
2.753167	0.1	43.845829
2.754833	0.1	44.039678
2.756500	0.1	44.228533
2.758167	0.1	44.408198
2.759833	0.1	44.606367
2.761500	0.1	44.793241
2.763167	0.1	44.979891
2.764833	0.1	45.180810
2.766500	0.1	45.385221
2.768167	0.1	45.604363
2.769833	0.1	45.813463
2.771500	0.1	46.022159
2.773167	0.1	46.232574
2.774833	0.1	46.458644
2.776500	0.1	46.672143
2.778167	0.1	46.907051
2.779833	0.1	47.128041
2.781500	0.1	47.349159
2.783167	0.1	47.584612
2.784833	0.1	47.840294
2.786500	0.1	48.087152
2.788167	0.1	48.323358
2.789833	0.1	48.570356
2.791500	0.1	48.797719
2.793167	0.1	49.049650
2.794833	0.1	49.294620
2.796500	0.1	49.534841
2.798167	0.1	49.762473
2.799833	0.1	50.006748
2.801500	0.1	50.249210
2.803167	0.1	50.481296
2.804833	0.1	50.694531
2.806500	0.1	50.919716
2.808167	0.1	51.144593
2.809833	0.1	51.377031
2.811500	0.1	51.601130
2.813167	0.1	51.801494
2.814833	0.1	52.006789
2.816500	0.1	52.193832
2.818167	0.1	52.386983
2.819833	0.1	52.607821
2.821500	0.1	52.804203
2.823167	0.1	52.982080
2.824833	0.1	53.157558
2.826500	0.1	53.364912
2.828167	0.1	53.540218
2.829833	0.1	53.728864
2.831500	0.1	53.924377
2.833167	0.1	54.116955
2.834833	0.1	54.289809
2.836500	0.1	54.465453
2.838167	0.1	54.653945
2.839833	0.1	54.836519
2.841500	0.1	55.022300
2.843167	0.1	55.201547
2.844833	0.1	55.400929
2.846500	0.1	55.586292
2.848167	0.1	55.792994
2.849833	0.1	55.991088
2.851500	0.1	56.184858
2.853167	0.1	56.363899
2.854833	0.1	56.546632
2.856500	0.1	56.744055
2.858167	0.1	56.942257
2.859833	0.1	57.146313
2.861500	0.1	57.328564
2.863167	0.1	57.503220
2.864833	0.1	57.690259
2.866500	0.1	57.892724
2.868167	0.1	58.087176
2.869833	0.1	58.285902
2.871500	0.1	58.477738
2.873167	0.1	58.661129
2.874833	0.1	58.854675
2.876500	0.1	59.056110
2.878167	0.1	59.230775
2.879833	0.1	59.422189
2.881500	0.1	59.612835
2.883167	0.1	59.793880
2.884833	0.1	59.964029
2.886500	0.1	60.154394
2.888167	0.1	60.317294
2.889833	0.1	60.511022
2.891500	0.1	60.696620
2.893167	0.1	60.871415
2.894833	0.1	61.063559
2.896500	0.1	61.225090
2.898167	0.1	61.398791
2.899833	0.1	61.568443
2.901500	0.1	61.732061
2.903167	0.1	61.927885
2.904833	0.1	62.090333
2.906500	0.1	62.266104
2.908167	0.1	62.419769
2.909833	0.1	62.588648
2.911500	0.1	62.764493
2.913167	0.1	62.944745
2.914833	0.1	63.101104
2.916500	0.1	63.278517
2.918167	0.1	63.446997
2.919833	0.1	63.610793
2.921500	0.1	63.790721
2.923167	0.1	63.961134
2.924833	0.1	64.130794
2.926500	0.1	64.314099
2.928167	0.1	64.479947
2.929833	0.1	64.640897
2.931500	0.1	64.801479
2.933167	0.1	64.975589
2.934833	0.1	65.125319
2.936500	0.1	65.294238
2.938167	0.1	65.439318
2.939833	0.1	65.594242
2.941500	0.1	65.729317
2.943167	0.1	65.855884
2.944833	0.1	66.013261
2.946500	0.1	66.134092
2.948167	0.1	66.249880
2.949833	0.1	66.372874
2.951500	0.1	66.476397
2.953167	0.1	66.592670
2.954833	0.1	66.693416
2.956500	0.1	66.790705
2.958167	0.1	66.896529
2.959833	0.1	66.973615
2.961500	0.1	67.054836
2.963167	0.1	67.136493
2.964833	0.1	67.233062
2.966500	0.1	67.296892
2.968167	0.1	67.376626
2.969833	0.1	67.445736
2.971500	0.1	67.533590
2.973167	0.1	67.601505
2.974833	0.1	67.669331
2.976500	0.1	67.746125
2.978167	0.1	67.837401
2.979833	0.1	67.907200
2.981500	0.1	67.984502
2.983167	0.1	68.060678
2.984833	0.1	68.132049
2.986500	0.1	68.187968
2.988167	0.1	68.281820
2.989833	0.1	68.353965
2.991500	0.1	68.422956
2.993167	0.1	68.490781
2.994833	0.1	68.572365
2.996500	0.1	68.640658
2.998167	0.1	68.726239
2.999833	0.1	68.791543
3.001500	0.1	68.862803
3.003167	0.1	68.923429
3.004833	0.1	68.986499
3.006500	0.1	69.044372
3.008167	0.1	69.110302
3.009833	0.1	69.152290
3.011500	0.1	69.208430
3.013167	0.1	69.248624
3.014833	0.1	69.296562
3.016500	0.1	69.354488
3.018167	0.1	69.386543
3.019833	0.1	69.426009
3.021500	0.1	69.467506
3.023167	0.1	69.482098
3.024833	0.1	69.492192
3.026500	0.1	69.510075
3.028167	0.1	69.510766
3.029833	0.1	69.529573
3.031500	0.1	69.544831
3.033167	0.1	69.557858
3.034833	0.1	69.574696
3.036500	0.1	69.575844
3.038167	0.1	69.599114
3.039833	0.1	69.595591
3.041500	0.1	69.597349
3.043167	0.1	69.604214
3.044833	0.1	69.618805
3.046500	0.1	69.620621
3.048167	0.1	69.625432
3.049833	0.1	69.642193
3.051500	0.1	69.663415
3.053167	0.1	69.679051
3.054833	0.1	69.697184
3.056500	0.1	69.722191
3.058167	0.1	69.741729
3.059833	0.1	69.764637
3.061500	0.1	69.775671
3.063167	0.1	69.818775
3.064833	0.1	69.864246
3.066500	0.1	69.897174
3.068167	0.1	69.923240
3.069833	0.1	69.962647
3.071500	0.1	69.975271
3.073167	0.1	70.014999
3.074833	0.1	70.029210
3.076500	0.1	70.055208
3.078167	0.1	70.051872
3.079833	0.1	70.057784
3.081500	0.1	70.058506
3.083167	0.1	70.050534
3.084833	0.1	70.021223
3.086500	0.1	69.999557
3.088167	0.1	69.987054
3.089833	0.1	69.968393
3.091500	0.1	69.925521
3.093167	0.1	69.902198
3.094833	0.1	69.875264
3.096500	0.1	69.848489
3.098167	0.1	69.833197
3.099833	0.1	69.821998
3.101500	0.1	69.803252
3.103167	0.1	69.788252
3.104833	0.1	69.776544
3.106500	0.1	69.762217
3.108167	0.1	69.754342
3.109833	0.1	69.763603
3.111500	0.1	69.776881
3.113167	0.1	69.775167
3.114833	0.1	69.795140
3.116500	0.1	69.792801
3.118167	0.1	69.797469
3.119833	0.1	69.803929
3.121500	0.1	69.804820
3.123167	0.1	69.835034
3.124833	0.1	69.858262
3.126500	0.1	69.862039
3.128167	0.1	69.888024
3.129833	0.1	69.912305
3.131500	0.1	69.945237
3.133167	0.1	69.983424
3.134833	0.1	70.033046
3.136500	0.1	70.085173
3.138167	0.1	70.149227
3.139833	0.1	70.227083
3.141500	0.1	70.317873
3.143167	0.1	70.388390
3.144833	0.1	70.489059
3.146500	0.1	70.594953
3.148167	0.1	70.683475
3.149833	0.1	70.760645
3.151500	0.1	70.834418
3.153167	0.1	70.884770
3.154833	0.1	70.936064
3.156500	0.1	70.972726
3.158167	0.1	70.996802
3.159833	0.1	70.998498
3.161500	0.1	70.996754
3.163167	0.1	70.972389
3.164833	0.1	70.933955
3.166500	0.1	70.902960
3.168167	0.1	70.860470
3.169833	0.1	70.803295
3.171500	0.1	70.756189
3.173167	0.1	70.701448
3.174833	0.1	70.635159
3.176500	0.1	70.563565
3.178167	0.1	70.504384
3.179833	0.1	70.429918
3.181500	0.1	70.339938
3.183167	0.1	70.275038
3.184833	0.1	70.198845
3.186500	0.1	70.105041
3.188167	0.1	69.999189
3.189833	0.1	69.881068
3.191500	0.1	69.765789
3.193167	0.1	69.642933
3.194833	0.1	69.496770
3.196500	0.1	69.347266
3.198167	0.1	69.215189
3.199833	0.1	69.066596
3.201500	0.1	68.929884
3.203167	0.1	68.812746
3.204833	0.1	68.683056
3.206500	0.1	68.574131
3.208167	0.1	68.473989
3.209833	0.1	68.379109
3.211500	0.1	68.302849
3.213167	0.1	68.227083
3.214833	0.1	68.186235
3.216500	0.1	68.111622
3.218167	0.1	68.042398
3.219833	0.1	67.988684
3.221500	0.1	67.930786
3.223167	0.1	67.866313
3.224833	0.1	67.818121
3.226500	0.1	67.758382
3.228167	0.1	67.689195
3.229833	0.1	67.650941
3.231500	0.1	67.580219
3.233167	0.1	67.510400
3.234833	0.1	67.440239
3.236500	0.1	67.387023
3.238167	0.1	67.321781
3.239833	0.1	67.281338
3.241500	0.1	67.228245
3.243167	0.1	67.172336
3.244833	0.1	67.113616
3.246500	0.1	67.077002
3.248167	0.1	67.036150
3.249833	0.1	66.981941
3.251500	0.1	66.943438
3.253167	0.1	66.892516
3.254833	0.1	66.840879
3.256500	0.1	66.797687
3.258167	0.1	66.750940
3.259833	0.1	66.721648
3.261500	0.1	66.662688
3.263167	0.1	66.612779
3.264833	0.1	66.571019
3.266500	0.1	66.521362
3.268167	0.1	66.458803
3.269833	0.1	66.400371
3.271500	0.1	66.351916
3.273167	0.1	66.289470
3.274833	0.1	66.219192
3.276500	0.1	66.157079
3.278167	0.1	66.082326
3.279833	0.1	66.013498
3.281500	0.1	65.944682
3.283167	0.1	65.889868
3.284833	0.1	65.852287
3.286500	0.1	65.825377
3.288167	0.1	65.818014
3.289833	0.1	65.811893
3.291500	0.1	65.830892
3.293167	0.1	65.851123
3.294833	0.1	65.890202
3.296500	0.1	65.937338
3.298167	0.1	66.008335
3.299833	0.1	66.087227
3.301500	0.1	66.168708
3.303167	0.1	66.259968
3.304833	0.1	66.367981
3.306500	0.1	66.453316
3.308167	0.1	66.551603
3.309833	0.1	66.624061
3.311500	0.1	66.697467
3.313167	0.1	66.754112
3.314833	0.1	66.782396
3.316500	0.1	66.831112
3.318167	0.1	66.866230
3.319833	0.1	66.906003
3.321500	0.1	66.926418
3.323167	0.1	66.956038
3.324833	0.1	66.981504
3.326500	0.1	67.007869
3.328167	0.1	67.036811
3.329833	0.1	67.070346
3.331500	0.1	67.119437
3.333167	0.1	67.173194
3.334833	0.1	67.262028
3.336500	0.1	67.419787
3.338167	0.1	67.652773
3.339833	0.1	67.979404
3.341500	0.1	68.459955
3.343167	0.1	69.081606
3.344833	0.1	69.887056
3.346500	0.1	70.906670
3.348167	0.1	72.126723
3.349833	0.1	73.579061
3.351500	0.1	75.240675
3.353167	0.1	77.080692
3.354833	0.1	79.060068
3.356500	0.1	81.093051
3.358167	0.1	83.130466
3.359833	0.1	85.109424
3.361500	0.1	86.932965
3.363167	0.1	88.511003
3.364833	0.1	89.798962
3.366500	0.1	90.725678
3.368167	0.1	91.271713
3.369833	0.1	91.412508
3.371500	0.1	91.174837
3.373167	0.1	90.570657
3.374833	0.1	89.659914
3.376500	0.1	88.462776
3.378167	0.1	87.073930
3.379833	0.1	85.523018
3.381500	0.1	83.858628
3.383167	0.1	82.174642
3.384833	0.1	80.460839
3.386500	0.1	78.782935
3.388167	0.1	77.169419
3.389833	0.1	75.651899
3.391500	0.1	74.256585
3.393167	0.1	72.941361
3.394833	0.1	71.780427
3.396500	0.1	70.763030
3.398167	0.1	69.925807
3.399833	0.1	69.271032
3.401500	0.1	68.923972
3.403167	0.1	68.893211
3.404833	0.1	69.344372
3.406500	0.1	70.544590
3.408167	0.1	72.830511
3.409833	0.1	76.766501
3.411500	0.1	83.305654
3.413167	0.1	93.700130
3.414833	0.1	109.612669
3.416500	0.1	133.052136
3.418167	0.1	166.135332
3.419833	0.1	210.736350
3.421500	0.1	267.959581
3.423167	0.1	337.860689
3.424833	0.1	419.051643
3.426500	0.1	508.592247
3.428167	0.1	602.446975
3.429833	0.1	696.014894
3.431500	0.1	784.589408
3.433167	0.1	864.000973
3.434833	0.1	931.034013
3.436500	0.1	983.276910
3.438167	0.1	1,019.606792
3.439833	0.1	1,039.515294
3.441500	0.1	1,043.496077
3.443167	0.1	1,032.675092
3.444833	0.1	1,008.448393
3.446500	0.1	972.736565
3.448167	0.1	927.796404
3.449833	0.1	875.766510
3.451500	0.1	818.949822
3.453167	0.1	759.406669
3.454833	0.1	699.028537
3.456500	0.1	639.471022
3.458167	0.1	582.087672
3.459833	0.1	527.809528
3.461500	0.1	477.341297
3.463167	0.1	430.997741
3.464833	0.1	388.969373
3.466500	0.1	351.193308
3.468167	0.1	317.514912
3.469833	0.1	287.688824
3.471500	0.1	261.360998
3.473167	0.1	238.241617
3.474833	0.1	217.947416
3.476500	0.1	200.174678
3.478167	0.1	184.610721
3.479833	0.1	170.982173
3.481500	0.1	159.040798
3.483167	0.1	148.596722
3.484833	0.1	139.410514
3.486500	0.1	131.340878
3.488167	0.1	124.239295
3.489833	0.1	117.984057
3.491500	0.1	112.443050
3.493167	0.1	107.556634
3.494833	0.1	103.193806
3.496500	0.1	99.325697
3.498167	0.1	95.858468
3.499833	0.1	92.737576
3.501500	0.1	89.913429
3.503167	0.1	87.385939
3.504833	0.1	85.115142
3.506500	0.1	83.057268
3.508167	0.1	81.173191
3.509833	0.1	79.436757
3.511500	0.1	77.898253
3.513167	0.1	76.484755
3.514833	0.1	75.198454
3.516500	0.1	74.016053
3.518167	0.1	72.940759
3.519833	0.1	71.939147
3.521500	0.1	71.008517
3.523167	0.1	70.154220
3.524833	0.1	69.370492
3.526500	0.1	68.659782
3.528167	0.1	67.953777
3.529833	0.1	67.284946
3.531500	0.1	66.660748
3.533167	0.1	66.072303
3.534833	0.1	65.518272
3.536500	0.1	64.974703
3.538167	0.1	64.449338
3.539833	0.1	63.965982
3.541500	0.1	63.511137
3.543167	0.1	63.045621
3.544833	0.1	62.616131
3.546500	0.1	62.212813
3.548167	0.1	61.817722
3.549833	0.1	61.446136
3.551500	0.1	61.079613
3.553167	0.1	60.727492
3.554833	0.1	60.397311
3.556500	0.1	60.087522
3.558167	0.1	59.777489
3.559833	0.1	59.482664
3.561500	0.1	59.186545
3.563167	0.1	58.905636
3.564833	0.1	58.637174
3.566500	0.1	58.366574
3.568167	0.1	58.113366
3.569833	0.1	57.867900
3.571500	0.1	57.619743
3.573167	0.1	57.372539
3.574833	0.1	57.137710
3.576500	0.1	56.933975
3.578167	0.1	56.707852
3.579833	0.1	56.530676
3.581500	0.1	56.315645
3.583167	0.1	56.144225
3.584833	0.1	55.955195
3.586500	0.1	55.771500
3.588167	0.1	55.603609
3.589833	0.1	55.441040
3.591500	0.1	55.270812
3.593167	0.1	55.111370
3.594833	0.1	54.953899
3.596500	0.1	54.791945
3.598167	0.1	54.615393
3.599833	0.1	54.426921
3.601500	0.1	54.253044
3.603167	0.1	54.082484
3.604833	0.1	53.911876
3.606500	0.1	53.746198
3.608167	0.1	53.591851
3.609833	0.1	53.427264
3.611500	0.1	53.270179
3.613167	0.1	53.153050
3.614833	0.1	53.021642
3.616500	0.1	52.900990
3.618167	0.1	52.774256
3.619833	0.1	52.649026
3.621500	0.1	52.555167
3.623167	0.1	52.444591
3.624833	0.1	52.340363
3.626500	0.1	52.263652
3.628167	0.1	52.177734
3.629833	0.1	52.088178
3.631500	0.1	51.990068
3.633167	0.1	51.906114
3.634833	0.1	51.824596
3.636500	0.1	51.726163
3.638167	0.1	51.642210
3.639833	0.1	51.553916
3.641500	0.1	51.455337
3.643167	0.1	51.350685
3.644833	0.1	51.262893
3.646500	0.1	51.185711
3.648167	0.1	51.076684
3.649833	0.1	50.990584
3.651500	0.1	50.903386
3.653167	0.1	50.832210
3.654833	0.1	50.777616
3.656500	0.1	50.687580
3.658167	0.1	50.619012
3.659833	0.1	50.561357
3.661500	0.1	50.469623
3.663167	0.1	50.404769
3.664833	0.1	50.328545
3.666500	0.1	50.243785
3.668167	0.1	50.157527
3.669833	0.1	50.096848
3.671500	0.1	50.019312
3.673167	0.1	49.942274
3.674833	0.1	49.869510
3.676500	0.1	49.777321
3.678167	0.1	49.720526
3.679833	0.1	49.623401
3.681500	0.1	49.566193
3.683167	0.1	49.511620
3.684833	0.1	49.459741
3.686500	0.1	49.418038
3.688167	0.1	49.387245
3.689833	0.1	49.349404
3.691500	0.1	49.330143
3.693167	0.1	49.322299
3.694833	0.1	49.336439
3.696500	0.1	49.333591
3.698167	0.1	49.359208
3.699833	0.1	49.367670
3.701500	0.1	49.400922
3.703167	0.1	49.436702
3.704833	0.1	49.464012
3.706500	0.1	49.488306
3.708167	0.1	49.523456
3.709833	0.1	49.543920
3.711500	0.1	49.553838
3.713167	0.1	49.561107
3.714833	0.1	49.560063
3.716500	0.1	49.541098
3.718167	0.1	49.513226
3.719833	0.1	49.456730
3.721500	0.1	49.407550
3.723167	0.1	49.348435
3.724833	0.1	49.262497
3.726500	0.1	49.190045
3.728167	0.1	49.124202
3.729833	0.1	49.031930
3.731500	0.1	48.982420
3.733167	0.1	48.902438
3.734833	0.1	48.845077
3.736500	0.1	48.782468
3.738167	0.1	48.726866
3.739833	0.1	48.658798
3.741500	0.1	48.617436
3.743167	0.1	48.592423
3.744833	0.1	48.568063
3.746500	0.1	48.548404
3.748167	0.1	48.523317
3.749833	0.1	48.502136
3.751500	0.1	48.487623
3.753167	0.1	48.480455
3.754833	0.1	48.505134
3.756500	0.1	48.515344
3.758167	0.1	48.508062
3.759833	0.1	48.517595
3.761500	0.1	48.549752
3.763167	0.1	48.567280
3.764833	0.1	48.610254
3.766500	0.1	48.619679
3.768167	0.1	48.659911
3.769833	0.1	48.689969
3.771500	0.1	48.721079
3.773167	0.1	48.737881
3.774833	0.1	48.752279
3.776500	0.1	48.779414
3.778167	0.1	48.810384
3.779833	0.1	48.820099
3.781500	0.1	48.819332
3.783167	0.1	48.827578
3.784833	0.1	48.821280
3.786500	0.1	48.804046
3.788167	0.1	48.770472
3.789833	0.1	48.735650
3.791500	0.1	48.718647
3.793167	0.1	48.677196
3.794833	0.1	48.623134
3.796500	0.1	48.590440
3.798167	0.1	48.546263
3.799833	0.1	48.488517
3.801500	0.1	48.442289
3.803167	0.1	48.395291
3.804833	0.1	48.356025
3.806500	0.1	48.321727
3.808167	0.1	48.274185
3.809833	0.1	48.241621
3.811500	0.1	48.194189
3.813167	0.1	48.140272
3.814833	0.1	48.080260
3.816500	0.1	48.040566
3.818167	0.1	48.024387
3.819833	0.1	47.996477
3.821500	0.1	47.980319
3.823167	0.1	47.960566
3.824833	0.1	47.919719
3.826500	0.1	47.911504
3.828167	0.1	47.887488
3.829833	0.1	47.884683
3.831500	0.1	47.891226
3.833167	0.1	47.868341
3.834833	0.1	47.879142
3.836500	0.1	47.886341
3.838167	0.1	47.878865
3.839833	0.1	47.885943
3.841500	0.1	47.890080
3.843167	0.1	47.875723
3.844833	0.1	47.896277
3.846500	0.1	47.904474
3.848167	0.1	47.930659
3.849833	0.1	47.944491
3.851500	0.1	47.960434
3.853167	0.1	47.974248
3.854833	0.1	47.972271
3.856500	0.1	47.985262
3.858167	0.1	48.002302
3.859833	0.1	48.022844
3.861500	0.1	48.013258
3.863167	0.1	48.032081
3.864833	0.1	48.030985
3.866500	0.1	48.030714
3.868167	0.1	48.056585
3.869833	0.1	48.074733
3.871500	0.1	48.059230
3.873167	0.1	48.049421
3.874833	0.1	48.057555
3.876500	0.1	48.054735
3.878167	0.1	48.039927
3.879833	0.1	48.047836
3.881500	0.1	48.040774
3.883167	0.1	48.020017
3.884833	0.1	47.998334
3.886500	0.1	47.988004
3.888167	0.1	47.999175
3.889833	0.1	47.988772
3.891500	0.1	47.989505
3.893167	0.1	47.992717
3.894833	0.1	47.981462
3.896500	0.1	47.973546
3.898167	0.1	47.970200
3.899833	0.1	47.985614
3.901500	0.1	47.987998
3.903167	0.1	47.978242
3.904833	0.1	47.973860
3.906500	0.1	47.991650
3.908167	0.1	47.979117
3.909833	0.1	47.972451
3.911500	0.1	47.957041
3.913167	0.1	47.964536
3.914833	0.1	47.959911
3.916500	0.1	47.968470
3.918167	0.1	47.970179
3.919833	0.1	47.972462
3.921500	0.1	47.963212
3.923167	0.1	47.963904
3.924833	0.1	47.961006
3.926500	0.1	47.963180
3.928167	0.1	47.957404
3.929833	0.1	47.960881
3.931500	0.1	47.967366
3.933167	0.1	47.961676
3.934833	0.1	47.950455
3.936500	0.1	47.942567
3.938167	0.1	47.938252
3.939833	0.1	47.953398
3.941500	0.1	47.945329
3.943167	0.1	47.936609
3.944833	0.1	47.935058
3.946500	0.1	47.928937
3.948167	0.1	47.918661
3.949833	0.1	47.907503
3.951500	0.1	47.912585
3.953167	0.1	47.915692
3.954833	0.1	47.919021
3.956500	0.1	47.929949
3.958167	0.1	47.939922
3.959833	0.1	47.934914
3.961500	0.1	47.950545
3.963167	0.1	47.940516
3.964833	0.1	47.958124
3.966500	0.1	47.957213
3.968167	0.1	47.971900
3.969833	0.1	47.981655
3.971500	0.1	48.006547
3.973167	0.1	48.011496
3.974833	0.1	48.006557
3.976500	0.1	48.004569
3.978167	0.1	48.010017
3.979833	0.1	48.023031
3.981500	0.1	48.037891
3.983167	0.1	48.055679
3.984833	0.1	48.061401
3.986500	0.1	48.058295
3.988167	0.1	48.057786
3.989833	0.1	48.067848
3.991500	0.1	48.057743
3.993167	0.1	48.060424
3.994833	0.1	48.077361
3.996500	0.1	48.057931
3.998167	0.1	48.061703
3.999833	0.1	48.074979
4.001500	0.1	48.074509
4.003167	0.1	48.073442
4.004833	0.1	48.062897
4.006500	0.1	48.061264
4.008167	0.1	48.084634
4.009833	0.1	48.063189
4.011500	0.1	48.061717
4.013167	0.1	48.059449
4.014833	0.1	48.071178
4.016500	0.1	48.068492
4.018167	0.1	48.070178
4.019833	0.1	48.079334
4.021500	0.1	48.071725
4.023167	0.1	48.071462
4.024833	0.1	48.079056
4.026500	0.1	48.110147
4.028167	0.1	48.102429
4.029833	0.1	48.112059
4.031500	0.1	48.116132
4.033167	0.1	48.114788
4.034833	0.1	48.124144
4.036500	0.1	48.139301
4.038167	0.1	48.154648
4.039833	0.1	48.154244
4.041500	0.1	48.156594
4.043167	0.1	48.165727
4.044833	0.1	48.198221
4.046500	0.1	48.207904
4.048167	0.1	48.217620
4.049833	0.1	48.223891
4.051500	0.1	48.250676
4.053167	0.1	48.260905
4.054833	0.1	48.285215
4.056500	0.1	48.291568
4.058167	0.1	48.290567
4.059833	0.1	48.291261
4.061500	0.1	48.303881
4.063167	0.1	48.307933
4.064833	0.1	48.321415
4.066500	0.1	48.334144
4.068167	0.1	48.324798
4.069833	0.1	48.318805
4.071500	0.1	48.311111
4.073167	0.1	48.325243
4.074833	0.1	48.331534
4.076500	0.1	48.335441
4.078167	0.1	48.319339
4.079833	0.1	48.323913
4.081500	0.1	48.321314
4.083167	0.1	48.339894
4.084833	0.1	48.337101
4.086500	0.1	48.343489
4.088167	0.1	48.359707
4.089833	0.1	48.381454
4.091500	0.1	48.397118
4.093167	0.1	48.412001
4.094833	0.1	48.463636
4.096500	0.1	48.511419
4.098167	0.1	48.582715
4.099833	0.1	48.646294
4.101500	0.1	48.716412
4.103167	0.1	48.813615
4.104833	0.1	48.919410
4.106500	0.1	49.019980
4.108167	0.1	49.109471
4.109833	0.1	49.191155
4.111500	0.1	49.262888
4.113167	0.1	49.323157
4.114833	0.1	49.366599
4.116500	0.1	49.370953
4.118167	0.1	49.346508
4.119833	0.1	49.305952
4.121500	0.1	49.256893
4.123167	0.1	49.197713
4.124833	0.1	49.123726
4.126500	0.1	49.055537
4.128167	0.1	48.997046
4.129833	0.1	48.928547
4.131500	0.1	48.851441
4.133167	0.1	48.799310
4.134833	0.1	48.738683
4.136500	0.1	48.693847
4.138167	0.1	48.645546
4.139833	0.1	48.639253
4.141500	0.1	48.625777
4.143167	0.1	48.622114
4.144833	0.1	48.635320
4.146500	0.1	48.658237
4.148167	0.1	48.707574
4.149833	0.1	48.767614
4.151500	0.1	48.865814
4.153167	0.1	49.005356
4.154833	0.1	49.153988
4.156500	0.1	49.325739
4.158167	0.1	49.543280
4.159833	0.1	49.765136
4.161500	0.1	49.994259
4.163167	0.1	50.209305
4.164833	0.1	50.417642
4.166500	0.1	50.601947
4.168167	0.1	50.719166
4.169833	0.1	50.830737
4.171500	0.1	50.900822
4.173167	0.1	50.913623
4.174833	0.1	50.885412
4.176500	0.1	50.811933
4.178167	0.1	50.723966
4.179833	0.1	50.607414
4.181500	0.1	50.459713
4.183167	0.1	50.309062
4.184833	0.1	50.158314
4.186500	0.1	50.002879
4.188167	0.1	49.829768
4.189833	0.1	49.701442
4.191500	0.1	49.577458
4.193167	0.1	49.458807
4.194833	0.1	49.333188
4.196500	0.1	49.243897
4.198167	0.1	49.164643
4.199833	0.1	49.085724
4.201500	0.1	49.033989
4.203167	0.1	48.975268
4.204833	0.1	48.954222
4.206500	0.1	48.921127
4.208167	0.1	48.895052
4.209833	0.1	48.881018
4.211500	0.1	48.853328
4.213167	0.1	48.868487
4.214833	0.1	48.853939
4.216500	0.1	48.871925
4.218167	0.1	48.860955
4.219833	0.1	48.848626
4.221500	0.1	48.832235
4.223167	0.1	48.835317
4.224833	0.1	48.831220
4.226500	0.1	48.838991
4.228167	0.1	48.850815
4.229833	0.1	48.884863
4.231500	0.1	48.914789
4.233167	0.1	48.969249
4.234833	0.1	49.046052
4.236500	0.1	49.157251
4.238167	0.1	49.290030
4.239833	0.1	49.458688
4.241500	0.1	49.660841
4.243167	0.1	49.864144
4.244833	0.1	50.088447
4.246500	0.1	50.308567
4.248167	0.1	50.504578
4.249833	0.1	50.671324
4.251500	0.1	50.817755
4.253167	0.1	50.932374
4.254833	0.1	50.999495
4.256500	0.1	51.032928
4.258167	0.1	51.033875
4.259833	0.1	51.024413
4.261500	0.1	50.992493
4.263167	0.1	50.964709
4.264833	0.1	50.953716
4.266500	0.1	50.975115
4.268167	0.1	51.032452
4.269833	0.1	51.148415
4.271500	0.1	51.294494
4.273167	0.1	51.456121
4.274833	0.1	51.629412
4.276500	0.1	51.822131
4.278167	0.1	52.009465
4.279833	0.1	52.192169
4.281500	0.1	52.336852
4.283167	0.1	52.417574
4.284833	0.1	52.462482
4.286500	0.1	52.462927
4.288167	0.1	52.407180
4.289833	0.1	52.323576
4.291500	0.1	52.210496
4.293167	0.1	52.072617
4.294833	0.1	51.935254
4.296500	0.1	51.787018
4.298167	0.1	51.649456
4.299833	0.1	51.497351
4.301500	0.1	51.337865
4.303167	0.1	51.185253
4.304833	0.1	51.057121
4.306500	0.1	50.905975
4.308167	0.1	50.765300
4.309833	0.1	50.623005
4.311500	0.1	50.489129
4.313167	0.1	50.365441
4.314833	0.1	50.246729
4.316500	0.1	50.167349
4.318167	0.1	50.073449
4.319833	0.1	49.995667
4.321500	0.1	49.947607
4.323167	0.1	49.903981
4.324833	0.1	49.900531
4.326500	0.1	49.931645
4.328167	0.1	49.970898
4.329833	0.1	50.068329
4.331500	0.1	50.178042
4.333167	0.1	50.330717
4.334833	0.1	50.530200
4.336500	0.1	50.750212
4.338167	0.1	50.986015
4.339833	0.1	51.229438
4.341500	0.1	51.453166
4.343167	0.1	51.689084
4.344833	0.1	51.867691
4.346500	0.1	52.033091
4.348167	0.1	52.180682
4.349833	0.1	52.319141
4.351500	0.1	52.460186
4.353167	0.1	52.649679
4.354833	0.1	52.933313
4.356500	0.1	53.380156
4.358167	0.1	54.107242
4.359833	0.1	55.259547
4.361500	0.1	57.051193
4.363167	0.1	59.783955
4.364833	0.1	63.872966
4.366500	0.1	69.870653
4.368167	0.1	78.420888
4.369833	0.1	90.291227
4.371500	0.1	106.215781
4.373167	0.1	126.841372
4.374833	0.1	152.511042
4.376500	0.1	183.139326
4.378167	0.1	218.081857
4.379833	0.1	256.117084
4.381500	0.1	295.469533
4.383167	0.1	334.044007
4.384833	0.1	369.620156
4.386500	0.1	400.142115
4.388167	0.1	423.891293
4.389833	0.1	439.854109
4.391500	0.1	447.498307
4.393167	0.1	446.964241
4.394833	0.1	438.979188
4.396500	0.1	424.553250
4.398167	0.1	405.020644
4.399833	0.1	381.788833
4.401500	0.1	356.258604
4.403167	0.1	329.657932
4.404833	0.1	303.052549
4.406500	0.1	277.218162
4.408167	0.1	252.779815
4.409833	0.1	230.083801
4.411500	0.1	209.363928
4.413167	0.1	190.701717
4.414833	0.1	174.010767
4.416500	0.1	159.245061
4.418167	0.1	146.252994
4.419833	0.1	134.893479
4.421500	0.1	124.958408
4.423167	0.1	116.285705
4.424833	0.1	108.745765
4.426500	0.1	102.199522
4.428167	0.1	96.532347
4.429833	0.1	91.595853
4.431500	0.1	87.308175
4.433167	0.1	83.590137
4.434833	0.1	80.348749
4.436500	0.1	77.532729
4.438167	0.1	75.051609
4.439833	0.1	72.875054
4.441500	0.1	70.934976
4.443167	0.1	69.189468
4.444833	0.1	67.611048
4.446500	0.1	66.169590
4.448167	0.1	64.876734
4.449833	0.1	63.669980
4.451500	0.1	62.575965
4.453167	0.1	61.560043
4.454833	0.1	60.647929
4.456500	0.1	59.802371
4.458167	0.1	59.046630
4.459833	0.1	58.361871
4.461500	0.1	57.748262
4.463167	0.1	57.199389
4.464833	0.1	56.718370
4.466500	0.1	56.274144
4.468167	0.1	55.870374
4.469833	0.1	55.486483
4.471500	0.1	55.147477
4.473167	0.1	54.832853
4.474833	0.1	54.529700
4.476500	0.1	54.248544
4.478167	0.1	53.988301
4.479833	0.1	53.734238
4.481500	0.1	53.501965
4.483167	0.1	53.281163
4.484833	0.1	53.065997
4.486500	0.1	52.886972
4.488167	0.1	52.689535
4.489833	0.1	52.515336
4.491500	0.1	52.351270
4.493167	0.1	52.230161
4.494833	0.1	52.076377
4.496500	0.1	51.931512
4.498167	0.1	51.811751
4.499833	0.1	51.701913
4.501500	0.1	51.572411
4.503167	0.1	51.473718
4.504833	0.1	51.360429
4.506500	0.1	51.290093
4.508167	0.1	51.206446
4.509833	0.1	51.139382
4.511500	0.1	51.061518
4.513167	0.1	50.998451
4.514833	0.1	50.927925
4.516500	0.1	50.865954
4.518167	0.1	50.816143
4.519833	0.1	50.782879
4.521500	0.1	50.737895
4.523167	0.1	50.699404
4.524833	0.1	50.650327
4.526500	0.1	50.616473
4.528167	0.1	50.561944
4.529833	0.1	50.532425
4.531500	0.1	50.477448
4.533167	0.1	50.433751
4.534833	0.1	50.397737
4.536500	0.1	50.352129
4.538167	0.1	50.297999
4.539833	0.1	50.250384
4.541500	0.1	50.208960
4.543167	0.1	50.170047
4.544833	0.1	50.115537
4.546500	0.1	50.102125
4.548167	0.1	50.056903
4.549833	0.1	50.025454
4.551500	0.1	50.001423
4.553167	0.1	49.980778
4.554833	0.1	49.952046
4.556500	0.1	49.927704
4.558167	0.1	49.896983
4.559833	0.1	49.873766
4.561500	0.1	49.835154
4.563167	0.1	49.815501
4.564833	0.1	49.790410
4.566500	0.1	49.755839
4.568167	0.1	49.708541
4.569833	0.1	49.655842
4.571500	0.1	49.607484
4.573167	0.1	49.592807
4.574833	0.1	49.542787
4.576500	0.1	49.498845
4.578167	0.1	49.472483
4.579833	0.1	49.444765
4.581500	0.1	49.416338
4.583167	0.1	49.384960
4.584833	0.1	49.388489
4.586500	0.1	49.367848
4.588167	0.1	49.373817
4.589833	0.1	49.352220
4.591500	0.1	49.341466
4.593167	0.1	49.337821
4.594833	0.1	49.330605
4.596500	0.1	49.332721
4.598167	0.1	49.319763
4.599833	0.1	49.325068
4.601500	0.1	49.325910
4.603167	0.1	49.333517
4.604833	0.1	49.346623
4.606500	0.1	49.364333
4.608167	0.1	49.403658
4.609833	0.1	49.411713
4.611500	0.1	49.452135
4.613167	0.1	49.514146
4.614833	0.1	49.577000
4.616500	0.1	49.632370
4.618167	0.1	49.728526
4.619833	0.1	49.801397
4.621500	0.1	49.880831
4.623167	0.1	49.952413
4.624833	0.1	50.036779
4.626500	0.1	50.065943
4.628167	0.1	50.085154
4.629833	0.1	50.100267
4.631500	0.1	50.100256
4.633167	0.1	50.074619
4.634833	0.1	50.056467
4.636500	0.1	49.996734
4.638167	0.1	49.933794
4.639833	0.1	49.864885
4.641500	0.1	49.778712
4.643167	0.1	49.697358
4.644833	0.1	49.626422
4.646500	0.1	49.538075
4.648167	0.1	49.457521
4.649833	0.1	49.388869
4.651500	0.1	49.319131
4.653167	0.1	49.236480
4.654833	0.1	49.180642
4.656500	0.1	49.129324
4.658167	0.1	49.084921
4.659833	0.1	49.031275
4.661500	0.1	48.984277
4.663167	0.1	48.948345
4.664833	0.1	48.904914
4.666500	0.1	48.901448
4.668167	0.1	48.892650
4.669833	0.1	48.871448
4.671500	0.1	48.875863
4.673167	0.1	48.878678
4.674833	0.1	48.894002
4.676500	0.1	48.905130
4.678167	0.1	48.934127
4.679833	0.1	48.953773
4.681500	0.1	48.997857
4.683167	0.1	49.024719
4.684833	0.1	49.078999
4.686500	0.1	49.134791
4.688167	0.1	49.182240
4.689833	0.1	49.242167
4.691500	0.1	49.320432
4.693167	0.1	49.416475
4.694833	0.1	49.483391
4.696500	0.1	49.540325
4.698167	0.1	49.604411
4.699833	0.1	49.664310
4.701500	0.1	49.733560
4.703167	0.1	49.770199
4.704833	0.1	49.792987
4.706500	0.1	49.801843
4.708167	0.1	49.802673
4.709833	0.1	49.808349
4.711500	0.1	49.783409
4.713167	0.1	49.785361
4.714833	0.1	49.786413
4.716500	0.1	49.786172
4.718167	0.1	49.799896
4.719833	0.1	49.833075
4.721500	0.1	49.896918
4.723167	0.1	49.953009
4.724833	0.1	50.026508
4.726500	0.1	50.111772
4.728167	0.1	50.204012
4.729833	0.1	50.294841
4.731500	0.1	50.368502
4.733167	0.1	50.431493
4.734833	0.1	50.493625
4.736500	0.1	50.540725
4.738167	0.1	50.566786
4.739833	0.1	50.575400
4.741500	0.1	50.585040
4.743167	0.1	50.573741
4.744833	0.1	50.559501
4.746500	0.1	50.542056
4.748167	0.1	50.537244
4.749833	0.1	50.546504
4.751500	0.1	50.568442
4.753167	0.1	50.608877
4.754833	0.1	50.672199
4.756500	0.1	50.741215
4.758167	0.1	50.816742
4.759833	0.1	50.922382
4.761500	0.1	51.058240
4.763167	0.1	51.210199
4.764833	0.1	51.376745
4.766500	0.1	51.569644
4.768167	0.1	51.824714
4.769833	0.1	52.141533
4.771500	0.1	52.538366
4.773167	0.1	53.094375
4.774833	0.1	53.843441
4.776500	0.1	54.845271
4.778167	0.1	56.217417
4.779833	0.1	57.956577
4.781500	0.1	60.076369
4.783167	0.1	62.607347
4.784833	0.1	65.440363
4.786500	0.1	68.503422
4.788167	0.1	71.608765
4.789833	0.1	74.591628
4.791500	0.1	77.263511
4.793167	0.1	79.435388
4.794833	0.1	81.002750
4.796500	0.1	81.903256
4.798167	0.1	82.099255
4.799833	0.1	81.623238
4.801500	0.1	80.577437
4.803167	0.1	79.062634
4.804833	0.1	77.188548
4.806500	0.1	75.089064
4.808167	0.1	72.874536
4.809833	0.1	70.622177
4.811500	0.1	68.435577
4.813167	0.1	66.362763
4.814833	0.1	64.414881
4.816500	0.1	62.626658
4.818167	0.1	60.998657
4.819833	0.1	59.529060
4.821500	0.1	58.250768
4.823167	0.1	57.105055
4.824833	0.1	56.104299
4.826500	0.1	55.239954
4.828167	0.1	54.454656
4.829833	0.1	53.785372
4.831500	0.1	53.186106
4.833167	0.1	52.667431
4.834833	0.1	52.194875
4.836500	0.1	51.810811
4.838167	0.1	51.442509
4.839833	0.1	51.101359
4.841500	0.1	50.822731
4.843167	0.1	50.551816
4.844833	0.1	50.348395
4.846500	0.1	50.135031
4.848167	0.1	49.948857
4.849833	0.1	49.789747
4.851500	0.1	49.616628
4.853167	0.1	49.488863
4.854833	0.1	49.382223
4.856500	0.1	49.267297
4.858167	0.1	49.187050
4.859833	0.1	49.131860
4.861500	0.1	49.076714
4.863167	0.1	49.015298
4.864833	0.1	48.952294
4.866500	0.1	48.930768
4.868167	0.1	48.897839
4.869833	0.1	48.864032
4.871500	0.1	48.839689
4.873167	0.1	48.807467
4.874833	0.1	48.790013
4.876500	0.1	48.775969
4.878167	0.1	48.756171
4.879833	0.1	48.719872
4.881500	0.1	48.693336
4.883167	0.1	48.672497
4.884833	0.1	48.660637
4.886500	0.1	48.642603
4.888167	0.1	48.616214
4.889833	0.1	48.598872
4.891500	0.1	48.574945
4.893167	0.1	48.544802
4.894833	0.1	48.517008
4.896500	0.1	48.481405
4.898167	0.1	48.463527
4.899833	0.1	48.435052
4.901500	0.1	48.426107
4.903167	0.1	48.435935
4.904833	0.1	48.437045
4.906500	0.1	48.443200
4.908167	0.1	48.431339
4.909833	0.1	48.422030
4.911500	0.1	48.430450
4.913167	0.1	48.410563
4.914833	0.1	48.419992
4.916500	0.1	48.421841
4.918167	0.1	48.423497
4.919833	0.1	48.416914
4.921500	0.1	48.401017
4.923167	0.1	48.397268
4.924833	0.1	48.379235
4.926500	0.1	48.348964
4.928167	0.1	48.327770
4.929833	0.1	48.299469
4.931500	0.1	48.281583
4.933167	0.1	48.262315
4.934833	0.1	48.227457
4.936500	0.1	48.213898
4.938167	0.1	48.188412
4.939833	0.1	48.182916
4.941500	0.1	48.180527
4.943167	0.1	48.175935
4.944833	0.1	48.174957
4.946500	0.1	48.171425
4.948167	0.1	48.166401
4.949833	0.1	48.164426
4.951500	0.1	48.151379
4.953167	0.1	48.151104
4.954833	0.1	48.128916
4.956500	0.1	48.127300
4.958167	0.1	48.120020
4.959833	0.1	48.104884
4.961500	0.1	48.098150
4.963167	0.1	48.091912
4.964833	0.1	48.081257
4.966500	0.1	48.062951
4.968167	0.1	48.059335
4.969833	0.1	48.046530
4.971500	0.1	48.045379
4.973167	0.1	48.052324
4.974833	0.1	48.061828
4.976500	0.1	48.077149
4.978167	0.1	48.096064
4.979833	0.1	48.140419
4.981500	0.1	48.218007
4.983167	0.1	48.275168
4.984833	0.1	48.332921
4.986500	0.1	48.440275
4.988167	0.1	48.549296
4.989833	0.1	48.685310
4.991500	0.1	48.826936
4.993167	0.1	48.966892
4.994833	0.1	49.081343
4.996500	0.1	49.202628
4.998167	0.1	49.308312
4.999833	0.1	49.387447
5.001500	0.1	49.434910
5.003167	0.1	49.440375
5.004833	0.1	49.409748
5.006500	0.1	49.378084
5.008167	0.1	49.320716
5.009833	0.1	49.240021
5.011500	0.1	49.169060
5.013167	0.1	49.086670
5.014833	0.1	48.997519
5.016500	0.1	48.922239
5.018167	0.1	48.842351
5.019833	0.1	48.790922
5.021500	0.1	48.730364
5.023167	0.1	48.704863
5.024833	0.1	48.662099
5.026500	0.1	48.606879
5.028167	0.1	48.561321
5.029833	0.1	48.523223
5.031500	0.1	48.475177
5.033167	0.1	48.404793
5.034833	0.1	48.368438
5.036500	0.1	48.330632
5.038167	0.1	48.283547
5.039833	0.1	48.240040
5.041500	0.1	48.196759
5.043167	0.1	48.143104
5.044833	0.1	48.118844
5.046500	0.1	48.100019
5.048167	0.1	48.051078
5.049833	0.1	48.014850
5.051500	0.1	48.001032
5.053167	0.1	47.971150
5.054833	0.1	47.959290
5.056500	0.1	47.952277
5.058167	0.1	47.926706
5.059833	0.1	47.919429
5.061500	0.1	47.911145
5.063167	0.1	47.901071
5.064833	0.1	47.911672
5.066500	0.1	47.915887
5.068167	0.1	47.926803
5.069833	0.1	47.916437
5.071500	0.1	47.920856
5.073167	0.1	47.932306
5.074833	0.1	47.939897
5.076500	0.1	47.968375
5.078167	0.1	47.955723
5.079833	0.1	47.968370
5.081500	0.1	47.980187
5.083167	0.1	47.952885
5.084833	0.1	47.951089
5.086500	0.1	47.959646
5.088167	0.1	47.947541
5.089833	0.1	47.923589
5.091500	0.1	47.930563
5.093167	0.1	47.902222
5.094833	0.1	47.890232
5.096500	0.1	47.875910
5.098167	0.1	47.859320
5.099833	0.1	47.850874
5.101500	0.1	47.822690
5.103167	0.1	47.801665
5.104833	0.1	47.794722
5.106500	0.1	47.787002
5.108167	0.1	47.771202
5.109833	0.1	47.780597
5.111500	0.1	47.776104
5.113167	0.1	47.762646
5.114833	0.1	47.765714
5.116500	0.1	47.771676
5.118167	0.1	47.772841
5.119833	0.1	47.770171
5.121500	0.1	47.775224
5.123167	0.1	47.774641
5.124833	0.1	47.770454
5.126500	0.1	47.780347
5.128167	0.1	47.757885
5.129833	0.1	47.753593
5.131500	0.1	47.736627
5.133167	0.1	47.720589
5.134833	0.1	47.716823
5.136500	0.1	47.709928
5.138167	0.1	47.716478
5.139833	0.1	47.698030
5.141500	0.1	47.703341
5.143167	0.1	47.702617
5.144833	0.1	47.719129
5.146500	0.1	47.725911
5.148167	0.1	47.724270
5.149833	0.1	47.715713
5.151500	0.1	47.718955
5.153167	0.1	47.731768
5.154833	0.1	47.715953
5.156500	0.1	47.711574
5.158167	0.1	47.732374
5.159833	0.1	47.725331
5.161500	0.1	47.697243
5.163167	0.1	47.721006
5.164833	0.1	47.719484
5.166500	0.1	47.732446
5.168167	0.1	47.738688
5.169833	0.1	47.744632
5.171500	0.1	47.758517
5.173167	0.1	47.754866
5.174833	0.1	47.759284
5.176500	0.1	47.764331
5.178167	0.1	47.771373
5.179833	0.1	47.774181
5.181500	0.1	47.762952
5.183167	0.1	47.764905
5.184833	0.1	47.782980
5.186500	0.1	47.781983
5.188167	0.1	47.785697
5.189833	0.1	47.774727
5.191500	0.1	47.785291
5.193167	0.1	47.759532
5.194833	0.1	47.758290
5.196500	0.1	47.768441
5.198167	0.1	47.772710
5.199833	0.1	47.780685
5.201500	0.1	47.786220
5.203167	0.1	47.785717
5.204833	0.1	47.784696
5.206500	0.1	47.802266
5.208167	0.1	47.815702
5.209833	0.1	47.832334
5.211500	0.1	47.833666
5.213167	0.1	47.843900
5.214833	0.1	47.851511
5.216500	0.1	47.873654
5.218167	0.1	47.879760
5.219833	0.1	47.891642
5.221500	0.1	47.898296
5.223167	0.1	47.911047
5.224833	0.1	47.928620
5.226500	0.1	47.943349
5.228167	0.1	47.948364
5.229833	0.1	47.949088
5.231500	0.1	47.944609
5.233167	0.1	47.942580
5.234833	0.1	47.955903
5.236500	0.1	47.939447
5.238167	0.1	47.940019
5.239833	0.1	47.923595
5.241500	0.1	47.920873
5.243167	0.1	47.912049
5.244833	0.1	47.909131
5.246500	0.1	47.908108
5.248167	0.1	47.895473
5.249833	0.1	47.879622
5.251500	0.1	47.874844
5.253167	0.1	47.872210
5.254833	0.1	47.850478
5.256500	0.1	47.854894
5.258167	0.1	47.835467
5.259833	0.1	47.820026
5.261500	0.1	47.825603
5.263167	0.1	47.834651
5.264833	0.1	47.834397
5.266500	0.1	47.834710
5.268167	0.1	47.836291
5.269833	0.1	47.824925
5.271500	0.1	47.825661
5.273167	0.1	47.815674
5.274833	0.1	47.813963
5.276500	0.1	47.800976
5.278167	0.1	47.812236
5.279833	0.1	47.803951
5.281500	0.1	47.783521
5.283167	0.1	47.789792
5.284833	0.1	47.789124
5.286500	0.1	47.797429
5.288167	0.1	47.802127
5.289833	0.1	47.791689
5.291500	0.1	47.798474
5.293167	0.1	47.780491
5.294833	0.1	47.782227
5.296500	0.1	47.784187
5.298167	0.1	47.771180
5.299833	0.1	47.782625
5.301500	0.1	47.779175
5.303167	0.1	47.771020
5.304833	0.1	47.776304
5.306500	0.1	47.782845
5.308167	0.1	47.755183
5.309833	0.1	47.758087
5.311500	0.1	47.755588
5.313167	0.1	47.757576
5.314833	0.1	47.763587
5.316500	0.1	47.762097
5.318167	0.1	47.749376
5.319833	0.1	47.729296
5.321500	0.1	47.731952
5.323167	0.1	47.751883
5.324833	0.1	47.745655
5.326500	0.1	47.756218
5.328167	0.1	47.764270
5.329833	0.1	47.753076
5.331500	0.1	47.744092
5.333167	0.1	47.746183
5.334833	0.1	47.746842
5.336500	0.1	47.756879
5.338167	0.1	47.750441
5.339833	0.1	47.751138
5.341500	0.1	47.755384
5.343167	0.1	47.741255
5.344833	0.1	47.748583
5.346500	0.1	47.753289
5.348167	0.1	47.754917
5.349833	0.1	47.767085
5.351500	0.1	47.747866
5.353167	0.1	47.729109
5.354833	0.1	47.726421
5.356500	0.1	47.734735
5.358167	0.1	47.747439
5.359833	0.1	47.758921
5.361500	0.1	47.771845
5.363167	0.1	47.783365
5.364833	0.1	47.781557
5.366500	0.1	47.798999
5.368167	0.1	47.806479
5.369833	0.1	47.801947
5.371500	0.1	47.795879
5.373167	0.1	47.816930
5.374833	0.1	47.809582
5.376500	0.1	47.817463
5.378167	0.1	47.813559
5.379833	0.1	47.804757
5.381500	0.1	47.803611
5.383167	0.1	47.793390
5.384833	0.1	47.797116
5.386500	0.1	47.787555
5.388167	0.1	47.792778
5.389833	0.1	47.809306
5.391500	0.1	47.829450
5.393167	0.1	47.854813
5.394833	0.1	47.863704
5.396500	0.1	47.881299
5.398167	0.1	47.874779
5.399833	0.1	47.894589
5.401500	0.1	47.910600
5.403167	0.1	47.939779
5.404833	0.1	47.957632
5.406500	0.1	47.964311
5.408167	0.1	47.996189
5.409833	0.1	48.012876
5.411500	0.1	48.010937
5.413167	0.1	48.064295
5.414833	0.1	48.076588
5.416500	0.1	48.102737
5.418167	0.1	48.116222
5.419833	0.1	48.136057
5.421500	0.1	48.167874
5.423167	0.1	48.222207
5.424833	0.1	48.276756
5.426500	0.1	48.329179
5.428167	0.1	48.419316
5.429833	0.1	48.521341
5.431500	0.1	48.616767
5.433167	0.1	48.730261
5.434833	0.1	48.860798
5.436500	0.1	49.018424
5.438167	0.1	49.173798
5.439833	0.1	49.341160
5.441500	0.1	49.506527
5.443167	0.1	49.695219
5.444833	0.1	49.881261
5.446500	0.1	50.095136
5.448167	0.1	50.298750
5.449833	0.1	50.528127
5.451500	0.1	50.722683
5.453167	0.1	50.955923
5.454833	0.1	51.175732
5.456500	0.1	51.421143
5.458167	0.1	51.634428
5.459833	0.1	51.864092
5.461500	0.1	52.103402
5.463167	0.1	52.302784
5.464833	0.1	52.524020
5.466500	0.1	52.728012
5.468167	0.1	52.942521
5.469833	0.1	53.145661
5.471500	0.1	53.346349
5.473167	0.1	53.546923
5.474833	0.1	53.738685
5.476500	0.1	53.929240
5.478167	0.1	54.093645
5.479833	0.1	54.245528
5.481500	0.1	54.413697
5.483167	0.1	54.559653
5.484833	0.1	54.654704
5.486500	0.1	54.743509
5.488167	0.1	54.815198
5.489833	0.1	54.861575
5.491500	0.1	54.859354
5.493167	0.1	54.819859
5.494833	0.1	54.737047
5.496500	0.1	54.649531
5.498167	0.1	54.527359
5.499833	0.1	54.336809
5.501500	0.1	54.164004
5.503167	0.1	53.923645
5.504833	0.1	53.653374
5.506500	0.1	53.389212
5.508167	0.1	53.094515
5.509833	0.1	52.774951
5.511500	0.1	52.463244
5.513167	0.1	52.134931
5.514833	0.1	51.820216
5.516500	0.1	51.498128
5.518167	0.1	51.195251
5.519833	0.1	50.879116
5.521500	0.1	50.593864
5.523167	0.1	50.318777
5.524833	0.1	50.048171
5.526500	0.1	49.793286
5.528167	0.1	49.557407
5.529833	0.1	49.357929
5.531500	0.1	49.158113
5.533167	0.1	48.969922
5.534833	0.1	48.813227
5.536500	0.1	48.676093
5.538167	0.1	48.531675
5.539833	0.1	48.404275
5.541500	0.1	48.304586
5.543167	0.1	48.195854
5.544833	0.1	48.111294
5.546500	0.1	48.039197
5.548167	0.1	47.971308
5.549833	0.1	47.897573
5.551500	0.1	47.851991
5.553167	0.1	47.797268
5.554833	0.1	47.744862
5.556500	0.1	47.700122
5.558167	0.1	47.680464
5.559833	0.1	47.663764
5.561500	0.1	47.632541
5.563167	0.1	47.607439
5.564833	0.1	47.600528
5.566500	0.1	47.586118
5.568167	0.1	47.560011
5.569833	0.1	47.546337
5.571500	0.1	47.536334
5.573167	0.1	47.513678
5.574833	0.1	47.507921
5.576500	0.1	47.492403
5.578167	0.1	47.470732
5.579833	0.1	47.467445
5.581500	0.1	47.453566
5.583167	0.1	47.436848
5.584833	0.1	47.417877
5.586500	0.1	47.410039
5.588167	0.1	47.383072
5.589833	0.1	47.384592
5.591500	0.1	47.376384
5.593167	0.1	47.356985
5.594833	0.1	47.335914
5.596500	0.1	47.338635
5.598167	0.1	47.309416
5.599833	0.1	47.305041
5.601500	0.1	47.301416
5.603167	0.1	47.304275
5.604833	0.1	47.300646
5.606500	0.1	47.270495
5.608167	0.1	47.277605
5.609833	0.1	47.255273
5.611500	0.1	47.253870
5.613167	0.1	47.248372
5.614833	0.1	47.255628
5.616500	0.1	47.262346
5.618167	0.1	47.254002
5.619833	0.1	47.240985
5.621500	0.1	47.251766
5.623167	0.1	47.273163
5.624833	0.1	47.272280
5.626500	0.1	47.282289
5.628167	0.1	47.294511
5.629833	0.1	47.321560
5.631500	0.1	47.328147
5.633167	0.1	47.353071
5.634833	0.1	47.378758
5.636500	0.1	47.408117
5.638167	0.1	47.421634
5.639833	0.1	47.416327
5.641500	0.1	47.411191
5.643167	0.1	47.431732
5.644833	0.1	47.438290
5.646500	0.1	47.431565
5.648167	0.1	47.425464
5.649833	0.1	47.409282
5.651500	0.1	47.400211
5.653167	0.1	47.396039
5.654833	0.1	47.364491
5.656500	0.1	47.374921
5.658167	0.1	47.357520
5.659833	0.1	47.338137
5.661500	0.1	47.322514
5.663167	0.1	47.303423
5.664833	0.1	47.294068
5.666500	0.1	47.277526
5.668167	0.1	47.252671
5.669833	0.1	47.239774
5.671500	0.1	47.239536
5.673167	0.1	47.244496
5.674833	0.1	47.237402
5.676500	0.1	47.258077
5.678167	0.1	47.247937
5.679833	0.1	47.246012
5.681500	0.1	47.228249
5.683167	0.1	47.232979
5.684833	0.1	47.237180
5.686500	0.1	47.242515
5.688167	0.1	47.246282
5.689833	0.1	47.253105
5.691500	0.1	47.269519
5.693167	0.1	47.277227
5.694833	0.1	47.260623
5.696500	0.1	47.271369
5.698167	0.1	47.277870
5.699833	0.1	47.264487
5.701500	0.1	47.268760
5.703167	0.1	47.272006
5.704833	0.1	47.283141
5.706500	0.1	47.281458
5.708167	0.1	47.270979
5.709833	0.1	47.285409
5.711500	0.1	47.299985
5.713167	0.1	47.303914
5.714833	0.1	47.323027
5.716500	0.1	47.316578
5.718167	0.1	47.339003
5.719833	0.1	47.325238
5.721500	0.1	47.334881
5.723167	0.1	47.359022
5.724833	0.1	47.368653
5.726500	0.1	47.381634
5.728167	0.1	47.426131
5.729833	0.1	47.453675
5.731500	0.1	47.497977
5.733167	0.1	47.577106
5.734833	0.1	47.679135
5.736500	0.1	47.819932
5.738167	0.1	47.992198
5.739833	0.1	48.258995
5.741500	0.1	48.593609
5.743167	0.1	49.067232
5.744833	0.1	49.686949
5.746500	0.1	50.531655
5.748167	0.1	51.675121
5.749833	0.1	53.220636
5.751500	0.1	55.332561
5.753167	0.1	58.187976
5.754833	0.1	62.086071
5.756500	0.1	67.431592
5.758167	0.1	74.805862
5.759833	0.1	85.079594
5.761500	0.1	99.446188
5.763167	0.1	119.665059
5.764833	0.1	148.005456
5.766500	0.1	187.390414
5.768167	0.1	241.183506
5.769833	0.1	312.935593
5.771500	0.1	405.774849
5.773167	0.1	521.951318
5.774833	0.1	662.164291
5.776500	0.1	825.059995
5.778167	0.1	1,007.086676
5.779833	0.1	1,202.935290
5.781500	0.1	1,406.645492
5.783167	0.1	1,611.131109
5.784833	0.1	1,810.832939
5.786500	0.1	2,001.039933
5.788167	0.1	2,181.429242
5.789833	0.1	2,344.408477
5.791500	0.1	2,493.369394
5.793167	0.1	2,626.472650
5.794833	0.1	2,751.754062
5.796500	0.1	2,851.798430
5.798167	0.1	2,942.407701
5.799833	0.1	3,007.063738
5.801500	0.1	3,044.194570
5.803167	0.1	3,078.007049
5.804833	0.1	3,082.916753
5.806500	0.1	3,068.070241
5.808167	0.1	3,036.220548
5.809833	0.1	2,986.072521
5.811500	0.1	2,930.953731
5.813167	0.1	2,870.049594
5.814833	0.1	2,794.086696
5.816500	0.1	2,715.962211
5.818167	0.1	2,630.974690
5.819833	0.1	2,543.315732
5.821500	0.1	2,451.334207
5.823167	0.1	2,357.200633
5.824833	0.1	2,262.465807
5.826500	0.1	2,165.738384
5.828167	0.1	2,067.673883
5.829833	0.1	1,969.361279
5.831500	0.1	1,870.856489
5.833167	0.1	1,772.101462
5.834833	0.1	1,673.911301
5.836500	0.1	1,576.409825
5.838167	0.1	1,480.394343
5.839833	0.1	1,385.778507
5.841500	0.1	1,293.507416
5.843167	0.1	1,203.927369
5.844833	0.1	1,117.308049
5.846500	0.1	1,034.171408
5.848167	0.1	954.627982
5.849833	0.1	879.142156
5.851500	0.1	807.919380
5.853167	0.1	741.111716
5.854833	0.1	678.778596
5.856500	0.1	620.911759
5.858167	0.1	567.493468
5.859833	0.1	518.467700
5.861500	0.1	473.668432
5.863167	0.1	432.938981
5.864833	0.1	396.036962
5.866500	0.1	362.758719
5.868167	0.1	332.782479
5.869833	0.1	305.920243
5.871500	0.1	281.851664
5.873167	0.1	260.405821
5.874833	0.1	241.260807
5.876500	0.1	224.203688
5.878167	0.1	209.026273
5.879833	0.1	195.506979
5.881500	0.1	183.478563
5.883167	0.1	172.785953
5.884833	0.1	163.248861
5.886500	0.1	154.738571
5.888167	0.1	147.139878
5.889833	0.1	140.343941
5.891500	0.1	134.222863
5.893167	0.1	128.716458
5.894833	0.1	123.765888
5.896500	0.1	119.285951
5.898167	0.1	115.221346
5.899833	0.1	111.527070
5.901500	0.1	108.181521
5.903167	0.1	105.086395
5.904833	0.1	102.292114
5.906500	0.1	99.701863
5.908167	0.1	97.310996
5.909833	0.1	95.101790
5.911500	0.1	93.063829
5.913167	0.1	91.169771
5.914833	0.1	89.425384
5.916500	0.1	87.780812
5.918167	0.1	86.258705
5.919833	0.1	84.838023
5.921500	0.1	83.497397
5.923167	0.1	82.272951
5.924833	0.1	81.126703
5.926500	0.1	80.058226
5.928167	0.1	79.046765
5.929833	0.1	78.120450
5.931500	0.1	77.244871
5.933167	0.1	76.417742
5.934833	0.1	75.660332
5.936500	0.1	74.934337
5.938167	0.1	74.234185
5.939833	0.1	73.589487
5.941500	0.1	72.945101
5.943167	0.1	72.348371
5.944833	0.1	71.740703
5.946500	0.1	71.183040
5.948167	0.1	70.621349
5.949833	0.1	70.073948
5.951500	0.1	69.524066
5.953167	0.1	68.987887
5.954833	0.1	68.431090
5.956500	0.1	67.865388
5.958167	0.1	67.324167
5.959833	0.1	66.802488
5.961500	0.1	66.227440
5.963167	0.1	65.690242
5.964833	0.1	65.128807
5.966500	0.1	64.589240
5.968167	0.1	64.044099
5.969833	0.1	63.502768
5.971500	0.1	62.960889
5.973167	0.1	62.419855
5.974833	0.1	61.900110
5.976500	0.1	61.386258
5.978167	0.1	60.876245
5.979833	0.1	60.371661
5.981500	0.1	59.867839
5.983167	0.1	59.377081
5.984833	0.1	58.905717
5.986500	0.1	58.420359
5.988167	0.1	57.970104
5.989833	0.1	57.538484
5.991500	0.1	57.115904
5.993167	0.1	56.707746
5.994833	0.1	56.325686
5.996500	0.1	55.931750
5.998167	0.1	55.566501
5.999833	0.1	55.226956
6.001500	0.1	54.889103
6.003167	0.1	54.588308
6.004833	0.1	54.292440
6.006500	0.1	54.007149
6.008167	0.1	53.747392
6.009833	0.1	53.498805
6.011500	0.1	53.254727
6.013167	0.1	53.052178
6.014833	0.1	52.843799
6.016500	0.1	52.654065
6.018167	0.1	52.463312
6.019833	0.1	52.286249
6.021500	0.1	52.138338
6.023167	0.1	51.998183
6.024833	0.1	51.859541
6.026500	0.1	51.740668
6.028167	0.1	51.652490
6.029833	0.1	51.567217
6.031500	0.1	51.506644
6.033167	0.1	51.436247
6.034833	0.1	51.406375
6.036500	0.1	51.383301
6.038167	0.1	51.367010
6.039833	0.1	51.359492
6.041500	0.1	51.356842
6.043167	0.1	51.374346
6.044833	0.1	51.382290
6.046500	0.1	51.355220
6.048167	0.1	51.344751
6.049833	0.1	51.325730
6.051500	0.1	51.300656
6.053167	0.1	51.226965
6.054833	0.1	51.163704
6.056500	0.1	51.082593
6.058167	0.1	50.968900
6.059833	0.1	50.858957
6.061500	0.1	50.725078
6.063167	0.1	50.592431
6.064833	0.1	50.464965
6.066500	0.1	50.318638
6.068167	0.1	50.175323
6.069833	0.1	50.038022
6.071500	0.1	49.910634
6.073167	0.1	49.777922
6.074833	0.1	49.659647
6.076500	0.1	49.567021
6.078167	0.1	49.477065
6.079833	0.1	49.389729
6.081500	0.1	49.332408
6.083167	0.1	49.272133
6.084833	0.1	49.222000
6.086500	0.1	49.177356
6.088167	0.1	49.138517
6.089833	0.1	49.107927
6.091500	0.1	49.066285
6.093167	0.1	49.026624
6.094833	0.1	49.003838
6.096500	0.1	48.991252
6.098167	0.1	48.972338
6.099833	0.1	48.950645
6.101500	0.1	48.947854
6.103167	0.1	48.941945
6.104833	0.1	48.947934
6.106500	0.1	48.948468
6.108167	0.1	48.918663
6.109833	0.1	48.911656
6.111500	0.1	48.907831
6.113167	0.1	48.904515
6.114833	0.1	48.882488
6.116500	0.1	48.868817
6.118167	0.1	48.853445
6.119833	0.1	48.822336
6.121500	0.1	48.798414
6.123167	0.1	48.754110
6.124833	0.1	48.732187
6.126500	0.1	48.691726
6.128167	0.1	48.660730
6.129833	0.1	48.628422
6.131500	0.1	48.602584
6.133167	0.1	48.577530
6.134833	0.1	48.534414
6.136500	0.1	48.497987
6.138167	0.1	48.489160
6.139833	0.1	48.468689
6.141500	0.1	48.442013
6.143167	0.1	48.414810
6.144833	0.1	48.385094
6.146500	0.1	48.372554
6.148167	0.1	48.340911
6.149833	0.1	48.331178
6.151500	0.1	48.321551
6.153167	0.1	48.325563
6.154833	0.1	48.311082
6.156500	0.1	48.322215
6.158167	0.1	48.330624
6.159833	0.1	48.357228
6.161500	0.1	48.364167
6.163167	0.1	48.402322
6.164833	0.1	48.429611
6.166500	0.1	48.474585
6.168167	0.1	48.532222
6.169833	0.1	48.583447
6.171500	0.1	48.655592
6.173167	0.1	48.690900
6.174833	0.1	48.751837
6.176500	0.1	48.815242
6.178167	0.1	48.858425
6.179833	0.1	48.900041
6.181500	0.1	48.936716
6.183167	0.1	48.967061
6.184833	0.1	48.982365
6.186500	0.1	48.975899
6.188167	0.1	48.975163
6.189833	0.1	48.938722
6.191500	0.1	48.915462
6.193167	0.1	48.873508
6.194833	0.1	48.829350
6.196500	0.1	48.773117
6.198167	0.1	48.726636
6.199833	0.1	48.667340
6.201500	0.1	48.618507
6.203167	0.1	48.558916
6.204833	0.1	48.492097
6.206500	0.1	48.444161
6.208167	0.1	48.408793
6.209833	0.1	48.351232
6.211500	0.1	48.317629
6.213167	0.1	48.319597
6.214833	0.1	48.293643
6.216500	0.1	48.277219
6.218167	0.1	48.247858
6.219833	0.1	48.238692
6.221500	0.1	48.247775
6.223167	0.1	48.252730
6.224833	0.1	48.249521
6.226500	0.1	48.293824
6.228167	0.1	48.327854
6.229833	0.1	48.361733
6.231500	0.1	48.426186
6.233167	0.1	48.495255
6.234833	0.1	48.614961
6.236500	0.1	48.736403
6.238167	0.1	48.894964
6.239833	0.1	49.061576
6.241500	0.1	49.296229
6.243167	0.1	49.587444
6.244833	0.1	49.915780
6.246500	0.1	50.288474
6.248167	0.1	50.735539
6.249833	0.1	51.271770
6.251500	0.1	51.887510
6.253167	0.1	52.559350
6.254833	0.1	53.316845
6.256500	0.1	54.159623
6.258167	0.1	55.072856
6.259833	0.1	56.080691
6.261500	0.1	57.120825
6.263167	0.1	58.169824
6.264833	0.1	59.238022
6.266500	0.1	60.274832
6.268167	0.1	61.262272
6.269833	0.1	62.169086
6.271500	0.1	62.979169
6.273167	0.1	63.670096
6.274833	0.1	64.181220
6.276500	0.1	64.517715
6.278167	0.1	64.687497
6.279833	0.1	64.685046
6.281500	0.1	64.512752
6.283167	0.1	64.154888
6.284833	0.1	63.669558
6.286500	0.1	63.046368
6.288167	0.1	62.296132
6.289833	0.1	61.492426
6.291500	0.1	60.629055
6.293167	0.1	59.717755
6.294833	0.1	58.797361
6.296500	0.1	57.884108
6.298167	0.1	56.988108
6.299833	0.1	56.148661
6.301500	0.1	55.340387
6.303167	0.1	54.566333
6.304833	0.1	53.875372
6.306500	0.1	53.225274
6.308167	0.1	52.632916
6.309833	0.1	52.103141
6.311500	0.1	51.636926
6.313167	0.1	51.205482
6.314833	0.1	50.813802
6.316500	0.1	50.480073
6.318167	0.1	50.205268
6.319833	0.1	49.934147
6.321500	0.1	49.696301
6.323167	0.1	49.496660
6.324833	0.1	49.300637
6.326500	0.1	49.166995
6.328167	0.1	49.044257
6.329833	0.1	48.925590
6.331500	0.1	48.827843
6.333167	0.1	48.742078
6.334833	0.1	48.648619
6.336500	0.1	48.599682
6.338167	0.1	48.544310
6.339833	0.1	48.489275
6.341500	0.1	48.456069
6.343167	0.1	48.407699
6.344833	0.1	48.347134
6.346500	0.1	48.299648
6.348167	0.1	48.258472
6.349833	0.1	48.228829
6.351500	0.1	48.206882
6.353167	0.1	48.165942
6.354833	0.1	48.145724
6.356500	0.1	48.129235
6.358167	0.1	48.111056
6.359833	0.1	48.093960
6.361500	0.1	48.077726
6.363167	0.1	48.055074
6.364833	0.1	48.044630
6.366500	0.1	48.026635
6.368167	0.1	48.024104
6.369833	0.1	48.019797
6.371500	0.1	47.996065
6.373167	0.1	47.981062
6.374833	0.1	47.976078
6.376500	0.1	47.977883
6.378167	0.1	47.975315
6.379833	0.1	47.955871
6.381500	0.1	47.953345
6.383167	0.1	47.953232
6.384833	0.1	47.949973
6.386500	0.1	47.955602
6.388167	0.1	47.948911
6.389833	0.1	47.955910
6.391500	0.1	47.954699
6.393167	0.1	47.957361
6.394833	0.1	47.976097
6.396500	0.1	47.960387
6.398167	0.1	47.960840
6.399833	0.1	47.979546
6.401500	0.1	47.996650
6.403167	0.1	47.994941
6.404833	0.1	48.001820
6.406500	0.1	47.996628
6.408167	0.1	48.013398
6.409833	0.1	48.006774
6.411500	0.1	48.024451
6.413167	0.1	48.017641
6.414833	0.1	48.020479
6.416500	0.1	48.014199
6.418167	0.1	48.012227
6.419833	0.1	48.001954
6.421500	0.1	48.007434
6.423167	0.1	48.005320
6.424833	0.1	47.993155
6.426500	0.1	47.995746
6.428167	0.1	47.984884
6.429833	0.1	47.974441
6.431500	0.1	47.948995
6.433167	0.1	47.940135
6.434833	0.1	47.966740
6.436500	0.1	47.943630
6.438167	0.1	47.938740
6.439833	0.1	47.929715
6.441500	0.1	47.933771
6.443167	0.1	47.917140
6.444833	0.1	47.900513
6.446500	0.1	47.897257
6.448167	0.1	47.877487
6.449833	0.1	47.881573
6.451500	0.1	47.879322
6.453167	0.1	47.871074
6.454833	0.1	47.861010
6.456500	0.1	47.845969
6.458167	0.1	47.851068
6.459833	0.1	47.843197
6.461500	0.1	47.831327
6.463167	0.1	47.844595
6.464833	0.1	47.846116
6.466500	0.1	47.837378
6.468167	0.1	47.836040
6.469833	0.1	47.821967
6.471500	0.1	47.830599
6.473167	0.1	47.839838
6.474833	0.1	47.817074
6.476500	0.1	47.820215
6.478167	0.1	47.820827
6.479833	0.1	47.818519
6.481500	0.1	47.799901
6.483167	0.1	47.807573
6.484833	0.1	47.815275
6.486500	0.1	47.811724
6.488167	0.1	47.819727
6.489833	0.1	47.842074
6.491500	0.1	47.849041
6.493167	0.1	47.852811
6.494833	0.1	47.883615
6.496500	0.1	47.899941
6.498167	0.1	47.917741
6.499833	0.1	47.932231
6.501500	0.1	47.947178
6.503167	0.1	47.959730
6.504833	0.1	48.018063
6.506500	0.1	48.056279
6.508167	0.1	48.081002
6.509833	0.1	48.130518
6.511500	0.1	48.181893
6.513167	0.1	48.259948
6.514833	0.1	48.308603
6.516500	0.1	48.352633
6.518167	0.1	48.420484
6.519833	0.1	48.469685
6.521500	0.1	48.506165
6.523167	0.1	48.519713
6.524833	0.1	48.550486
6.526500	0.1	48.591916
6.528167	0.1	48.603301
6.529833	0.1	48.614285
6.531500	0.1	48.609734
6.533167	0.1	48.601372
6.534833	0.1	48.579333
6.536500	0.1	48.558036
6.538167	0.1	48.534128
6.539833	0.1	48.509139
6.541500	0.1	48.488786
6.543167	0.1	48.445206
6.544833	0.1	48.405400
6.546500	0.1	48.343786
6.548167	0.1	48.313033
6.549833	0.1	48.284624
6.551500	0.1	48.267589
6.553167	0.1	48.234081
6.554833	0.1	48.216792
6.556500	0.1	48.207045
6.558167	0.1	48.205317
6.559833	0.1	48.200976
6.561500	0.1	48.194470
6.563167	0.1	48.189260
6.564833	0.1	48.195090
6.566500	0.1	48.197662
6.568167	0.1	48.201143
6.569833	0.1	48.193563
6.571500	0.1	48.200016
6.573167	0.1	48.201654
6.574833	0.1	48.186774
6.576500	0.1	48.167348
6.578167	0.1	48.157562
6.579833	0.1	48.156586
6.581500	0.1	48.124474
6.583167	0.1	48.118806
6.584833	0.1	48.104828
6.586500	0.1	48.070378
6.588167	0.1	48.041706
6.589833	0.1	48.022795
6.591500	0.1	48.004304
6.593167	0.1	47.967508
6.594833	0.1	47.931874
6.596500	0.1	47.902164
6.598167	0.1	47.886081
6.599833	0.1	47.867150
6.601500	0.1	47.855339
6.603167	0.1	47.827694
6.604833	0.1	47.817139
6.606500	0.1	47.800331
6.608167	0.1	47.798938
6.609833	0.1	47.783223
6.611500	0.1	47.781489
6.613167	0.1	47.774899
6.614833	0.1	47.778535
6.616500	0.1	47.767548
6.618167	0.1	47.751309
6.619833	0.1	47.766662
6.621500	0.1	47.756524
6.623167	0.1	47.762727
6.624833	0.1	47.756238
6.626500	0.1	47.772359
6.628167	0.1	47.788719
6.629833	0.1	47.820087
6.631500	0.1	47.833070
6.633167	0.1	47.852919
6.634833	0.1	47.889175
6.636500	0.1	47.923060
6.638167	0.1	47.943108
6.639833	0.1	47.978252
6.641500	0.1	48.011892
6.643167	0.1	48.050203
6.644833	0.1	48.099843
6.646500	0.1	48.158799
6.648167	0.1	48.214723
6.649833	0.1	48.281210
6.651500	0.1	48.331597
6.653167	0.1	48.403939
6.654833	0.1	48.489758
6.656500	0.1	48.546311
6.658167	0.1	48.654787
6.659833	0.1	48.753007
6.661500	0.1	48.871359
6.663167	0.1	48.979710
6.664833	0.1	49.121383
6.666500	0.1	49.246345
6.668167	0.1	49.407229
6.669833	0.1	49.566159
6.671500	0.1	49.730183
6.673167	0.1	49.897368
6.674833	0.1	50.089466
6.676500	0.1	50.298126
6.678167	0.1	50.507660
6.679833	0.1	50.717857
6.681500	0.1	50.938880
6.683167	0.1	51.171891
6.684833	0.1	51.395569
6.686500	0.1	51.646855
6.688167	0.1	51.889713
6.689833	0.1	52.139633
6.691500	0.1	52.397651
6.693167	0.1	52.630772
6.694833	0.1	52.859408
6.696500	0.1	53.068558
6.698167	0.1	53.233693
6.699833	0.1	53.355938
6.701500	0.1	53.461303
6.703167	0.1	53.496933
6.704833	0.1	53.486734
6.706500	0.1	53.428058
6.708167	0.1	53.346847
6.709833	0.1	53.210770
6.711500	0.1	53.043418
6.713167	0.1	52.845631
6.714833	0.1	52.629859
6.716500	0.1	52.413710
6.718167	0.1	52.174777
6.719833	0.1	51.938026
6.721500	0.1	51.722514
6.723167	0.1	51.523793
6.724833	0.1	51.328261
6.726500	0.1	51.138180
6.728167	0.1	50.985085
6.729833	0.1	50.865794
6.731500	0.1	50.778169
6.733167	0.1	50.712372
6.734833	0.1	50.666862
6.736500	0.1	50.688344
6.738167	0.1	50.730774
6.739833	0.1	50.819750
6.741500	0.1	50.925342
6.743167	0.1	51.078175
6.744833	0.1	51.238252
6.746500	0.1	51.445813
6.748167	0.1	51.681357
6.749833	0.1	51.914425
6.751500	0.1	52.161504
6.753167	0.1	52.397870
6.754833	0.1	52.630042
6.756500	0.1	52.843973
6.758167	0.1	53.023098
6.759833	0.1	53.166537
6.761500	0.1	53.258616
6.763167	0.1	53.315899
6.764833	0.1	53.289151
6.766500	0.1	53.240827
6.768167	0.1	53.131603
6.769833	0.1	52.980060
6.771500	0.1	52.807052
6.773167	0.1	52.594569
6.774833	0.1	52.360185
6.776500	0.1	52.105497
6.778167	0.1	51.849978
6.779833	0.1	51.590586
6.781500	0.1	51.329381
6.783167	0.1	51.085781
6.784833	0.1	50.841810
6.786500	0.1	50.619086
6.788167	0.1	50.392947
6.789833	0.1	50.197574
6.791500	0.1	50.033566
6.793167	0.1	49.859620
6.794833	0.1	49.730951
6.796500	0.1	49.609563
6.798167	0.1	49.506887
6.799833	0.1	49.409051
6.801500	0.1	49.330770
6.803167	0.1	49.273595
6.804833	0.1	49.234277
6.806500	0.1	49.184784
6.808167	0.1	49.152068
6.809833	0.1	49.134807
6.811500	0.1	49.115554
6.813167	0.1	49.108609
6.814833	0.1	49.122999
6.816500	0.1	49.139859
6.818167	0.1	49.169494
6.819833	0.1	49.227421
6.821500	0.1	49.279867
6.823167	0.1	49.343159
6.824833	0.1	49.418104
6.826500	0.1	49.537614
6.828167	0.1	49.645219
6.829833	0.1	49.811616
6.831500	0.1	49.981159
6.833167	0.1	50.208750
6.834833	0.1	50.473625
6.836500	0.1	50.768029
6.838167	0.1	51.119233
6.839833	0.1	51.521338
6.841500	0.1	51.995739
6.843167	0.1	52.512391
6.844833	0.1	53.052920
6.846500	0.1	53.691711
6.848167	0.1	54.365435
6.849833	0.1	55.082785
6.851500	0.1	55.811000
6.853167	0.1	56.595016
6.854833	0.1	57.342200
6.856500	0.1	58.097340
6.858167	0.1	58.804689
6.859833	0.1	59.463322
6.861500	0.1	60.037792
6.863167	0.1	60.550964
6.864833	0.1	60.944806
6.866500	0.1	61.239956
6.868167	0.1	61.405979
6.869833	0.1	61.458489
6.871500	0.1	61.398600
6.873167	0.1	61.250552
6.874833	0.1	60.991797
6.876500	0.1	60.667950
6.878167	0.1	60.280460
6.879833	0.1	59.866575
6.881500	0.1	59.406255
6.883167	0.1	58.968975
6.884833	0.1	58.513057
6.886500	0.1	58.078250
6.888167	0.1	57.664184
6.889833	0.1	57.282911
6.891500	0.1	56.947093
6.893167	0.1	56.661421
6.894833	0.1	56.394079
6.896500	0.1	56.174759
6.898167	0.1	56.012255
6.899833	0.1	55.887284
6.901500	0.1	55.810833
6.903167	0.1	55.777913
6.904833	0.1	55.761296
6.906500	0.1	55.783260
6.908167	0.1	55.858766
6.909833	0.1	55.957185
6.911500	0.1	56.047742
6.913167	0.1	56.164377
6.914833	0.1	56.319086
6.916500	0.1	56.490332
6.918167	0.1	56.708237
6.919833	0.1	56.930660
6.921500	0.1	57.172833
6.923167	0.1	57.427817
6.924833	0.1	57.681453
6.926500	0.1	57.980670
6.928167	0.1	58.288752
6.929833	0.1	58.611344
6.931500	0.1	58.937628
6.933167	0.1	59.296735
6.934833	0.1	59.666650
6.936500	0.1	60.040295
6.938167	0.1	60.427475
6.939833	0.1	60.814390
6.941500	0.1	61.230192
6.943167	0.1	61.659990
6.944833	0.1	62.115303
6.946500	0.1	62.580532
6.948167	0.1	63.040768
6.949833	0.1	63.551900
6.951500	0.1	64.068154
6.953167	0.1	64.596868
6.954833	0.1	65.158434
6.956500	0.1	65.727012
6.958167	0.1	66.315272
6.959833	0.1	66.937095
6.961500	0.1	67.601398
6.963167	0.1	68.260157
6.964833	0.1	68.941612
6.966500	0.1	69.659744
6.968167	0.1	70.426965
6.969833	0.1	71.221986
6.971500	0.1	72.079350
6.973167	0.1	72.992519
6.974833	0.1	73.938933
6.976500	0.1	74.972663
6.978167	0.1	76.111106
6.979833	0.1	77.342895
6.981500	0.1	78.690615
6.983167	0.1	80.193895
6.984833	0.1	81.867643
6.986500	0.1	83.724256
6.988167	0.1	85.806056
6.989833	0.1	88.161004
6.991500	0.1	90.778294
6.993167	0.1	93.754956
6.994833	0.1	97.084428
6.996500	0.1	100.790575
6.998167	0.1	104.993789
6.999833	0.1	109.697705
7.001500	0.1	114.949216
7.003167	0.1	120.756043
7.004833	0.1	127.198209
7.006500	0.1	134.280934
7.008167	0.1	141.985537
7.009833	0.1	150.363871
7.011500	0.1	159.391063
7.013167	0.1	169.040910
7.014833	0.1	179.251027
7.016500	0.1	189.965694
7.018167	0.1	201.056216
7.019833	0.1	212.473581
7.021500	0.1	224.031561
7.023167	0.1	235.577651
7.024833	0.1	246.992444
7.026500	0.1	258.070161
7.028167	0.1	268.620411
7.029833	0.1	278.478591
7.031500	0.1	287.455479
7.033167	0.1	295.403352
7.034833	0.1	302.186594
7.036500	0.1	307.671503
7.038167	0.1	311.768119
7.039833	0.1	314.429925
7.041500	0.1	315.648207
7.043167	0.1	315.393313
7.044833	0.1	313.747021
7.046500	0.1	310.777285
7.048167	0.1	306.598117
7.049833	0.1	301.303508
7.051500	0.1	295.064690
7.053167	0.1	288.052038
7.054833	0.1	280.473212
7.056500	0.1	272.445838
7.058167	0.1	264.143022
7.059833	0.1	255.793728
7.061500	0.1	247.493875
7.063167	0.1	239.394096
7.064833	0.1	231.607259
7.066500	0.1	224.243124
7.068167	0.1	217.347839
7.069833	0.1	210.994841
7.071500	0.1	205.243318
7.073167	0.1	200.086459
7.074833	0.1	195.511443
7.076500	0.1	191.575724
7.078167	0.1	188.207612
7.079833	0.1	185.363672
7.081500	0.1	183.048766
7.083167	0.1	181.256461
7.084833	0.1	179.881040
7.086500	0.1	178.918089
7.088167	0.1	178.313119
7.089833	0.1	178.052517
7.091500	0.1	178.072294
7.093167	0.1	178.315006
7.094833	0.1	178.812834
7.096500	0.1	179.481922
7.098167	0.1	180.278623
7.099833	0.1	181.221487
7.101500	0.1	182.224075
7.103167	0.1	183.311217
7.104833	0.1	184.421402
7.106500	0.1	185.579673
7.108167	0.1	186.767374
7.109833	0.1	187.974851
7.111500	0.1	189.140165
7.113167	0.1	190.326091
7.114833	0.1	191.503754
7.116500	0.1	192.651917
7.118167	0.1	193.835129
7.119833	0.1	194.996740
7.121500	0.1	196.157426
7.123167	0.1	197.318359
7.124833	0.1	198.449498
7.126500	0.1	199.619374
7.128167	0.1	200.797255
7.129833	0.1	201.962961
7.131500	0.1	203.199165
7.133167	0.1	204.463261
7.134833	0.1	205.818688
7.136500	0.1	207.249904
7.138167	0.1	208.840848
7.139833	0.1	210.611107
7.141500	0.1	212.637651
7.143167	0.1	215.019173
7.144833	0.1	217.806199
7.146500	0.1	221.064942
7.148167	0.1	224.774743
7.149833	0.1	228.868875
7.151500	0.1	233.180630
7.153167	0.1	237.532719
7.154833	0.1	241.592707
7.156500	0.1	245.102148
7.158167	0.1	247.864222
7.159833	0.1	249.784511
7.161500	0.1	250.838905
7.163167	0.1	251.108008
7.164833	0.1	250.775567
7.166500	0.1	249.966668
7.168167	0.1	248.920238
7.169833	0.1	247.757153
7.171500	0.1	246.668548
7.173167	0.1	245.671822
7.174833	0.1	244.831208
7.176500	0.1	244.119524
7.178167	0.1	243.585464
7.179833	0.1	243.147037
7.181500	0.1	242.799697
7.183167	0.1	242.561982
7.184833	0.1	242.432452
7.186500	0.1	242.412269
7.188167	0.1	242.451762
7.189833	0.1	242.606668
7.191500	0.1	242.832476
7.193167	0.1	243.140390
7.194833	0.1	243.523255
7.196500	0.1	243.945749
7.198167	0.1	244.376990
7.199833	0.1	244.799908
7.201500	0.1	245.169128
7.203167	0.1	245.428254
7.204833	0.1	245.508947
7.206500	0.1	245.454909
7.208167	0.1	245.195096
7.209833	0.1	244.713876
7.211500	0.1	244.051869
7.213167	0.1	243.261743
7.214833	0.1	242.346156
7.216500	0.1	241.342569
7.218167	0.1	240.257924
7.219833	0.1	239.141072
7.221500	0.1	238.011498
7.223167	0.1	236.872327
7.224833	0.1	235.719520
7.226500	0.1	234.577212
7.228167	0.1	233.452213
7.229833	0.1	232.341898
7.231500	0.1	231.215215
7.233167	0.1	230.100562
7.234833	0.1	228.960537
7.236500	0.1	227.825456
7.238167	0.1	226.624582
7.239833	0.1	225.396702
7.241500	0.1	224.075651
7.243167	0.1	222.680361
7.244833	0.1	221.238183
7.246500	0.1	219.691587
7.248167	0.1	218.106725
7.249833	0.1	216.468239
7.251500	0.1	214.833995
7.253167	0.1	213.281627
7.254833	0.1	211.809255
7.256500	0.1	210.452644
7.258167	0.1	209.169806
7.259833	0.1	207.930003
7.261500	0.1	206.675731
7.263167	0.1	205.325678
7.264833	0.1	203.847059
7.266500	0.1	202.192021
7.268167	0.1	200.380625
7.269833	0.1	198.419486
7.271500	0.1	196.357429
7.273167	0.1	194.224034
7.274833	0.1	192.075110
7.276500	0.1	189.929518
7.278167	0.1	187.823204
7.279833	0.1	185.807228
7.281500	0.1	183.843761
7.283167	0.1	181.899921
7.284833	0.1	180.029837
7.286500	0.1	178.164837
7.288167	0.1	176.313729
7.289833	0.1	174.480639
7.291500	0.1	172.622119
7.293167	0.1	170.797697
7.294833	0.1	168.974286
7.296500	0.1	167.151147
7.298167	0.1	165.294413
7.299833	0.1	163.442407
7.301500	0.1	161.551625
7.303167	0.1	159.643326
7.304833	0.1	157.717341
7.306500	0.1	155.742840
7.308167	0.1	153.791865
7.309833	0.1	151.805025
7.311500	0.1	149.829758
7.313167	0.1	147.884904
7.314833	0.1	145.968536
7.316500	0.1	144.035457
7.318167	0.1	142.160210
7.319833	0.1	140.305813
7.321500	0.1	138.520086
7.323167	0.1	136.758501
7.324833	0.1	135.045272
7.326500	0.1	133.370670
7.328167	0.1	131.727034
7.329833	0.1	130.077041
7.331500	0.1	128.444314
7.333167	0.1	126.853153
7.334833	0.1	125.241276
7.336500	0.1	123.654954
7.338167	0.1	122.068785
7.339833	0.1	120.477927
7.341500	0.1	118.901675
7.343167	0.1	117.313208
7.344833	0.1	115.754992
7.346500	0.1	114.209266
7.348167	0.1	112.679268
7.349833	0.1	111.183892
7.351500	0.1	109.712732
7.353167	0.1	108.253418
7.354833	0.1	106.820554
7.356500	0.1	105.395073
7.358167	0.1	103.937570
7.359833	0.1	102.516452
7.361500	0.1	101.109850
7.363167	0.1	99.694909
7.364833	0.1	98.313375
7.366500	0.1	96.970843
7.368167	0.1	95.667836
7.369833	0.1	94.366568
7.371500	0.1	93.095917
7.373167	0.1	91.854504
7.374833	0.1	90.615625
7.376500	0.1	89.420208
7.378167	0.1	88.219494
7.379833	0.1	87.032696
7.381500	0.1	85.880096
7.383167	0.1	84.716679
7.384833	0.1	83.562953
7.386500	0.1	82.437908
7.388167	0.1	81.340416
7.389833	0.1	80.257742
7.391500	0.1	79.212214
7.393167	0.1	78.172620
7.394833	0.1	77.143136
7.396500	0.1	76.121480
7.398167	0.1	75.138168
7.399833	0.1	74.134180
7.401500	0.1	73.165632
7.403167	0.1	72.210770
7.404833	0.1	71.276882
7.406500	0.1	70.376597
7.408167	0.1	69.466907
7.409833	0.1	68.585195
7.411500	0.1	67.685138
7.413167	0.1	66.811714
7.414833	0.1	65.933160
7.416500	0.1	65.047571
7.418167	0.1	64.185431
7.419833	0.1	63.318487
7.421500	0.1	62.483240
7.423167	0.1	61.661550
7.424833	0.1	60.869388
7.426500	0.1	60.089851
7.428167	0.1	59.341339
7.429833	0.1	58.629697
7.431500	0.1	57.944731
7.433167	0.1	57.256754
7.434833	0.1	56.584946
7.436500	0.1	55.920042
7.438167	0.1	55.247813
7.439833	0.1	54.581064
7.441500	0.1	53.941660
7.443167	0.1	53.331691
7.444833	0.1	52.755668
7.446500	0.1	52.256095
7.448167	0.1	51.791080
7.449833	0.1	51.351421
7.451500	0.1	50.943160
7.453167	0.1	50.496608
7.454833	0.1	50.010587
7.456500	0.1	49.458993
7.458167	0.1	48.857945
7.459833	0.1	48.164649
7.461500	0.1	47.412258
7.463167	0.1	46.615338
7.464833	0.1	45.747824
7.466500	0.1	44.856929
7.468167	0.1	43.937859
7.469833	0.1	43.028544
7.471500	0.1	42.156349
7.473167	0.1	41.288392
7.474833	0.1	40.477107
7.476500	0.1	39.813270
7.478167	0.1	39.426206
7.479833	0.1	39.565935
7.481500	0.1	40.494297
7.483167	0.1	42.466966
7.484833	0.1	45.625000
7.486500	0.1	49.785529
7.488167	0.1	54.558675
7.489833	0.1	59.353036
7.491500	0.1	63.575314
7.493167	0.1	66.705908
7.494833	0.1	68.471261
7.496500	0.1	68.763617
7.498167	0.1	67.746114
7.499833	0.1	65.653784
7.501500	0.1	62.835053
7.503167	0.1	59.549709
7.504833	0.1	56.046968
7.506500	0.1	52.552173
7.508167	0.1	49.190451
7.509833	0.1	46.047521
7.511500	0.1	43.163888
7.513167	0.1	40.563421
7.514833	0.1	38.277749
7.516500	0.1	36.269066
7.518167	0.1	34.534285
7.519833	0.1	33.041392
7.521500	0.1	31.745570
7.523167	0.1	30.589227
7.524833	0.1	29.549174
7.526500	0.1	28.595543
7.528167	0.1	27.708457
7.529833	0.1	26.828247
7.531500	0.1	25.974906
7.533167	0.1	25.158240
7.534833	0.1	24.385526
7.536500	0.1	23.657368
7.538167	0.1	22.983230
7.539833	0.1	22.362341
7.541500	0.1	21.787046
7.543167	0.1	21.265751
7.544833	0.1	20.802948
7.546500	0.1	20.419125
7.548167	0.1	20.065785
7.549833	0.1	19.713850
7.551500	0.1	19.344138
7.553167	0.1	18.983048
7.554833	0.1	18.587066
7.556500	0.1	18.146541
7.558167	0.1	17.681987
7.559833	0.1	17.155812
7.561500	0.1	16.640520
7.563167	0.1	16.105944
7.564833	0.1	15.554123
7.566500	0.1	15.036229
7.568167	0.1	14.511971
7.569833	0.1	14.033662
7.571500	0.1	13.575292
7.573167	0.1	13.142610
7.574833	0.1	12.770090
7.576500	0.1	12.470923
7.578167	0.1	12.261458
7.579833	0.1	12.111141
7.581500	0.1	11.997496
7.583167	0.1	11.928281
7.584833	0.1	11.840083
7.586500	0.1	11.729911
7.588167	0.1	11.525694
7.589833	0.1	11.194308
7.591500	0.1	10.792217
7.593167	0.1	10.324303
7.594833	0.1	9.781180
7.596500	0.1	9.210211
7.598167	0.1	8.615744
7.599833	0.1	8.002060
7.601500	0.1	7.405764
7.603167	0.1	6.834902
7.604833	0.1	6.274970
7.606500	0.1	5.732227
7.608167	0.1	5.205686
7.609833	0.1	4.728115
7.611500	0.1	4.270807
7.613167	0.1	3.829826
7.614833	0.1	3.407125
7.616500	0.1	3.014896
7.618167	0.1	2.628213
7.619833	0.1	2.268116
7.621500	0.1	1.892776
7.623167	0.1	1.537135
7.624833	0.1	1.208883
7.626500	0.1	0.867986
7.628167	0.1	0.541664
7.629833	0.1	0.259149
7.631500	0.1	0.008893
7.633167	0.1	-0.180123
7.634833	0.1	-0.349445
7.636500	0.1	-0.486533
7.638167	0.1	-0.602481
7.639833	0.1	-0.742134
7.641500	0.1	-0.901116
7.643167	0.1	-1.066805
7.644833	0.1	-1.276594
7.646500	0.1	-1.483573
7.648167	0.1	-1.718955
7.649833	0.1	-1.953967
7.651500	0.1	-2.208331
7.653167	0.1	-2.440219
7.654833	0.1	-2.690233
7.656500	0.1	-2.922320
7.658167	0.1	-3.135019
7.659833	0.1	-3.359023
7.661500	0.1	-3.576790
7.663167	0.1	-3.754465
7.664833	0.1	-3.926217
7.666500	0.1	-4.118316
7.668167	0.1	-4.274092
7.669833	0.1	-4.450291
7.671500	0.1	-4.628047
7.673167	0.1	-4.830953
7.674833	0.1	-5.035674
7.676500	0.1	-5.276071
7.678167	0.1	-5.518233
7.679833	0.1	-5.797571
7.681500	0.1	-6.103686
7.683167	0.1	-6.387710
7.684833	0.1	-6.705045
7.686500	0.1	-7.033834
7.688167	0.1	-7.350293
7.689833	0.1	-7.683269
7.691500	0.1	-8.011171
7.693167	0.1	-8.337431
7.694833	0.1	-8.660776
7.696500	0.1	-8.984014
7.698167	0.1	-9.270056
7.699833	0.1	-9.542009
7.701500	0.1	-9.814068
7.703167	0.1	-10.084357
7.704833	0.1	-10.358555
7.706500	0.1	-10.620455
7.708167	0.1	-10.860860
7.709833	0.1	-11.073555
7.711500	0.1	-11.257212
7.713167	0.1	-11.418047
7.714833	0.1	-11.551655
7.716500	0.1	-11.612286
7.718167	0.1	-11.558218
7.719833	0.1	-11.357636
7.721500	0.1	-10.943165
7.723167	0.1	-10.276240
7.724833	0.1	-9.319071
7.726500	0.1	-8.086362
7.728167	0.1	-6.655290
7.729833	0.1	-5.168507
7.731500	0.1	-3.748094
7.733167	0.1	-2.541053
7.734833	0.1	-1.655153
7.736500	0.1	-1.180338
7.738167	0.1	-1.085084
7.739833	0.1	-1.366548
7.741500	0.1	-1.995816
7.743167	0.1	-2.857263
7.744833	0.1	-3.891404
7.746500	0.1	-5.030836
7.748167	0.1	-6.227373
7.749833	0.1	-7.418058
7.751500	0.1	-8.561384
7.753167	0.1	-9.640428
7.754833	0.1	-10.627546
7.756500	0.1	-11.524543
7.758167	0.1	-12.329053
7.759833	0.1	-13.037579
7.761500	0.1	-13.654273
7.763167	0.1	-14.199184
7.764833	0.1	-14.689322
7.766500	0.1	-15.148177
7.768167	0.1	-15.569078
7.769833	0.1	-15.926061
7.771500	0.1	-16.269049
7.773167	0.1	-16.581624
7.774833	0.1	-16.888844
7.776500	0.1	-17.179076
7.778167	0.1	-17.458280
7.779833	0.1	-17.719072
7.781500	0.1	-17.971984
7.783167	0.1	-18.222925
7.784833	0.1	-18.484013
7.786500	0.1	-18.738999
7.788167	0.1	-18.992809
7.789833	0.1	-19.250057
7.791500	0.1	-19.492044
7.793167	0.1	-19.729791
7.794833	0.1	-19.968819
7.796500	0.1	-20.187830
7.798167	0.1	-20.407760
7.799833	0.1	-20.612949
7.801500	0.1	-20.818676
7.803167	0.1	-21.011252
7.804833	0.1	-21.171922
7.806500	0.1	-21.346579
7.808167	0.1	-21.488661
7.809833	0.1	-21.617131
7.811500	0.1	-21.727620
7.813167	0.1	-21.833635
7.814833	0.1	-21.913181
7.816500	0.1	-21.994096
7.818167	0.1	-22.060506
7.819833	0.1	-22.122796
7.821500	0.1	-22.186767
7.823167	0.1	-22.245205
7.824833	0.1	-22.301757
7.826500	0.1	-22.357459
7.828167	0.1	-22.397549
7.829833	0.1	-22.460401
7.831500	0.1	-22.504196
7.833167	0.1	-22.524834
7.834833	0.1	-22.542731
7.836500	0.1	-22.551628
7.838167	0.1	-22.556450
7.839833	0.1	-22.557174
7.841500	0.1	-22.567642
7.843167	0.1	-22.553426
7.844833	0.1	-22.555615
7.846500	0.1	-22.590167
7.848167	0.1	-22.646338
7.849833	0.1	-22.737640
7.851500	0.1	-22.844713
7.853167	0.1	-22.976615
7.854833	0.1	-23.120017
7.856500	0.1	-23.267721
7.858167	0.1	-23.433115
7.859833	0.1	-23.551145
7.861500	0.1	-23.674921
7.863167	0.1	-23.799050
7.864833	0.1	-23.893583
7.866500	0.1	-23.984946
7.868167	0.1	-24.073945
7.869833	0.1	-24.167979
7.871500	0.1	-24.286925
7.873167	0.1	-24.426542
7.874833	0.1	-24.593367
7.876500	0.1	-24.775166
7.878167	0.1	-24.953675
7.879833	0.1	-25.129053
7.881500	0.1	-25.287602
7.883167	0.1	-25.418230
7.884833	0.1	-25.521702
7.886500	0.1	-25.621748
7.888167	0.1	-25.696355
7.889833	0.1	-25.788547
7.891500	0.1	-25.878554
7.893167	0.1	-25.998842
7.894833	0.1	-26.152197
7.896500	0.1	-26.344896
7.898167	0.1	-26.572853
7.899833	0.1	-26.803117
7.901500	0.1	-27.048997
7.903167	0.1	-27.298528
7.904833	0.1	-27.533327
7.906500	0.1	-27.768437
7.908167	0.1	-27.981824
7.909833	0.1	-28.158523
7.911500	0.1	-28.337748
7.913167	0.1	-28.467543
7.914833	0.1	-28.596367
7.916500	0.1	-28.689670
7.918167	0.1	-28.763817
7.919833	0.1	-28.827541
7.921500	0.1	-28.876725
7.923167	0.1	-28.886290
7.924833	0.1	-28.896670
7.926500	0.1	-28.883482
7.928167	0.1	-28.817527
7.929833	0.1	-28.735926
7.931500	0.1	-28.634426
7.933167	0.1	-28.538864
7.934833	0.1	-28.421672
7.936500	0.1	-28.297773
7.938167	0.1	-28.175753
7.939833	0.1	-28.018978
7.941500	0.1	-27.881376
7.943167	0.1	-27.719811
7.944833	0.1	-27.520407
7.946500	0.1	-27.315491
7.948167	0.1	-27.050277
7.949833	0.1	-26.728917
7.951500	0.1	-26.374324
7.953167	0.1	-25.989031
7.954833	0.1	-25.573256
7.956500	0.1	-25.144156
7.958167	0.1	-24.732715
7.959833	0.1	-24.357073
7.961500	0.1	-24.012737
7.963167	0.1	-23.699214
7.964833	0.1	-23.464551
7.966500	0.1	-23.241432
7.968167	0.1	-23.050717
7.969833	0.1	-22.911477
7.971500	0.1	-22.791006
7.973167	0.1	-22.732681
7.974833	0.1	-22.670261
7.976500	0.1	-22.656444
7.978167	0.1	-22.674692
7.979833	0.1	-22.720322
7.981500	0.1	-22.843838
7.983167	0.1	-23.009983
7.984833	0.1	-23.242670
7.986500	0.1	-23.560356
7.988167	0.1	-23.921102
7.989833	0.1	-24.356436
7.991500	0.1	-24.834961
7.993167	0.1	-25.377632
7.994833	0.1	-25.918338
7.996500	0.1	-26.479316
7.998167	0.1	-27.017496
7.999833	0.1	-27.556166
8.001500	0.1	-28.062147
8.003167	0.1	-28.502815
8.004833	0.1	-28.917808
8.006500	0.1	-29.277950
8.008167	0.1	-29.621953
8.009833	0.1	-29.937458
8.011500	0.1	-30.231733
8.013167	0.1	-30.509387
8.014833	0.1	-30.789457
8.016500	0.1	-31.071456
8.018167	0.1	-31.336796
8.019833	0.1	-31.601125
8.021500	0.1	-31.873695
8.023167	0.1	-32.146643
8.024833	0.1	-32.407772
8.026500	0.1	-32.663684
8.028167	0.1	-32.909174
8.029833	0.1	-33.164713
8.031500	0.1	-33.384445
8.033167	0.1	-33.597151
8.034833	0.1	-33.829988
8.036500	0.1	-34.017971
8.038167	0.1	-34.189824
8.039833	0.1	-34.358314
8.041500	0.1	-34.495994
8.043167	0.1	-34.627624
8.044833	0.1	-34.742811
8.046500	0.1	-34.854903
8.048167	0.1	-34.954253
8.049833	0.1	-35.050965
8.051500	0.1	-35.148383
8.053167	0.1	-35.259966
8.054833	0.1	-35.331641
8.056500	0.1	-35.414860
8.058167	0.1	-35.505265
8.059833	0.1	-35.596795
8.061500	0.1	-35.690365
8.063167	0.1	-35.764976
8.064833	0.1	-35.834332
8.066500	0.1	-35.902692
8.068167	0.1	-35.977137
8.069833	0.1	-36.047156
8.071500	0.1	-36.087779
8.073167	0.1	-36.140201
8.074833	0.1	-36.177777
8.076500	0.1	-36.196333
8.078167	0.1	-36.202711
8.079833	0.1	-36.204166
8.081500	0.1	-36.194649
8.083167	0.1	-36.155907
8.084833	0.1	-36.122314
8.086500	0.1	-36.069013
8.088167	0.1	-36.013574
8.089833	0.1	-35.949961
8.091500	0.1	-35.876523
8.093167	0.1	-35.807799
8.094833	0.1	-35.717097
8.096500	0.1	-35.564929
8.098167	0.1	-35.360984
8.099833	0.1	-35.023997
8.101500	0.1	-34.531489
8.103167	0.1	-33.855642
8.104833	0.1	-33.016403
8.106500	0.1	-31.977145
8.108167	0.1	-30.835205
8.109833	0.1	-29.579125
8.111500	0.1	-28.293630
8.113167	0.1	-27.007226
8.114833	0.1	-25.752487
8.116500	0.1	-24.605428
8.118167	0.1	-23.621023
8.119833	0.1	-22.820447
8.121500	0.1	-22.291763
8.123167	0.1	-22.036697
8.124833	0.1	-22.064499
8.126500	0.1	-22.399377
8.128167	0.1	-22.955546
8.129833	0.1	-23.728000
8.131500	0.1	-24.629303
8.133167	0.1	-25.629483
8.134833	0.1	-26.698911
8.136500	0.1	-27.763133
8.138167	0.1	-28.787794
8.139833	0.1	-29.762834
8.141500	0.1	-30.683532
8.143167	0.1	-31.509422
8.144833	0.1	-32.259872
8.146500	0.1	-32.941928
8.148167	0.1	-33.561244
8.149833	0.1	-34.103027
8.151500	0.1	-34.578305
8.153167	0.1	-35.003620
8.154833	0.1	-35.367512
8.156500	0.1	-35.690746
8.158167	0.1	-35.964042
8.159833	0.1	-36.188662
8.161500	0.1	-36.355254
8.163167	0.1	-36.466712
8.164833	0.1	-36.505500
8.166500	0.1	-36.477922
8.168167	0.1	-36.373091
8.169833	0.1	-36.181367
8.171500	0.1	-35.936136
8.173167	0.1	-35.674667
8.174833	0.1	-35.390447
8.176500	0.1	-35.108943
8.178167	0.1	-34.879463
8.179833	0.1	-34.683329
8.181500	0.1	-34.561184
8.183167	0.1	-34.508794
8.184833	0.1	-34.514798
8.186500	0.1	-34.585649
8.188167	0.1	-34.698221
8.189833	0.1	-34.884307
8.191500	0.1	-35.075537
8.193167	0.1	-35.296571
8.194833	0.1	-35.532823
8.196500	0.1	-35.790077
8.198167	0.1	-36.051814
8.199833	0.1	-36.289308
8.201500	0.1	-36.527229
8.203167	0.1	-36.779727
8.204833	0.1	-37.019026
8.206500	0.1	-37.232447
8.208167	0.1	-37.416056
8.209833	0.1	-37.607684
8.211500	0.1	-37.772010
8.213167	0.1	-37.924432
8.214833	0.1	-38.083401
8.216500	0.1	-38.218605
8.218167	0.1	-38.343997
8.219833	0.1	-38.478079
8.221500	0.1	-38.594126
8.223167	0.1	-38.720968
8.224833	0.1	-38.803732
8.226500	0.1	-38.913990
8.228167	0.1	-39.005485
8.229833	0.1	-39.081445
8.231500	0.1	-39.149728
8.233167	0.1	-39.183603
8.234833	0.1	-39.213183
8.236500	0.1	-39.244106
8.238167	0.1	-39.263816
8.239833	0.1	-39.287685
8.241500	0.1	-39.301658
8.243167	0.1	-39.333391
8.244833	0.1	-39.368912
8.246500	0.1	-39.397590
8.248167	0.1	-39.437582
8.249833	0.1	-39.468966
8.251500	0.1	-39.506900
8.253167	0.1	-39.554509
8.254833	0.1	-39.597877
8.256500	0.1	-39.653403
8.258167	0.1	-39.713787
8.259833	0.1	-39.764899
8.261500	0.1	-39.811796
8.263167	0.1	-39.857552
8.264833	0.1	-39.930956
8.266500	0.1	-39.971731
8.268167	0.1	-40.018244
8.269833	0.1	-40.070432
8.271500	0.1	-40.116535
8.273167	0.1	-40.176128
8.274833	0.1	-40.205727
8.276500	0.1	-40.239150
8.278167	0.1	-40.289878
8.279833	0.1	-40.337745
8.281500	0.1	-40.376339
8.283167	0.1	-40.412813
8.284833	0.1	-40.456722
8.286500	0.1	-40.494971
8.288167	0.1	-40.526224
8.289833	0.1	-40.555336
8.291500	0.1	-40.587867
8.293167	0.1	-40.612263
8.294833	0.1	-40.641948
8.296500	0.1	-40.657680
8.298167	0.1	-40.674534
8.299833	0.1	-40.692599
8.301500	0.1	-40.718748
8.303167	0.1	-40.738985
8.304833	0.1	-40.776611
8.306500	0.1	-40.792499
8.308167	0.1	-40.785437
8.309833	0.1	-40.793107
8.311500	0.1	-40.801890
8.313167	0.1	-40.778066
8.314833	0.1	-40.785104
8.316500	0.1	-40.756440
8.318167	0.1	-40.743230
8.319833	0.1	-40.693675
8.321500	0.1	-40.622533
8.323167	0.1	-40.568345
8.324833	0.1	-40.509421
8.326500	0.1	-40.426885
8.328167	0.1	-40.338878
8.329833	0.1	-40.265978
8.331500	0.1	-40.207892
8.333167	0.1	-40.135757
8.334833	0.1	-40.068338
8.336500	0.1	-40.034116
8.338167	0.1	-40.021596
8.339833	0.1	-40.000883
8.341500	0.1	-39.989300
8.343167	0.1	-40.008245
8.344833	0.1	-40.005337
8.346500	0.1	-40.035366
8.348167	0.1	-40.047480
8.349833	0.1	-40.075741
8.351500	0.1	-40.102064
8.353167	0.1	-40.151226
8.354833	0.1	-40.183909
8.356500	0.1	-40.225334
8.358167	0.1	-40.270843
8.359833	0.1	-40.321297
8.361500	0.1	-40.373161
8.363167	0.1	-40.410046
8.364833	0.1	-40.457718
8.366500	0.1	-40.494868
8.368167	0.1	-40.537378
8.369833	0.1	-40.589622
8.371500	0.1	-40.601072
8.373167	0.1	-40.621405
8.374833	0.1	-40.632208
8.376500	0.1	-40.641999
8.378167	0.1	-40.649665
8.379833	0.1	-40.651725
8.381500	0.1	-40.644025
8.383167	0.1	-40.642502
8.384833	0.1	-40.627374
8.386500	0.1	-40.604722
8.388167	0.1	-40.570066
8.389833	0.1	-40.542039
8.391500	0.1	-40.508952
8.393167	0.1	-40.466572
8.394833	0.1	-40.427676
8.396500	0.1	-40.375962
8.398167	0.1	-40.310322
8.399833	0.1	-40.253295
8.401500	0.1	-40.194962
8.403167	0.1	-40.125729
8.404833	0.1	-40.068585
8.406500	0.1	-40.012038
8.408167	0.1	-39.956065
8.409833	0.1	-39.887598
8.411500	0.1	-39.835344
8.413167	0.1	-39.760028
8.414833	0.1	-39.667700
8.416500	0.1	-39.580405
8.418167	0.1	-39.459753
8.419833	0.1	-39.322537
8.421500	0.1	-39.156935
8.423167	0.1	-38.952468
8.424833	0.1	-38.735857
8.426500	0.1	-38.487063
8.428167	0.1	-38.214101
8.429833	0.1	-37.930371
8.431500	0.1	-37.670232
8.433167	0.1	-37.390971
8.434833	0.1	-37.161935
8.436500	0.1	-36.968588
8.438167	0.1	-36.812938
8.439833	0.1	-36.695102
8.441500	0.1	-36.630786
8.443167	0.1	-36.588984
8.444833	0.1	-36.577931
8.446500	0.1	-36.595095
8.448167	0.1	-36.618540
8.449833	0.1	-36.641206
8.451500	0.1	-36.678512
8.453167	0.1	-36.688459
8.454833	0.1	-36.700026
8.456500	0.1	-36.688466
8.458167	0.1	-36.691305
8.459833	0.1	-36.676388
8.461500	0.1	-36.657550
8.463167	0.1	-36.612559
8.464833	0.1	-36.544623
8.466500	0.1	-36.474668
8.468167	0.1	-36.401676
8.469833	0.1	-36.320382
8.471500	0.1	-36.218556
8.473167	0.1	-36.117978
8.474833	0.1	-35.999093
8.476500	0.1	-35.867535
8.478167	0.1	-35.703416
8.479833	0.1	-35.528524
8.481500	0.1	-35.366537
8.483167	0.1	-35.161984
8.484833	0.1	-34.975143
8.486500	0.1	-34.779590
8.488167	0.1	-34.564668
8.489833	0.1	-34.341667
8.491500	0.1	-34.104062
8.493167	0.1	-33.868540
8.494833	0.1	-33.641844
8.496500	0.1	-33.411506
8.498167	0.1	-33.167663
8.499833	0.1	-32.918071
8.501500	0.1	-32.686452
8.503167	0.1	-32.453512
8.504833	0.1	-32.227015
8.506500	0.1	-31.982573
8.508167	0.1	-31.743109
8.509833	0.1	-31.505715
8.511500	0.1	-31.273341
8.513167	0.1	-31.019932
8.514833	0.1	-30.756909
8.516500	0.1	-30.494010
8.518167	0.1	-30.216909
8.519833	0.1	-29.899278
8.521500	0.1	-29.587010
8.523167	0.1	-29.247502
8.524833	0.1	-28.897772
8.526500	0.1	-28.538441
8.528167	0.1	-28.151258
8.529833	0.1	-27.758361
8.531500	0.1	-27.348248
8.533167	0.1	-26.906173
8.534833	0.1	-26.471981
8.536500	0.1	-26.047082
8.538167	0.1	-25.611777
8.539833	0.1	-25.172531
8.541500	0.1	-24.731082
8.543167	0.1	-24.296599
8.544833	0.1	-23.851234
8.546500	0.1	-23.410017
8.548167	0.1	-22.981841
8.549833	0.1	-22.541382
8.551500	0.1	-22.098812
8.553167	0.1	-21.636111
8.554833	0.1	-21.178640
8.556500	0.1	-20.718434
8.558167	0.1	-20.228186
8.559833	0.1	-19.754150
8.561500	0.1	-19.246248
8.563167	0.1	-18.735424
8.564833	0.1	-18.220356
8.566500	0.1	-17.691508
8.568167	0.1	-17.176239
8.569833	0.1	-16.639815
8.571500	0.1	-16.111536
8.573167	0.1	-15.577835
8.574833	0.1	-15.036703
8.576500	0.1	-14.503581
8.578167	0.1	-13.959495
8.579833	0.1	-13.420719
8.581500	0.1	-12.872088
8.583167	0.1	-12.309457
8.584833	0.1	-11.770316
8.586500	0.1	-11.196994
8.588167	0.1	-10.620456
8.589833	0.1	-10.052205
8.591500	0.1	-9.451218
8.593167	0.1	-8.839981
8.594833	0.1	-8.250676
8.596500	0.1	-7.643449
8.598167	0.1	-7.030278
8.599833	0.1	-6.390494
8.601500	0.1	-5.759937
8.603167	0.1	-5.117468
8.604833	0.1	-4.456446
8.606500	0.1	-3.791730
8.608167	0.1	-3.144782
8.609833	0.1	-2.474517
8.611500	0.1	-1.811800
8.613167	0.1	-1.143543
8.614833	0.1	-0.486069
8.616500	0.1	0.196851
8.618167	0.1	0.864851
8.619833	0.1	1.549207
8.621500	0.1	2.218538
8.623167	0.1	2.879383
8.624833	0.1	3.553054
8.626500	0.1	4.199674
8.628167	0.1	4.861897
8.629833	0.1	5.507011
8.631500	0.1	6.149960
8.633167	0.1	6.788820
8.634833	0.1	7.410010
8.636500	0.1	8.029189
8.638167	0.1	8.663913
8.639833	0.1	9.277364
8.641500	0.1	9.884818
8.643167	0.1	10.479248
8.644833	0.1	11.049917
8.646500	0.1	11.638069
8.648167	0.1	12.216055
8.649833	0.1	12.786232
8.651500	0.1	13.343357
8.653167	0.1	13.874409
8.654833	0.1	14.405250
8.656500	0.1	14.927205
8.658167	0.1	15.458580
8.659833	0.1	15.953268
8.661500	0.1	16.448650
8.663167	0.1	16.935216
8.664833	0.1	17.386834
8.666500	0.1	17.825363
8.668167	0.1	18.262754
8.669833	0.1	18.662408
8.671500	0.1	19.055669
8.673167	0.1	19.408619
8.674833	0.1	19.761217
8.676500	0.1	20.108416
8.678167	0.1	20.406940
8.679833	0.1	20.675726
8.681500	0.1	20.928335
8.683167	0.1	21.160050
8.684833	0.1	21.382309
8.686500	0.1	21.561200
8.688167	0.1	21.724705
8.689833	0.1	21.863315
8.691500	0.1	21.970012
8.693167	0.1	22.067947
8.694833	0.1	22.122358
8.696500	0.1	22.138388
8.698167	0.1	22.153668
8.699833	0.1	22.127250
8.701500	0.1	22.072149
8.703167	0.1	21.988067
8.704833	0.1	21.903135
8.706500	0.1	21.769462
8.708167	0.1	21.610778
8.709833	0.1	21.431727
8.711500	0.1	21.244792
8.713167	0.1	21.021563
8.714833	0.1	20.785774
8.716500	0.1	20.496870
8.718167	0.1	20.212786
8.719833	0.1	19.893698
8.721500	0.1	19.559428
8.723167	0.1	19.195317
8.724833	0.1	18.836114
8.726500	0.1	18.430569
8.728167	0.1	18.022919
8.729833	0.1	17.573307
8.731500	0.1	17.126812
8.733167	0.1	16.657221
8.734833	0.1	16.165757
8.736500	0.1	15.647404
8.738167	0.1	15.119878
8.739833	0.1	14.590329
8.741500	0.1	14.018904
8.743167	0.1	13.432053
8.744833	0.1	12.845518
8.746500	0.1	12.244290
8.748167	0.1	11.591702
8.749833	0.1	10.936649
8.751500	0.1	10.252272
8.753167	0.1	9.572465
8.754833	0.1	8.862827
8.756500	0.1	8.114284
8.758167	0.1	7.381806
8.759833	0.1	6.596244
8.761500	0.1	5.828761
8.763167	0.1	5.042253
8.764833	0.1	4.248035
8.766500	0.1	3.436169
8.768167	0.1	2.637720
8.769833	0.1	1.823130
8.771500	0.1	0.977155
8.773167	0.1	0.151060
8.774833	0.1	-0.702508
8.776500	0.1	-1.550972
8.778167	0.1	-2.402802
8.779833	0.1	-3.293419
8.781500	0.1	-4.189450
8.783167	0.1	-5.092136
8.784833	0.1	-5.993375
8.786500	0.1	-6.931084
8.788167	0.1	-7.867471
8.789833	0.1	-8.823581
8.791500	0.1	-9.784815
8.793167	0.1	-10.746773
8.794833	0.1	-11.716225
8.796500	0.1	-12.717069
8.798167	0.1	-13.690899
8.799833	0.1	-14.670456
8.801500	0.1	-15.669207
8.803167	0.1	-16.651977
8.804833	0.1	-17.637305
8.806500	0.1	-18.626363
8.808167	0.1	-19.589586
8.809833	0.1	-20.556839
8.811500	0.1	-21.521874
8.813167	0.1	-22.482929
8.814833	0.1	-23.433623
8.816500	0.1	-24.356730
8.818167	0.1	-25.301138
8.819833	0.1	-26.220912
8.821500	0.1	-27.137508
8.823167	0.1	-28.043648
8.824833	0.1	-28.929239
8.826500	0.1	-29.828804
8.828167	0.1	-30.713736
8.829833	0.1	-31.585153
8.831500	0.1	-32.447557
8.833167	0.1	-33.313685
8.834833	0.1	-34.145955
8.836500	0.1	-34.975164
8.838167	0.1	-35.798795
8.839833	0.1	-36.607845
8.841500	0.1	-37.406867
8.843167	0.1	-38.199451
8.844833	0.1	-38.976326
8.846500	0.1	-39.745468
8.848167	0.1	-40.515522
8.849833	0.1	-41.255034
8.851500	0.1	-41.997357
8.853167	0.1	-42.729093
8.854833	0.1	-43.450796
8.856500	0.1	-44.155429
8.858167	0.1	-44.867008
8.859833	0.1	-45.553049
8.861500	0.1	-46.240502
8.863167	0.1	-46.930339
8.864833	0.1	-47.606137
8.866500	0.1	-48.276387
8.868167	0.1	-48.937253
8.869833	0.1	-49.607735
8.871500	0.1	-50.266596
8.873167	0.1	-50.936438
8.874833	0.1	-51.588515
8.876500	0.1	-52.245184
8.878167	0.1	-52.907452
8.879833	0.1	-53.558906
8.881500	0.1	-54.216071
8.883167	0.1	-54.860677
8.884833	0.1	-55.530518
8.886500	0.1	-56.184419
8.888167	0.1	-56.837314
8.889833	0.1	-57.495655
8.891500	0.1	-58.163948
8.893167	0.1	-58.803315
8.894833	0.1	-59.455864
8.896500	0.1	-60.107462
8.898167	0.1	-60.742652
8.899833	0.1	-61.393005
8.901500	0.1	-62.038456
8.903167	0.1	-62.661757
8.904833	0.1	-63.291786
8.906500	0.1	-63.925693
8.908167	0.1	-64.542817
8.909833	0.1	-65.140431
8.911500	0.1	-65.747013
8.913167	0.1	-66.338703
8.914833	0.1	-66.925121
8.916500	0.1	-67.478802
8.918167	0.1	-68.037468
8.919833	0.1	-68.593103
8.921500	0.1	-69.121949
8.923167	0.1	-69.652897
8.924833	0.1	-70.157016
8.926500	0.1	-70.657966
8.928167	0.1	-71.151694
8.929833	0.1	-71.614367
8.931500	0.1	-72.053503
8.933167	0.1	-72.495642
8.934833	0.1	-72.940972
8.936500	0.1	-73.359674
8.938167	0.1	-73.763603
8.939833	0.1	-74.142410
8.941500	0.1	-74.507133
8.943167	0.1	-74.865397
8.944833	0.1	-75.216407
8.946500	0.1	-75.549085
8.948167	0.1	-75.873107
8.949833	0.1	-76.183469
8.951500	0.1	-76.473282
8.953167	0.1	-76.771803
8.954833	0.1	-77.036839
8.956500	0.1	-77.294727
8.958167	0.1	-77.546161
8.959833	0.1	-77.771389
8.961500	0.1	-77.986523
8.963167	0.1	-78.189832
8.964833	0.1	-78.395313
8.966500	0.1	-78.588340
8.968167	0.1	-78.759287
8.969833	0.1	-78.924933
8.971500	0.1	-79.067621
8.973167	0.1	-79.216916
8.974833	0.1	-79.344766
8.976500	0.1	-79.476551
8.978167	0.1	-79.606338
8.979833	0.1	-79.699862
8.981500	0.1	-79.798562
8.983167	0.1	-79.884747
8.984833	0.1	-79.973339
8.986500	0.1	-80.048282
8.988167	0.1	-80.112323
8.989833	0.1	-80.168200
8.991500	0.1	-80.210466
8.993167	0.1	-80.251526
8.994833	0.1	-80.277143
8.996500	0.1	-80.301983
8.998167	0.1	-80.312513
8.999833	0.1	-80.334812
9.001500	0.1	-80.328041
9.003167	0.1	-80.329179
9.004833	0.1	-80.325582
9.006500	0.1	-80.298282
9.008167	0.1	-80.287296
9.009833	0.1	-80.264983
9.011500	0.1	-80.223229
9.013167	0.1	-80.184573
9.014833	0.1	-80.135499
9.016500	0.1	-80.088060
9.018167	0.1	-80.011582
9.019833	0.1	-79.943115
9.021500	0.1	-79.876174
9.023167	0.1	-79.796055
9.024833	0.1	-79.700387
9.026500	0.1	-79.600793
9.028167	0.1	-79.513013
9.029833	0.1	-79.410292
9.031500	0.1	-79.298666
9.033167	0.1	-79.177053
9.034833	0.1	-79.050609
9.036500	0.1	-78.924346
9.038167	0.1	-78.791981
9.039833	0.1	-78.678478
9.041500	0.1	-78.521546
9.043167	0.1	-78.356171
9.044833	0.1	-78.187687
9.046500	0.1	-78.036092
9.048167	0.1	-77.855829
9.049833	0.1	-77.680559
9.051500	0.1	-77.499232
9.053167	0.1	-77.317102
9.054833	0.1	-77.124095
9.056500	0.1	-76.930326
9.058167	0.1	-76.733635
9.059833	0.1	-76.535688
9.061500	0.1	-76.325043
9.063167	0.1	-76.135335
9.064833	0.1	-75.936598
9.066500	0.1	-75.728939
9.068167	0.1	-75.532492
9.069833	0.1	-75.335138
9.071500	0.1	-75.140603
9.073167	0.1	-74.925840
9.074833	0.1	-74.693762
9.076500	0.1	-74.454972
9.078167	0.1	-74.220129
9.079833	0.1	-73.968160
9.081500	0.1	-73.708489
9.083167	0.1	-73.457218
9.084833	0.1	-73.191847
9.086500	0.1	-72.924635
9.088167	0.1	-72.645245
9.089833	0.1	-72.370515
9.091500	0.1	-72.104012
9.093167	0.1	-71.836517
9.094833	0.1	-71.595078
9.096500	0.1	-71.328086
9.098167	0.1	-71.084408
9.099833	0.1	-70.819789
9.101500	0.1	-70.567147
9.103167	0.1	-70.306413
9.104833	0.1	-70.041991
9.106500	0.1	-69.784338
9.108167	0.1	-69.515596
9.109833	0.1	-69.270693
9.111500	0.1	-69.008460
9.113167	0.1	-68.739287
9.114833	0.1	-68.464593
9.116500	0.1	-68.187699
9.118167	0.1	-67.903126
9.119833	0.1	-67.636324
9.121500	0.1	-67.353967
9.123167	0.1	-67.061159
9.124833	0.1	-66.783014
9.126500	0.1	-66.508781
9.128167	0.1	-66.235254
9.129833	0.1	-65.949111
9.131500	0.1	-65.669944
9.133167	0.1	-65.374334
9.134833	0.1	-65.094104
9.136500	0.1	-64.817214
9.138167	0.1	-64.512371
9.139833	0.1	-64.236547
9.141500	0.1	-63.953238
9.143167	0.1	-63.678150
9.144833	0.1	-63.393968
9.146500	0.1	-63.121385
9.148167	0.1	-62.841568
9.149833	0.1	-62.564128
9.151500	0.1	-62.280195
9.153167	0.1	-62.012588
9.154833	0.1	-61.738878
9.156500	0.1	-61.465931
9.158167	0.1	-61.190795
9.159833	0.1	-60.917725
9.161500	0.1	-60.637548
9.163167	0.1	-60.359878
9.164833	0.1	-60.105893
9.166500	0.1	-59.843492
9.168167	0.1	-59.555206
9.169833	0.1	-59.289123
9.171500	0.1	-59.016702
9.173167	0.1	-58.742103
9.174833	0.1	-58.472831
9.176500	0.1	-58.188484
9.178167	0.1	-57.920532
9.179833	0.1	-57.655787
9.181500	0.1	-57.383563
9.183167	0.1	-57.111022
9.184833	0.1	-56.847313
9.186500	0.1	-56.585931
9.188167	0.1	-56.318666
9.189833	0.1	-56.060101
9.191500	0.1	-55.797824
9.193167	0.1	-55.530161
9.194833	0.1	-55.269345
9.196500	0.1	-54.994818
9.198167	0.1	-54.732855
9.199833	0.1	-54.462424
9.201500	0.1	-54.185650
9.203167	0.1	-53.924162
9.204833	0.1	-53.657687
9.206500	0.1	-53.399633
9.208167	0.1	-53.124649
9.209833	0.1	-52.868678
9.211500	0.1	-52.623633
9.213167	0.1	-52.366231
9.214833	0.1	-52.132067
9.216500	0.1	-51.890880
9.218167	0.1	-51.640379
9.219833	0.1	-51.394036
9.221500	0.1	-51.141976
9.223167	0.1	-50.895291
9.224833	0.1	-50.659165
9.226500	0.1	-50.426216
9.228167	0.1	-50.179621
9.229833	0.1	-49.949891
9.231500	0.1	-49.699522
9.233167	0.1	-49.467786
9.234833	0.1	-49.225454
9.236500	0.1	-48.992792
9.238167	0.1	-48.750569
9.239833	0.1	-48.505061
9.241500	0.1	-48.275392
9.243167	0.1	-48.049930
9.244833	0.1	-47.832843
9.246500	0.1	-47.591773
9.248167	0.1	-47.356610
9.249833	0.1	-47.152571
9.251500	0.1	-46.938358
9.253167	0.1	-46.718643
9.254833	0.1	-46.531303
9.256500	0.1	-46.335862
9.258167	0.1	-46.127811
9.259833	0.1	-45.930662
9.261500	0.1	-45.717720
9.263167	0.1	-45.510741
9.264833	0.1	-45.312587
9.266500	0.1	-45.104264
9.268167	0.1	-44.879055
9.269833	0.1	-44.661959
9.271500	0.1	-44.473878
9.273167	0.1	-44.248296
9.274833	0.1	-44.026767
9.276500	0.1	-43.820842
9.278167	0.1	-43.616464
9.279833	0.1	-43.393126
9.281500	0.1	-43.176473
9.283167	0.1	-42.963949
9.284833	0.1	-42.766256
9.286500	0.1	-42.567954
9.288167	0.1	-42.362660
9.289833	0.1	-42.166156
9.291500	0.1	-41.963708
9.293167	0.1	-41.769265
9.294833	0.1	-41.583376
9.296500	0.1	-41.385603
9.298167	0.1	-41.196801
9.299833	0.1	-40.997047
9.301500	0.1	-40.820565
9.303167	0.1	-40.627121
9.304833	0.1	-40.431051
9.306500	0.1	-40.263126
9.308167	0.1	-40.092118
9.309833	0.1	-39.923123
9.311500	0.1	-39.747585
9.313167	0.1	-39.589972
9.314833	0.1	-39.418068
9.316500	0.1	-39.248273
9.318167	0.1	-39.084666
9.319833	0.1	-38.923455
9.321500	0.1	-38.748622
9.323167	0.1	-38.567540
9.324833	0.1	-38.405697
9.326500	0.1	-38.244054
9.328167	0.1	-38.078474
9.329833	0.1	-37.922438
9.331500	0.1	-37.747948
9.333167	0.1	-37.594758
9.334833	0.1	-37.430187
9.336500	0.1	-37.270390
9.338167	0.1	-37.100436
9.339833	0.1	-36.955774
9.341500	0.1	-36.789038
9.343167	0.1	-36.623752
9.344833	0.1	-36.465075
9.346500	0.1	-36.307621
9.348167	0.1	-36.157629
9.349833	0.1	-35.998292
9.351500	0.1	-35.832608
9.353167	0.1	-35.676012
9.354833	0.1	-35.531810
9.356500	0.1	-35.396827
9.358167	0.1	-35.252660
9.359833	0.1	-35.106527
9.361500	0.1	-34.950190
9.363167	0.1	-34.797477
9.364833	0.1	-34.654695
9.366500	0.1	-34.514388
9.368167	0.1	-34.373853
9.369833	0.1	-34.249094
9.371500	0.1	-34.089568
9.373167	0.1	-33.936341
9.374833	0.1	-33.796044
9.376500	0.1	-33.661359
9.378167	0.1	-33.527593
9.379833	0.1	-33.403278
9.381500	0.1	-33.296890
9.383167	0.1	-33.169011
9.384833	0.1	-33.042079
9.386500	0.1	-32.924158
9.388167	0.1	-32.808407
9.389833	0.1	-32.666714
9.391500	0.1	-32.549345
9.393167	0.1	-32.439493
9.394833	0.1	-32.324748
9.396500	0.1	-32.180862
9.398167	0.1	-32.066593
9.399833	0.1	-31.947260
9.401500	0.1	-31.830905
9.403167	0.1	-31.720600
9.404833	0.1	-31.595453
9.406500	0.1	-31.466001
9.408167	0.1	-31.361353
9.409833	0.1	-31.241708
9.411500	0.1	-31.138748
9.413167	0.1	-31.032575
9.414833	0.1	-30.896787
9.416500	0.1	-30.792930
9.418167	0.1	-30.700721
9.419833	0.1	-30.584088
9.421500	0.1	-30.493120
9.423167	0.1	-30.384181
9.424833	0.1	-30.274134
9.426500	0.1	-30.180312
9.428167	0.1	-30.073034
9.429833	0.1	-29.983061
9.431500	0.1	-29.889632
9.433167	0.1	-29.788442
9.434833	0.1	-29.699857
9.436500	0.1	-29.589562
9.438167	0.1	-29.512331
9.439833	0.1	-29.412342
9.441500	0.1	-29.302706
9.443167	0.1	-29.217327
9.444833	0.1	-29.126343
9.446500	0.1	-29.032336
9.448167	0.1	-28.945816
9.449833	0.1	-28.863149
9.451500	0.1	-28.761240
9.453167	0.1	-28.680942
9.454833	0.1	-28.599366
9.456500	0.1	-28.518921
9.458167	0.1	-28.430750
9.459833	0.1	-28.343784
9.461500	0.1	-28.273058
9.463167	0.1	-28.194438
9.464833	0.1	-28.121041
9.466500	0.1	-28.067052
9.468167	0.1	-27.988583
9.469833	0.1	-27.915303
9.471500	0.1	-27.818991
9.473167	0.1	-27.739508
9.474833	0.1	-27.658149
9.476500	0.1	-27.591781
9.478167	0.1	-27.509908
9.479833	0.1	-27.438860
9.481500	0.1	-27.370206
9.483167	0.1	-27.309386
9.484833	0.1	-27.236415
9.486500	0.1	-27.143875
9.488167	0.1	-27.056928
9.489833	0.1	-27.015746
9.491500	0.1	-26.954828
9.493167	0.1	-26.892424
9.494833	0.1	-26.827329
9.496500	0.1	-26.761768
9.498167	0.1	-26.710918
9.499833	0.1	-26.645618
9.501500	0.1	-26.572011
9.503167	0.1	-26.515675
9.504833	0.1	-26.456709
9.506500	0.1	-26.407332
9.508167	0.1	-26.349470
9.509833	0.1	-26.283964
9.511500	0.1	-26.232098
9.513167	0.1	-26.191359
9.514833	0.1	-26.125761
9.516500	0.1	-26.075405
9.518167	0.1	-26.024242
9.519833	0.1	-25.981645
9.521500	0.1	-25.910352
9.523167	0.1	-25.867728
9.524833	0.1	-25.810681
9.526500	0.1	-25.755905
9.528167	0.1	-25.706989
9.529833	0.1	-25.667605
9.531500	0.1	-25.631116
9.533167	0.1	-25.595412
9.534833	0.1	-25.543669
9.536500	0.1	-25.491617
9.538167	0.1	-25.441838
9.539833	0.1	-25.397000
9.541500	0.1	-25.354492
9.543167	0.1	-25.313036
9.544833	0.1	-25.274512
9.546500	0.1	-25.215706
9.548167	0.1	-25.168561
9.549833	0.1	-25.116943
9.551500	0.1	-25.076396
9.553167	0.1	-25.023200
9.554833	0.1	-24.988517
9.556500	0.1	-24.929344
9.558167	0.1	-24.904184
9.559833	0.1	-24.854654
9.561500	0.1	-24.806370
9.563167	0.1	-24.776711
9.564833	0.1	-24.719916
9.566500	0.1	-24.672974
9.568167	0.1	-24.639882
9.569833	0.1	-24.603573
9.571500	0.1	-24.551881
9.573167	0.1	-24.527918
9.574833	0.1	-24.479130
9.576500	0.1	-24.431112
9.578167	0.1	-24.381188
9.579833	0.1	-24.344627
9.581500	0.1	-24.321429
9.583167	0.1	-24.306777
9.584833	0.1	-24.272996
9.586500	0.1	-24.213881
9.588167	0.1	-24.178657
9.589833	0.1	-24.136490
9.591500	0.1	-24.077140
9.593167	0.1	-24.044158
9.594833	0.1	-24.004203
9.596500	0.1	-23.952648
9.598167	0.1	-23.910620
9.599833	0.1	-23.883274
9.601500	0.1	-23.834918
9.603167	0.1	-23.800198
9.604833	0.1	-23.761997
9.606500	0.1	-23.721829
9.608167	0.1	-23.674271
9.609833	0.1	-23.619591
9.611500	0.1	-23.606000
9.613167	0.1	-23.561483
9.614833	0.1	-23.516263
9.616500	0.1	-23.479655
9.618167	0.1	-23.428033
9.619833	0.1	-23.395601
9.621500	0.1	-23.346993
9.623167	0.1	-23.319649
9.624833	0.1	-23.272923
9.626500	0.1	-23.241063
9.628167	0.1	-23.190433
9.629833	0.1	-23.152116
9.631500	0.1	-23.096087
9.633167	0.1	-23.061927
9.634833	0.1	-23.029274
9.636500	0.1	-23.010710
9.638167	0.1	-22.979247
9.639833	0.1	-22.946266
9.641500	0.1	-22.903438
9.643167	0.1	-22.856587
9.644833	0.1	-22.815437
9.646500	0.1	-22.781262
9.648167	0.1	-22.739637
9.649833	0.1	-22.693697
9.651500	0.1	-22.652237
9.653167	0.1	-22.620713
9.654833	0.1	-22.572782
9.656500	0.1	-22.538927
9.658167	0.1	-22.497586
9.659833	0.1	-22.458082
9.661500	0.1	-22.409405
9.663167	0.1	-22.371689
9.664833	0.1	-22.324718
9.666500	0.1	-22.278748
9.668167	0.1	-22.234927
9.669833	0.1	-22.179431
9.671500	0.1	-22.142100
9.673167	0.1	-22.101358
9.674833	0.1	-22.080855
9.676500	0.1	-22.035488
9.678167	0.1	-21.974339
9.679833	0.1	-21.919501
9.681500	0.1	-21.889683
9.683167	0.1	-21.862202
9.684833	0.1	-21.799514
9.686500	0.1	-21.744033
9.688167	0.1	-21.701752
9.689833	0.1	-21.651581
9.691500	0.1	-21.610863
9.693167	0.1	-21.564336
9.694833	0.1	-21.519875
9.696500	0.1	-21.481420
9.698167	0.1	-21.440288
9.699833	0.1	-21.390969
9.701500	0.1	-21.336724
9.703167	0.1	-21.289724
9.704833	0.1	-21.230248
9.706500	0.1	-21.189824
9.708167	0.1	-21.143321
9.709833	0.1	-21.085719
9.711500	0.1	-21.036379
9.713167	0.1	-20.997297
9.714833	0.1	-20.941764
9.716500	0.1	-20.890161
9.718167	0.1	-20.855041
9.719833	0.1	-20.780163
9.721500	0.1	-20.728540
9.723167	0.1	-20.680285
9.724833	0.1	-20.639596
9.726500	0.1	-20.584827
9.728167	0.1	-20.520858
9.729833	0.1	-20.467883
9.731500	0.1	-20.426806
9.733167	0.1	-20.375144
9.734833	0.1	-20.329017
9.736500	0.1	-20.275910
9.738167	0.1	-20.216409
9.739833	0.1	-20.165305
9.741500	0.1	-20.100033
9.743167	0.1	-20.043917
9.744833	0.1	-19.985697
9.746500	0.1	-19.929056
9.748167	0.1	-19.862113
9.749833	0.1	-19.813864
9.751500	0.1	-19.749912
9.753167	0.1	-19.689263
9.754833	0.1	-19.628151
9.756500	0.1	-19.570491
9.758167	0.1	-19.506598
9.759833	0.1	-19.441869
9.761500	0.1	-19.385547
9.763167	0.1	-19.336805
9.764833	0.1	-19.287365
9.766500	0.1	-19.225494
9.768167	0.1	-19.168654
9.769833	0.1	-19.104276
9.771500	0.1	-19.044461
9.773167	0.1	-18.986454
9.774833	0.1	-18.931702
9.776500	0.1	-18.881995
9.778167	0.1	-18.819151
9.779833	0.1	-18.754944
9.781500	0.1	-18.706049
9.783167	0.1	-18.643360
9.784833	0.1	-18.566822
9.786500	0.1	-18.511327
9.788167	0.1	-18.456410
9.789833	0.1	-18.390100
9.791500	0.1	-18.329267
9.793167	0.1	-18.259725
9.794833	0.1	-18.195872
9.796500	0.1	-18.148227
9.798167	0.1	-18.075152
9.799833	0.1	-18.011165
9.801500	0.1	-17.943977
9.803167	0.1	-17.881089
9.804833	0.1	-17.828305
9.806500	0.1	-17.749977
9.808167	0.1	-17.694614
9.809833	0.1	-17.635423
9.811500	0.1	-17.568315
9.813167	0.1	-17.501726
9.814833	0.1	-17.426979
9.816500	0.1	-17.357295
9.818167	0.1	-17.297108
9.819833	0.1	-17.237801
9.821500	0.1	-17.166946
9.823167	0.1	-17.090403
9.824833	0.1	-17.014285
9.826500	0.1	-16.939512
9.828167	0.1	-16.885188
9.829833	0.1	-16.818543
9.831500	0.1	-16.741586
9.833167	0.1	-16.672425
9.834833	0.1	-16.610049
9.836500	0.1	-16.547570
9.838167	0.1	-16.489408
9.839833	0.1	-16.414481
9.841500	0.1	-16.338530
9.843167	0.1	-16.265394
9.844833	0.1	-16.201080
9.846500	0.1	-16.127632
9.848167	0.1	-16.072111
9.849833	0.1	-15.994607
9.851500	0.1	-15.938506
9.853167	0.1	-15.856613
9.854833	0.1	-15.784699
9.856500	0.1	-15.722213
9.858167	0.1	-15.652690
9.859833	0.1	-15.568144
9.861500	0.1	-15.495173
9.863167	0.1	-15.417995
9.864833	0.1	-15.348621
9.866500	0.1	-15.266226
9.868167	0.1	-15.212104
9.869833	0.1	-15.138116
9.871500	0.1	-15.063897
9.873167	0.1	-14.986420
9.874833	0.1	-14.908328
9.876500	0.1	-14.828463
9.878167	0.1	-14.752962
9.879833	0.1	-14.674815
9.881500	0.1	-14.601985
9.883167	0.1	-14.527497
9.884833	0.1	-14.443846
9.886500	0.1	-14.355169
9.888167	0.1	-14.281582
9.889833	0.1	-14.183668
9.891500	0.1	-14.104287
9.893167	0.1	-14.030070
9.894833	0.1	-13.963535
9.896500	0.1	-13.874063
9.898167	0.1	-13.803279
9.899833	0.1	-13.706466
9.901500	0.1	-13.633386
9.903167	0.1	-13.548588
9.904833	0.1	-13.473001
9.906500	0.1	-13.392643
9.908167	0.1	-13.317286
9.909833	0.1	-13.234310
9.911500	0.1	-13.165566
9.913167	0.1	-13.081919
9.914833	0.1	-12.997785
9.916500	0.1	-12.908571
9.918167	0.1	-12.807497
9.919833	0.1	-12.740662
9.921500	0.1	-12.655807
9.923167	0.1	-12.578370
9.924833	0.1	-12.495384
9.926500	0.1	-12.416371
9.928167	0.1	-12.350271
9.929833	0.1	-12.267709
9.931500	0.1	-12.191451
9.933167	0.1	-12.099495
9.934833	0.1	-12.011108
9.936500	0.1	-11.936111
9.938167	0.1	-11.859632
9.939833	0.1	-11.758321
9.941500	0.1	-11.680466
9.943167	0.1	-11.597832
9.944833	0.1	-11.529808
9.946500	0.1	-11.442240
9.948167	0.1	-11.365157
9.949833	0.1	-11.270015
9.951500	0.1	-11.196321
9.953167	0.1	-11.100358
9.954833	0.1	-11.021864
9.956500	0.1	-10.918974
9.958167	0.1	-10.836672
9.959833	0.1	-10.767482
9.961500	0.1	-10.680363
9.963167	0.1	-10.590933
9.964833	0.1	-10.500186
9.966500	0.1	-10.410423
9.968167	0.1	-10.332916
9.969833	0.1	-10.239079
9.971500	0.1	-10.148070
9.973167	0.1	-10.048566
9.974833	0.1	-9.967972
9.976500	0.1	-9.893307
9.978167	0.1	-9.801814
9.979833	0.1	-9.703193
9.981500	0.1	-9.617571
9.983167	0.1	-9.523834
9.984833	0.1	-9.435783
9.986500	0.1	-9.342765
9.988167	0.1	-9.268480
9.989833	0.1	-9.176443
9.991500	0.1	-9.100014
9.993167	0.1	-9.012683
9.994833	0.1	-8.917909
9.996500	0.1	-8.821831
9.998167	0.1	-8.736527
9.999833	0.1	-8.642553
10.001500	0.1	-8.551986
```
