## Supplementary material for "Rhizobial enzyme reveals pH-driven catalytic switching and ʟ-amino acid incorporation by ʟ,ᴅ-transpeptidases": File S3. Julia Notebook: Ldt8 + gm-AEJA (Tris-HCl @ pH 8)_35_UV_VIS_1.txt

```
URL	chrom://desktop-8dojj41/ChromeleonLocal/Brooks/2025-09-04 Final In Vitro Assays (4h %40 28C %2B pH Gradient).seq/103.smp/UV_VIS_1.channel/UV_VIS_1.chm
Channel	UV_VIS_1

Injection Information:
Data Vault	ChromeleonLocal
Sequence	2025-09-04 Final In Vitro Assays (4h @ 28C + pH Gradient)
Name	Ldt8 + gm-AEJA (Tris-HCl @ pH 8)
Number	35
Position	BC4
Comment	
Processing Method	Basic Quantitative
Instrument Method	E. coli v520ul HypersilGold aQ 600ul 15% 10min 60C
Type	Calibration Standard
Status	Finished
Inject Time	04/09/2025 23:41:11 +01:00
Volume (µl)	10.000
Dilution Factor	1.0000
Weight	1.0000

Chromatogram Data Information:
Time Min. (min)	0.001500
Time Max. (min)	10.001500
Data Points	6001
Detector	UV
Generating Data System	Chromeleon 7.2.10.24543
Exporting Data System	Chromeleon 7.2.10.0
Operator	Instrument Controller
Signal Quantity	Absorbance
Signal Unit	mAU
Signal Min.	-928.949658
Signal Max.	3,146.442745
Channel	UV_VIS_1
Driver Name	VWD3000.dll
Channel Type	Evaluation
Min. Step (s)	0.1
Max. Step (s)	0.1
Average Step (s)	0.1

Signal Parameter Information:
Signal Info	WVL:202 nm

Chromatogram Data:
Time (min)	Step (s)	Value (mAU)
0.001500	n.a.	18.337888
0.003167	0.1	18.354755
0.004833	0.1	18.355516
0.006500	0.1	18.366522
0.008167	0.1	18.374069
0.009833	0.1	18.390713
0.011500	0.1	18.403390
0.013167	0.1	18.397771
0.014833	0.1	18.416013
0.016500	0.1	18.425617
0.018167	0.1	18.428632
0.019833	0.1	18.439064
0.021500	0.1	18.456516
0.023167	0.1	18.468530
0.024833	0.1	18.485521
0.026500	0.1	18.506706
0.028167	0.1	18.522222
0.029833	0.1	18.537271
0.031500	0.1	18.558905
0.033167	0.1	18.551545
0.034833	0.1	18.564933
0.036500	0.1	18.597483
0.038167	0.1	18.601480
0.039833	0.1	18.612452
0.041500	0.1	18.627136
0.043167	0.1	18.651514
0.044833	0.1	18.653012
0.046500	0.1	18.658944
0.048167	0.1	18.686611
0.049833	0.1	18.692756
0.051500	0.1	18.702264
0.053167	0.1	18.705333
0.054833	0.1	18.731276
0.056500	0.1	18.735396
0.058167	0.1	18.761985
0.059833	0.1	18.765375
0.061500	0.1	18.773950
0.063167	0.1	18.775555
0.064833	0.1	18.797368
0.066500	0.1	18.824137
0.068167	0.1	18.813992
0.069833	0.1	18.837830
0.071500	0.1	18.864039
0.073167	0.1	18.853923
0.074833	0.1	18.870657
0.076500	0.1	18.883955
0.078167	0.1	18.908424
0.079833	0.1	18.930631
0.081500	0.1	18.937267
0.083167	0.1	18.921887
0.084833	0.1	18.955070
0.086500	0.1	18.972899
0.088167	0.1	18.991856
0.089833	0.1	18.998640
0.091500	0.1	18.998159
0.093167	0.1	19.037621
0.094833	0.1	19.038758
0.096500	0.1	19.046687
0.098167	0.1	19.064203
0.099833	0.1	19.071418
0.101500	0.1	19.096788
0.103167	0.1	19.108179
0.104833	0.1	19.126619
0.106500	0.1	19.130583
0.108167	0.1	19.135858
0.109833	0.1	19.148856
0.111500	0.1	19.158813
0.113167	0.1	19.159323
0.114833	0.1	19.191188
0.116500	0.1	19.234161
0.118167	0.1	19.264406
0.119833	0.1	19.291356
0.121500	0.1	19.324355
0.123167	0.1	19.376943
0.124833	0.1	19.423464
0.126500	0.1	19.514713
0.128167	0.1	19.605936
0.129833	0.1	19.716112
0.131500	0.1	19.843710
0.133167	0.1	19.988233
0.134833	0.1	20.179149
0.136500	0.1	20.389653
0.138167	0.1	20.609917
0.139833	0.1	20.841896
0.141500	0.1	21.096748
0.143167	0.1	21.359846
0.144833	0.1	21.628041
0.146500	0.1	21.919816
0.148167	0.1	22.191120
0.149833	0.1	22.472780
0.151500	0.1	22.719987
0.153167	0.1	22.973576
0.154833	0.1	23.199326
0.156500	0.1	23.419314
0.158167	0.1	23.623787
0.159833	0.1	23.814942
0.161500	0.1	23.961605
0.163167	0.1	24.104072
0.164833	0.1	24.249095
0.166500	0.1	24.347315
0.168167	0.1	24.447599
0.169833	0.1	24.523203
0.171500	0.1	24.594944
0.173167	0.1	24.642636
0.174833	0.1	24.676175
0.176500	0.1	24.706251
0.178167	0.1	24.737765
0.179833	0.1	24.760917
0.181500	0.1	24.774295
0.183167	0.1	24.794473
0.184833	0.1	24.781097
0.186500	0.1	24.760524
0.188167	0.1	24.781339
0.189833	0.1	24.789928
0.191500	0.1	24.772069
0.193167	0.1	24.783074
0.194833	0.1	24.779766
0.196500	0.1	24.761142
0.198167	0.1	24.742401
0.199833	0.1	24.744560
0.201500	0.1	24.717546
0.203167	0.1	24.693076
0.204833	0.1	24.692088
0.206500	0.1	24.686765
0.208167	0.1	24.686184
0.209833	0.1	24.682203
0.211500	0.1	24.675248
0.213167	0.1	24.665332
0.214833	0.1	24.659952
0.216500	0.1	24.649473
0.218167	0.1	24.642041
0.219833	0.1	24.638643
0.221500	0.1	24.625517
0.223167	0.1	24.620223
0.224833	0.1	24.611009
0.226500	0.1	24.601248
0.228167	0.1	24.593274
0.229833	0.1	24.573718
0.231500	0.1	24.572452
0.233167	0.1	24.563528
0.234833	0.1	24.581354
0.236500	0.1	24.574477
0.238167	0.1	24.568710
0.239833	0.1	24.565882
0.241500	0.1	24.551134
0.243167	0.1	24.552145
0.244833	0.1	24.541251
0.246500	0.1	24.540938
0.248167	0.1	24.542537
0.249833	0.1	24.540843
0.251500	0.1	24.522408
0.253167	0.1	24.531711
0.254833	0.1	24.546897
0.256500	0.1	24.533192
0.258167	0.1	24.526490
0.259833	0.1	24.521247
0.261500	0.1	24.516649
0.263167	0.1	24.511631
0.264833	0.1	24.523441
0.266500	0.1	24.506899
0.268167	0.1	24.503071
0.269833	0.1	24.511042
0.271500	0.1	24.506223
0.273167	0.1	24.513357
0.274833	0.1	24.518358
0.276500	0.1	24.517989
0.278167	0.1	24.510110
0.279833	0.1	24.499846
0.281500	0.1	24.508371
0.283167	0.1	24.513983
0.284833	0.1	24.511939
0.286500	0.1	24.497933
0.288167	0.1	24.507288
0.289833	0.1	24.498208
0.291500	0.1	24.502619
0.293167	0.1	24.489101
0.294833	0.1	24.495735
0.296500	0.1	24.500196
0.298167	0.1	24.502162
0.299833	0.1	24.505189
0.301500	0.1	24.492114
0.303167	0.1	24.481614
0.304833	0.1	24.470957
0.306500	0.1	24.489970
0.308167	0.1	24.493989
0.309833	0.1	24.497500
0.311500	0.1	24.481666
0.313167	0.1	24.480891
0.314833	0.1	24.491479
0.316500	0.1	24.474133
0.318167	0.1	24.479109
0.319833	0.1	24.485437
0.321500	0.1	24.491591
0.323167	0.1	24.493626
0.324833	0.1	24.513247
0.326500	0.1	24.504217
0.328167	0.1	24.489979
0.329833	0.1	24.484558
0.331500	0.1	24.488649
0.333167	0.1	24.484145
0.334833	0.1	24.476236
0.336500	0.1	24.486589
0.338167	0.1	24.494542
0.339833	0.1	24.495001
0.341500	0.1	24.498463
0.343167	0.1	24.492493
0.344833	0.1	24.492567
0.346500	0.1	24.490519
0.348167	0.1	24.489104
0.349833	0.1	24.499424
0.351500	0.1	24.491789
0.353167	0.1	24.490185
0.354833	0.1	24.496567
0.356500	0.1	24.507896
0.358167	0.1	24.505829
0.359833	0.1	24.509040
0.361500	0.1	24.502614
0.363167	0.1	24.503286
0.364833	0.1	24.486876
0.366500	0.1	24.488629
0.368167	0.1	24.491474
0.369833	0.1	24.493697
0.371500	0.1	24.498917
0.373167	0.1	24.497101
0.374833	0.1	24.501565
0.376500	0.1	24.506566
0.378167	0.1	24.490956
0.379833	0.1	24.486234
0.381500	0.1	24.489101
0.383167	0.1	24.491626
0.384833	0.1	24.493962
0.386500	0.1	24.486932
0.388167	0.1	24.507641
0.389833	0.1	24.490512
0.391500	0.1	24.494884
0.393167	0.1	24.517346
0.394833	0.1	24.505937
0.396500	0.1	24.497762
0.398167	0.1	24.504427
0.399833	0.1	24.507025
0.401500	0.1	24.504100
0.403167	0.1	24.499562
0.404833	0.1	24.498946
0.406500	0.1	24.489381
0.408167	0.1	24.479192
0.409833	0.1	24.493290
0.411500	0.1	24.499422
0.413167	0.1	24.497092
0.414833	0.1	24.502737
0.416500	0.1	24.499929
0.418167	0.1	24.487201
0.419833	0.1	24.504167
0.421500	0.1	24.485020
0.423167	0.1	24.466050
0.424833	0.1	24.483065
0.426500	0.1	24.473422
0.428167	0.1	24.456825
0.429833	0.1	24.456327
0.431500	0.1	24.451711
0.433167	0.1	24.463419
0.434833	0.1	24.459507
0.436500	0.1	24.462098
0.438167	0.1	24.481114
0.439833	0.1	24.481509
0.441500	0.1	24.479994
0.443167	0.1	24.467326
0.444833	0.1	24.463176
0.446500	0.1	24.479243
0.448167	0.1	24.475071
0.449833	0.1	24.480180
0.451500	0.1	24.482586
0.453167	0.1	24.469045
0.454833	0.1	24.472801
0.456500	0.1	24.482091
0.458167	0.1	24.484573
0.459833	0.1	24.492057
0.461500	0.1	24.502737
0.463167	0.1	24.484816
0.464833	0.1	24.518310
0.466500	0.1	24.515796
0.468167	0.1	24.521618
0.469833	0.1	24.503729
0.471500	0.1	24.501205
0.473167	0.1	24.520316
0.474833	0.1	24.517034
0.476500	0.1	24.496216
0.478167	0.1	24.511445
0.479833	0.1	24.493671
0.481500	0.1	24.483351
0.483167	0.1	24.474823
0.484833	0.1	24.477764
0.486500	0.1	24.475826
0.488167	0.1	24.492943
0.489833	0.1	24.493014
0.491500	0.1	24.508407
0.493167	0.1	24.516551
0.494833	0.1	24.497297
0.496500	0.1	24.491072
0.498167	0.1	24.508168
0.499833	0.1	24.513798
0.501500	0.1	24.518277
0.503167	0.1	24.503478
0.504833	0.1	24.508066
0.506500	0.1	24.510307
0.508167	0.1	24.514332
0.509833	0.1	24.509460
0.511500	0.1	24.512274
0.513167	0.1	24.513970
0.514833	0.1	24.518145
0.516500	0.1	24.526047
0.518167	0.1	24.495961
0.519833	0.1	24.506906
0.521500	0.1	24.497829
0.523167	0.1	24.489386
0.524833	0.1	24.500946
0.526500	0.1	24.492247
0.528167	0.1	24.510433
0.529833	0.1	24.488404
0.531500	0.1	24.500015
0.533167	0.1	24.489414
0.534833	0.1	24.479920
0.536500	0.1	24.496052
0.538167	0.1	24.522623
0.539833	0.1	24.520587
0.541500	0.1	24.526983
0.543167	0.1	24.531031
0.544833	0.1	24.538110
0.546500	0.1	24.546681
0.548167	0.1	24.567436
0.549833	0.1	24.586463
0.551500	0.1	24.601954
0.553167	0.1	24.606935
0.554833	0.1	24.601685
0.556500	0.1	24.625800
0.558167	0.1	24.642444
0.559833	0.1	24.669734
0.561500	0.1	24.682061
0.563167	0.1	24.699469
0.564833	0.1	24.734387
0.566500	0.1	24.752595
0.568167	0.1	24.792391
0.569833	0.1	24.873694
0.571500	0.1	25.007305
0.573167	0.1	25.242891
0.574833	0.1	25.618145
0.576500	0.1	26.164469
0.578167	0.1	26.944056
0.579833	0.1	28.041554
0.581500	0.1	29.454461
0.583167	0.1	31.216468
0.584833	0.1	33.317404
0.586500	0.1	35.789980
0.588167	0.1	38.637819
0.589833	0.1	41.862187
0.591500	0.1	45.565886
0.593167	0.1	49.906408
0.594833	0.1	55.192777
0.596500	0.1	61.750299
0.598167	0.1	70.094192
0.599833	0.1	80.825897
0.601500	0.1	94.606897
0.603167	0.1	112.193719
0.604833	0.1	134.271522
0.606500	0.1	161.551623
0.608167	0.1	194.563881
0.609833	0.1	233.586616
0.611500	0.1	278.603151
0.613167	0.1	329.244314
0.614833	0.1	384.717590
0.616500	0.1	444.039794
0.618167	0.1	506.186304
0.619833	0.1	570.112710
0.621500	0.1	635.080812
0.623167	0.1	700.726809
0.624833	0.1	766.836678
0.626500	0.1	833.640438
0.628167	0.1	900.774519
0.629833	0.1	968.162034
0.631500	0.1	1,034.870193
0.633167	0.1	1,099.776319
0.634833	0.1	1,161.237116
0.636500	0.1	1,217.171744
0.638167	0.1	1,265.573698
0.639833	0.1	1,304.754689
0.641500	0.1	1,333.537941
0.643167	0.1	1,350.876177
0.644833	0.1	1,356.989628
0.646500	0.1	1,351.846627
0.648167	0.1	1,336.890180
0.649833	0.1	1,313.164609
0.651500	0.1	1,282.145695
0.653167	0.1	1,245.848707
0.654833	0.1	1,205.505502
0.656500	0.1	1,162.931503
0.658167	0.1	1,119.701915
0.659833	0.1	1,077.016873
0.661500	0.1	1,035.771953
0.663167	0.1	996.707789
0.664833	0.1	960.102975
0.666500	0.1	925.781160
0.668167	0.1	893.304990
0.669833	0.1	862.050514
0.671500	0.1	831.544692
0.673167	0.1	801.233812
0.674833	0.1	770.591318
0.676500	0.1	739.097575
0.678167	0.1	706.318153
0.679833	0.1	672.083028
0.681500	0.1	636.435604
0.683167	0.1	599.668337
0.684833	0.1	562.425276
0.686500	0.1	525.225861
0.688167	0.1	488.495478
0.689833	0.1	452.463611
0.691500	0.1	416.809611
0.693167	0.1	380.954398
0.694833	0.1	343.904665
0.696500	0.1	304.275530
0.698167	0.1	260.729245
0.699833	0.1	212.015287
0.701500	0.1	157.307737
0.703167	0.1	96.349380
0.704833	0.1	29.476020
0.706500	0.1	-42.355960
0.708167	0.1	-117.741183
0.709833	0.1	-194.985767
0.711500	0.1	-272.369516
0.713167	0.1	-348.209936
0.714833	0.1	-421.073198
0.716500	0.1	-489.818122
0.718167	0.1	-553.655528
0.719833	0.1	-612.128512
0.721500	0.1	-665.059976
0.723167	0.1	-712.494892
0.724833	0.1	-754.642782
0.726500	0.1	-791.806823
0.728167	0.1	-824.298864
0.729833	0.1	-852.417358
0.731500	0.1	-876.379609
0.733167	0.1	-896.266358
0.734833	0.1	-911.957000
0.736500	0.1	-923.066096
0.738167	0.1	-928.949658
0.739833	0.1	-928.707431
0.741500	0.1	-921.336738
0.743167	0.1	-905.932762
0.744833	0.1	-881.873392
0.746500	0.1	-849.064580
0.748167	0.1	-808.007077
0.749833	0.1	-759.804355
0.751500	0.1	-706.042139
0.753167	0.1	-648.572984
0.754833	0.1	-589.317913
0.756500	0.1	-530.046565
0.758167	0.1	-472.210022
0.759833	0.1	-416.988824
0.761500	0.1	-365.185307
0.763167	0.1	-317.312032
0.764833	0.1	-273.650567
0.766500	0.1	-234.257784
0.768167	0.1	-199.045522
0.769833	0.1	-167.825277
0.771500	0.1	-140.355751
0.773167	0.1	-116.320702
0.774833	0.1	-95.430025
0.776500	0.1	-77.328169
0.778167	0.1	-61.723981
0.779833	0.1	-48.317371
0.781500	0.1	-36.832633
0.783167	0.1	-27.018487
0.784833	0.1	-18.652385
0.786500	0.1	-11.529843
0.788167	0.1	-5.469466
0.789833	0.1	-0.302330
0.791500	0.1	4.093458
0.793167	0.1	7.859893
0.794833	0.1	11.078809
0.796500	0.1	13.833656
0.798167	0.1	16.242526
0.799833	0.1	18.323450
0.801500	0.1	20.127163
0.803167	0.1	21.686222
0.804833	0.1	23.070089
0.806500	0.1	24.276582
0.808167	0.1	25.333066
0.809833	0.1	26.264895
0.811500	0.1	27.101533
0.813167	0.1	27.844786
0.814833	0.1	28.525643
0.816500	0.1	29.157169
0.818167	0.1	29.723094
0.819833	0.1	30.254697
0.821500	0.1	30.756712
0.823167	0.1	31.219479
0.824833	0.1	31.659201
0.826500	0.1	32.080494
0.828167	0.1	32.464497
0.829833	0.1	32.860650
0.831500	0.1	33.239187
0.833167	0.1	33.632573
0.834833	0.1	34.016294
0.836500	0.1	34.423377
0.838167	0.1	34.880275
0.839833	0.1	35.374931
0.841500	0.1	35.894719
0.843167	0.1	36.493722
0.844833	0.1	37.131979
0.846500	0.1	37.805531
0.848167	0.1	38.508313
0.849833	0.1	39.244045
0.851500	0.1	39.974709
0.853167	0.1	40.690030
0.854833	0.1	41.367880
0.856500	0.1	41.994565
0.858167	0.1	42.559948
0.859833	0.1	43.074508
0.861500	0.1	43.522066
0.863167	0.1	43.864953
0.864833	0.1	44.122794
0.866500	0.1	44.318038
0.868167	0.1	44.423413
0.869833	0.1	44.454876
0.871500	0.1	44.427915
0.873167	0.1	44.322638
0.874833	0.1	44.171369
0.876500	0.1	43.955086
0.878167	0.1	43.713540
0.879833	0.1	43.438657
0.881500	0.1	43.102372
0.883167	0.1	42.761458
0.884833	0.1	42.410718
0.886500	0.1	42.042851
0.888167	0.1	41.642740
0.889833	0.1	41.252728
0.891500	0.1	40.870808
0.893167	0.1	40.479852
0.894833	0.1	40.113879
0.896500	0.1	39.756032
0.898167	0.1	39.381654
0.899833	0.1	39.046121
0.901500	0.1	38.697808
0.903167	0.1	38.385701
0.904833	0.1	38.097542
0.906500	0.1	37.829385
0.908167	0.1	37.568069
0.909833	0.1	37.328016
0.911500	0.1	37.113900
0.913167	0.1	36.904371
0.914833	0.1	36.684745
0.916500	0.1	36.465443
0.918167	0.1	36.248749
0.919833	0.1	36.024670
0.921500	0.1	35.824771
0.923167	0.1	35.625946
0.924833	0.1	35.427711
0.926500	0.1	35.279922
0.928167	0.1	35.154902
0.929833	0.1	35.076634
0.931500	0.1	35.045448
0.933167	0.1	35.066975
0.934833	0.1	35.153943
0.936500	0.1	35.274261
0.938167	0.1	35.448361
0.939833	0.1	35.655463
0.941500	0.1	35.854131
0.943167	0.1	36.052818
0.944833	0.1	36.214638
0.946500	0.1	36.288817
0.948167	0.1	36.261221
0.949833	0.1	36.137217
0.951500	0.1	35.876162
0.953167	0.1	35.531744
0.954833	0.1	35.150757
0.956500	0.1	34.687622
0.958167	0.1	34.228022
0.959833	0.1	33.728189
0.961500	0.1	33.243496
0.963167	0.1	32.784447
0.964833	0.1	32.320160
0.966500	0.1	31.865859
0.968167	0.1	31.413071
0.969833	0.1	30.952962
0.971500	0.1	30.508447
0.973167	0.1	30.074375
0.974833	0.1	29.639436
0.976500	0.1	29.224564
0.978167	0.1	28.852079
0.979833	0.1	28.481522
0.981500	0.1	28.118402
0.983167	0.1	27.790250
0.984833	0.1	27.486003
0.986500	0.1	27.224319
0.988167	0.1	26.983153
0.989833	0.1	26.776107
0.991500	0.1	26.568598
0.993167	0.1	26.401619
0.994833	0.1	26.257841
0.996500	0.1	26.135611
0.998167	0.1	26.005847
0.999833	0.1	25.911931
1.001500	0.1	25.824925
1.003167	0.1	25.740343
1.004833	0.1	25.683863
1.006500	0.1	25.637652
1.008167	0.1	25.593228
1.009833	0.1	25.566469
1.011500	0.1	25.572455
1.013167	0.1	25.562481
1.014833	0.1	25.538944
1.016500	0.1	25.538051
1.018167	0.1	25.565557
1.019833	0.1	25.578748
1.021500	0.1	25.638070
1.023167	0.1	25.677573
1.024833	0.1	25.719291
1.026500	0.1	25.769392
1.028167	0.1	25.815809
1.029833	0.1	25.845754
1.031500	0.1	25.875014
1.033167	0.1	25.898798
1.034833	0.1	25.918387
1.036500	0.1	25.934338
1.038167	0.1	25.935485
1.039833	0.1	25.921497
1.041500	0.1	25.899877
1.043167	0.1	25.874582
1.044833	0.1	25.845821
1.046500	0.1	25.808843
1.048167	0.1	25.763366
1.049833	0.1	25.722293
1.051500	0.1	25.678978
1.053167	0.1	25.646979
1.054833	0.1	25.596964
1.056500	0.1	25.547265
1.058167	0.1	25.506522
1.059833	0.1	25.484096
1.061500	0.1	25.453922
1.063167	0.1	25.436809
1.064833	0.1	25.412241
1.066500	0.1	25.392732
1.068167	0.1	25.382106
1.069833	0.1	25.395330
1.071500	0.1	25.404449
1.073167	0.1	25.411397
1.074833	0.1	25.422483
1.076500	0.1	25.427624
1.078167	0.1	25.454578
1.079833	0.1	25.465783
1.081500	0.1	25.458618
1.083167	0.1	25.468373
1.084833	0.1	25.496965
1.086500	0.1	25.519093
1.088167	0.1	25.530509
1.089833	0.1	25.536641
1.091500	0.1	25.554235
1.093167	0.1	25.572487
1.094833	0.1	25.572964
1.096500	0.1	25.622003
1.098167	0.1	25.670068
1.099833	0.1	25.709252
1.101500	0.1	25.768447
1.103167	0.1	25.821993
1.104833	0.1	25.876423
1.106500	0.1	25.981326
1.108167	0.1	26.065023
1.109833	0.1	26.149883
1.111500	0.1	26.219193
1.113167	0.1	26.313423
1.114833	0.1	26.410032
1.116500	0.1	26.483685
1.118167	0.1	26.547760
1.119833	0.1	26.607717
1.121500	0.1	26.651846
1.123167	0.1	26.689122
1.124833	0.1	26.715266
1.126500	0.1	26.734247
1.128167	0.1	26.737617
1.129833	0.1	26.718609
1.131500	0.1	26.718896
1.133167	0.1	26.705622
1.134833	0.1	26.687616
1.136500	0.1	26.627935
1.138167	0.1	26.578793
1.139833	0.1	26.526069
1.141500	0.1	26.470175
1.143167	0.1	26.383107
1.144833	0.1	26.320720
1.146500	0.1	26.234926
1.148167	0.1	26.157442
1.149833	0.1	26.082541
1.151500	0.1	26.023750
1.153167	0.1	25.966731
1.154833	0.1	25.903731
1.156500	0.1	25.841541
1.158167	0.1	25.797916
1.159833	0.1	25.756994
1.161500	0.1	25.717268
1.163167	0.1	25.680220
1.164833	0.1	25.646261
1.166500	0.1	25.598578
1.168167	0.1	25.558877
1.169833	0.1	25.513300
1.171500	0.1	25.463090
1.173167	0.1	25.441631
1.174833	0.1	25.432228
1.176500	0.1	25.399162
1.178167	0.1	25.379095
1.179833	0.1	25.323387
1.181500	0.1	25.294545
1.183167	0.1	25.283810
1.184833	0.1	25.259225
1.186500	0.1	25.249326
1.188167	0.1	25.256612
1.189833	0.1	25.228399
1.191500	0.1	25.214038
1.193167	0.1	25.204715
1.194833	0.1	25.197595
1.196500	0.1	25.182522
1.198167	0.1	25.156822
1.199833	0.1	25.149209
1.201500	0.1	25.131589
1.203167	0.1	25.110487
1.204833	0.1	25.083420
1.206500	0.1	25.080761
1.208167	0.1	25.049069
1.209833	0.1	25.032166
1.211500	0.1	25.000659
1.213167	0.1	24.980993
1.214833	0.1	24.963493
1.216500	0.1	24.950566
1.218167	0.1	24.939342
1.219833	0.1	24.917605
1.221500	0.1	24.898559
1.223167	0.1	24.867345
1.224833	0.1	24.852998
1.226500	0.1	24.835693
1.228167	0.1	24.819915
1.229833	0.1	24.788251
1.231500	0.1	24.767152
1.233167	0.1	24.732178
1.234833	0.1	24.713744
1.236500	0.1	24.692064
1.238167	0.1	24.662591
1.239833	0.1	24.645220
1.241500	0.1	24.612990
1.243167	0.1	24.585460
1.244833	0.1	24.556416
1.246500	0.1	24.523042
1.248167	0.1	24.505501
1.249833	0.1	24.494227
1.251500	0.1	24.490905
1.253167	0.1	24.477799
1.254833	0.1	24.484431
1.256500	0.1	24.511472
1.258167	0.1	24.544076
1.259833	0.1	24.574977
1.261500	0.1	24.630114
1.263167	0.1	24.700068
1.264833	0.1	24.801566
1.266500	0.1	24.913764
1.268167	0.1	25.024816
1.269833	0.1	25.133300
1.271500	0.1	25.271173
1.273167	0.1	25.388304
1.274833	0.1	25.491561
1.276500	0.1	25.592128
1.278167	0.1	25.659061
1.279833	0.1	25.731947
1.281500	0.1	25.762292
1.283167	0.1	25.789244
1.284833	0.1	25.797227
1.286500	0.1	25.782163
1.288167	0.1	25.746564
1.289833	0.1	25.692450
1.291500	0.1	25.629889
1.293167	0.1	25.547853
1.294833	0.1	25.446547
1.296500	0.1	25.345029
1.298167	0.1	25.243271
1.299833	0.1	25.128546
1.301500	0.1	25.027811
1.303167	0.1	24.914277
1.304833	0.1	24.796600
1.306500	0.1	24.681827
1.308167	0.1	24.557362
1.309833	0.1	24.449004
1.311500	0.1	24.350846
1.313167	0.1	24.264085
1.314833	0.1	24.154612
1.316500	0.1	24.061804
1.318167	0.1	23.990086
1.319833	0.1	23.943762
1.321500	0.1	23.883517
1.323167	0.1	23.811991
1.324833	0.1	23.758448
1.326500	0.1	23.696720
1.328167	0.1	23.641542
1.329833	0.1	23.573258
1.331500	0.1	23.529437
1.333167	0.1	23.481681
1.334833	0.1	23.420828
1.336500	0.1	23.353092
1.338167	0.1	23.298307
1.339833	0.1	23.222503
1.341500	0.1	23.173037
1.343167	0.1	23.104440
1.344833	0.1	23.045540
1.346500	0.1	22.975200
1.348167	0.1	22.914247
1.349833	0.1	22.846159
1.351500	0.1	22.763787
1.353167	0.1	22.695883
1.354833	0.1	22.617346
1.356500	0.1	22.545768
1.358167	0.1	22.474356
1.359833	0.1	22.391560
1.361500	0.1	22.319433
1.363167	0.1	22.255240
1.364833	0.1	22.177909
1.366500	0.1	22.121409
1.368167	0.1	22.055777
1.369833	0.1	22.003789
1.371500	0.1	21.920921
1.373167	0.1	21.861444
1.374833	0.1	21.792567
1.376500	0.1	21.762327
1.378167	0.1	21.702121
1.379833	0.1	21.636627
1.381500	0.1	21.584932
1.383167	0.1	21.533030
1.384833	0.1	21.486413
1.386500	0.1	21.439039
1.388167	0.1	21.371112
1.389833	0.1	21.339331
1.391500	0.1	21.301599
1.393167	0.1	21.268880
1.394833	0.1	21.228412
1.396500	0.1	21.199493
1.398167	0.1	21.173316
1.399833	0.1	21.139230
1.401500	0.1	21.120599
1.403167	0.1	21.086759
1.404833	0.1	21.065690
1.406500	0.1	21.034543
1.408167	0.1	21.022496
1.409833	0.1	21.011101
1.411500	0.1	20.990654
1.413167	0.1	20.984150
1.414833	0.1	20.953009
1.416500	0.1	20.943018
1.418167	0.1	20.952426
1.419833	0.1	20.936105
1.421500	0.1	20.939540
1.423167	0.1	20.927131
1.424833	0.1	20.916411
1.426500	0.1	20.908549
1.428167	0.1	20.903691
1.429833	0.1	20.887855
1.431500	0.1	20.900539
1.433167	0.1	20.891934
1.434833	0.1	20.894846
1.436500	0.1	20.900345
1.438167	0.1	20.892228
1.439833	0.1	20.892589
1.441500	0.1	20.894385
1.443167	0.1	20.928792
1.444833	0.1	20.938586
1.446500	0.1	20.948376
1.448167	0.1	20.937059
1.449833	0.1	20.940325
1.451500	0.1	20.968041
1.453167	0.1	20.991697
1.454833	0.1	21.001758
1.456500	0.1	21.010020
1.458167	0.1	21.047378
1.459833	0.1	21.061641
1.461500	0.1	21.084958
1.463167	0.1	21.110418
1.464833	0.1	21.134329
1.466500	0.1	21.158156
1.468167	0.1	21.184832
1.469833	0.1	21.214401
1.471500	0.1	21.256151
1.473167	0.1	21.277572
1.474833	0.1	21.310200
1.476500	0.1	21.336233
1.478167	0.1	21.364167
1.479833	0.1	21.407014
1.481500	0.1	21.442765
1.483167	0.1	21.483100
1.484833	0.1	21.523936
1.486500	0.1	21.572092
1.488167	0.1	21.603937
1.489833	0.1	21.654756
1.491500	0.1	21.704834
1.493167	0.1	21.758098
1.494833	0.1	21.820301
1.496500	0.1	21.866944
1.498167	0.1	21.921553
1.499833	0.1	21.968722
1.501500	0.1	22.021148
1.503167	0.1	22.074694
1.504833	0.1	22.111875
1.506500	0.1	22.147658
1.508167	0.1	22.207893
1.509833	0.1	22.270584
1.511500	0.1	22.321361
1.513167	0.1	22.347287
1.514833	0.1	22.400281
1.516500	0.1	22.443581
1.518167	0.1	22.501939
1.519833	0.1	22.554538
1.521500	0.1	22.609150
1.523167	0.1	22.666485
1.524833	0.1	22.720663
1.526500	0.1	22.787870
1.528167	0.1	22.851371
1.529833	0.1	22.913891
1.531500	0.1	22.989864
1.533167	0.1	23.064743
1.534833	0.1	23.141366
1.536500	0.1	23.229727
1.538167	0.1	23.311547
1.539833	0.1	23.403129
1.541500	0.1	23.465989
1.543167	0.1	23.550508
1.544833	0.1	23.621487
1.546500	0.1	23.690908
1.548167	0.1	23.767312
1.549833	0.1	23.820010
1.551500	0.1	23.884735
1.553167	0.1	23.940718
1.554833	0.1	23.983884
1.556500	0.1	24.038546
1.558167	0.1	24.083926
1.559833	0.1	24.138391
1.561500	0.1	24.161845
1.563167	0.1	24.212446
1.564833	0.1	24.250337
1.566500	0.1	24.284999
1.568167	0.1	24.310463
1.569833	0.1	24.338408
1.571500	0.1	24.376638
1.573167	0.1	24.405005
1.574833	0.1	24.446442
1.576500	0.1	24.479610
1.578167	0.1	24.502692
1.579833	0.1	24.559337
1.581500	0.1	24.593377
1.583167	0.1	24.624404
1.584833	0.1	24.654240
1.586500	0.1	24.686618
1.588167	0.1	24.739039
1.589833	0.1	24.784213
1.591500	0.1	24.822797
1.593167	0.1	24.869403
1.594833	0.1	24.924104
1.596500	0.1	24.972064
1.598167	0.1	25.034525
1.599833	0.1	25.088891
1.601500	0.1	25.145045
1.603167	0.1	25.201494
1.604833	0.1	25.229796
1.606500	0.1	25.269493
1.608167	0.1	25.308363
1.609833	0.1	25.358414
1.611500	0.1	25.405988
1.613167	0.1	25.455668
1.614833	0.1	25.475039
1.616500	0.1	25.501667
1.618167	0.1	25.518307
1.619833	0.1	25.546499
1.621500	0.1	25.570470
1.623167	0.1	25.595812
1.624833	0.1	25.604991
1.626500	0.1	25.603588
1.628167	0.1	25.608457
1.629833	0.1	25.615570
1.631500	0.1	25.612476
1.633167	0.1	25.622598
1.634833	0.1	25.611083
1.636500	0.1	25.614078
1.638167	0.1	25.605816
1.639833	0.1	25.612931
1.641500	0.1	25.613567
1.643167	0.1	25.607811
1.644833	0.1	25.613705
1.646500	0.1	25.615510
1.648167	0.1	25.603043
1.649833	0.1	25.602348
1.651500	0.1	25.604535
1.653167	0.1	25.601423
1.654833	0.1	25.597311
1.656500	0.1	25.614000
1.658167	0.1	25.620547
1.659833	0.1	25.628711
1.661500	0.1	25.638535
1.663167	0.1	25.659059
1.664833	0.1	25.667553
1.666500	0.1	25.693889
1.668167	0.1	25.707558
1.669833	0.1	25.720109
1.671500	0.1	25.741350
1.673167	0.1	25.762673
1.674833	0.1	25.760226
1.676500	0.1	25.782840
1.678167	0.1	25.778922
1.679833	0.1	25.813942
1.681500	0.1	25.826101
1.683167	0.1	25.836029
1.684833	0.1	25.841946
1.686500	0.1	25.851445
1.688167	0.1	25.875681
1.689833	0.1	25.883712
1.691500	0.1	25.901773
1.693167	0.1	25.910161
1.694833	0.1	25.928025
1.696500	0.1	25.931410
1.698167	0.1	25.944760
1.699833	0.1	25.949157
1.701500	0.1	25.942311
1.703167	0.1	25.953054
1.704833	0.1	25.955710
1.706500	0.1	25.981213
1.708167	0.1	25.975535
1.709833	0.1	25.981932
1.711500	0.1	25.997041
1.713167	0.1	25.981330
1.714833	0.1	26.003240
1.716500	0.1	25.990632
1.718167	0.1	25.977414
1.719833	0.1	25.960349
1.721500	0.1	25.940308
1.723167	0.1	25.940377
1.724833	0.1	25.937257
1.726500	0.1	25.926262
1.728167	0.1	25.912696
1.729833	0.1	25.911742
1.731500	0.1	25.903994
1.733167	0.1	25.885549
1.734833	0.1	25.873948
1.736500	0.1	25.852497
1.738167	0.1	25.855736
1.739833	0.1	25.834249
1.741500	0.1	25.829827
1.743167	0.1	25.816402
1.744833	0.1	25.798671
1.746500	0.1	25.777506
1.748167	0.1	25.773432
1.749833	0.1	25.772304
1.751500	0.1	25.774641
1.753167	0.1	25.760716
1.754833	0.1	25.758586
1.756500	0.1	25.756379
1.758167	0.1	25.759972
1.759833	0.1	25.755750
1.761500	0.1	25.755208
1.763167	0.1	25.755772
1.764833	0.1	25.751756
1.766500	0.1	25.761118
1.768167	0.1	25.765643
1.769833	0.1	25.759004
1.771500	0.1	25.752731
1.773167	0.1	25.755111
1.774833	0.1	25.760915
1.776500	0.1	25.746498
1.778167	0.1	25.758419
1.779833	0.1	25.764799
1.781500	0.1	25.750035
1.783167	0.1	25.747254
1.784833	0.1	25.748465
1.786500	0.1	25.736843
1.788167	0.1	25.738984
1.789833	0.1	25.731318
1.791500	0.1	25.722608
1.793167	0.1	25.725500
1.794833	0.1	25.721944
1.796500	0.1	25.720028
1.798167	0.1	25.706908
1.799833	0.1	25.700924
1.801500	0.1	25.698062
1.803167	0.1	25.703529
1.804833	0.1	25.680391
1.806500	0.1	25.683826
1.808167	0.1	25.675084
1.809833	0.1	25.675823
1.811500	0.1	25.684657
1.813167	0.1	25.693501
1.814833	0.1	25.688780
1.816500	0.1	25.679464
1.818167	0.1	25.683132
1.819833	0.1	25.667039
1.821500	0.1	25.691650
1.823167	0.1	25.691689
1.824833	0.1	25.701341
1.826500	0.1	25.691456
1.828167	0.1	25.681213
1.829833	0.1	25.679586
1.831500	0.1	25.683351
1.833167	0.1	25.678073
1.834833	0.1	25.680250
1.836500	0.1	25.678734
1.838167	0.1	25.671539
1.839833	0.1	25.672378
1.841500	0.1	25.672262
1.843167	0.1	25.653845
1.844833	0.1	25.628400
1.846500	0.1	25.640757
1.848167	0.1	25.630823
1.849833	0.1	25.605565
1.851500	0.1	25.619070
1.853167	0.1	25.602399
1.854833	0.1	25.598184
1.856500	0.1	25.603363
1.858167	0.1	25.588256
1.859833	0.1	25.589112
1.861500	0.1	25.563238
1.863167	0.1	25.552018
1.864833	0.1	25.541899
1.866500	0.1	25.541549
1.868167	0.1	25.538054
1.869833	0.1	25.548976
1.871500	0.1	25.533296
1.873167	0.1	25.531434
1.874833	0.1	25.527747
1.876500	0.1	25.523752
1.878167	0.1	25.517435
1.879833	0.1	25.513397
1.881500	0.1	25.506096
1.883167	0.1	25.506696
1.884833	0.1	25.501495
1.886500	0.1	25.494105
1.888167	0.1	25.495466
1.889833	0.1	25.491221
1.891500	0.1	25.492031
1.893167	0.1	25.494838
1.894833	0.1	25.515187
1.896500	0.1	25.503486
1.898167	0.1	25.514948
1.899833	0.1	25.517370
1.901500	0.1	25.536344
1.903167	0.1	25.538000
1.904833	0.1	25.526863
1.906500	0.1	25.522544
1.908167	0.1	25.514778
1.909833	0.1	25.541490
1.911500	0.1	25.543907
1.913167	0.1	25.565506
1.914833	0.1	25.572921
1.916500	0.1	25.584303
1.918167	0.1	25.584009
1.919833	0.1	25.592330
1.921500	0.1	25.603480
1.923167	0.1	25.606108
1.924833	0.1	25.614601
1.926500	0.1	25.630622
1.928167	0.1	25.638469
1.929833	0.1	25.648184
1.931500	0.1	25.648331
1.933167	0.1	25.638720
1.934833	0.1	25.655745
1.936500	0.1	25.661248
1.938167	0.1	25.679162
1.939833	0.1	25.687730
1.941500	0.1	25.687591
1.943167	0.1	25.699104
1.944833	0.1	25.719203
1.946500	0.1	25.730483
1.948167	0.1	25.763369
1.949833	0.1	25.771668
1.951500	0.1	25.794068
1.953167	0.1	25.826188
1.954833	0.1	25.846961
1.956500	0.1	25.867095
1.958167	0.1	25.893942
1.959833	0.1	25.941883
1.961500	0.1	25.981241
1.963167	0.1	25.993585
1.964833	0.1	26.041036
1.966500	0.1	26.072945
1.968167	0.1	26.104284
1.969833	0.1	26.144308
1.971500	0.1	26.171092
1.973167	0.1	26.196729
1.974833	0.1	26.216614
1.976500	0.1	26.227871
1.978167	0.1	26.255096
1.979833	0.1	26.262809
1.981500	0.1	26.281619
1.983167	0.1	26.275538
1.984833	0.1	26.275945
1.986500	0.1	26.287377
1.988167	0.1	26.282387
1.989833	0.1	26.276907
1.991500	0.1	26.280883
1.993167	0.1	26.271117
1.994833	0.1	26.249381
1.996500	0.1	26.239756
1.998167	0.1	26.237766
1.999833	0.1	26.223897
2.001500	0.1	26.211557
2.003167	0.1	26.193328
2.004833	0.1	26.204339
2.006500	0.1	26.189908
2.008167	0.1	26.178863
2.009833	0.1	26.150604
2.011500	0.1	26.127635
2.013167	0.1	26.115155
2.014833	0.1	26.093111
2.016500	0.1	26.081709
2.018167	0.1	26.087392
2.019833	0.1	26.085478
2.021500	0.1	26.064222
2.023167	0.1	26.074157
2.024833	0.1	26.067857
2.026500	0.1	26.044175
2.028167	0.1	26.045884
2.029833	0.1	26.049952
2.031500	0.1	26.034440
2.033167	0.1	26.026204
2.034833	0.1	26.017450
2.036500	0.1	26.024155
2.038167	0.1	26.004674
2.039833	0.1	26.025236
2.041500	0.1	26.035646
2.043167	0.1	26.030987
2.044833	0.1	26.032060
2.046500	0.1	26.034426
2.048167	0.1	26.041839
2.049833	0.1	26.048532
2.051500	0.1	26.055453
2.053167	0.1	26.077202
2.054833	0.1	26.094021
2.056500	0.1	26.101079
2.058167	0.1	26.140125
2.059833	0.1	26.150875
2.061500	0.1	26.177219
2.063167	0.1	26.204047
2.064833	0.1	26.222917
2.066500	0.1	26.250679
2.068167	0.1	26.289014
2.069833	0.1	26.318730
2.071500	0.1	26.350667
2.073167	0.1	26.387494
2.074833	0.1	26.428566
2.076500	0.1	26.459794
2.078167	0.1	26.486568
2.079833	0.1	26.530727
2.081500	0.1	26.565589
2.083167	0.1	26.589409
2.084833	0.1	26.605318
2.086500	0.1	26.623511
2.088167	0.1	26.647529
2.089833	0.1	26.669009
2.091500	0.1	26.689084
2.093167	0.1	26.692614
2.094833	0.1	26.711343
2.096500	0.1	26.722631
2.098167	0.1	26.721543
2.099833	0.1	26.701317
2.101500	0.1	26.695058
2.103167	0.1	26.685839
2.104833	0.1	26.670536
2.106500	0.1	26.675912
2.108167	0.1	26.655151
2.109833	0.1	26.622035
2.111500	0.1	26.618830
2.113167	0.1	26.608307
2.114833	0.1	26.569780
2.116500	0.1	26.556909
2.118167	0.1	26.536531
2.119833	0.1	26.520688
2.121500	0.1	26.509580
2.123167	0.1	26.497851
2.124833	0.1	26.492755
2.126500	0.1	26.467000
2.128167	0.1	26.447932
2.129833	0.1	26.436219
2.131500	0.1	26.416232
2.133167	0.1	26.398167
2.134833	0.1	26.379375
2.136500	0.1	26.371807
2.138167	0.1	26.365394
2.139833	0.1	26.348320
2.141500	0.1	26.347959
2.143167	0.1	26.338715
2.144833	0.1	26.317757
2.146500	0.1	26.308551
2.148167	0.1	26.294676
2.149833	0.1	26.271038
2.151500	0.1	26.265303
2.153167	0.1	26.242013
2.154833	0.1	26.216246
2.156500	0.1	26.201044
2.158167	0.1	26.183943
2.159833	0.1	26.168689
2.161500	0.1	26.167522
2.163167	0.1	26.155378
2.164833	0.1	26.123626
2.166500	0.1	26.093786
2.168167	0.1	26.073600
2.169833	0.1	26.080882
2.171500	0.1	26.068825
2.173167	0.1	26.042292
2.174833	0.1	26.024102
2.176500	0.1	26.007920
2.178167	0.1	25.994114
2.179833	0.1	25.987823
2.181500	0.1	25.973098
2.183167	0.1	25.956031
2.184833	0.1	25.950690
2.186500	0.1	25.945645
2.188167	0.1	25.921750
2.189833	0.1	25.920185
2.191500	0.1	25.917078
2.193167	0.1	25.900284
2.194833	0.1	25.883532
2.196500	0.1	25.871584
2.198167	0.1	25.852122
2.199833	0.1	25.866380
2.201500	0.1	25.854424
2.203167	0.1	25.855093
2.204833	0.1	25.849313
2.206500	0.1	25.833974
2.208167	0.1	25.831794
2.209833	0.1	25.837294
2.211500	0.1	25.830892
2.213167	0.1	25.811811
2.214833	0.1	25.818397
2.216500	0.1	25.821781
2.218167	0.1	25.834472
2.219833	0.1	25.831996
2.221500	0.1	25.841325
2.223167	0.1	25.848711
2.224833	0.1	25.852202
2.226500	0.1	25.845211
2.228167	0.1	25.860370
2.229833	0.1	25.867780
2.231500	0.1	25.867109
2.233167	0.1	25.890831
2.234833	0.1	25.912436
2.236500	0.1	25.917496
2.238167	0.1	25.928319
2.239833	0.1	25.952681
2.241500	0.1	25.963676
2.243167	0.1	25.991634
2.244833	0.1	26.007870
2.246500	0.1	26.024375
2.248167	0.1	26.037774
2.249833	0.1	26.052961
2.251500	0.1	26.082358
2.253167	0.1	26.089409
2.254833	0.1	26.130237
2.256500	0.1	26.134016
2.258167	0.1	26.163231
2.259833	0.1	26.202088
2.261500	0.1	26.226730
2.263167	0.1	26.261878
2.264833	0.1	26.264894
2.266500	0.1	26.281424
2.268167	0.1	26.297446
2.269833	0.1	26.312923
2.271500	0.1	26.331352
2.273167	0.1	26.351310
2.274833	0.1	26.361259
2.276500	0.1	26.366564
2.278167	0.1	26.363218
2.279833	0.1	26.363009
2.281500	0.1	26.377063
2.283167	0.1	26.374506
2.284833	0.1	26.374280
2.286500	0.1	26.386346
2.288167	0.1	26.372294
2.289833	0.1	26.381796
2.291500	0.1	26.376669
2.293167	0.1	26.371885
2.294833	0.1	26.383656
2.296500	0.1	26.365332
2.298167	0.1	26.370784
2.299833	0.1	26.354948
2.301500	0.1	26.373168
2.303167	0.1	26.374912
2.304833	0.1	26.381650
2.306500	0.1	26.362051
2.308167	0.1	26.351153
2.309833	0.1	26.340421
2.311500	0.1	26.346808
2.313167	0.1	26.335502
2.314833	0.1	26.318223
2.316500	0.1	26.323747
2.318167	0.1	26.314209
2.319833	0.1	26.325661
2.321500	0.1	26.330023
2.323167	0.1	26.327825
2.324833	0.1	26.328470
2.326500	0.1	26.333351
2.328167	0.1	26.314832
2.329833	0.1	26.323354
2.331500	0.1	26.336553
2.333167	0.1	26.334659
2.334833	0.1	26.354519
2.336500	0.1	26.362028
2.338167	0.1	26.370434
2.339833	0.1	26.387210
2.341500	0.1	26.399665
2.343167	0.1	26.392814
2.344833	0.1	26.415543
2.346500	0.1	26.418833
2.348167	0.1	26.436806
2.349833	0.1	26.466355
2.351500	0.1	26.473318
2.353167	0.1	26.469817
2.354833	0.1	26.483738
2.356500	0.1	26.497657
2.358167	0.1	26.522091
2.359833	0.1	26.537677
2.361500	0.1	26.571287
2.363167	0.1	26.574592
2.364833	0.1	26.574242
2.366500	0.1	26.576102
2.368167	0.1	26.615850
2.369833	0.1	26.623261
2.371500	0.1	26.634170
2.373167	0.1	26.636917
2.374833	0.1	26.656355
2.376500	0.1	26.654494
2.378167	0.1	26.672910
2.379833	0.1	26.688532
2.381500	0.1	26.693166
2.383167	0.1	26.703637
2.384833	0.1	26.714145
2.386500	0.1	26.705507
2.388167	0.1	26.701313
2.389833	0.1	26.714724
2.391500	0.1	26.711677
2.393167	0.1	26.718935
2.394833	0.1	26.742107
2.396500	0.1	26.731559
2.398167	0.1	26.719070
2.399833	0.1	26.729238
2.401500	0.1	26.734620
2.403167	0.1	26.742960
2.404833	0.1	26.748391
2.406500	0.1	26.769005
2.408167	0.1	26.792024
2.409833	0.1	26.781729
2.411500	0.1	26.795545
2.413167	0.1	26.817742
2.414833	0.1	26.847499
2.416500	0.1	26.882676
2.418167	0.1	26.892366
2.419833	0.1	26.934509
2.421500	0.1	26.959733
2.423167	0.1	26.992499
2.424833	0.1	27.044801
2.426500	0.1	27.073572
2.428167	0.1	27.128705
2.429833	0.1	27.163921
2.431500	0.1	27.196274
2.433167	0.1	27.247631
2.434833	0.1	27.279280
2.436500	0.1	27.331561
2.438167	0.1	27.365615
2.439833	0.1	27.393376
2.441500	0.1	27.427228
2.443167	0.1	27.465988
2.444833	0.1	27.501468
2.446500	0.1	27.516601
2.448167	0.1	27.526125
2.449833	0.1	27.550864
2.451500	0.1	27.561340
2.453167	0.1	27.587256
2.454833	0.1	27.581028
2.456500	0.1	27.588079
2.458167	0.1	27.572969
2.459833	0.1	27.569003
2.461500	0.1	27.571189
2.463167	0.1	27.564353
2.464833	0.1	27.539997
2.466500	0.1	27.537531
2.468167	0.1	27.511127
2.469833	0.1	27.496946
2.471500	0.1	27.501557
2.473167	0.1	27.498511
2.474833	0.1	27.481930
2.476500	0.1	27.474706
2.478167	0.1	27.453879
2.479833	0.1	27.448466
2.481500	0.1	27.445938
2.483167	0.1	27.449382
2.484833	0.1	27.456939
2.486500	0.1	27.431996
2.488167	0.1	27.437695
2.489833	0.1	27.442828
2.491500	0.1	27.431009
2.493167	0.1	27.452804
2.494833	0.1	27.458152
2.496500	0.1	27.459635
2.498167	0.1	27.456506
2.499833	0.1	27.469665
2.501500	0.1	27.493102
2.503167	0.1	27.501208
2.504833	0.1	27.496901
2.506500	0.1	27.515238
2.508167	0.1	27.538859
2.509833	0.1	27.570246
2.511500	0.1	27.590406
2.513167	0.1	27.604441
2.514833	0.1	27.621859
2.516500	0.1	27.647229
2.518167	0.1	27.670177
2.519833	0.1	27.700684
2.521500	0.1	27.717848
2.523167	0.1	27.751371
2.524833	0.1	27.797296
2.526500	0.1	27.812266
2.528167	0.1	27.843364
2.529833	0.1	27.882296
2.531500	0.1	27.921980
2.533167	0.1	27.945063
2.534833	0.1	27.977337
2.536500	0.1	27.998737
2.538167	0.1	28.043593
2.539833	0.1	28.082488
2.541500	0.1	28.116158
2.543167	0.1	28.171279
2.544833	0.1	28.226924
2.546500	0.1	28.262641
2.548167	0.1	28.298217
2.549833	0.1	28.347393
2.551500	0.1	28.389414
2.553167	0.1	28.446904
2.554833	0.1	28.489251
2.556500	0.1	28.536788
2.558167	0.1	28.590241
2.559833	0.1	28.653992
2.561500	0.1	28.696025
2.563167	0.1	28.749202
2.564833	0.1	28.816831
2.566500	0.1	28.882242
2.568167	0.1	28.940241
2.569833	0.1	29.010712
2.571500	0.1	29.078229
2.573167	0.1	29.156240
2.574833	0.1	29.233986
2.576500	0.1	29.299464
2.578167	0.1	29.366953
2.579833	0.1	29.431430
2.581500	0.1	29.524519
2.583167	0.1	29.587225
2.584833	0.1	29.672981
2.586500	0.1	29.749301
2.588167	0.1	29.834422
2.589833	0.1	29.940186
2.591500	0.1	30.040902
2.593167	0.1	30.137550
2.594833	0.1	30.211842
2.596500	0.1	30.316746
2.598167	0.1	30.414789
2.599833	0.1	30.509969
2.601500	0.1	30.599894
2.603167	0.1	30.717299
2.604833	0.1	30.844208
2.606500	0.1	30.950056
2.608167	0.1	31.037872
2.609833	0.1	31.153489
2.611500	0.1	31.269686
2.613167	0.1	31.405710
2.614833	0.1	31.524481
2.616500	0.1	31.643303
2.618167	0.1	31.768872
2.619833	0.1	31.890536
2.621500	0.1	32.014339
2.623167	0.1	32.155077
2.624833	0.1	32.276126
2.626500	0.1	32.418142
2.628167	0.1	32.566022
2.629833	0.1	32.709353
2.631500	0.1	32.831454
2.633167	0.1	32.959319
2.634833	0.1	33.123655
2.636500	0.1	33.264800
2.638167	0.1	33.421737
2.639833	0.1	33.566197
2.641500	0.1	33.731030
2.643167	0.1	33.877840
2.644833	0.1	34.023893
2.646500	0.1	34.167938
2.648167	0.1	34.320605
2.649833	0.1	34.479643
2.651500	0.1	34.619350
2.653167	0.1	34.762972
2.654833	0.1	34.917514
2.656500	0.1	35.075892
2.658167	0.1	35.227521
2.659833	0.1	35.384230
2.661500	0.1	35.524730
2.663167	0.1	35.664047
2.664833	0.1	35.809814
2.666500	0.1	35.944648
2.668167	0.1	36.077905
2.669833	0.1	36.219194
2.671500	0.1	36.357868
2.673167	0.1	36.501343
2.674833	0.1	36.658317
2.676500	0.1	36.789538
2.678167	0.1	36.942774
2.679833	0.1	37.080705
2.681500	0.1	37.238563
2.683167	0.1	37.375735
2.684833	0.1	37.525229
2.686500	0.1	37.668798
2.688167	0.1	37.837162
2.689833	0.1	37.999165
2.691500	0.1	38.175897
2.693167	0.1	38.351441
2.694833	0.1	38.521195
2.696500	0.1	38.682020
2.698167	0.1	38.865943
2.699833	0.1	39.069220
2.701500	0.1	39.288561
2.703167	0.1	39.490181
2.704833	0.1	39.702508
2.706500	0.1	39.923646
2.708167	0.1	40.146022
2.709833	0.1	40.383668
2.711500	0.1	40.605487
2.713167	0.1	40.849238
2.714833	0.1	41.113424
2.716500	0.1	41.383742
2.718167	0.1	41.649075
2.719833	0.1	41.918750
2.721500	0.1	42.209347
2.723167	0.1	42.495049
2.724833	0.1	42.767548
2.726500	0.1	43.064175
2.728167	0.1	43.355611
2.729833	0.1	43.667996
2.731500	0.1	43.959376
2.733167	0.1	44.275982
2.734833	0.1	44.591415
2.736500	0.1	44.898557
2.738167	0.1	45.223435
2.739833	0.1	45.526892
2.741500	0.1	45.832783
2.743167	0.1	46.154152
2.744833	0.1	46.481350
2.746500	0.1	46.797385
2.748167	0.1	47.118572
2.749833	0.1	47.442219
2.751500	0.1	47.755274
2.753167	0.1	48.062700
2.754833	0.1	48.371532
2.756500	0.1	48.674335
2.758167	0.1	48.987061
2.759833	0.1	49.295343
2.761500	0.1	49.572994
2.763167	0.1	49.847887
2.764833	0.1	50.116078
2.766500	0.1	50.407388
2.768167	0.1	50.678359
2.769833	0.1	50.928163
2.771500	0.1	51.164695
2.773167	0.1	51.416639
2.774833	0.1	51.658776
2.776500	0.1	51.909662
2.778167	0.1	52.125467
2.779833	0.1	52.321417
2.781500	0.1	52.512132
2.783167	0.1	52.705647
2.784833	0.1	52.894017
2.786500	0.1	53.075949
2.788167	0.1	53.240852
2.789833	0.1	53.419364
2.791500	0.1	53.547889
2.793167	0.1	53.691914
2.794833	0.1	53.817768
2.796500	0.1	53.925415
2.798167	0.1	54.055730
2.799833	0.1	54.161712
2.801500	0.1	54.258761
2.803167	0.1	54.371246
2.804833	0.1	54.470250
2.806500	0.1	54.551838
2.808167	0.1	54.644134
2.809833	0.1	54.736549
2.811500	0.1	54.807384
2.813167	0.1	54.876821
2.814833	0.1	54.966902
2.816500	0.1	55.053825
2.818167	0.1	55.130273
2.819833	0.1	55.191621
2.821500	0.1	55.277316
2.823167	0.1	55.340182
2.824833	0.1	55.406973
2.826500	0.1	55.501035
2.828167	0.1	55.548342
2.829833	0.1	55.637638
2.831500	0.1	55.706549
2.833167	0.1	55.796057
2.834833	0.1	55.870937
2.836500	0.1	55.954443
2.838167	0.1	56.042186
2.839833	0.1	56.141154
2.841500	0.1	56.246650
2.843167	0.1	56.326905
2.844833	0.1	56.423577
2.846500	0.1	56.536311
2.848167	0.1	56.641907
2.849833	0.1	56.752136
2.851500	0.1	56.862792
2.853167	0.1	56.980493
2.854833	0.1	57.097550
2.856500	0.1	57.220506
2.858167	0.1	57.357344
2.859833	0.1	57.490723
2.861500	0.1	57.638836
2.863167	0.1	57.774589
2.864833	0.1	57.910861
2.866500	0.1	58.077341
2.868167	0.1	58.237327
2.869833	0.1	58.408187
2.871500	0.1	58.539961
2.873167	0.1	58.709203
2.874833	0.1	58.866489
2.876500	0.1	59.047750
2.878167	0.1	59.239503
2.879833	0.1	59.398742
2.881500	0.1	59.581715
2.883167	0.1	59.768670
2.884833	0.1	59.951460
2.886500	0.1	60.123125
2.888167	0.1	60.300636
2.889833	0.1	60.505846
2.891500	0.1	60.683770
2.893167	0.1	60.866014
2.894833	0.1	61.049521
2.896500	0.1	61.233189
2.898167	0.1	61.405707
2.899833	0.1	61.595552
2.901500	0.1	61.774828
2.903167	0.1	61.951899
2.904833	0.1	62.126598
2.906500	0.1	62.310098
2.908167	0.1	62.482703
2.909833	0.1	62.644081
2.911500	0.1	62.820602
2.913167	0.1	62.972797
2.914833	0.1	63.138240
2.916500	0.1	63.292230
2.918167	0.1	63.463808
2.919833	0.1	63.609779
2.921500	0.1	63.770513
2.923167	0.1	63.897799
2.924833	0.1	64.058019
2.926500	0.1	64.205932
2.928167	0.1	64.343161
2.929833	0.1	64.492839
2.931500	0.1	64.629090
2.933167	0.1	64.760908
2.934833	0.1	64.893764
2.936500	0.1	65.019944
2.938167	0.1	65.132595
2.939833	0.1	65.267724
2.941500	0.1	65.396177
2.943167	0.1	65.524373
2.944833	0.1	65.644462
2.946500	0.1	65.755007
2.948167	0.1	65.872812
2.949833	0.1	65.992000
2.951500	0.1	66.101209
2.953167	0.1	66.198031
2.954833	0.1	66.316276
2.956500	0.1	66.431900
2.958167	0.1	66.534540
2.959833	0.1	66.632754
2.961500	0.1	66.721837
2.963167	0.1	66.814756
2.964833	0.1	66.913315
2.966500	0.1	67.004151
2.968167	0.1	67.090522
2.969833	0.1	67.181511
2.971500	0.1	67.284668
2.973167	0.1	67.376705
2.974833	0.1	67.482192
2.976500	0.1	67.590622
2.978167	0.1	67.691690
2.979833	0.1	67.783838
2.981500	0.1	67.864251
2.983167	0.1	67.989110
2.984833	0.1	68.075564
2.986500	0.1	68.192097
2.988167	0.1	68.281314
2.989833	0.1	68.373554
2.991500	0.1	68.482506
2.993167	0.1	68.574491
2.994833	0.1	68.673895
2.996500	0.1	68.777885
2.998167	0.1	68.862790
2.999833	0.1	68.942670
3.001500	0.1	69.019973
3.003167	0.1	69.090072
3.004833	0.1	69.173476
3.006500	0.1	69.225086
3.008167	0.1	69.297009
3.009833	0.1	69.340111
3.011500	0.1	69.391852
3.013167	0.1	69.426678
3.014833	0.1	69.468279
3.016500	0.1	69.514102
3.018167	0.1	69.535127
3.019833	0.1	69.542412
3.021500	0.1	69.543328
3.023167	0.1	69.552086
3.024833	0.1	69.576836
3.026500	0.1	69.562906
3.028167	0.1	69.556555
3.029833	0.1	69.569187
3.031500	0.1	69.553380
3.033167	0.1	69.558358
3.034833	0.1	69.549281
3.036500	0.1	69.535398
3.038167	0.1	69.532630
3.039833	0.1	69.557849
3.041500	0.1	69.554587
3.043167	0.1	69.565141
3.044833	0.1	69.573270
3.046500	0.1	69.576686
3.048167	0.1	69.593914
3.049833	0.1	69.632350
3.051500	0.1	69.642695
3.053167	0.1	69.667396
3.054833	0.1	69.705659
3.056500	0.1	69.736800
3.058167	0.1	69.741506
3.059833	0.1	69.772634
3.061500	0.1	69.817240
3.063167	0.1	69.860718
3.064833	0.1	69.897663
3.066500	0.1	69.944001
3.068167	0.1	69.944033
3.069833	0.1	69.982407
3.071500	0.1	70.010061
3.073167	0.1	70.045748
3.074833	0.1	70.053609
3.076500	0.1	70.086448
3.078167	0.1	70.095180
3.079833	0.1	70.105598
3.081500	0.1	70.113190
3.083167	0.1	70.134020
3.084833	0.1	70.147500
3.086500	0.1	70.149879
3.088167	0.1	70.168768
3.089833	0.1	70.174155
3.091500	0.1	70.198893
3.093167	0.1	70.237215
3.094833	0.1	70.277806
3.096500	0.1	70.314989
3.098167	0.1	70.380801
3.099833	0.1	70.462768
3.101500	0.1	70.527324
3.103167	0.1	70.609558
3.104833	0.1	70.712135
3.106500	0.1	70.831252
3.108167	0.1	70.957922
3.109833	0.1	71.082149
3.111500	0.1	71.221899
3.113167	0.1	71.373991
3.114833	0.1	71.547746
3.116500	0.1	71.696278
3.118167	0.1	71.853578
3.119833	0.1	72.044078
3.121500	0.1	72.211260
3.123167	0.1	72.353146
3.124833	0.1	72.501579
3.126500	0.1	72.633501
3.128167	0.1	72.761827
3.129833	0.1	72.879451
3.131500	0.1	72.981386
3.133167	0.1	73.069395
3.134833	0.1	73.145653
3.136500	0.1	73.214394
3.138167	0.1	73.280184
3.139833	0.1	73.324650
3.141500	0.1	73.367834
3.143167	0.1	73.406797
3.144833	0.1	73.432225
3.146500	0.1	73.440998
3.148167	0.1	73.439638
3.149833	0.1	73.426687
3.151500	0.1	73.395285
3.153167	0.1	73.319213
3.154833	0.1	73.251232
3.156500	0.1	73.124862
3.158167	0.1	73.001533
3.159833	0.1	72.837723
3.161500	0.1	72.662781
3.163167	0.1	72.460511
3.164833	0.1	72.262105
3.166500	0.1	72.052605
3.168167	0.1	71.839987
3.169833	0.1	71.628823
3.171500	0.1	71.418279
3.173167	0.1	71.191648
3.174833	0.1	70.967825
3.176500	0.1	70.767067
3.178167	0.1	70.578272
3.179833	0.1	70.378335
3.181500	0.1	70.198403
3.183167	0.1	69.988844
3.184833	0.1	69.826788
3.186500	0.1	69.659945
3.188167	0.1	69.466385
3.189833	0.1	69.303016
3.191500	0.1	69.156810
3.193167	0.1	68.982514
3.194833	0.1	68.822606
3.196500	0.1	68.688708
3.198167	0.1	68.550696
3.199833	0.1	68.427481
3.201500	0.1	68.304001
3.203167	0.1	68.189337
3.204833	0.1	68.098713
3.206500	0.1	68.010251
3.208167	0.1	67.933710
3.209833	0.1	67.881925
3.211500	0.1	67.835683
3.213167	0.1	67.799226
3.214833	0.1	67.771044
3.216500	0.1	67.726310
3.218167	0.1	67.680246
3.219833	0.1	67.664588
3.221500	0.1	67.635793
3.223167	0.1	67.603589
3.224833	0.1	67.585552
3.226500	0.1	67.560110
3.228167	0.1	67.525196
3.229833	0.1	67.503591
3.231500	0.1	67.474194
3.233167	0.1	67.435193
3.234833	0.1	67.421540
3.236500	0.1	67.401048
3.238167	0.1	67.353499
3.239833	0.1	67.315512
3.241500	0.1	67.293619
3.243167	0.1	67.258672
3.244833	0.1	67.218348
3.246500	0.1	67.203656
3.248167	0.1	67.191374
3.249833	0.1	67.154255
3.251500	0.1	67.138365
3.253167	0.1	67.104089
3.254833	0.1	67.081745
3.256500	0.1	67.070225
3.258167	0.1	67.077168
3.259833	0.1	67.072161
3.261500	0.1	67.075066
3.263167	0.1	67.080722
3.264833	0.1	67.105775
3.266500	0.1	67.125254
3.268167	0.1	67.133958
3.269833	0.1	67.158614
3.271500	0.1	67.166173
3.273167	0.1	67.186002
3.274833	0.1	67.207840
3.276500	0.1	67.220702
3.278167	0.1	67.218192
3.279833	0.1	67.229437
3.281500	0.1	67.234463
3.283167	0.1	67.230062
3.284833	0.1	67.228519
3.286500	0.1	67.226448
3.288167	0.1	67.212661
3.289833	0.1	67.221329
3.291500	0.1	67.232631
3.293167	0.1	67.256887
3.294833	0.1	67.279561
3.296500	0.1	67.325799
3.298167	0.1	67.357922
3.299833	0.1	67.452286
3.301500	0.1	67.541530
3.303167	0.1	67.658856
3.304833	0.1	67.804406
3.306500	0.1	67.956230
3.308167	0.1	68.130002
3.309833	0.1	68.317695
3.311500	0.1	68.517487
3.313167	0.1	68.703764
3.314833	0.1	68.915357
3.316500	0.1	69.092564
3.318167	0.1	69.264814
3.319833	0.1	69.427829
3.321500	0.1	69.586267
3.323167	0.1	69.727246
3.324833	0.1	69.881242
3.326500	0.1	70.037800
3.328167	0.1	70.192702
3.329833	0.1	70.355074
3.331500	0.1	70.554959
3.333167	0.1	70.769046
3.334833	0.1	71.015511
3.336500	0.1	71.313263
3.338167	0.1	71.659984
3.339833	0.1	72.081688
3.341500	0.1	72.611057
3.343167	0.1	73.274624
3.344833	0.1	74.074829
3.346500	0.1	75.054679
3.348167	0.1	76.251584
3.349833	0.1	77.725951
3.351500	0.1	79.535995
3.353167	0.1	81.748136
3.354833	0.1	84.412710
3.356500	0.1	87.639082
3.358167	0.1	91.489191
3.359833	0.1	96.103533
3.361500	0.1	101.578191
3.363167	0.1	108.026805
3.364833	0.1	115.577082
3.366500	0.1	124.297183
3.368167	0.1	134.338451
3.369833	0.1	145.762052
3.371500	0.1	158.682224
3.373167	0.1	173.108229
3.374833	0.1	189.082149
3.376500	0.1	206.631402
3.378167	0.1	225.724197
3.379833	0.1	246.186570
3.381500	0.1	267.971802
3.383167	0.1	290.860525
3.384833	0.1	314.659418
3.386500	0.1	339.115472
3.388167	0.1	363.983439
3.389833	0.1	388.969057
3.391500	0.1	413.762213
3.393167	0.1	438.142142
3.394833	0.1	461.792911
3.396500	0.1	484.379377
3.398167	0.1	505.729288
3.399833	0.1	525.594799
3.401500	0.1	543.789964
3.403167	0.1	560.127458
3.404833	0.1	574.463046
3.406500	0.1	586.637319
3.408167	0.1	596.625545
3.409833	0.1	604.327167
3.411500	0.1	609.730294
3.413167	0.1	612.845376
3.414833	0.1	613.616101
3.416500	0.1	612.150299
3.418167	0.1	608.552705
3.419833	0.1	602.972863
3.421500	0.1	595.656549
3.423167	0.1	587.153505
3.424833	0.1	577.971428
3.426500	0.1	568.903620
3.428167	0.1	560.947188
3.429833	0.1	555.011649
3.431500	0.1	552.053116
3.433167	0.1	552.740683
3.434833	0.1	557.315565
3.436500	0.1	565.543612
3.438167	0.1	576.627763
3.439833	0.1	589.261691
3.441500	0.1	601.856172
3.443167	0.1	612.621287
3.444833	0.1	619.942490
3.446500	0.1	622.454187
3.448167	0.1	619.321171
3.449833	0.1	610.082387
3.451500	0.1	594.781517
3.453167	0.1	573.910286
3.454833	0.1	548.274865
3.456500	0.1	518.950975
3.458167	0.1	487.065164
3.459833	0.1	453.722181
3.461500	0.1	420.000574
3.463167	0.1	386.820479
3.464833	0.1	354.850044
3.466500	0.1	324.686801
3.468167	0.1	296.724450
3.469833	0.1	271.089862
3.471500	0.1	247.903707
3.473167	0.1	227.062162
3.474833	0.1	208.499290
3.476500	0.1	192.039198
3.478167	0.1	177.517201
3.479833	0.1	164.709899
3.481500	0.1	153.462221
3.483167	0.1	143.536277
3.484833	0.1	134.832446
3.486500	0.1	127.177292
3.488167	0.1	120.437142
3.489833	0.1	114.513098
3.491500	0.1	109.263244
3.493167	0.1	104.628991
3.494833	0.1	100.530271
3.496500	0.1	96.892456
3.498167	0.1	93.648516
3.499833	0.1	90.788269
3.501500	0.1	88.209903
3.503167	0.1	85.885287
3.504833	0.1	83.801698
3.506500	0.1	81.910779
3.508167	0.1	80.162793
3.509833	0.1	78.566527
3.511500	0.1	77.109852
3.513167	0.1	75.778774
3.514833	0.1	74.542297
3.516500	0.1	73.410980
3.518167	0.1	72.358779
3.519833	0.1	71.389723
3.521500	0.1	70.507480
3.523167	0.1	69.685417
3.524833	0.1	68.921708
3.526500	0.1	68.218184
3.528167	0.1	67.567288
3.529833	0.1	66.940544
3.531500	0.1	66.352133
3.533167	0.1	65.782326
3.534833	0.1	65.229782
3.536500	0.1	64.717994
3.538167	0.1	64.210991
3.539833	0.1	63.734728
3.541500	0.1	63.270709
3.543167	0.1	62.784054
3.544833	0.1	62.352553
3.546500	0.1	61.938215
3.548167	0.1	61.531960
3.549833	0.1	61.156088
3.551500	0.1	60.789393
3.553167	0.1	60.422717
3.554833	0.1	60.094182
3.556500	0.1	59.781882
3.558167	0.1	59.469065
3.559833	0.1	59.180940
3.561500	0.1	58.906327
3.563167	0.1	58.660344
3.564833	0.1	58.409609
3.566500	0.1	58.168096
3.568167	0.1	57.937484
3.569833	0.1	57.728736
3.571500	0.1	57.506549
3.573167	0.1	57.294593
3.574833	0.1	57.070762
3.576500	0.1	56.870223
3.578167	0.1	56.692963
3.579833	0.1	56.509655
3.581500	0.1	56.323412
3.583167	0.1	56.157282
3.584833	0.1	55.992376
3.586500	0.1	55.833309
3.588167	0.1	55.663458
3.589833	0.1	55.495935
3.591500	0.1	55.326593
3.593167	0.1	55.164179
3.594833	0.1	54.984567
3.596500	0.1	54.807193
3.598167	0.1	54.631291
3.599833	0.1	54.461886
3.601500	0.1	54.279493
3.603167	0.1	54.109183
3.604833	0.1	53.932218
3.606500	0.1	53.763573
3.608167	0.1	53.605740
3.609833	0.1	53.466814
3.611500	0.1	53.320246
3.613167	0.1	53.181679
3.614833	0.1	53.040312
3.616500	0.1	52.908324
3.618167	0.1	52.775086
3.619833	0.1	52.633200
3.621500	0.1	52.522382
3.623167	0.1	52.411889
3.624833	0.1	52.289961
3.626500	0.1	52.192864
3.628167	0.1	52.092620
3.629833	0.1	52.004799
3.631500	0.1	51.896402
3.633167	0.1	51.791102
3.634833	0.1	51.706468
3.636500	0.1	51.615025
3.638167	0.1	51.540745
3.639833	0.1	51.456673
3.641500	0.1	51.393953
3.643167	0.1	51.332944
3.644833	0.1	51.265099
3.646500	0.1	51.190352
3.648167	0.1	51.132266
3.649833	0.1	51.055595
3.651500	0.1	51.000419
3.653167	0.1	50.925764
3.654833	0.1	50.847943
3.656500	0.1	50.775528
3.658167	0.1	50.690721
3.659833	0.1	50.595599
3.661500	0.1	50.521368
3.663167	0.1	50.416261
3.664833	0.1	50.332665
3.666500	0.1	50.237379
3.668167	0.1	50.145149
3.669833	0.1	50.052610
3.671500	0.1	49.966620
3.673167	0.1	49.892782
3.674833	0.1	49.794855
3.676500	0.1	49.707669
3.678167	0.1	49.621007
3.679833	0.1	49.549547
3.681500	0.1	49.493079
3.683167	0.1	49.427209
3.684833	0.1	49.372606
3.686500	0.1	49.304477
3.688167	0.1	49.265183
3.689833	0.1	49.210068
3.691500	0.1	49.187825
3.693167	0.1	49.148417
3.694833	0.1	49.110281
3.696500	0.1	49.069125
3.698167	0.1	49.040468
3.699833	0.1	49.035502
3.701500	0.1	49.005767
3.703167	0.1	48.993746
3.704833	0.1	48.987725
3.706500	0.1	49.003263
3.708167	0.1	49.019674
3.709833	0.1	49.031264
3.711500	0.1	49.040279
3.713167	0.1	49.062601
3.714833	0.1	49.088237
3.716500	0.1	49.107098
3.718167	0.1	49.119003
3.719833	0.1	49.116649
3.721500	0.1	49.107038
3.723167	0.1	49.105243
3.724833	0.1	49.065458
3.726500	0.1	49.013575
3.728167	0.1	48.975900
3.729833	0.1	48.915635
3.731500	0.1	48.855560
3.733167	0.1	48.808765
3.734833	0.1	48.735837
3.736500	0.1	48.683149
3.738167	0.1	48.607653
3.739833	0.1	48.522228
3.741500	0.1	48.456945
3.743167	0.1	48.385965
3.744833	0.1	48.322434
3.746500	0.1	48.286701
3.748167	0.1	48.225943
3.749833	0.1	48.166102
3.751500	0.1	48.119480
3.753167	0.1	48.062972
3.754833	0.1	48.026720
3.756500	0.1	48.008270
3.758167	0.1	47.980349
3.759833	0.1	47.938437
3.761500	0.1	47.901421
3.763167	0.1	47.876351
3.764833	0.1	47.864411
3.766500	0.1	47.855223
3.768167	0.1	47.846753
3.769833	0.1	47.830509
3.771500	0.1	47.836516
3.773167	0.1	47.820048
3.774833	0.1	47.822733
3.776500	0.1	47.831678
3.778167	0.1	47.825625
3.779833	0.1	47.841052
3.781500	0.1	47.840212
3.783167	0.1	47.838331
3.784833	0.1	47.832948
3.786500	0.1	47.849959
3.788167	0.1	47.839020
3.789833	0.1	47.861292
3.791500	0.1	47.850809
3.793167	0.1	47.862529
3.794833	0.1	47.866667
3.796500	0.1	47.854853
3.798167	0.1	47.845748
3.799833	0.1	47.846042
3.801500	0.1	47.848726
3.803167	0.1	47.825234
3.804833	0.1	47.822192
3.806500	0.1	47.801276
3.808167	0.1	47.770783
3.809833	0.1	47.753731
3.811500	0.1	47.735642
3.813167	0.1	47.717490
3.814833	0.1	47.715356
3.816500	0.1	47.689757
3.818167	0.1	47.688603
3.819833	0.1	47.677686
3.821500	0.1	47.644135
3.823167	0.1	47.647722
3.824833	0.1	47.629495
3.826500	0.1	47.613364
3.828167	0.1	47.623834
3.829833	0.1	47.628884
3.831500	0.1	47.605660
3.833167	0.1	47.608065
3.834833	0.1	47.614001
3.836500	0.1	47.605838
3.838167	0.1	47.613081
3.839833	0.1	47.626348
3.841500	0.1	47.643601
3.843167	0.1	47.671779
3.844833	0.1	47.668716
3.846500	0.1	47.680327
3.848167	0.1	47.694166
3.849833	0.1	47.715438
3.851500	0.1	47.715069
3.853167	0.1	47.726739
3.854833	0.1	47.742682
3.856500	0.1	47.760251
3.858167	0.1	47.794304
3.859833	0.1	47.802503
3.861500	0.1	47.814150
3.863167	0.1	47.830431
3.864833	0.1	47.823949
3.866500	0.1	47.846819
3.868167	0.1	47.856360
3.869833	0.1	47.879162
3.871500	0.1	47.890990
3.873167	0.1	47.903478
3.874833	0.1	47.892192
3.876500	0.1	47.915220
3.878167	0.1	47.905090
3.879833	0.1	47.909736
3.881500	0.1	47.884963
3.883167	0.1	47.893843
3.884833	0.1	47.895203
3.886500	0.1	47.886281
3.888167	0.1	47.891038
3.889833	0.1	47.878432
3.891500	0.1	47.858171
3.893167	0.1	47.849425
3.894833	0.1	47.855775
3.896500	0.1	47.847276
3.898167	0.1	47.845540
3.899833	0.1	47.852552
3.901500	0.1	47.848558
3.903167	0.1	47.848904
3.904833	0.1	47.860805
3.906500	0.1	47.856597
3.908167	0.1	47.854122
3.909833	0.1	47.865032
3.911500	0.1	47.859496
3.913167	0.1	47.881040
3.914833	0.1	47.874005
3.916500	0.1	47.882797
3.918167	0.1	47.887440
3.919833	0.1	47.915038
3.921500	0.1	47.898377
3.923167	0.1	47.901730
3.924833	0.1	47.900770
3.926500	0.1	47.915620
3.928167	0.1	47.923612
3.929833	0.1	47.942030
3.931500	0.1	47.926578
3.933167	0.1	47.921767
3.934833	0.1	47.925352
3.936500	0.1	47.912832
3.938167	0.1	47.926025
3.939833	0.1	47.933843
3.941500	0.1	47.938484
3.943167	0.1	47.936997
3.944833	0.1	47.933710
3.946500	0.1	47.939646
3.948167	0.1	47.957609
3.949833	0.1	47.968618
3.951500	0.1	47.976126
3.953167	0.1	47.972896
3.954833	0.1	47.983468
3.956500	0.1	47.981626
3.958167	0.1	47.966683
3.959833	0.1	47.997884
3.961500	0.1	48.009551
3.963167	0.1	48.015348
3.964833	0.1	48.021076
3.966500	0.1	48.026244
3.968167	0.1	48.019307
3.969833	0.1	48.021528
3.971500	0.1	48.021076
3.973167	0.1	48.028502
3.974833	0.1	48.047089
3.976500	0.1	48.062099
3.978167	0.1	48.053839
3.979833	0.1	48.059771
3.981500	0.1	48.077212
3.983167	0.1	48.097235
3.984833	0.1	48.102251
3.986500	0.1	48.096739
3.988167	0.1	48.107046
3.989833	0.1	48.108605
3.991500	0.1	48.119445
3.993167	0.1	48.123272
3.994833	0.1	48.118096
3.996500	0.1	48.132482
3.998167	0.1	48.125414
3.999833	0.1	48.139059
4.001500	0.1	48.151437
4.003167	0.1	48.165983
4.004833	0.1	48.165278
4.006500	0.1	48.167604
4.008167	0.1	48.163709
4.009833	0.1	48.167978
4.011500	0.1	48.156407
4.013167	0.1	48.155903
4.014833	0.1	48.151363
4.016500	0.1	48.165859
4.018167	0.1	48.174752
4.019833	0.1	48.184925
4.021500	0.1	48.175360
4.023167	0.1	48.189273
4.024833	0.1	48.203978
4.026500	0.1	48.215219
4.028167	0.1	48.221088
4.029833	0.1	48.214995
4.031500	0.1	48.230744
4.033167	0.1	48.241135
4.034833	0.1	48.243231
4.036500	0.1	48.235691
4.038167	0.1	48.268477
4.039833	0.1	48.292273
4.041500	0.1	48.304634
4.043167	0.1	48.313762
4.044833	0.1	48.331487
4.046500	0.1	48.356809
4.048167	0.1	48.376708
4.049833	0.1	48.408563
4.051500	0.1	48.418724
4.053167	0.1	48.441458
4.054833	0.1	48.461977
4.056500	0.1	48.479705
4.058167	0.1	48.496571
4.059833	0.1	48.500486
4.061500	0.1	48.516292
4.063167	0.1	48.530475
4.064833	0.1	48.530175
4.066500	0.1	48.526128
4.068167	0.1	48.538658
4.069833	0.1	48.536749
4.071500	0.1	48.527921
4.073167	0.1	48.530295
4.074833	0.1	48.525525
4.076500	0.1	48.523142
4.078167	0.1	48.534167
4.079833	0.1	48.534523
4.081500	0.1	48.534885
4.083167	0.1	48.541979
4.084833	0.1	48.527027
4.086500	0.1	48.526716
4.088167	0.1	48.516883
4.089833	0.1	48.523667
4.091500	0.1	48.535721
4.093167	0.1	48.530014
4.094833	0.1	48.524293
4.096500	0.1	48.526795
4.098167	0.1	48.524272
4.099833	0.1	48.528746
4.101500	0.1	48.549904
4.103167	0.1	48.557324
4.104833	0.1	48.557166
4.106500	0.1	48.585460
4.108167	0.1	48.575002
4.109833	0.1	48.579520
4.111500	0.1	48.577400
4.113167	0.1	48.589093
4.114833	0.1	48.602797
4.116500	0.1	48.591523
4.118167	0.1	48.594988
4.119833	0.1	48.603575
4.121500	0.1	48.588180
4.123167	0.1	48.576903
4.124833	0.1	48.556577
4.126500	0.1	48.559525
4.128167	0.1	48.549921
4.129833	0.1	48.561612
4.131500	0.1	48.559998
4.133167	0.1	48.576318
4.134833	0.1	48.563089
4.136500	0.1	48.597247
4.138167	0.1	48.605294
4.139833	0.1	48.633262
4.141500	0.1	48.645633
4.143167	0.1	48.666920
4.144833	0.1	48.741521
4.146500	0.1	48.804207
4.148167	0.1	48.913683
4.149833	0.1	49.034571
4.151500	0.1	49.169406
4.153167	0.1	49.346999
4.154833	0.1	49.516160
4.156500	0.1	49.718775
4.158167	0.1	49.914850
4.159833	0.1	50.088545
4.161500	0.1	50.245293
4.163167	0.1	50.365570
4.164833	0.1	50.457674
4.166500	0.1	50.506548
4.168167	0.1	50.515986
4.169833	0.1	50.506566
4.171500	0.1	50.429777
4.173167	0.1	50.354057
4.174833	0.1	50.228752
4.176500	0.1	50.119668
4.178167	0.1	49.996515
4.179833	0.1	49.877237
4.181500	0.1	49.756152
4.183167	0.1	49.652649
4.184833	0.1	49.547076
4.186500	0.1	49.449333
4.188167	0.1	49.360903
4.189833	0.1	49.288660
4.191500	0.1	49.208719
4.193167	0.1	49.153081
4.194833	0.1	49.105034
4.196500	0.1	49.052805
4.198167	0.1	49.013820
4.199833	0.1	48.991606
4.201500	0.1	48.985866
4.203167	0.1	48.961719
4.204833	0.1	48.946630
4.206500	0.1	48.937815
4.208167	0.1	48.932071
4.209833	0.1	48.933215
4.211500	0.1	48.922829
4.213167	0.1	48.914486
4.214833	0.1	48.918665
4.216500	0.1	48.916434
4.218167	0.1	48.910542
4.219833	0.1	48.923985
4.221500	0.1	48.939149
4.223167	0.1	48.949800
4.224833	0.1	48.986899
4.226500	0.1	49.050472
4.228167	0.1	49.111584
4.229833	0.1	49.191661
4.231500	0.1	49.286677
4.233167	0.1	49.429783
4.234833	0.1	49.582253
4.236500	0.1	49.751915
4.238167	0.1	49.930269
4.239833	0.1	50.120255
4.241500	0.1	50.324259
4.243167	0.1	50.476762
4.244833	0.1	50.616050
4.246500	0.1	50.725404
4.248167	0.1	50.815047
4.249833	0.1	50.852579
4.251500	0.1	50.854115
4.253167	0.1	50.852913
4.254833	0.1	50.810900
4.256500	0.1	50.772995
4.258167	0.1	50.753961
4.259833	0.1	50.741622
4.261500	0.1	50.750815
4.263167	0.1	50.793033
4.264833	0.1	50.863776
4.266500	0.1	50.960269
4.268167	0.1	51.106103
4.269833	0.1	51.263616
4.271500	0.1	51.448860
4.273167	0.1	51.617337
4.274833	0.1	51.775562
4.276500	0.1	51.921655
4.278167	0.1	52.013695
4.279833	0.1	52.059069
4.281500	0.1	52.055957
4.283167	0.1	52.038383
4.284833	0.1	51.959760
4.286500	0.1	51.869462
4.288167	0.1	51.739691
4.289833	0.1	51.586995
4.291500	0.1	51.418115
4.293167	0.1	51.255321
4.294833	0.1	51.090458
4.296500	0.1	50.925837
4.298167	0.1	50.773153
4.299833	0.1	50.605093
4.301500	0.1	50.475069
4.303167	0.1	50.335992
4.304833	0.1	50.205308
4.306500	0.1	50.071664
4.308167	0.1	49.959857
4.309833	0.1	49.852946
4.311500	0.1	49.756699
4.313167	0.1	49.675426
4.314833	0.1	49.600366
4.316500	0.1	49.548343
4.318167	0.1	49.496760
4.319833	0.1	49.509670
4.321500	0.1	49.517692
4.323167	0.1	49.550135
4.324833	0.1	49.630611
4.326500	0.1	49.700918
4.328167	0.1	49.815275
4.329833	0.1	49.978842
4.331500	0.1	50.170032
4.333167	0.1	50.390423
4.334833	0.1	50.627849
4.336500	0.1	50.865140
4.338167	0.1	51.106841
4.339833	0.1	51.319018
4.341500	0.1	51.534514
4.343167	0.1	51.738770
4.344833	0.1	51.948837
4.346500	0.1	52.210962
4.348167	0.1	52.591283
4.349833	0.1	53.167315
4.351500	0.1	54.024900
4.353167	0.1	55.307834
4.354833	0.1	57.175782
4.356500	0.1	59.841993
4.358167	0.1	63.492297
4.359833	0.1	68.348213
4.361500	0.1	74.589806
4.363167	0.1	82.262826
4.364833	0.1	91.416497
4.366500	0.1	101.918365
4.368167	0.1	113.496010
4.369833	0.1	125.757107
4.371500	0.1	138.273630
4.373167	0.1	150.476553
4.374833	0.1	161.882701
4.376500	0.1	171.960188
4.378167	0.1	180.301613
4.379833	0.1	186.578564
4.381500	0.1	190.592542
4.383167	0.1	192.250604
4.384833	0.1	191.575316
4.386500	0.1	188.748994
4.388167	0.1	184.022640
4.389833	0.1	177.689909
4.391500	0.1	170.135157
4.393167	0.1	161.715736
4.394833	0.1	152.746821
4.396500	0.1	143.651450
4.398167	0.1	134.653630
4.399833	0.1	125.991740
4.401500	0.1	117.800938
4.403167	0.1	110.205776
4.404833	0.1	103.229291
4.406500	0.1	96.932057
4.408167	0.1	91.320770
4.409833	0.1	86.313650
4.411500	0.1	81.934074
4.413167	0.1	78.069903
4.414833	0.1	74.700732
4.416500	0.1	71.783311
4.418167	0.1	69.255613
4.419833	0.1	67.060701
4.421500	0.1	65.184557
4.423167	0.1	63.536089
4.424833	0.1	62.139913
4.426500	0.1	60.905143
4.428167	0.1	59.843117
4.429833	0.1	58.903844
4.431500	0.1	58.087399
4.433167	0.1	57.341311
4.434833	0.1	56.679422
4.436500	0.1	56.064832
4.438167	0.1	55.513794
4.439833	0.1	54.984832
4.441500	0.1	54.503868
4.443167	0.1	54.062125
4.444833	0.1	53.643310
4.446500	0.1	53.256053
4.448167	0.1	52.896792
4.449833	0.1	52.580484
4.451500	0.1	52.281370
4.453167	0.1	52.014890
4.454833	0.1	51.776663
4.456500	0.1	51.555977
4.458167	0.1	51.361610
4.459833	0.1	51.166450
4.461500	0.1	50.986435
4.463167	0.1	50.836361
4.464833	0.1	50.684556
4.466500	0.1	50.552995
4.468167	0.1	50.430511
4.469833	0.1	50.299922
4.471500	0.1	50.164656
4.473167	0.1	50.060590
4.474833	0.1	49.945640
4.476500	0.1	49.840246
4.478167	0.1	49.763993
4.479833	0.1	49.663699
4.481500	0.1	49.581207
4.483167	0.1	49.483011
4.484833	0.1	49.418503
4.486500	0.1	49.355476
4.488167	0.1	49.298798
4.489833	0.1	49.231268
4.491500	0.1	49.172380
4.493167	0.1	49.132740
4.494833	0.1	49.095007
4.496500	0.1	49.046499
4.498167	0.1	49.005786
4.499833	0.1	48.974724
4.501500	0.1	48.948111
4.503167	0.1	48.926052
4.504833	0.1	48.893249
4.506500	0.1	48.876959
4.508167	0.1	48.857297
4.509833	0.1	48.842552
4.511500	0.1	48.825274
4.513167	0.1	48.820819
4.514833	0.1	48.806741
4.516500	0.1	48.796246
4.518167	0.1	48.780094
4.519833	0.1	48.762466
4.521500	0.1	48.756061
4.523167	0.1	48.741434
4.524833	0.1	48.707105
4.526500	0.1	48.696366
4.528167	0.1	48.669799
4.529833	0.1	48.651813
4.531500	0.1	48.608293
4.533167	0.1	48.588703
4.534833	0.1	48.561535
4.536500	0.1	48.524684
4.538167	0.1	48.504237
4.539833	0.1	48.480330
4.541500	0.1	48.453334
4.543167	0.1	48.439261
4.544833	0.1	48.422939
4.546500	0.1	48.404213
4.548167	0.1	48.396134
4.549833	0.1	48.389620
4.551500	0.1	48.372214
4.553167	0.1	48.364448
4.554833	0.1	48.356189
4.556500	0.1	48.343939
4.558167	0.1	48.330163
4.559833	0.1	48.303472
4.561500	0.1	48.273021
4.563167	0.1	48.250810
4.564833	0.1	48.234458
4.566500	0.1	48.207798
4.568167	0.1	48.165441
4.569833	0.1	48.143051
4.571500	0.1	48.127342
4.573167	0.1	48.116532
4.574833	0.1	48.102121
4.576500	0.1	48.073549
4.578167	0.1	48.060599
4.579833	0.1	48.052195
4.581500	0.1	48.056271
4.583167	0.1	48.064572
4.584833	0.1	48.049338
4.586500	0.1	48.052778
4.588167	0.1	48.047320
4.589833	0.1	48.028927
4.591500	0.1	48.026534
4.593167	0.1	48.036420
4.594833	0.1	48.024875
4.596500	0.1	48.025647
4.598167	0.1	48.039962
4.599833	0.1	48.057592
4.601500	0.1	48.063262
4.603167	0.1	48.077125
4.604833	0.1	48.085654
4.606500	0.1	48.105792
4.608167	0.1	48.123032
4.609833	0.1	48.166621
4.611500	0.1	48.203763
4.613167	0.1	48.227216
4.614833	0.1	48.281458
4.616500	0.1	48.301866
4.618167	0.1	48.308135
4.619833	0.1	48.344345
4.621500	0.1	48.366716
4.623167	0.1	48.387513
4.624833	0.1	48.392492
4.626500	0.1	48.391771
4.628167	0.1	48.384347
4.629833	0.1	48.360179
4.631500	0.1	48.341356
4.633167	0.1	48.302134
4.634833	0.1	48.285318
4.636500	0.1	48.261145
4.638167	0.1	48.240927
4.639833	0.1	48.194714
4.641500	0.1	48.180500
4.643167	0.1	48.137831
4.644833	0.1	48.090080
4.646500	0.1	48.068521
4.648167	0.1	48.058398
4.649833	0.1	48.028537
4.651500	0.1	48.002351
4.653167	0.1	47.982673
4.654833	0.1	47.950922
4.656500	0.1	47.940991
4.658167	0.1	47.940030
4.659833	0.1	47.900159
4.661500	0.1	47.900762
4.663167	0.1	47.893735
4.664833	0.1	47.884272
4.666500	0.1	47.876697
4.668167	0.1	47.880013
4.669833	0.1	47.876306
4.671500	0.1	47.869575
4.673167	0.1	47.878094
4.674833	0.1	47.892221
4.676500	0.1	47.887505
4.678167	0.1	47.896611
4.679833	0.1	47.895720
4.681500	0.1	47.914322
4.683167	0.1	47.929489
4.684833	0.1	47.954267
4.686500	0.1	47.973061
4.688167	0.1	47.972653
4.689833	0.1	47.977381
4.691500	0.1	47.997396
4.693167	0.1	48.003782
4.694833	0.1	48.013994
4.696500	0.1	48.025181
4.698167	0.1	48.028367
4.699833	0.1	48.032287
4.701500	0.1	48.041456
4.703167	0.1	48.017850
4.704833	0.1	48.001621
4.706500	0.1	48.006109
4.708167	0.1	47.996714
4.709833	0.1	48.016641
4.711500	0.1	48.020538
4.713167	0.1	48.038330
4.714833	0.1	48.068445
4.716500	0.1	48.081183
4.718167	0.1	48.101142
4.719833	0.1	48.123958
4.721500	0.1	48.143495
4.723167	0.1	48.176298
4.724833	0.1	48.185809
4.726500	0.1	48.220316
4.728167	0.1	48.244122
4.729833	0.1	48.286435
4.731500	0.1	48.304967
4.733167	0.1	48.305014
4.734833	0.1	48.305422
4.736500	0.1	48.309114
4.738167	0.1	48.303332
4.739833	0.1	48.300667
4.741500	0.1	48.312014
4.743167	0.1	48.311974
4.744833	0.1	48.321137
4.746500	0.1	48.333607
4.748167	0.1	48.362511
4.749833	0.1	48.378379
4.751500	0.1	48.384031
4.753167	0.1	48.410045
4.754833	0.1	48.447407
4.756500	0.1	48.497025
4.758167	0.1	48.537909
4.759833	0.1	48.586297
4.761500	0.1	48.642814
4.763167	0.1	48.715360
4.764833	0.1	48.773825
4.766500	0.1	48.869674
4.768167	0.1	48.964058
4.769833	0.1	49.076296
4.771500	0.1	49.223757
4.773167	0.1	49.385657
4.774833	0.1	49.593658
4.776500	0.1	49.820323
4.778167	0.1	50.087027
4.779833	0.1	50.374323
4.781500	0.1	50.681454
4.783167	0.1	50.978465
4.784833	0.1	51.269505
4.786500	0.1	51.520410
4.788167	0.1	51.729099
4.789833	0.1	51.887940
4.791500	0.1	52.004565
4.793167	0.1	52.044218
4.794833	0.1	52.059128
4.796500	0.1	52.021538
4.798167	0.1	51.923042
4.799833	0.1	51.817980
4.801500	0.1	51.638410
4.803167	0.1	51.455418
4.804833	0.1	51.245500
4.806500	0.1	51.030086
4.808167	0.1	50.793613
4.809833	0.1	50.566887
4.811500	0.1	50.365644
4.813167	0.1	50.146256
4.814833	0.1	49.927250
4.816500	0.1	49.750634
4.818167	0.1	49.557468
4.819833	0.1	49.347459
4.821500	0.1	49.206187
4.823167	0.1	49.063662
4.824833	0.1	48.917168
4.826500	0.1	48.788766
4.828167	0.1	48.705039
4.829833	0.1	48.602747
4.831500	0.1	48.504322
4.833167	0.1	48.439890
4.834833	0.1	48.372527
4.836500	0.1	48.316606
4.838167	0.1	48.264470
4.839833	0.1	48.208417
4.841500	0.1	48.162550
4.843167	0.1	48.118439
4.844833	0.1	48.084860
4.846500	0.1	48.049669
4.848167	0.1	48.033407
4.849833	0.1	48.033862
4.851500	0.1	47.993396
4.853167	0.1	47.982894
4.854833	0.1	47.967498
4.856500	0.1	47.948573
4.858167	0.1	47.945796
4.859833	0.1	47.942653
4.861500	0.1	47.958425
4.863167	0.1	47.949241
4.864833	0.1	47.951930
4.866500	0.1	47.971323
4.868167	0.1	47.962414
4.869833	0.1	47.965354
4.871500	0.1	47.976983
4.873167	0.1	47.974857
4.874833	0.1	47.987608
4.876500	0.1	47.975586
4.878167	0.1	47.985638
4.879833	0.1	47.984922
4.881500	0.1	48.008083
4.883167	0.1	47.988492
4.884833	0.1	47.985480
4.886500	0.1	47.998577
4.888167	0.1	47.992807
4.889833	0.1	47.999965
4.891500	0.1	47.991084
4.893167	0.1	47.991584
4.894833	0.1	47.994806
4.896500	0.1	48.004368
4.898167	0.1	48.019169
4.899833	0.1	48.020765
4.901500	0.1	48.022748
4.903167	0.1	48.038435
4.904833	0.1	48.045321
4.906500	0.1	48.063596
4.908167	0.1	48.075839
4.909833	0.1	48.073951
4.911500	0.1	48.071252
4.913167	0.1	48.098302
4.914833	0.1	48.097943
4.916500	0.1	48.099797
4.918167	0.1	48.104558
4.919833	0.1	48.091448
4.921500	0.1	48.083235
4.923167	0.1	48.081261
4.924833	0.1	48.070794
4.926500	0.1	48.046546
4.928167	0.1	48.024252
4.929833	0.1	48.007089
4.931500	0.1	47.977859
4.933167	0.1	47.962510
4.934833	0.1	47.950622
4.936500	0.1	47.941412
4.938167	0.1	47.934636
4.939833	0.1	47.912113
4.941500	0.1	47.924576
4.943167	0.1	47.916922
4.944833	0.1	47.902342
4.946500	0.1	47.884193
4.948167	0.1	47.865046
4.949833	0.1	47.859556
4.951500	0.1	47.860962
4.953167	0.1	47.868954
4.954833	0.1	47.855316
4.956500	0.1	47.854767
4.958167	0.1	47.858117
4.959833	0.1	47.852747
4.961500	0.1	47.844501
4.963167	0.1	47.848513
4.964833	0.1	47.854647
4.966500	0.1	47.848569
4.968167	0.1	47.851405
4.969833	0.1	47.852482
4.971500	0.1	47.841741
4.973167	0.1	47.862710
4.974833	0.1	47.855410
4.976500	0.1	47.854343
4.978167	0.1	47.837566
4.979833	0.1	47.852591
4.981500	0.1	47.844159
4.983167	0.1	47.833284
4.984833	0.1	47.851493
4.986500	0.1	47.859444
4.988167	0.1	47.865204
4.989833	0.1	47.860556
4.991500	0.1	47.852715
4.993167	0.1	47.870559
4.994833	0.1	47.847957
4.996500	0.1	47.855517
4.998167	0.1	47.879256
4.999833	0.1	47.862519
5.001500	0.1	47.860752
5.003167	0.1	47.842927
5.004833	0.1	47.850020
5.006500	0.1	47.857126
5.008167	0.1	47.834461
5.009833	0.1	47.827277
5.011500	0.1	47.801883
5.013167	0.1	47.804807
5.014833	0.1	47.807194
5.016500	0.1	47.796602
5.018167	0.1	47.787429
5.019833	0.1	47.777748
5.021500	0.1	47.773830
5.023167	0.1	47.796119
5.024833	0.1	47.785236
5.026500	0.1	47.774606
5.028167	0.1	47.779093
5.029833	0.1	47.770916
5.031500	0.1	47.769372
5.033167	0.1	47.768513
5.034833	0.1	47.755766
5.036500	0.1	47.744343
5.038167	0.1	47.739932
5.039833	0.1	47.747016
5.041500	0.1	47.736800
5.043167	0.1	47.746805
5.044833	0.1	47.742464
5.046500	0.1	47.747066
5.048167	0.1	47.723475
5.049833	0.1	47.724736
5.051500	0.1	47.726405
5.053167	0.1	47.716282
5.054833	0.1	47.716164
5.056500	0.1	47.708465
5.058167	0.1	47.695056
5.059833	0.1	47.697005
5.061500	0.1	47.693811
5.063167	0.1	47.717598
5.064833	0.1	47.733242
5.066500	0.1	47.746648
5.068167	0.1	47.741935
5.069833	0.1	47.749822
5.071500	0.1	47.772529
5.073167	0.1	47.795389
5.074833	0.1	47.807478
5.076500	0.1	47.809509
5.078167	0.1	47.821339
5.079833	0.1	47.848508
5.081500	0.1	47.868657
5.083167	0.1	47.869562
5.084833	0.1	47.872683
5.086500	0.1	47.875766
5.088167	0.1	47.869558
5.089833	0.1	47.863224
5.091500	0.1	47.869027
5.093167	0.1	47.858536
5.094833	0.1	47.844441
5.096500	0.1	47.830521
5.098167	0.1	47.812931
5.099833	0.1	47.807858
5.101500	0.1	47.789483
5.103167	0.1	47.779532
5.104833	0.1	47.767436
5.106500	0.1	47.767976
5.108167	0.1	47.754591
5.109833	0.1	47.739471
5.111500	0.1	47.737537
5.113167	0.1	47.736305
5.114833	0.1	47.735131
5.116500	0.1	47.720678
5.118167	0.1	47.711659
5.119833	0.1	47.708180
5.121500	0.1	47.703401
5.123167	0.1	47.710947
5.124833	0.1	47.706734
5.126500	0.1	47.696643
5.128167	0.1	47.694845
5.129833	0.1	47.694498
5.131500	0.1	47.670099
5.133167	0.1	47.662934
5.134833	0.1	47.663970
5.136500	0.1	47.678472
5.138167	0.1	47.676103
5.139833	0.1	47.666963
5.141500	0.1	47.665223
5.143167	0.1	47.648437
5.144833	0.1	47.662021
5.146500	0.1	47.652606
5.148167	0.1	47.657613
5.149833	0.1	47.645602
5.151500	0.1	47.670306
5.153167	0.1	47.684043
5.154833	0.1	47.665255
5.156500	0.1	47.663888
5.158167	0.1	47.654287
5.159833	0.1	47.665689
5.161500	0.1	47.667308
5.163167	0.1	47.659377
5.164833	0.1	47.677105
5.166500	0.1	47.685142
5.168167	0.1	47.684088
5.169833	0.1	47.681212
5.171500	0.1	47.685828
5.173167	0.1	47.681973
5.174833	0.1	47.692759
5.176500	0.1	47.694281
5.178167	0.1	47.702620
5.179833	0.1	47.686495
5.181500	0.1	47.697799
5.183167	0.1	47.697959
5.184833	0.1	47.720241
5.186500	0.1	47.709606
5.188167	0.1	47.704231
5.189833	0.1	47.720490
5.191500	0.1	47.720704
5.193167	0.1	47.722702
5.194833	0.1	47.702040
5.196500	0.1	47.714127
5.198167	0.1	47.718592
5.199833	0.1	47.722348
5.201500	0.1	47.726957
5.203167	0.1	47.720716
5.204833	0.1	47.727716
5.206500	0.1	47.733229
5.208167	0.1	47.740839
5.209833	0.1	47.752386
5.211500	0.1	47.751534
5.213167	0.1	47.761124
5.214833	0.1	47.784419
5.216500	0.1	47.782794
5.218167	0.1	47.797343
5.219833	0.1	47.821805
5.221500	0.1	47.823864
5.223167	0.1	47.845106
5.224833	0.1	47.845867
5.226500	0.1	47.850865
5.228167	0.1	47.842243
5.229833	0.1	47.846083
5.231500	0.1	47.860750
5.233167	0.1	47.841005
5.234833	0.1	47.832648
5.236500	0.1	47.845849
5.238167	0.1	47.843041
5.239833	0.1	47.855094
5.241500	0.1	47.851829
5.243167	0.1	47.847191
5.244833	0.1	47.840444
5.246500	0.1	47.822588
5.248167	0.1	47.821788
5.249833	0.1	47.822454
5.251500	0.1	47.814851
5.253167	0.1	47.820876
5.254833	0.1	47.804604
5.256500	0.1	47.799022
5.258167	0.1	47.782929
5.259833	0.1	47.776563
5.261500	0.1	47.777849
5.263167	0.1	47.767464
5.264833	0.1	47.757921
5.266500	0.1	47.747638
5.268167	0.1	47.741412
5.269833	0.1	47.727729
5.271500	0.1	47.727792
5.273167	0.1	47.735209
5.274833	0.1	47.728932
5.276500	0.1	47.747164
5.278167	0.1	47.725327
5.279833	0.1	47.730837
5.281500	0.1	47.720163
5.283167	0.1	47.717210
5.284833	0.1	47.718262
5.286500	0.1	47.724267
5.288167	0.1	47.718922
5.289833	0.1	47.705008
5.291500	0.1	47.702405
5.293167	0.1	47.696448
5.294833	0.1	47.680315
5.296500	0.1	47.677860
5.298167	0.1	47.673644
5.299833	0.1	47.663096
5.301500	0.1	47.662547
5.303167	0.1	47.657454
5.304833	0.1	47.650206
5.306500	0.1	47.644475
5.308167	0.1	47.636678
5.309833	0.1	47.624266
5.311500	0.1	47.616387
5.313167	0.1	47.622219
5.314833	0.1	47.614151
5.316500	0.1	47.616024
5.318167	0.1	47.618530
5.319833	0.1	47.616187
5.321500	0.1	47.604154
5.323167	0.1	47.595769
5.324833	0.1	47.588014
5.326500	0.1	47.594580
5.328167	0.1	47.590773
5.329833	0.1	47.584746
5.331500	0.1	47.575724
5.333167	0.1	47.561956
5.334833	0.1	47.590971
5.336500	0.1	47.588957
5.338167	0.1	47.588824
5.339833	0.1	47.588044
5.341500	0.1	47.581145
5.343167	0.1	47.579966
5.344833	0.1	47.587810
5.346500	0.1	47.574079
5.348167	0.1	47.572640
5.349833	0.1	47.581756
5.351500	0.1	47.571126
5.353167	0.1	47.554729
5.354833	0.1	47.555827
5.356500	0.1	47.566579
5.358167	0.1	47.573779
5.359833	0.1	47.576003
5.361500	0.1	47.574577
5.363167	0.1	47.572997
5.364833	0.1	47.592192
5.366500	0.1	47.601677
5.368167	0.1	47.608490
5.369833	0.1	47.602959
5.371500	0.1	47.603234
5.373167	0.1	47.607228
5.374833	0.1	47.609560
5.376500	0.1	47.599998
5.378167	0.1	47.608994
5.379833	0.1	47.595659
5.381500	0.1	47.600432
5.383167	0.1	47.599167
5.384833	0.1	47.612677
5.386500	0.1	47.607354
5.388167	0.1	47.634055
5.389833	0.1	47.644687
5.391500	0.1	47.650251
5.393167	0.1	47.654855
5.394833	0.1	47.673650
5.396500	0.1	47.699524
5.398167	0.1	47.697687
5.399833	0.1	47.715934
5.401500	0.1	47.734290
5.403167	0.1	47.751018
5.404833	0.1	47.773221
5.406500	0.1	47.794558
5.408167	0.1	47.805612
5.409833	0.1	47.835919
5.411500	0.1	47.833350
5.413167	0.1	47.840028
5.414833	0.1	47.870689
5.416500	0.1	47.893030
5.418167	0.1	47.940746
5.419833	0.1	47.980035
5.421500	0.1	48.010953
5.423167	0.1	48.061486
5.424833	0.1	48.118834
5.426500	0.1	48.181980
5.428167	0.1	48.249108
5.429833	0.1	48.352774
5.431500	0.1	48.451028
5.433167	0.1	48.565760
5.434833	0.1	48.705878
5.436500	0.1	48.865066
5.438167	0.1	49.009948
5.439833	0.1	49.140127
5.441500	0.1	49.312378
5.443167	0.1	49.490309
5.444833	0.1	49.674604
5.446500	0.1	49.850986
5.448167	0.1	50.033824
5.449833	0.1	50.208662
5.451500	0.1	50.343496
5.453167	0.1	50.493097
5.454833	0.1	50.629704
5.456500	0.1	50.759905
5.458167	0.1	50.878279
5.459833	0.1	50.957538
5.461500	0.1	51.051080
5.463167	0.1	51.103955
5.464833	0.1	51.134468
5.466500	0.1	51.159983
5.468167	0.1	51.144421
5.469833	0.1	51.135223
5.471500	0.1	51.095126
5.473167	0.1	51.038501
5.474833	0.1	50.951866
5.476500	0.1	50.888742
5.478167	0.1	50.816373
5.479833	0.1	50.708213
5.481500	0.1	50.615926
5.483167	0.1	50.523398
5.484833	0.1	50.417711
5.486500	0.1	50.302532
5.488167	0.1	50.181857
5.489833	0.1	50.077094
5.491500	0.1	49.961496
5.493167	0.1	49.851468
5.494833	0.1	49.733856
5.496500	0.1	49.614253
5.498167	0.1	49.494254
5.499833	0.1	49.372573
5.501500	0.1	49.268723
5.503167	0.1	49.141907
5.504833	0.1	49.032223
5.506500	0.1	48.924713
5.508167	0.1	48.818811
5.509833	0.1	48.697429
5.511500	0.1	48.590932
5.513167	0.1	48.497958
5.514833	0.1	48.401153
5.516500	0.1	48.327878
5.518167	0.1	48.230046
5.519833	0.1	48.145436
5.521500	0.1	48.085429
5.523167	0.1	48.032295
5.524833	0.1	47.967037
5.526500	0.1	47.895857
5.528167	0.1	47.843567
5.529833	0.1	47.794829
5.531500	0.1	47.752857
5.533167	0.1	47.695666
5.534833	0.1	47.641133
5.536500	0.1	47.606110
5.538167	0.1	47.575703
5.539833	0.1	47.551778
5.541500	0.1	47.514973
5.543167	0.1	47.492090
5.544833	0.1	47.471625
5.546500	0.1	47.449679
5.548167	0.1	47.420101
5.549833	0.1	47.391928
5.551500	0.1	47.391481
5.553167	0.1	47.387944
5.554833	0.1	47.379083
5.556500	0.1	47.376560
5.558167	0.1	47.383585
5.559833	0.1	47.375424
5.561500	0.1	47.377173
5.563167	0.1	47.349676
5.564833	0.1	47.344294
5.566500	0.1	47.352083
5.568167	0.1	47.360674
5.569833	0.1	47.366706
5.571500	0.1	47.347254
5.573167	0.1	47.348727
5.574833	0.1	47.334613
5.576500	0.1	47.321943
5.578167	0.1	47.308998
5.579833	0.1	47.327744
5.581500	0.1	47.322096
5.583167	0.1	47.301350
5.584833	0.1	47.299473
5.586500	0.1	47.285997
5.588167	0.1	47.291916
5.589833	0.1	47.287326
5.591500	0.1	47.279339
5.593167	0.1	47.264465
5.594833	0.1	47.259772
5.596500	0.1	47.242880
5.598167	0.1	47.241070
5.599833	0.1	47.234327
5.601500	0.1	47.215380
5.603167	0.1	47.209526
5.604833	0.1	47.201360
5.606500	0.1	47.210525
5.608167	0.1	47.206964
5.609833	0.1	47.206727
5.611500	0.1	47.203357
5.613167	0.1	47.191483
5.614833	0.1	47.202508
5.616500	0.1	47.204017
5.618167	0.1	47.208012
5.619833	0.1	47.204211
5.621500	0.1	47.228071
5.623167	0.1	47.240082
5.624833	0.1	47.241217
5.626500	0.1	47.246294
5.628167	0.1	47.264482
5.629833	0.1	47.272820
5.631500	0.1	47.293858
5.633167	0.1	47.311522
5.634833	0.1	47.319819
5.636500	0.1	47.320981
5.638167	0.1	47.312738
5.639833	0.1	47.313506
5.641500	0.1	47.321634
5.643167	0.1	47.303156
5.644833	0.1	47.323016
5.646500	0.1	47.330887
5.648167	0.1	47.302342
5.649833	0.1	47.313819
5.651500	0.1	47.324848
5.653167	0.1	47.291881
5.654833	0.1	47.285979
5.656500	0.1	47.261799
5.658167	0.1	47.255454
5.659833	0.1	47.255342
5.661500	0.1	47.245182
5.663167	0.1	47.240053
5.664833	0.1	47.230137
5.666500	0.1	47.212092
5.668167	0.1	47.195026
5.669833	0.1	47.191130
5.671500	0.1	47.201294
5.673167	0.1	47.208607
5.674833	0.1	47.208841
5.676500	0.1	47.195134
5.678167	0.1	47.189915
5.679833	0.1	47.185839
5.681500	0.1	47.182855
5.683167	0.1	47.177438
5.684833	0.1	47.184408
5.686500	0.1	47.187444
5.688167	0.1	47.193755
5.689833	0.1	47.186130
5.691500	0.1	47.194232
5.693167	0.1	47.200382
5.694833	0.1	47.200286
5.696500	0.1	47.202960
5.698167	0.1	47.200002
5.699833	0.1	47.200696
5.701500	0.1	47.206084
5.703167	0.1	47.213115
5.704833	0.1	47.221911
5.706500	0.1	47.211801
5.708167	0.1	47.206826
5.709833	0.1	47.213620
5.711500	0.1	47.202791
5.713167	0.1	47.191840
5.714833	0.1	47.178930
5.716500	0.1	47.198770
5.718167	0.1	47.220860
5.719833	0.1	47.239697
5.721500	0.1	47.256706
5.723167	0.1	47.258694
5.724833	0.1	47.274759
5.726500	0.1	47.317644
5.728167	0.1	47.380493
5.729833	0.1	47.472634
5.731500	0.1	47.575252
5.733167	0.1	47.695247
5.734833	0.1	47.887396
5.736500	0.1	48.137582
5.738167	0.1	48.473951
5.739833	0.1	48.929199
5.741500	0.1	49.554389
5.743167	0.1	50.408600
5.744833	0.1	51.545192
5.746500	0.1	53.083805
5.748167	0.1	55.188365
5.749833	0.1	58.013169
5.751500	0.1	61.852690
5.753167	0.1	67.090320
5.754833	0.1	74.306200
5.756500	0.1	84.287633
5.758167	0.1	98.223234
5.759833	0.1	117.740931
5.761500	0.1	145.055913
5.763167	0.1	182.954849
5.764833	0.1	234.810791
5.766500	0.1	304.137967
5.768167	0.1	394.251000
5.769833	0.1	507.677630
5.771500	0.1	645.336442
5.773167	0.1	806.327071
5.774833	0.1	987.462371
5.776500	0.1	1,183.526493
5.778167	0.1	1,388.577532
5.779833	0.1	1,595.634103
5.781500	0.1	1,798.462742
5.783167	0.1	1,992.785558
5.784833	0.1	2,175.544957
5.786500	0.1	2,345.194089
5.788167	0.1	2,500.944317
5.789833	0.1	2,644.278967
5.791500	0.1	2,766.778658
5.793167	0.1	2,874.337804
5.794833	0.1	2,969.283209
5.796500	0.1	3,043.521396
5.798167	0.1	3,104.438979
5.799833	0.1	3,130.285491
5.801500	0.1	3,146.442745
5.803167	0.1	3,131.985964
5.804833	0.1	3,097.186035
5.806500	0.1	3,055.574993
5.808167	0.1	2,995.684921
5.809833	0.1	2,934.511257
5.811500	0.1	2,859.256077
5.813167	0.1	2,782.307926
5.814833	0.1	2,694.398068
5.816500	0.1	2,602.954847
5.818167	0.1	2,510.622486
5.819833	0.1	2,417.281482
5.821500	0.1	2,322.418167
5.823167	0.1	2,223.837272
5.824833	0.1	2,125.258280
5.826500	0.1	2,025.197228
5.828167	0.1	1,925.191353
5.829833	0.1	1,825.105002
5.831500	0.1	1,725.331386
5.833167	0.1	1,626.548594
5.834833	0.1	1,528.871244
5.836500	0.1	1,432.693940
5.838167	0.1	1,338.514184
5.839833	0.1	1,246.808710
5.841500	0.1	1,158.191353
5.843167	0.1	1,072.689863
5.844833	0.1	990.873485
5.846500	0.1	913.078636
5.848167	0.1	839.521206
5.849833	0.1	770.348978
5.851500	0.1	705.690337
5.853167	0.1	645.590459
5.854833	0.1	590.031561
5.856500	0.1	538.936473
5.858167	0.1	492.181508
5.859833	0.1	449.623335
5.861500	0.1	411.019380
5.863167	0.1	376.165607
5.864833	0.1	344.787985
5.866500	0.1	316.629814
5.868167	0.1	291.394263
5.869833	0.1	268.880368
5.871500	0.1	248.790362
5.873167	0.1	230.886956
5.874833	0.1	214.973018
5.876500	0.1	200.801079
5.878167	0.1	188.207262
5.879833	0.1	176.978843
5.881500	0.1	166.988397
5.883167	0.1	158.052046
5.884833	0.1	150.076534
5.886500	0.1	142.960844
5.888167	0.1	136.562930
5.889833	0.1	130.848487
5.891500	0.1	125.678844
5.893167	0.1	121.023618
5.894833	0.1	116.805106
5.896500	0.1	112.976129
5.898167	0.1	109.479179
5.899833	0.1	106.267432
5.901500	0.1	103.338591
5.903167	0.1	100.653363
5.904833	0.1	98.168532
5.906500	0.1	95.877990
5.908167	0.1	93.728621
5.909833	0.1	91.739522
5.911500	0.1	89.893417
5.913167	0.1	88.185023
5.914833	0.1	86.560857
5.916500	0.1	85.047502
5.918167	0.1	83.624258
5.919833	0.1	82.266349
5.921500	0.1	81.001414
5.923167	0.1	79.793744
5.924833	0.1	78.644295
5.926500	0.1	77.582765
5.928167	0.1	76.573793
5.929833	0.1	75.597053
5.931500	0.1	74.686808
5.933167	0.1	73.817826
5.934833	0.1	73.010044
5.936500	0.1	72.248015
5.938167	0.1	71.512000
5.939833	0.1	70.817897
5.941500	0.1	70.160886
5.943167	0.1	69.545434
5.944833	0.1	68.964761
5.946500	0.1	68.396782
5.948167	0.1	67.874811
5.949833	0.1	67.386787
5.951500	0.1	66.903172
5.953167	0.1	66.444284
5.954833	0.1	65.992908
5.956500	0.1	65.559832
5.958167	0.1	65.139361
5.959833	0.1	64.709187
5.961500	0.1	64.294714
5.963167	0.1	63.858303
5.964833	0.1	63.432504
5.966500	0.1	63.002939
5.968167	0.1	62.570309
5.969833	0.1	62.140827
5.971500	0.1	61.690664
5.973167	0.1	61.222525
5.974833	0.1	60.755506
5.976500	0.1	60.280756
5.978167	0.1	59.805337
5.979833	0.1	59.343909
5.981500	0.1	58.880275
5.983167	0.1	58.411912
5.984833	0.1	57.957992
5.986500	0.1	57.522799
5.988167	0.1	57.068555
5.989833	0.1	56.623406
5.991500	0.1	56.218189
5.993167	0.1	55.815790
5.994833	0.1	55.456725
5.996500	0.1	55.070264
5.998167	0.1	54.702126
5.999833	0.1	54.367753
6.001500	0.1	54.046114
6.003167	0.1	53.729322
6.004833	0.1	53.442726
6.006500	0.1	53.180903
6.008167	0.1	52.937294
6.009833	0.1	52.699472
6.011500	0.1	52.480748
6.013167	0.1	52.268863
6.014833	0.1	52.090434
6.016500	0.1	51.908607
6.018167	0.1	51.775979
6.019833	0.1	51.634466
6.021500	0.1	51.507851
6.023167	0.1	51.411648
6.024833	0.1	51.332824
6.026500	0.1	51.264427
6.028167	0.1	51.225645
6.029833	0.1	51.209090
6.031500	0.1	51.193314
6.033167	0.1	51.192980
6.034833	0.1	51.194447
6.036500	0.1	51.224324
6.038167	0.1	51.239566
6.039833	0.1	51.257275
6.041500	0.1	51.250202
6.043167	0.1	51.247391
6.044833	0.1	51.229743
6.046500	0.1	51.168181
6.048167	0.1	51.090206
6.049833	0.1	51.014683
6.051500	0.1	50.893989
6.053167	0.1	50.774109
6.054833	0.1	50.634230
6.056500	0.1	50.471247
6.058167	0.1	50.306552
6.059833	0.1	50.131963
6.061500	0.1	49.982600
6.063167	0.1	49.830762
6.064833	0.1	49.666604
6.066500	0.1	49.519887
6.068167	0.1	49.386835
6.069833	0.1	49.274348
6.071500	0.1	49.137966
6.073167	0.1	49.028377
6.074833	0.1	48.929369
6.076500	0.1	48.851159
6.078167	0.1	48.782764
6.079833	0.1	48.735107
6.081500	0.1	48.676658
6.083167	0.1	48.626487
6.084833	0.1	48.586337
6.086500	0.1	48.568852
6.088167	0.1	48.554203
6.089833	0.1	48.533166
6.091500	0.1	48.514661
6.093167	0.1	48.515349
6.094833	0.1	48.485181
6.096500	0.1	48.470203
6.098167	0.1	48.470918
6.099833	0.1	48.464631
6.101500	0.1	48.456884
6.103167	0.1	48.448754
6.104833	0.1	48.436209
6.106500	0.1	48.442899
6.108167	0.1	48.427854
6.109833	0.1	48.420004
6.111500	0.1	48.410009
6.113167	0.1	48.395921
6.114833	0.1	48.358181
6.116500	0.1	48.346937
6.118167	0.1	48.324682
6.119833	0.1	48.293943
6.121500	0.1	48.258441
6.123167	0.1	48.218826
6.124833	0.1	48.175843
6.126500	0.1	48.125936
6.128167	0.1	48.099540
6.129833	0.1	48.077967
6.131500	0.1	48.039548
6.133167	0.1	47.991398
6.134833	0.1	47.947273
6.136500	0.1	47.939724
6.138167	0.1	47.909065
6.139833	0.1	47.873370
6.141500	0.1	47.867011
6.143167	0.1	47.856880
6.144833	0.1	47.840868
6.146500	0.1	47.822876
6.148167	0.1	47.810495
6.149833	0.1	47.791350
6.151500	0.1	47.786980
6.153167	0.1	47.780357
6.154833	0.1	47.790512
6.156500	0.1	47.805197
6.158167	0.1	47.830005
6.159833	0.1	47.860755
6.161500	0.1	47.909300
6.163167	0.1	47.945789
6.164833	0.1	47.989390
6.166500	0.1	48.036130
6.168167	0.1	48.099972
6.169833	0.1	48.162906
6.171500	0.1	48.228784
6.173167	0.1	48.293068
6.174833	0.1	48.356222
6.176500	0.1	48.402572
6.178167	0.1	48.442918
6.179833	0.1	48.494405
6.181500	0.1	48.519620
6.183167	0.1	48.536576
6.184833	0.1	48.524833
6.186500	0.1	48.506540
6.188167	0.1	48.490352
6.189833	0.1	48.439666
6.191500	0.1	48.400133
6.193167	0.1	48.348186
6.194833	0.1	48.309269
6.196500	0.1	48.252202
6.198167	0.1	48.189399
6.199833	0.1	48.119352
6.201500	0.1	48.059019
6.203167	0.1	48.021355
6.204833	0.1	47.970528
6.206500	0.1	47.941913
6.208167	0.1	47.922615
6.209833	0.1	47.901290
6.211500	0.1	47.890934
6.213167	0.1	47.901822
6.214833	0.1	47.892973
6.216500	0.1	47.929914
6.218167	0.1	47.975089
6.219833	0.1	48.011903
6.221500	0.1	48.063988
6.223167	0.1	48.144859
6.224833	0.1	48.243962
6.226500	0.1	48.365042
6.228167	0.1	48.539018
6.229833	0.1	48.715465
6.231500	0.1	48.942635
6.233167	0.1	49.196511
6.234833	0.1	49.529260
6.236500	0.1	49.883718
6.238167	0.1	50.315474
6.239833	0.1	50.807963
6.241500	0.1	51.348126
6.243167	0.1	51.935219
6.244833	0.1	52.616081
6.246500	0.1	53.340752
6.248167	0.1	54.121402
6.249833	0.1	54.963275
6.251500	0.1	55.834443
6.253167	0.1	56.729871
6.254833	0.1	57.636855
6.256500	0.1	58.528131
6.258167	0.1	59.408255
6.259833	0.1	60.234103
6.261500	0.1	61.011686
6.263167	0.1	61.697697
6.264833	0.1	62.293813
6.266500	0.1	62.765841
6.268167	0.1	63.131562
6.269833	0.1	63.328795
6.271500	0.1	63.393505
6.273167	0.1	63.347094
6.274833	0.1	63.151536
6.276500	0.1	62.837673
6.278167	0.1	62.392512
6.279833	0.1	61.842900
6.281500	0.1	61.199983
6.283167	0.1	60.502878
6.284833	0.1	59.748829
6.286500	0.1	58.940294
6.288167	0.1	58.123099
6.289833	0.1	57.296150
6.291500	0.1	56.486559
6.293167	0.1	55.701599
6.294833	0.1	54.944960
6.296500	0.1	54.239272
6.298167	0.1	53.565711
6.299833	0.1	52.932147
6.301500	0.1	52.369147
6.303167	0.1	51.850741
6.304833	0.1	51.366836
6.306500	0.1	50.923257
6.308167	0.1	50.537995
6.309833	0.1	50.218095
6.311500	0.1	49.901394
6.313167	0.1	49.643457
6.314833	0.1	49.407968
6.316500	0.1	49.205300
6.318167	0.1	49.034454
6.319833	0.1	48.861852
6.321500	0.1	48.745368
6.323167	0.1	48.612802
6.324833	0.1	48.502698
6.326500	0.1	48.428819
6.328167	0.1	48.340517
6.329833	0.1	48.279245
6.331500	0.1	48.218160
6.333167	0.1	48.161224
6.334833	0.1	48.115200
6.336500	0.1	48.088854
6.338167	0.1	48.037699
6.339833	0.1	48.001611
6.341500	0.1	47.967053
6.343167	0.1	47.932682
6.344833	0.1	47.916936
6.346500	0.1	47.899955
6.348167	0.1	47.865949
6.349833	0.1	47.836289
6.351500	0.1	47.815055
6.353167	0.1	47.798678
6.354833	0.1	47.781967
6.356500	0.1	47.781477
6.358167	0.1	47.763706
6.359833	0.1	47.738439
6.361500	0.1	47.723472
6.363167	0.1	47.699991
6.364833	0.1	47.691409
6.366500	0.1	47.674046
6.368167	0.1	47.660420
6.369833	0.1	47.660339
6.371500	0.1	47.662013
6.373167	0.1	47.638750
6.374833	0.1	47.646088
6.376500	0.1	47.641644
6.378167	0.1	47.631534
6.379833	0.1	47.622708
6.381500	0.1	47.603781
6.383167	0.1	47.614217
6.384833	0.1	47.639415
6.386500	0.1	47.644195
6.388167	0.1	47.629738
6.389833	0.1	47.644739
6.391500	0.1	47.655937
6.393167	0.1	47.659251
6.394833	0.1	47.652133
6.396500	0.1	47.658818
6.398167	0.1	47.687467
6.399833	0.1	47.670288
6.401500	0.1	47.703616
6.403167	0.1	47.710634
6.404833	0.1	47.725300
6.406500	0.1	47.747246
6.408167	0.1	47.760800
6.409833	0.1	47.749291
6.411500	0.1	47.766441
6.413167	0.1	47.773010
6.414833	0.1	47.764514
6.416500	0.1	47.766821
6.418167	0.1	47.773807
6.419833	0.1	47.759448
6.421500	0.1	47.763083
6.423167	0.1	47.771052
6.424833	0.1	47.753437
6.426500	0.1	47.752874
6.428167	0.1	47.757409
6.429833	0.1	47.760177
6.431500	0.1	47.743342
6.433167	0.1	47.737377
6.434833	0.1	47.721648
6.436500	0.1	47.724959
6.438167	0.1	47.711261
6.439833	0.1	47.689896
6.441500	0.1	47.677254
6.443167	0.1	47.685140
6.444833	0.1	47.683002
6.446500	0.1	47.661908
6.448167	0.1	47.655755
6.449833	0.1	47.654633
6.451500	0.1	47.641318
6.453167	0.1	47.653240
6.454833	0.1	47.646244
6.456500	0.1	47.635504
6.458167	0.1	47.620193
6.459833	0.1	47.609819
6.461500	0.1	47.616300
6.463167	0.1	47.617410
6.464833	0.1	47.629402
6.466500	0.1	47.630845
6.468167	0.1	47.629303
6.469833	0.1	47.609870
6.471500	0.1	47.605606
6.473167	0.1	47.609164
6.474833	0.1	47.612627
6.476500	0.1	47.601759
6.478167	0.1	47.587502
6.479833	0.1	47.610617
6.481500	0.1	47.607719
6.483167	0.1	47.611093
6.484833	0.1	47.606938
6.486500	0.1	47.603505
6.488167	0.1	47.599102
6.489833	0.1	47.611740
6.491500	0.1	47.644939
6.493167	0.1	47.668413
6.494833	0.1	47.685623
6.496500	0.1	47.720791
6.498167	0.1	47.735805
6.499833	0.1	47.766969
6.501500	0.1	47.802981
6.503167	0.1	47.830266
6.504833	0.1	47.903527
6.506500	0.1	47.956699
6.508167	0.1	48.004542
6.509833	0.1	48.061012
6.511500	0.1	48.123539
6.513167	0.1	48.179184
6.514833	0.1	48.242522
6.516500	0.1	48.293019
6.518167	0.1	48.337074
6.519833	0.1	48.370432
6.521500	0.1	48.425320
6.523167	0.1	48.434037
6.524833	0.1	48.473039
6.526500	0.1	48.477780
6.528167	0.1	48.475705
6.529833	0.1	48.461925
6.531500	0.1	48.449534
6.533167	0.1	48.422565
6.534833	0.1	48.413592
6.536500	0.1	48.373512
6.538167	0.1	48.346985
6.539833	0.1	48.300044
6.541500	0.1	48.253009
6.543167	0.1	48.207324
6.544833	0.1	48.170094
6.546500	0.1	48.116786
6.548167	0.1	48.095687
6.549833	0.1	48.059960
6.551500	0.1	48.035478
6.553167	0.1	48.024851
6.554833	0.1	48.020544
6.556500	0.1	48.010221
6.558167	0.1	48.000937
6.559833	0.1	48.005817
6.561500	0.1	47.994767
6.563167	0.1	47.990651
6.564833	0.1	47.998165
6.566500	0.1	48.001539
6.568167	0.1	48.001555
6.569833	0.1	47.999735
6.571500	0.1	48.007344
6.573167	0.1	48.001857
6.574833	0.1	48.006797
6.576500	0.1	47.991272
6.578167	0.1	47.979853
6.579833	0.1	47.964945
6.581500	0.1	47.952317
6.583167	0.1	47.932121
6.584833	0.1	47.915074
6.586500	0.1	47.886260
6.588167	0.1	47.857073
6.589833	0.1	47.831148
6.591500	0.1	47.793761
6.593167	0.1	47.795002
6.594833	0.1	47.772394
6.596500	0.1	47.751444
6.598167	0.1	47.727428
6.599833	0.1	47.704505
6.601500	0.1	47.680693
6.603167	0.1	47.678861
6.604833	0.1	47.649228
6.606500	0.1	47.628060
6.608167	0.1	47.635098
6.609833	0.1	47.624788
6.611500	0.1	47.628772
6.613167	0.1	47.615230
6.614833	0.1	47.611178
6.616500	0.1	47.611649
6.618167	0.1	47.619979
6.619833	0.1	47.614353
6.621500	0.1	47.603374
6.623167	0.1	47.607158
6.624833	0.1	47.621359
6.626500	0.1	47.639045
6.628167	0.1	47.672929
6.629833	0.1	47.690991
6.631500	0.1	47.712999
6.633167	0.1	47.739724
6.634833	0.1	47.778569
6.636500	0.1	47.817863
6.638167	0.1	47.864726
6.639833	0.1	47.912822
6.641500	0.1	47.958968
6.643167	0.1	48.002675
6.644833	0.1	48.048579
6.646500	0.1	48.116990
6.648167	0.1	48.175272
6.649833	0.1	48.253117
6.651500	0.1	48.333367
6.653167	0.1	48.410710
6.654833	0.1	48.493212
6.656500	0.1	48.591044
6.658167	0.1	48.712640
6.659833	0.1	48.839046
6.661500	0.1	48.971760
6.663167	0.1	49.142031
6.664833	0.1	49.297466
6.666500	0.1	49.469093
6.668167	0.1	49.658133
6.669833	0.1	49.847052
6.671500	0.1	50.037155
6.673167	0.1	50.252637
6.674833	0.1	50.465037
6.676500	0.1	50.689124
6.678167	0.1	50.907671
6.679833	0.1	51.155242
6.681500	0.1	51.378970
6.683167	0.1	51.633807
6.684833	0.1	51.893691
6.686500	0.1	52.145177
6.688167	0.1	52.399668
6.689833	0.1	52.633937
6.691500	0.1	52.861933
6.693167	0.1	53.085637
6.694833	0.1	53.283173
6.696500	0.1	53.461761
6.698167	0.1	53.607579
6.699833	0.1	53.710550
6.701500	0.1	53.757865
6.703167	0.1	53.792377
6.704833	0.1	53.754288
6.706500	0.1	53.687487
6.708167	0.1	53.558768
6.709833	0.1	53.383760
6.711500	0.1	53.194361
6.713167	0.1	52.959253
6.714833	0.1	52.725310
6.716500	0.1	52.488501
6.718167	0.1	52.240218
6.719833	0.1	52.012071
6.721500	0.1	51.761948
6.723167	0.1	51.539737
6.724833	0.1	51.309866
6.726500	0.1	51.113338
6.728167	0.1	50.947655
6.729833	0.1	50.823584
6.731500	0.1	50.722372
6.733167	0.1	50.655752
6.734833	0.1	50.634344
6.736500	0.1	50.653671
6.738167	0.1	50.699782
6.739833	0.1	50.781843
6.741500	0.1	50.903059
6.743167	0.1	51.049794
6.744833	0.1	51.239670
6.746500	0.1	51.456129
6.748167	0.1	51.698027
6.749833	0.1	51.957959
6.751500	0.1	52.219428
6.753167	0.1	52.460904
6.754833	0.1	52.698567
6.756500	0.1	52.901781
6.758167	0.1	53.093825
6.759833	0.1	53.197998
6.761500	0.1	53.294636
6.763167	0.1	53.329792
6.764833	0.1	53.306234
6.766500	0.1	53.243707
6.768167	0.1	53.117107
6.769833	0.1	52.951713
6.771500	0.1	52.746095
6.773167	0.1	52.520061
6.774833	0.1	52.268167
6.776500	0.1	52.001294
6.778167	0.1	51.717455
6.779833	0.1	51.430268
6.781500	0.1	51.173702
6.783167	0.1	50.895127
6.784833	0.1	50.649717
6.786500	0.1	50.427634
6.788167	0.1	50.218919
6.789833	0.1	50.016102
6.791500	0.1	49.835731
6.793167	0.1	49.664455
6.794833	0.1	49.529142
6.796500	0.1	49.397077
6.798167	0.1	49.291564
6.799833	0.1	49.208772
6.801500	0.1	49.140639
6.803167	0.1	49.064059
6.804833	0.1	49.032860
6.806500	0.1	48.985970
6.808167	0.1	48.949420
6.809833	0.1	48.941381
6.811500	0.1	48.963483
6.813167	0.1	48.966970
6.814833	0.1	49.014620
6.816500	0.1	49.039955
6.818167	0.1	49.099591
6.819833	0.1	49.171053
6.821500	0.1	49.270462
6.823167	0.1	49.381631
6.824833	0.1	49.529424
6.826500	0.1	49.690225
6.828167	0.1	49.917635
6.829833	0.1	50.170781
6.831500	0.1	50.459239
6.833167	0.1	50.785273
6.834833	0.1	51.165579
6.836500	0.1	51.596736
6.838167	0.1	52.100292
6.839833	0.1	52.628606
6.841500	0.1	53.225424
6.843167	0.1	53.857832
6.844833	0.1	54.531083
6.846500	0.1	55.231017
6.848167	0.1	55.947600
6.849833	0.1	56.653810
6.851500	0.1	57.360324
6.853167	0.1	58.024888
6.854833	0.1	58.658551
6.856500	0.1	59.233087
6.858167	0.1	59.729171
6.859833	0.1	60.135529
6.861500	0.1	60.461703
6.863167	0.1	60.665263
6.864833	0.1	60.771133
6.866500	0.1	60.775111
6.868167	0.1	60.681608
6.869833	0.1	60.515534
6.871500	0.1	60.261853
6.873167	0.1	59.935095
6.874833	0.1	59.569674
6.876500	0.1	59.143207
6.878167	0.1	58.729075
6.879833	0.1	58.286480
6.881500	0.1	57.851624
6.883167	0.1	57.431206
6.884833	0.1	57.043303
6.886500	0.1	56.703011
6.888167	0.1	56.371999
6.889833	0.1	56.066957
6.891500	0.1	55.813724
6.893167	0.1	55.608406
6.894833	0.1	55.445262
6.896500	0.1	55.326921
6.898167	0.1	55.234751
6.899833	0.1	55.195786
6.901500	0.1	55.171702
6.903167	0.1	55.196084
6.904833	0.1	55.249113
6.906500	0.1	55.299590
6.908167	0.1	55.398446
6.909833	0.1	55.540776
6.911500	0.1	55.685491
6.913167	0.1	55.853042
6.914833	0.1	56.055320
6.916500	0.1	56.245897
6.918167	0.1	56.464057
6.919833	0.1	56.727908
6.921500	0.1	56.983097
6.923167	0.1	57.258223
6.924833	0.1	57.530097
6.926500	0.1	57.807997
6.928167	0.1	58.146356
6.929833	0.1	58.473648
6.931500	0.1	58.817780
6.933167	0.1	59.162708
6.934833	0.1	59.520475
6.936500	0.1	59.906301
6.938167	0.1	60.297360
6.939833	0.1	60.706797
6.941500	0.1	61.124860
6.943167	0.1	61.581142
6.944833	0.1	62.017575
6.946500	0.1	62.500183
6.948167	0.1	62.984823
6.949833	0.1	63.468956
6.951500	0.1	63.970317
6.953167	0.1	64.484789
6.954833	0.1	65.002906
6.956500	0.1	65.551807
6.958167	0.1	66.129035
6.959833	0.1	66.718716
6.961500	0.1	67.305127
6.963167	0.1	67.931138
6.964833	0.1	68.554544
6.966500	0.1	69.191590
6.968167	0.1	69.856767
6.969833	0.1	70.530589
6.971500	0.1	71.216014
6.973167	0.1	71.911348
6.974833	0.1	72.645692
6.976500	0.1	73.405936
6.978167	0.1	74.184151
6.979833	0.1	74.973028
6.981500	0.1	75.827187
6.983167	0.1	76.732186
6.984833	0.1	77.684096
6.986500	0.1	78.686841
6.988167	0.1	79.733561
6.989833	0.1	80.842383
6.991500	0.1	82.023153
6.993167	0.1	83.324052
6.994833	0.1	84.706769
6.996500	0.1	86.204024
6.998167	0.1	87.790605
6.999833	0.1	89.517713
7.001500	0.1	91.389987
7.003167	0.1	93.393285
7.004833	0.1	95.564515
7.006500	0.1	97.861755
7.008167	0.1	100.296248
7.009833	0.1	102.930010
7.011500	0.1	105.708723
7.013167	0.1	108.651889
7.014833	0.1	111.734964
7.016500	0.1	114.990784
7.018167	0.1	118.324009
7.019833	0.1	121.783319
7.021500	0.1	125.328218
7.023167	0.1	128.906022
7.024833	0.1	132.460535
7.026500	0.1	136.012912
7.028167	0.1	139.485452
7.029833	0.1	142.839259
7.031500	0.1	146.030547
7.033167	0.1	149.029307
7.034833	0.1	151.813003
7.036500	0.1	154.271322
7.038167	0.1	156.466486
7.039833	0.1	158.346758
7.041500	0.1	159.878145
7.043167	0.1	161.074457
7.044833	0.1	161.967676
7.046500	0.1	162.529261
7.048167	0.1	162.806091
7.049833	0.1	162.822116
7.051500	0.1	162.621641
7.053167	0.1	162.232131
7.054833	0.1	161.686972
7.056500	0.1	161.040957
7.058167	0.1	160.325570
7.059833	0.1	159.592743
7.061500	0.1	158.873501
7.063167	0.1	158.194599
7.064833	0.1	157.577362
7.066500	0.1	157.030525
7.068167	0.1	156.600266
7.069833	0.1	156.283787
7.071500	0.1	156.107083
7.073167	0.1	156.079348
7.074833	0.1	156.183541
7.076500	0.1	156.430488
7.078167	0.1	156.816779
7.079833	0.1	157.306805
7.081500	0.1	157.946934
7.083167	0.1	158.710162
7.084833	0.1	159.599424
7.086500	0.1	160.579415
7.088167	0.1	161.644647
7.089833	0.1	162.806907
7.091500	0.1	164.042492
7.093167	0.1	165.343522
7.094833	0.1	166.692783
7.096500	0.1	168.091247
7.098167	0.1	169.539398
7.099833	0.1	171.006904
7.101500	0.1	172.514373
7.103167	0.1	174.047667
7.104833	0.1	175.552550
7.106500	0.1	177.081326
7.108167	0.1	178.595966
7.109833	0.1	180.128550
7.111500	0.1	181.630815
7.113167	0.1	183.140231
7.114833	0.1	184.604704
7.116500	0.1	186.036528
7.118167	0.1	187.487545
7.119833	0.1	188.919243
7.121500	0.1	190.334495
7.123167	0.1	191.752554
7.124833	0.1	193.156698
7.126500	0.1	194.556348
7.128167	0.1	195.944739
7.129833	0.1	197.330936
7.131500	0.1	198.778924
7.133167	0.1	200.239706
7.134833	0.1	201.785880
7.136500	0.1	203.441317
7.138167	0.1	205.249878
7.139833	0.1	207.289931
7.141500	0.1	209.650255
7.143167	0.1	212.372921
7.144833	0.1	215.497151
7.146500	0.1	219.086086
7.148167	0.1	223.119201
7.149833	0.1	227.471836
7.151500	0.1	232.011271
7.153167	0.1	236.438851
7.154833	0.1	240.494949
7.156500	0.1	243.923254
7.158167	0.1	246.558102
7.159833	0.1	248.344908
7.161500	0.1	249.238468
7.163167	0.1	249.421767
7.164833	0.1	248.995737
7.166500	0.1	248.176524
7.168167	0.1	247.150676
7.169833	0.1	246.100015
7.171500	0.1	245.125315
7.173167	0.1	244.354141
7.174833	0.1	243.825795
7.176500	0.1	243.500920
7.178167	0.1	243.390263
7.179833	0.1	243.421464
7.181500	0.1	243.603004
7.183167	0.1	243.939308
7.184833	0.1	244.473594
7.186500	0.1	245.238430
7.188167	0.1	246.217471
7.189833	0.1	247.424626
7.191500	0.1	248.833976
7.193167	0.1	250.455016
7.194833	0.1	252.267436
7.196500	0.1	254.169943
7.198167	0.1	256.156103
7.199833	0.1	258.089112
7.201500	0.1	259.841117
7.203167	0.1	261.300023
7.204833	0.1	262.343467
7.206500	0.1	262.877573
7.208167	0.1	262.898224
7.209833	0.1	262.341868
7.211500	0.1	261.373605
7.213167	0.1	259.993297
7.214833	0.1	258.383380
7.216500	0.1	256.626170
7.218167	0.1	254.839780
7.219833	0.1	253.106938
7.221500	0.1	251.526695
7.223167	0.1	250.140474
7.224833	0.1	248.923635
7.226500	0.1	247.847110
7.228167	0.1	246.897489
7.229833	0.1	245.991246
7.231500	0.1	245.061621
7.233167	0.1	244.143303
7.234833	0.1	243.128659
7.236500	0.1	241.999761
7.238167	0.1	240.783655
7.239833	0.1	239.407970
7.241500	0.1	237.898034
7.243167	0.1	236.250092
7.244833	0.1	234.452760
7.246500	0.1	232.589015
7.248167	0.1	230.624716
7.249833	0.1	228.592040
7.251500	0.1	226.570656
7.253167	0.1	224.558365
7.254833	0.1	222.669204
7.256500	0.1	220.878425
7.258167	0.1	219.220883
7.259833	0.1	217.635012
7.261500	0.1	216.135331
7.263167	0.1	214.591204
7.264833	0.1	212.990439
7.266500	0.1	211.249389
7.268167	0.1	209.417121
7.269833	0.1	207.560522
7.271500	0.1	205.834350
7.273167	0.1	204.414479
7.274833	0.1	203.635981
7.276500	0.1	203.684376
7.278167	0.1	204.636242
7.279833	0.1	206.334117
7.281500	0.1	208.439930
7.283167	0.1	210.457155
7.284833	0.1	211.915897
7.286500	0.1	212.505798
7.288167	0.1	212.109310
7.289833	0.1	210.730329
7.291500	0.1	208.556465
7.293167	0.1	205.752102
7.294833	0.1	202.487074
7.296500	0.1	198.932761
7.298167	0.1	195.250847
7.299833	0.1	191.472366
7.301500	0.1	187.695804
7.303167	0.1	183.973226
7.304833	0.1	180.325645
7.306500	0.1	176.742592
7.308167	0.1	173.268583
7.309833	0.1	169.926468
7.311500	0.1	166.679115
7.313167	0.1	163.561717
7.314833	0.1	160.561193
7.316500	0.1	157.674773
7.318167	0.1	154.932600
7.319833	0.1	152.298979
7.321500	0.1	149.781681
7.323167	0.1	147.348534
7.324833	0.1	145.028583
7.326500	0.1	142.813514
7.328167	0.1	140.673292
7.329833	0.1	138.575016
7.331500	0.1	136.548988
7.333167	0.1	134.578089
7.334833	0.1	132.624039
7.336500	0.1	130.719970
7.338167	0.1	128.840037
7.339833	0.1	126.964308
7.341500	0.1	125.137973
7.343167	0.1	123.337123
7.344833	0.1	121.545149
7.346500	0.1	119.789317
7.348167	0.1	118.070881
7.349833	0.1	116.420530
7.351500	0.1	114.816908
7.353167	0.1	113.257144
7.354833	0.1	111.750694
7.356500	0.1	110.298336
7.358167	0.1	108.883137
7.359833	0.1	107.508718
7.361500	0.1	106.149421
7.363167	0.1	104.793284
7.364833	0.1	103.441820
7.366500	0.1	102.089871
7.368167	0.1	100.752737
7.369833	0.1	99.387316
7.371500	0.1	98.021168
7.373167	0.1	96.687372
7.374833	0.1	95.343589
7.376500	0.1	94.016018
7.378167	0.1	92.685862
7.379833	0.1	91.344833
7.381500	0.1	90.041621
7.383167	0.1	88.753572
7.384833	0.1	87.457081
7.386500	0.1	86.212217
7.388167	0.1	84.965592
7.389833	0.1	83.749056
7.391500	0.1	82.558256
7.393167	0.1	81.393540
7.394833	0.1	80.253124
7.396500	0.1	79.129564
7.398167	0.1	78.005621
7.399833	0.1	76.914058
7.401500	0.1	75.826301
7.403167	0.1	74.777920
7.404833	0.1	73.751755
7.406500	0.1	72.739421
7.408167	0.1	71.734933
7.409833	0.1	70.717475
7.411500	0.1	69.743338
7.413167	0.1	68.750519
7.414833	0.1	67.765929
7.416500	0.1	66.798224
7.418167	0.1	65.843990
7.419833	0.1	64.915113
7.421500	0.1	64.012240
7.423167	0.1	63.160989
7.424833	0.1	62.320304
7.426500	0.1	61.498041
7.428167	0.1	60.703797
7.429833	0.1	59.958923
7.431500	0.1	59.221626
7.433167	0.1	58.501068
7.434833	0.1	57.806617
7.436500	0.1	57.104214
7.438167	0.1	56.404009
7.439833	0.1	55.702506
7.441500	0.1	55.012593
7.443167	0.1	54.350147
7.444833	0.1	53.742561
7.446500	0.1	53.176414
7.448167	0.1	52.673488
7.449833	0.1	52.211649
7.451500	0.1	51.769767
7.453167	0.1	51.331215
7.454833	0.1	50.861588
7.456500	0.1	50.317122
7.458167	0.1	49.743893
7.459833	0.1	49.075952
7.461500	0.1	48.352535
7.463167	0.1	47.563731
7.464833	0.1	46.721108
7.466500	0.1	45.831956
7.468167	0.1	44.917917
7.469833	0.1	44.015645
7.471500	0.1	43.105733
7.473167	0.1	42.225695
7.474833	0.1	41.364665
7.476500	0.1	40.579146
7.478167	0.1	40.006703
7.479833	0.1	39.794413
7.481500	0.1	40.230786
7.483167	0.1	41.618524
7.484833	0.1	44.139397
7.486500	0.1	47.869322
7.488167	0.1	52.508932
7.489833	0.1	57.582384
7.491500	0.1	62.430583
7.493167	0.1	66.465790
7.494833	0.1	69.191989
7.496500	0.1	70.428896
7.498167	0.1	70.191000
7.499833	0.1	68.681662
7.501500	0.1	66.196969
7.503167	0.1	63.052836
7.504833	0.1	59.534058
7.506500	0.1	55.899673
7.508167	0.1	52.314804
7.509833	0.1	48.891174
7.511500	0.1	45.728608
7.513167	0.1	42.866336
7.514833	0.1	40.307782
7.516500	0.1	38.061833
7.518167	0.1	36.105647
7.519833	0.1	34.434132
7.521500	0.1	32.981581
7.523167	0.1	31.696850
7.524833	0.1	30.541749
7.526500	0.1	29.472483
7.528167	0.1	28.474627
7.529833	0.1	27.500785
7.531500	0.1	26.567034
7.533167	0.1	25.671883
7.534833	0.1	24.812548
7.536500	0.1	24.000131
7.538167	0.1	23.238953
7.539833	0.1	22.548357
7.541500	0.1	21.900045
7.543167	0.1	21.301703
7.544833	0.1	20.762802
7.546500	0.1	20.269219
7.548167	0.1	19.829555
7.549833	0.1	19.391838
7.551500	0.1	18.970859
7.553167	0.1	18.551932
7.554833	0.1	18.116390
7.556500	0.1	17.648953
7.558167	0.1	17.172821
7.559833	0.1	16.686156
7.561500	0.1	16.174761
7.563167	0.1	15.661077
7.564833	0.1	15.152302
7.566500	0.1	14.668568
7.568167	0.1	14.183048
7.569833	0.1	13.725934
7.571500	0.1	13.307306
7.573167	0.1	12.922071
7.574833	0.1	12.583808
7.576500	0.1	12.309102
7.578167	0.1	12.087938
7.579833	0.1	11.930013
7.581500	0.1	11.855853
7.583167	0.1	11.815166
7.584833	0.1	11.766451
7.586500	0.1	11.703729
7.588167	0.1	11.550677
7.589833	0.1	11.307322
7.591500	0.1	10.991246
7.593167	0.1	10.567395
7.594833	0.1	10.056916
7.596500	0.1	9.519129
7.598167	0.1	8.939308
7.599833	0.1	8.323882
7.601500	0.1	7.724397
7.603167	0.1	7.130837
7.604833	0.1	6.549955
7.606500	0.1	5.991040
7.608167	0.1	5.463609
7.609833	0.1	4.963142
7.611500	0.1	4.476728
7.613167	0.1	4.022859
7.614833	0.1	3.596097
7.616500	0.1	3.160995
7.618167	0.1	2.752955
7.619833	0.1	2.334312
7.621500	0.1	1.931921
7.623167	0.1	1.553043
7.624833	0.1	1.171645
7.626500	0.1	0.836255
7.628167	0.1	0.508121
7.629833	0.1	0.213570
7.631500	0.1	-0.039191
7.633167	0.1	-0.251255
7.634833	0.1	-0.428063
7.636500	0.1	-0.565167
7.638167	0.1	-0.668639
7.639833	0.1	-0.786656
7.641500	0.1	-0.928697
7.643167	0.1	-1.080798
7.644833	0.1	-1.259448
7.646500	0.1	-1.459538
7.648167	0.1	-1.665941
7.649833	0.1	-1.886400
7.651500	0.1	-2.134180
7.653167	0.1	-2.377497
7.654833	0.1	-2.625896
7.656500	0.1	-2.878081
7.658167	0.1	-3.106473
7.659833	0.1	-3.346318
7.661500	0.1	-3.557345
7.663167	0.1	-3.749023
7.664833	0.1	-3.916921
7.666500	0.1	-4.073555
7.668167	0.1	-4.222409
7.669833	0.1	-4.382588
7.671500	0.1	-4.557219
7.673167	0.1	-4.730757
7.674833	0.1	-4.930631
7.676500	0.1	-5.153844
7.678167	0.1	-5.409020
7.679833	0.1	-5.681632
7.681500	0.1	-5.967173
7.683167	0.1	-6.249825
7.684833	0.1	-6.552182
7.686500	0.1	-6.880050
7.688167	0.1	-7.203752
7.689833	0.1	-7.550121
7.691500	0.1	-7.877819
7.693167	0.1	-8.223184
7.694833	0.1	-8.542834
7.696500	0.1	-8.854247
7.698167	0.1	-9.169778
7.699833	0.1	-9.480066
7.701500	0.1	-9.771949
7.703167	0.1	-10.044936
7.704833	0.1	-10.303681
7.706500	0.1	-10.551569
7.708167	0.1	-10.787631
7.709833	0.1	-11.028591
7.711500	0.1	-11.218703
7.713167	0.1	-11.390657
7.714833	0.1	-11.526092
7.716500	0.1	-11.624176
7.718167	0.1	-11.620200
7.719833	0.1	-11.506675
7.721500	0.1	-11.172965
7.723167	0.1	-10.611077
7.724833	0.1	-9.733276
7.726500	0.1	-8.516053
7.728167	0.1	-7.037697
7.729833	0.1	-5.372574
7.731500	0.1	-3.702990
7.733167	0.1	-2.176611
7.734833	0.1	-0.947711
7.736500	0.1	-0.120828
7.738167	0.1	0.248350
7.739833	0.1	0.168212
7.741500	0.1	-0.327861
7.743167	0.1	-1.135415
7.744833	0.1	-2.194390
7.746500	0.1	-3.406595
7.748167	0.1	-4.675557
7.749833	0.1	-5.999385
7.751500	0.1	-7.277721
7.753167	0.1	-8.495445
7.754833	0.1	-9.627178
7.756500	0.1	-10.661466
7.758167	0.1	-11.578514
7.759833	0.1	-12.408484
7.761500	0.1	-13.132169
7.763167	0.1	-13.761188
7.764833	0.1	-14.326108
7.766500	0.1	-14.858444
7.768167	0.1	-15.324102
7.769833	0.1	-15.747689
7.771500	0.1	-16.145973
7.773167	0.1	-16.516044
7.774833	0.1	-16.865356
7.776500	0.1	-17.213404
7.778167	0.1	-17.533923
7.779833	0.1	-17.845446
7.781500	0.1	-18.145993
7.783167	0.1	-18.407337
7.784833	0.1	-18.666179
7.786500	0.1	-18.919849
7.788167	0.1	-19.155206
7.789833	0.1	-19.392776
7.791500	0.1	-19.628672
7.793167	0.1	-19.861066
7.794833	0.1	-20.071570
7.796500	0.1	-20.275430
7.798167	0.1	-20.472669
7.799833	0.1	-20.684901
7.801500	0.1	-20.885085
7.803167	0.1	-21.080383
7.804833	0.1	-21.261014
7.806500	0.1	-21.422409
7.808167	0.1	-21.575910
7.809833	0.1	-21.684470
7.811500	0.1	-21.793489
7.813167	0.1	-21.910037
7.814833	0.1	-21.999892
7.816500	0.1	-22.075399
7.818167	0.1	-22.152656
7.819833	0.1	-22.223173
7.821500	0.1	-22.295272
7.823167	0.1	-22.361056
7.824833	0.1	-22.408593
7.826500	0.1	-22.469782
7.828167	0.1	-22.507104
7.829833	0.1	-22.563916
7.831500	0.1	-22.610501
7.833167	0.1	-22.652747
7.834833	0.1	-22.666638
7.836500	0.1	-22.700501
7.838167	0.1	-22.714734
7.839833	0.1	-22.683242
7.841500	0.1	-22.670983
7.843167	0.1	-22.688268
7.844833	0.1	-22.712252
7.846500	0.1	-22.752028
7.848167	0.1	-22.789125
7.849833	0.1	-22.896607
7.851500	0.1	-23.024465
7.853167	0.1	-23.157315
7.854833	0.1	-23.323251
7.856500	0.1	-23.523491
7.858167	0.1	-23.716690
7.859833	0.1	-23.903075
7.861500	0.1	-24.082498
7.863167	0.1	-24.232543
7.864833	0.1	-24.353347
7.866500	0.1	-24.438365
7.868167	0.1	-24.547654
7.869833	0.1	-24.628723
7.871500	0.1	-24.712976
7.873167	0.1	-24.811929
7.874833	0.1	-24.946376
7.876500	0.1	-25.098328
7.878167	0.1	-25.242589
7.879833	0.1	-25.398847
7.881500	0.1	-25.552404
7.883167	0.1	-25.656382
7.884833	0.1	-25.753148
7.886500	0.1	-25.839155
7.888167	0.1	-25.917823
7.889833	0.1	-26.000041
7.891500	0.1	-26.106373
7.893167	0.1	-26.210609
7.894833	0.1	-26.361822
7.896500	0.1	-26.553586
7.898167	0.1	-26.768412
7.899833	0.1	-27.004737
7.901500	0.1	-27.244015
7.903167	0.1	-27.478418
7.904833	0.1	-27.720869
7.906500	0.1	-27.961413
7.908167	0.1	-28.180077
7.909833	0.1	-28.363845
7.911500	0.1	-28.525126
7.913167	0.1	-28.702424
7.914833	0.1	-28.836389
7.916500	0.1	-28.950575
7.918167	0.1	-29.044457
7.919833	0.1	-29.102802
7.921500	0.1	-29.155749
7.923167	0.1	-29.181964
7.924833	0.1	-29.180643
7.926500	0.1	-29.147859
7.928167	0.1	-29.090344
7.929833	0.1	-29.032618
7.931500	0.1	-28.938697
7.933167	0.1	-28.837563
7.934833	0.1	-28.720182
7.936500	0.1	-28.576117
7.938167	0.1	-28.444451
7.939833	0.1	-28.316567
7.941500	0.1	-28.169361
7.943167	0.1	-27.986485
7.944833	0.1	-27.802656
7.946500	0.1	-27.598861
7.948167	0.1	-27.346868
7.949833	0.1	-27.022512
7.951500	0.1	-26.675736
7.953167	0.1	-26.274750
7.954833	0.1	-25.872938
7.956500	0.1	-25.455496
7.958167	0.1	-25.033951
7.959833	0.1	-24.656667
7.961500	0.1	-24.321670
7.963167	0.1	-24.001094
7.964833	0.1	-23.722368
7.966500	0.1	-23.521792
7.968167	0.1	-23.335675
7.969833	0.1	-23.184041
7.971500	0.1	-23.083527
7.973167	0.1	-22.997162
7.974833	0.1	-22.935192
7.976500	0.1	-22.905552
7.978167	0.1	-22.915947
7.979833	0.1	-22.973309
7.981500	0.1	-23.086741
7.983167	0.1	-23.242808
7.984833	0.1	-23.468519
7.986500	0.1	-23.759350
7.988167	0.1	-24.118883
7.989833	0.1	-24.528928
7.991500	0.1	-25.022264
7.993167	0.1	-25.529138
7.994833	0.1	-26.083401
7.996500	0.1	-26.654423
7.998167	0.1	-27.213146
7.999833	0.1	-27.745328
8.001500	0.1	-28.243225
8.003167	0.1	-28.705200
8.004833	0.1	-29.121642
8.006500	0.1	-29.495270
8.008167	0.1	-29.852919
8.009833	0.1	-30.158858
8.011500	0.1	-30.466675
8.013167	0.1	-30.765578
8.014833	0.1	-31.054648
8.016500	0.1	-31.331364
8.018167	0.1	-31.606624
8.019833	0.1	-31.879272
8.021500	0.1	-32.140141
8.023167	0.1	-32.426409
8.024833	0.1	-32.678291
8.026500	0.1	-32.933160
8.028167	0.1	-33.177607
8.029833	0.1	-33.412676
8.031500	0.1	-33.644898
8.033167	0.1	-33.872829
8.034833	0.1	-34.076668
8.036500	0.1	-34.274056
8.038167	0.1	-34.449333
8.039833	0.1	-34.617709
8.041500	0.1	-34.772106
8.043167	0.1	-34.904152
8.044833	0.1	-35.035679
8.046500	0.1	-35.159315
8.048167	0.1	-35.271766
8.049833	0.1	-35.357390
8.051500	0.1	-35.460032
8.053167	0.1	-35.553601
8.054833	0.1	-35.640107
8.056500	0.1	-35.737719
8.058167	0.1	-35.822843
8.059833	0.1	-35.902629
8.061500	0.1	-35.981314
8.063167	0.1	-36.073971
8.064833	0.1	-36.165181
8.066500	0.1	-36.221422
8.068167	0.1	-36.287444
8.069833	0.1	-36.335170
8.071500	0.1	-36.386936
8.073167	0.1	-36.455502
8.074833	0.1	-36.487637
8.076500	0.1	-36.520445
8.078167	0.1	-36.518869
8.079833	0.1	-36.518696
8.081500	0.1	-36.492572
8.083167	0.1	-36.454428
8.084833	0.1	-36.408091
8.086500	0.1	-36.341405
8.088167	0.1	-36.280994
8.089833	0.1	-36.220929
8.091500	0.1	-36.159537
8.093167	0.1	-36.090254
8.094833	0.1	-35.998223
8.096500	0.1	-35.836124
8.098167	0.1	-35.634556
8.099833	0.1	-35.257109
8.101500	0.1	-34.734544
8.103167	0.1	-34.046327
8.104833	0.1	-33.163237
8.106500	0.1	-32.112750
8.108167	0.1	-30.920536
8.109833	0.1	-29.673363
8.111500	0.1	-28.382183
8.113167	0.1	-27.091698
8.114833	0.1	-25.862169
8.116500	0.1	-24.722873
8.118167	0.1	-23.758800
8.119833	0.1	-22.989599
8.121500	0.1	-22.484826
8.123167	0.1	-22.267092
8.124833	0.1	-22.351853
8.126500	0.1	-22.706553
8.128167	0.1	-23.311020
8.129833	0.1	-24.102137
8.131500	0.1	-25.038340
8.133167	0.1	-26.061389
8.134833	0.1	-27.120801
8.136500	0.1	-28.170233
8.138167	0.1	-29.185047
8.139833	0.1	-30.165094
8.141500	0.1	-31.070690
8.143167	0.1	-31.908504
8.144833	0.1	-32.675321
8.146500	0.1	-33.345235
8.148167	0.1	-33.932324
8.149833	0.1	-34.466740
8.151500	0.1	-34.930751
8.153167	0.1	-35.342011
8.154833	0.1	-35.717355
8.156500	0.1	-36.033915
8.158167	0.1	-36.289470
8.159833	0.1	-36.506330
8.161500	0.1	-36.665985
8.163167	0.1	-36.754844
8.164833	0.1	-36.766883
8.166500	0.1	-36.707938
8.168167	0.1	-36.566901
8.169833	0.1	-36.364050
8.171500	0.1	-36.115047
8.173167	0.1	-35.843308
8.174833	0.1	-35.565546
8.176500	0.1	-35.320808
8.178167	0.1	-35.099571
8.179833	0.1	-34.919304
8.181500	0.1	-34.815317
8.183167	0.1	-34.793419
8.184833	0.1	-34.828075
8.186500	0.1	-34.930194
8.188167	0.1	-35.056045
8.189833	0.1	-35.235400
8.191500	0.1	-35.428798
8.193167	0.1	-35.668988
8.194833	0.1	-35.901047
8.196500	0.1	-36.164490
8.198167	0.1	-36.435355
8.199833	0.1	-36.686337
8.201500	0.1	-36.918022
8.203167	0.1	-37.144001
8.204833	0.1	-37.379141
8.206500	0.1	-37.590677
8.208167	0.1	-37.790593
8.209833	0.1	-37.965431
8.211500	0.1	-38.125962
8.213167	0.1	-38.271425
8.214833	0.1	-38.415954
8.216500	0.1	-38.559000
8.218167	0.1	-38.696761
8.219833	0.1	-38.815042
8.221500	0.1	-38.924540
8.223167	0.1	-39.033396
8.224833	0.1	-39.146769
8.226500	0.1	-39.247354
8.228167	0.1	-39.321520
8.229833	0.1	-39.402550
8.231500	0.1	-39.457646
8.233167	0.1	-39.489490
8.234833	0.1	-39.522990
8.236500	0.1	-39.559714
8.238167	0.1	-39.583362
8.239833	0.1	-39.607580
8.241500	0.1	-39.629690
8.243167	0.1	-39.658944
8.244833	0.1	-39.687145
8.246500	0.1	-39.721809
8.248167	0.1	-39.736820
8.249833	0.1	-39.787157
8.251500	0.1	-39.821695
8.253167	0.1	-39.871378
8.254833	0.1	-39.911799
8.256500	0.1	-39.967198
8.258167	0.1	-40.014505
8.259833	0.1	-40.083117
8.261500	0.1	-40.141536
8.263167	0.1	-40.198758
8.264833	0.1	-40.256552
8.266500	0.1	-40.315088
8.268167	0.1	-40.358434
8.269833	0.1	-40.403573
8.271500	0.1	-40.441998
8.273167	0.1	-40.491789
8.274833	0.1	-40.544179
8.276500	0.1	-40.590094
8.278167	0.1	-40.612047
8.279833	0.1	-40.671520
8.281500	0.1	-40.718535
8.283167	0.1	-40.754961
8.284833	0.1	-40.778293
8.286500	0.1	-40.812048
8.288167	0.1	-40.834481
8.289833	0.1	-40.862548
8.291500	0.1	-40.895738
8.293167	0.1	-40.922580
8.294833	0.1	-40.952319
8.296500	0.1	-40.982423
8.298167	0.1	-41.027423
8.299833	0.1	-41.035928
8.301500	0.1	-41.041947
8.303167	0.1	-41.066146
8.304833	0.1	-41.085026
8.306500	0.1	-41.111297
8.308167	0.1	-41.108280
8.309833	0.1	-41.108351
8.311500	0.1	-41.111217
8.313167	0.1	-41.102084
8.314833	0.1	-41.087480
8.316500	0.1	-41.074923
8.318167	0.1	-41.039179
8.319833	0.1	-40.989483
8.321500	0.1	-40.929023
8.323167	0.1	-40.861551
8.324833	0.1	-40.784104
8.326500	0.1	-40.704540
8.328167	0.1	-40.621259
8.329833	0.1	-40.553475
8.331500	0.1	-40.481598
8.333167	0.1	-40.419229
8.334833	0.1	-40.399100
8.336500	0.1	-40.363503
8.338167	0.1	-40.344865
8.339833	0.1	-40.324247
8.341500	0.1	-40.315616
8.343167	0.1	-40.336857
8.344833	0.1	-40.347536
8.346500	0.1	-40.359719
8.348167	0.1	-40.366798
8.349833	0.1	-40.410050
8.351500	0.1	-40.439664
8.353167	0.1	-40.476823
8.354833	0.1	-40.520283
8.356500	0.1	-40.571864
8.358167	0.1	-40.618844
8.359833	0.1	-40.656455
8.361500	0.1	-40.707066
8.363167	0.1	-40.752867
8.364833	0.1	-40.809983
8.366500	0.1	-40.849188
8.368167	0.1	-40.870461
8.369833	0.1	-40.905887
8.371500	0.1	-40.908212
8.373167	0.1	-40.941695
8.374833	0.1	-40.947737
8.376500	0.1	-40.961237
8.378167	0.1	-40.979672
8.379833	0.1	-40.973713
8.381500	0.1	-40.964588
8.383167	0.1	-40.958470
8.384833	0.1	-40.951118
8.386500	0.1	-40.930077
8.388167	0.1	-40.910287
8.389833	0.1	-40.870021
8.391500	0.1	-40.841082
8.393167	0.1	-40.790608
8.394833	0.1	-40.745072
8.396500	0.1	-40.695860
8.398167	0.1	-40.633599
8.399833	0.1	-40.572829
8.401500	0.1	-40.516106
8.403167	0.1	-40.455703
8.404833	0.1	-40.402099
8.406500	0.1	-40.342855
8.408167	0.1	-40.281824
8.409833	0.1	-40.220895
8.411500	0.1	-40.151387
8.413167	0.1	-40.053910
8.414833	0.1	-39.973008
8.416500	0.1	-39.859130
8.418167	0.1	-39.734553
8.419833	0.1	-39.565869
8.421500	0.1	-39.392835
8.423167	0.1	-39.187990
8.424833	0.1	-38.944412
8.426500	0.1	-38.685145
8.428167	0.1	-38.392590
8.429833	0.1	-38.107802
8.431500	0.1	-37.837516
8.433167	0.1	-37.599098
8.434833	0.1	-37.386432
8.436500	0.1	-37.190623
8.438167	0.1	-37.061865
8.439833	0.1	-36.974576
8.441500	0.1	-36.920749
8.443167	0.1	-36.906184
8.444833	0.1	-36.893292
8.446500	0.1	-36.916335
8.448167	0.1	-36.940859
8.449833	0.1	-36.972936
8.451500	0.1	-37.013301
8.453167	0.1	-37.028212
8.454833	0.1	-37.031092
8.456500	0.1	-37.026911
8.458167	0.1	-37.008227
8.459833	0.1	-36.981087
8.461500	0.1	-36.950496
8.463167	0.1	-36.909511
8.464833	0.1	-36.849620
8.466500	0.1	-36.779421
8.468167	0.1	-36.695536
8.469833	0.1	-36.619076
8.471500	0.1	-36.507106
8.473167	0.1	-36.373173
8.474833	0.1	-36.249346
8.476500	0.1	-36.118587
8.478167	0.1	-35.954027
8.479833	0.1	-35.774835
8.481500	0.1	-35.587669
8.483167	0.1	-35.412460
8.484833	0.1	-35.223983
8.486500	0.1	-34.992693
8.488167	0.1	-34.770864
8.489833	0.1	-34.548464
8.491500	0.1	-34.316437
8.493167	0.1	-34.089570
8.494833	0.1	-33.849152
8.496500	0.1	-33.613200
8.498167	0.1	-33.377987
8.499833	0.1	-33.139376
8.501500	0.1	-32.909056
8.503167	0.1	-32.682569
8.504833	0.1	-32.454605
8.506500	0.1	-32.216216
8.508167	0.1	-31.982420
8.509833	0.1	-31.751785
8.511500	0.1	-31.497207
8.513167	0.1	-31.243571
8.514833	0.1	-30.964364
8.516500	0.1	-30.673423
8.518167	0.1	-30.391430
8.519833	0.1	-30.083448
8.521500	0.1	-29.753646
8.523167	0.1	-29.408958
8.524833	0.1	-29.041158
8.526500	0.1	-28.664254
8.528167	0.1	-28.249355
8.529833	0.1	-27.846559
8.531500	0.1	-27.438915
8.533167	0.1	-27.013458
8.534833	0.1	-26.578968
8.536500	0.1	-26.146814
8.538167	0.1	-25.713764
8.539833	0.1	-25.278272
8.541500	0.1	-24.865077
8.543167	0.1	-24.433626
8.544833	0.1	-23.991354
8.546500	0.1	-23.564423
8.548167	0.1	-23.134578
8.549833	0.1	-22.707363
8.551500	0.1	-22.253245
8.553167	0.1	-21.806368
8.554833	0.1	-21.343448
8.556500	0.1	-20.889597
8.558167	0.1	-20.388048
8.559833	0.1	-19.893697
8.561500	0.1	-19.407152
8.563167	0.1	-18.897366
8.564833	0.1	-18.372763
8.566500	0.1	-17.832003
8.568167	0.1	-17.315947
8.569833	0.1	-16.795522
8.571500	0.1	-16.248107
8.573167	0.1	-15.715215
8.574833	0.1	-15.187074
8.576500	0.1	-14.660628
8.578167	0.1	-14.109742
8.579833	0.1	-13.574344
8.581500	0.1	-13.026411
8.583167	0.1	-12.481319
8.584833	0.1	-11.922822
8.586500	0.1	-11.359102
8.588167	0.1	-10.798814
8.589833	0.1	-10.208019
8.591500	0.1	-9.607662
8.593167	0.1	-9.007835
8.594833	0.1	-8.392723
8.596500	0.1	-7.775260
8.598167	0.1	-7.138451
8.599833	0.1	-6.514921
8.601500	0.1	-5.872157
8.603167	0.1	-5.196857
8.604833	0.1	-4.551409
8.606500	0.1	-3.885123
8.608167	0.1	-3.223333
8.609833	0.1	-2.544753
8.611500	0.1	-1.879390
8.613167	0.1	-1.213472
8.614833	0.1	-0.537822
8.616500	0.1	0.151425
8.618167	0.1	0.838184
8.619833	0.1	1.523486
8.621500	0.1	2.206337
8.623167	0.1	2.881131
8.624833	0.1	3.564455
8.626500	0.1	4.249115
8.628167	0.1	4.915456
8.629833	0.1	5.602621
8.631500	0.1	6.259209
8.633167	0.1	6.928753
8.634833	0.1	7.590721
8.636500	0.1	8.267712
8.638167	0.1	8.929372
8.639833	0.1	9.583337
8.641500	0.1	10.230295
8.643167	0.1	10.891658
8.644833	0.1	11.528121
8.646500	0.1	12.192114
8.648167	0.1	12.837721
8.649833	0.1	13.482083
8.651500	0.1	14.114780
8.653167	0.1	14.740849
8.654833	0.1	15.384253
8.656500	0.1	16.020446
8.658167	0.1	16.613875
8.659833	0.1	17.209213
8.661500	0.1	17.805534
8.663167	0.1	18.377870
8.664833	0.1	18.915718
8.666500	0.1	19.458125
8.668167	0.1	19.971319
8.669833	0.1	20.475869
8.671500	0.1	20.936511
8.673167	0.1	21.381056
8.674833	0.1	21.790470
8.676500	0.1	22.156609
8.678167	0.1	22.519066
8.679833	0.1	22.842487
8.681500	0.1	23.141097
8.683167	0.1	23.385140
8.684833	0.1	23.596488
8.686500	0.1	23.779584
8.688167	0.1	23.939986
8.689833	0.1	24.054386
8.691500	0.1	24.136858
8.693167	0.1	24.189419
8.694833	0.1	24.204057
8.696500	0.1	24.192159
8.698167	0.1	24.149539
8.699833	0.1	24.072311
8.701500	0.1	23.954104
8.703167	0.1	23.816011
8.704833	0.1	23.633874
8.706500	0.1	23.449295
8.708167	0.1	23.243252
8.709833	0.1	22.999766
8.711500	0.1	22.733061
8.713167	0.1	22.433596
8.714833	0.1	22.117551
8.716500	0.1	21.781748
8.718167	0.1	21.419244
8.719833	0.1	21.044071
8.721500	0.1	20.651010
8.723167	0.1	20.232934
8.724833	0.1	19.794321
8.726500	0.1	19.344659
8.728167	0.1	18.880118
8.729833	0.1	18.387985
8.731500	0.1	17.890402
8.733167	0.1	17.369345
8.734833	0.1	16.842982
8.736500	0.1	16.281502
8.738167	0.1	15.716942
8.739833	0.1	15.137873
8.741500	0.1	14.540399
8.743167	0.1	13.917202
8.744833	0.1	13.298180
8.746500	0.1	12.638136
8.748167	0.1	11.980019
8.749833	0.1	11.294824
8.751500	0.1	10.591166
8.753167	0.1	9.871644
8.754833	0.1	9.141600
8.756500	0.1	8.398328
8.758167	0.1	7.637388
8.759833	0.1	6.844529
8.761500	0.1	6.073679
8.763167	0.1	5.289018
8.764833	0.1	4.499480
8.766500	0.1	3.714287
8.768167	0.1	2.908836
8.769833	0.1	2.090665
8.771500	0.1	1.274316
8.773167	0.1	0.471834
8.774833	0.1	-0.352259
8.776500	0.1	-1.187355
8.778167	0.1	-2.024977
8.779833	0.1	-2.903502
8.781500	0.1	-3.766540
8.783167	0.1	-4.649011
8.784833	0.1	-5.544983
8.786500	0.1	-6.432589
8.788167	0.1	-7.360926
8.789833	0.1	-8.277964
8.791500	0.1	-9.219411
8.793167	0.1	-10.186728
8.794833	0.1	-11.147147
8.796500	0.1	-12.101111
8.798167	0.1	-13.070934
8.799833	0.1	-14.034855
8.801500	0.1	-15.007447
8.803167	0.1	-15.953755
8.804833	0.1	-16.934711
8.806500	0.1	-17.891020
8.808167	0.1	-18.843488
8.809833	0.1	-19.796137
8.811500	0.1	-20.727881
8.813167	0.1	-21.663696
8.814833	0.1	-22.588047
8.816500	0.1	-23.494856
8.818167	0.1	-24.419649
8.819833	0.1	-25.328803
8.821500	0.1	-26.214184
8.823167	0.1	-27.109368
8.824833	0.1	-27.972755
8.826500	0.1	-28.845955
8.828167	0.1	-29.708199
8.829833	0.1	-30.562650
8.831500	0.1	-31.418823
8.833167	0.1	-32.274019
8.834833	0.1	-33.103746
8.836500	0.1	-33.922719
8.838167	0.1	-34.734498
8.839833	0.1	-35.534533
8.841500	0.1	-36.310227
8.843167	0.1	-37.074879
8.844833	0.1	-37.854650
8.846500	0.1	-38.623798
8.848167	0.1	-39.372936
8.849833	0.1	-40.108340
8.851500	0.1	-40.840231
8.853167	0.1	-41.584374
8.854833	0.1	-42.311732
8.856500	0.1	-43.019600
8.858167	0.1	-43.710052
8.859833	0.1	-44.407700
8.861500	0.1	-45.113626
8.863167	0.1	-45.812818
8.864833	0.1	-46.490240
8.866500	0.1	-47.174445
8.868167	0.1	-47.845955
8.869833	0.1	-48.524177
8.871500	0.1	-49.192073
8.873167	0.1	-49.867782
8.874833	0.1	-50.528980
8.876500	0.1	-51.190458
8.878167	0.1	-51.859421
8.879833	0.1	-52.525546
8.881500	0.1	-53.202565
8.883167	0.1	-53.870055
8.884833	0.1	-54.528839
8.886500	0.1	-55.193804
8.888167	0.1	-55.847506
8.889833	0.1	-56.527287
8.891500	0.1	-57.185474
8.893167	0.1	-57.862400
8.894833	0.1	-58.524715
8.896500	0.1	-59.193638
8.898167	0.1	-59.852863
8.899833	0.1	-60.523062
8.901500	0.1	-61.174213
8.903167	0.1	-61.811275
8.904833	0.1	-62.463542
8.906500	0.1	-63.087172
8.908167	0.1	-63.726718
8.909833	0.1	-64.347680
8.911500	0.1	-64.957763
8.913167	0.1	-65.551291
8.914833	0.1	-66.148508
8.916500	0.1	-66.726969
8.918167	0.1	-67.286834
8.919833	0.1	-67.848606
8.921500	0.1	-68.396586
8.923167	0.1	-68.940172
8.924833	0.1	-69.460040
8.926500	0.1	-69.971953
8.928167	0.1	-70.478243
8.929833	0.1	-70.964397
8.931500	0.1	-71.438721
8.933167	0.1	-71.895807
8.934833	0.1	-72.331440
8.936500	0.1	-72.765352
8.938167	0.1	-73.171655
8.939833	0.1	-73.567399
8.941500	0.1	-73.969337
8.943167	0.1	-74.341363
8.944833	0.1	-74.706836
8.946500	0.1	-75.046729
8.948167	0.1	-75.381810
8.949833	0.1	-75.701426
8.951500	0.1	-76.004190
8.953167	0.1	-76.295357
8.954833	0.1	-76.583638
8.956500	0.1	-76.847033
8.958167	0.1	-77.098471
8.959833	0.1	-77.340971
8.961500	0.1	-77.595063
8.963167	0.1	-77.814872
8.964833	0.1	-78.020881
8.966500	0.1	-78.215690
8.968167	0.1	-78.391035
8.969833	0.1	-78.569974
8.971500	0.1	-78.747691
8.973167	0.1	-78.907814
8.974833	0.1	-79.027541
8.976500	0.1	-79.170040
8.978167	0.1	-79.280788
8.979833	0.1	-79.395687
8.981500	0.1	-79.500134
8.983167	0.1	-79.604472
8.984833	0.1	-79.692558
8.986500	0.1	-79.780389
8.988167	0.1	-79.847185
8.989833	0.1	-79.915439
8.991500	0.1	-79.971432
8.993167	0.1	-80.013365
8.994833	0.1	-80.049272
8.996500	0.1	-80.097934
8.998167	0.1	-80.113358
8.999833	0.1	-80.115722
9.001500	0.1	-80.146374
9.003167	0.1	-80.146307
9.004833	0.1	-80.157815
9.006500	0.1	-80.151040
9.008167	0.1	-80.135195
9.009833	0.1	-80.121251
9.011500	0.1	-80.097041
9.013167	0.1	-80.065157
9.014833	0.1	-80.015776
9.016500	0.1	-79.955054
9.018167	0.1	-79.894119
9.019833	0.1	-79.843162
9.021500	0.1	-79.765156
9.023167	0.1	-79.683867
9.024833	0.1	-79.598616
9.026500	0.1	-79.511526
9.028167	0.1	-79.430729
9.029833	0.1	-79.314787
9.031500	0.1	-79.203965
9.033167	0.1	-79.093097
9.034833	0.1	-78.966192
9.036500	0.1	-78.839746
9.038167	0.1	-78.703365
9.039833	0.1	-78.582071
9.041500	0.1	-78.450957
9.043167	0.1	-78.304796
9.044833	0.1	-78.165427
9.046500	0.1	-78.001961
9.048167	0.1	-77.831103
9.049833	0.1	-77.658761
9.051500	0.1	-77.482962
9.053167	0.1	-77.305937
9.054833	0.1	-77.108605
9.056500	0.1	-76.932232
9.058167	0.1	-76.731198
9.059833	0.1	-76.513365
9.061500	0.1	-76.324984
9.063167	0.1	-76.097651
9.064833	0.1	-75.891483
9.066500	0.1	-75.696917
9.068167	0.1	-75.496929
9.069833	0.1	-75.304798
9.071500	0.1	-75.108873
9.073167	0.1	-74.885484
9.074833	0.1	-74.666987
9.076500	0.1	-74.443529
9.078167	0.1	-74.220506
9.079833	0.1	-73.963108
9.081500	0.1	-73.700945
9.083167	0.1	-73.431329
9.084833	0.1	-73.173891
9.086500	0.1	-72.902825
9.088167	0.1	-72.628683
9.089833	0.1	-72.355840
9.091500	0.1	-72.094637
9.093167	0.1	-71.836319
9.094833	0.1	-71.569613
9.096500	0.1	-71.310294
9.098167	0.1	-71.064825
9.099833	0.1	-70.802472
9.101500	0.1	-70.556393
9.103167	0.1	-70.292954
9.104833	0.1	-70.041877
9.106500	0.1	-69.780868
9.108167	0.1	-69.540241
9.109833	0.1	-69.273061
9.111500	0.1	-69.008445
9.113167	0.1	-68.749999
9.114833	0.1	-68.477264
9.116500	0.1	-68.208603
9.118167	0.1	-67.919822
9.119833	0.1	-67.641779
9.121500	0.1	-67.363187
9.123167	0.1	-67.104854
9.124833	0.1	-66.819722
9.126500	0.1	-66.538443
9.128167	0.1	-66.255954
9.129833	0.1	-65.986017
9.131500	0.1	-65.699097
9.133167	0.1	-65.412392
9.134833	0.1	-65.140489
9.136500	0.1	-64.857788
9.138167	0.1	-64.569263
9.139833	0.1	-64.299891
9.141500	0.1	-63.997000
9.143167	0.1	-63.709199
9.144833	0.1	-63.443089
9.146500	0.1	-63.152426
9.148167	0.1	-62.882882
9.149833	0.1	-62.610630
9.151500	0.1	-62.330388
9.153167	0.1	-62.047798
9.154833	0.1	-61.767236
9.156500	0.1	-61.503540
9.158167	0.1	-61.236174
9.159833	0.1	-60.964860
9.161500	0.1	-60.691437
9.163167	0.1	-60.415988
9.164833	0.1	-60.154695
9.166500	0.1	-59.893005
9.168167	0.1	-59.619559
9.169833	0.1	-59.356916
9.171500	0.1	-59.079235
9.173167	0.1	-58.815487
9.174833	0.1	-58.545627
9.176500	0.1	-58.268942
9.178167	0.1	-58.014317
9.179833	0.1	-57.734129
9.181500	0.1	-57.460791
9.183167	0.1	-57.174807
9.184833	0.1	-56.915660
9.186500	0.1	-56.646073
9.188167	0.1	-56.389770
9.189833	0.1	-56.131365
9.191500	0.1	-55.859113
9.193167	0.1	-55.590673
9.194833	0.1	-55.318626
9.196500	0.1	-55.052284
9.198167	0.1	-54.792365
9.199833	0.1	-54.524688
9.201500	0.1	-54.256665
9.203167	0.1	-53.999819
9.204833	0.1	-53.741520
9.206500	0.1	-53.475857
9.208167	0.1	-53.222356
9.209833	0.1	-52.958744
9.211500	0.1	-52.696515
9.213167	0.1	-52.450997
9.214833	0.1	-52.192046
9.216500	0.1	-51.958477
9.218167	0.1	-51.729164
9.219833	0.1	-51.480808
9.221500	0.1	-51.230047
9.223167	0.1	-50.986445
9.224833	0.1	-50.747962
9.226500	0.1	-50.506713
9.228167	0.1	-50.266230
9.229833	0.1	-50.033717
9.231500	0.1	-49.788331
9.233167	0.1	-49.552607
9.234833	0.1	-49.307409
9.236500	0.1	-49.073470
9.238167	0.1	-48.826624
9.239833	0.1	-48.601405
9.241500	0.1	-48.382749
9.243167	0.1	-48.158163
9.244833	0.1	-47.939478
9.246500	0.1	-47.723177
9.248167	0.1	-47.496175
9.249833	0.1	-47.292443
9.251500	0.1	-47.069843
9.253167	0.1	-46.851107
9.254833	0.1	-46.661502
9.256500	0.1	-46.464079
9.258167	0.1	-46.277823
9.259833	0.1	-46.074290
9.261500	0.1	-45.853353
9.263167	0.1	-45.653118
9.264833	0.1	-45.450362
9.266500	0.1	-45.236523
9.268167	0.1	-45.026920
9.269833	0.1	-44.815178
9.271500	0.1	-44.607226
9.273167	0.1	-44.395165
9.274833	0.1	-44.186920
9.276500	0.1	-43.974354
9.278167	0.1	-43.761201
9.279833	0.1	-43.551338
9.281500	0.1	-43.322251
9.283167	0.1	-43.127641
9.284833	0.1	-42.935646
9.286500	0.1	-42.713990
9.288167	0.1	-42.506571
9.289833	0.1	-42.302125
9.291500	0.1	-42.114926
9.293167	0.1	-41.922051
9.294833	0.1	-41.735942
9.296500	0.1	-41.557214
9.298167	0.1	-41.364206
9.299833	0.1	-41.173827
9.301500	0.1	-40.981311
9.303167	0.1	-40.797992
9.304833	0.1	-40.616856
9.306500	0.1	-40.441951
9.308167	0.1	-40.255376
9.309833	0.1	-40.095997
9.311500	0.1	-39.905535
9.313167	0.1	-39.757767
9.314833	0.1	-39.587784
9.316500	0.1	-39.415079
9.318167	0.1	-39.245399
9.319833	0.1	-39.082847
9.321500	0.1	-38.913776
9.323167	0.1	-38.757354
9.324833	0.1	-38.597767
9.326500	0.1	-38.435215
9.328167	0.1	-38.274137
9.329833	0.1	-38.099762
9.331500	0.1	-37.917051
9.333167	0.1	-37.756853
9.334833	0.1	-37.597073
9.336500	0.1	-37.444278
9.338167	0.1	-37.273414
9.339833	0.1	-37.127785
9.341500	0.1	-36.975806
9.343167	0.1	-36.811155
9.344833	0.1	-36.654922
9.346500	0.1	-36.494900
9.348167	0.1	-36.338564
9.349833	0.1	-36.182394
9.351500	0.1	-36.029492
9.353167	0.1	-35.865932
9.354833	0.1	-35.731458
9.356500	0.1	-35.584096
9.358167	0.1	-35.433514
9.359833	0.1	-35.287618
9.361500	0.1	-35.136412
9.363167	0.1	-34.985217
9.364833	0.1	-34.842461
9.366500	0.1	-34.698299
9.368167	0.1	-34.554251
9.369833	0.1	-34.403643
9.371500	0.1	-34.260876
9.373167	0.1	-34.132063
9.374833	0.1	-33.997663
9.376500	0.1	-33.857950
9.378167	0.1	-33.703687
9.379833	0.1	-33.578252
9.381500	0.1	-33.461832
9.383167	0.1	-33.346152
9.384833	0.1	-33.215391
9.386500	0.1	-33.098274
9.388167	0.1	-32.989226
9.389833	0.1	-32.879176
9.391500	0.1	-32.729262
9.393167	0.1	-32.605382
9.394833	0.1	-32.476623
9.396500	0.1	-32.348234
9.398167	0.1	-32.238094
9.399833	0.1	-32.128438
9.401500	0.1	-32.016499
9.403167	0.1	-31.901010
9.404833	0.1	-31.799270
9.406500	0.1	-31.682612
9.408167	0.1	-31.568236
9.409833	0.1	-31.453932
9.411500	0.1	-31.345231
9.413167	0.1	-31.220075
9.414833	0.1	-31.116922
9.416500	0.1	-31.027711
9.418167	0.1	-30.913368
9.419833	0.1	-30.788323
9.421500	0.1	-30.686784
9.423167	0.1	-30.577439
9.424833	0.1	-30.473380
9.426500	0.1	-30.371047
9.428167	0.1	-30.277321
9.429833	0.1	-30.185226
9.431500	0.1	-30.090235
9.433167	0.1	-29.990852
9.434833	0.1	-29.879132
9.436500	0.1	-29.779617
9.438167	0.1	-29.696334
9.439833	0.1	-29.583991
9.441500	0.1	-29.497017
9.443167	0.1	-29.389527
9.444833	0.1	-29.308688
9.446500	0.1	-29.224690
9.448167	0.1	-29.129721
9.449833	0.1	-29.043128
9.451500	0.1	-28.951327
9.453167	0.1	-28.874636
9.454833	0.1	-28.791560
9.456500	0.1	-28.711591
9.458167	0.1	-28.624967
9.459833	0.1	-28.541391
9.461500	0.1	-28.453954
9.463167	0.1	-28.376037
9.464833	0.1	-28.298280
9.466500	0.1	-28.217718
9.468167	0.1	-28.137590
9.469833	0.1	-28.076866
9.471500	0.1	-27.995421
9.473167	0.1	-27.924411
9.474833	0.1	-27.853893
9.476500	0.1	-27.793491
9.478167	0.1	-27.707241
9.479833	0.1	-27.625329
9.481500	0.1	-27.584329
9.483167	0.1	-27.502201
9.484833	0.1	-27.426500
9.486500	0.1	-27.352838
9.488167	0.1	-27.282583
9.489833	0.1	-27.207077
9.491500	0.1	-27.132835
9.493167	0.1	-27.060158
9.494833	0.1	-27.012185
9.496500	0.1	-26.959614
9.498167	0.1	-26.899763
9.499833	0.1	-26.843842
9.501500	0.1	-26.766195
9.503167	0.1	-26.697086
9.504833	0.1	-26.645894
9.506500	0.1	-26.581874
9.508167	0.1	-26.523647
9.509833	0.1	-26.472544
9.511500	0.1	-26.431295
9.513167	0.1	-26.368209
9.514833	0.1	-26.312722
9.516500	0.1	-26.272845
9.518167	0.1	-26.219806
9.519833	0.1	-26.166763
9.521500	0.1	-26.121884
9.523167	0.1	-26.074950
9.524833	0.1	-26.038142
9.526500	0.1	-25.979296
9.528167	0.1	-25.925337
9.529833	0.1	-25.876889
9.531500	0.1	-25.815957
9.533167	0.1	-25.781668
9.534833	0.1	-25.737668
9.536500	0.1	-25.686701
9.538167	0.1	-25.643171
9.539833	0.1	-25.605579
9.541500	0.1	-25.553395
9.543167	0.1	-25.513535
9.544833	0.1	-25.471580
9.546500	0.1	-25.418237
9.548167	0.1	-25.366150
9.549833	0.1	-25.307598
9.551500	0.1	-25.268608
9.553167	0.1	-25.208134
9.554833	0.1	-25.177895
9.556500	0.1	-25.128342
9.558167	0.1	-25.074722
9.559833	0.1	-25.034861
9.561500	0.1	-24.997080
9.563167	0.1	-24.956387
9.564833	0.1	-24.921680
9.566500	0.1	-24.875895
9.568167	0.1	-24.846704
9.569833	0.1	-24.791872
9.571500	0.1	-24.725284
9.573167	0.1	-24.682927
9.574833	0.1	-24.649471
9.576500	0.1	-24.611660
9.578167	0.1	-24.572120
9.579833	0.1	-24.543112
9.581500	0.1	-24.503122
9.583167	0.1	-24.472086
9.584833	0.1	-24.438723
9.586500	0.1	-24.393687
9.588167	0.1	-24.346650
9.589833	0.1	-24.314658
9.591500	0.1	-24.275599
9.593167	0.1	-24.226713
9.594833	0.1	-24.181207
9.596500	0.1	-24.143031
9.598167	0.1	-24.096711
9.599833	0.1	-24.055285
9.601500	0.1	-24.013148
9.603167	0.1	-23.986935
9.604833	0.1	-23.943933
9.606500	0.1	-23.899241
9.608167	0.1	-23.859931
9.609833	0.1	-23.815128
9.611500	0.1	-23.765262
9.613167	0.1	-23.722481
9.614833	0.1	-23.705159
9.616500	0.1	-23.642133
9.618167	0.1	-23.590483
9.619833	0.1	-23.548002
9.621500	0.1	-23.505474
9.623167	0.1	-23.466040
9.624833	0.1	-23.421480
9.626500	0.1	-23.386930
9.628167	0.1	-23.342518
9.629833	0.1	-23.299950
9.631500	0.1	-23.278093
9.633167	0.1	-23.236933
9.634833	0.1	-23.207055
9.636500	0.1	-23.171405
9.638167	0.1	-23.133514
9.639833	0.1	-23.088449
9.641500	0.1	-23.040342
9.643167	0.1	-23.005502
9.644833	0.1	-22.963456
9.646500	0.1	-22.931826
9.648167	0.1	-22.882512
9.649833	0.1	-22.831835
9.651500	0.1	-22.807840
9.653167	0.1	-22.757480
9.654833	0.1	-22.711969
9.656500	0.1	-22.649569
9.658167	0.1	-22.622373
9.659833	0.1	-22.595212
9.661500	0.1	-22.564421
9.663167	0.1	-22.516905
9.664833	0.1	-22.467891
9.666500	0.1	-22.427443
9.668167	0.1	-22.386543
9.669833	0.1	-22.343102
9.671500	0.1	-22.299359
9.673167	0.1	-22.252016
9.674833	0.1	-22.204458
9.676500	0.1	-22.162780
9.678167	0.1	-22.113884
9.679833	0.1	-22.084687
9.681500	0.1	-22.032429
9.683167	0.1	-21.996509
9.684833	0.1	-21.943500
9.686500	0.1	-21.909857
9.688167	0.1	-21.859789
9.689833	0.1	-21.807338
9.691500	0.1	-21.753562
9.693167	0.1	-21.720284
9.694833	0.1	-21.671459
9.696500	0.1	-21.625319
9.698167	0.1	-21.581895
9.699833	0.1	-21.539554
9.701500	0.1	-21.505441
9.703167	0.1	-21.435725
9.704833	0.1	-21.394143
9.706500	0.1	-21.341239
9.708167	0.1	-21.285444
9.709833	0.1	-21.265562
9.711500	0.1	-21.197063
9.713167	0.1	-21.151866
9.714833	0.1	-21.107944
9.716500	0.1	-21.053120
9.718167	0.1	-21.001908
9.719833	0.1	-20.953637
9.721500	0.1	-20.891224
9.723167	0.1	-20.845407
9.724833	0.1	-20.796736
9.726500	0.1	-20.745548
9.728167	0.1	-20.709453
9.729833	0.1	-20.655227
9.731500	0.1	-20.603186
9.733167	0.1	-20.555369
9.734833	0.1	-20.504395
9.736500	0.1	-20.449985
9.738167	0.1	-20.400125
9.739833	0.1	-20.338787
9.741500	0.1	-20.269423
9.743167	0.1	-20.219289
9.744833	0.1	-20.156816
9.746500	0.1	-20.112555
9.748167	0.1	-20.042569
9.749833	0.1	-19.975169
9.751500	0.1	-19.915135
9.753167	0.1	-19.860491
9.754833	0.1	-19.808621
9.756500	0.1	-19.756132
9.758167	0.1	-19.684081
9.759833	0.1	-19.623431
9.761500	0.1	-19.569981
9.763167	0.1	-19.504502
9.764833	0.1	-19.453704
9.766500	0.1	-19.389755
9.768167	0.1	-19.324056
9.769833	0.1	-19.269230
9.771500	0.1	-19.223257
9.773167	0.1	-19.172390
9.774833	0.1	-19.106814
9.776500	0.1	-19.051003
9.778167	0.1	-18.999928
9.779833	0.1	-18.929077
9.781500	0.1	-18.872936
9.783167	0.1	-18.820587
9.784833	0.1	-18.775715
9.786500	0.1	-18.707345
9.788167	0.1	-18.645998
9.789833	0.1	-18.579735
9.791500	0.1	-18.520372
9.793167	0.1	-18.458716
9.794833	0.1	-18.395870
9.796500	0.1	-18.325507
9.798167	0.1	-18.262136
9.799833	0.1	-18.204184
9.801500	0.1	-18.132075
9.803167	0.1	-18.064170
9.804833	0.1	-17.993870
9.806500	0.1	-17.937163
9.808167	0.1	-17.869547
9.809833	0.1	-17.806065
9.811500	0.1	-17.743090
9.813167	0.1	-17.675453
9.814833	0.1	-17.604334
9.816500	0.1	-17.538478
9.818167	0.1	-17.478299
9.819833	0.1	-17.420384
9.821500	0.1	-17.361573
9.823167	0.1	-17.295246
9.824833	0.1	-17.230758
9.826500	0.1	-17.169940
9.828167	0.1	-17.098251
9.829833	0.1	-17.014063
9.831500	0.1	-16.949593
9.833167	0.1	-16.882944
9.834833	0.1	-16.810120
9.836500	0.1	-16.746280
9.838167	0.1	-16.673982
9.839833	0.1	-16.617299
9.841500	0.1	-16.545571
9.843167	0.1	-16.471426
9.844833	0.1	-16.405746
9.846500	0.1	-16.337589
9.848167	0.1	-16.279829
9.849833	0.1	-16.210887
9.851500	0.1	-16.134241
9.853167	0.1	-16.068879
9.854833	0.1	-15.981842
9.856500	0.1	-15.921491
9.858167	0.1	-15.859230
9.859833	0.1	-15.789535
9.861500	0.1	-15.712027
9.863167	0.1	-15.635934
9.864833	0.1	-15.571196
9.866500	0.1	-15.485867
9.868167	0.1	-15.406430
9.869833	0.1	-15.328037
9.871500	0.1	-15.262341
9.873167	0.1	-15.197510
9.874833	0.1	-15.112965
9.876500	0.1	-15.033455
9.878167	0.1	-14.979008
9.879833	0.1	-14.907730
9.881500	0.1	-14.808905
9.883167	0.1	-14.740128
9.884833	0.1	-14.647641
9.886500	0.1	-14.568654
9.888167	0.1	-14.502910
9.889833	0.1	-14.421841
9.891500	0.1	-14.353730
9.893167	0.1	-14.265914
9.894833	0.1	-14.179355
9.896500	0.1	-14.089840
9.898167	0.1	-14.021145
9.899833	0.1	-13.936651
9.901500	0.1	-13.852162
9.903167	0.1	-13.774548
9.904833	0.1	-13.683953
9.906500	0.1	-13.608616
9.908167	0.1	-13.552484
9.909833	0.1	-13.461970
9.911500	0.1	-13.367985
9.913167	0.1	-13.282512
9.914833	0.1	-13.208390
9.916500	0.1	-13.126288
9.918167	0.1	-13.044826
9.919833	0.1	-12.965279
9.921500	0.1	-12.890961
9.923167	0.1	-12.818104
9.924833	0.1	-12.734262
9.926500	0.1	-12.649844
9.928167	0.1	-12.561658
9.929833	0.1	-12.494858
9.931500	0.1	-12.403494
9.933167	0.1	-12.334577
9.934833	0.1	-12.251922
9.936500	0.1	-12.165399
9.938167	0.1	-12.083479
9.939833	0.1	-12.008266
9.941500	0.1	-11.924811
9.943167	0.1	-11.824357
9.944833	0.1	-11.741094
9.946500	0.1	-11.657140
9.948167	0.1	-11.566958
9.949833	0.1	-11.483602
9.951500	0.1	-11.393766
9.953167	0.1	-11.305136
9.954833	0.1	-11.230226
9.956500	0.1	-11.149005
9.958167	0.1	-11.066031
9.959833	0.1	-10.975840
9.961500	0.1	-10.891908
9.963167	0.1	-10.787877
9.964833	0.1	-10.710988
9.966500	0.1	-10.620011
9.968167	0.1	-10.526336
9.969833	0.1	-10.448570
9.971500	0.1	-10.357948
9.973167	0.1	-10.278785
9.974833	0.1	-10.188247
9.976500	0.1	-10.113513
9.978167	0.1	-10.008341
9.979833	0.1	-9.926926
9.981500	0.1	-9.853185
9.983167	0.1	-9.763024
9.984833	0.1	-9.667244
9.986500	0.1	-9.574703
9.988167	0.1	-9.491896
9.989833	0.1	-9.404420
9.991500	0.1	-9.319332
9.993167	0.1	-9.246018
9.994833	0.1	-9.146084
9.996500	0.1	-9.071829
9.998167	0.1	-8.982391
9.999833	0.1	-8.883652
10.001500	0.1	-8.795170
```
