## Supplementary material for "Rhizobial enzyme reveals pH-driven catalytic switching and ʟ-amino acid incorporation by ʟ,ᴅ-transpeptidases": File S3. Julia Notebook: Ldt8 + gm-AEJA + D-AA Mix (Citrate @ pH 4) R1_41_UV_VIS_1.txt

```
URL	chrom://desktop-8dojj41/ChromeleonLocal/Brooks/2025-09-04 Final In Vitro Assays (4h %40 28C %2B pH Gradient).seq/505.smp/UV_VIS_1.channel/UV_VIS_1.chm
Channel	UV_VIS_1

Injection Information:
Data Vault	ChromeleonLocal
Sequence	2025-09-04 Final In Vitro Assays (4h @ 28C + pH Gradient)
Name	Ldt8 + gm-AEJA + D-AA Mix (Citrate @ pH 4) R1
Number	41
Position	BD2
Comment	
Processing Method	Basic Quantitative
Instrument Method	E. coli v520ul HypersilGold aQ 600ul 15% 10min 60C
Type	Calibration Standard
Status	Finished
Inject Time	05/09/2025 00:48:15 +01:00
Volume (µl)	10.000
Dilution Factor	1.0000
Weight	1.0000

Chromatogram Data Information:
Time Min. (min)	0.001500
Time Max. (min)	10.001500
Data Points	6001
Detector	UV
Generating Data System	Chromeleon 7.2.10.24543
Exporting Data System	Chromeleon 7.2.10.0
Operator	Instrument Controller
Signal Quantity	Absorbance
Signal Unit	mAU
Signal Min.	-78.837524
Signal Max.	5,000.000000
Channel	UV_VIS_1
Driver Name	VWD3000.dll
Channel Type	Evaluation
Min. Step (s)	0.1
Max. Step (s)	0.1
Average Step (s)	0.1

Signal Parameter Information:
Signal Info	WVL:202 nm

Chromatogram Data:
Time (min)	Step (s)	Value (mAU)
0.001500	n.a.	19.312012
0.003167	0.1	19.312044
0.004833	0.1	19.318480
0.006500	0.1	19.312686
0.008167	0.1	19.335418
0.009833	0.1	19.335597
0.011500	0.1	19.360406
0.013167	0.1	19.359289
0.014833	0.1	19.360697
0.016500	0.1	19.375030
0.018167	0.1	19.386487
0.019833	0.1	19.406982
0.021500	0.1	19.424825
0.023167	0.1	19.421217
0.024833	0.1	19.446156
0.026500	0.1	19.452236
0.028167	0.1	19.465105
0.029833	0.1	19.480093
0.031500	0.1	19.492808
0.033167	0.1	19.503331
0.034833	0.1	19.503761
0.036500	0.1	19.517760
0.038167	0.1	19.545082
0.039833	0.1	19.571312
0.041500	0.1	19.567423
0.043167	0.1	19.585407
0.044833	0.1	19.610602
0.046500	0.1	19.632631
0.048167	0.1	19.620542
0.049833	0.1	19.631179
0.051500	0.1	19.634920
0.053167	0.1	19.659577
0.054833	0.1	19.669021
0.056500	0.1	19.671123
0.058167	0.1	19.698235
0.059833	0.1	19.706885
0.061500	0.1	19.714169
0.063167	0.1	19.733120
0.064833	0.1	19.760262
0.066500	0.1	19.768641
0.068167	0.1	19.770612
0.069833	0.1	19.783133
0.071500	0.1	19.782386
0.073167	0.1	19.796260
0.074833	0.1	19.809814
0.076500	0.1	19.835403
0.078167	0.1	19.840554
0.079833	0.1	19.849216
0.081500	0.1	19.862592
0.083167	0.1	19.864207
0.084833	0.1	19.903414
0.086500	0.1	19.914746
0.088167	0.1	19.933255
0.089833	0.1	19.956238
0.091500	0.1	19.970169
0.093167	0.1	19.972880
0.094833	0.1	20.003926
0.096500	0.1	20.057593
0.098167	0.1	20.107989
0.099833	0.1	20.178267
0.101500	0.1	20.246395
0.103167	0.1	20.357640
0.104833	0.1	20.456998
0.106500	0.1	20.588094
0.108167	0.1	20.747409
0.109833	0.1	20.936091
0.111500	0.1	21.155008
0.113167	0.1	21.372605
0.114833	0.1	21.620707
0.116500	0.1	21.876322
0.118167	0.1	22.147034
0.119833	0.1	22.417708
0.121500	0.1	22.691759
0.123167	0.1	22.977406
0.124833	0.1	23.258222
0.126500	0.1	23.536135
0.128167	0.1	23.795177
0.129833	0.1	24.027748
0.131500	0.1	24.254366
0.133167	0.1	24.459116
0.134833	0.1	24.652805
0.136500	0.1	24.828535
0.138167	0.1	24.996042
0.139833	0.1	25.115214
0.141500	0.1	25.233361
0.143167	0.1	25.322537
0.144833	0.1	25.416395
0.146500	0.1	25.507492
0.148167	0.1	25.555755
0.149833	0.1	25.600918
0.151500	0.1	25.632638
0.153167	0.1	25.656117
0.154833	0.1	25.669080
0.156500	0.1	25.690381
0.158167	0.1	25.727219
0.159833	0.1	25.725336
0.161500	0.1	25.728736
0.163167	0.1	25.726304
0.164833	0.1	25.730951
0.166500	0.1	25.721225
0.168167	0.1	25.708959
0.169833	0.1	25.707192
0.171500	0.1	25.704864
0.173167	0.1	25.680610
0.174833	0.1	25.649672
0.176500	0.1	25.639272
0.178167	0.1	25.648363
0.179833	0.1	25.642720
0.181500	0.1	25.616491
0.183167	0.1	25.610446
0.184833	0.1	25.613163
0.186500	0.1	25.599863
0.188167	0.1	25.600223
0.189833	0.1	25.584914
0.191500	0.1	25.584802
0.193167	0.1	25.570163
0.194833	0.1	25.567265
0.196500	0.1	25.553719
0.198167	0.1	25.537571
0.199833	0.1	25.533741
0.201500	0.1	25.545146
0.203167	0.1	25.534601
0.204833	0.1	25.513705
0.206500	0.1	25.504799
0.208167	0.1	25.507164
0.209833	0.1	25.499358
0.211500	0.1	25.490044
0.213167	0.1	25.481734
0.214833	0.1	25.481861
0.216500	0.1	25.487543
0.218167	0.1	25.499857
0.219833	0.1	25.497661
0.221500	0.1	25.487323
0.223167	0.1	25.471294
0.224833	0.1	25.486388
0.226500	0.1	25.473889
0.228167	0.1	25.476590
0.229833	0.1	25.483098
0.231500	0.1	25.475515
0.233167	0.1	25.452241
0.234833	0.1	25.446080
0.236500	0.1	25.453110
0.238167	0.1	25.457663
0.239833	0.1	25.458682
0.241500	0.1	25.456392
0.243167	0.1	25.450211
0.244833	0.1	25.433510
0.246500	0.1	25.436951
0.248167	0.1	25.423778
0.249833	0.1	25.427841
0.251500	0.1	25.417036
0.253167	0.1	25.425511
0.254833	0.1	25.446916
0.256500	0.1	25.435975
0.258167	0.1	25.436324
0.259833	0.1	25.454183
0.261500	0.1	25.442254
0.263167	0.1	25.426130
0.264833	0.1	25.429571
0.266500	0.1	25.429250
0.268167	0.1	25.423663
0.269833	0.1	25.441414
0.271500	0.1	25.430440
0.273167	0.1	25.423442
0.274833	0.1	25.436741
0.276500	0.1	25.440115
0.278167	0.1	25.443199
0.279833	0.1	25.431108
0.281500	0.1	25.415344
0.283167	0.1	25.432140
0.284833	0.1	25.415619
0.286500	0.1	25.415255
0.288167	0.1	25.420092
0.289833	0.1	25.408142
0.291500	0.1	25.404550
0.293167	0.1	25.400296
0.294833	0.1	25.407045
0.296500	0.1	25.420249
0.298167	0.1	25.419051
0.299833	0.1	25.408883
0.301500	0.1	25.409738
0.303167	0.1	25.412652
0.304833	0.1	25.428357
0.306500	0.1	25.418682
0.308167	0.1	25.420555
0.309833	0.1	25.426838
0.311500	0.1	25.421811
0.313167	0.1	25.427460
0.314833	0.1	25.432461
0.316500	0.1	25.437122
0.318167	0.1	25.435524
0.319833	0.1	25.425166
0.321500	0.1	25.421326
0.323167	0.1	25.427200
0.324833	0.1	25.446983
0.326500	0.1	25.434464
0.328167	0.1	25.447799
0.329833	0.1	25.445028
0.331500	0.1	25.445958
0.333167	0.1	25.447036
0.334833	0.1	25.443341
0.336500	0.1	25.438751
0.338167	0.1	25.445445
0.339833	0.1	25.452870
0.341500	0.1	25.461213
0.343167	0.1	25.444771
0.344833	0.1	25.449248
0.346500	0.1	25.462488
0.348167	0.1	25.460745
0.349833	0.1	25.450750
0.351500	0.1	25.441474
0.353167	0.1	25.451829
0.354833	0.1	25.455110
0.356500	0.1	25.453257
0.358167	0.1	25.469767
0.359833	0.1	25.454262
0.361500	0.1	25.448850
0.363167	0.1	25.442885
0.364833	0.1	25.425444
0.366500	0.1	25.433641
0.368167	0.1	25.442141
0.369833	0.1	25.444081
0.371500	0.1	25.447113
0.373167	0.1	25.448833
0.374833	0.1	25.455638
0.376500	0.1	25.442929
0.378167	0.1	25.443950
0.379833	0.1	25.444844
0.381500	0.1	25.438704
0.383167	0.1	25.447953
0.384833	0.1	25.451077
0.386500	0.1	25.444744
0.388167	0.1	25.445252
0.389833	0.1	25.445552
0.391500	0.1	25.444106
0.393167	0.1	25.457065
0.394833	0.1	25.451645
0.396500	0.1	25.458326
0.398167	0.1	25.443942
0.399833	0.1	25.440776
0.401500	0.1	25.443627
0.403167	0.1	25.429117
0.404833	0.1	25.423166
0.406500	0.1	25.429431
0.408167	0.1	25.429011
0.409833	0.1	25.434557
0.411500	0.1	25.445548
0.413167	0.1	25.439462
0.414833	0.1	25.444399
0.416500	0.1	25.439631
0.418167	0.1	25.438225
0.419833	0.1	25.433731
0.421500	0.1	25.419743
0.423167	0.1	25.441843
0.424833	0.1	25.429838
0.426500	0.1	25.443794
0.428167	0.1	25.451922
0.429833	0.1	25.447063
0.431500	0.1	25.440304
0.433167	0.1	25.425131
0.434833	0.1	25.448442
0.436500	0.1	25.449960
0.438167	0.1	25.448421
0.439833	0.1	25.433702
0.441500	0.1	25.426844
0.443167	0.1	25.431958
0.444833	0.1	25.433123
0.446500	0.1	25.438513
0.448167	0.1	25.448472
0.449833	0.1	25.441369
0.451500	0.1	25.452090
0.453167	0.1	25.445563
0.454833	0.1	25.447001
0.456500	0.1	25.463391
0.458167	0.1	25.468174
0.459833	0.1	25.458363
0.461500	0.1	25.461168
0.463167	0.1	25.458401
0.464833	0.1	25.452323
0.466500	0.1	25.455904
0.468167	0.1	25.454959
0.469833	0.1	25.471320
0.471500	0.1	25.480143
0.473167	0.1	25.475897
0.474833	0.1	25.466577
0.476500	0.1	25.469245
0.478167	0.1	25.463874
0.479833	0.1	25.464360
0.481500	0.1	25.452371
0.483167	0.1	25.449033
0.484833	0.1	25.448483
0.486500	0.1	25.464382
0.488167	0.1	25.465556
0.489833	0.1	25.469873
0.491500	0.1	25.467768
0.493167	0.1	25.461613
0.494833	0.1	25.439605
0.496500	0.1	25.447027
0.498167	0.1	25.447932
0.499833	0.1	25.457437
0.501500	0.1	25.440532
0.503167	0.1	25.440233
0.504833	0.1	25.429347
0.506500	0.1	25.440782
0.508167	0.1	25.432228
0.509833	0.1	25.433052
0.511500	0.1	25.430430
0.513167	0.1	25.434804
0.514833	0.1	25.447082
0.516500	0.1	25.433788
0.518167	0.1	25.438109
0.519833	0.1	25.461467
0.521500	0.1	25.464106
0.523167	0.1	25.460421
0.524833	0.1	25.463126
0.526500	0.1	25.455426
0.528167	0.1	25.466656
0.529833	0.1	25.461231
0.531500	0.1	25.475010
0.533167	0.1	25.472954
0.534833	0.1	25.475214
0.536500	0.1	25.462387
0.538167	0.1	25.476234
0.539833	0.1	25.490316
0.541500	0.1	25.496929
0.543167	0.1	25.502369
0.544833	0.1	25.500750
0.546500	0.1	25.523110
0.548167	0.1	25.542442
0.549833	0.1	25.545624
0.551500	0.1	25.543988
0.553167	0.1	25.545938
0.554833	0.1	25.530562
0.556500	0.1	25.528205
0.558167	0.1	25.539854
0.559833	0.1	25.543734
0.561500	0.1	25.569037
0.563167	0.1	25.614832
0.564833	0.1	25.696433
0.566500	0.1	25.859326
0.568167	0.1	26.158409
0.569833	0.1	26.627913
0.571500	0.1	27.392706
0.573167	0.1	28.584345
0.574833	0.1	30.346442
0.576500	0.1	32.913194
0.578167	0.1	36.703106
0.579833	0.1	42.366121
0.581500	0.1	50.916800
0.583167	0.1	63.930482
0.584833	0.1	83.551369
0.586500	0.1	112.612359
0.588167	0.1	154.550323
0.589833	0.1	213.401602
0.591500	0.1	293.710077
0.593167	0.1	400.476580
0.594833	0.1	538.741968
0.596500	0.1	713.253684
0.598167	0.1	927.808020
0.599833	0.1	1,184.774458
0.601500	0.1	1,484.715694
0.603167	0.1	1,829.666981
0.604833	0.1	2,236.587845
0.606500	0.1	2,791.278249
0.608167	0.1	3,897.070843
0.609833	0.1	4,449.250353
0.611500	0.1	4,724.982179
0.613167	0.1	4,862.669359
0.614833	0.1	4,931.423699
0.616500	0.1	4,965.756301
0.618167	0.1	4,982.900348
0.619833	0.1	4,991.461258
0.621500	0.1	4,995.736164
0.623167	0.1	4,997.870846
0.624833	0.1	4,998.936803
0.626500	0.1	4,999.469091
0.628167	0.1	4,999.734889
0.629833	0.1	4,999.867617
0.631500	0.1	4,999.933894
0.633167	0.1	4,999.966990
0.634833	0.1	4,999.983516
0.636500	0.1	4,999.991769
0.638167	0.1	4,999.995890
0.639833	0.1	4,999.997948
0.641500	0.1	4,999.998975
0.643167	0.1	4,999.999488
0.644833	0.1	4,999.999744
0.646500	0.1	4,999.999872
0.648167	0.1	4,999.999936
0.649833	0.1	4,999.999968
0.651500	0.1	4,999.999984
0.653167	0.1	4,999.999992
0.654833	0.1	4,999.999996
0.656500	0.1	4,999.999998
0.658167	0.1	4,999.999999
0.659833	0.1	5,000.000000
0.661500	0.1	5,000.000000
0.663167	0.1	5,000.000000
0.664833	0.1	5,000.000000
0.666500	0.1	5,000.000000
0.668167	0.1	5,000.000000
0.669833	0.1	5,000.000000
0.671500	0.1	5,000.000000
0.673167	0.1	5,000.000000
0.674833	0.1	4,206.441963
0.676500	0.1	3,488.453628
0.678167	0.1	2,960.486180
0.679833	0.1	2,566.321769
0.681500	0.1	2,264.647678
0.683167	0.1	2,024.379017
0.684833	0.1	1,827.430446
0.686500	0.1	1,662.720441
0.688167	0.1	1,522.698226
0.689833	0.1	1,402.260562
0.691500	0.1	1,297.972648
0.693167	0.1	1,207.221120
0.694833	0.1	1,127.776698
0.696500	0.1	1,058.249729
0.698167	0.1	996.995353
0.699833	0.1	942.858540
0.701500	0.1	894.853559
0.703167	0.1	852.236475
0.704833	0.1	814.190271
0.706500	0.1	780.202196
0.708167	0.1	749.837172
0.709833	0.1	722.696854
0.711500	0.1	698.333209
0.713167	0.1	676.555545
0.714833	0.1	657.078604
0.716500	0.1	639.652585
0.718167	0.1	624.151508
0.719833	0.1	610.367077
0.721500	0.1	598.244283
0.723167	0.1	587.600840
0.724833	0.1	578.373794
0.726500	0.1	570.572857
0.728167	0.1	564.144102
0.729833	0.1	559.072016
0.731500	0.1	555.415256
0.733167	0.1	553.209172
0.734833	0.1	552.508738
0.736500	0.1	553.383411
0.738167	0.1	555.805061
0.739833	0.1	559.856431
0.741500	0.1	565.553485
0.743167	0.1	572.845654
0.744833	0.1	581.744809
0.746500	0.1	592.082456
0.748167	0.1	603.807969
0.749833	0.1	616.751779
0.751500	0.1	630.670890
0.753167	0.1	645.445225
0.754833	0.1	660.842588
0.756500	0.1	676.498170
0.758167	0.1	692.312460
0.759833	0.1	707.999328
0.761500	0.1	723.329805
0.763167	0.1	738.147500
0.764833	0.1	752.271762
0.766500	0.1	765.480572
0.768167	0.1	777.659644
0.769833	0.1	788.633023
0.771500	0.1	798.317241
0.773167	0.1	806.618735
0.774833	0.1	813.514357
0.776500	0.1	818.813136
0.778167	0.1	822.477150
0.779833	0.1	824.610181
0.781500	0.1	825.126820
0.783167	0.1	824.328887
0.784833	0.1	822.305465
0.786500	0.1	819.548439
0.788167	0.1	816.174748
0.789833	0.1	812.772475
0.791500	0.1	809.578930
0.793167	0.1	807.076586
0.794833	0.1	805.371119
0.796500	0.1	804.682247
0.798167	0.1	805.228849
0.799833	0.1	807.004996
0.801500	0.1	810.003956
0.803167	0.1	814.168260
0.804833	0.1	819.458367
0.806500	0.1	825.736666
0.808167	0.1	833.015583
0.809833	0.1	841.005394
0.811500	0.1	849.467715
0.813167	0.1	858.071582
0.814833	0.1	866.373591
0.816500	0.1	873.931934
0.818167	0.1	880.211812
0.819833	0.1	884.676411
0.821500	0.1	887.259539
0.823167	0.1	887.733489
0.824833	0.1	886.189389
0.826500	0.1	882.940269
0.828167	0.1	878.199787
0.829833	0.1	872.418073
0.831500	0.1	865.960801
0.833167	0.1	859.111437
0.834833	0.1	852.241137
0.836500	0.1	845.447767
0.838167	0.1	839.003100
0.839833	0.1	832.798276
0.841500	0.1	826.926945
0.843167	0.1	821.402107
0.844833	0.1	816.078481
0.846500	0.1	810.945912
0.848167	0.1	805.881524
0.849833	0.1	800.781657
0.851500	0.1	795.620573
0.853167	0.1	790.346769
0.854833	0.1	784.869354
0.856500	0.1	779.331158
0.858167	0.1	773.695986
0.859833	0.1	768.023873
0.861500	0.1	762.423344
0.863167	0.1	756.931444
0.864833	0.1	751.634705
0.866500	0.1	746.667869
0.868167	0.1	741.990924
0.869833	0.1	737.524800
0.871500	0.1	733.122723
0.873167	0.1	728.825116
0.874833	0.1	724.591089
0.876500	0.1	720.388648
0.878167	0.1	716.264664
0.879833	0.1	712.357529
0.881500	0.1	708.934234
0.883167	0.1	706.334385
0.884833	0.1	704.793561
0.886500	0.1	704.744210
0.888167	0.1	706.611630
0.889833	0.1	710.861979
0.891500	0.1	717.907772
0.893167	0.1	728.326958
0.894833	0.1	742.833096
0.896500	0.1	762.338366
0.898167	0.1	787.709419
0.899833	0.1	819.936621
0.901500	0.1	859.345507
0.903167	0.1	905.732750
0.904833	0.1	958.253148
0.906500	0.1	1,015.169267
0.908167	0.1	1,074.170165
0.909833	0.1	1,132.753430
0.911500	0.1	1,188.366797
0.913167	0.1	1,238.733370
0.914833	0.1	1,282.114461
0.916500	0.1	1,317.226159
0.918167	0.1	1,343.617394
0.919833	0.1	1,361.317397
0.921500	0.1	1,371.361448
0.923167	0.1	1,375.932359
0.924833	0.1	1,377.663876
0.926500	0.1	1,379.210060
0.928167	0.1	1,383.323150
0.929833	0.1	1,391.048621
0.931500	0.1	1,402.479710
0.933167	0.1	1,416.068964
0.934833	0.1	1,428.427406
0.936500	0.1	1,436.355258
0.938167	0.1	1,436.443039
0.939833	0.1	1,426.056944
0.941500	0.1	1,404.114440
0.943167	0.1	1,370.557521
0.944833	0.1	1,326.392816
0.946500	0.1	1,273.325377
0.948167	0.1	1,213.633662
0.949833	0.1	1,149.402773
0.951500	0.1	1,082.961602
0.953167	0.1	1,015.950317
0.954833	0.1	949.981383
0.956500	0.1	886.002088
0.958167	0.1	824.855663
0.959833	0.1	767.033321
0.961500	0.1	712.727303
0.963167	0.1	662.100670
0.964833	0.1	615.052250
0.966500	0.1	571.542744
0.968167	0.1	531.432205
0.969833	0.1	494.431149
0.971500	0.1	460.455373
0.973167	0.1	429.244855
0.974833	0.1	400.620751
0.976500	0.1	374.390755
0.978167	0.1	350.440716
0.979833	0.1	328.575373
0.981500	0.1	308.651054
0.983167	0.1	290.639404
0.984833	0.1	274.343439
0.986500	0.1	259.670488
0.988167	0.1	246.528081
0.989833	0.1	234.788399
0.991500	0.1	224.331445
0.993167	0.1	214.973685
0.994833	0.1	206.627167
0.996500	0.1	199.104656
0.998167	0.1	192.292127
0.999833	0.1	186.067231
1.001500	0.1	180.294308
1.003167	0.1	174.912269
1.004833	0.1	169.768347
1.006500	0.1	164.904136
1.008167	0.1	160.238778
1.009833	0.1	155.777806
1.011500	0.1	151.468830
1.013167	0.1	147.327626
1.014833	0.1	143.349911
1.016500	0.1	139.561466
1.018167	0.1	135.953628
1.019833	0.1	132.515109
1.021500	0.1	129.248814
1.023167	0.1	126.146051
1.024833	0.1	123.223889
1.026500	0.1	120.417514
1.028167	0.1	117.762977
1.029833	0.1	115.239078
1.031500	0.1	112.842776
1.033167	0.1	110.529008
1.034833	0.1	108.333340
1.036500	0.1	106.233567
1.038167	0.1	104.219486
1.039833	0.1	102.294168
1.041500	0.1	100.441662
1.043167	0.1	98.705570
1.044833	0.1	97.039892
1.046500	0.1	95.506090
1.048167	0.1	94.090143
1.049833	0.1	92.811007
1.051500	0.1	91.692177
1.053167	0.1	90.725303
1.054833	0.1	89.900219
1.056500	0.1	89.224978
1.058167	0.1	88.661316
1.059833	0.1	88.180061
1.061500	0.1	87.697934
1.063167	0.1	87.242671
1.064833	0.1	86.727469
1.066500	0.1	86.125634
1.068167	0.1	85.510947
1.069833	0.1	85.030220
1.071500	0.1	85.791339
1.073167	0.1	90.782656
1.074833	0.1	105.666643
1.076500	0.1	138.235771
1.078167	0.1	196.997242
1.079833	0.1	288.425179
1.081500	0.1	414.103020
1.083167	0.1	569.772577
1.084833	0.1	747.075639
1.086500	0.1	936.050590
1.088167	0.1	1,127.594300
1.089833	0.1	1,313.893653
1.091500	0.1	1,489.722637
1.093167	0.1	1,651.824233
1.094833	0.1	1,797.527402
1.096500	0.1	1,927.940547
1.098167	0.1	2,039.991830
1.099833	0.1	2,136.222346
1.101500	0.1	2,213.309231
1.103167	0.1	2,272.183891
1.104833	0.1	2,317.044741
1.106500	0.1	2,344.609331
1.108167	0.1	2,356.885052
1.109833	0.1	2,353.742309
1.111500	0.1	2,340.091669
1.113167	0.1	2,317.020444
1.114833	0.1	2,285.682708
1.116500	0.1	2,246.017774
1.118167	0.1	2,202.483442
1.119833	0.1	2,154.877552
1.121500	0.1	2,103.688964
1.123167	0.1	2,050.292248
1.124833	0.1	1,996.484591
1.126500	0.1	1,941.022604
1.128167	0.1	1,885.527977
1.129833	0.1	1,830.410547
1.131500	0.1	1,775.194345
1.133167	0.1	1,720.217495
1.134833	0.1	1,666.446669
1.136500	0.1	1,613.286983
1.138167	0.1	1,561.121103
1.139833	0.1	1,509.939185
1.141500	0.1	1,459.781473
1.143167	0.1	1,410.835605
1.144833	0.1	1,363.242659
1.146500	0.1	1,316.907178
1.148167	0.1	1,271.333135
1.149833	0.1	1,226.919031
1.151500	0.1	1,183.443426
1.153167	0.1	1,140.989173
1.154833	0.1	1,099.189714
1.156500	0.1	1,058.178937
1.158167	0.1	1,017.826339
1.159833	0.1	978.100743
1.161500	0.1	939.106536
1.163167	0.1	900.607188
1.164833	0.1	862.808540
1.166500	0.1	825.607573
1.168167	0.1	789.185173
1.169833	0.1	753.438979
1.171500	0.1	718.496109
1.173167	0.1	684.355085
1.174833	0.1	651.101264
1.176500	0.1	618.725317
1.178167	0.1	587.313200
1.179833	0.1	556.954166
1.181500	0.1	527.646631
1.183167	0.1	499.372041
1.184833	0.1	472.256195
1.186500	0.1	446.280742
1.188167	0.1	421.514354
1.189833	0.1	397.920160
1.191500	0.1	375.504797
1.193167	0.1	354.250227
1.194833	0.1	334.141478
1.196500	0.1	315.165050
1.198167	0.1	297.307142
1.199833	0.1	280.600573
1.201500	0.1	265.024446
1.203167	0.1	250.587184
1.204833	0.1	237.290049
1.206500	0.1	225.105560
1.208167	0.1	213.981272
1.209833	0.1	203.826640
1.211500	0.1	194.553130
1.213167	0.1	186.049274
1.214833	0.1	178.232232
1.216500	0.1	171.007217
1.218167	0.1	164.287330
1.219833	0.1	158.061572
1.221500	0.1	152.230909
1.223167	0.1	146.821359
1.224833	0.1	141.797572
1.226500	0.1	137.124278
1.228167	0.1	132.816511
1.229833	0.1	128.801434
1.231500	0.1	125.073825
1.233167	0.1	121.592784
1.234833	0.1	118.340925
1.236500	0.1	115.269735
1.238167	0.1	112.353702
1.239833	0.1	109.575178
1.241500	0.1	106.929000
1.243167	0.1	104.379970
1.244833	0.1	101.956514
1.246500	0.1	99.584853
1.248167	0.1	97.327123
1.249833	0.1	95.132578
1.251500	0.1	93.034499
1.253167	0.1	91.013924
1.254833	0.1	89.062244
1.256500	0.1	87.216651
1.258167	0.1	85.450875
1.259833	0.1	83.752196
1.261500	0.1	82.152469
1.263167	0.1	80.590830
1.264833	0.1	79.103266
1.266500	0.1	77.668139
1.268167	0.1	76.246295
1.269833	0.1	74.866311
1.271500	0.1	73.519057
1.273167	0.1	72.204041
1.274833	0.1	70.896521
1.276500	0.1	69.589554
1.278167	0.1	68.321989
1.279833	0.1	67.055426
1.281500	0.1	65.808854
1.283167	0.1	64.586000
1.284833	0.1	63.433526
1.286500	0.1	62.375868
1.288167	0.1	61.484522
1.289833	0.1	60.761963
1.291500	0.1	60.297129
1.293167	0.1	60.080801
1.294833	0.1	60.101533
1.296500	0.1	60.319404
1.298167	0.1	60.682637
1.299833	0.1	61.136912
1.301500	0.1	61.610671
1.303167	0.1	62.071724
1.304833	0.1	62.477283
1.306500	0.1	62.799230
1.308167	0.1	63.023491
1.309833	0.1	63.158008
1.311500	0.1	63.233571
1.313167	0.1	63.199389
1.314833	0.1	63.086434
1.316500	0.1	62.924299
1.318167	0.1	62.706571
1.319833	0.1	62.435075
1.321500	0.1	62.115699
1.323167	0.1	61.743716
1.324833	0.1	61.333524
1.326500	0.1	60.851001
1.328167	0.1	60.342754
1.329833	0.1	59.789931
1.331500	0.1	59.224718
1.333167	0.1	58.631018
1.334833	0.1	58.010116
1.336500	0.1	57.384737
1.338167	0.1	56.744006
1.339833	0.1	56.090227
1.341500	0.1	55.445221
1.343167	0.1	54.810784
1.344833	0.1	54.185798
1.346500	0.1	53.568524
1.348167	0.1	52.963912
1.349833	0.1	52.336027
1.351500	0.1	51.739546
1.353167	0.1	51.147191
1.354833	0.1	50.559774
1.356500	0.1	50.015166
1.358167	0.1	49.465549
1.359833	0.1	48.919888
1.361500	0.1	48.398530
1.363167	0.1	47.902725
1.364833	0.1	47.399198
1.366500	0.1	46.943608
1.368167	0.1	46.495956
1.369833	0.1	46.085478
1.371500	0.1	45.701525
1.373167	0.1	45.342204
1.374833	0.1	44.999586
1.376500	0.1	44.689197
1.378167	0.1	44.383423
1.379833	0.1	44.109392
1.381500	0.1	43.826180
1.383167	0.1	43.538834
1.384833	0.1	43.257728
1.386500	0.1	43.003080
1.388167	0.1	42.707621
1.389833	0.1	42.440539
1.391500	0.1	42.130870
1.393167	0.1	41.826747
1.394833	0.1	41.509386
1.396500	0.1	41.198374
1.398167	0.1	40.855350
1.399833	0.1	40.500797
1.401500	0.1	40.154345
1.403167	0.1	39.796436
1.404833	0.1	39.431568
1.406500	0.1	39.061905
1.408167	0.1	38.686482
1.409833	0.1	38.328652
1.411500	0.1	37.937480
1.413167	0.1	37.578483
1.414833	0.1	37.210093
1.416500	0.1	36.837835
1.418167	0.1	36.462242
1.419833	0.1	36.096224
1.421500	0.1	35.745567
1.423167	0.1	35.399711
1.424833	0.1	35.061425
1.426500	0.1	34.732746
1.428167	0.1	34.421509
1.429833	0.1	34.087533
1.431500	0.1	33.767738
1.433167	0.1	33.450512
1.434833	0.1	33.150123
1.436500	0.1	32.847075
1.438167	0.1	32.549770
1.439833	0.1	32.263124
1.441500	0.1	31.990530
1.443167	0.1	31.726660
1.444833	0.1	31.454388
1.446500	0.1	31.199409
1.448167	0.1	30.942708
1.449833	0.1	30.711020
1.451500	0.1	30.475457
1.453167	0.1	30.250913
1.454833	0.1	30.023788
1.456500	0.1	29.796372
1.458167	0.1	29.585426
1.459833	0.1	29.370674
1.461500	0.1	29.198402
1.463167	0.1	29.016434
1.464833	0.1	28.838766
1.466500	0.1	28.661129
1.468167	0.1	28.508120
1.469833	0.1	28.350170
1.471500	0.1	28.209630
1.473167	0.1	28.085437
1.474833	0.1	27.950592
1.476500	0.1	27.830557
1.478167	0.1	27.697300
1.479833	0.1	27.595681
1.481500	0.1	27.511350
1.483167	0.1	27.442609
1.484833	0.1	27.386741
1.486500	0.1	27.325687
1.488167	0.1	27.276438
1.489833	0.1	27.224842
1.491500	0.1	27.201889
1.493167	0.1	27.187459
1.494833	0.1	27.184691
1.496500	0.1	27.210397
1.498167	0.1	27.228549
1.499833	0.1	27.297531
1.501500	0.1	27.363767
1.503167	0.1	27.458939
1.504833	0.1	27.547299
1.506500	0.1	27.685496
1.508167	0.1	27.832679
1.509833	0.1	28.014732
1.511500	0.1	28.205490
1.513167	0.1	28.417016
1.514833	0.1	28.629687
1.516500	0.1	28.880661
1.518167	0.1	29.133193
1.519833	0.1	29.379333
1.521500	0.1	29.639476
1.523167	0.1	29.919575
1.524833	0.1	30.167711
1.526500	0.1	30.422336
1.528167	0.1	30.670423
1.529833	0.1	30.914410
1.531500	0.1	31.139256
1.533167	0.1	31.360306
1.534833	0.1	31.556524
1.536500	0.1	31.727463
1.538167	0.1	31.874639
1.539833	0.1	32.018730
1.541500	0.1	32.131361
1.543167	0.1	32.228581
1.544833	0.1	32.321431
1.546500	0.1	32.379541
1.548167	0.1	32.440684
1.549833	0.1	32.457250
1.551500	0.1	32.489266
1.553167	0.1	32.485436
1.554833	0.1	32.483082
1.556500	0.1	32.447589
1.558167	0.1	32.442833
1.559833	0.1	32.404366
1.561500	0.1	32.360717
1.563167	0.1	32.322841
1.564833	0.1	32.263415
1.566500	0.1	32.197008
1.568167	0.1	32.147116
1.569833	0.1	32.101016
1.571500	0.1	32.061609
1.573167	0.1	31.993921
1.574833	0.1	31.946834
1.576500	0.1	31.909224
1.578167	0.1	31.849380
1.579833	0.1	31.817966
1.581500	0.1	31.766291
1.583167	0.1	31.739395
1.584833	0.1	31.715035
1.586500	0.1	31.690808
1.588167	0.1	31.684333
1.589833	0.1	31.668392
1.591500	0.1	31.650558
1.593167	0.1	31.649437
1.594833	0.1	31.635114
1.596500	0.1	31.617153
1.598167	0.1	31.602446
1.599833	0.1	31.583384
1.601500	0.1	31.577846
1.603167	0.1	31.547235
1.604833	0.1	31.514168
1.606500	0.1	31.492969
1.608167	0.1	31.464628
1.609833	0.1	31.396355
1.611500	0.1	31.340188
1.613167	0.1	31.268072
1.614833	0.1	31.237624
1.616500	0.1	31.170900
1.618167	0.1	31.098997
1.619833	0.1	31.042406
1.621500	0.1	30.989989
1.623167	0.1	30.937894
1.624833	0.1	30.846339
1.626500	0.1	30.784716
1.628167	0.1	30.713362
1.629833	0.1	30.645236
1.631500	0.1	30.596829
1.633167	0.1	30.534869
1.634833	0.1	30.475577
1.636500	0.1	30.443735
1.638167	0.1	30.400506
1.639833	0.1	30.357351
1.641500	0.1	30.302750
1.643167	0.1	30.292467
1.644833	0.1	30.251512
1.646500	0.1	30.243677
1.648167	0.1	30.269697
1.649833	0.1	30.279017
1.651500	0.1	30.273968
1.653167	0.1	30.310909
1.654833	0.1	30.328140
1.656500	0.1	30.352573
1.658167	0.1	30.376475
1.659833	0.1	30.389160
1.661500	0.1	30.417057
1.663167	0.1	30.451998
1.664833	0.1	30.457379
1.666500	0.1	30.445680
1.668167	0.1	30.437867
1.669833	0.1	30.412981
1.671500	0.1	30.394608
1.673167	0.1	30.371660
1.674833	0.1	30.341282
1.676500	0.1	30.316839
1.678167	0.1	30.296241
1.679833	0.1	30.239642
1.681500	0.1	30.226955
1.683167	0.1	30.206048
1.684833	0.1	30.197451
1.686500	0.1	30.209767
1.688167	0.1	30.220545
1.689833	0.1	30.236573
1.691500	0.1	30.294515
1.693167	0.1	30.360639
1.694833	0.1	30.438875
1.696500	0.1	30.568498
1.698167	0.1	30.702952
1.699833	0.1	30.873978
1.701500	0.1	31.086009
1.703167	0.1	31.305120
1.704833	0.1	31.597956
1.706500	0.1	31.918614
1.708167	0.1	32.303922
1.709833	0.1	32.722133
1.711500	0.1	33.187534
1.713167	0.1	33.711846
1.714833	0.1	34.298255
1.716500	0.1	34.971089
1.718167	0.1	35.689400
1.719833	0.1	36.466721
1.721500	0.1	37.329880
1.723167	0.1	38.241837
1.724833	0.1	39.231604
1.726500	0.1	40.305836
1.728167	0.1	41.430095
1.729833	0.1	42.620191
1.731500	0.1	43.860630
1.733167	0.1	45.139317
1.734833	0.1	46.467566
1.736500	0.1	47.804388
1.738167	0.1	49.172880
1.739833	0.1	50.532836
1.741500	0.1	51.896640
1.743167	0.1	53.261787
1.744833	0.1	54.579641
1.746500	0.1	55.869286
1.748167	0.1	57.115226
1.749833	0.1	58.308368
1.751500	0.1	59.443054
1.753167	0.1	60.536944
1.754833	0.1	61.564519
1.756500	0.1	62.517931
1.758167	0.1	63.400811
1.759833	0.1	64.201721
1.761500	0.1	64.935003
1.763167	0.1	65.615020
1.764833	0.1	66.225211
1.766500	0.1	66.794003
1.768167	0.1	67.287472
1.769833	0.1	67.729947
1.771500	0.1	68.133651
1.773167	0.1	68.500334
1.774833	0.1	68.800474
1.776500	0.1	69.055196
1.778167	0.1	69.269273
1.779833	0.1	69.438515
1.781500	0.1	69.565856
1.783167	0.1	69.631947
1.784833	0.1	69.648160
1.786500	0.1	69.616342
1.788167	0.1	69.510371
1.789833	0.1	69.357976
1.791500	0.1	69.144071
1.793167	0.1	68.866297
1.794833	0.1	68.508375
1.796500	0.1	68.106577
1.798167	0.1	67.628418
1.799833	0.1	67.076417
1.801500	0.1	66.488298
1.803167	0.1	65.829663
1.804833	0.1	65.104761
1.806500	0.1	64.337005
1.808167	0.1	63.485444
1.809833	0.1	62.621218
1.811500	0.1	61.699617
1.813167	0.1	60.759399
1.814833	0.1	59.782483
1.816500	0.1	58.777222
1.818167	0.1	57.752863
1.819833	0.1	56.716713
1.821500	0.1	55.696444
1.823167	0.1	54.673858
1.824833	0.1	53.655305
1.826500	0.1	52.630517
1.828167	0.1	51.640119
1.829833	0.1	50.669021
1.831500	0.1	49.698428
1.833167	0.1	48.782279
1.834833	0.1	47.872992
1.836500	0.1	47.007894
1.838167	0.1	46.171006
1.839833	0.1	45.365367
1.841500	0.1	44.616992
1.843167	0.1	43.886995
1.844833	0.1	43.185136
1.846500	0.1	42.542770
1.848167	0.1	41.915532
1.849833	0.1	41.329113
1.851500	0.1	40.764786
1.853167	0.1	40.231382
1.854833	0.1	39.729114
1.856500	0.1	39.283232
1.858167	0.1	38.871991
1.859833	0.1	38.469737
1.861500	0.1	38.083508
1.863167	0.1	37.731071
1.864833	0.1	37.375122
1.866500	0.1	37.063763
1.868167	0.1	36.764996
1.869833	0.1	36.499153
1.871500	0.1	36.230665
1.873167	0.1	35.983711
1.874833	0.1	35.750586
1.876500	0.1	35.554328
1.878167	0.1	35.335813
1.879833	0.1	35.127805
1.881500	0.1	34.940524
1.883167	0.1	34.786820
1.884833	0.1	34.609608
1.886500	0.1	34.467939
1.888167	0.1	34.319111
1.889833	0.1	34.186792
1.891500	0.1	34.059125
1.893167	0.1	33.947054
1.894833	0.1	33.841801
1.896500	0.1	33.751544
1.898167	0.1	33.656660
1.899833	0.1	33.575685
1.901500	0.1	33.500350
1.903167	0.1	33.448438
1.904833	0.1	33.397824
1.906500	0.1	33.325124
1.908167	0.1	33.269261
1.909833	0.1	33.239294
1.911500	0.1	33.185070
1.913167	0.1	33.133878
1.914833	0.1	33.099940
1.916500	0.1	33.062614
1.918167	0.1	33.042537
1.919833	0.1	33.012184
1.921500	0.1	32.990759
1.923167	0.1	32.968488
1.924833	0.1	32.945832
1.926500	0.1	32.923046
1.928167	0.1	32.889241
1.929833	0.1	32.866977
1.931500	0.1	32.825366
1.933167	0.1	32.792051
1.934833	0.1	32.752588
1.936500	0.1	32.719002
1.938167	0.1	32.689550
1.939833	0.1	32.657507
1.941500	0.1	32.611837
1.943167	0.1	32.566506
1.944833	0.1	32.528316
1.946500	0.1	32.487066
1.948167	0.1	32.462131
1.949833	0.1	32.465277
1.951500	0.1	32.442794
1.953167	0.1	32.446630
1.954833	0.1	32.458560
1.956500	0.1	32.510100
1.958167	0.1	32.551737
1.959833	0.1	32.616952
1.961500	0.1	32.688953
1.963167	0.1	32.783747
1.964833	0.1	32.894963
1.966500	0.1	33.026748
1.968167	0.1	33.164381
1.969833	0.1	33.308858
1.971500	0.1	33.487505
1.973167	0.1	33.696800
1.974833	0.1	33.887224
1.976500	0.1	34.093342
1.978167	0.1	34.319752
1.979833	0.1	34.544334
1.981500	0.1	34.779960
1.983167	0.1	35.021815
1.984833	0.1	35.273878
1.986500	0.1	35.542736
1.988167	0.1	35.823047
1.989833	0.1	36.105443
1.991500	0.1	36.393127
1.993167	0.1	36.689451
1.994833	0.1	36.995449
1.996500	0.1	37.293376
1.998167	0.1	37.601157
1.999833	0.1	37.928945
2.001500	0.1	38.257012
2.003167	0.1	38.602548
2.004833	0.1	38.949487
2.006500	0.1	39.313985
2.008167	0.1	39.678467
2.009833	0.1	40.032474
2.011500	0.1	40.416995
2.013167	0.1	40.795136
2.014833	0.1	41.212008
2.016500	0.1	41.603910
2.018167	0.1	42.031577
2.019833	0.1	42.469018
2.021500	0.1	42.897351
2.023167	0.1	43.331768
2.024833	0.1	43.781836
2.026500	0.1	44.262004
2.028167	0.1	44.734444
2.029833	0.1	45.208240
2.031500	0.1	45.686043
2.033167	0.1	46.161980
2.034833	0.1	46.644073
2.036500	0.1	47.123714
2.038167	0.1	47.600304
2.039833	0.1	48.098232
2.041500	0.1	48.571160
2.043167	0.1	49.048982
2.044833	0.1	49.542259
2.046500	0.1	50.009366
2.048167	0.1	50.458860
2.049833	0.1	50.901405
2.051500	0.1	51.322251
2.053167	0.1	51.774296
2.054833	0.1	52.204444
2.056500	0.1	52.609975
2.058167	0.1	53.007443
2.059833	0.1	53.412648
2.061500	0.1	53.808883
2.063167	0.1	54.182527
2.064833	0.1	54.545034
2.066500	0.1	54.914861
2.068167	0.1	55.270682
2.069833	0.1	55.606593
2.071500	0.1	55.956782
2.073167	0.1	56.300014
2.074833	0.1	56.617465
2.076500	0.1	56.924422
2.078167	0.1	57.229098
2.079833	0.1	57.537630
2.081500	0.1	57.829395
2.083167	0.1	58.110319
2.084833	0.1	58.394453
2.086500	0.1	58.637983
2.088167	0.1	58.885312
2.089833	0.1	59.142000
2.091500	0.1	59.375485
2.093167	0.1	59.605101
2.094833	0.1	59.838631
2.096500	0.1	60.046813
2.098167	0.1	60.251036
2.099833	0.1	60.472433
2.101500	0.1	60.678136
2.103167	0.1	60.863880
2.104833	0.1	61.047783
2.106500	0.1	61.213634
2.108167	0.1	61.394950
2.109833	0.1	61.560836
2.111500	0.1	61.705391
2.113167	0.1	61.863720
2.114833	0.1	61.973559
2.116500	0.1	62.075921
2.118167	0.1	62.154268
2.119833	0.1	62.249539
2.121500	0.1	62.307142
2.123167	0.1	62.356886
2.124833	0.1	62.360694
2.126500	0.1	62.349319
2.128167	0.1	62.326689
2.129833	0.1	62.263694
2.131500	0.1	62.175989
2.133167	0.1	62.065958
2.134833	0.1	61.923651
2.136500	0.1	61.758759
2.138167	0.1	61.605533
2.139833	0.1	61.413050
2.141500	0.1	61.217930
2.143167	0.1	61.015845
2.144833	0.1	60.791182
2.146500	0.1	60.586904
2.148167	0.1	60.376765
2.149833	0.1	60.198228
2.151500	0.1	60.030984
2.153167	0.1	59.878281
2.154833	0.1	59.744241
2.156500	0.1	59.614486
2.158167	0.1	59.520140
2.159833	0.1	59.470241
2.161500	0.1	59.412982
2.163167	0.1	59.384104
2.164833	0.1	59.363238
2.166500	0.1	59.375181
2.168167	0.1	59.374682
2.169833	0.1	59.359912
2.171500	0.1	59.346220
2.173167	0.1	59.294696
2.174833	0.1	59.227069
2.176500	0.1	59.094455
2.178167	0.1	58.935838
2.179833	0.1	58.734183
2.181500	0.1	58.446410
2.183167	0.1	58.112777
2.184833	0.1	57.713017
2.186500	0.1	57.220873
2.188167	0.1	56.673286
2.189833	0.1	56.063772
2.191500	0.1	55.397334
2.193167	0.1	54.676278
2.194833	0.1	53.894424
2.196500	0.1	53.105367
2.198167	0.1	52.286783
2.199833	0.1	51.443740
2.201500	0.1	50.598929
2.203167	0.1	49.762639
2.204833	0.1	48.950215
2.206500	0.1	48.154913
2.208167	0.1	47.382084
2.209833	0.1	46.641613
2.211500	0.1	45.928922
2.213167	0.1	45.237588
2.214833	0.1	44.598742
2.216500	0.1	43.993556
2.218167	0.1	43.436611
2.219833	0.1	42.931703
2.221500	0.1	42.427089
2.223167	0.1	41.982156
2.224833	0.1	41.590686
2.226500	0.1	41.240096
2.228167	0.1	40.926695
2.229833	0.1	40.640174
2.231500	0.1	40.404989
2.233167	0.1	40.209065
2.234833	0.1	40.012118
2.236500	0.1	39.882013
2.238167	0.1	39.756635
2.239833	0.1	39.654420
2.241500	0.1	39.571568
2.243167	0.1	39.505112
2.244833	0.1	39.426292
2.246500	0.1	39.378924
2.248167	0.1	39.379008
2.249833	0.1	39.444300
2.251500	0.1	39.619999
2.253167	0.1	40.104288
2.254833	0.1	41.298645
2.256500	0.1	44.090829
2.258167	0.1	49.915348
2.259833	0.1	60.849141
2.261500	0.1	79.293117
2.263167	0.1	107.528638
2.264833	0.1	147.334440
2.266500	0.1	199.296985
2.268167	0.1	262.685444
2.269833	0.1	335.409468
2.271500	0.1	414.601123
2.273167	0.1	496.928991
2.274833	0.1	579.264113
2.276500	0.1	658.904344
2.278167	0.1	733.846427
2.279833	0.1	802.652446
2.281500	0.1	864.659593
2.283167	0.1	919.539290
2.284833	0.1	967.334963
2.286500	0.1	1,008.313094
2.288167	0.1	1,042.892272
2.289833	0.1	1,071.796304
2.291500	0.1	1,095.296748
2.293167	0.1	1,114.105131
2.294833	0.1	1,128.785679
2.296500	0.1	1,139.831806
2.298167	0.1	1,147.431679
2.299833	0.1	1,152.433425
2.301500	0.1	1,155.091368
2.303167	0.1	1,155.649017
2.304833	0.1	1,154.452565
2.306500	0.1	1,151.552674
2.308167	0.1	1,147.479534
2.309833	0.1	1,142.260575
2.311500	0.1	1,135.928527
2.313167	0.1	1,128.930460
2.314833	0.1	1,121.215029
2.316500	0.1	1,112.819415
2.318167	0.1	1,104.054439
2.319833	0.1	1,094.901422
2.321500	0.1	1,085.262804
2.323167	0.1	1,075.393331
2.324833	0.1	1,065.271473
2.326500	0.1	1,054.913214
2.328167	0.1	1,044.463890
2.329833	0.1	1,033.791114
2.331500	0.1	1,023.070522
2.333167	0.1	1,012.173597
2.334833	0.1	1,001.253003
2.336500	0.1	990.365501
2.338167	0.1	979.283380
2.339833	0.1	968.240827
2.341500	0.1	957.179059
2.343167	0.1	946.164658
2.344833	0.1	935.058842
2.346500	0.1	923.976014
2.348167	0.1	912.957740
2.349833	0.1	901.903321
2.351500	0.1	890.875014
2.353167	0.1	879.956371
2.354833	0.1	869.027929
2.356500	0.1	858.111631
2.358167	0.1	847.186911
2.359833	0.1	836.352082
2.361500	0.1	825.612297
2.363167	0.1	814.878095
2.364833	0.1	804.245424
2.366500	0.1	793.609507
2.368167	0.1	782.982605
2.369833	0.1	772.455273
2.371500	0.1	761.981902
2.373167	0.1	751.553742
2.374833	0.1	741.173287
2.376500	0.1	730.791480
2.378167	0.1	720.552189
2.379833	0.1	710.323636
2.381500	0.1	700.135248
2.383167	0.1	690.038328
2.384833	0.1	679.977807
2.386500	0.1	669.937118
2.388167	0.1	659.955611
2.389833	0.1	649.998450
2.391500	0.1	640.098616
2.393167	0.1	630.243062
2.394833	0.1	620.438743
2.396500	0.1	610.698949
2.398167	0.1	600.974255
2.399833	0.1	591.337575
2.401500	0.1	581.745801
2.403167	0.1	572.165329
2.404833	0.1	562.634339
2.406500	0.1	553.173472
2.408167	0.1	543.779397
2.409833	0.1	534.404839
2.411500	0.1	525.095095
2.413167	0.1	515.864716
2.414833	0.1	506.684452
2.416500	0.1	497.543700
2.418167	0.1	488.454376
2.419833	0.1	479.473255
2.421500	0.1	470.524916
2.423167	0.1	461.637115
2.424833	0.1	452.811893
2.426500	0.1	444.101416
2.428167	0.1	435.447887
2.429833	0.1	426.828934
2.431500	0.1	418.315727
2.433167	0.1	409.903794
2.434833	0.1	401.522971
2.436500	0.1	393.234432
2.438167	0.1	385.016655
2.439833	0.1	376.882875
2.441500	0.1	368.844752
2.443167	0.1	360.900912
2.444833	0.1	353.047221
2.446500	0.1	345.276593
2.448167	0.1	337.566074
2.449833	0.1	329.935215
2.451500	0.1	322.417064
2.453167	0.1	314.952338
2.454833	0.1	307.584546
2.456500	0.1	300.331735
2.458167	0.1	293.155972
2.459833	0.1	286.069827
2.461500	0.1	279.062162
2.463167	0.1	272.135341
2.464833	0.1	265.349472
2.466500	0.1	258.629548
2.468167	0.1	251.990808
2.469833	0.1	245.475374
2.471500	0.1	239.034026
2.473167	0.1	232.702886
2.474833	0.1	226.468295
2.476500	0.1	220.325319
2.478167	0.1	214.279107
2.479833	0.1	208.360493
2.481500	0.1	202.521466
2.483167	0.1	196.811774
2.484833	0.1	191.163971
2.486500	0.1	185.638601
2.488167	0.1	180.224185
2.489833	0.1	174.921609
2.491500	0.1	169.734723
2.493167	0.1	164.655102
2.494833	0.1	159.676697
2.496500	0.1	154.816857
2.498167	0.1	150.086234
2.499833	0.1	145.473191
2.501500	0.1	140.965907
2.503167	0.1	136.572366
2.504833	0.1	132.324208
2.506500	0.1	128.177891
2.508167	0.1	124.199246
2.509833	0.1	120.307712
2.511500	0.1	116.558036
2.513167	0.1	112.914888
2.514833	0.1	109.404877
2.516500	0.1	106.024523
2.518167	0.1	102.812055
2.519833	0.1	99.685712
2.521500	0.1	96.712901
2.523167	0.1	93.833466
2.524833	0.1	91.100329
2.526500	0.1	88.483771
2.528167	0.1	85.988380
2.529833	0.1	83.619136
2.531500	0.1	81.375571
2.533167	0.1	79.228978
2.534833	0.1	77.205631
2.536500	0.1	75.306098
2.538167	0.1	73.508634
2.539833	0.1	71.807538
2.541500	0.1	70.223943
2.543167	0.1	68.718132
2.544833	0.1	67.288787
2.546500	0.1	65.987788
2.548167	0.1	64.750212
2.549833	0.1	63.616444
2.551500	0.1	62.544578
2.553167	0.1	61.543463
2.554833	0.1	60.616233
2.556500	0.1	59.761490
2.558167	0.1	58.957749
2.559833	0.1	58.230096
2.561500	0.1	57.517771
2.563167	0.1	56.882057
2.564833	0.1	56.284716
2.566500	0.1	55.739631
2.568167	0.1	55.217746
2.569833	0.1	54.750760
2.571500	0.1	54.310246
2.573167	0.1	53.900143
2.574833	0.1	53.525805
2.576500	0.1	53.184714
2.578167	0.1	52.860189
2.579833	0.1	52.552865
2.581500	0.1	52.270827
2.583167	0.1	52.007830
2.584833	0.1	51.766721
2.586500	0.1	51.539345
2.588167	0.1	51.334666
2.589833	0.1	51.148323
2.591500	0.1	50.943406
2.593167	0.1	50.783116
2.594833	0.1	50.627937
2.596500	0.1	50.473040
2.598167	0.1	50.309272
2.599833	0.1	50.171667
2.601500	0.1	50.042648
2.603167	0.1	49.920560
2.604833	0.1	49.784844
2.606500	0.1	49.668288
2.608167	0.1	49.544208
2.609833	0.1	49.446804
2.611500	0.1	49.328159
2.613167	0.1	49.228768
2.614833	0.1	49.125262
2.616500	0.1	49.013016
2.618167	0.1	48.900687
2.619833	0.1	48.793033
2.621500	0.1	48.706809
2.623167	0.1	48.602322
2.624833	0.1	48.493627
2.626500	0.1	48.385051
2.628167	0.1	48.292289
2.629833	0.1	48.189380
2.631500	0.1	48.095034
2.633167	0.1	48.011483
2.634833	0.1	47.920347
2.636500	0.1	47.831111
2.638167	0.1	47.752505
2.639833	0.1	47.650860
2.641500	0.1	47.576381
2.643167	0.1	47.505919
2.644833	0.1	47.452487
2.646500	0.1	47.382579
2.648167	0.1	47.325305
2.649833	0.1	47.264332
2.651500	0.1	47.215974
2.653167	0.1	47.181857
2.654833	0.1	47.155690
2.656500	0.1	47.118464
2.658167	0.1	47.093907
2.659833	0.1	47.080507
2.661500	0.1	47.069984
2.663167	0.1	47.051589
2.664833	0.1	47.043240
2.666500	0.1	47.048171
2.668167	0.1	47.050599
2.669833	0.1	47.059471
2.671500	0.1	47.084966
2.673167	0.1	47.095265
2.674833	0.1	47.124218
2.676500	0.1	47.153159
2.678167	0.1	47.198297
2.679833	0.1	47.238165
2.681500	0.1	47.266750
2.683167	0.1	47.331459
2.684833	0.1	47.384621
2.686500	0.1	47.412232
2.688167	0.1	47.451703
2.689833	0.1	47.514433
2.691500	0.1	47.572081
2.693167	0.1	47.655909
2.694833	0.1	47.717120
2.696500	0.1	47.784911
2.698167	0.1	47.842591
2.699833	0.1	47.923047
2.701500	0.1	48.013634
2.703167	0.1	48.080692
2.704833	0.1	48.167377
2.706500	0.1	48.259966
2.708167	0.1	48.342071
2.709833	0.1	48.429089
2.711500	0.1	48.524428
2.713167	0.1	48.613687
2.714833	0.1	48.711026
2.716500	0.1	48.815850
2.718167	0.1	48.920496
2.719833	0.1	49.025238
2.721500	0.1	49.131677
2.723167	0.1	49.249552
2.724833	0.1	49.365794
2.726500	0.1	49.492509
2.728167	0.1	49.618585
2.729833	0.1	49.734829
2.731500	0.1	49.851265
2.733167	0.1	50.007545
2.734833	0.1	50.131601
2.736500	0.1	50.272604
2.738167	0.1	50.428393
2.739833	0.1	50.579986
2.741500	0.1	50.729613
2.743167	0.1	50.888805
2.744833	0.1	51.048634
2.746500	0.1	51.226951
2.748167	0.1	51.416839
2.749833	0.1	51.604559
2.751500	0.1	51.802507
2.753167	0.1	52.009769
2.754833	0.1	52.209124
2.756500	0.1	52.434235
2.758167	0.1	52.641755
2.759833	0.1	52.869236
2.761500	0.1	53.097736
2.763167	0.1	53.343912
2.764833	0.1	53.596322
2.766500	0.1	53.850420
2.768167	0.1	54.092587
2.769833	0.1	54.363119
2.771500	0.1	54.644346
2.773167	0.1	54.914345
2.774833	0.1	55.208418
2.776500	0.1	55.490087
2.778167	0.1	55.768453
2.779833	0.1	56.051741
2.781500	0.1	56.337118
2.783167	0.1	56.628342
2.784833	0.1	56.923408
2.786500	0.1	57.210713
2.788167	0.1	57.495899
2.789833	0.1	57.779133
2.791500	0.1	58.059608
2.793167	0.1	58.327069
2.794833	0.1	58.611756
2.796500	0.1	58.876371
2.798167	0.1	59.154855
2.799833	0.1	59.426502
2.801500	0.1	59.675321
2.803167	0.1	59.944863
2.804833	0.1	60.208763
2.806500	0.1	60.475640
2.808167	0.1	60.729115
2.809833	0.1	60.994411
2.811500	0.1	61.260765
2.813167	0.1	61.515538
2.814833	0.1	61.784508
2.816500	0.1	62.047426
2.818167	0.1	62.311489
2.819833	0.1	62.586905
2.821500	0.1	62.861198
2.823167	0.1	63.135991
2.824833	0.1	63.399068
2.826500	0.1	63.670566
2.828167	0.1	63.925525
2.829833	0.1	64.198338
2.831500	0.1	64.455208
2.833167	0.1	64.726034
2.834833	0.1	64.991130
2.836500	0.1	65.252375
2.838167	0.1	65.504887
2.839833	0.1	65.744051
2.841500	0.1	66.014518
2.843167	0.1	66.258672
2.844833	0.1	66.503339
2.846500	0.1	66.735122
2.848167	0.1	66.997169
2.849833	0.1	67.242699
2.851500	0.1	67.483226
2.853167	0.1	67.718686
2.854833	0.1	67.979455
2.856500	0.1	68.221059
2.858167	0.1	68.467011
2.859833	0.1	68.719745
2.861500	0.1	68.966410
2.863167	0.1	69.234707
2.864833	0.1	69.491777
2.866500	0.1	69.736254
2.868167	0.1	69.999182
2.869833	0.1	70.253442
2.871500	0.1	70.518035
2.873167	0.1	70.785847
2.874833	0.1	71.047374
2.876500	0.1	71.293439
2.878167	0.1	71.548226
2.879833	0.1	71.808762
2.881500	0.1	72.044000
2.883167	0.1	72.292292
2.884833	0.1	72.498324
2.886500	0.1	72.700564
2.888167	0.1	72.894234
2.889833	0.1	73.096519
2.891500	0.1	73.261218
2.893167	0.1	73.431502
2.894833	0.1	73.592479
2.896500	0.1	73.725358
2.898167	0.1	73.846340
2.899833	0.1	73.970911
2.901500	0.1	74.075307
2.903167	0.1	74.182227
2.904833	0.1	74.270244
2.906500	0.1	74.361317
2.908167	0.1	74.415708
2.909833	0.1	74.467694
2.911500	0.1	74.529789
2.913167	0.1	74.581160
2.914833	0.1	74.647244
2.916500	0.1	74.705276
2.918167	0.1	74.759590
2.919833	0.1	74.817412
2.921500	0.1	74.876150
2.923167	0.1	74.921828
2.924833	0.1	74.986650
2.926500	0.1	75.048791
2.928167	0.1	75.106056
2.929833	0.1	75.179331
2.931500	0.1	75.254365
2.933167	0.1	75.333569
2.934833	0.1	75.420912
2.936500	0.1	75.503394
2.938167	0.1	75.597664
2.939833	0.1	75.708294
2.941500	0.1	75.816769
2.943167	0.1	75.925323
2.944833	0.1	76.060608
2.946500	0.1	76.182570
2.948167	0.1	76.310069
2.949833	0.1	76.425143
2.951500	0.1	76.560974
2.953167	0.1	76.694684
2.954833	0.1	76.797781
2.956500	0.1	76.902807
2.958167	0.1	77.037261
2.959833	0.1	77.161248
2.961500	0.1	77.257195
2.963167	0.1	77.331899
2.964833	0.1	77.434127
2.966500	0.1	77.514379
2.968167	0.1	77.591497
2.969833	0.1	77.660565
2.971500	0.1	77.702679
2.973167	0.1	77.766388
2.974833	0.1	77.797698
2.976500	0.1	77.853712
2.978167	0.1	77.901466
2.979833	0.1	77.927882
2.981500	0.1	77.971994
2.983167	0.1	77.997408
2.984833	0.1	78.048693
2.986500	0.1	78.088039
2.988167	0.1	78.134428
2.989833	0.1	78.199255
2.991500	0.1	78.267607
2.993167	0.1	78.329208
2.994833	0.1	78.424919
2.996500	0.1	78.517832
2.998167	0.1	78.603149
2.999833	0.1	78.709444
3.001500	0.1	78.824019
3.003167	0.1	78.916801
3.004833	0.1	79.032600
3.006500	0.1	79.167144
3.008167	0.1	79.275021
3.009833	0.1	79.389244
3.011500	0.1	79.472245
3.013167	0.1	79.572700
3.014833	0.1	79.643631
3.016500	0.1	79.732612
3.018167	0.1	79.799231
3.019833	0.1	79.841706
3.021500	0.1	79.897009
3.023167	0.1	79.951035
3.024833	0.1	80.000006
3.026500	0.1	80.040640
3.028167	0.1	80.065269
3.029833	0.1	80.094292
3.031500	0.1	80.145595
3.033167	0.1	80.207442
3.034833	0.1	80.266384
3.036500	0.1	80.358678
3.038167	0.1	80.479838
3.039833	0.1	80.616611
3.041500	0.1	80.789654
3.043167	0.1	80.987248
3.044833	0.1	81.215520
3.046500	0.1	81.476948
3.048167	0.1	81.795428
3.049833	0.1	82.123331
3.051500	0.1	82.478474
3.053167	0.1	82.824961
3.054833	0.1	83.181773
3.056500	0.1	83.573132
3.058167	0.1	83.947833
3.059833	0.1	84.326917
3.061500	0.1	84.688388
3.063167	0.1	85.065280
3.064833	0.1	85.407119
3.066500	0.1	85.756407
3.068167	0.1	86.091903
3.069833	0.1	86.426835
3.071500	0.1	86.748187
3.073167	0.1	87.079808
3.074833	0.1	87.384828
3.076500	0.1	87.689998
3.078167	0.1	88.003901
3.079833	0.1	88.328460
3.081500	0.1	88.639503
3.083167	0.1	88.953358
3.084833	0.1	89.275846
3.086500	0.1	89.631462
3.088167	0.1	90.023829
3.089833	0.1	90.433265
3.091500	0.1	90.884240
3.093167	0.1	91.341457
3.094833	0.1	91.838989
3.096500	0.1	92.362803
3.098167	0.1	92.904277
3.099833	0.1	93.468881
3.101500	0.1	94.021497
3.103167	0.1	94.579784
3.104833	0.1	95.125876
3.106500	0.1	95.652515
3.108167	0.1	96.170969
3.109833	0.1	96.673557
3.111500	0.1	97.169549
3.113167	0.1	97.665869
3.114833	0.1	98.163036
3.116500	0.1	98.667059
3.118167	0.1	99.192349
3.119833	0.1	99.684415
3.121500	0.1	100.216424
3.123167	0.1	100.764329
3.124833	0.1	101.325814
3.126500	0.1	101.918593
3.128167	0.1	102.531411
3.129833	0.1	103.148001
3.131500	0.1	103.745216
3.133167	0.1	104.332832
3.134833	0.1	104.899498
3.136500	0.1	105.426429
3.138167	0.1	105.895932
3.139833	0.1	106.297676
3.141500	0.1	106.618591
3.143167	0.1	106.823226
3.144833	0.1	106.956653
3.146500	0.1	106.978880
3.148167	0.1	106.892048
3.149833	0.1	106.707783
3.151500	0.1	106.455183
3.153167	0.1	106.124404
3.154833	0.1	105.735548
3.156500	0.1	105.297408
3.158167	0.1	104.805527
3.159833	0.1	104.301598
3.161500	0.1	103.761030
3.163167	0.1	103.236553
3.164833	0.1	102.702261
3.166500	0.1	102.160086
3.168167	0.1	101.605478
3.169833	0.1	101.062489
3.171500	0.1	100.538609
3.173167	0.1	100.022443
3.174833	0.1	99.564049
3.176500	0.1	99.151984
3.178167	0.1	98.796267
3.179833	0.1	98.514080
3.181500	0.1	98.358358
3.183167	0.1	98.314891
3.184833	0.1	98.416155
3.186500	0.1	98.671523
3.188167	0.1	99.036253
3.189833	0.1	99.488183
3.191500	0.1	99.971024
3.193167	0.1	100.420718
3.194833	0.1	100.819382
3.196500	0.1	101.107478
3.198167	0.1	101.255263
3.199833	0.1	101.227761
3.201500	0.1	101.011521
3.203167	0.1	100.665462
3.204833	0.1	100.201188
3.206500	0.1	99.638228
3.208167	0.1	99.034917
3.209833	0.1	98.418323
3.211500	0.1	97.759817
3.213167	0.1	97.153082
3.214833	0.1	96.552286
3.216500	0.1	96.012260
3.218167	0.1	95.527738
3.219833	0.1	95.087751
3.221500	0.1	94.706317
3.223167	0.1	94.384625
3.224833	0.1	94.099206
3.226500	0.1	93.839811
3.228167	0.1	93.616095
3.229833	0.1	93.413229
3.231500	0.1	93.216843
3.233167	0.1	93.063397
3.234833	0.1	92.936241
3.236500	0.1	92.866324
3.238167	0.1	92.829150
3.239833	0.1	92.876027
3.241500	0.1	92.980745
3.243167	0.1	93.121867
3.244833	0.1	93.372442
3.246500	0.1	93.709669
3.248167	0.1	94.139066
3.249833	0.1	94.708286
3.251500	0.1	95.452092
3.253167	0.1	96.392877
3.254833	0.1	97.628067
3.256500	0.1	99.251797
3.258167	0.1	101.358810
3.259833	0.1	104.081166
3.261500	0.1	107.581758
3.263167	0.1	111.986404
3.264833	0.1	117.400973
3.266500	0.1	123.872164
3.268167	0.1	131.434851
3.269833	0.1	140.027851
3.271500	0.1	149.552958
3.273167	0.1	159.839693
3.274833	0.1	170.748476
3.276500	0.1	182.022130
3.278167	0.1	193.376171
3.279833	0.1	204.530219
3.281500	0.1	215.036440
3.283167	0.1	224.459820
3.284833	0.1	232.323091
3.286500	0.1	238.202878
3.288167	0.1	241.806663
3.289833	0.1	243.014324
3.291500	0.1	241.832962
3.293167	0.1	238.443321
3.294833	0.1	233.161098
3.296500	0.1	226.449322
3.298167	0.1	218.652587
3.299833	0.1	210.236152
3.301500	0.1	201.559586
3.303167	0.1	192.937902
3.304833	0.1	184.589607
3.306500	0.1	176.747209
3.308167	0.1	169.488196
3.309833	0.1	162.908711
3.311500	0.1	157.038054
3.313167	0.1	151.875939
3.314833	0.1	147.382985
3.316500	0.1	143.565778
3.318167	0.1	140.369216
3.319833	0.1	137.801621
3.321500	0.1	135.856882
3.323167	0.1	134.532967
3.324833	0.1	133.837209
3.326500	0.1	133.840881
3.328167	0.1	134.569030
3.329833	0.1	136.110691
3.331500	0.1	138.453693
3.333167	0.1	141.640976
3.334833	0.1	145.641475
3.336500	0.1	150.403139
3.338167	0.1	155.829950
3.339833	0.1	161.776163
3.341500	0.1	168.061947
3.343167	0.1	174.452367
3.344833	0.1	180.773194
3.346500	0.1	186.730256
3.348167	0.1	192.241002
3.349833	0.1	197.103215
3.351500	0.1	201.207132
3.353167	0.1	204.549370
3.354833	0.1	207.105880
3.356500	0.1	208.886831
3.358167	0.1	209.932421
3.359833	0.1	210.290847
3.361500	0.1	210.006691
3.363167	0.1	209.189915
3.364833	0.1	207.831463
3.366500	0.1	206.078319
3.368167	0.1	204.084574
3.369833	0.1	202.142962
3.371500	0.1	200.755431
3.373167	0.1	200.785523
3.374833	0.1	203.695790
3.376500	0.1	212.139087
3.378167	0.1	230.404781
3.379833	0.1	264.657051
3.381500	0.1	322.731000
3.383167	0.1	412.987934
3.384833	0.1	542.590901
3.386500	0.1	715.154635
3.388167	0.1	928.619725
3.389833	0.1	1,174.053404
3.391500	0.1	1,438.122088
3.393167	0.1	1,705.663078
3.394833	0.1	1,964.992953
3.396500	0.1	2,207.355807
3.398167	0.1	2,433.774832
3.399833	0.1	2,641.499332
3.401500	0.1	2,830.308075
3.403167	0.1	2,999.040835
3.404833	0.1	3,167.057706
3.406500	0.1	3,334.529570
3.408167	0.1	3,466.155743
3.409833	0.1	3,560.509158
3.411500	0.1	3,647.962792
3.413167	0.1	3,696.583387
3.414833	0.1	3,645.164904
3.416500	0.1	3,579.845547
3.418167	0.1	3,504.926552
3.419833	0.1	3,412.434210
3.421500	0.1	3,305.944206
3.423167	0.1	3,187.633788
3.424833	0.1	3,072.068831
3.426500	0.1	2,950.726836
3.428167	0.1	2,825.555146
3.429833	0.1	2,697.404271
3.431500	0.1	2,569.115940
3.433167	0.1	2,440.239865
3.434833	0.1	2,308.836942
3.436500	0.1	2,174.942068
3.438167	0.1	2,039.792910
3.439833	0.1	1,904.153000
3.441500	0.1	1,769.435633
3.443167	0.1	1,636.647561
3.444833	0.1	1,507.444609
3.446500	0.1	1,383.007856
3.448167	0.1	1,264.176209
3.449833	0.1	1,152.128618
3.451500	0.1	1,047.542224
3.453167	0.1	950.970133
3.454833	0.1	862.577670
3.456500	0.1	782.319167
3.458167	0.1	710.025948
3.459833	0.1	645.332942
3.461500	0.1	587.817663
3.463167	0.1	536.879558
3.464833	0.1	491.907272
3.466500	0.1	452.376520
3.468167	0.1	417.698410
3.469833	0.1	387.292127
3.471500	0.1	360.633886
3.473167	0.1	337.244077
3.474833	0.1	316.632516
3.476500	0.1	298.382747
3.478167	0.1	282.145065
3.479833	0.1	267.562184
3.481500	0.1	254.418372
3.483167	0.1	242.423695
3.484833	0.1	231.412771
3.486500	0.1	221.203729
3.488167	0.1	211.698108
3.489833	0.1	202.788195
3.491500	0.1	194.382667
3.493167	0.1	186.498499
3.494833	0.1	179.073903
3.496500	0.1	172.103749
3.498167	0.1	165.558704
3.499833	0.1	159.416121
3.501500	0.1	153.660851
3.503167	0.1	148.275189
3.504833	0.1	143.283569
3.506500	0.1	138.595496
3.508167	0.1	134.266753
3.509833	0.1	130.247426
3.511500	0.1	126.525604
3.513167	0.1	123.087695
3.514833	0.1	119.910605
3.516500	0.1	116.966528
3.518167	0.1	114.238781
3.519833	0.1	111.760973
3.521500	0.1	109.448705
3.523167	0.1	107.309711
3.524833	0.1	105.315050
3.526500	0.1	103.500782
3.528167	0.1	101.798134
3.529833	0.1	100.202106
3.531500	0.1	98.691375
3.533167	0.1	97.282384
3.534833	0.1	95.940286
3.536500	0.1	94.669127
3.538167	0.1	93.455338
3.539833	0.1	92.304450
3.541500	0.1	91.217478
3.543167	0.1	90.138691
3.544833	0.1	89.131377
3.546500	0.1	88.173128
3.548167	0.1	87.237391
3.549833	0.1	86.360126
3.551500	0.1	85.541117
3.553167	0.1	84.770262
3.554833	0.1	84.050070
3.556500	0.1	83.388416
3.558167	0.1	82.807976
3.559833	0.1	82.260249
3.561500	0.1	81.784920
3.563167	0.1	81.384589
3.564833	0.1	81.043827
3.566500	0.1	80.814955
3.568167	0.1	80.675392
3.569833	0.1	80.679359
3.571500	0.1	80.923099
3.573167	0.1	81.455226
3.574833	0.1	82.375392
3.576500	0.1	83.809645
3.578167	0.1	85.874303
3.579833	0.1	88.645903
3.581500	0.1	92.214004
3.583167	0.1	96.613845
3.584833	0.1	101.806360
3.586500	0.1	107.714550
3.588167	0.1	114.210035
3.589833	0.1	121.050734
3.591500	0.1	128.040209
3.593167	0.1	134.936471
3.594833	0.1	141.421492
3.596500	0.1	147.307884
3.598167	0.1	152.402558
3.599833	0.1	156.480664
3.601500	0.1	159.454324
3.603167	0.1	161.266996
3.604833	0.1	161.839891
3.606500	0.1	161.211240
3.608167	0.1	159.462945
3.609833	0.1	156.642512
3.611500	0.1	152.923571
3.613167	0.1	148.433139
3.614833	0.1	143.377027
3.616500	0.1	137.930538
3.618167	0.1	132.300061
3.619833	0.1	126.688383
3.621500	0.1	121.495612
3.623167	0.1	117.437442
3.624833	0.1	116.224432
3.626500	0.1	120.892638
3.628167	0.1	135.891523
3.629833	0.1	166.642121
3.631500	0.1	218.785937
3.633167	0.1	296.938695
3.634833	0.1	403.402029
3.636500	0.1	537.211289
3.638167	0.1	694.345815
3.639833	0.1	868.170540
3.641500	0.1	1,051.459371
3.643167	0.1	1,237.311815
3.644833	0.1	1,420.142819
3.646500	0.1	1,595.993836
3.648167	0.1	1,762.910552
3.649833	0.1	1,920.645357
3.651500	0.1	2,067.470019
3.653167	0.1	2,204.853263
3.654833	0.1	2,332.542803
3.656500	0.1	2,452.464994
3.658167	0.1	2,562.686641
3.659833	0.1	2,664.571413
3.661500	0.1	2,757.726276
3.663167	0.1	2,837.999354
3.664833	0.1	2,913.165999
3.666500	0.1	2,982.394132
3.668167	0.1	3,016.698673
3.669833	0.1	3,051.319662
3.671500	0.1	3,072.764524
3.673167	0.1	3,072.805498
3.674833	0.1	3,073.629685
3.676500	0.1	3,054.282500
3.678167	0.1	3,030.164059
3.679833	0.1	3,002.628813
3.681500	0.1	2,973.823526
3.683167	0.1	2,939.441627
3.684833	0.1	2,901.489788
3.686500	0.1	2,867.704629
3.688167	0.1	2,823.868103
3.689833	0.1	2,783.922135
3.691500	0.1	2,746.619090
3.693167	0.1	2,707.028402
3.694833	0.1	2,669.010921
3.696500	0.1	2,631.239536
3.698167	0.1	2,597.784724
3.699833	0.1	2,561.189779
3.701500	0.1	2,526.373320
3.703167	0.1	2,491.145196
3.704833	0.1	2,456.591176
3.706500	0.1	2,426.235551
3.708167	0.1	2,392.892359
3.709833	0.1	2,360.951305
3.711500	0.1	2,329.225962
3.713167	0.1	2,299.765714
3.714833	0.1	2,270.744728
3.716500	0.1	2,240.975314
3.718167	0.1	2,211.560800
3.719833	0.1	2,183.233299
3.721500	0.1	2,155.711104
3.723167	0.1	2,128.645392
3.724833	0.1	2,101.485248
3.726500	0.1	2,075.121417
3.728167	0.1	2,049.129197
3.729833	0.1	2,023.450636
3.731500	0.1	1,998.124143
3.733167	0.1	1,972.546030
3.734833	0.1	1,947.589143
3.736500	0.1	1,922.209609
3.738167	0.1	1,896.416514
3.739833	0.1	1,871.360081
3.741500	0.1	1,846.363029
3.743167	0.1	1,820.890998
3.744833	0.1	1,796.241520
3.746500	0.1	1,770.945580
3.748167	0.1	1,745.859730
3.749833	0.1	1,720.896419
3.751500	0.1	1,695.958668
3.753167	0.1	1,671.286748
3.754833	0.1	1,646.478336
3.756500	0.1	1,622.424319
3.758167	0.1	1,598.178458
3.759833	0.1	1,574.437038
3.761500	0.1	1,550.462844
3.763167	0.1	1,526.742643
3.764833	0.1	1,503.385895
3.766500	0.1	1,479.751759
3.768167	0.1	1,456.440002
3.769833	0.1	1,433.292167
3.771500	0.1	1,410.036992
3.773167	0.1	1,386.702946
3.774833	0.1	1,363.185285
3.776500	0.1	1,339.637536
3.778167	0.1	1,315.842318
3.779833	0.1	1,291.931829
3.781500	0.1	1,267.795902
3.783167	0.1	1,243.428283
3.784833	0.1	1,218.873796
3.786500	0.1	1,194.108277
3.788167	0.1	1,168.946705
3.789833	0.1	1,143.613767
3.791500	0.1	1,118.035359
3.793167	0.1	1,092.308583
3.794833	0.1	1,066.437977
3.796500	0.1	1,040.451646
3.798167	0.1	1,014.512191
3.799833	0.1	988.490073
3.801500	0.1	962.605802
3.803167	0.1	936.829389
3.804833	0.1	911.289591
3.806500	0.1	885.965485
3.808167	0.1	861.002712
3.809833	0.1	836.358880
3.811500	0.1	812.160102
3.813167	0.1	788.506041
3.814833	0.1	765.318895
3.816500	0.1	742.708146
3.818167	0.1	720.642428
3.819833	0.1	699.222350
3.821500	0.1	678.474608
3.823167	0.1	658.297405
3.824833	0.1	638.709208
3.826500	0.1	619.766728
3.828167	0.1	601.408772
3.829833	0.1	583.597281
3.831500	0.1	566.311095
3.833167	0.1	549.549756
3.834833	0.1	533.265001
3.836500	0.1	517.398110
3.838167	0.1	501.993068
3.839833	0.1	486.923495
3.841500	0.1	472.218623
3.843167	0.1	457.848977
3.844833	0.1	443.797051
3.846500	0.1	430.041833
3.848167	0.1	416.575703
3.849833	0.1	403.369492
3.851500	0.1	390.381183
3.853167	0.1	377.628619
3.854833	0.1	365.098155
3.856500	0.1	352.789993
3.858167	0.1	340.699348
3.859833	0.1	328.830995
3.861500	0.1	317.123004
3.863167	0.1	305.641611
3.864833	0.1	294.372016
3.866500	0.1	283.285418
3.868167	0.1	272.432864
3.869833	0.1	261.825863
3.871500	0.1	251.442078
3.873167	0.1	241.331104
3.874833	0.1	231.464237
3.876500	0.1	221.891912
3.878167	0.1	212.618267
3.879833	0.1	203.666277
3.881500	0.1	195.010710
3.883167	0.1	186.683627
3.884833	0.1	178.655044
3.886500	0.1	170.963702
3.888167	0.1	163.564615
3.889833	0.1	156.479007
3.891500	0.1	149.718042
3.893167	0.1	143.276659
3.894833	0.1	137.153150
3.896500	0.1	131.359945
3.898167	0.1	125.909280
3.899833	0.1	120.817220
3.901500	0.1	116.040533
3.903167	0.1	111.636689
3.904833	0.1	107.559682
3.906500	0.1	103.823880
3.908167	0.1	100.402972
3.909833	0.1	97.289806
3.911500	0.1	94.470420
3.913167	0.1	91.926616
3.914833	0.1	89.639845
3.916500	0.1	87.579700
3.918167	0.1	85.743886
3.919833	0.1	84.099221
3.921500	0.1	82.650300
3.923167	0.1	81.334545
3.924833	0.1	80.146562
3.926500	0.1	79.065728
3.928167	0.1	78.050599
3.929833	0.1	77.102389
3.931500	0.1	76.214253
3.933167	0.1	75.345437
3.934833	0.1	74.498355
3.936500	0.1	73.656008
3.938167	0.1	72.826151
3.939833	0.1	71.995892
3.941500	0.1	71.167449
3.943167	0.1	70.362432
3.944833	0.1	69.587656
3.946500	0.1	68.815445
3.948167	0.1	68.071478
3.949833	0.1	67.372504
3.951500	0.1	66.690632
3.953167	0.1	66.070086
3.954833	0.1	65.478141
3.956500	0.1	64.914628
3.958167	0.1	64.398822
3.959833	0.1	63.907925
3.961500	0.1	63.449995
3.963167	0.1	62.995837
3.964833	0.1	62.589660
3.966500	0.1	62.187052
3.968167	0.1	61.777573
3.969833	0.1	61.405958
3.971500	0.1	61.027820
3.973167	0.1	60.686814
3.974833	0.1	60.368917
3.976500	0.1	60.085710
3.978167	0.1	59.836779
3.979833	0.1	59.612656
3.981500	0.1	59.415842
3.983167	0.1	59.220387
3.984833	0.1	59.095448
3.986500	0.1	58.968871
3.988167	0.1	58.885441
3.989833	0.1	58.819201
3.991500	0.1	58.761970
3.993167	0.1	58.715836
3.994833	0.1	58.697064
3.996500	0.1	58.690239
3.998167	0.1	58.695242
3.999833	0.1	58.709334
4.001500	0.1	58.732452
4.003167	0.1	58.782307
4.004833	0.1	58.818218
4.006500	0.1	58.875540
4.008167	0.1	58.898751
4.009833	0.1	58.951520
4.011500	0.1	58.982509
4.013167	0.1	59.009337
4.014833	0.1	59.030890
4.016500	0.1	59.035303
4.018167	0.1	59.057021
4.019833	0.1	59.049918
4.021500	0.1	59.028579
4.023167	0.1	59.029605
4.024833	0.1	59.003695
4.026500	0.1	58.953916
4.028167	0.1	58.915693
4.029833	0.1	58.873649
4.031500	0.1	58.770954
4.033167	0.1	58.689075
4.034833	0.1	58.588036
4.036500	0.1	58.472688
4.038167	0.1	58.352320
4.039833	0.1	58.204324
4.041500	0.1	58.054984
4.043167	0.1	57.908491
4.044833	0.1	57.741316
4.046500	0.1	57.576023
4.048167	0.1	57.400840
4.049833	0.1	57.213293
4.051500	0.1	57.027887
4.053167	0.1	56.833660
4.054833	0.1	56.624841
4.056500	0.1	56.396658
4.058167	0.1	56.183737
4.059833	0.1	55.964185
4.061500	0.1	55.753853
4.063167	0.1	55.557841
4.064833	0.1	55.340234
4.066500	0.1	55.145992
4.068167	0.1	54.970660
4.069833	0.1	54.778724
4.071500	0.1	54.608769
4.073167	0.1	54.465851
4.074833	0.1	54.355018
4.076500	0.1	54.227813
4.078167	0.1	54.151452
4.079833	0.1	54.077420
4.081500	0.1	54.051687
4.083167	0.1	54.045091
4.084833	0.1	54.063792
4.086500	0.1	54.140439
4.088167	0.1	54.229575
4.089833	0.1	54.334842
4.091500	0.1	54.516887
4.093167	0.1	54.737352
4.094833	0.1	55.005883
4.096500	0.1	55.317363
4.098167	0.1	55.665775
4.099833	0.1	56.064524
4.101500	0.1	56.511572
4.103167	0.1	56.970202
4.104833	0.1	57.458725
4.106500	0.1	57.949346
4.108167	0.1	58.425331
4.109833	0.1	58.905332
4.111500	0.1	59.370236
4.113167	0.1	59.798935
4.114833	0.1	60.218758
4.116500	0.1	60.598901
4.118167	0.1	60.962166
4.119833	0.1	61.275403
4.121500	0.1	61.572112
4.123167	0.1	61.835665
4.124833	0.1	62.081914
4.126500	0.1	62.295660
4.128167	0.1	62.483905
4.129833	0.1	62.655847
4.131500	0.1	62.802213
4.133167	0.1	62.933325
4.134833	0.1	63.079807
4.136500	0.1	63.225925
4.138167	0.1	63.392954
4.139833	0.1	63.605257
4.141500	0.1	63.882908
4.143167	0.1	64.244315
4.144833	0.1	64.716871
4.146500	0.1	65.297479
4.148167	0.1	65.993730
4.149833	0.1	66.796295
4.151500	0.1	67.672291
4.153167	0.1	68.577827
4.154833	0.1	69.438391
4.156500	0.1	70.213176
4.158167	0.1	70.848039
4.159833	0.1	71.280133
4.161500	0.1	71.494988
4.163167	0.1	71.436107
4.164833	0.1	71.142862
4.166500	0.1	70.627068
4.168167	0.1	69.960285
4.169833	0.1	69.140371
4.171500	0.1	68.202637
4.173167	0.1	67.231910
4.174833	0.1	66.245907
4.176500	0.1	65.300223
4.178167	0.1	64.358654
4.179833	0.1	63.477893
4.181500	0.1	62.638582
4.183167	0.1	61.865360
4.184833	0.1	61.145215
4.186500	0.1	60.477129
4.188167	0.1	59.847638
4.189833	0.1	59.286937
4.191500	0.1	58.755645
4.193167	0.1	58.251056
4.194833	0.1	57.815407
4.196500	0.1	57.386970
4.198167	0.1	57.001537
4.199833	0.1	56.646573
4.201500	0.1	56.335728
4.203167	0.1	56.047202
4.204833	0.1	55.791436
4.206500	0.1	55.565224
4.208167	0.1	55.367050
4.209833	0.1	55.206279
4.211500	0.1	55.079096
4.213167	0.1	54.981047
4.214833	0.1	54.926653
4.216500	0.1	54.889570
4.218167	0.1	54.895758
4.219833	0.1	54.951365
4.221500	0.1	55.053451
4.223167	0.1	55.232907
4.224833	0.1	55.462836
4.226500	0.1	55.802233
4.228167	0.1	56.244674
4.229833	0.1	56.801382
4.231500	0.1	57.507499
4.233167	0.1	58.339106
4.234833	0.1	59.308603
4.236500	0.1	60.382789
4.238167	0.1	61.472394
4.239833	0.1	62.570502
4.241500	0.1	63.560916
4.243167	0.1	64.436620
4.244833	0.1	65.103825
4.246500	0.1	65.552369
4.248167	0.1	65.744185
4.249833	0.1	65.722085
4.251500	0.1	65.496487
4.253167	0.1	65.119355
4.254833	0.1	64.683687
4.256500	0.1	64.289760
4.258167	0.1	63.965377
4.259833	0.1	63.818350
4.261500	0.1	63.900765
4.263167	0.1	64.260754
4.264833	0.1	64.927733
4.266500	0.1	65.866018
4.268167	0.1	67.042505
4.269833	0.1	68.379102
4.271500	0.1	69.778600
4.273167	0.1	71.116238
4.274833	0.1	72.312398
4.276500	0.1	73.306917
4.278167	0.1	74.046082
4.279833	0.1	74.505163
4.281500	0.1	74.684315
4.283167	0.1	74.648478
4.284833	0.1	74.406774
4.286500	0.1	74.021760
4.288167	0.1	73.536213
4.289833	0.1	72.979910
4.291500	0.1	72.359554
4.293167	0.1	71.695053
4.294833	0.1	70.968264
4.296500	0.1	70.231693
4.298167	0.1	69.448853
4.299833	0.1	68.647446
4.301500	0.1	67.833315
4.303167	0.1	67.025963
4.304833	0.1	66.231436
4.306500	0.1	65.474746
4.308167	0.1	64.786607
4.309833	0.1	64.176330
4.311500	0.1	63.633704
4.313167	0.1	63.208156
4.314833	0.1	62.908619
4.316500	0.1	62.726971
4.318167	0.1	62.706401
4.319833	0.1	62.843799
4.321500	0.1	63.180346
4.323167	0.1	63.718523
4.324833	0.1	64.454882
4.326500	0.1	65.411528
4.328167	0.1	66.575747
4.329833	0.1	67.864809
4.331500	0.1	69.256903
4.333167	0.1	70.677420
4.334833	0.1	72.003545
4.336500	0.1	73.145059
4.338167	0.1	73.992272
4.339833	0.1	74.533041
4.341500	0.1	74.706516
4.343167	0.1	74.509358
4.344833	0.1	73.986327
4.346500	0.1	73.191616
4.348167	0.1	72.181762
4.349833	0.1	71.099881
4.351500	0.1	69.932606
4.353167	0.1	68.831857
4.354833	0.1	67.798285
4.356500	0.1	66.882582
4.358167	0.1	66.123309
4.359833	0.1	65.527763
4.361500	0.1	65.095006
4.363167	0.1	64.862981
4.364833	0.1	64.826228
4.366500	0.1	65.017018
4.368167	0.1	65.436170
4.369833	0.1	66.077489
4.371500	0.1	66.945073
4.373167	0.1	68.031744
4.374833	0.1	69.218151
4.376500	0.1	70.437790
4.378167	0.1	71.608879
4.379833	0.1	72.616151
4.381500	0.1	73.392270
4.383167	0.1	73.861917
4.384833	0.1	74.006296
4.386500	0.1	73.802515
4.388167	0.1	73.284749
4.389833	0.1	72.511717
4.391500	0.1	71.517750
4.393167	0.1	70.379234
4.394833	0.1	69.175019
4.396500	0.1	67.946401
4.398167	0.1	66.746669
4.399833	0.1	65.624337
4.401500	0.1	64.608881
4.403167	0.1	63.652884
4.404833	0.1	62.818553
4.406500	0.1	62.079113
4.408167	0.1	61.418316
4.409833	0.1	60.816753
4.411500	0.1	60.313393
4.413167	0.1	59.825371
4.414833	0.1	59.388628
4.416500	0.1	59.004955
4.418167	0.1	58.630496
4.419833	0.1	58.275341
4.421500	0.1	57.964132
4.423167	0.1	57.714523
4.424833	0.1	57.484973
4.426500	0.1	57.274169
4.428167	0.1	57.096005
4.429833	0.1	56.966155
4.431500	0.1	56.869189
4.433167	0.1	56.788782
4.434833	0.1	56.746742
4.436500	0.1	56.746694
4.438167	0.1	56.773823
4.439833	0.1	56.839806
4.441500	0.1	56.963584
4.443167	0.1	57.179750
4.444833	0.1	57.516193
4.446500	0.1	58.007450
4.448167	0.1	58.711589
4.449833	0.1	59.679435
4.451500	0.1	60.984559
4.453167	0.1	62.707733
4.454833	0.1	64.853767
4.456500	0.1	67.468178
4.458167	0.1	70.520841
4.459833	0.1	73.963684
4.461500	0.1	77.672543
4.463167	0.1	81.528321
4.464833	0.1	85.360659
4.466500	0.1	88.975909
4.468167	0.1	92.220439
4.469833	0.1	94.931202
4.471500	0.1	97.014407
4.473167	0.1	98.386898
4.474833	0.1	99.071136
4.476500	0.1	99.080058
4.478167	0.1	98.480854
4.479833	0.1	97.423933
4.481500	0.1	96.119345
4.483167	0.1	94.685136
4.484833	0.1	93.318164
4.486500	0.1	92.301050
4.488167	0.1	91.896538
4.489833	0.1	92.454910
4.491500	0.1	94.327742
4.493167	0.1	97.922551
4.494833	0.1	103.620176
4.496500	0.1	111.732845
4.498167	0.1	122.487436
4.499833	0.1	135.929109
4.501500	0.1	151.903249
4.503167	0.1	169.933502
4.504833	0.1	189.350909
4.506500	0.1	209.351392
4.508167	0.1	228.914198
4.509833	0.1	247.088727
4.511500	0.1	262.948403
4.513167	0.1	275.781228
4.514833	0.1	285.058272
4.516500	0.1	290.529473
4.518167	0.1	292.110222
4.519833	0.1	289.982708
4.521500	0.1	284.472054
4.523167	0.1	276.003584
4.524833	0.1	265.213110
4.526500	0.1	252.611982
4.528167	0.1	238.790968
4.529833	0.1	224.273035
4.531500	0.1	209.542263
4.533167	0.1	195.006354
4.534833	0.1	181.008334
4.536500	0.1	167.727551
4.538167	0.1	155.398911
4.539833	0.1	144.065225
4.541500	0.1	133.739766
4.543167	0.1	124.463727
4.544833	0.1	116.185620
4.546500	0.1	108.853038
4.548167	0.1	102.359189
4.549833	0.1	96.657368
4.551500	0.1	91.656922
4.553167	0.1	87.280151
4.554833	0.1	83.429355
4.556500	0.1	80.055822
4.558167	0.1	77.107137
4.559833	0.1	74.514122
4.561500	0.1	72.245347
4.563167	0.1	70.268715
4.564833	0.1	68.504238
4.566500	0.1	66.965393
4.568167	0.1	65.620116
4.569833	0.1	64.430239
4.571500	0.1	63.386162
4.573167	0.1	62.480357
4.574833	0.1	61.670623
4.576500	0.1	60.997368
4.578167	0.1	60.379190
4.579833	0.1	59.859742
4.581500	0.1	59.399029
4.583167	0.1	59.007824
4.584833	0.1	58.644677
4.586500	0.1	58.365596
4.588167	0.1	58.098321
4.589833	0.1	57.860822
4.591500	0.1	57.662614
4.593167	0.1	57.481042
4.594833	0.1	57.328083
4.596500	0.1	57.213049
4.598167	0.1	57.114891
4.599833	0.1	57.038574
4.601500	0.1	56.972500
4.603167	0.1	56.922054
4.604833	0.1	56.883012
4.606500	0.1	56.831294
4.608167	0.1	56.776855
4.609833	0.1	56.739511
4.611500	0.1	56.694660
4.613167	0.1	56.638290
4.614833	0.1	56.565123
4.616500	0.1	56.471396
4.618167	0.1	56.368148
4.619833	0.1	56.241990
4.621500	0.1	56.091911
4.623167	0.1	55.954379
4.624833	0.1	55.807813
4.626500	0.1	55.667457
4.628167	0.1	55.532568
4.629833	0.1	55.392839
4.631500	0.1	55.274476
4.633167	0.1	55.162915
4.634833	0.1	55.061572
4.636500	0.1	54.976481
4.638167	0.1	54.923017
4.639833	0.1	54.893177
4.641500	0.1	54.897264
4.643167	0.1	54.913790
4.644833	0.1	54.979731
4.646500	0.1	55.083394
4.648167	0.1	55.220396
4.649833	0.1	55.418778
4.651500	0.1	55.667371
4.653167	0.1	55.976006
4.654833	0.1	56.368704
4.656500	0.1	56.824476
4.658167	0.1	57.391497
4.659833	0.1	58.033145
4.661500	0.1	58.802747
4.663167	0.1	59.689784
4.664833	0.1	60.729811
4.666500	0.1	61.949418
4.668167	0.1	63.326780
4.669833	0.1	64.937852
4.671500	0.1	66.794150
4.673167	0.1	68.926861
4.674833	0.1	71.422508
4.676500	0.1	74.271567
4.678167	0.1	77.493153
4.679833	0.1	81.124681
4.681500	0.1	85.180384
4.683167	0.1	89.562249
4.684833	0.1	94.227882
4.686500	0.1	99.053028
4.688167	0.1	103.826082
4.689833	0.1	108.372347
4.691500	0.1	112.487506
4.693167	0.1	115.937139
4.694833	0.1	118.564584
4.696500	0.1	120.250192
4.698167	0.1	120.944445
4.699833	0.1	120.614977
4.701500	0.1	119.340325
4.703167	0.1	117.200272
4.704833	0.1	114.345630
4.706500	0.1	110.940072
4.708167	0.1	107.156331
4.709833	0.1	103.160779
4.711500	0.1	99.085518
4.713167	0.1	95.064891
4.714833	0.1	91.165444
4.716500	0.1	87.450050
4.718167	0.1	83.989352
4.719833	0.1	80.812290
4.721500	0.1	77.903153
4.723167	0.1	75.271335
4.724833	0.1	72.910744
4.726500	0.1	70.773750
4.728167	0.1	68.876421
4.729833	0.1	67.173158
4.731500	0.1	65.659316
4.733167	0.1	64.331945
4.734833	0.1	63.147008
4.736500	0.1	62.105785
4.738167	0.1	61.169693
4.739833	0.1	60.348053
4.741500	0.1	59.602117
4.743167	0.1	58.945513
4.744833	0.1	58.370588
4.746500	0.1	57.841710
4.748167	0.1	57.356009
4.749833	0.1	56.953281
4.751500	0.1	56.563633
4.753167	0.1	56.225470
4.754833	0.1	55.897061
4.756500	0.1	55.612401
4.758167	0.1	55.332407
4.759833	0.1	55.095753
4.761500	0.1	54.883662
4.763167	0.1	54.670429
4.764833	0.1	54.486759
4.766500	0.1	54.307765
4.768167	0.1	54.153829
4.769833	0.1	54.011840
4.771500	0.1	53.884832
4.773167	0.1	53.767987
4.774833	0.1	53.662479
4.776500	0.1	53.583698
4.778167	0.1	53.489872
4.779833	0.1	53.445101
4.781500	0.1	53.374186
4.783167	0.1	53.355288
4.784833	0.1	53.334381
4.786500	0.1	53.311626
4.788167	0.1	53.306115
4.789833	0.1	53.300987
4.791500	0.1	53.284764
4.793167	0.1	53.269393
4.794833	0.1	53.266465
4.796500	0.1	53.252881
4.798167	0.1	53.243720
4.799833	0.1	53.215037
4.801500	0.1	53.170219
4.803167	0.1	53.127102
4.804833	0.1	53.071469
4.806500	0.1	53.034673
4.808167	0.1	52.980893
4.809833	0.1	52.937170
4.811500	0.1	52.898845
4.813167	0.1	52.835411
4.814833	0.1	52.790886
4.816500	0.1	52.750409
4.818167	0.1	52.731402
4.819833	0.1	52.708443
4.821500	0.1	52.685716
4.823167	0.1	52.677576
4.824833	0.1	52.684237
4.826500	0.1	52.698797
4.828167	0.1	52.685417
4.829833	0.1	52.685994
4.831500	0.1	52.683148
4.833167	0.1	52.665016
4.834833	0.1	52.643555
4.836500	0.1	52.664324
4.838167	0.1	52.640514
4.839833	0.1	52.617576
4.841500	0.1	52.585521
4.843167	0.1	52.554123
4.844833	0.1	52.520173
4.846500	0.1	52.489034
4.848167	0.1	52.468104
4.849833	0.1	52.439451
4.851500	0.1	52.400888
4.853167	0.1	52.341364
4.854833	0.1	52.296777
4.856500	0.1	52.240588
4.858167	0.1	52.191940
4.859833	0.1	52.152198
4.861500	0.1	52.097309
4.863167	0.1	52.047932
4.864833	0.1	52.019606
4.866500	0.1	51.972682
4.868167	0.1	51.919211
4.869833	0.1	51.875089
4.871500	0.1	51.838731
4.873167	0.1	51.801572
4.874833	0.1	51.774034
4.876500	0.1	51.765598
4.878167	0.1	51.740701
4.879833	0.1	51.718803
4.881500	0.1	51.701386
4.883167	0.1	51.720871
4.884833	0.1	51.746537
4.886500	0.1	51.766996
4.888167	0.1	51.796838
4.889833	0.1	51.868625
4.891500	0.1	51.957678
4.893167	0.1	52.046672
4.894833	0.1	52.175717
4.896500	0.1	52.292683
4.898167	0.1	52.406328
4.899833	0.1	52.565938
4.901500	0.1	52.684351
4.903167	0.1	52.802274
4.904833	0.1	52.903757
4.906500	0.1	52.975717
4.908167	0.1	53.023229
4.909833	0.1	53.034203
4.911500	0.1	53.026907
4.913167	0.1	52.977414
4.914833	0.1	52.917337
4.916500	0.1	52.825233
4.918167	0.1	52.720580
4.919833	0.1	52.597939
4.921500	0.1	52.482523
4.923167	0.1	52.372333
4.924833	0.1	52.247629
4.926500	0.1	52.126093
4.928167	0.1	52.048576
4.929833	0.1	51.962030
4.931500	0.1	51.878911
4.933167	0.1	51.790769
4.934833	0.1	51.749452
4.936500	0.1	51.708608
4.938167	0.1	51.679198
4.939833	0.1	51.672398
4.941500	0.1	51.664304
4.943167	0.1	51.678691
4.944833	0.1	51.690872
4.946500	0.1	51.713584
4.948167	0.1	51.732484
4.949833	0.1	51.754121
4.951500	0.1	51.751068
4.953167	0.1	51.751054
4.954833	0.1	51.759641
4.956500	0.1	51.747485
4.958167	0.1	51.711449
4.959833	0.1	51.698450
4.961500	0.1	51.663953
4.963167	0.1	51.636978
4.964833	0.1	51.614272
4.966500	0.1	51.557490
4.968167	0.1	51.522689
4.969833	0.1	51.488959
4.971500	0.1	51.484106
4.973167	0.1	51.486997
4.974833	0.1	51.484101
4.976500	0.1	51.490550
4.978167	0.1	51.518619
4.979833	0.1	51.557637
4.981500	0.1	51.579469
4.983167	0.1	51.635794
4.984833	0.1	51.672837
4.986500	0.1	51.707344
4.988167	0.1	51.740447
4.989833	0.1	51.760813
4.991500	0.1	51.768036
4.993167	0.1	51.756900
4.994833	0.1	51.743394
4.996500	0.1	51.703538
4.998167	0.1	51.668459
4.999833	0.1	51.620936
5.001500	0.1	51.563132
5.003167	0.1	51.502472
5.004833	0.1	51.475120
5.006500	0.1	51.423165
5.008167	0.1	51.387554
5.009833	0.1	51.364335
5.011500	0.1	51.325574
5.013167	0.1	51.323504
5.014833	0.1	51.312938
5.016500	0.1	51.316234
5.018167	0.1	51.338402
5.019833	0.1	51.350988
5.021500	0.1	51.382627
5.023167	0.1	51.400286
5.024833	0.1	51.428900
5.026500	0.1	51.427073
5.028167	0.1	51.426307
5.029833	0.1	51.431165
5.031500	0.1	51.429114
5.033167	0.1	51.402334
5.034833	0.1	51.363184
5.036500	0.1	51.305590
5.038167	0.1	51.262582
5.039833	0.1	51.214372
5.041500	0.1	51.166283
5.043167	0.1	51.128469
5.044833	0.1	51.107543
5.046500	0.1	51.067820
5.048167	0.1	51.028033
5.049833	0.1	51.017078
5.051500	0.1	51.001468
5.053167	0.1	51.024717
5.054833	0.1	51.050469
5.056500	0.1	51.052040
5.058167	0.1	51.096417
5.059833	0.1	51.125561
5.061500	0.1	51.138995
5.063167	0.1	51.172000
5.064833	0.1	51.223332
5.066500	0.1	51.238886
5.068167	0.1	51.259637
5.069833	0.1	51.286603
5.071500	0.1	51.304200
5.073167	0.1	51.294026
5.074833	0.1	51.285571
5.076500	0.1	51.266588
5.078167	0.1	51.246479
5.079833	0.1	51.236781
5.081500	0.1	51.201440
5.083167	0.1	51.180480
5.084833	0.1	51.173447
5.086500	0.1	51.147320
5.088167	0.1	51.094569
5.089833	0.1	51.079562
5.091500	0.1	51.058484
5.093167	0.1	51.019133
5.094833	0.1	50.983164
5.096500	0.1	50.963921
5.098167	0.1	50.923844
5.099833	0.1	50.905352
5.101500	0.1	50.853117
5.103167	0.1	50.825190
5.104833	0.1	50.784744
5.106500	0.1	50.745225
5.108167	0.1	50.710220
5.109833	0.1	50.658531
5.111500	0.1	50.609160
5.113167	0.1	50.561678
5.114833	0.1	50.508085
5.116500	0.1	50.476175
5.118167	0.1	50.432101
5.119833	0.1	50.400190
5.121500	0.1	50.381701
5.123167	0.1	50.375065
5.124833	0.1	50.391704
5.126500	0.1	50.378220
5.128167	0.1	50.384399
5.129833	0.1	50.379642
5.131500	0.1	50.371585
5.133167	0.1	50.371563
5.134833	0.1	50.384388
5.136500	0.1	50.403338
5.138167	0.1	50.420065
5.139833	0.1	50.451116
5.141500	0.1	50.464351
5.143167	0.1	50.494667
5.144833	0.1	50.530693
5.146500	0.1	50.565254
5.148167	0.1	50.610535
5.149833	0.1	50.673563
5.151500	0.1	50.735752
5.153167	0.1	50.814348
5.154833	0.1	50.893938
5.156500	0.1	51.007449
5.158167	0.1	51.105023
5.159833	0.1	51.209383
5.161500	0.1	51.313248
5.163167	0.1	51.420474
5.164833	0.1	51.521702
5.166500	0.1	51.618747
5.168167	0.1	51.679483
5.169833	0.1	51.733272
5.171500	0.1	51.760405
5.173167	0.1	51.793801
5.174833	0.1	51.790160
5.176500	0.1	51.768529
5.178167	0.1	51.730978
5.179833	0.1	51.658902
5.181500	0.1	51.586208
5.183167	0.1	51.503894
5.184833	0.1	51.411941
5.186500	0.1	51.323404
5.188167	0.1	51.223450
5.189833	0.1	51.130170
5.191500	0.1	51.025902
5.193167	0.1	50.945271
5.194833	0.1	50.885565
5.196500	0.1	50.820405
5.198167	0.1	50.812301
5.199833	0.1	50.809812
5.201500	0.1	50.808165
5.203167	0.1	50.826082
5.204833	0.1	50.894402
5.206500	0.1	50.975647
5.208167	0.1	51.090791
5.209833	0.1	51.219676
5.211500	0.1	51.396785
5.213167	0.1	51.615009
5.214833	0.1	51.894733
5.216500	0.1	52.236996
5.218167	0.1	52.615564
5.219833	0.1	53.103503
5.221500	0.1	53.693989
5.223167	0.1	54.370431
5.224833	0.1	55.165629
5.226500	0.1	56.081333
5.228167	0.1	57.122931
5.229833	0.1	58.253136
5.231500	0.1	59.443119
5.233167	0.1	60.663566
5.234833	0.1	61.854055
5.236500	0.1	62.980575
5.238167	0.1	63.975674
5.239833	0.1	64.784305
5.241500	0.1	65.376739
5.243167	0.1	65.740617
5.244833	0.1	65.848672
5.246500	0.1	65.697553
5.248167	0.1	65.336763
5.249833	0.1	64.769023
5.251500	0.1	64.051990
5.253167	0.1	63.229780
5.254833	0.1	62.323008
5.256500	0.1	61.397789
5.258167	0.1	60.475929
5.259833	0.1	59.594936
5.261500	0.1	58.800646
5.263167	0.1	58.093230
5.264833	0.1	57.470608
5.266500	0.1	56.993206
5.268167	0.1	56.617852
5.269833	0.1	56.401643
5.271500	0.1	56.334307
5.273167	0.1	56.418011
5.274833	0.1	56.641238
5.276500	0.1	56.987753
5.278167	0.1	57.436707
5.279833	0.1	57.965377
5.281500	0.1	58.522867
5.283167	0.1	59.112078
5.284833	0.1	59.642723
5.286500	0.1	60.086934
5.288167	0.1	60.413517
5.289833	0.1	60.599419
5.291500	0.1	60.652020
5.293167	0.1	60.553245
5.294833	0.1	60.293559
5.296500	0.1	59.905944
5.298167	0.1	59.414454
5.299833	0.1	58.833012
5.301500	0.1	58.213551
5.303167	0.1	57.564766
5.304833	0.1	56.913695
5.306500	0.1	56.271197
5.308167	0.1	55.659369
5.309833	0.1	55.080396
5.311500	0.1	54.548903
5.313167	0.1	54.050420
5.314833	0.1	53.615780
5.316500	0.1	53.212920
5.318167	0.1	52.880173
5.319833	0.1	52.575918
5.321500	0.1	52.299845
5.323167	0.1	52.040322
5.324833	0.1	51.827677
5.326500	0.1	51.647036
5.328167	0.1	51.488209
5.329833	0.1	51.353926
5.331500	0.1	51.208014
5.333167	0.1	51.090430
5.334833	0.1	50.988873
5.336500	0.1	50.878869
5.338167	0.1	50.793909
5.339833	0.1	50.732475
5.341500	0.1	50.656502
5.343167	0.1	50.598521
5.344833	0.1	50.573354
5.346500	0.1	50.527210
5.348167	0.1	50.510417
5.349833	0.1	50.498085
5.351500	0.1	50.476476
5.353167	0.1	50.440821
5.354833	0.1	50.411875
5.356500	0.1	50.393175
5.358167	0.1	50.389525
5.359833	0.1	50.367594
5.361500	0.1	50.350070
5.363167	0.1	50.336173
5.364833	0.1	50.331162
5.366500	0.1	50.339161
5.368167	0.1	50.332074
5.369833	0.1	50.350704
5.371500	0.1	50.371069
5.373167	0.1	50.402172
5.374833	0.1	50.468647
5.376500	0.1	50.538965
5.378167	0.1	50.610407
5.379833	0.1	50.692760
5.381500	0.1	50.787730
5.383167	0.1	50.896748
5.384833	0.1	51.007811
5.386500	0.1	51.084740
5.388167	0.1	51.210168
5.389833	0.1	51.308123
5.391500	0.1	51.388097
5.393167	0.1	51.446535
5.394833	0.1	51.507242
5.396500	0.1	51.543550
5.398167	0.1	51.563104
5.399833	0.1	51.562285
5.401500	0.1	51.564916
5.403167	0.1	51.543602
5.404833	0.1	51.547490
5.406500	0.1	51.531269
5.408167	0.1	51.515155
5.409833	0.1	51.508683
5.411500	0.1	51.510258
5.413167	0.1	51.527016
5.414833	0.1	51.564086
5.416500	0.1	51.608596
5.418167	0.1	51.672557
5.419833	0.1	51.753831
5.421500	0.1	51.863160
5.423167	0.1	51.968423
5.424833	0.1	52.080957
5.426500	0.1	52.211821
5.428167	0.1	52.350006
5.429833	0.1	52.526137
5.431500	0.1	52.667858
5.433167	0.1	52.813308
5.434833	0.1	52.964470
5.436500	0.1	53.107041
5.438167	0.1	53.217541
5.439833	0.1	53.339806
5.441500	0.1	53.451957
5.443167	0.1	53.568503
5.444833	0.1	53.635473
5.446500	0.1	53.693601
5.448167	0.1	53.746286
5.449833	0.1	53.792641
5.451500	0.1	53.815240
5.453167	0.1	53.813100
5.454833	0.1	53.815910
5.456500	0.1	53.803342
5.458167	0.1	53.739653
5.459833	0.1	53.693113
5.461500	0.1	53.628310
5.463167	0.1	53.557498
5.464833	0.1	53.498458
5.466500	0.1	53.405288
5.468167	0.1	53.317120
5.469833	0.1	53.236312
5.471500	0.1	53.152508
5.473167	0.1	53.052173
5.474833	0.1	52.963236
5.476500	0.1	52.850511
5.478167	0.1	52.732581
5.479833	0.1	52.611760
5.481500	0.1	52.510295
5.483167	0.1	52.386398
5.484833	0.1	52.282589
5.486500	0.1	52.145365
5.488167	0.1	52.019046
5.489833	0.1	51.883661
5.491500	0.1	51.757789
5.493167	0.1	51.631202
5.494833	0.1	51.476832
5.496500	0.1	51.342998
5.498167	0.1	51.207355
5.499833	0.1	51.092691
5.501500	0.1	50.977469
5.503167	0.1	50.847752
5.504833	0.1	50.723137
5.506500	0.1	50.610224
5.508167	0.1	50.491961
5.509833	0.1	50.385479
5.511500	0.1	50.285062
5.513167	0.1	50.196305
5.514833	0.1	50.111259
5.516500	0.1	50.049163
5.518167	0.1	49.975300
5.519833	0.1	49.906801
5.521500	0.1	49.866789
5.523167	0.1	49.804211
5.524833	0.1	49.773723
5.526500	0.1	49.728951
5.528167	0.1	49.694086
5.529833	0.1	49.660946
5.531500	0.1	49.619675
5.533167	0.1	49.603728
5.534833	0.1	49.598771
5.536500	0.1	49.600245
5.538167	0.1	49.590490
5.539833	0.1	49.587199
5.541500	0.1	49.593663
5.543167	0.1	49.601780
5.544833	0.1	49.597589
5.546500	0.1	49.613214
5.548167	0.1	49.618455
5.549833	0.1	49.617337
5.551500	0.1	49.621870
5.553167	0.1	49.612063
5.554833	0.1	49.613177
5.556500	0.1	49.606668
5.558167	0.1	49.597282
5.559833	0.1	49.585751
5.561500	0.1	49.575477
5.563167	0.1	49.577332
5.564833	0.1	49.566068
5.566500	0.1	49.554532
5.568167	0.1	49.533488
5.569833	0.1	49.546278
5.571500	0.1	49.534060
5.573167	0.1	49.542442
5.574833	0.1	49.559788
5.576500	0.1	49.561557
5.578167	0.1	49.595403
5.579833	0.1	49.634669
5.581500	0.1	49.666922
5.583167	0.1	49.732129
5.584833	0.1	49.833555
5.586500	0.1	49.955656
5.588167	0.1	50.112379
5.589833	0.1	50.308025
5.591500	0.1	50.583592
5.593167	0.1	50.914748
5.594833	0.1	51.333250
5.596500	0.1	51.868524
5.598167	0.1	52.568399
5.599833	0.1	53.439630
5.601500	0.1	54.554156
5.603167	0.1	55.935213
5.604833	0.1	57.638020
5.606500	0.1	59.660988
5.608167	0.1	62.053649
5.609833	0.1	64.798070
5.611500	0.1	67.927727
5.613167	0.1	71.309997
5.614833	0.1	74.905531
5.616500	0.1	78.555012
5.618167	0.1	82.144512
5.619833	0.1	85.535712
5.621500	0.1	88.555189
5.623167	0.1	91.084074
5.624833	0.1	92.995846
5.626500	0.1	94.236605
5.628167	0.1	94.755370
5.629833	0.1	94.595201
5.631500	0.1	93.792120
5.633167	0.1	92.367879
5.634833	0.1	90.456889
5.636500	0.1	88.184015
5.638167	0.1	85.633589
5.639833	0.1	82.931913
5.641500	0.1	80.158600
5.643167	0.1	77.388519
5.644833	0.1	74.702929
5.646500	0.1	72.145530
5.648167	0.1	69.767425
5.649833	0.1	67.569537
5.651500	0.1	65.559663
5.653167	0.1	63.750167
5.654833	0.1	62.123074
5.656500	0.1	60.665649
5.658167	0.1	59.361117
5.659833	0.1	58.224521
5.661500	0.1	57.224883
5.663167	0.1	56.342752
5.664833	0.1	55.564701
5.666500	0.1	54.876022
5.668167	0.1	54.287437
5.669833	0.1	53.781845
5.671500	0.1	53.307970
5.673167	0.1	52.893835
5.674833	0.1	52.549973
5.676500	0.1	52.215662
5.678167	0.1	51.938092
5.679833	0.1	51.708185
5.681500	0.1	51.493780
5.683167	0.1	51.288997
5.684833	0.1	51.110849
5.686500	0.1	50.958960
5.688167	0.1	50.835374
5.689833	0.1	50.712729
5.691500	0.1	50.603056
5.693167	0.1	50.503120
5.694833	0.1	50.414937
5.696500	0.1	50.336644
5.698167	0.1	50.255437
5.699833	0.1	50.197011
5.701500	0.1	50.128277
5.703167	0.1	50.099715
5.704833	0.1	50.053126
5.706500	0.1	50.018944
5.708167	0.1	49.993312
5.709833	0.1	49.964134
5.711500	0.1	49.970971
5.713167	0.1	49.992156
5.714833	0.1	50.016567
5.716500	0.1	50.052231
5.718167	0.1	50.130479
5.719833	0.1	50.217293
5.721500	0.1	50.341861
5.723167	0.1	50.502144
5.724833	0.1	50.744027
5.726500	0.1	51.070895
5.728167	0.1	51.509911
5.729833	0.1	52.114680
5.731500	0.1	52.912176
5.733167	0.1	54.001343
5.734833	0.1	55.470643
5.736500	0.1	57.468886
5.738167	0.1	60.178482
5.739833	0.1	63.882713
5.741500	0.1	68.972777
5.743167	0.1	75.995132
5.744833	0.1	85.744902
5.746500	0.1	99.407819
5.748167	0.1	118.651018
5.749833	0.1	145.662609
5.751500	0.1	183.273206
5.753167	0.1	234.853918
5.754833	0.1	303.965983
5.756500	0.1	393.957742
5.758167	0.1	507.268251
5.759833	0.1	644.846445
5.761500	0.1	805.778977
5.763167	0.1	986.739383
5.764833	0.1	1,182.886366
5.766500	0.1	1,387.897082
5.768167	0.1	1,594.911702
5.769833	0.1	1,798.431521
5.771500	0.1	1,993.112665
5.773167	0.1	2,176.471753
5.774833	0.1	2,346.497807
5.776500	0.1	2,502.307214
5.778167	0.1	2,647.147573
5.779833	0.1	2,769.820083
5.781500	0.1	2,885.984950
5.783167	0.1	2,980.240681
5.784833	0.1	3,054.748274
5.786500	0.1	3,107.043231
5.788167	0.1	3,145.974607
5.789833	0.1	3,159.615084
5.791500	0.1	3,145.846604
5.793167	0.1	3,117.934025
5.794833	0.1	3,074.150101
5.796500	0.1	3,020.317648
5.798167	0.1	2,950.416477
5.799833	0.1	2,881.822970
5.801500	0.1	2,801.217808
5.803167	0.1	2,719.122052
5.804833	0.1	2,631.973872
5.806500	0.1	2,541.346493
5.808167	0.1	2,446.949936
5.809833	0.1	2,351.968147
5.811500	0.1	2,254.395322
5.813167	0.1	2,157.461860
5.814833	0.1	2,059.695342
5.816500	0.1	1,960.504122
5.818167	0.1	1,861.272398
5.819833	0.1	1,761.861075
5.821500	0.1	1,663.068303
5.823167	0.1	1,565.765178
5.824833	0.1	1,469.802723
5.826500	0.1	1,375.738470
5.828167	0.1	1,284.067522
5.829833	0.1	1,195.224911
5.831500	0.1	1,109.364290
5.833167	0.1	1,026.829988
5.834833	0.1	948.026393
5.836500	0.1	873.131653
5.838167	0.1	802.497724
5.839833	0.1	736.215905
5.841500	0.1	674.404427
5.843167	0.1	617.082294
5.844833	0.1	564.193987
5.846500	0.1	515.670967
5.848167	0.1	471.326768
5.849833	0.1	430.996952
5.851500	0.1	394.487603
5.853167	0.1	361.592495
5.854833	0.1	331.971119
5.856500	0.1	305.445129
5.858167	0.1	281.704910
5.859833	0.1	260.501015
5.861500	0.1	241.601780
5.863167	0.1	224.775029
5.864833	0.1	209.817982
5.866500	0.1	196.469376
5.868167	0.1	184.613177
5.869833	0.1	174.049142
5.871500	0.1	164.621796
5.873167	0.1	156.217726
5.874833	0.1	148.709615
5.876500	0.1	141.985870
5.878167	0.1	135.923134
5.879833	0.1	130.500961
5.881500	0.1	125.590442
5.883167	0.1	121.150297
5.884833	0.1	117.131307
5.886500	0.1	113.490362
5.888167	0.1	110.171869
5.889833	0.1	107.123288
5.891500	0.1	104.338414
5.893167	0.1	101.796727
5.894833	0.1	99.446681
5.896500	0.1	97.274292
5.898167	0.1	95.263917
5.899833	0.1	93.429710
5.901500	0.1	91.709631
5.903167	0.1	90.142992
5.904833	0.1	88.678627
5.906500	0.1	87.324574
5.908167	0.1	86.111437
5.909833	0.1	84.979705
5.911500	0.1	83.957592
5.913167	0.1	83.032372
5.914833	0.1	82.178682
5.916500	0.1	81.407248
5.918167	0.1	80.715998
5.919833	0.1	80.081229
5.921500	0.1	79.521289
5.923167	0.1	78.996559
5.924833	0.1	78.504297
5.926500	0.1	78.030840
5.928167	0.1	77.591717
5.929833	0.1	77.160445
5.931500	0.1	76.721681
5.933167	0.1	76.293361
5.934833	0.1	75.843812
5.936500	0.1	75.392340
5.938167	0.1	74.898347
5.939833	0.1	74.411989
5.941500	0.1	73.900632
5.943167	0.1	73.382286
5.944833	0.1	72.849329
5.946500	0.1	72.309247
5.948167	0.1	71.760502
5.949833	0.1	71.209182
5.951500	0.1	70.675230
5.953167	0.1	70.109078
5.954833	0.1	69.571868
5.956500	0.1	69.031747
5.958167	0.1	68.498939
5.959833	0.1	67.994564
5.961500	0.1	67.494554
5.963167	0.1	67.017045
5.964833	0.1	66.556501
5.966500	0.1	66.096940
5.968167	0.1	65.658786
5.969833	0.1	65.241059
5.971500	0.1	64.834502
5.973167	0.1	64.457530
5.974833	0.1	64.052667
5.976500	0.1	63.679088
5.978167	0.1	63.295530
5.979833	0.1	62.906144
5.981500	0.1	62.518639
5.983167	0.1	62.135971
5.984833	0.1	61.750173
5.986500	0.1	61.364682
5.988167	0.1	60.968552
5.989833	0.1	60.578984
5.991500	0.1	60.185936
5.993167	0.1	59.783805
5.994833	0.1	59.382936
5.996500	0.1	58.980818
5.998167	0.1	58.597910
5.999833	0.1	58.213972
6.001500	0.1	57.854438
6.003167	0.1	57.511456
6.004833	0.1	57.163117
6.006500	0.1	56.820034
6.008167	0.1	56.522467
6.009833	0.1	56.260607
6.011500	0.1	55.992849
6.013167	0.1	55.722678
6.014833	0.1	55.486973
6.016500	0.1	55.297462
6.018167	0.1	55.149864
6.019833	0.1	55.032228
6.021500	0.1	54.953248
6.023167	0.1	54.916265
6.024833	0.1	54.927276
6.026500	0.1	54.973220
6.028167	0.1	55.088459
6.029833	0.1	55.256051
6.031500	0.1	55.484350
6.033167	0.1	55.772184
6.034833	0.1	56.112631
6.036500	0.1	56.489630
6.038167	0.1	56.931983
6.039833	0.1	57.420203
6.041500	0.1	57.900899
6.043167	0.1	58.350503
6.044833	0.1	58.833593
6.046500	0.1	59.288547
6.048167	0.1	59.717442
6.049833	0.1	60.080646
6.051500	0.1	60.375727
6.053167	0.1	60.589411
6.054833	0.1	60.722503
6.056500	0.1	60.749526
6.058167	0.1	60.707812
6.059833	0.1	60.582154
6.061500	0.1	60.352743
6.063167	0.1	60.055440
6.064833	0.1	59.707205
6.066500	0.1	59.309405
6.068167	0.1	58.859599
6.069833	0.1	58.371757
6.071500	0.1	57.870587
6.073167	0.1	57.365248
6.074833	0.1	56.873147
6.076500	0.1	56.386277
6.078167	0.1	55.911372
6.079833	0.1	55.462649
6.081500	0.1	55.037971
6.083167	0.1	54.680996
6.084833	0.1	54.342116
6.086500	0.1	54.044781
6.088167	0.1	53.779498
6.089833	0.1	53.543867
6.091500	0.1	53.385326
6.093167	0.1	53.272962
6.094833	0.1	53.206478
6.096500	0.1	53.194354
6.098167	0.1	53.225811
6.099833	0.1	53.377634
6.101500	0.1	53.582696
6.103167	0.1	53.887807
6.104833	0.1	54.308441
6.106500	0.1	54.892121
6.108167	0.1	55.624663
6.109833	0.1	56.548596
6.111500	0.1	57.675981
6.113167	0.1	59.014703
6.114833	0.1	60.589836
6.116500	0.1	62.408049
6.118167	0.1	64.417177
6.119833	0.1	66.614061
6.121500	0.1	68.916009
6.123167	0.1	71.318407
6.124833	0.1	73.703525
6.126500	0.1	75.996047
6.128167	0.1	78.096718
6.129833	0.1	79.938847
6.131500	0.1	81.451279
6.133167	0.1	82.553553
6.134833	0.1	83.256777
6.136500	0.1	83.511011
6.138167	0.1	83.350929
6.139833	0.1	82.770870
6.141500	0.1	81.835149
6.143167	0.1	80.610249
6.144833	0.1	79.137773
6.146500	0.1	77.505309
6.148167	0.1	75.780659
6.149833	0.1	74.004368
6.151500	0.1	72.211547
6.153167	0.1	70.473226
6.154833	0.1	68.822713
6.156500	0.1	67.270433
6.158167	0.1	65.809784
6.159833	0.1	64.476436
6.161500	0.1	63.247603
6.163167	0.1	62.138395
6.164833	0.1	61.152222
6.166500	0.1	60.249989
6.168167	0.1	59.440596
6.169833	0.1	58.695755
6.171500	0.1	58.045459
6.173167	0.1	57.439328
6.174833	0.1	56.892358
6.176500	0.1	56.401193
6.178167	0.1	55.921786
6.179833	0.1	55.503495
6.181500	0.1	55.107032
6.183167	0.1	54.731957
6.184833	0.1	54.376409
6.186500	0.1	54.044024
6.188167	0.1	53.735846
6.189833	0.1	53.454236
6.191500	0.1	53.202768
6.193167	0.1	52.964972
6.194833	0.1	52.753543
6.196500	0.1	52.542844
6.198167	0.1	52.365227
6.199833	0.1	52.174629
6.201500	0.1	52.018784
6.203167	0.1	51.875977
6.204833	0.1	51.754978
6.206500	0.1	51.633432
6.208167	0.1	51.541775
6.209833	0.1	51.450804
6.211500	0.1	51.390015
6.213167	0.1	51.350427
6.214833	0.1	51.309429
6.216500	0.1	51.282356
6.218167	0.1	51.256511
6.219833	0.1	51.249584
6.221500	0.1	51.289838
6.223167	0.1	51.332775
6.224833	0.1	51.411279
6.226500	0.1	51.531298
6.228167	0.1	51.693560
6.229833	0.1	51.874118
6.231500	0.1	52.108589
6.233167	0.1	52.399616
6.234833	0.1	52.759086
6.236500	0.1	53.194183
6.238167	0.1	53.708887
6.239833	0.1	54.292241
6.241500	0.1	54.942356
6.243167	0.1	55.700808
6.244833	0.1	56.533805
6.246500	0.1	57.429097
6.248167	0.1	58.402904
6.249833	0.1	59.431599
6.251500	0.1	60.488162
6.253167	0.1	61.555003
6.254833	0.1	62.588079
6.256500	0.1	63.571788
6.258167	0.1	64.516584
6.259833	0.1	65.301207
6.261500	0.1	65.984849
6.263167	0.1	66.519729
6.264833	0.1	66.892349
6.266500	0.1	67.089121
6.268167	0.1	67.087056
6.269833	0.1	66.893533
6.271500	0.1	66.546175
6.273167	0.1	66.044403
6.274833	0.1	65.405411
6.276500	0.1	64.670709
6.278167	0.1	63.829164
6.279833	0.1	62.920837
6.281500	0.1	61.988418
6.283167	0.1	61.035597
6.284833	0.1	60.089838
6.286500	0.1	59.150057
6.288167	0.1	58.249259
6.289833	0.1	57.400899
6.291500	0.1	56.595977
6.293167	0.1	55.853796
6.294833	0.1	55.183787
6.296500	0.1	54.539506
6.298167	0.1	53.984474
6.299833	0.1	53.476884
6.301500	0.1	53.004644
6.303167	0.1	52.590863
6.304833	0.1	52.233077
6.306500	0.1	51.897769
6.308167	0.1	51.626926
6.309833	0.1	51.387627
6.311500	0.1	51.164638
6.313167	0.1	50.978065
6.314833	0.1	50.822533
6.316500	0.1	50.650384
6.318167	0.1	50.529185
6.319833	0.1	50.417791
6.321500	0.1	50.326871
6.323167	0.1	50.242872
6.324833	0.1	50.174550
6.326500	0.1	50.109985
6.328167	0.1	50.075805
6.329833	0.1	50.031646
6.331500	0.1	49.978998
6.333167	0.1	49.938705
6.334833	0.1	49.907903
6.336500	0.1	49.884759
6.338167	0.1	49.866709
6.339833	0.1	49.835744
6.341500	0.1	49.828226
6.343167	0.1	49.826984
6.344833	0.1	49.790613
6.346500	0.1	49.788754
6.348167	0.1	49.789414
6.349833	0.1	49.776198
6.351500	0.1	49.758419
6.353167	0.1	49.756563
6.354833	0.1	49.744846
6.356500	0.1	49.726737
6.358167	0.1	49.712609
6.359833	0.1	49.692670
6.361500	0.1	49.672651
6.363167	0.1	49.652779
6.364833	0.1	49.641094
6.366500	0.1	49.622225
6.368167	0.1	49.609029
6.369833	0.1	49.588103
6.371500	0.1	49.569405
6.373167	0.1	49.544376
6.374833	0.1	49.538465
6.376500	0.1	49.517311
6.378167	0.1	49.504886
6.379833	0.1	49.484399
6.381500	0.1	49.461743
6.383167	0.1	49.449372
6.384833	0.1	49.450379
6.386500	0.1	49.443834
6.388167	0.1	49.456888
6.389833	0.1	49.431819
6.391500	0.1	49.422471
6.393167	0.1	49.420064
6.394833	0.1	49.419398
6.396500	0.1	49.438162
6.398167	0.1	49.449421
6.399833	0.1	49.450975
6.401500	0.1	49.469003
6.403167	0.1	49.488478
6.404833	0.1	49.495384
6.406500	0.1	49.517267
6.408167	0.1	49.555150
6.409833	0.1	49.590953
6.411500	0.1	49.611613
6.413167	0.1	49.653528
6.414833	0.1	49.687676
6.416500	0.1	49.704497
6.418167	0.1	49.754008
6.419833	0.1	49.795329
6.421500	0.1	49.841903
6.423167	0.1	49.876794
6.424833	0.1	49.913068
6.426500	0.1	49.957731
6.428167	0.1	49.991080
6.429833	0.1	50.012182
6.431500	0.1	50.025649
6.433167	0.1	50.048957
6.434833	0.1	50.041493
6.436500	0.1	50.035710
6.438167	0.1	50.024763
6.439833	0.1	50.012787
6.441500	0.1	49.991858
6.443167	0.1	49.976264
6.444833	0.1	49.948026
6.446500	0.1	49.903793
6.448167	0.1	49.857936
6.449833	0.1	49.821210
6.451500	0.1	49.770453
6.453167	0.1	49.735259
6.454833	0.1	49.703155
6.456500	0.1	49.670629
6.458167	0.1	49.636949
6.459833	0.1	49.603258
6.461500	0.1	49.562321
6.463167	0.1	49.541510
6.464833	0.1	49.532618
6.466500	0.1	49.518681
6.468167	0.1	49.500147
6.469833	0.1	49.504104
6.471500	0.1	49.480375
6.473167	0.1	49.473617
6.474833	0.1	49.470989
6.476500	0.1	49.469190
6.478167	0.1	49.462123
6.479833	0.1	49.469670
6.481500	0.1	49.470105
6.483167	0.1	49.490116
6.484833	0.1	49.500433
6.486500	0.1	49.520480
6.488167	0.1	49.558734
6.489833	0.1	49.591297
6.491500	0.1	49.621781
6.493167	0.1	49.655608
6.494833	0.1	49.706896
6.496500	0.1	49.751104
6.498167	0.1	49.831164
6.499833	0.1	49.923727
6.501500	0.1	50.037296
6.503167	0.1	50.149526
6.504833	0.1	50.275596
6.506500	0.1	50.426400
6.508167	0.1	50.598954
6.509833	0.1	50.802314
6.511500	0.1	51.015731
6.513167	0.1	51.273267
6.514833	0.1	51.550398
6.516500	0.1	51.860051
6.518167	0.1	52.172326
6.519833	0.1	52.530841
6.521500	0.1	52.904525
6.523167	0.1	53.315951
6.524833	0.1	53.747404
6.526500	0.1	54.223647
6.528167	0.1	54.701479
6.529833	0.1	55.218819
6.531500	0.1	55.756228
6.533167	0.1	56.330668
6.534833	0.1	56.912473
6.536500	0.1	57.488530
6.538167	0.1	58.055511
6.539833	0.1	58.613058
6.541500	0.1	59.157251
6.543167	0.1	59.662120
6.544833	0.1	60.112126
6.546500	0.1	60.515674
6.548167	0.1	60.863561
6.549833	0.1	61.128354
6.551500	0.1	61.335302
6.553167	0.1	61.454794
6.554833	0.1	61.513919
6.556500	0.1	61.481599
6.558167	0.1	61.377329
6.559833	0.1	61.207855
6.561500	0.1	60.964531
6.563167	0.1	60.671717
6.564833	0.1	60.345837
6.566500	0.1	59.981112
6.568167	0.1	59.564331
6.569833	0.1	59.137748
6.571500	0.1	58.693740
6.573167	0.1	58.248612
6.574833	0.1	57.795591
6.576500	0.1	57.343521
6.578167	0.1	56.886157
6.579833	0.1	56.441484
6.581500	0.1	56.036074
6.583167	0.1	55.636111
6.584833	0.1	55.259960
6.586500	0.1	54.876415
6.588167	0.1	54.522223
6.589833	0.1	54.191410
6.591500	0.1	53.885213
6.593167	0.1	53.584130
6.594833	0.1	53.306836
6.596500	0.1	53.050507
6.598167	0.1	52.810406
6.599833	0.1	52.586202
6.601500	0.1	52.378823
6.603167	0.1	52.181591
6.604833	0.1	52.006053
6.606500	0.1	51.831918
6.608167	0.1	51.681798
6.609833	0.1	51.547287
6.611500	0.1	51.409732
6.613167	0.1	51.295806
6.614833	0.1	51.189382
6.616500	0.1	51.106078
6.618167	0.1	51.014835
6.619833	0.1	50.955607
6.621500	0.1	50.904879
6.623167	0.1	50.862665
6.624833	0.1	50.813463
6.626500	0.1	50.791818
6.628167	0.1	50.785305
6.629833	0.1	50.784726
6.631500	0.1	50.802871
6.633167	0.1	50.842405
6.634833	0.1	50.894692
6.636500	0.1	50.946579
6.638167	0.1	51.030779
6.639833	0.1	51.116031
6.641500	0.1	51.217500
6.643167	0.1	51.314250
6.644833	0.1	51.438349
6.646500	0.1	51.566732
6.648167	0.1	51.742069
6.649833	0.1	51.916424
6.651500	0.1	52.114708
6.653167	0.1	52.322325
6.654833	0.1	52.538344
6.656500	0.1	52.803455
6.658167	0.1	53.071387
6.659833	0.1	53.349067
6.661500	0.1	53.634605
6.663167	0.1	53.933568
6.664833	0.1	54.247785
6.666500	0.1	54.564823
6.668167	0.1	54.882878
6.669833	0.1	55.212350
6.671500	0.1	55.536006
6.673167	0.1	55.824013
6.674833	0.1	56.136250
6.676500	0.1	56.405545
6.678167	0.1	56.671355
6.679833	0.1	56.900030
6.681500	0.1	57.105873
6.683167	0.1	57.289863
6.684833	0.1	57.411786
6.686500	0.1	57.515795
6.688167	0.1	57.568976
6.689833	0.1	57.605420
6.691500	0.1	57.565327
6.693167	0.1	57.496252
6.694833	0.1	57.385531
6.696500	0.1	57.251075
6.698167	0.1	57.110766
6.699833	0.1	56.935827
6.701500	0.1	56.742645
6.703167	0.1	56.520750
6.704833	0.1	56.310440
6.706500	0.1	56.082032
6.708167	0.1	55.851485
6.709833	0.1	55.642275
6.711500	0.1	55.430455
6.713167	0.1	55.250349
6.714833	0.1	55.057397
6.716500	0.1	54.885299
6.718167	0.1	54.731356
6.719833	0.1	54.599194
6.721500	0.1	54.467828
6.723167	0.1	54.364070
6.724833	0.1	54.256945
6.726500	0.1	54.209380
6.728167	0.1	54.163264
6.729833	0.1	54.130757
6.731500	0.1	54.117523
6.733167	0.1	54.114250
6.734833	0.1	54.153318
6.736500	0.1	54.182669
6.738167	0.1	54.232661
6.739833	0.1	54.275640
6.741500	0.1	54.319515
6.743167	0.1	54.358341
6.744833	0.1	54.387548
6.746500	0.1	54.400005
6.748167	0.1	54.417953
6.749833	0.1	54.391792
6.751500	0.1	54.350305
6.753167	0.1	54.286678
6.754833	0.1	54.190953
6.756500	0.1	54.089140
6.758167	0.1	53.937512
6.759833	0.1	53.791588
6.761500	0.1	53.623642
6.763167	0.1	53.444193
6.764833	0.1	53.267372
6.766500	0.1	53.062361
6.768167	0.1	52.874613
6.769833	0.1	52.693714
6.771500	0.1	52.512825
6.773167	0.1	52.339216
6.774833	0.1	52.177249
6.776500	0.1	52.015924
6.778167	0.1	51.875623
6.779833	0.1	51.753852
6.781500	0.1	51.629720
6.783167	0.1	51.521388
6.784833	0.1	51.439717
6.786500	0.1	51.344224
6.788167	0.1	51.275701
6.789833	0.1	51.216472
6.791500	0.1	51.167440
6.793167	0.1	51.124697
6.794833	0.1	51.076445
6.796500	0.1	51.035630
6.798167	0.1	51.026102
6.799833	0.1	50.992322
6.801500	0.1	50.984897
6.803167	0.1	50.992290
6.804833	0.1	50.983432
6.806500	0.1	51.025881
6.808167	0.1	51.043674
6.809833	0.1	51.100730
6.811500	0.1	51.152456
6.813167	0.1	51.222379
6.814833	0.1	51.321491
6.816500	0.1	51.441413
6.818167	0.1	51.593303
6.819833	0.1	51.746661
6.821500	0.1	51.941876
6.823167	0.1	52.181511
6.824833	0.1	52.479852
6.826500	0.1	52.792731
6.828167	0.1	53.186924
6.829833	0.1	53.627077
6.831500	0.1	54.113714
6.833167	0.1	54.654751
6.834833	0.1	55.280888
6.836500	0.1	55.955732
6.838167	0.1	56.666170
6.839833	0.1	57.433979
6.841500	0.1	58.212910
6.843167	0.1	59.006442
6.844833	0.1	59.809053
6.846500	0.1	60.577127
6.848167	0.1	61.276208
6.849833	0.1	61.921534
6.851500	0.1	62.490070
6.853167	0.1	62.945976
6.854833	0.1	63.287168
6.856500	0.1	63.520848
6.858167	0.1	63.636688
6.859833	0.1	63.621837
6.861500	0.1	63.490368
6.863167	0.1	63.271595
6.864833	0.1	62.977432
6.866500	0.1	62.609113
6.868167	0.1	62.194223
6.869833	0.1	61.755279
6.871500	0.1	61.280733
6.873167	0.1	60.812655
6.874833	0.1	60.379952
6.876500	0.1	59.950048
6.878167	0.1	59.543026
6.879833	0.1	59.171868
6.881500	0.1	58.852774
6.883167	0.1	58.576003
6.884833	0.1	58.340059
6.886500	0.1	58.155062
6.888167	0.1	58.017963
6.889833	0.1	57.936817
6.891500	0.1	57.871852
6.893167	0.1	57.869287
6.894833	0.1	57.890926
6.896500	0.1	57.949523
6.898167	0.1	58.046663
6.899833	0.1	58.153035
6.901500	0.1	58.288985
6.903167	0.1	58.470980
6.904833	0.1	58.644261
6.906500	0.1	58.867201
6.908167	0.1	59.077554
6.909833	0.1	59.326276
6.911500	0.1	59.602532
6.913167	0.1	59.895046
6.914833	0.1	60.183448
6.916500	0.1	60.509592
6.918167	0.1	60.834777
6.919833	0.1	61.179479
6.921500	0.1	61.544877
6.923167	0.1	61.930085
6.924833	0.1	62.305688
6.926500	0.1	62.711662
6.928167	0.1	63.103368
6.929833	0.1	63.525292
6.931500	0.1	63.944558
6.933167	0.1	64.399584
6.934833	0.1	64.832098
6.936500	0.1	65.298645
6.938167	0.1	65.760889
6.939833	0.1	66.258706
6.941500	0.1	66.743322
6.943167	0.1	67.250068
6.944833	0.1	67.767580
6.946500	0.1	68.307036
6.948167	0.1	68.852283
6.949833	0.1	69.389130
6.951500	0.1	69.957772
6.953167	0.1	70.547191
6.954833	0.1	71.145309
6.956500	0.1	71.776573
6.958167	0.1	72.406666
6.959833	0.1	73.051210
6.961500	0.1	73.730595
6.963167	0.1	74.423141
6.964833	0.1	75.145751
6.966500	0.1	75.889859
6.968167	0.1	76.661125
6.969833	0.1	77.477424
6.971500	0.1	78.344569
6.973167	0.1	79.251181
6.974833	0.1	80.197515
6.976500	0.1	81.227797
6.978167	0.1	82.299871
6.979833	0.1	83.458611
6.981500	0.1	84.699443
6.983167	0.1	86.025309
6.984833	0.1	87.445037
6.986500	0.1	88.977097
6.988167	0.1	90.603702
6.989833	0.1	92.360893
6.991500	0.1	94.210365
6.993167	0.1	96.203540
6.994833	0.1	98.339243
6.996500	0.1	100.563334
6.998167	0.1	102.947547
6.999833	0.1	105.427390
7.001500	0.1	108.001653
7.003167	0.1	110.649321
7.004833	0.1	113.396928
7.006500	0.1	116.209195
7.008167	0.1	119.058407
7.009833	0.1	121.920396
7.011500	0.1	124.762022
7.013167	0.1	127.533824
7.014833	0.1	130.227619
7.016500	0.1	132.816291
7.018167	0.1	135.268232
7.019833	0.1	137.540288
7.021500	0.1	139.611511
7.023167	0.1	141.465697
7.024833	0.1	143.085226
7.026500	0.1	144.490905
7.028167	0.1	145.626611
7.029833	0.1	146.532865
7.031500	0.1	147.229969
7.033167	0.1	147.735208
7.034833	0.1	148.042321
7.036500	0.1	148.166470
7.038167	0.1	148.144651
7.039833	0.1	148.045278
7.041500	0.1	147.875735
7.043167	0.1	147.663152
7.044833	0.1	147.442825
7.046500	0.1	147.255961
7.048167	0.1	147.103044
7.049833	0.1	147.006014
7.051500	0.1	147.005912
7.053167	0.1	147.083812
7.054833	0.1	147.264497
7.056500	0.1	147.600784
7.058167	0.1	148.008238
7.059833	0.1	148.548360
7.061500	0.1	149.227718
7.063167	0.1	150.021286
7.064833	0.1	150.927583
7.066500	0.1	151.937723
7.068167	0.1	153.086398
7.069833	0.1	154.344550
7.071500	0.1	155.677847
7.073167	0.1	157.098235
7.074833	0.1	158.580805
7.076500	0.1	160.116374
7.078167	0.1	161.732844
7.079833	0.1	163.376243
7.081500	0.1	165.039513
7.083167	0.1	166.757588
7.084833	0.1	168.460153
7.086500	0.1	170.174524
7.088167	0.1	171.840642
7.089833	0.1	173.509493
7.091500	0.1	175.132395
7.093167	0.1	176.718317
7.094833	0.1	178.276750
7.096500	0.1	179.810195
7.098167	0.1	181.333709
7.099833	0.1	182.786282
7.101500	0.1	184.192430
7.103167	0.1	185.634825
7.104833	0.1	187.018254
7.106500	0.1	188.385077
7.108167	0.1	189.766361
7.109833	0.1	191.135395
7.111500	0.1	192.495655
7.113167	0.1	193.860391
7.114833	0.1	195.190869
7.116500	0.1	196.557994
7.118167	0.1	197.916107
7.119833	0.1	199.305530
7.121500	0.1	200.724584
7.123167	0.1	202.197946
7.124833	0.1	203.748423
7.126500	0.1	205.432307
7.128167	0.1	207.298906
7.129833	0.1	209.434069
7.131500	0.1	211.886102
7.133167	0.1	214.737335
7.134833	0.1	218.059391
7.136500	0.1	221.835927
7.138167	0.1	226.011908
7.139833	0.1	230.456072
7.141500	0.1	234.967024
7.143167	0.1	239.253386
7.144833	0.1	243.027314
7.146500	0.1	246.134940
7.148167	0.1	248.442147
7.149833	0.1	249.938885
7.151500	0.1	250.694576
7.153167	0.1	250.896337
7.154833	0.1	250.688660
7.156500	0.1	250.312041
7.158167	0.1	249.878122
7.159833	0.1	249.489806
7.161500	0.1	249.191491
7.163167	0.1	248.973385
7.164833	0.1	248.828502
7.166500	0.1	248.667860
7.168167	0.1	248.469316
7.169833	0.1	248.229753
7.171500	0.1	248.018647
7.173167	0.1	247.861603
7.174833	0.1	247.836708
7.176500	0.1	247.979685
7.178167	0.1	248.364871
7.179833	0.1	248.936913
7.181500	0.1	249.683024
7.183167	0.1	250.482774
7.184833	0.1	251.250660
7.186500	0.1	251.894737
7.188167	0.1	252.344354
7.189833	0.1	252.635160
7.191500	0.1	252.737052
7.193167	0.1	252.741484
7.194833	0.1	252.648518
7.196500	0.1	252.550675
7.198167	0.1	252.547572
7.199833	0.1	252.718304
7.201500	0.1	253.062064
7.203167	0.1	253.653424
7.204833	0.1	254.382442
7.206500	0.1	255.115879
7.208167	0.1	255.768450
7.209833	0.1	256.198824
7.211500	0.1	256.342513
7.213167	0.1	256.069875
7.214833	0.1	255.360137
7.216500	0.1	254.291175
7.218167	0.1	252.909255
7.219833	0.1	251.307950
7.221500	0.1	249.540978
7.223167	0.1	247.663013
7.224833	0.1	245.700869
7.226500	0.1	243.649704
7.228167	0.1	241.573450
7.229833	0.1	239.456573
7.231500	0.1	237.318486
7.233167	0.1	235.110204
7.234833	0.1	232.883157
7.236500	0.1	230.641881
7.238167	0.1	228.416154
7.239833	0.1	226.244492
7.241500	0.1	224.132186
7.243167	0.1	222.194294
7.244833	0.1	220.384576
7.246500	0.1	218.745545
7.248167	0.1	217.218858
7.249833	0.1	215.760747
7.251500	0.1	214.306920
7.253167	0.1	212.761910
7.254833	0.1	211.071899
7.256500	0.1	209.164566
7.258167	0.1	207.084898
7.259833	0.1	204.851926
7.261500	0.1	202.491170
7.263167	0.1	200.074818
7.264833	0.1	197.671722
7.266500	0.1	195.307067
7.268167	0.1	193.038837
7.269833	0.1	190.871874
7.271500	0.1	188.797006
7.273167	0.1	186.798283
7.274833	0.1	184.879302
7.276500	0.1	182.971313
7.278167	0.1	181.079811
7.279833	0.1	179.142003
7.281500	0.1	177.227589
7.283167	0.1	175.321258
7.284833	0.1	173.410135
7.286500	0.1	171.519465
7.288167	0.1	169.633031
7.289833	0.1	167.789379
7.291500	0.1	165.930995
7.293167	0.1	164.066282
7.294833	0.1	162.162020
7.296500	0.1	160.244266
7.298167	0.1	158.298410
7.299833	0.1	156.313047
7.301500	0.1	154.320856
7.303167	0.1	152.345885
7.304833	0.1	150.382128
7.306500	0.1	148.415230
7.308167	0.1	146.487542
7.309833	0.1	144.568160
7.311500	0.1	142.704693
7.313167	0.1	140.863049
7.314833	0.1	139.055157
7.316500	0.1	137.293893
7.318167	0.1	135.560322
7.319833	0.1	133.860277
7.321500	0.1	132.176536
7.323167	0.1	130.524188
7.324833	0.1	128.906052
7.326500	0.1	127.306138
7.328167	0.1	125.720945
7.329833	0.1	124.154283
7.331500	0.1	122.613690
7.333167	0.1	121.093506
7.334833	0.1	119.589821
7.336500	0.1	118.134651
7.338167	0.1	116.719976
7.339833	0.1	115.344189
7.341500	0.1	114.032528
7.343167	0.1	112.761463
7.344833	0.1	111.504399
7.346500	0.1	110.291859
7.348167	0.1	109.053052
7.349833	0.1	107.830303
7.351500	0.1	106.590213
7.353167	0.1	105.319179
7.354833	0.1	104.051896
7.356500	0.1	102.737453
7.358167	0.1	101.437880
7.359833	0.1	100.125896
7.361500	0.1	98.771519
7.363167	0.1	97.393671
7.364833	0.1	96.036348
7.366500	0.1	94.658315
7.368167	0.1	93.263688
7.369833	0.1	91.910885
7.371500	0.1	90.548448
7.373167	0.1	89.205132
7.374833	0.1	87.872380
7.376500	0.1	86.576751
7.378167	0.1	85.308387
7.379833	0.1	84.088393
7.381500	0.1	82.904228
7.383167	0.1	81.741470
7.384833	0.1	80.608239
7.386500	0.1	79.492490
7.388167	0.1	78.416010
7.389833	0.1	77.342297
7.391500	0.1	76.291086
7.393167	0.1	75.280516
7.394833	0.1	74.287001
7.396500	0.1	73.283133
7.398167	0.1	72.305709
7.399833	0.1	71.364566
7.401500	0.1	70.413624
7.403167	0.1	69.469624
7.404833	0.1	68.511022
7.406500	0.1	67.581455
7.408167	0.1	66.676351
7.409833	0.1	65.779614
7.411500	0.1	64.930143
7.413167	0.1	64.092488
7.414833	0.1	63.290483
7.416500	0.1	62.506197
7.418167	0.1	61.779176
7.419833	0.1	61.047671
7.421500	0.1	60.344652
7.423167	0.1	59.648216
7.424833	0.1	58.958622
7.426500	0.1	58.259509
7.428167	0.1	57.581453
7.429833	0.1	56.876229
7.431500	0.1	56.195731
7.433167	0.1	55.537974
7.434833	0.1	54.937486
7.436500	0.1	54.405911
7.438167	0.1	53.920905
7.439833	0.1	53.508995
7.441500	0.1	53.111715
7.443167	0.1	52.742104
7.444833	0.1	52.321866
7.446500	0.1	51.870405
7.448167	0.1	51.330223
7.449833	0.1	50.706359
7.451500	0.1	50.013083
7.453167	0.1	49.242943
7.454833	0.1	48.405201
7.456500	0.1	47.547452
7.458167	0.1	46.653668
7.459833	0.1	45.728300
7.461500	0.1	44.849131
7.463167	0.1	43.965710
7.464833	0.1	43.112487
7.466500	0.1	42.308874
7.468167	0.1	41.641737
7.469833	0.1	41.253279
7.471500	0.1	41.358554
7.473167	0.1	42.242733
7.474833	0.1	44.165903
7.476500	0.1	47.259303
7.478167	0.1	51.409408
7.479833	0.1	56.194295
7.481500	0.1	61.044271
7.483167	0.1	65.331018
7.484833	0.1	68.526342
7.486500	0.1	70.324091
7.488167	0.1	70.662184
7.489833	0.1	69.649569
7.491500	0.1	67.543911
7.493167	0.1	64.687567
7.494833	0.1	61.332576
7.496500	0.1	57.789324
7.498167	0.1	54.250361
7.499833	0.1	50.849729
7.501500	0.1	47.652847
7.503167	0.1	44.753003
7.504833	0.1	42.127303
7.506500	0.1	39.822566
7.508167	0.1	37.813172
7.509833	0.1	36.083324
7.511500	0.1	34.574878
7.513167	0.1	33.245023
7.514833	0.1	32.058024
7.516500	0.1	30.959212
7.518167	0.1	29.941447
7.519833	0.1	28.979974
7.521500	0.1	28.061586
7.523167	0.1	27.169450
7.524833	0.1	26.323430
7.526500	0.1	25.518447
7.528167	0.1	24.765357
7.529833	0.1	24.072954
7.531500	0.1	23.427445
7.533167	0.1	22.830878
7.534833	0.1	22.286794
7.536500	0.1	21.782762
7.538167	0.1	21.307299
7.539833	0.1	20.846278
7.541500	0.1	20.402488
7.543167	0.1	19.967981
7.544833	0.1	19.546755
7.546500	0.1	19.084122
7.548167	0.1	18.603548
7.549833	0.1	18.127790
7.551500	0.1	17.629713
7.553167	0.1	17.134809
7.554833	0.1	16.644957
7.556500	0.1	16.166513
7.558167	0.1	15.701391
7.559833	0.1	15.250109
7.561500	0.1	14.827600
7.563167	0.1	14.446608
7.564833	0.1	14.092293
7.566500	0.1	13.778330
7.568167	0.1	13.523119
7.569833	0.1	13.348441
7.571500	0.1	13.230176
7.573167	0.1	13.154703
7.574833	0.1	13.099351
7.576500	0.1	13.030546
7.578167	0.1	12.931451
7.579833	0.1	12.727996
7.581500	0.1	12.432332
7.583167	0.1	12.062662
7.584833	0.1	11.618725
7.586500	0.1	11.064625
7.588167	0.1	10.503499
7.589833	0.1	9.910394
7.591500	0.1	9.301908
7.593167	0.1	8.705252
7.594833	0.1	8.108260
7.596500	0.1	7.537881
7.598167	0.1	6.994850
7.599833	0.1	6.493863
7.601500	0.1	6.002655
7.603167	0.1	5.539478
7.604833	0.1	5.081130
7.606500	0.1	4.642825
7.608167	0.1	4.238736
7.609833	0.1	3.833247
7.611500	0.1	3.421322
7.613167	0.1	3.041981
7.614833	0.1	2.650830
7.616500	0.1	2.285643
7.618167	0.1	1.945981
7.619833	0.1	1.609498
7.621500	0.1	1.308451
7.623167	0.1	1.032126
7.624833	0.1	0.791058
7.626500	0.1	0.591777
7.628167	0.1	0.411218
7.629833	0.1	0.246441
7.631500	0.1	0.082343
7.633167	0.1	-0.082094
7.634833	0.1	-0.237660
7.636500	0.1	-0.423572
7.638167	0.1	-0.636203
7.639833	0.1	-0.842175
7.641500	0.1	-1.037461
7.643167	0.1	-1.267671
7.644833	0.1	-1.480460
7.646500	0.1	-1.687256
7.648167	0.1	-1.905508
7.649833	0.1	-2.109402
7.651500	0.1	-2.317226
7.653167	0.1	-2.504405
7.654833	0.1	-2.686666
7.656500	0.1	-2.873176
7.658167	0.1	-3.037782
7.659833	0.1	-3.189937
7.661500	0.1	-3.361079
7.663167	0.1	-3.521400
7.664833	0.1	-3.708553
7.666500	0.1	-3.903419
7.668167	0.1	-4.113404
7.669833	0.1	-4.363983
7.671500	0.1	-4.624535
7.673167	0.1	-4.911800
7.674833	0.1	-5.208467
7.676500	0.1	-5.507933
7.678167	0.1	-5.808270
7.679833	0.1	-6.123423
7.681500	0.1	-6.457198
7.683167	0.1	-6.800059
7.684833	0.1	-7.133292
7.686500	0.1	-7.481336
7.688167	0.1	-7.821684
7.689833	0.1	-8.139097
7.691500	0.1	-8.450414
7.693167	0.1	-8.759499
7.694833	0.1	-9.064599
7.696500	0.1	-9.333123
7.698167	0.1	-9.623361
7.699833	0.1	-9.874587
7.701500	0.1	-10.099854
7.703167	0.1	-10.324081
7.704833	0.1	-10.510583
7.706500	0.1	-10.667599
7.708167	0.1	-10.786078
7.709833	0.1	-10.831291
7.711500	0.1	-10.747969
7.713167	0.1	-10.475587
7.714833	0.1	-9.916407
7.716500	0.1	-8.996942
7.718167	0.1	-7.713241
7.719833	0.1	-6.086404
7.721500	0.1	-4.237882
7.723167	0.1	-2.312743
7.724833	0.1	-0.534930
7.726500	0.1	0.929544
7.728167	0.1	1.941145
7.729833	0.1	2.432724
7.731500	0.1	2.404048
7.733167	0.1	1.930055
7.734833	0.1	1.048311
7.736500	0.1	-0.080793
7.738167	0.1	-1.389233
7.739833	0.1	-2.781126
7.741500	0.1	-4.200642
7.743167	0.1	-5.591185
7.744833	0.1	-6.888663
7.746500	0.1	-8.134786
7.748167	0.1	-9.234231
7.749833	0.1	-10.237259
7.751500	0.1	-11.116623
7.753167	0.1	-11.888693
7.754833	0.1	-12.577633
7.756500	0.1	-13.180391
7.758167	0.1	-13.716162
7.759833	0.1	-14.195416
7.761500	0.1	-14.642241
7.763167	0.1	-15.073389
7.764833	0.1	-15.467376
7.766500	0.1	-15.823324
7.768167	0.1	-16.180878
7.769833	0.1	-16.511996
7.771500	0.1	-16.836037
7.773167	0.1	-17.130585
7.774833	0.1	-17.414327
7.776500	0.1	-17.686415
7.778167	0.1	-17.934604
7.779833	0.1	-18.175765
7.781500	0.1	-18.417280
7.783167	0.1	-18.646418
7.784833	0.1	-18.880994
7.786500	0.1	-19.102658
7.788167	0.1	-19.306993
7.789833	0.1	-19.526032
7.791500	0.1	-19.721182
7.793167	0.1	-19.919817
7.794833	0.1	-20.095540
7.796500	0.1	-20.276028
7.798167	0.1	-20.419056
7.799833	0.1	-20.561403
7.801500	0.1	-20.703072
7.803167	0.1	-20.807078
7.804833	0.1	-20.919949
7.806500	0.1	-21.015732
7.808167	0.1	-21.098664
7.809833	0.1	-21.169593
7.811500	0.1	-21.258496
7.813167	0.1	-21.341518
7.814833	0.1	-21.398090
7.816500	0.1	-21.441182
7.818167	0.1	-21.512562
7.819833	0.1	-21.576711
7.821500	0.1	-21.619313
7.823167	0.1	-21.661244
7.824833	0.1	-21.691006
7.826500	0.1	-21.712647
7.828167	0.1	-21.724565
7.829833	0.1	-21.719319
7.831500	0.1	-21.714088
7.833167	0.1	-21.704835
7.834833	0.1	-21.718786
7.836500	0.1	-21.730000
7.838167	0.1	-21.762905
7.839833	0.1	-21.806482
7.841500	0.1	-21.897054
7.843167	0.1	-22.019276
7.844833	0.1	-22.170692
7.846500	0.1	-22.336947
7.848167	0.1	-22.522783
7.849833	0.1	-22.732624
7.851500	0.1	-22.935203
7.853167	0.1	-23.148221
7.854833	0.1	-23.324185
7.856500	0.1	-23.515116
7.858167	0.1	-23.689791
7.859833	0.1	-23.844204
7.861500	0.1	-24.011349
7.863167	0.1	-24.173575
7.864833	0.1	-24.317962
7.866500	0.1	-24.483189
7.868167	0.1	-24.660837
7.869833	0.1	-24.804768
7.871500	0.1	-24.927074
7.873167	0.1	-25.029549
7.874833	0.1	-25.106280
7.876500	0.1	-25.170382
7.878167	0.1	-25.191359
7.879833	0.1	-25.215531
7.881500	0.1	-25.239511
7.883167	0.1	-25.303910
7.884833	0.1	-25.394071
7.886500	0.1	-25.517715
7.888167	0.1	-25.701486
7.889833	0.1	-25.891390
7.891500	0.1	-26.125519
7.893167	0.1	-26.346874
7.894833	0.1	-26.584112
7.896500	0.1	-26.805093
7.898167	0.1	-27.019387
7.899833	0.1	-27.233110
7.901500	0.1	-27.397214
7.903167	0.1	-27.556761
7.904833	0.1	-27.680628
7.906500	0.1	-27.803725
7.908167	0.1	-27.900985
7.909833	0.1	-27.986783
7.911500	0.1	-28.036685
7.913167	0.1	-28.054268
7.914833	0.1	-28.059821
7.916500	0.1	-28.051607
7.918167	0.1	-28.027862
7.919833	0.1	-27.976550
7.921500	0.1	-27.904019
7.923167	0.1	-27.808631
7.924833	0.1	-27.697670
7.926500	0.1	-27.584599
7.928167	0.1	-27.459962
7.929833	0.1	-27.342949
7.931500	0.1	-27.199658
7.933167	0.1	-27.064495
7.934833	0.1	-26.889932
7.936500	0.1	-26.687434
7.938167	0.1	-26.466749
7.939833	0.1	-26.194151
7.941500	0.1	-25.874437
7.943167	0.1	-25.525963
7.944833	0.1	-25.133339
7.946500	0.1	-24.709254
7.948167	0.1	-24.284149
7.949833	0.1	-23.883270
7.951500	0.1	-23.508141
7.953167	0.1	-23.177793
7.954833	0.1	-22.882614
7.956500	0.1	-22.628786
7.958167	0.1	-22.423913
7.959833	0.1	-22.249990
7.961500	0.1	-22.108767
7.963167	0.1	-21.993743
7.964833	0.1	-21.923207
7.966500	0.1	-21.866795
7.968167	0.1	-21.851825
7.969833	0.1	-21.874957
7.971500	0.1	-21.955054
7.973167	0.1	-22.097425
7.974833	0.1	-22.279855
7.976500	0.1	-22.530470
7.978167	0.1	-22.857685
7.979833	0.1	-23.239963
7.981500	0.1	-23.672287
7.983167	0.1	-24.155346
7.984833	0.1	-24.695443
7.986500	0.1	-25.270137
7.988167	0.1	-25.838313
7.989833	0.1	-26.398843
7.991500	0.1	-26.919821
7.993167	0.1	-27.413255
7.994833	0.1	-27.859141
7.996500	0.1	-28.261860
7.998167	0.1	-28.637794
7.999833	0.1	-28.968337
8.001500	0.1	-29.279102
8.003167	0.1	-29.568777
8.004833	0.1	-29.859887
8.006500	0.1	-30.137032
8.008167	0.1	-30.415304
8.009833	0.1	-30.689382
8.011500	0.1	-30.934981
8.013167	0.1	-31.199840
8.014833	0.1	-31.483636
8.016500	0.1	-31.740312
8.018167	0.1	-31.998144
8.019833	0.1	-32.264455
8.021500	0.1	-32.494629
8.023167	0.1	-32.722797
8.024833	0.1	-32.929952
8.026500	0.1	-33.134910
8.028167	0.1	-33.319984
8.029833	0.1	-33.505657
8.031500	0.1	-33.675507
8.033167	0.1	-33.817561
8.034833	0.1	-33.959410
8.036500	0.1	-34.067523
8.038167	0.1	-34.183244
8.039833	0.1	-34.273192
8.041500	0.1	-34.383032
8.043167	0.1	-34.472355
8.044833	0.1	-34.551809
8.046500	0.1	-34.638974
8.048167	0.1	-34.729851
8.049833	0.1	-34.818486
8.051500	0.1	-34.904475
8.053167	0.1	-34.985759
8.054833	0.1	-35.059531
8.056500	0.1	-35.133908
8.058167	0.1	-35.218025
8.059833	0.1	-35.288628
8.061500	0.1	-35.346633
8.063167	0.1	-35.385469
8.064833	0.1	-35.419526
8.066500	0.1	-35.455067
8.068167	0.1	-35.486535
8.069833	0.1	-35.478020
8.071500	0.1	-35.471244
8.073167	0.1	-35.438978
8.074833	0.1	-35.409949
8.076500	0.1	-35.359946
8.078167	0.1	-35.303472
8.079833	0.1	-35.254029
8.081500	0.1	-35.186598
8.083167	0.1	-35.128326
8.084833	0.1	-35.044514
8.086500	0.1	-34.947717
8.088167	0.1	-34.804528
8.089833	0.1	-34.573059
8.091500	0.1	-34.225302
8.093167	0.1	-33.718269
8.094833	0.1	-33.020039
8.096500	0.1	-32.157100
8.098167	0.1	-31.108759
8.099833	0.1	-29.955762
8.101500	0.1	-28.727809
8.103167	0.1	-27.439225
8.104833	0.1	-26.154015
8.106500	0.1	-24.923851
8.108167	0.1	-23.788315
8.109833	0.1	-22.826381
8.111500	0.1	-22.066257
8.113167	0.1	-21.561473
8.114833	0.1	-21.322680
8.116500	0.1	-21.392500
8.118167	0.1	-21.726264
8.119833	0.1	-22.294832
8.121500	0.1	-23.066015
8.123167	0.1	-23.994782
8.124833	0.1	-25.014180
8.126500	0.1	-26.043998
8.128167	0.1	-27.102147
8.129833	0.1	-28.112508
8.131500	0.1	-29.093482
8.133167	0.1	-30.002703
8.134833	0.1	-30.811275
8.136500	0.1	-31.581874
8.138167	0.1	-32.262991
8.139833	0.1	-32.869092
8.141500	0.1	-33.401503
8.143167	0.1	-33.879260
8.144833	0.1	-34.302704
8.146500	0.1	-34.667079
8.148167	0.1	-34.983985
8.149833	0.1	-35.280282
8.151500	0.1	-35.504919
8.153167	0.1	-35.675508
8.154833	0.1	-35.797167
8.156500	0.1	-35.849310
8.158167	0.1	-35.833366
8.159833	0.1	-35.744320
8.161500	0.1	-35.551818
8.163167	0.1	-35.323126
8.164833	0.1	-35.068783
8.166500	0.1	-34.803453
8.168167	0.1	-34.531582
8.169833	0.1	-34.298412
8.171500	0.1	-34.085437
8.173167	0.1	-33.952897
8.174833	0.1	-33.901578
8.176500	0.1	-33.909257
8.178167	0.1	-33.962205
8.179833	0.1	-34.075512
8.181500	0.1	-34.251173
8.183167	0.1	-34.459143
8.184833	0.1	-34.674959
8.186500	0.1	-34.918069
8.188167	0.1	-35.171402
8.189833	0.1	-35.414862
8.191500	0.1	-35.678922
8.193167	0.1	-35.939809
8.194833	0.1	-36.184371
8.196500	0.1	-36.412852
8.198167	0.1	-36.599056
8.199833	0.1	-36.809663
8.201500	0.1	-37.002406
8.203167	0.1	-37.176401
8.204833	0.1	-37.336701
8.206500	0.1	-37.490411
8.208167	0.1	-37.616716
8.209833	0.1	-37.757819
8.211500	0.1	-37.891225
8.213167	0.1	-38.017124
8.214833	0.1	-38.134395
8.216500	0.1	-38.244254
8.218167	0.1	-38.351498
8.219833	0.1	-38.417533
8.221500	0.1	-38.501646
8.223167	0.1	-38.566438
8.224833	0.1	-38.622701
8.226500	0.1	-38.655356
8.228167	0.1	-38.693757
8.229833	0.1	-38.715291
8.231500	0.1	-38.733141
8.233167	0.1	-38.759077
8.234833	0.1	-38.804423
8.236500	0.1	-38.841226
8.238167	0.1	-38.846989
8.239833	0.1	-38.892582
8.241500	0.1	-38.931439
8.243167	0.1	-38.971424
8.244833	0.1	-39.035321
8.246500	0.1	-39.079447
8.248167	0.1	-39.133315
8.249833	0.1	-39.178316
8.251500	0.1	-39.238867
8.253167	0.1	-39.310305
8.254833	0.1	-39.384852
8.256500	0.1	-39.421847
8.258167	0.1	-39.478454
8.259833	0.1	-39.529280
8.261500	0.1	-39.605762
8.263167	0.1	-39.655835
8.264833	0.1	-39.688137
8.266500	0.1	-39.741142
8.268167	0.1	-39.786586
8.269833	0.1	-39.838292
8.271500	0.1	-39.874696
8.273167	0.1	-39.910770
8.274833	0.1	-39.956167
8.276500	0.1	-40.004037
8.278167	0.1	-40.035634
8.279833	0.1	-40.065448
8.281500	0.1	-40.091773
8.283167	0.1	-40.129506
8.284833	0.1	-40.144595
8.286500	0.1	-40.188919
8.288167	0.1	-40.210176
8.289833	0.1	-40.244892
8.291500	0.1	-40.266221
8.293167	0.1	-40.300565
8.294833	0.1	-40.306966
8.296500	0.1	-40.327578
8.298167	0.1	-40.329212
8.299833	0.1	-40.354048
8.301500	0.1	-40.348485
8.303167	0.1	-40.352127
8.304833	0.1	-40.347304
8.306500	0.1	-40.340953
8.308167	0.1	-40.318542
8.309833	0.1	-40.289867
8.311500	0.1	-40.233684
8.313167	0.1	-40.187181
8.314833	0.1	-40.135710
8.316500	0.1	-40.061333
8.318167	0.1	-39.991176
8.319833	0.1	-39.904767
8.321500	0.1	-39.832915
8.323167	0.1	-39.747404
8.324833	0.1	-39.683269
8.326500	0.1	-39.640488
8.328167	0.1	-39.617400
8.329833	0.1	-39.602533
8.331500	0.1	-39.587522
8.333167	0.1	-39.563583
8.334833	0.1	-39.558015
8.336500	0.1	-39.583800
8.338167	0.1	-39.586382
8.339833	0.1	-39.613626
8.341500	0.1	-39.647911
8.343167	0.1	-39.671273
8.344833	0.1	-39.699894
8.346500	0.1	-39.762979
8.348167	0.1	-39.787140
8.349833	0.1	-39.844575
8.351500	0.1	-39.919398
8.353167	0.1	-39.958791
8.354833	0.1	-40.005581
8.356500	0.1	-40.061122
8.358167	0.1	-40.103838
8.359833	0.1	-40.147957
8.361500	0.1	-40.174235
8.363167	0.1	-40.195443
8.364833	0.1	-40.203743
8.366500	0.1	-40.222143
8.368167	0.1	-40.234468
8.369833	0.1	-40.233711
8.371500	0.1	-40.229702
8.373167	0.1	-40.234376
8.374833	0.1	-40.213332
8.376500	0.1	-40.204607
8.378167	0.1	-40.184506
8.379833	0.1	-40.147107
8.381500	0.1	-40.126336
8.383167	0.1	-40.082014
8.384833	0.1	-40.034106
8.386500	0.1	-39.994821
8.388167	0.1	-39.931907
8.389833	0.1	-39.895528
8.391500	0.1	-39.844939
8.393167	0.1	-39.793609
8.394833	0.1	-39.739338
8.396500	0.1	-39.690567
8.398167	0.1	-39.666492
8.399833	0.1	-39.628366
8.401500	0.1	-39.580256
8.403167	0.1	-39.512833
8.404833	0.1	-39.446686
8.406500	0.1	-39.355227
8.408167	0.1	-39.263462
8.409833	0.1	-39.141236
8.411500	0.1	-39.007905
8.413167	0.1	-38.813785
8.414833	0.1	-38.592391
8.416500	0.1	-38.350941
8.418167	0.1	-38.088081
8.419833	0.1	-37.807982
8.421500	0.1	-37.538661
8.423167	0.1	-37.280156
8.424833	0.1	-37.046525
8.426500	0.1	-36.828899
8.428167	0.1	-36.661235
8.429833	0.1	-36.538366
8.431500	0.1	-36.437191
8.433167	0.1	-36.393458
8.434833	0.1	-36.381924
8.436500	0.1	-36.363107
8.438167	0.1	-36.386670
8.439833	0.1	-36.418231
8.441500	0.1	-36.443761
8.443167	0.1	-36.490950
8.444833	0.1	-36.512820
8.446500	0.1	-36.526063
8.448167	0.1	-36.520832
8.449833	0.1	-36.509984
8.451500	0.1	-36.492450
8.453167	0.1	-36.448763
8.454833	0.1	-36.394827
8.456500	0.1	-36.339740
8.458167	0.1	-36.263353
8.459833	0.1	-36.186106
8.461500	0.1	-36.095303
8.463167	0.1	-35.972359
8.464833	0.1	-35.867731
8.466500	0.1	-35.735654
8.468167	0.1	-35.589520
8.469833	0.1	-35.448810
8.471500	0.1	-35.275372
8.473167	0.1	-35.085684
8.474833	0.1	-34.905467
8.476500	0.1	-34.707126
8.478167	0.1	-34.487332
8.479833	0.1	-34.267613
8.481500	0.1	-34.038684
8.483167	0.1	-33.804315
8.484833	0.1	-33.566832
8.486500	0.1	-33.347564
8.488167	0.1	-33.132920
8.489833	0.1	-32.908441
8.491500	0.1	-32.693903
8.493167	0.1	-32.471049
8.494833	0.1	-32.246724
8.496500	0.1	-32.026404
8.498167	0.1	-31.783983
8.499833	0.1	-31.542383
8.501500	0.1	-31.313299
8.503167	0.1	-31.066252
8.504833	0.1	-30.807155
8.506500	0.1	-30.543618
8.508167	0.1	-30.264201
8.509833	0.1	-29.983121
8.511500	0.1	-29.692419
8.513167	0.1	-29.357128
8.514833	0.1	-29.007675
8.516500	0.1	-28.648486
8.518167	0.1	-28.276667
8.519833	0.1	-27.901349
8.521500	0.1	-27.525535
8.523167	0.1	-27.121320
8.524833	0.1	-26.729249
8.526500	0.1	-26.323361
8.528167	0.1	-25.909197
8.529833	0.1	-25.511838
8.531500	0.1	-25.097540
8.533167	0.1	-24.706164
8.534833	0.1	-24.308199
8.536500	0.1	-23.897743
8.538167	0.1	-23.496369
8.539833	0.1	-23.083798
8.541500	0.1	-22.675708
8.543167	0.1	-22.239583
8.544833	0.1	-21.811248
8.546500	0.1	-21.372228
8.548167	0.1	-20.920607
8.549833	0.1	-20.452490
8.551500	0.1	-19.971008
8.553167	0.1	-19.489525
8.554833	0.1	-18.996556
8.556500	0.1	-18.496983
8.558167	0.1	-17.989805
8.559833	0.1	-17.465043
8.561500	0.1	-16.961316
8.563167	0.1	-16.453373
8.564833	0.1	-15.958002
8.566500	0.1	-15.451891
8.568167	0.1	-14.924490
8.569833	0.1	-14.415472
8.571500	0.1	-13.893427
8.573167	0.1	-13.364689
8.574833	0.1	-12.842679
8.576500	0.1	-12.292837
8.578167	0.1	-11.735033
8.579833	0.1	-11.167353
8.581500	0.1	-10.595541
8.583167	0.1	-10.011466
8.584833	0.1	-9.415692
8.586500	0.1	-8.810113
8.588167	0.1	-8.206762
8.589833	0.1	-7.573110
8.591500	0.1	-6.942172
8.593167	0.1	-6.309922
8.594833	0.1	-5.663384
8.596500	0.1	-5.005514
8.598167	0.1	-4.342827
8.599833	0.1	-3.661658
8.601500	0.1	-3.000629
8.603167	0.1	-2.327688
8.604833	0.1	-1.648197
8.606500	0.1	-0.956539
8.608167	0.1	-0.256754
8.609833	0.1	0.428903
8.611500	0.1	1.120574
8.613167	0.1	1.788010
8.614833	0.1	2.472108
8.616500	0.1	3.156422
8.618167	0.1	3.849505
8.619833	0.1	4.534374
8.621500	0.1	5.227103
8.623167	0.1	5.900170
8.624833	0.1	6.582004
8.626500	0.1	7.271907
8.628167	0.1	7.920772
8.629833	0.1	8.587690
8.631500	0.1	9.278126
8.633167	0.1	9.936084
8.634833	0.1	10.586409
8.636500	0.1	11.231197
8.638167	0.1	11.872212
8.639833	0.1	12.506169
8.641500	0.1	13.125320
8.643167	0.1	13.744592
8.644833	0.1	14.336787
8.646500	0.1	14.928004
8.648167	0.1	15.498011
8.649833	0.1	16.058498
8.651500	0.1	16.580886
8.653167	0.1	17.094933
8.654833	0.1	17.603797
8.656500	0.1	18.066152
8.658167	0.1	18.532143
8.659833	0.1	18.968287
8.661500	0.1	19.376101
8.663167	0.1	19.775768
8.664833	0.1	20.147337
8.666500	0.1	20.489653
8.668167	0.1	20.821424
8.669833	0.1	21.111613
8.671500	0.1	21.375845
8.673167	0.1	21.633475
8.674833	0.1	21.862921
8.676500	0.1	22.079501
8.678167	0.1	22.257796
8.679833	0.1	22.416627
8.681500	0.1	22.560323
8.683167	0.1	22.675130
8.684833	0.1	22.777556
8.686500	0.1	22.850049
8.688167	0.1	22.896861
8.689833	0.1	22.930657
8.691500	0.1	22.933100
8.693167	0.1	22.917099
8.694833	0.1	22.886010
8.696500	0.1	22.813101
8.698167	0.1	22.730321
8.699833	0.1	22.619639
8.701500	0.1	22.476695
8.703167	0.1	22.337013
8.704833	0.1	22.163070
8.706500	0.1	21.956516
8.708167	0.1	21.736598
8.709833	0.1	21.518253
8.711500	0.1	21.265703
8.713167	0.1	20.972695
8.714833	0.1	20.656179
8.716500	0.1	20.326371
8.718167	0.1	19.979264
8.719833	0.1	19.620762
8.721500	0.1	19.228764
8.723167	0.1	18.846642
8.724833	0.1	18.431417
8.726500	0.1	17.989164
8.728167	0.1	17.532024
8.729833	0.1	17.048672
8.731500	0.1	16.549261
8.733167	0.1	16.054611
8.734833	0.1	15.526720
8.736500	0.1	14.973692
8.738167	0.1	14.401010
8.739833	0.1	13.806454
8.741500	0.1	13.200818
8.743167	0.1	12.588870
8.744833	0.1	11.929031
8.746500	0.1	11.273106
8.748167	0.1	10.598241
8.749833	0.1	9.884819
8.751500	0.1	9.171105
8.753167	0.1	8.440046
8.754833	0.1	7.695608
8.756500	0.1	6.931498
8.758167	0.1	6.160279
8.759833	0.1	5.388470
8.761500	0.1	4.574182
8.763167	0.1	3.795515
8.764833	0.1	2.999746
8.766500	0.1	2.187981
8.768167	0.1	1.349841
8.769833	0.1	0.535329
8.771500	0.1	-0.294679
8.773167	0.1	-1.126726
8.774833	0.1	-1.995528
8.776500	0.1	-2.866322
8.778167	0.1	-3.747070
8.779833	0.1	-4.637819
8.781500	0.1	-5.570715
8.783167	0.1	-6.475996
8.784833	0.1	-7.414600
8.786500	0.1	-8.364462
8.788167	0.1	-9.320887
8.789833	0.1	-10.247813
8.791500	0.1	-11.212440
8.793167	0.1	-12.163438
8.794833	0.1	-13.133618
8.796500	0.1	-14.097180
8.798167	0.1	-15.056669
8.799833	0.1	-16.020494
8.801500	0.1	-16.972103
8.803167	0.1	-17.931640
8.804833	0.1	-18.872007
8.806500	0.1	-19.819762
8.808167	0.1	-20.759141
8.809833	0.1	-21.689261
8.811500	0.1	-22.590800
8.813167	0.1	-23.508098
8.814833	0.1	-24.426313
8.816500	0.1	-25.338191
8.818167	0.1	-26.211534
8.819833	0.1	-27.100522
8.821500	0.1	-27.979048
8.823167	0.1	-28.843651
8.824833	0.1	-29.707578
8.826500	0.1	-30.553592
8.828167	0.1	-31.392450
8.829833	0.1	-32.224776
8.831500	0.1	-33.061031
8.833167	0.1	-33.876096
8.834833	0.1	-34.675265
8.836500	0.1	-35.466353
8.838167	0.1	-36.239921
8.839833	0.1	-36.999322
8.841500	0.1	-37.765930
8.843167	0.1	-38.521924
8.844833	0.1	-39.275578
8.846500	0.1	-40.025796
8.848167	0.1	-40.745814
8.849833	0.1	-41.463143
8.851500	0.1	-42.165887
8.853167	0.1	-42.877755
8.854833	0.1	-43.576500
8.856500	0.1	-44.271192
8.858167	0.1	-44.974346
8.859833	0.1	-45.655000
8.861500	0.1	-46.331380
8.863167	0.1	-47.011193
8.864833	0.1	-47.675474
8.866500	0.1	-48.362998
8.868167	0.1	-49.022622
8.869833	0.1	-49.707361
8.871500	0.1	-50.367562
8.873167	0.1	-51.033461
8.874833	0.1	-51.729380
8.876500	0.1	-52.392923
8.878167	0.1	-53.059226
8.879833	0.1	-53.727232
8.881500	0.1	-54.401050
8.883167	0.1	-55.056952
8.884833	0.1	-55.736087
8.886500	0.1	-56.412560
8.888167	0.1	-57.079764
8.889833	0.1	-57.742931
8.891500	0.1	-58.422059
8.893167	0.1	-59.087657
8.894833	0.1	-59.754834
8.896500	0.1	-60.392330
8.898167	0.1	-61.034569
8.899833	0.1	-61.690564
8.901500	0.1	-62.323707
8.903167	0.1	-62.939421
8.904833	0.1	-63.561972
8.906500	0.1	-64.159229
8.908167	0.1	-64.767214
8.909833	0.1	-65.343752
8.911500	0.1	-65.915937
8.913167	0.1	-66.477952
8.914833	0.1	-67.028049
8.916500	0.1	-67.560470
8.918167	0.1	-68.058833
8.919833	0.1	-68.567610
8.921500	0.1	-69.080729
8.923167	0.1	-69.555461
8.924833	0.1	-70.027901
8.926500	0.1	-70.480353
8.928167	0.1	-70.919404
8.929833	0.1	-71.337159
8.931500	0.1	-71.747848
8.933167	0.1	-72.147427
8.934833	0.1	-72.526218
8.936500	0.1	-72.878531
8.938167	0.1	-73.226775
8.939833	0.1	-73.571543
8.941500	0.1	-73.886503
8.943167	0.1	-74.201459
8.944833	0.1	-74.506249
8.946500	0.1	-74.796123
8.948167	0.1	-75.083518
8.949833	0.1	-75.350371
8.951500	0.1	-75.611601
8.953167	0.1	-75.858890
8.954833	0.1	-76.098019
8.956500	0.1	-76.337285
8.958167	0.1	-76.539765
8.959833	0.1	-76.755560
8.961500	0.1	-76.951987
8.963167	0.1	-77.130745
8.964833	0.1	-77.298007
8.966500	0.1	-77.455360
8.968167	0.1	-77.614900
8.969833	0.1	-77.758473
8.971500	0.1	-77.903743
8.973167	0.1	-78.030312
8.974833	0.1	-78.147425
8.976500	0.1	-78.249566
8.978167	0.1	-78.332680
8.979833	0.1	-78.417318
8.981500	0.1	-78.491184
8.983167	0.1	-78.571298
8.984833	0.1	-78.613533
8.986500	0.1	-78.673387
8.988167	0.1	-78.719585
8.989833	0.1	-78.756785
8.991500	0.1	-78.775210
8.993167	0.1	-78.801592
8.994833	0.1	-78.833151
8.996500	0.1	-78.837524
8.998167	0.1	-78.836706
8.999833	0.1	-78.833031
9.001500	0.1	-78.835471
9.003167	0.1	-78.826023
9.004833	0.1	-78.801732
9.006500	0.1	-78.761158
9.008167	0.1	-78.724110
9.009833	0.1	-78.661512
9.011500	0.1	-78.621549
9.013167	0.1	-78.564895
9.014833	0.1	-78.492032
9.016500	0.1	-78.417935
9.018167	0.1	-78.334098
9.019833	0.1	-78.251746
9.021500	0.1	-78.163781
9.023167	0.1	-78.070550
9.024833	0.1	-77.954460
9.026500	0.1	-77.839107
9.028167	0.1	-77.719872
9.029833	0.1	-77.606956
9.031500	0.1	-77.479696
9.033167	0.1	-77.348862
9.034833	0.1	-77.213881
9.036500	0.1	-77.060081
9.038167	0.1	-76.909559
9.039833	0.1	-76.756110
9.041500	0.1	-76.605427
9.043167	0.1	-76.433421
9.044833	0.1	-76.257571
9.046500	0.1	-76.069535
9.048167	0.1	-75.879757
9.049833	0.1	-75.680173
9.051500	0.1	-75.471442
9.053167	0.1	-75.255341
9.054833	0.1	-75.047785
9.056500	0.1	-74.848454
9.058167	0.1	-74.644533
9.059833	0.1	-74.438009
9.061500	0.1	-74.235234
9.063167	0.1	-74.042332
9.064833	0.1	-73.828078
9.066500	0.1	-73.638324
9.068167	0.1	-73.419048
9.069833	0.1	-73.193875
9.071500	0.1	-72.965923
9.073167	0.1	-72.724745
9.074833	0.1	-72.482263
9.076500	0.1	-72.197980
9.078167	0.1	-71.920298
9.079833	0.1	-71.644911
9.081500	0.1	-71.361791
9.083167	0.1	-71.065362
9.084833	0.1	-70.789577
9.086500	0.1	-70.524852
9.088167	0.1	-70.270858
9.089833	0.1	-70.019697
9.091500	0.1	-69.783652
9.093167	0.1	-69.532012
9.094833	0.1	-69.297299
9.096500	0.1	-69.057398
9.098167	0.1	-68.801813
9.099833	0.1	-68.544760
9.101500	0.1	-68.281300
9.103167	0.1	-68.038947
9.104833	0.1	-67.777059
9.106500	0.1	-67.503179
9.108167	0.1	-67.229354
9.109833	0.1	-66.968619
9.111500	0.1	-66.685218
9.113167	0.1	-66.415300
9.114833	0.1	-66.125663
9.116500	0.1	-65.835488
9.118167	0.1	-65.529736
9.119833	0.1	-65.249327
9.121500	0.1	-64.953067
9.123167	0.1	-64.662891
9.124833	0.1	-64.360459
9.126500	0.1	-64.078085
9.128167	0.1	-63.778538
9.129833	0.1	-63.480241
9.131500	0.1	-63.178397
9.133167	0.1	-62.881170
9.134833	0.1	-62.582412
9.136500	0.1	-62.302441
9.138167	0.1	-62.029691
9.139833	0.1	-61.754025
9.141500	0.1	-61.472178
9.143167	0.1	-61.199908
9.144833	0.1	-60.911775
9.146500	0.1	-60.636276
9.148167	0.1	-60.360316
9.149833	0.1	-60.079584
9.151500	0.1	-59.804596
9.153167	0.1	-59.527992
9.154833	0.1	-59.250746
9.156500	0.1	-58.977275
9.158167	0.1	-58.694778
9.159833	0.1	-58.425532
9.161500	0.1	-58.157167
9.163167	0.1	-57.884480
9.164833	0.1	-57.619141
9.166500	0.1	-57.349451
9.168167	0.1	-57.079393
9.169833	0.1	-56.815492
9.171500	0.1	-56.549855
9.173167	0.1	-56.271371
9.174833	0.1	-55.993526
9.176500	0.1	-55.742337
9.178167	0.1	-55.472130
9.179833	0.1	-55.194699
9.181500	0.1	-54.917945
9.183167	0.1	-54.659010
9.184833	0.1	-54.397619
9.186500	0.1	-54.122613
9.188167	0.1	-53.853080
9.189833	0.1	-53.586257
9.191500	0.1	-53.334191
9.193167	0.1	-53.064954
9.194833	0.1	-52.810690
9.196500	0.1	-52.539898
9.198167	0.1	-52.269880
9.199833	0.1	-52.015534
9.201500	0.1	-51.741166
9.203167	0.1	-51.482419
9.204833	0.1	-51.228423
9.206500	0.1	-50.972930
9.208167	0.1	-50.735367
9.209833	0.1	-50.504413
9.211500	0.1	-50.240917
9.213167	0.1	-49.994377
9.214833	0.1	-49.737329
9.216500	0.1	-49.489985
9.218167	0.1	-49.252695
9.219833	0.1	-49.007637
9.221500	0.1	-48.754773
9.223167	0.1	-48.505894
9.224833	0.1	-48.262155
9.226500	0.1	-48.030771
9.228167	0.1	-47.804066
9.229833	0.1	-47.572655
9.231500	0.1	-47.339988
9.233167	0.1	-47.108421
9.234833	0.1	-46.867820
9.236500	0.1	-46.639151
9.238167	0.1	-46.403119
9.239833	0.1	-46.166361
9.241500	0.1	-45.948402
9.243167	0.1	-45.734409
9.244833	0.1	-45.516912
9.246500	0.1	-45.285428
9.248167	0.1	-45.074147
9.249833	0.1	-44.853580
9.251500	0.1	-44.641567
9.253167	0.1	-44.422227
9.254833	0.1	-44.217236
9.256500	0.1	-44.001337
9.258167	0.1	-43.794626
9.259833	0.1	-43.589984
9.261500	0.1	-43.366581
9.263167	0.1	-43.176180
9.264833	0.1	-42.955213
9.266500	0.1	-42.735957
9.268167	0.1	-42.524971
9.269833	0.1	-42.315583
9.271500	0.1	-42.110318
9.273167	0.1	-41.900899
9.274833	0.1	-41.701705
9.276500	0.1	-41.486635
9.278167	0.1	-41.289477
9.279833	0.1	-41.082921
9.281500	0.1	-40.868816
9.283167	0.1	-40.666592
9.284833	0.1	-40.478607
9.286500	0.1	-40.285583
9.288167	0.1	-40.085146
9.289833	0.1	-39.910520
9.291500	0.1	-39.708719
9.293167	0.1	-39.523131
9.294833	0.1	-39.330456
9.296500	0.1	-39.148493
9.298167	0.1	-38.963810
9.299833	0.1	-38.783159
9.301500	0.1	-38.620464
9.303167	0.1	-38.429223
9.304833	0.1	-38.242747
9.306500	0.1	-38.055456
9.308167	0.1	-37.888736
9.309833	0.1	-37.732945
9.311500	0.1	-37.549622
9.313167	0.1	-37.393285
9.314833	0.1	-37.220788
9.316500	0.1	-37.051861
9.318167	0.1	-36.882643
9.319833	0.1	-36.730766
9.321500	0.1	-36.573685
9.323167	0.1	-36.411959
9.324833	0.1	-36.248210
9.326500	0.1	-36.078782
9.328167	0.1	-35.902387
9.329833	0.1	-35.738935
9.331500	0.1	-35.582655
9.333167	0.1	-35.428777
9.334833	0.1	-35.268758
9.336500	0.1	-35.114333
9.338167	0.1	-34.946177
9.339833	0.1	-34.792416
9.341500	0.1	-34.641054
9.343167	0.1	-34.479966
9.344833	0.1	-34.319354
9.346500	0.1	-34.158667
9.348167	0.1	-34.012949
9.349833	0.1	-33.877178
9.351500	0.1	-33.724920
9.353167	0.1	-33.589608
9.354833	0.1	-33.443876
9.356500	0.1	-33.299247
9.358167	0.1	-33.151090
9.359833	0.1	-32.998104
9.361500	0.1	-32.870141
9.363167	0.1	-32.730107
9.364833	0.1	-32.580218
9.366500	0.1	-32.460807
9.368167	0.1	-32.316087
9.369833	0.1	-32.187111
9.371500	0.1	-32.054875
9.373167	0.1	-31.936605
9.374833	0.1	-31.815584
9.376500	0.1	-31.683257
9.378167	0.1	-31.551064
9.379833	0.1	-31.421728
9.381500	0.1	-31.307195
9.383167	0.1	-31.188612
9.384833	0.1	-31.071839
9.386500	0.1	-30.959175
9.388167	0.1	-30.830341
9.389833	0.1	-30.720593
9.391500	0.1	-30.609925
9.393167	0.1	-30.507636
9.394833	0.1	-30.390465
9.396500	0.1	-30.257663
9.398167	0.1	-30.144874
9.399833	0.1	-30.021674
9.401500	0.1	-29.910647
9.403167	0.1	-29.807191
9.404833	0.1	-29.684278
9.406500	0.1	-29.580547
9.408167	0.1	-29.483704
9.409833	0.1	-29.386020
9.411500	0.1	-29.278250
9.413167	0.1	-29.161453
9.414833	0.1	-29.062763
9.416500	0.1	-28.960502
9.418167	0.1	-28.850825
9.419833	0.1	-28.757308
9.421500	0.1	-28.668445
9.423167	0.1	-28.573862
9.424833	0.1	-28.467378
9.426500	0.1	-28.380698
9.428167	0.1	-28.277779
9.429833	0.1	-28.182418
9.431500	0.1	-28.084804
9.433167	0.1	-27.993192
9.434833	0.1	-27.900447
9.436500	0.1	-27.799693
9.438167	0.1	-27.726473
9.439833	0.1	-27.627176
9.441500	0.1	-27.547841
9.443167	0.1	-27.458106
9.444833	0.1	-27.381648
9.446500	0.1	-27.299995
9.448167	0.1	-27.213318
9.449833	0.1	-27.127483
9.451500	0.1	-27.038398
9.453167	0.1	-26.960801
9.454833	0.1	-26.877967
9.456500	0.1	-26.812556
9.458167	0.1	-26.746748
9.459833	0.1	-26.666191
9.461500	0.1	-26.600855
9.463167	0.1	-26.539543
9.464833	0.1	-26.460203
9.466500	0.1	-26.390372
9.468167	0.1	-26.339684
9.469833	0.1	-26.272200
9.471500	0.1	-26.208851
9.473167	0.1	-26.128779
9.474833	0.1	-26.050423
9.476500	0.1	-25.987451
9.478167	0.1	-25.928376
9.479833	0.1	-25.840468
9.481500	0.1	-25.766918
9.483167	0.1	-25.699273
9.484833	0.1	-25.632924
9.486500	0.1	-25.561437
9.488167	0.1	-25.506947
9.489833	0.1	-25.449249
9.491500	0.1	-25.381103
9.493167	0.1	-25.344214
9.494833	0.1	-25.292647
9.496500	0.1	-25.230430
9.498167	0.1	-25.168968
9.499833	0.1	-25.115130
9.501500	0.1	-25.054189
9.503167	0.1	-24.995952
9.504833	0.1	-24.934019
9.506500	0.1	-24.879448
9.508167	0.1	-24.823590
9.509833	0.1	-24.775702
9.511500	0.1	-24.721494
9.513167	0.1	-24.667805
9.514833	0.1	-24.625022
9.516500	0.1	-24.580325
9.518167	0.1	-24.543851
9.519833	0.1	-24.499994
9.521500	0.1	-24.446747
9.523167	0.1	-24.409050
9.524833	0.1	-24.360283
9.526500	0.1	-24.309685
9.528167	0.1	-24.258437
9.529833	0.1	-24.219707
9.531500	0.1	-24.180411
9.533167	0.1	-24.138486
9.534833	0.1	-24.100539
9.536500	0.1	-24.052336
9.538167	0.1	-23.999762
9.539833	0.1	-23.962966
9.541500	0.1	-23.915512
9.543167	0.1	-23.884238
9.544833	0.1	-23.839993
9.546500	0.1	-23.797421
9.548167	0.1	-23.753785
9.549833	0.1	-23.711773
9.551500	0.1	-23.660248
9.553167	0.1	-23.614786
9.554833	0.1	-23.595086
9.556500	0.1	-23.551256
9.558167	0.1	-23.505591
9.559833	0.1	-23.470846
9.561500	0.1	-23.440745
9.563167	0.1	-23.390077
9.564833	0.1	-23.351099
9.566500	0.1	-23.317129
9.568167	0.1	-23.284093
9.569833	0.1	-23.236235
9.571500	0.1	-23.217844
9.573167	0.1	-23.160442
9.574833	0.1	-23.136435
9.576500	0.1	-23.094244
9.578167	0.1	-23.059897
9.579833	0.1	-23.031054
9.581500	0.1	-22.997553
9.583167	0.1	-22.948770
9.584833	0.1	-22.914580
9.586500	0.1	-22.865329
9.588167	0.1	-22.826937
9.589833	0.1	-22.804099
9.591500	0.1	-22.750153
9.593167	0.1	-22.721369
9.594833	0.1	-22.692846
9.596500	0.1	-22.640706
9.598167	0.1	-22.611698
9.599833	0.1	-22.568204
9.601500	0.1	-22.531530
9.603167	0.1	-22.490772
9.604833	0.1	-22.456799
9.606500	0.1	-22.408611
9.608167	0.1	-22.372155
9.609833	0.1	-22.341432
9.611500	0.1	-22.307045
9.613167	0.1	-22.270105
9.614833	0.1	-22.246950
9.616500	0.1	-22.198430
9.618167	0.1	-22.156432
9.619833	0.1	-22.123022
9.621500	0.1	-22.095827
9.623167	0.1	-22.052432
9.624833	0.1	-22.006533
9.626500	0.1	-21.980438
9.628167	0.1	-21.943197
9.629833	0.1	-21.894577
9.631500	0.1	-21.845754
9.633167	0.1	-21.833449
9.634833	0.1	-21.776120
9.636500	0.1	-21.733493
9.638167	0.1	-21.686063
9.639833	0.1	-21.661350
9.641500	0.1	-21.611778
9.643167	0.1	-21.576318
9.644833	0.1	-21.517183
9.646500	0.1	-21.486848
9.648167	0.1	-21.453917
9.649833	0.1	-21.405853
9.651500	0.1	-21.362175
9.653167	0.1	-21.322269
9.654833	0.1	-21.273672
9.656500	0.1	-21.230902
9.658167	0.1	-21.181992
9.659833	0.1	-21.126127
9.661500	0.1	-21.085682
9.663167	0.1	-21.053649
9.664833	0.1	-21.012785
9.666500	0.1	-20.963444
9.668167	0.1	-20.906218
9.669833	0.1	-20.863447
9.671500	0.1	-20.825025
9.673167	0.1	-20.777866
9.674833	0.1	-20.750540
9.676500	0.1	-20.698336
9.678167	0.1	-20.646793
9.679833	0.1	-20.602063
9.681500	0.1	-20.571808
9.683167	0.1	-20.526537
9.684833	0.1	-20.477154
9.686500	0.1	-20.424242
9.688167	0.1	-20.382073
9.689833	0.1	-20.332804
9.691500	0.1	-20.281374
9.693167	0.1	-20.230642
9.694833	0.1	-20.168931
9.696500	0.1	-20.141637
9.698167	0.1	-20.078509
9.699833	0.1	-20.022144
9.701500	0.1	-19.982119
9.703167	0.1	-19.933836
9.704833	0.1	-19.873529
9.706500	0.1	-19.829639
9.708167	0.1	-19.792001
9.709833	0.1	-19.737811
9.711500	0.1	-19.678712
9.713167	0.1	-19.626854
9.714833	0.1	-19.590950
9.716500	0.1	-19.556575
9.718167	0.1	-19.492261
9.719833	0.1	-19.442551
9.721500	0.1	-19.388477
9.723167	0.1	-19.328142
9.724833	0.1	-19.274182
9.726500	0.1	-19.233086
9.728167	0.1	-19.174419
9.729833	0.1	-19.123472
9.731500	0.1	-19.070688
9.733167	0.1	-19.019992
9.734833	0.1	-18.954342
9.736500	0.1	-18.913528
9.738167	0.1	-18.851125
9.739833	0.1	-18.804272
9.741500	0.1	-18.752040
9.743167	0.1	-18.675450
9.744833	0.1	-18.620020
9.746500	0.1	-18.570433
9.748167	0.1	-18.513073
9.749833	0.1	-18.458052
9.751500	0.1	-18.408569
9.753167	0.1	-18.360264
9.754833	0.1	-18.298651
9.756500	0.1	-18.245447
9.758167	0.1	-18.187851
9.759833	0.1	-18.120148
9.761500	0.1	-18.054230
9.763167	0.1	-17.987447
9.764833	0.1	-17.945379
9.766500	0.1	-17.890800
9.768167	0.1	-17.806972
9.769833	0.1	-17.761532
9.771500	0.1	-17.695754
9.773167	0.1	-17.641092
9.774833	0.1	-17.587518
9.776500	0.1	-17.534410
9.778167	0.1	-17.458507
9.779833	0.1	-17.386830
9.781500	0.1	-17.337934
9.783167	0.1	-17.280100
9.784833	0.1	-17.230872
9.786500	0.1	-17.162245
9.788167	0.1	-17.087105
9.789833	0.1	-17.014493
9.791500	0.1	-16.959233
9.793167	0.1	-16.911543
9.794833	0.1	-16.841315
9.796500	0.1	-16.780471
9.798167	0.1	-16.723836
9.799833	0.1	-16.643957
9.801500	0.1	-16.584838
9.803167	0.1	-16.524742
9.804833	0.1	-16.444494
9.806500	0.1	-16.375759
9.808167	0.1	-16.325933
9.809833	0.1	-16.255073
9.811500	0.1	-16.188550
9.813167	0.1	-16.123124
9.814833	0.1	-16.057900
9.816500	0.1	-15.998864
9.818167	0.1	-15.927303
9.819833	0.1	-15.867507
9.821500	0.1	-15.790595
9.823167	0.1	-15.725001
9.824833	0.1	-15.656892
9.826500	0.1	-15.580171
9.828167	0.1	-15.522075
9.829833	0.1	-15.458646
9.831500	0.1	-15.372391
9.833167	0.1	-15.310377
9.834833	0.1	-15.243812
9.836500	0.1	-15.161491
9.838167	0.1	-15.099040
9.839833	0.1	-15.038492
9.841500	0.1	-14.969002
9.843167	0.1	-14.895095
9.844833	0.1	-14.825037
9.846500	0.1	-14.741794
9.848167	0.1	-14.683018
9.849833	0.1	-14.619116
9.851500	0.1	-14.537979
9.853167	0.1	-14.464640
9.854833	0.1	-14.398180
9.856500	0.1	-14.331798
9.858167	0.1	-14.250048
9.859833	0.1	-14.177329
9.861500	0.1	-14.106926
9.863167	0.1	-14.035190
9.864833	0.1	-13.954750
9.866500	0.1	-13.878576
9.868167	0.1	-13.809418
9.869833	0.1	-13.734481
9.871500	0.1	-13.659576
9.873167	0.1	-13.593156
9.874833	0.1	-13.531699
9.876500	0.1	-13.446762
9.878167	0.1	-13.369323
9.879833	0.1	-13.291596
9.881500	0.1	-13.207506
9.883167	0.1	-13.132882
9.884833	0.1	-13.062614
9.886500	0.1	-12.980391
9.888167	0.1	-12.903613
9.889833	0.1	-12.819440
9.891500	0.1	-12.731050
9.893167	0.1	-12.652563
9.894833	0.1	-12.587068
9.896500	0.1	-12.496776
9.898167	0.1	-12.423770
9.899833	0.1	-12.348387
9.901500	0.1	-12.278054
9.903167	0.1	-12.208465
9.904833	0.1	-12.137349
9.906500	0.1	-12.061926
9.908167	0.1	-11.967788
9.909833	0.1	-11.877857
9.911500	0.1	-11.802774
9.913167	0.1	-11.727556
9.914833	0.1	-11.644623
9.916500	0.1	-11.558339
9.918167	0.1	-11.486981
9.919833	0.1	-11.403465
9.921500	0.1	-11.301877
9.923167	0.1	-11.220655
9.924833	0.1	-11.141221
9.926500	0.1	-11.062563
9.928167	0.1	-10.968679
9.929833	0.1	-10.884932
9.931500	0.1	-10.808538
9.933167	0.1	-10.711474
9.934833	0.1	-10.629208
9.936500	0.1	-10.567519
9.938167	0.1	-10.501233
9.939833	0.1	-10.414412
9.941500	0.1	-10.329951
9.943167	0.1	-10.217509
9.944833	0.1	-10.131093
9.946500	0.1	-10.052574
9.948167	0.1	-9.962939
9.949833	0.1	-9.891417
9.951500	0.1	-9.797992
9.953167	0.1	-9.720950
9.954833	0.1	-9.648745
9.956500	0.1	-9.558265
9.958167	0.1	-9.477772
9.959833	0.1	-9.383392
9.961500	0.1	-9.289901
9.963167	0.1	-9.189623
9.964833	0.1	-9.092255
9.966500	0.1	-9.019488
9.968167	0.1	-8.927849
9.969833	0.1	-8.838200
9.971500	0.1	-8.752234
9.973167	0.1	-8.673628
9.974833	0.1	-8.580084
9.976500	0.1	-8.498404
9.978167	0.1	-8.420598
9.979833	0.1	-8.331575
9.981500	0.1	-8.243751
9.983167	0.1	-8.152535
9.984833	0.1	-8.063020
9.986500	0.1	-7.965066
9.988167	0.1	-7.870706
9.989833	0.1	-7.795434
9.991500	0.1	-7.695914
9.993167	0.1	-7.610128
9.994833	0.1	-7.533386
9.996500	0.1	-7.439558
9.998167	0.1	-7.346783
9.999833	0.1	-7.248636
10.001500	0.1	-7.164568
```
