## Supplementary material for "Rhizobial enzyme reveals pH-driven catalytic switching and ʟ-amino acid incorporation by ʟ,ᴅ-transpeptidases": File S3. Julia Notebook: Ldt8 + gm-AEJA + D-AA Mix (Citrate @ pH 4) R2_51_UV_VIS_1.txt

```
URL	chrom://desktop-8dojj41/ChromeleonLocal/Brooks/2025-09-04 Final In Vitro Assays (4h %40 28C %2B pH Gradient).seq/529.smp/UV_VIS_1.channel/UV_VIS_1.chm
Channel	UV_VIS_1

Injection Information:
Data Vault	ChromeleonLocal
Sequence	2025-09-04 Final In Vitro Assays (4h @ 28C + pH Gradient)
Name	Ldt8 + gm-AEJA + D-AA Mix (Citrate @ pH 4) R2
Number	51
Position	BE4
Comment	
Processing Method	Basic Quantitative
Instrument Method	E. coli v520ul HypersilGold aQ 600ul 15% 10min 60C
Type	Calibration Standard
Status	Finished
Inject Time	05/09/2025 02:40:02 +01:00
Volume (µl)	10.000
Dilution Factor	1.0000
Weight	1.0000

Chromatogram Data Information:
Time Min. (min)	0.001500
Time Max. (min)	10.001500
Data Points	6001
Detector	UV
Generating Data System	Chromeleon 7.2.10.24543
Exporting Data System	Chromeleon 7.2.10.0
Operator	Instrument Controller
Signal Quantity	Absorbance
Signal Unit	mAU
Signal Min.	-79.494912
Signal Max.	5,000.000000
Channel	UV_VIS_1
Driver Name	VWD3000.dll
Channel Type	Evaluation
Min. Step (s)	0.1
Max. Step (s)	0.1
Average Step (s)	0.1

Signal Parameter Information:
Signal Info	WVL:202 nm

Chromatogram Data:
Time (min)	Step (s)	Value (mAU)
0.001500	n.a.	18.530015
0.003167	0.1	18.533084
0.004833	0.1	18.539711
0.006500	0.1	18.545738
0.008167	0.1	18.545073
0.009833	0.1	18.551354
0.011500	0.1	18.575324
0.013167	0.1	18.579370
0.014833	0.1	18.591228
0.016500	0.1	18.601362
0.018167	0.1	18.598776
0.019833	0.1	18.608353
0.021500	0.1	18.632089
0.023167	0.1	18.652290
0.024833	0.1	18.641328
0.026500	0.1	18.668268
0.028167	0.1	18.690535
0.029833	0.1	18.709966
0.031500	0.1	18.732659
0.033167	0.1	18.729237
0.034833	0.1	18.758622
0.036500	0.1	18.771901
0.038167	0.1	18.776537
0.039833	0.1	18.773440
0.041500	0.1	18.803435
0.043167	0.1	18.809655
0.044833	0.1	18.833820
0.046500	0.1	18.844504
0.048167	0.1	18.867547
0.049833	0.1	18.871412
0.051500	0.1	18.869996
0.053167	0.1	18.877448
0.054833	0.1	18.887657
0.056500	0.1	18.899348
0.058167	0.1	18.925720
0.059833	0.1	18.929198
0.061500	0.1	18.927699
0.063167	0.1	18.932994
0.064833	0.1	18.940463
0.066500	0.1	18.960313
0.068167	0.1	18.988810
0.069833	0.1	18.995691
0.071500	0.1	18.993314
0.073167	0.1	19.009528
0.074833	0.1	19.028703
0.076500	0.1	19.041329
0.078167	0.1	19.072281
0.079833	0.1	19.076372
0.081500	0.1	19.083271
0.083167	0.1	19.085903
0.084833	0.1	19.095432
0.086500	0.1	19.107450
0.088167	0.1	19.140203
0.089833	0.1	19.128869
0.091500	0.1	19.141776
0.093167	0.1	19.141573
0.094833	0.1	19.163715
0.096500	0.1	19.181580
0.098167	0.1	19.186981
0.099833	0.1	19.195842
0.101500	0.1	19.217145
0.103167	0.1	19.235135
0.104833	0.1	19.242953
0.106500	0.1	19.261926
0.108167	0.1	19.282349
0.109833	0.1	19.316135
0.111500	0.1	19.339829
0.113167	0.1	19.363468
0.114833	0.1	19.406529
0.116500	0.1	19.466414
0.118167	0.1	19.516150
0.119833	0.1	19.615818
0.121500	0.1	19.725223
0.123167	0.1	19.847898
0.124833	0.1	19.993907
0.126500	0.1	20.174226
0.128167	0.1	20.362630
0.129833	0.1	20.574264
0.131500	0.1	20.799516
0.133167	0.1	21.044153
0.134833	0.1	21.301282
0.136500	0.1	21.560276
0.138167	0.1	21.850718
0.139833	0.1	22.136191
0.141500	0.1	22.396794
0.143167	0.1	22.661169
0.144833	0.1	22.937001
0.146500	0.1	23.167090
0.148167	0.1	23.371185
0.149833	0.1	23.596920
0.151500	0.1	23.802307
0.153167	0.1	23.998934
0.154833	0.1	24.146187
0.156500	0.1	24.268251
0.158167	0.1	24.394421
0.159833	0.1	24.493593
0.161500	0.1	24.577154
0.163167	0.1	24.646810
0.164833	0.1	24.695013
0.166500	0.1	24.756406
0.168167	0.1	24.786280
0.169833	0.1	24.830327
0.171500	0.1	24.861522
0.173167	0.1	24.865859
0.174833	0.1	24.864475
0.176500	0.1	24.875382
0.178167	0.1	24.885214
0.179833	0.1	24.881039
0.181500	0.1	24.868993
0.183167	0.1	24.859440
0.184833	0.1	24.850424
0.186500	0.1	24.848406
0.188167	0.1	24.835533
0.189833	0.1	24.838571
0.191500	0.1	24.823473
0.193167	0.1	24.830317
0.194833	0.1	24.806394
0.196500	0.1	24.809807
0.198167	0.1	24.788639
0.199833	0.1	24.781182
0.201500	0.1	24.779952
0.203167	0.1	24.773665
0.204833	0.1	24.755632
0.206500	0.1	24.754303
0.208167	0.1	24.746022
0.209833	0.1	24.731875
0.211500	0.1	24.715566
0.213167	0.1	24.703315
0.214833	0.1	24.706133
0.216500	0.1	24.707496
0.218167	0.1	24.695438
0.219833	0.1	24.704412
0.221500	0.1	24.674221
0.223167	0.1	24.689792
0.224833	0.1	24.682930
0.226500	0.1	24.663617
0.228167	0.1	24.672806
0.229833	0.1	24.666352
0.231500	0.1	24.672504
0.233167	0.1	24.663062
0.234833	0.1	24.656135
0.236500	0.1	24.648384
0.238167	0.1	24.651986
0.239833	0.1	24.652405
0.241500	0.1	24.658778
0.243167	0.1	24.659682
0.244833	0.1	24.634903
0.246500	0.1	24.626068
0.248167	0.1	24.627234
0.249833	0.1	24.635320
0.251500	0.1	24.624602
0.253167	0.1	24.632895
0.254833	0.1	24.616363
0.256500	0.1	24.634115
0.258167	0.1	24.615892
0.259833	0.1	24.625501
0.261500	0.1	24.602410
0.263167	0.1	24.619691
0.264833	0.1	24.609819
0.266500	0.1	24.614118
0.268167	0.1	24.618700
0.269833	0.1	24.613289
0.271500	0.1	24.608527
0.273167	0.1	24.613596
0.274833	0.1	24.625518
0.276500	0.1	24.628602
0.278167	0.1	24.630609
0.279833	0.1	24.620821
0.281500	0.1	24.612636
0.283167	0.1	24.612984
0.284833	0.1	24.591099
0.286500	0.1	24.605326
0.288167	0.1	24.600076
0.289833	0.1	24.603377
0.291500	0.1	24.616095
0.293167	0.1	24.605889
0.294833	0.1	24.599810
0.296500	0.1	24.597744
0.298167	0.1	24.594816
0.299833	0.1	24.607480
0.301500	0.1	24.608816
0.303167	0.1	24.611578
0.304833	0.1	24.602496
0.306500	0.1	24.607573
0.308167	0.1	24.613765
0.309833	0.1	24.616426
0.311500	0.1	24.598167
0.313167	0.1	24.601961
0.314833	0.1	24.598432
0.316500	0.1	24.599180
0.318167	0.1	24.585167
0.319833	0.1	24.580747
0.321500	0.1	24.591657
0.323167	0.1	24.591351
0.324833	0.1	24.592227
0.326500	0.1	24.593466
0.328167	0.1	24.594026
0.329833	0.1	24.593991
0.331500	0.1	24.600393
0.333167	0.1	24.611343
0.334833	0.1	24.598484
0.336500	0.1	24.588569
0.338167	0.1	24.580062
0.339833	0.1	24.575367
0.341500	0.1	24.581260
0.343167	0.1	24.583023
0.344833	0.1	24.579690
0.346500	0.1	24.581383
0.348167	0.1	24.592678
0.349833	0.1	24.579125
0.351500	0.1	24.599524
0.353167	0.1	24.594081
0.354833	0.1	24.594793
0.356500	0.1	24.592711
0.358167	0.1	24.581204
0.359833	0.1	24.580972
0.361500	0.1	24.589537
0.363167	0.1	24.580737
0.364833	0.1	24.575876
0.366500	0.1	24.598560
0.368167	0.1	24.601209
0.369833	0.1	24.606478
0.371500	0.1	24.588945
0.373167	0.1	24.592732
0.374833	0.1	24.569716
0.376500	0.1	24.583979
0.378167	0.1	24.588511
0.379833	0.1	24.590166
0.381500	0.1	24.598827
0.383167	0.1	24.595351
0.384833	0.1	24.603361
0.386500	0.1	24.592850
0.388167	0.1	24.596054
0.389833	0.1	24.589574
0.391500	0.1	24.597669
0.393167	0.1	24.586753
0.394833	0.1	24.593152
0.396500	0.1	24.589706
0.398167	0.1	24.592567
0.399833	0.1	24.588673
0.401500	0.1	24.614441
0.403167	0.1	24.598873
0.404833	0.1	24.588799
0.406500	0.1	24.594679
0.408167	0.1	24.601753
0.409833	0.1	24.601473
0.411500	0.1	24.596740
0.413167	0.1	24.610444
0.414833	0.1	24.612202
0.416500	0.1	24.606344
0.418167	0.1	24.602904
0.419833	0.1	24.616134
0.421500	0.1	24.595839
0.423167	0.1	24.595246
0.424833	0.1	24.600035
0.426500	0.1	24.598688
0.428167	0.1	24.586887
0.429833	0.1	24.586595
0.431500	0.1	24.598280
0.433167	0.1	24.595259
0.434833	0.1	24.599623
0.436500	0.1	24.603955
0.438167	0.1	24.605037
0.439833	0.1	24.611472
0.441500	0.1	24.615030
0.443167	0.1	24.621473
0.444833	0.1	24.613684
0.446500	0.1	24.616808
0.448167	0.1	24.615239
0.449833	0.1	24.610284
0.451500	0.1	24.600104
0.453167	0.1	24.617912
0.454833	0.1	24.614729
0.456500	0.1	24.608649
0.458167	0.1	24.625290
0.459833	0.1	24.608273
0.461500	0.1	24.615253
0.463167	0.1	24.629608
0.464833	0.1	24.628489
0.466500	0.1	24.620341
0.468167	0.1	24.631031
0.469833	0.1	24.640165
0.471500	0.1	24.643447
0.473167	0.1	24.638578
0.474833	0.1	24.651501
0.476500	0.1	24.657695
0.478167	0.1	24.663976
0.479833	0.1	24.657341
0.481500	0.1	24.643436
0.483167	0.1	24.642355
0.484833	0.1	24.638161
0.486500	0.1	24.633750
0.488167	0.1	24.647554
0.489833	0.1	24.642217
0.491500	0.1	24.626993
0.493167	0.1	24.637759
0.494833	0.1	24.638387
0.496500	0.1	24.641789
0.498167	0.1	24.650324
0.499833	0.1	24.640117
0.501500	0.1	24.625981
0.503167	0.1	24.624407
0.504833	0.1	24.624605
0.506500	0.1	24.633768
0.508167	0.1	24.647360
0.509833	0.1	24.650817
0.511500	0.1	24.655551
0.513167	0.1	24.633959
0.514833	0.1	24.630719
0.516500	0.1	24.632185
0.518167	0.1	24.633116
0.519833	0.1	24.633082
0.521500	0.1	24.636722
0.523167	0.1	24.638971
0.524833	0.1	24.635809
0.526500	0.1	24.627755
0.528167	0.1	24.636406
0.529833	0.1	24.637515
0.531500	0.1	24.652595
0.533167	0.1	24.649020
0.534833	0.1	24.643632
0.536500	0.1	24.636785
0.538167	0.1	24.638870
0.539833	0.1	24.644014
0.541500	0.1	24.641065
0.543167	0.1	24.663142
0.544833	0.1	24.660412
0.546500	0.1	24.660415
0.548167	0.1	24.670032
0.549833	0.1	24.679306
0.551500	0.1	24.669428
0.553167	0.1	24.673448
0.554833	0.1	24.679772
0.556500	0.1	24.696613
0.558167	0.1	24.709605
0.559833	0.1	24.719767
0.561500	0.1	24.728299
0.563167	0.1	24.759103
0.564833	0.1	24.819946
0.566500	0.1	24.953423
0.568167	0.1	25.195323
0.569833	0.1	25.602786
0.571500	0.1	26.241500
0.573167	0.1	27.247805
0.574833	0.1	28.763475
0.576500	0.1	30.988887
0.578167	0.1	34.278955
0.579833	0.1	39.147012
0.581500	0.1	46.516912
0.583167	0.1	57.740799
0.584833	0.1	74.828146
0.586500	0.1	100.341887
0.588167	0.1	137.525528
0.589833	0.1	190.327395
0.591500	0.1	263.185682
0.593167	0.1	361.036152
0.594833	0.1	489.026053
0.596500	0.1	652.210021
0.598167	0.1	854.885040
0.599833	0.1	1,100.098129
0.601500	0.1	1,389.048094
0.603167	0.1	1,723.677735
0.604833	0.1	2,113.150962
0.606500	0.1	2,604.347906
0.608167	0.1	3,803.726842
0.609833	0.1	4,402.638859
0.611500	0.1	4,701.706646
0.613167	0.1	4,851.046680
0.614833	0.1	4,925.619893
0.616500	0.1	4,962.858161
0.618167	0.1	4,981.453156
0.619833	0.1	4,990.738600
0.621500	0.1	4,995.375304
0.623167	0.1	4,997.690650
0.624833	0.1	4,998.846822
0.626500	0.1	4,999.424158
0.628167	0.1	4,999.712452
0.629833	0.1	4,999.856413
0.631500	0.1	4,999.928299
0.633167	0.1	4,999.964196
0.634833	0.1	4,999.982121
0.636500	0.1	4,999.991072
0.638167	0.1	4,999.995542
0.639833	0.1	4,999.997774
0.641500	0.1	4,999.998888
0.643167	0.1	4,999.999445
0.644833	0.1	4,999.999723
0.646500	0.1	4,999.999862
0.648167	0.1	4,999.999931
0.649833	0.1	4,999.999965
0.651500	0.1	4,999.999983
0.653167	0.1	4,999.999991
0.654833	0.1	4,999.999996
0.656500	0.1	4,999.999998
0.658167	0.1	4,999.999999
0.659833	0.1	4,999.999999
0.661500	0.1	5,000.000000
0.663167	0.1	5,000.000000
0.664833	0.1	5,000.000000
0.666500	0.1	5,000.000000
0.668167	0.1	5,000.000000
0.669833	0.1	5,000.000000
0.671500	0.1	5,000.000000
0.673167	0.1	5,000.000000
0.674833	0.1	4,677.105825
0.676500	0.1	3,802.816669
0.678167	0.1	3,168.488550
0.679833	0.1	2,711.197361
0.681500	0.1	2,369.795921
0.683167	0.1	2,104.414403
0.684833	0.1	1,891.078378
0.686500	0.1	1,714.554004
0.688167	0.1	1,565.745718
0.689833	0.1	1,438.794783
0.691500	0.1	1,329.272840
0.693167	0.1	1,234.219812
0.694833	0.1	1,151.345366
0.696500	0.1	1,078.684683
0.698167	0.1	1,014.879299
0.699833	0.1	958.499481
0.701500	0.1	908.674936
0.703167	0.1	864.466751
0.704833	0.1	825.074818
0.706500	0.1	789.940168
0.708167	0.1	758.536869
0.709833	0.1	730.524925
0.711500	0.1	705.343918
0.713167	0.1	682.836613
0.714833	0.1	662.697060
0.716500	0.1	644.726338
0.718167	0.1	628.637044
0.719833	0.1	614.381855
0.721500	0.1	601.711886
0.723167	0.1	590.573316
0.724833	0.1	580.884067
0.726500	0.1	572.563394
0.728167	0.1	565.593937
0.729833	0.1	559.999045
0.731500	0.1	555.784589
0.733167	0.1	552.960717
0.734833	0.1	551.605420
0.736500	0.1	551.736482
0.738167	0.1	553.494718
0.739833	0.1	556.822835
0.741500	0.1	561.820638
0.743167	0.1	568.468293
0.744833	0.1	576.664928
0.746500	0.1	586.399876
0.748167	0.1	597.561226
0.749833	0.1	610.049264
0.751500	0.1	623.619449
0.753167	0.1	638.168251
0.754833	0.1	653.340703
0.756500	0.1	669.106538
0.758167	0.1	685.055632
0.759833	0.1	701.040831
0.761500	0.1	716.753602
0.763167	0.1	732.067341
0.764833	0.1	746.667679
0.766500	0.1	760.469837
0.768167	0.1	773.282859
0.769833	0.1	784.915220
0.771500	0.1	795.430720
0.773167	0.1	804.534861
0.774833	0.1	812.172326
0.776500	0.1	818.244674
0.778167	0.1	822.651884
0.779833	0.1	825.412826
0.781500	0.1	826.732616
0.783167	0.1	826.530661
0.784833	0.1	825.101470
0.786500	0.1	822.714350
0.788167	0.1	819.703251
0.789833	0.1	816.491485
0.791500	0.1	813.471663
0.793167	0.1	811.006058
0.794833	0.1	809.255987
0.796500	0.1	808.554456
0.798167	0.1	809.046662
0.799833	0.1	810.714019
0.801500	0.1	813.480606
0.803167	0.1	817.474682
0.804833	0.1	822.627736
0.806500	0.1	828.769645
0.808167	0.1	835.809079
0.809833	0.1	843.541747
0.811500	0.1	851.830237
0.813167	0.1	860.386466
0.814833	0.1	868.765610
0.816500	0.1	876.470023
0.818167	0.1	883.021298
0.819833	0.1	887.982526
0.821500	0.1	891.182863
0.823167	0.1	892.321149
0.824833	0.1	891.440282
0.826500	0.1	888.742375
0.828167	0.1	884.566035
0.829833	0.1	879.170607
0.831500	0.1	873.026141
0.833167	0.1	866.428361
0.834833	0.1	859.592264
0.836500	0.1	852.851870
0.838167	0.1	846.381212
0.839833	0.1	840.094811
0.841500	0.1	834.133645
0.843167	0.1	828.413046
0.844833	0.1	822.925481
0.846500	0.1	817.677477
0.848167	0.1	812.469398
0.849833	0.1	807.209407
0.851500	0.1	801.975637
0.853167	0.1	796.589969
0.854833	0.1	791.062801
0.856500	0.1	785.371971
0.858167	0.1	779.545324
0.859833	0.1	773.695457
0.861500	0.1	767.851909
0.863167	0.1	762.101337
0.864833	0.1	756.593241
0.866500	0.1	751.382461
0.868167	0.1	746.442964
0.869833	0.1	741.763272
0.871500	0.1	737.329748
0.873167	0.1	732.973753
0.874833	0.1	728.717646
0.876500	0.1	724.450419
0.878167	0.1	720.252806
0.879833	0.1	716.313259
0.881500	0.1	712.619213
0.883167	0.1	709.566763
0.884833	0.1	707.564217
0.886500	0.1	706.814502
0.888167	0.1	707.816349
0.889833	0.1	710.941045
0.891500	0.1	716.614023
0.893167	0.1	725.406446
0.894833	0.1	738.002620
0.896500	0.1	755.203765
0.898167	0.1	777.986276
0.899833	0.1	807.191829
0.901500	0.1	843.620274
0.903167	0.1	887.406099
0.904833	0.1	938.067866
0.906500	0.1	994.122992
0.908167	0.1	1,053.578665
0.909833	0.1	1,113.894915
0.911500	0.1	1,172.617114
0.913167	0.1	1,227.179946
0.914833	0.1	1,275.428532
0.916500	0.1	1,315.939711
0.918167	0.1	1,347.629000
0.919833	0.1	1,370.228193
0.921500	0.1	1,384.531235
0.923167	0.1	1,391.825795
0.924833	0.1	1,394.224241
0.926500	0.1	1,394.826813
0.928167	0.1	1,396.391376
0.929833	0.1	1,401.333562
0.931500	0.1	1,410.179724
0.933167	0.1	1,422.164782
0.934833	0.1	1,435.199374
0.936500	0.1	1,445.709618
0.938167	0.1	1,450.414402
0.939833	0.1	1,445.853545
0.941500	0.1	1,430.329964
0.943167	0.1	1,403.180558
0.944833	0.1	1,364.543318
0.946500	0.1	1,315.843398
0.948167	0.1	1,259.149976
0.949833	0.1	1,196.764336
0.951500	0.1	1,130.819679
0.953167	0.1	1,063.205000
0.954833	0.1	995.825654
0.956500	0.1	929.905956
0.958167	0.1	866.481295
0.959833	0.1	806.046443
0.961500	0.1	749.136212
0.963167	0.1	695.790706
0.964833	0.1	646.140492
0.966500	0.1	600.152112
0.968167	0.1	557.643296
0.969833	0.1	518.491173
0.971500	0.1	482.439090
0.973167	0.1	449.312588
0.974833	0.1	418.924428
0.976500	0.1	391.089390
0.978167	0.1	365.599932
0.979833	0.1	342.326621
0.981500	0.1	321.110512
0.983167	0.1	301.853513
0.984833	0.1	284.421032
0.986500	0.1	268.699733
0.988167	0.1	254.606191
0.989833	0.1	242.012737
0.991500	0.1	230.772108
0.993167	0.1	220.764712
0.994833	0.1	211.853025
0.996500	0.1	203.896320
0.998167	0.1	196.742672
0.999833	0.1	190.256804
1.001500	0.1	184.308516
1.003167	0.1	178.790298
1.004833	0.1	173.587181
1.006500	0.1	168.641617
1.008167	0.1	163.922366
1.009833	0.1	159.391072
1.011500	0.1	155.006888
1.013167	0.1	150.808724
1.014833	0.1	146.759228
1.016500	0.1	142.877067
1.018167	0.1	139.162181
1.019833	0.1	135.619237
1.021500	0.1	132.230494
1.023167	0.1	129.026187
1.024833	0.1	125.997386
1.026500	0.1	123.071963
1.028167	0.1	120.298604
1.029833	0.1	117.671230
1.031500	0.1	115.165109
1.033167	0.1	112.774023
1.034833	0.1	110.490095
1.036500	0.1	108.295334
1.038167	0.1	106.183254
1.039833	0.1	104.167616
1.041500	0.1	102.209926
1.043167	0.1	100.330783
1.044833	0.1	98.535209
1.046500	0.1	96.837040
1.048167	0.1	95.231582
1.049833	0.1	93.785990
1.051500	0.1	92.443397
1.053167	0.1	91.250631
1.054833	0.1	90.221961
1.056500	0.1	89.345586
1.058167	0.1	88.616631
1.059833	0.1	88.027417
1.061500	0.1	87.529194
1.063167	0.1	87.083241
1.064833	0.1	86.634908
1.066500	0.1	86.187473
1.068167	0.1	85.697632
1.069833	0.1	85.325953
1.071500	0.1	85.912073
1.073167	0.1	90.061884
1.074833	0.1	102.973995
1.076500	0.1	132.245427
1.078167	0.1	186.504304
1.079833	0.1	272.909585
1.081500	0.1	394.040994
1.083167	0.1	546.442102
1.084833	0.1	722.300181
1.086500	0.1	911.699303
1.088167	0.1	1,105.160192
1.089833	0.1	1,294.709650
1.091500	0.1	1,474.622921
1.093167	0.1	1,641.507124
1.094833	0.1	1,792.518076
1.096500	0.1	1,926.833897
1.098167	0.1	2,044.373315
1.099833	0.1	2,145.553401
1.101500	0.1	2,229.341041
1.103167	0.1	2,293.483617
1.104833	0.1	2,340.296016
1.106500	0.1	2,371.603149
1.108167	0.1	2,386.836880
1.109833	0.1	2,387.972640
1.111500	0.1	2,376.657335
1.113167	0.1	2,353.835176
1.114833	0.1	2,323.783180
1.116500	0.1	2,285.271496
1.118167	0.1	2,241.302589
1.119833	0.1	2,193.082489
1.121500	0.1	2,140.676826
1.123167	0.1	2,086.927881
1.124833	0.1	2,031.648370
1.126500	0.1	1,976.060213
1.128167	0.1	1,919.579854
1.129833	0.1	1,863.248149
1.131500	0.1	1,807.058103
1.133167	0.1	1,751.672493
1.134833	0.1	1,697.067981
1.136500	0.1	1,643.169774
1.138167	0.1	1,590.470260
1.139833	0.1	1,538.715726
1.141500	0.1	1,488.255818
1.143167	0.1	1,438.794217
1.144833	0.1	1,390.713399
1.146500	0.1	1,343.746661
1.148167	0.1	1,297.871638
1.149833	0.1	1,253.121179
1.151500	0.1	1,209.337079
1.153167	0.1	1,166.400809
1.154833	0.1	1,124.478178
1.156500	0.1	1,083.257489
1.158167	0.1	1,042.697729
1.159833	0.1	1,002.710706
1.161500	0.1	963.313888
1.163167	0.1	924.493501
1.164833	0.1	886.345553
1.166500	0.1	848.686609
1.168167	0.1	811.677235
1.169833	0.1	775.296786
1.171500	0.1	739.640718
1.173167	0.1	704.813171
1.174833	0.1	670.708545
1.176500	0.1	637.476680
1.178167	0.1	605.200038
1.179833	0.1	573.888182
1.181500	0.1	543.534986
1.183167	0.1	514.258031
1.184833	0.1	486.106222
1.186500	0.1	459.111255
1.188167	0.1	433.272181
1.189833	0.1	408.693205
1.191500	0.1	385.235568
1.193167	0.1	363.007187
1.194833	0.1	342.021704
1.196500	0.1	322.179079
1.198167	0.1	303.564302
1.199833	0.1	286.114350
1.201500	0.1	269.853888
1.203167	0.1	254.809003
1.204833	0.1	240.988343
1.206500	0.1	228.302077
1.208167	0.1	216.746473
1.209833	0.1	206.204421
1.211500	0.1	196.562593
1.213167	0.1	187.758232
1.214833	0.1	179.638815
1.216500	0.1	172.149751
1.218167	0.1	165.196009
1.219833	0.1	158.741769
1.221500	0.1	152.736711
1.223167	0.1	147.161550
1.224833	0.1	141.968824
1.226500	0.1	137.164156
1.228167	0.1	132.706379
1.229833	0.1	128.573462
1.231500	0.1	124.768390
1.233167	0.1	121.207736
1.234833	0.1	117.900223
1.236500	0.1	114.802422
1.238167	0.1	111.884462
1.239833	0.1	109.136869
1.241500	0.1	106.527844
1.243167	0.1	104.005533
1.244833	0.1	101.600957
1.246500	0.1	99.297944
1.248167	0.1	97.057993
1.249833	0.1	94.906444
1.251500	0.1	92.838840
1.253167	0.1	90.831865
1.254833	0.1	88.904759
1.256500	0.1	87.068729
1.258167	0.1	85.277032
1.259833	0.1	83.591686
1.261500	0.1	81.961226
1.263167	0.1	80.416659
1.264833	0.1	78.918418
1.266500	0.1	77.464204
1.268167	0.1	76.067804
1.269833	0.1	74.692491
1.271500	0.1	73.368952
1.273167	0.1	72.059381
1.274833	0.1	70.749958
1.276500	0.1	69.475288
1.278167	0.1	68.223916
1.279833	0.1	66.943636
1.281500	0.1	65.709517
1.283167	0.1	64.495603
1.284833	0.1	63.329989
1.286500	0.1	62.234524
1.288167	0.1	61.325288
1.289833	0.1	60.598696
1.291500	0.1	60.097135
1.293167	0.1	59.853286
1.294833	0.1	59.854528
1.296500	0.1	60.068479
1.298167	0.1	60.412129
1.299833	0.1	60.872143
1.301500	0.1	61.352787
1.303167	0.1	61.822542
1.304833	0.1	62.242890
1.306500	0.1	62.572906
1.308167	0.1	62.817194
1.309833	0.1	62.966855
1.311500	0.1	63.006943
1.313167	0.1	62.983201
1.314833	0.1	62.881956
1.316500	0.1	62.709518
1.318167	0.1	62.480622
1.319833	0.1	62.213051
1.321500	0.1	61.858763
1.323167	0.1	61.500810
1.324833	0.1	61.081963
1.326500	0.1	60.627127
1.328167	0.1	60.131004
1.329833	0.1	59.594715
1.331500	0.1	59.018044
1.333167	0.1	58.427933
1.334833	0.1	57.791889
1.336500	0.1	57.158796
1.338167	0.1	56.521149
1.339833	0.1	55.881004
1.341500	0.1	55.239960
1.343167	0.1	54.605627
1.344833	0.1	53.937107
1.346500	0.1	53.293339
1.348167	0.1	52.658176
1.349833	0.1	52.024249
1.351500	0.1	51.424016
1.353167	0.1	50.814805
1.354833	0.1	50.226092
1.356500	0.1	49.653612
1.358167	0.1	49.093398
1.359833	0.1	48.524441
1.361500	0.1	48.000268
1.363167	0.1	47.462833
1.364833	0.1	46.972046
1.366500	0.1	46.496876
1.368167	0.1	46.038389
1.369833	0.1	45.597565
1.371500	0.1	45.181681
1.373167	0.1	44.794462
1.374833	0.1	44.415907
1.376500	0.1	44.094563
1.378167	0.1	43.755603
1.379833	0.1	43.466360
1.381500	0.1	43.177562
1.383167	0.1	42.897513
1.384833	0.1	42.628064
1.386500	0.1	42.363276
1.388167	0.1	42.071047
1.389833	0.1	41.790903
1.391500	0.1	41.503808
1.393167	0.1	41.181328
1.394833	0.1	40.912310
1.396500	0.1	40.596287
1.398167	0.1	40.264439
1.399833	0.1	39.932095
1.401500	0.1	39.579620
1.403167	0.1	39.221899
1.404833	0.1	38.878931
1.406500	0.1	38.526320
1.408167	0.1	38.165808
1.409833	0.1	37.791908
1.411500	0.1	37.411977
1.413167	0.1	37.049145
1.414833	0.1	36.687110
1.416500	0.1	36.300616
1.418167	0.1	35.934073
1.419833	0.1	35.589069
1.421500	0.1	35.226299
1.423167	0.1	34.875487
1.424833	0.1	34.529626
1.426500	0.1	34.194878
1.428167	0.1	33.860081
1.429833	0.1	33.538633
1.431500	0.1	33.221037
1.433167	0.1	32.909887
1.434833	0.1	32.615630
1.436500	0.1	32.308137
1.438167	0.1	32.013672
1.439833	0.1	31.736242
1.441500	0.1	31.444154
1.443167	0.1	31.189225
1.444833	0.1	30.907181
1.446500	0.1	30.653703
1.448167	0.1	30.376891
1.449833	0.1	30.129433
1.451500	0.1	29.910510
1.453167	0.1	29.689160
1.454833	0.1	29.447448
1.456500	0.1	29.234378
1.458167	0.1	29.008771
1.459833	0.1	28.793493
1.461500	0.1	28.583525
1.463167	0.1	28.399354
1.464833	0.1	28.205421
1.466500	0.1	28.016717
1.468167	0.1	27.851792
1.469833	0.1	27.686207
1.471500	0.1	27.542203
1.473167	0.1	27.391229
1.474833	0.1	27.267908
1.476500	0.1	27.144925
1.478167	0.1	27.023298
1.479833	0.1	26.922153
1.481500	0.1	26.808025
1.483167	0.1	26.722222
1.484833	0.1	26.641973
1.486500	0.1	26.580146
1.488167	0.1	26.521857
1.489833	0.1	26.458468
1.491500	0.1	26.429060
1.493167	0.1	26.399074
1.494833	0.1	26.374988
1.496500	0.1	26.380252
1.498167	0.1	26.409993
1.499833	0.1	26.449383
1.501500	0.1	26.506971
1.503167	0.1	26.595125
1.504833	0.1	26.681196
1.506500	0.1	26.802730
1.508167	0.1	26.947374
1.509833	0.1	27.093564
1.511500	0.1	27.266862
1.513167	0.1	27.467471
1.514833	0.1	27.673037
1.516500	0.1	27.899330
1.518167	0.1	28.136903
1.519833	0.1	28.395500
1.521500	0.1	28.669662
1.523167	0.1	28.941176
1.524833	0.1	29.198389
1.526500	0.1	29.453157
1.528167	0.1	29.714514
1.529833	0.1	29.961446
1.531500	0.1	30.191597
1.533167	0.1	30.422751
1.534833	0.1	30.638707
1.536500	0.1	30.835623
1.538167	0.1	31.015641
1.539833	0.1	31.187786
1.541500	0.1	31.313115
1.543167	0.1	31.418550
1.544833	0.1	31.521932
1.546500	0.1	31.600075
1.548167	0.1	31.655667
1.549833	0.1	31.676967
1.551500	0.1	31.711662
1.553167	0.1	31.705026
1.554833	0.1	31.710025
1.556500	0.1	31.716593
1.558167	0.1	31.691038
1.559833	0.1	31.650154
1.561500	0.1	31.608199
1.563167	0.1	31.568824
1.564833	0.1	31.513954
1.566500	0.1	31.458571
1.568167	0.1	31.384611
1.569833	0.1	31.330272
1.571500	0.1	31.279158
1.573167	0.1	31.191844
1.574833	0.1	31.129405
1.576500	0.1	31.074984
1.578167	0.1	31.031391
1.579833	0.1	30.983800
1.581500	0.1	30.939694
1.583167	0.1	30.896425
1.584833	0.1	30.867847
1.586500	0.1	30.833697
1.588167	0.1	30.799999
1.589833	0.1	30.779675
1.591500	0.1	30.763891
1.593167	0.1	30.742971
1.594833	0.1	30.720048
1.596500	0.1	30.702669
1.598167	0.1	30.708721
1.599833	0.1	30.696208
1.601500	0.1	30.680757
1.603167	0.1	30.644952
1.604833	0.1	30.622666
1.606500	0.1	30.584678
1.608167	0.1	30.563839
1.609833	0.1	30.513859
1.611500	0.1	30.470482
1.613167	0.1	30.421070
1.614833	0.1	30.360712
1.616500	0.1	30.299916
1.618167	0.1	30.224378
1.619833	0.1	30.174590
1.621500	0.1	30.115422
1.623167	0.1	30.043525
1.624833	0.1	29.969077
1.626500	0.1	29.910774
1.628167	0.1	29.837843
1.629833	0.1	29.775478
1.631500	0.1	29.700893
1.633167	0.1	29.655712
1.634833	0.1	29.572285
1.636500	0.1	29.521845
1.638167	0.1	29.470965
1.639833	0.1	29.421774
1.641500	0.1	29.381218
1.643167	0.1	29.361161
1.644833	0.1	29.336970
1.646500	0.1	29.326620
1.648167	0.1	29.313362
1.649833	0.1	29.315278
1.651500	0.1	29.328903
1.653167	0.1	29.329409
1.654833	0.1	29.360849
1.656500	0.1	29.376392
1.658167	0.1	29.401056
1.659833	0.1	29.446840
1.661500	0.1	29.454675
1.663167	0.1	29.463385
1.664833	0.1	29.493481
1.666500	0.1	29.484833
1.668167	0.1	29.489207
1.669833	0.1	29.474247
1.671500	0.1	29.470275
1.673167	0.1	29.433121
1.674833	0.1	29.397617
1.676500	0.1	29.364724
1.678167	0.1	29.339487
1.679833	0.1	29.298989
1.681500	0.1	29.245689
1.683167	0.1	29.213078
1.684833	0.1	29.187513
1.686500	0.1	29.159127
1.688167	0.1	29.136442
1.689833	0.1	29.131439
1.691500	0.1	29.126861
1.693167	0.1	29.139861
1.694833	0.1	29.158066
1.696500	0.1	29.218310
1.698167	0.1	29.286681
1.699833	0.1	29.381982
1.701500	0.1	29.489586
1.703167	0.1	29.624230
1.704833	0.1	29.781045
1.706500	0.1	29.944143
1.708167	0.1	30.167479
1.709833	0.1	30.412600
1.711500	0.1	30.714068
1.713167	0.1	31.031132
1.714833	0.1	31.394478
1.716500	0.1	31.821221
1.718167	0.1	32.263014
1.719833	0.1	32.767602
1.721500	0.1	33.294863
1.723167	0.1	33.865075
1.724833	0.1	34.523060
1.726500	0.1	35.232964
1.728167	0.1	35.968175
1.729833	0.1	36.790985
1.731500	0.1	37.639991
1.733167	0.1	38.566463
1.734833	0.1	39.530930
1.736500	0.1	40.539036
1.738167	0.1	41.595858
1.739833	0.1	42.708000
1.741500	0.1	43.831712
1.743167	0.1	44.968108
1.744833	0.1	46.149590
1.746500	0.1	47.363692
1.748167	0.1	48.573559
1.749833	0.1	49.769602
1.751500	0.1	50.946777
1.753167	0.1	52.133803
1.754833	0.1	53.298445
1.756500	0.1	54.449737
1.758167	0.1	55.535129
1.759833	0.1	56.584241
1.761500	0.1	57.602950
1.763167	0.1	58.567537
1.764833	0.1	59.485188
1.766500	0.1	60.347386
1.768167	0.1	61.152517
1.769833	0.1	61.878172
1.771500	0.1	62.543557
1.773167	0.1	63.169746
1.774833	0.1	63.715586
1.776500	0.1	64.194507
1.778167	0.1	64.629375
1.779833	0.1	65.023458
1.781500	0.1	65.334924
1.783167	0.1	65.593487
1.784833	0.1	65.782334
1.786500	0.1	65.917582
1.788167	0.1	66.018947
1.789833	0.1	66.026310
1.791500	0.1	65.968854
1.793167	0.1	65.863301
1.794833	0.1	65.688056
1.796500	0.1	65.479683
1.798167	0.1	65.198950
1.799833	0.1	64.849479
1.801500	0.1	64.450665
1.803167	0.1	63.976376
1.804833	0.1	63.459765
1.806500	0.1	62.871370
1.808167	0.1	62.230344
1.809833	0.1	61.540357
1.811500	0.1	60.816641
1.813167	0.1	60.032003
1.814833	0.1	59.216595
1.816500	0.1	58.361344
1.818167	0.1	57.457357
1.819833	0.1	56.550975
1.821500	0.1	55.605836
1.823167	0.1	54.656124
1.824833	0.1	53.711911
1.826500	0.1	52.756644
1.828167	0.1	51.792568
1.829833	0.1	50.835633
1.831500	0.1	49.891305
1.833167	0.1	48.966648
1.834833	0.1	48.068339
1.836500	0.1	47.176485
1.838167	0.1	46.314758
1.839833	0.1	45.492250
1.841500	0.1	44.692253
1.843167	0.1	43.919185
1.844833	0.1	43.153171
1.846500	0.1	42.451218
1.848167	0.1	41.767538
1.849833	0.1	41.122344
1.851500	0.1	40.522330
1.853167	0.1	39.951207
1.854833	0.1	39.398538
1.856500	0.1	38.880322
1.858167	0.1	38.387423
1.859833	0.1	37.945980
1.861500	0.1	37.508315
1.863167	0.1	37.124969
1.864833	0.1	36.745283
1.866500	0.1	36.388838
1.868167	0.1	36.062631
1.869833	0.1	35.759602
1.871500	0.1	35.469006
1.873167	0.1	35.214000
1.874833	0.1	34.969821
1.876500	0.1	34.743649
1.878167	0.1	34.517522
1.879833	0.1	34.325190
1.881500	0.1	34.149329
1.883167	0.1	33.950680
1.884833	0.1	33.773281
1.886500	0.1	33.623020
1.888167	0.1	33.485623
1.889833	0.1	33.343769
1.891500	0.1	33.219173
1.893167	0.1	33.099826
1.894833	0.1	32.983472
1.896500	0.1	32.904181
1.898167	0.1	32.815889
1.899833	0.1	32.735983
1.901500	0.1	32.649457
1.903167	0.1	32.585388
1.904833	0.1	32.517892
1.906500	0.1	32.469344
1.908167	0.1	32.412680
1.909833	0.1	32.378379
1.911500	0.1	32.331255
1.913167	0.1	32.309135
1.914833	0.1	32.277931
1.916500	0.1	32.242463
1.918167	0.1	32.207301
1.919833	0.1	32.174496
1.921500	0.1	32.154112
1.923167	0.1	32.134443
1.924833	0.1	32.106714
1.926500	0.1	32.080254
1.928167	0.1	32.049016
1.929833	0.1	32.006903
1.931500	0.1	31.978018
1.933167	0.1	31.924991
1.934833	0.1	31.907171
1.936500	0.1	31.854212
1.938167	0.1	31.814044
1.939833	0.1	31.746154
1.941500	0.1	31.701996
1.943167	0.1	31.638977
1.944833	0.1	31.588014
1.946500	0.1	31.524876
1.948167	0.1	31.477856
1.949833	0.1	31.425582
1.951500	0.1	31.382744
1.953167	0.1	31.344645
1.954833	0.1	31.350320
1.956500	0.1	31.355198
1.958167	0.1	31.353638
1.959833	0.1	31.379754
1.961500	0.1	31.398787
1.963167	0.1	31.480089
1.964833	0.1	31.548563
1.966500	0.1	31.638107
1.968167	0.1	31.734094
1.969833	0.1	31.873965
1.971500	0.1	32.003185
1.973167	0.1	32.148316
1.974833	0.1	32.315927
1.976500	0.1	32.489651
1.978167	0.1	32.671257
1.979833	0.1	32.871652
1.981500	0.1	33.080923
1.983167	0.1	33.273340
1.984833	0.1	33.500662
1.986500	0.1	33.725908
1.988167	0.1	33.971515
1.989833	0.1	34.199796
1.991500	0.1	34.436260
1.993167	0.1	34.674259
1.994833	0.1	34.931825
1.996500	0.1	35.190081
1.998167	0.1	35.467994
1.999833	0.1	35.723637
2.001500	0.1	35.996812
2.003167	0.1	36.275506
2.004833	0.1	36.568290
2.006500	0.1	36.855691
2.008167	0.1	37.162459
2.009833	0.1	37.466765
2.011500	0.1	37.781599
2.013167	0.1	38.103652
2.014833	0.1	38.431824
2.016500	0.1	38.761617
2.018167	0.1	39.107334
2.019833	0.1	39.467891
2.021500	0.1	39.829449
2.023167	0.1	40.214111
2.024833	0.1	40.585729
2.026500	0.1	40.976976
2.028167	0.1	41.380237
2.029833	0.1	41.776941
2.031500	0.1	42.180046
2.033167	0.1	42.616900
2.034833	0.1	43.044651
2.036500	0.1	43.476177
2.038167	0.1	43.909811
2.039833	0.1	44.348461
2.041500	0.1	44.798274
2.043167	0.1	45.214982
2.044833	0.1	45.635759
2.046500	0.1	46.073447
2.048167	0.1	46.485595
2.049833	0.1	46.911936
2.051500	0.1	47.347181
2.053167	0.1	47.738887
2.054833	0.1	48.131996
2.056500	0.1	48.519422
2.058167	0.1	48.899740
2.059833	0.1	49.292452
2.061500	0.1	49.680843
2.063167	0.1	50.042665
2.064833	0.1	50.386377
2.066500	0.1	50.754586
2.068167	0.1	51.109338
2.069833	0.1	51.440040
2.071500	0.1	51.784759
2.073167	0.1	52.126566
2.074833	0.1	52.452096
2.076500	0.1	52.786149
2.078167	0.1	53.095158
2.079833	0.1	53.391058
2.081500	0.1	53.698904
2.083167	0.1	53.981033
2.084833	0.1	54.284492
2.086500	0.1	54.559170
2.088167	0.1	54.833283
2.089833	0.1	55.104924
2.091500	0.1	55.348408
2.093167	0.1	55.594331
2.094833	0.1	55.830992
2.096500	0.1	56.067990
2.098167	0.1	56.324724
2.099833	0.1	56.548452
2.101500	0.1	56.765973
2.103167	0.1	56.969294
2.104833	0.1	57.188897
2.106500	0.1	57.390630
2.108167	0.1	57.579707
2.109833	0.1	57.776381
2.111500	0.1	57.952312
2.113167	0.1	58.135720
2.114833	0.1	58.299106
2.116500	0.1	58.449867
2.118167	0.1	58.583945
2.119833	0.1	58.693914
2.121500	0.1	58.787467
2.123167	0.1	58.872674
2.124833	0.1	58.933393
2.126500	0.1	58.960165
2.128167	0.1	58.983536
2.129833	0.1	58.989756
2.131500	0.1	58.952680
2.133167	0.1	58.881247
2.134833	0.1	58.807169
2.136500	0.1	58.708869
2.138167	0.1	58.581048
2.139833	0.1	58.437860
2.141500	0.1	58.292508
2.143167	0.1	58.129168
2.144833	0.1	57.942624
2.146500	0.1	57.761427
2.148167	0.1	57.583169
2.149833	0.1	57.442396
2.151500	0.1	57.299608
2.153167	0.1	57.153260
2.154833	0.1	57.031197
2.156500	0.1	56.939972
2.158167	0.1	56.847311
2.159833	0.1	56.794372
2.161500	0.1	56.771704
2.163167	0.1	56.758894
2.164833	0.1	56.753537
2.166500	0.1	56.788466
2.168167	0.1	56.803854
2.169833	0.1	56.842948
2.171500	0.1	56.870642
2.173167	0.1	56.874047
2.174833	0.1	56.848233
2.176500	0.1	56.793077
2.178167	0.1	56.719929
2.179833	0.1	56.562026
2.181500	0.1	56.363339
2.183167	0.1	56.102704
2.184833	0.1	55.777146
2.186500	0.1	55.369843
2.188167	0.1	54.899367
2.189833	0.1	54.365559
2.191500	0.1	53.767357
2.193167	0.1	53.108423
2.194833	0.1	52.393582
2.196500	0.1	51.649265
2.198167	0.1	50.853427
2.199833	0.1	50.058671
2.201500	0.1	49.270567
2.203167	0.1	48.450468
2.204833	0.1	47.658669
2.206500	0.1	46.854553
2.208167	0.1	46.092093
2.209833	0.1	45.356486
2.211500	0.1	44.647591
2.213167	0.1	43.979416
2.214833	0.1	43.314208
2.216500	0.1	42.714281
2.218167	0.1	42.132347
2.219833	0.1	41.616016
2.221500	0.1	41.118192
2.223167	0.1	40.658338
2.224833	0.1	40.259483
2.226500	0.1	39.889990
2.228167	0.1	39.565151
2.229833	0.1	39.267180
2.231500	0.1	39.018469
2.233167	0.1	38.805435
2.234833	0.1	38.613512
2.236500	0.1	38.460610
2.238167	0.1	38.357460
2.239833	0.1	38.243346
2.241500	0.1	38.149215
2.243167	0.1	38.074035
2.244833	0.1	38.023935
2.246500	0.1	37.997093
2.248167	0.1	38.025064
2.249833	0.1	38.097112
2.251500	0.1	38.345773
2.253167	0.1	38.960032
2.254833	0.1	40.459289
2.256500	0.1	43.830646
2.258167	0.1	50.681917
2.259833	0.1	63.178864
2.261500	0.1	83.833566
2.263167	0.1	114.850532
2.264833	0.1	157.778297
2.266500	0.1	212.894430
2.268167	0.1	279.195442
2.269833	0.1	354.399554
2.271500	0.1	435.364473
2.273167	0.1	518.796691
2.274833	0.1	601.540510
2.276500	0.1	681.110221
2.278167	0.1	755.548233
2.279833	0.1	823.696037
2.281500	0.1	884.902764
2.283167	0.1	938.887776
2.284833	0.1	985.774312
2.286500	0.1	1,025.927763
2.288167	0.1	1,059.676376
2.289833	0.1	1,087.613881
2.291500	0.1	1,110.391031
2.293167	0.1	1,128.499276
2.294833	0.1	1,142.534232
2.296500	0.1	1,153.015647
2.298167	0.1	1,160.349854
2.299833	0.1	1,164.910259
2.301500	0.1	1,167.111537
2.303167	0.1	1,167.233546
2.304833	0.1	1,165.698088
2.306500	0.1	1,162.551502
2.308167	0.1	1,158.144441
2.309833	0.1	1,152.752043
2.311500	0.1	1,146.382650
2.313167	0.1	1,139.272215
2.314833	0.1	1,131.496282
2.316500	0.1	1,122.990367
2.318167	0.1	1,114.081461
2.319833	0.1	1,104.688165
2.321500	0.1	1,095.066156
2.323167	0.1	1,085.068558
2.324833	0.1	1,074.788898
2.326500	0.1	1,064.338785
2.328167	0.1	1,053.800070
2.329833	0.1	1,043.049459
2.331500	0.1	1,032.183017
2.333167	0.1	1,021.300009
2.334833	0.1	1,010.387588
2.336500	0.1	999.320085
2.338167	0.1	988.260610
2.339833	0.1	977.145765
2.341500	0.1	966.012756
2.343167	0.1	954.879279
2.344833	0.1	943.744987
2.346500	0.1	932.572762
2.348167	0.1	921.540595
2.349833	0.1	910.400835
2.351500	0.1	899.333080
2.353167	0.1	888.383452
2.354833	0.1	877.431196
2.356500	0.1	866.429074
2.358167	0.1	855.483895
2.359833	0.1	844.583254
2.361500	0.1	833.718603
2.363167	0.1	822.930759
2.364833	0.1	812.248348
2.366500	0.1	801.506682
2.368167	0.1	790.903375
2.369833	0.1	780.268571
2.371500	0.1	769.719079
2.373167	0.1	759.275276
2.374833	0.1	748.805608
2.376500	0.1	738.385200
2.378167	0.1	728.061117
2.379833	0.1	717.775767
2.381500	0.1	707.491741
2.383167	0.1	697.352516
2.384833	0.1	687.217565
2.386500	0.1	677.149237
2.388167	0.1	667.052541
2.389833	0.1	657.089235
2.391500	0.1	647.138173
2.393167	0.1	637.201152
2.394833	0.1	627.337048
2.396500	0.1	617.508209
2.398167	0.1	607.768823
2.399833	0.1	598.087778
2.401500	0.1	588.369383
2.403167	0.1	578.736039
2.404833	0.1	569.163954
2.406500	0.1	559.676716
2.408167	0.1	550.173869
2.409833	0.1	540.771969
2.411500	0.1	531.438938
2.413167	0.1	522.124037
2.414833	0.1	512.851724
2.416500	0.1	503.675680
2.418167	0.1	494.558459
2.419833	0.1	485.498688
2.421500	0.1	476.487908
2.423167	0.1	467.529417
2.424833	0.1	458.657797
2.426500	0.1	449.880253
2.428167	0.1	441.145266
2.429833	0.1	432.486830
2.431500	0.1	423.908872
2.433167	0.1	415.363231
2.434833	0.1	406.929948
2.436500	0.1	398.589001
2.438167	0.1	390.316327
2.439833	0.1	382.100822
2.441500	0.1	373.964925
2.443167	0.1	365.912880
2.444833	0.1	357.926760
2.446500	0.1	350.034939
2.448167	0.1	342.224652
2.449833	0.1	334.505015
2.451500	0.1	326.889339
2.453167	0.1	319.318500
2.454833	0.1	311.845605
2.456500	0.1	304.483158
2.458167	0.1	297.189929
2.459833	0.1	289.972972
2.461500	0.1	282.850693
2.463167	0.1	275.835889
2.464833	0.1	268.907682
2.466500	0.1	262.063355
2.468167	0.1	255.290487
2.469833	0.1	248.603489
2.471500	0.1	242.032412
2.473167	0.1	235.558890
2.474833	0.1	229.175206
2.476500	0.1	222.885116
2.478167	0.1	216.706506
2.479833	0.1	210.612104
2.481500	0.1	204.622237
2.483167	0.1	198.734044
2.484833	0.1	192.971633
2.486500	0.1	187.292053
2.488167	0.1	181.733804
2.489833	0.1	176.257975
2.491500	0.1	170.886225
2.493167	0.1	165.643884
2.494833	0.1	160.523529
2.496500	0.1	155.480404
2.498167	0.1	150.591429
2.499833	0.1	145.802180
2.501500	0.1	141.145775
2.503167	0.1	136.616175
2.504833	0.1	132.201407
2.506500	0.1	127.915376
2.508167	0.1	123.762756
2.509833	0.1	119.722895
2.511500	0.1	115.839068
2.513167	0.1	112.082178
2.514833	0.1	108.441994
2.516500	0.1	104.940526
2.518167	0.1	101.585254
2.519833	0.1	98.339257
2.521500	0.1	95.256540
2.523167	0.1	92.281960
2.524833	0.1	89.451857
2.526500	0.1	86.765414
2.528167	0.1	84.187150
2.529833	0.1	81.759540
2.531500	0.1	79.427673
2.533167	0.1	77.235050
2.534833	0.1	75.165202
2.536500	0.1	73.215968
2.538167	0.1	71.371438
2.539833	0.1	69.660191
2.541500	0.1	68.037281
2.543167	0.1	66.513442
2.544833	0.1	65.107403
2.546500	0.1	63.806563
2.548167	0.1	62.571414
2.549833	0.1	61.431209
2.551500	0.1	60.372014
2.553167	0.1	59.384461
2.554833	0.1	58.464554
2.556500	0.1	57.624860
2.558167	0.1	56.828284
2.559833	0.1	56.110817
2.561500	0.1	55.440088
2.563167	0.1	54.821164
2.564833	0.1	54.245839
2.566500	0.1	53.722393
2.568167	0.1	53.240168
2.569833	0.1	52.788829
2.571500	0.1	52.369088
2.573167	0.1	52.002795
2.574833	0.1	51.641972
2.576500	0.1	51.317267
2.578167	0.1	51.010842
2.579833	0.1	50.725256
2.581500	0.1	50.450684
2.583167	0.1	50.209413
2.584833	0.1	50.003916
2.586500	0.1	49.796940
2.588167	0.1	49.588372
2.589833	0.1	49.395990
2.591500	0.1	49.226414
2.593167	0.1	49.051792
2.594833	0.1	48.900781
2.596500	0.1	48.754891
2.598167	0.1	48.616595
2.599833	0.1	48.497756
2.601500	0.1	48.360553
2.603167	0.1	48.234340
2.604833	0.1	48.108879
2.606500	0.1	47.981766
2.608167	0.1	47.865161
2.609833	0.1	47.761850
2.611500	0.1	47.659863
2.613167	0.1	47.535535
2.614833	0.1	47.420488
2.616500	0.1	47.313853
2.618167	0.1	47.208034
2.619833	0.1	47.093138
2.621500	0.1	46.994742
2.623167	0.1	46.890368
2.624833	0.1	46.789116
2.626500	0.1	46.684031
2.628167	0.1	46.584087
2.629833	0.1	46.488170
2.631500	0.1	46.396301
2.633167	0.1	46.323479
2.634833	0.1	46.237786
2.636500	0.1	46.142724
2.638167	0.1	46.074543
2.639833	0.1	46.005356
2.641500	0.1	45.912212
2.643167	0.1	45.842780
2.644833	0.1	45.793457
2.646500	0.1	45.715992
2.648167	0.1	45.700338
2.649833	0.1	45.646355
2.651500	0.1	45.589570
2.653167	0.1	45.557076
2.654833	0.1	45.530841
2.656500	0.1	45.494206
2.658167	0.1	45.490401
2.659833	0.1	45.488739
2.661500	0.1	45.474492
2.663167	0.1	45.475953
2.664833	0.1	45.487255
2.666500	0.1	45.500516
2.668167	0.1	45.499499
2.669833	0.1	45.531223
2.671500	0.1	45.563669
2.673167	0.1	45.591980
2.674833	0.1	45.616789
2.676500	0.1	45.644941
2.678167	0.1	45.700142
2.679833	0.1	45.751706
2.681500	0.1	45.791821
2.683167	0.1	45.839288
2.684833	0.1	45.884390
2.686500	0.1	45.962100
2.688167	0.1	46.031165
2.689833	0.1	46.089386
2.691500	0.1	46.177205
2.693167	0.1	46.242290
2.694833	0.1	46.305848
2.696500	0.1	46.376283
2.698167	0.1	46.465893
2.699833	0.1	46.538891
2.701500	0.1	46.636657
2.703167	0.1	46.737880
2.704833	0.1	46.826074
2.706500	0.1	46.893815
2.708167	0.1	46.987792
2.709833	0.1	47.092485
2.711500	0.1	47.190798
2.713167	0.1	47.298956
2.714833	0.1	47.420697
2.716500	0.1	47.535342
2.718167	0.1	47.633666
2.719833	0.1	47.739535
2.721500	0.1	47.846851
2.723167	0.1	47.979438
2.724833	0.1	48.101705
2.726500	0.1	48.217783
2.728167	0.1	48.344364
2.729833	0.1	48.496070
2.731500	0.1	48.640316
2.733167	0.1	48.778409
2.734833	0.1	48.918373
2.736500	0.1	49.075731
2.738167	0.1	49.214009
2.739833	0.1	49.362022
2.741500	0.1	49.529885
2.743167	0.1	49.678310
2.744833	0.1	49.869255
2.746500	0.1	50.044879
2.748167	0.1	50.238112
2.749833	0.1	50.412776
2.751500	0.1	50.625856
2.753167	0.1	50.819809
2.754833	0.1	51.023021
2.756500	0.1	51.229561
2.758167	0.1	51.470514
2.759833	0.1	51.710930
2.761500	0.1	51.921956
2.763167	0.1	52.170267
2.764833	0.1	52.422752
2.766500	0.1	52.673805
2.768167	0.1	52.936587
2.769833	0.1	53.214834
2.771500	0.1	53.489794
2.773167	0.1	53.764602
2.774833	0.1	54.050154
2.776500	0.1	54.311711
2.778167	0.1	54.595319
2.779833	0.1	54.905870
2.781500	0.1	55.202159
2.783167	0.1	55.482447
2.784833	0.1	55.748096
2.786500	0.1	56.045674
2.788167	0.1	56.343132
2.789833	0.1	56.610992
2.791500	0.1	56.883720
2.793167	0.1	57.161028
2.794833	0.1	57.436606
2.796500	0.1	57.701877
2.798167	0.1	57.979252
2.799833	0.1	58.254131
2.801500	0.1	58.512276
2.803167	0.1	58.770005
2.804833	0.1	59.042673
2.806500	0.1	59.322554
2.808167	0.1	59.574030
2.809833	0.1	59.834358
2.811500	0.1	60.076532
2.813167	0.1	60.349682
2.814833	0.1	60.599723
2.816500	0.1	60.863539
2.818167	0.1	61.135033
2.819833	0.1	61.407562
2.821500	0.1	61.680963
2.823167	0.1	61.964428
2.824833	0.1	62.224954
2.826500	0.1	62.508749
2.828167	0.1	62.756387
2.829833	0.1	63.033691
2.831500	0.1	63.307254
2.833167	0.1	63.589538
2.834833	0.1	63.840613
2.836500	0.1	64.098600
2.838167	0.1	64.370526
2.839833	0.1	64.608576
2.841500	0.1	64.873675
2.843167	0.1	65.115273
2.844833	0.1	65.366527
2.846500	0.1	65.609165
2.848167	0.1	65.845778
2.849833	0.1	66.107341
2.851500	0.1	66.346273
2.853167	0.1	66.583923
2.854833	0.1	66.833298
2.856500	0.1	67.073124
2.858167	0.1	67.310692
2.859833	0.1	67.554107
2.861500	0.1	67.790499
2.863167	0.1	68.034719
2.864833	0.1	68.293627
2.866500	0.1	68.545183
2.868167	0.1	68.765266
2.869833	0.1	69.029675
2.871500	0.1	69.274572
2.873167	0.1	69.520236
2.874833	0.1	69.762761
2.876500	0.1	70.014088
2.878167	0.1	70.242562
2.879833	0.1	70.483861
2.881500	0.1	70.703390
2.883167	0.1	70.913741
2.884833	0.1	71.126665
2.886500	0.1	71.331612
2.888167	0.1	71.522336
2.889833	0.1	71.712302
2.891500	0.1	71.886962
2.893167	0.1	72.063246
2.894833	0.1	72.207069
2.896500	0.1	72.361290
2.898167	0.1	72.479589
2.899833	0.1	72.602608
2.901500	0.1	72.714518
2.903167	0.1	72.833796
2.904833	0.1	72.922379
2.906500	0.1	73.007025
2.908167	0.1	73.082913
2.909833	0.1	73.167031
2.911500	0.1	73.256174
2.913167	0.1	73.310468
2.914833	0.1	73.388612
2.916500	0.1	73.445491
2.918167	0.1	73.519226
2.919833	0.1	73.590994
2.921500	0.1	73.647507
2.923167	0.1	73.714660
2.924833	0.1	73.780399
2.926500	0.1	73.851637
2.928167	0.1	73.927707
2.929833	0.1	74.005973
2.931500	0.1	74.096195
2.933167	0.1	74.171965
2.934833	0.1	74.260472
2.936500	0.1	74.353513
2.938167	0.1	74.460848
2.939833	0.1	74.564100
2.941500	0.1	74.666968
2.943167	0.1	74.787533
2.944833	0.1	74.898754
2.946500	0.1	75.010788
2.948167	0.1	75.133393
2.949833	0.1	75.255862
2.951500	0.1	75.375645
2.953167	0.1	75.497551
2.954833	0.1	75.624842
2.956500	0.1	75.737372
2.958167	0.1	75.858941
2.959833	0.1	75.992144
2.961500	0.1	76.105328
2.963167	0.1	76.207788
2.964833	0.1	76.310975
2.966500	0.1	76.400134
2.968167	0.1	76.476040
2.969833	0.1	76.547642
2.971500	0.1	76.622682
2.973167	0.1	76.686531
2.974833	0.1	76.750752
2.976500	0.1	76.813896
2.978167	0.1	76.853514
2.979833	0.1	76.895888
2.981500	0.1	76.922801
2.983167	0.1	76.954860
2.984833	0.1	76.990783
2.986500	0.1	77.037178
2.988167	0.1	77.085467
2.989833	0.1	77.133167
2.991500	0.1	77.203535
2.993167	0.1	77.271710
2.994833	0.1	77.331147
2.996500	0.1	77.393206
2.998167	0.1	77.494718
2.999833	0.1	77.578485
3.001500	0.1	77.661775
3.003167	0.1	77.758282
3.004833	0.1	77.850417
3.006500	0.1	77.938924
3.008167	0.1	78.055556
3.009833	0.1	78.133728
3.011500	0.1	78.207808
3.013167	0.1	78.297662
3.014833	0.1	78.381223
3.016500	0.1	78.441176
3.018167	0.1	78.508600
3.019833	0.1	78.563798
3.021500	0.1	78.607413
3.023167	0.1	78.656322
3.024833	0.1	78.701408
3.026500	0.1	78.733536
3.028167	0.1	78.781858
3.029833	0.1	78.830901
3.031500	0.1	78.869036
3.033167	0.1	78.916813
3.034833	0.1	78.973439
3.036500	0.1	79.054327
3.038167	0.1	79.145517
3.039833	0.1	79.265221
3.041500	0.1	79.403920
3.043167	0.1	79.583889
3.044833	0.1	79.774817
3.046500	0.1	80.021839
3.048167	0.1	80.262460
3.049833	0.1	80.534004
3.051500	0.1	80.845160
3.053167	0.1	81.155584
3.054833	0.1	81.458328
3.056500	0.1	81.769243
3.058167	0.1	82.079120
3.059833	0.1	82.384141
3.061500	0.1	82.708923
3.063167	0.1	83.012955
3.064833	0.1	83.312582
3.066500	0.1	83.605384
3.068167	0.1	83.879704
3.069833	0.1	84.174152
3.071500	0.1	84.468709
3.073167	0.1	84.759716
3.074833	0.1	85.045816
3.076500	0.1	85.341933
3.078167	0.1	85.622762
3.079833	0.1	85.935201
3.081500	0.1	86.237091
3.083167	0.1	86.556805
3.084833	0.1	86.885722
3.086500	0.1	87.217983
3.088167	0.1	87.588324
3.089833	0.1	87.981136
3.091500	0.1	88.402300
3.093167	0.1	88.831483
3.094833	0.1	89.309218
3.096500	0.1	89.781530
3.098167	0.1	90.281008
3.099833	0.1	90.748737
3.101500	0.1	91.243188
3.103167	0.1	91.726492
3.104833	0.1	92.168842
3.106500	0.1	92.643400
3.108167	0.1	93.096295
3.109833	0.1	93.555164
3.111500	0.1	94.001763
3.113167	0.1	94.474312
3.114833	0.1	94.949191
3.116500	0.1	95.443647
3.118167	0.1	95.962274
3.119833	0.1	96.503895
3.121500	0.1	97.073918
3.123167	0.1	97.678442
3.124833	0.1	98.304864
3.126500	0.1	98.935323
3.128167	0.1	99.566487
3.129833	0.1	100.258830
3.131500	0.1	100.907908
3.133167	0.1	101.550896
3.134833	0.1	102.153996
3.136500	0.1	102.702734
3.138167	0.1	103.211258
3.139833	0.1	103.637757
3.141500	0.1	104.020513
3.143167	0.1	104.318410
3.144833	0.1	104.534354
3.146500	0.1	104.661892
3.148167	0.1	104.681820
3.149833	0.1	104.630173
3.151500	0.1	104.472510
3.153167	0.1	104.232760
3.154833	0.1	103.946172
3.156500	0.1	103.582378
3.158167	0.1	103.149582
3.159833	0.1	102.681075
3.161500	0.1	102.186300
3.163167	0.1	101.655716
3.164833	0.1	101.091030
3.166500	0.1	100.506677
3.168167	0.1	99.910589
3.169833	0.1	99.296848
3.171500	0.1	98.712376
3.173167	0.1	98.141601
3.174833	0.1	97.593534
3.176500	0.1	97.105577
3.178167	0.1	96.712204
3.179833	0.1	96.398100
3.181500	0.1	96.192246
3.183167	0.1	96.117350
3.184833	0.1	96.176351
3.186500	0.1	96.331534
3.188167	0.1	96.609737
3.189833	0.1	96.955105
3.191500	0.1	97.293886
3.193167	0.1	97.636691
3.194833	0.1	97.914209
3.196500	0.1	98.062520
3.198167	0.1	98.095454
3.199833	0.1	98.010955
3.201500	0.1	97.783779
3.203167	0.1	97.438680
3.204833	0.1	97.014779
3.206500	0.1	96.523950
3.208167	0.1	95.998573
3.209833	0.1	95.447523
3.211500	0.1	94.912601
3.213167	0.1	94.363229
3.214833	0.1	93.859280
3.216500	0.1	93.393897
3.218167	0.1	92.956482
3.219833	0.1	92.571866
3.221500	0.1	92.202241
3.223167	0.1	91.905778
3.224833	0.1	91.632490
3.226500	0.1	91.385949
3.228167	0.1	91.153387
3.229833	0.1	90.966594
3.231500	0.1	90.806632
3.233167	0.1	90.656682
3.234833	0.1	90.550429
3.236500	0.1	90.500395
3.238167	0.1	90.483326
3.239833	0.1	90.536718
3.241500	0.1	90.618282
3.243167	0.1	90.753233
3.244833	0.1	90.945113
3.246500	0.1	91.231548
3.248167	0.1	91.586063
3.249833	0.1	92.102364
3.251500	0.1	92.749159
3.253167	0.1	93.624135
3.254833	0.1	94.771668
3.256500	0.1	96.348917
3.258167	0.1	98.424866
3.259833	0.1	101.155841
3.261500	0.1	104.697076
3.263167	0.1	109.144797
3.264833	0.1	114.612069
3.266500	0.1	121.126259
3.268167	0.1	128.641130
3.269833	0.1	137.068323
3.271500	0.1	146.330133
3.273167	0.1	156.241268
3.274833	0.1	166.590538
3.276500	0.1	177.189980
3.278167	0.1	187.731273
3.279833	0.1	197.887519
3.281500	0.1	207.217493
3.283167	0.1	215.331920
3.284833	0.1	221.773623
3.286500	0.1	226.235525
3.288167	0.1	228.499780
3.289833	0.1	228.530581
3.291500	0.1	226.436235
3.293167	0.1	222.437600
3.294833	0.1	216.888586
3.296500	0.1	210.164978
3.298167	0.1	202.659092
3.299833	0.1	194.779223
3.301500	0.1	186.779638
3.303167	0.1	178.968329
3.304833	0.1	171.511712
3.306500	0.1	164.560665
3.308167	0.1	158.168504
3.309833	0.1	152.390222
3.311500	0.1	147.256428
3.313167	0.1	142.768175
3.314833	0.1	138.897555
3.316500	0.1	135.588189
3.318167	0.1	132.833754
3.319833	0.1	130.629362
3.321500	0.1	128.975744
3.323167	0.1	127.907802
3.324833	0.1	127.491738
3.326500	0.1	127.689187
3.328167	0.1	128.586990
3.329833	0.1	130.246809
3.331500	0.1	132.689304
3.333167	0.1	135.899839
3.334833	0.1	139.845339
3.336500	0.1	144.492914
3.338167	0.1	149.700929
3.339833	0.1	155.346408
3.341500	0.1	161.235430
3.343167	0.1	167.200363
3.344833	0.1	173.007913
3.346500	0.1	178.490421
3.348167	0.1	183.469050
3.349833	0.1	187.855937
3.351500	0.1	191.570832
3.353167	0.1	194.569350
3.354833	0.1	196.882976
3.356500	0.1	198.527233
3.358167	0.1	199.484119
3.359833	0.1	199.844464
3.361500	0.1	199.621018
3.363167	0.1	198.844979
3.364833	0.1	197.580615
3.366500	0.1	195.977226
3.368167	0.1	194.222368
3.369833	0.1	192.694708
3.371500	0.1	192.022292
3.373167	0.1	193.224132
3.374833	0.1	198.177853
3.376500	0.1	209.998733
3.378167	0.1	233.552580
3.379833	0.1	275.443994
3.381500	0.1	343.405701
3.383167	0.1	445.186324
3.384833	0.1	586.493382
3.386500	0.1	768.689346
3.388167	0.1	987.243015
3.389833	0.1	1,232.028663
3.391500	0.1	1,488.797850
3.393167	0.1	1,743.988227
3.394833	0.1	1,989.233486
3.396500	0.1	2,213.999883
3.398167	0.1	2,418.238374
3.399833	0.1	2,608.565564
3.401500	0.1	2,772.371388
3.403167	0.1	2,923.038177
3.404833	0.1	3,057.034365
3.406500	0.1	3,161.908592
3.408167	0.1	3,259.692847
3.409833	0.1	3,301.908453
3.411500	0.1	3,327.588310
3.413167	0.1	3,328.945939
3.414833	0.1	3,305.738885
3.416500	0.1	3,260.823235
3.418167	0.1	3,196.492448
3.419833	0.1	3,113.109364
3.421500	0.1	3,025.885423
3.423167	0.1	2,924.594061
3.424833	0.1	2,817.910476
3.426500	0.1	2,707.799252
3.428167	0.1	2,591.692342
3.429833	0.1	2,472.345148
3.431500	0.1	2,346.281608
3.433167	0.1	2,218.311874
3.434833	0.1	2,088.532172
3.436500	0.1	1,956.804060
3.438167	0.1	1,824.372231
3.439833	0.1	1,692.855286
3.441500	0.1	1,563.404447
3.443167	0.1	1,437.502751
3.444833	0.1	1,316.474594
3.446500	0.1	1,201.448388
3.448167	0.1	1,093.284480
3.449833	0.1	992.720040
3.451500	0.1	900.123455
3.453167	0.1	815.625646
3.454833	0.1	739.165329
3.456500	0.1	670.513620
3.458167	0.1	609.225955
3.459833	0.1	554.829815
3.461500	0.1	506.751096
3.463167	0.1	464.434299
3.464833	0.1	427.298590
3.466500	0.1	394.761771
3.468167	0.1	366.304712
3.469833	0.1	341.361778
3.471500	0.1	319.448306
3.473167	0.1	300.155954
3.474833	0.1	283.058100
3.476500	0.1	267.792334
3.478167	0.1	254.098565
3.479833	0.1	241.663049
3.481500	0.1	230.291661
3.483167	0.1	219.818881
3.484833	0.1	210.092620
3.486500	0.1	201.001069
3.488167	0.1	192.493223
3.489833	0.1	184.516143
3.491500	0.1	176.984890
3.493167	0.1	169.915928
3.494833	0.1	163.279712
3.496500	0.1	157.066533
3.498167	0.1	151.246543
3.499833	0.1	145.841004
3.501500	0.1	140.808987
3.503167	0.1	136.132247
3.504833	0.1	131.807732
3.506500	0.1	127.803144
3.508167	0.1	124.094511
3.509833	0.1	120.647738
3.511500	0.1	117.474127
3.513167	0.1	114.532659
3.514833	0.1	111.836988
3.516500	0.1	109.338913
3.518167	0.1	107.014324
3.519833	0.1	104.899990
3.521500	0.1	102.903386
3.523167	0.1	101.078540
3.524833	0.1	99.360334
3.526500	0.1	97.757776
3.528167	0.1	96.243209
3.529833	0.1	94.824069
3.531500	0.1	93.501222
3.533167	0.1	92.253757
3.534833	0.1	91.055604
3.536500	0.1	89.920830
3.538167	0.1	88.839688
3.539833	0.1	87.804723
3.541500	0.1	86.818685
3.543167	0.1	85.865059
3.544833	0.1	84.974581
3.546500	0.1	84.134999
3.548167	0.1	83.314405
3.549833	0.1	82.573564
3.551500	0.1	81.889370
3.553167	0.1	81.245032
3.554833	0.1	80.680179
3.556500	0.1	80.158873
3.558167	0.1	79.705609
3.559833	0.1	79.297588
3.561500	0.1	78.969468
3.563167	0.1	78.711037
3.564833	0.1	78.520032
3.566500	0.1	78.446518
3.568167	0.1	78.553267
3.569833	0.1	78.886742
3.571500	0.1	79.556850
3.573167	0.1	80.632108
3.574833	0.1	82.221333
3.576500	0.1	84.390372
3.578167	0.1	87.255160
3.579833	0.1	90.843110
3.581500	0.1	95.147105
3.583167	0.1	100.065068
3.584833	0.1	105.485423
3.586500	0.1	111.263951
3.588167	0.1	117.163616
3.589833	0.1	123.009094
3.591500	0.1	128.556550
3.593167	0.1	133.560480
3.594833	0.1	137.864912
3.596500	0.1	141.323590
3.598167	0.1	143.804637
3.599833	0.1	145.274454
3.601500	0.1	145.680814
3.603167	0.1	145.047109
3.604833	0.1	143.443513
3.606500	0.1	140.946714
3.608167	0.1	137.667593
3.609833	0.1	133.761194
3.611500	0.1	129.389026
3.613167	0.1	124.696888
3.614833	0.1	119.849911
3.616500	0.1	115.078979
3.618167	0.1	110.732809
3.619833	0.1	107.508154
3.621500	0.1	107.066240
3.623167	0.1	112.315608
3.624833	0.1	127.688344
3.626500	0.1	158.587378
3.628167	0.1	210.642756
3.629833	0.1	288.615624
3.631500	0.1	394.900814
3.633167	0.1	528.801211
3.634833	0.1	686.398044
3.636500	0.1	861.296224
3.638167	0.1	1,046.132358
3.639833	0.1	1,233.802814
3.641500	0.1	1,418.974688
3.643167	0.1	1,598.079509
3.644833	0.1	1,768.215767
3.646500	0.1	1,928.342979
3.648167	0.1	2,079.866674
3.649833	0.1	2,220.695835
3.651500	0.1	2,354.099020
3.653167	0.1	2,479.914209
3.654833	0.1	2,595.984287
3.656500	0.1	2,706.332546
3.658167	0.1	2,805.191466
3.659833	0.1	2,898.465906
3.661500	0.1	2,975.779956
3.663167	0.1	3,047.795979
3.664833	0.1	3,100.502366
3.666500	0.1	3,138.746816
3.668167	0.1	3,166.832747
3.669833	0.1	3,183.420861
3.671500	0.1	3,173.109920
3.673167	0.1	3,149.331743
3.674833	0.1	3,118.912613
3.676500	0.1	3,088.170997
3.678167	0.1	3,055.208861
3.679833	0.1	3,016.741801
3.681500	0.1	2,974.830666
3.683167	0.1	2,929.831084
3.684833	0.1	2,889.044934
3.686500	0.1	2,851.031968
3.688167	0.1	2,804.935838
3.689833	0.1	2,767.337424
3.691500	0.1	2,723.533750
3.693167	0.1	2,682.974751
3.694833	0.1	2,643.867861
3.696500	0.1	2,607.823087
3.698167	0.1	2,569.115257
3.699833	0.1	2,532.866111
3.701500	0.1	2,498.464562
3.703167	0.1	2,464.778522
3.704833	0.1	2,430.901961
3.706500	0.1	2,398.597312
3.708167	0.1	2,366.623415
3.709833	0.1	2,335.758784
3.711500	0.1	2,304.981601
3.713167	0.1	2,275.157173
3.714833	0.1	2,245.391549
3.716500	0.1	2,216.394730
3.718167	0.1	2,188.688638
3.719833	0.1	2,159.881540
3.721500	0.1	2,132.468758
3.723167	0.1	2,105.813861
3.724833	0.1	2,078.339852
3.726500	0.1	2,051.234300
3.728167	0.1	2,025.403748
3.729833	0.1	1,999.373322
3.731500	0.1	1,973.608773
3.733167	0.1	1,947.487095
3.734833	0.1	1,921.772187
3.736500	0.1	1,896.415866
3.738167	0.1	1,870.638211
3.739833	0.1	1,845.316903
3.741500	0.1	1,819.416433
3.743167	0.1	1,794.221441
3.744833	0.1	1,768.704722
3.746500	0.1	1,743.425621
3.748167	0.1	1,718.555082
3.749833	0.1	1,693.342252
3.751500	0.1	1,668.442964
3.753167	0.1	1,643.848199
3.754833	0.1	1,619.564207
3.756500	0.1	1,595.280275
3.758167	0.1	1,571.020836
3.759833	0.1	1,547.330724
3.761500	0.1	1,523.646847
3.763167	0.1	1,500.121676
3.764833	0.1	1,476.806015
3.766500	0.1	1,453.585911
3.768167	0.1	1,430.332648
3.769833	0.1	1,407.116522
3.771500	0.1	1,384.028295
3.773167	0.1	1,361.050198
3.774833	0.1	1,337.882296
3.776500	0.1	1,314.837623
3.778167	0.1	1,291.666212
3.779833	0.1	1,268.158539
3.781500	0.1	1,244.767327
3.783167	0.1	1,221.065302
3.784833	0.1	1,197.074687
3.786500	0.1	1,173.019607
3.788167	0.1	1,148.718707
3.789833	0.1	1,124.183173
3.791500	0.1	1,099.375890
3.793167	0.1	1,074.475943
3.794833	0.1	1,049.334197
3.796500	0.1	1,024.126751
3.798167	0.1	998.714693
3.799833	0.1	973.345324
3.801500	0.1	948.005807
3.803167	0.1	922.738906
3.804833	0.1	897.561761
3.806500	0.1	872.585248
3.808167	0.1	847.892634
3.809833	0.1	823.465075
3.811500	0.1	799.402228
3.813167	0.1	775.739996
3.814833	0.1	752.569595
3.816500	0.1	729.874594
3.818167	0.1	707.709720
3.819833	0.1	686.127794
3.821500	0.1	665.110746
3.823167	0.1	644.729857
3.824833	0.1	624.895100
3.826500	0.1	605.648929
3.828167	0.1	586.985160
3.829833	0.1	568.896890
3.831500	0.1	551.320299
3.833167	0.1	534.212406
3.834833	0.1	517.690094
3.836500	0.1	501.557895
3.838167	0.1	485.847531
3.839833	0.1	470.538838
3.841500	0.1	455.643224
3.843167	0.1	441.076521
3.844833	0.1	426.823385
3.846500	0.1	412.891929
3.848167	0.1	399.280448
3.849833	0.1	385.901265
3.851500	0.1	372.800672
3.853167	0.1	359.946287
3.854833	0.1	347.323794
3.856500	0.1	334.905910
3.858167	0.1	322.759408
3.859833	0.1	310.843184
3.861500	0.1	299.149760
3.863167	0.1	287.681083
3.864833	0.1	276.460345
3.866500	0.1	265.470086
3.868167	0.1	254.719763
3.869833	0.1	244.237537
3.871500	0.1	234.076819
3.873167	0.1	224.200396
3.874833	0.1	214.648088
3.876500	0.1	205.414217
3.878167	0.1	196.471084
3.879833	0.1	187.859857
3.881500	0.1	179.563959
3.883167	0.1	171.608736
3.884833	0.1	163.984403
3.886500	0.1	156.691831
3.888167	0.1	149.710319
3.889833	0.1	143.100803
3.891500	0.1	136.819509
3.893167	0.1	130.925749
3.894833	0.1	125.388458
3.896500	0.1	120.202918
3.898167	0.1	115.386309
3.899833	0.1	110.955528
3.901500	0.1	106.841686
3.903167	0.1	103.090137
3.904833	0.1	99.671705
3.906500	0.1	96.562115
3.908167	0.1	93.738569
3.909833	0.1	91.213903
3.911500	0.1	88.936531
3.913167	0.1	86.909689
3.914833	0.1	85.072755
3.916500	0.1	83.426341
3.918167	0.1	81.980126
3.919833	0.1	80.664911
3.921500	0.1	79.475820
3.923167	0.1	78.390430
3.924833	0.1	77.374661
3.926500	0.1	76.429930
3.928167	0.1	75.516764
3.929833	0.1	74.651621
3.931500	0.1	73.795706
3.933167	0.1	72.959036
3.934833	0.1	72.132289
3.936500	0.1	71.307195
3.938167	0.1	70.480958
3.939833	0.1	69.661943
3.941500	0.1	68.886439
3.943167	0.1	68.123651
3.944833	0.1	67.380116
3.946500	0.1	66.677378
3.948167	0.1	66.027195
3.949833	0.1	65.379397
3.951500	0.1	64.792999
3.953167	0.1	64.227302
3.954833	0.1	63.676522
3.956500	0.1	63.204462
3.958167	0.1	62.709668
3.959833	0.1	62.252693
3.961500	0.1	61.818655
3.963167	0.1	61.386514
3.964833	0.1	60.975217
3.966500	0.1	60.606652
3.968167	0.1	60.243118
3.969833	0.1	59.886670
3.971500	0.1	59.574291
3.973167	0.1	59.280955
3.974833	0.1	59.011055
3.976500	0.1	58.790309
3.978167	0.1	58.609614
3.979833	0.1	58.446431
3.981500	0.1	58.318451
3.983167	0.1	58.227293
3.984833	0.1	58.125584
3.986500	0.1	58.056509
3.988167	0.1	58.005043
3.989833	0.1	57.983831
3.991500	0.1	57.976625
3.993167	0.1	57.992101
3.994833	0.1	57.987569
3.996500	0.1	58.033496
3.998167	0.1	58.080440
3.999833	0.1	58.133277
4.001500	0.1	58.176391
4.003167	0.1	58.232496
4.004833	0.1	58.272825
4.006500	0.1	58.328583
4.008167	0.1	58.367613
4.009833	0.1	58.408313
4.011500	0.1	58.426922
4.013167	0.1	58.442240
4.014833	0.1	58.453182
4.016500	0.1	58.430054
4.018167	0.1	58.406405
4.019833	0.1	58.383982
4.021500	0.1	58.347505
4.023167	0.1	58.288831
4.024833	0.1	58.206503
4.026500	0.1	58.125520
4.028167	0.1	58.028431
4.029833	0.1	57.918855
4.031500	0.1	57.793540
4.033167	0.1	57.639311
4.034833	0.1	57.476290
4.036500	0.1	57.304960
4.038167	0.1	57.134803
4.039833	0.1	56.951460
4.041500	0.1	56.766159
4.043167	0.1	56.557803
4.044833	0.1	56.349745
4.046500	0.1	56.150530
4.048167	0.1	55.940092
4.049833	0.1	55.711730
4.051500	0.1	55.496421
4.053167	0.1	55.285031
4.054833	0.1	55.060930
4.056500	0.1	54.824235
4.058167	0.1	54.586711
4.059833	0.1	54.363236
4.061500	0.1	54.157285
4.063167	0.1	53.970856
4.064833	0.1	53.801606
4.066500	0.1	53.627524
4.068167	0.1	53.469402
4.069833	0.1	53.339688
4.071500	0.1	53.210088
4.073167	0.1	53.128474
4.074833	0.1	53.052833
4.076500	0.1	53.018022
4.078167	0.1	52.985718
4.079833	0.1	53.001150
4.081500	0.1	53.039208
4.083167	0.1	53.123371
4.084833	0.1	53.240708
4.086500	0.1	53.376836
4.088167	0.1	53.573403
4.089833	0.1	53.815698
4.091500	0.1	54.114056
4.093167	0.1	54.464164
4.094833	0.1	54.854921
4.096500	0.1	55.284531
4.098167	0.1	55.737808
4.099833	0.1	56.213093
4.101500	0.1	56.708540
4.103167	0.1	57.210665
4.104833	0.1	57.708193
4.106500	0.1	58.209301
4.108167	0.1	58.666434
4.109833	0.1	59.123638
4.111500	0.1	59.555997
4.113167	0.1	59.963029
4.114833	0.1	60.314937
4.116500	0.1	60.658464
4.118167	0.1	60.958139
4.119833	0.1	61.215432
4.121500	0.1	61.435224
4.123167	0.1	61.660587
4.124833	0.1	61.847531
4.126500	0.1	61.999241
4.128167	0.1	62.146029
4.129833	0.1	62.294517
4.131500	0.1	62.451953
4.133167	0.1	62.609592
4.134833	0.1	62.818176
4.136500	0.1	63.074848
4.138167	0.1	63.394664
4.139833	0.1	63.811829
4.141500	0.1	64.338716
4.143167	0.1	64.988836
4.144833	0.1	65.702710
4.146500	0.1	66.512387
4.148167	0.1	67.354747
4.149833	0.1	68.182418
4.151500	0.1	68.924464
4.153167	0.1	69.510288
4.154833	0.1	69.927924
4.156500	0.1	70.111530
4.158167	0.1	70.103052
4.159833	0.1	69.840813
4.161500	0.1	69.367125
4.163167	0.1	68.708866
4.164833	0.1	67.909459
4.166500	0.1	67.047126
4.168167	0.1	66.104884
4.169833	0.1	65.131754
4.171500	0.1	64.198365
4.173167	0.1	63.273314
4.174833	0.1	62.397732
4.176500	0.1	61.573753
4.178167	0.1	60.797919
4.179833	0.1	60.057092
4.181500	0.1	59.395631
4.183167	0.1	58.757808
4.184833	0.1	58.162596
4.186500	0.1	57.641680
4.188167	0.1	57.137118
4.189833	0.1	56.659434
4.191500	0.1	56.228397
4.193167	0.1	55.831027
4.194833	0.1	55.483449
4.196500	0.1	55.147129
4.198167	0.1	54.856782
4.199833	0.1	54.593685
4.201500	0.1	54.343514
4.203167	0.1	54.137946
4.204833	0.1	53.964610
4.206500	0.1	53.821527
4.208167	0.1	53.702648
4.209833	0.1	53.633067
4.211500	0.1	53.588107
4.213167	0.1	53.571036
4.214833	0.1	53.604776
4.216500	0.1	53.686643
4.218167	0.1	53.835959
4.219833	0.1	54.044063
4.221500	0.1	54.307986
4.223167	0.1	54.669733
4.224833	0.1	55.143266
4.226500	0.1	55.726651
4.228167	0.1	56.460941
4.229833	0.1	57.285957
4.231500	0.1	58.219149
4.233167	0.1	59.215040
4.234833	0.1	60.211963
4.236500	0.1	61.185599
4.238167	0.1	62.036368
4.239833	0.1	62.711279
4.241500	0.1	63.219929
4.243167	0.1	63.490428
4.244833	0.1	63.527567
4.246500	0.1	63.380742
4.248167	0.1	63.069239
4.249833	0.1	62.709422
4.251500	0.1	62.306216
4.253167	0.1	61.949762
4.254833	0.1	61.726624
4.256500	0.1	61.689860
4.258167	0.1	61.900783
4.259833	0.1	62.389078
4.261500	0.1	63.123806
4.263167	0.1	64.127368
4.264833	0.1	65.303054
4.266500	0.1	66.560752
4.268167	0.1	67.834299
4.269833	0.1	69.036391
4.271500	0.1	70.087198
4.273167	0.1	70.910284
4.274833	0.1	71.461131
4.276500	0.1	71.787749
4.278167	0.1	71.860581
4.279833	0.1	71.742316
4.281500	0.1	71.458632
4.283167	0.1	71.060471
4.284833	0.1	70.575267
4.286500	0.1	70.021448
4.288167	0.1	69.423411
4.289833	0.1	68.782216
4.291500	0.1	68.093755
4.293167	0.1	67.356455
4.294833	0.1	66.615276
4.296500	0.1	65.854710
4.298167	0.1	65.093168
4.299833	0.1	64.347557
4.301500	0.1	63.633887
4.303167	0.1	62.944622
4.304833	0.1	62.332882
4.306500	0.1	61.803470
4.308167	0.1	61.348569
4.309833	0.1	60.995291
4.311500	0.1	60.743788
4.313167	0.1	60.641708
4.314833	0.1	60.671334
4.316500	0.1	60.840101
4.318167	0.1	61.207534
4.319833	0.1	61.735592
4.321500	0.1	62.457213
4.323167	0.1	63.379224
4.324833	0.1	64.449778
4.326500	0.1	65.657592
4.328167	0.1	66.937859
4.329833	0.1	68.240894
4.331500	0.1	69.438268
4.333167	0.1	70.444576
4.334833	0.1	71.226366
4.336500	0.1	71.700493
4.338167	0.1	71.848089
4.339833	0.1	71.657497
4.341500	0.1	71.148930
4.343167	0.1	70.395747
4.344833	0.1	69.482490
4.346500	0.1	68.464912
4.348167	0.1	67.377219
4.349833	0.1	66.350920
4.351500	0.1	65.402386
4.353167	0.1	64.551541
4.354833	0.1	63.809122
4.356500	0.1	63.211793
4.358167	0.1	62.808302
4.359833	0.1	62.536624
4.361500	0.1	62.446504
4.363167	0.1	62.555017
4.364833	0.1	62.837400
4.366500	0.1	63.319833
4.368167	0.1	64.012698
4.369833	0.1	64.846759
4.371500	0.1	65.792934
4.373167	0.1	66.776384
4.374833	0.1	67.751756
4.376500	0.1	68.610016
4.378167	0.1	69.290696
4.379833	0.1	69.731914
4.381500	0.1	69.875470
4.383167	0.1	69.754095
4.384833	0.1	69.360680
4.386500	0.1	68.737915
4.388167	0.1	67.931508
4.389833	0.1	67.004231
4.391500	0.1	65.986088
4.393167	0.1	64.947711
4.394833	0.1	63.950038
4.396500	0.1	62.975621
4.398167	0.1	62.102186
4.399833	0.1	61.292377
4.401500	0.1	60.579538
4.403167	0.1	59.947413
4.404833	0.1	59.388677
4.406500	0.1	58.890742
4.408167	0.1	58.450438
4.409833	0.1	58.060902
4.411500	0.1	57.684502
4.413167	0.1	57.346755
4.414833	0.1	57.026896
4.416500	0.1	56.738421
4.418167	0.1	56.478005
4.419833	0.1	56.235754
4.421500	0.1	56.007444
4.423167	0.1	55.839368
4.424833	0.1	55.689000
4.426500	0.1	55.573821
4.428167	0.1	55.484207
4.429833	0.1	55.423095
4.431500	0.1	55.376956
4.433167	0.1	55.372851
4.434833	0.1	55.392015
4.436500	0.1	55.462043
4.438167	0.1	55.583508
4.439833	0.1	55.758770
4.441500	0.1	56.025046
4.443167	0.1	56.435424
4.444833	0.1	57.015715
4.446500	0.1	57.823282
4.448167	0.1	58.902492
4.449833	0.1	60.343407
4.451500	0.1	62.139596
4.453167	0.1	64.351148
4.454833	0.1	66.979083
4.456500	0.1	69.972031
4.458167	0.1	73.272406
4.459833	0.1	76.759767
4.461500	0.1	80.277983
4.463167	0.1	83.676199
4.464833	0.1	86.799761
4.466500	0.1	89.495261
4.468167	0.1	91.648604
4.469833	0.1	93.155594
4.471500	0.1	94.040878
4.473167	0.1	94.294124
4.474833	0.1	93.982090
4.476500	0.1	93.173826
4.478167	0.1	92.024349
4.479833	0.1	90.662582
4.481500	0.1	89.296864
4.483167	0.1	88.092466
4.484833	0.1	87.249554
4.486500	0.1	87.087266
4.488167	0.1	87.893997
4.489833	0.1	89.933970
4.491500	0.1	93.629501
4.493167	0.1	99.285806
4.494833	0.1	107.179560
4.496500	0.1	117.487241
4.498167	0.1	130.173196
4.499833	0.1	145.065643
4.501500	0.1	161.747549
4.503167	0.1	179.546332
4.504833	0.1	197.696150
4.506500	0.1	215.314184
4.508167	0.1	231.511681
4.509833	0.1	245.494688
4.511500	0.1	256.635808
4.513167	0.1	264.511036
4.514833	0.1	268.876686
4.516500	0.1	269.729862
4.518167	0.1	267.226218
4.519833	0.1	261.704332
4.521500	0.1	253.609309
4.523167	0.1	243.446130
4.524833	0.1	231.714987
4.526500	0.1	218.978545
4.528167	0.1	205.667168
4.529833	0.1	192.267005
4.531500	0.1	179.099026
4.533167	0.1	166.439278
4.534833	0.1	154.497237
4.536500	0.1	143.406104
4.538167	0.1	133.250603
4.539833	0.1	124.033442
4.541500	0.1	115.748180
4.543167	0.1	108.375675
4.544833	0.1	101.847634
4.546500	0.1	96.078770
4.548167	0.1	91.002567
4.549833	0.1	86.566288
4.551500	0.1	82.673761
4.553167	0.1	79.260799
4.554833	0.1	76.263257
4.556500	0.1	73.649726
4.558167	0.1	71.357654
4.559833	0.1	69.351693
4.561500	0.1	67.591372
4.563167	0.1	66.043811
4.564833	0.1	64.688451
4.566500	0.1	63.490828
4.568167	0.1	62.439443
4.569833	0.1	61.509325
4.571500	0.1	60.700845
4.573167	0.1	60.009753
4.574833	0.1	59.389250
4.576500	0.1	58.849988
4.578167	0.1	58.399131
4.579833	0.1	57.982411
4.581500	0.1	57.635306
4.583167	0.1	57.342429
4.584833	0.1	57.075993
4.586500	0.1	56.840157
4.588167	0.1	56.655989
4.589833	0.1	56.477180
4.591500	0.1	56.304370
4.593167	0.1	56.191586
4.594833	0.1	56.078842
4.596500	0.1	55.979430
4.598167	0.1	55.915653
4.599833	0.1	55.853483
4.601500	0.1	55.801933
4.603167	0.1	55.769070
4.604833	0.1	55.718675
4.606500	0.1	55.688104
4.608167	0.1	55.640240
4.609833	0.1	55.604124
4.611500	0.1	55.538903
4.613167	0.1	55.462641
4.614833	0.1	55.381980
4.616500	0.1	55.292663
4.618167	0.1	55.174781
4.619833	0.1	55.041325
4.621500	0.1	54.936737
4.623167	0.1	54.804467
4.624833	0.1	54.668940
4.626500	0.1	54.544897
4.628167	0.1	54.423116
4.629833	0.1	54.318845
4.631500	0.1	54.230984
4.633167	0.1	54.167091
4.634833	0.1	54.094272
4.636500	0.1	54.060108
4.638167	0.1	54.043048
4.639833	0.1	54.066277
4.641500	0.1	54.132588
4.643167	0.1	54.209752
4.644833	0.1	54.347678
4.646500	0.1	54.539701
4.648167	0.1	54.778575
4.649833	0.1	55.075740
4.651500	0.1	55.425644
4.653167	0.1	55.907523
4.654833	0.1	56.444475
4.656500	0.1	57.097450
4.658167	0.1	57.836039
4.659833	0.1	58.698526
4.661500	0.1	59.669993
4.663167	0.1	60.809677
4.664833	0.1	62.110351
4.666500	0.1	63.600762
4.668167	0.1	65.287749
4.669833	0.1	67.203526
4.671500	0.1	69.371797
4.673167	0.1	71.822757
4.674833	0.1	74.570806
4.676500	0.1	77.663429
4.678167	0.1	81.110024
4.679833	0.1	84.877874
4.681500	0.1	88.946811
4.683167	0.1	93.210026
4.684833	0.1	97.589896
4.686500	0.1	101.922098
4.688167	0.1	106.007464
4.689833	0.1	109.709109
4.691500	0.1	112.815750
4.693167	0.1	115.150528
4.694833	0.1	116.632494
4.696500	0.1	117.161581
4.698167	0.1	116.749637
4.699833	0.1	115.452813
4.701500	0.1	113.353006
4.703167	0.1	110.608553
4.704833	0.1	107.337813
4.706500	0.1	103.737617
4.708167	0.1	99.917466
4.709833	0.1	95.997327
4.711500	0.1	92.154141
4.713167	0.1	88.443389
4.714833	0.1	84.893029
4.716500	0.1	81.586437
4.718167	0.1	78.529982
4.719833	0.1	75.749398
4.721500	0.1	73.242372
4.723167	0.1	70.963424
4.724833	0.1	68.949614
4.726500	0.1	67.147687
4.728167	0.1	65.535782
4.729833	0.1	64.090338
4.731500	0.1	62.818082
4.733167	0.1	61.695154
4.734833	0.1	60.668571
4.736500	0.1	59.795343
4.738167	0.1	58.980276
4.739833	0.1	58.286091
4.741500	0.1	57.650198
4.743167	0.1	57.086608
4.744833	0.1	56.592043
4.746500	0.1	56.127681
4.748167	0.1	55.713698
4.749833	0.1	55.342840
4.751500	0.1	55.016115
4.753167	0.1	54.735614
4.754833	0.1	54.458016
4.756500	0.1	54.217624
4.758167	0.1	53.979148
4.759833	0.1	53.769126
4.761500	0.1	53.584616
4.763167	0.1	53.393485
4.764833	0.1	53.247889
4.766500	0.1	53.095013
4.768167	0.1	52.957508
4.769833	0.1	52.831712
4.771500	0.1	52.717263
4.773167	0.1	52.623141
4.774833	0.1	52.538116
4.776500	0.1	52.453874
4.778167	0.1	52.388912
4.779833	0.1	52.353003
4.781500	0.1	52.308311
4.783167	0.1	52.293668
4.784833	0.1	52.261493
4.786500	0.1	52.253556
4.788167	0.1	52.242037
4.789833	0.1	52.233005
4.791500	0.1	52.224441
4.793167	0.1	52.202385
4.794833	0.1	52.189180
4.796500	0.1	52.159921
4.798167	0.1	52.135929
4.799833	0.1	52.079259
4.801500	0.1	52.020014
4.803167	0.1	51.960916
4.804833	0.1	51.911036
4.806500	0.1	51.863449
4.808167	0.1	51.797235
4.809833	0.1	51.732490
4.811500	0.1	51.689733
4.813167	0.1	51.630864
4.814833	0.1	51.582879
4.816500	0.1	51.529876
4.818167	0.1	51.499138
4.819833	0.1	51.475340
4.821500	0.1	51.468235
4.823167	0.1	51.438440
4.824833	0.1	51.427315
4.826500	0.1	51.413604
4.828167	0.1	51.400470
4.829833	0.1	51.419960
4.831500	0.1	51.403184
4.833167	0.1	51.391779
4.834833	0.1	51.369507
4.836500	0.1	51.333612
4.838167	0.1	51.308297
4.839833	0.1	51.277777
4.841500	0.1	51.249163
4.843167	0.1	51.209121
4.844833	0.1	51.174734
4.846500	0.1	51.139225
4.848167	0.1	51.119439
4.849833	0.1	51.094533
4.851500	0.1	51.070074
4.853167	0.1	51.023118
4.854833	0.1	50.975618
4.856500	0.1	50.930227
4.858167	0.1	50.889457
4.859833	0.1	50.860301
4.861500	0.1	50.812749
4.863167	0.1	50.759838
4.864833	0.1	50.720144
4.866500	0.1	50.675955
4.868167	0.1	50.626416
4.869833	0.1	50.593168
4.871500	0.1	50.567711
4.873167	0.1	50.549048
4.874833	0.1	50.505875
4.876500	0.1	50.471638
4.878167	0.1	50.469334
4.879833	0.1	50.462611
4.881500	0.1	50.459191
4.883167	0.1	50.472136
4.884833	0.1	50.484772
4.886500	0.1	50.524198
4.888167	0.1	50.568407
4.889833	0.1	50.635775
4.891500	0.1	50.703373
4.893167	0.1	50.791668
4.894833	0.1	50.908364
4.896500	0.1	51.019336
4.898167	0.1	51.153683
4.899833	0.1	51.291627
4.901500	0.1	51.406997
4.903167	0.1	51.498273
4.904833	0.1	51.575023
4.906500	0.1	51.601432
4.908167	0.1	51.622560
4.909833	0.1	51.630483
4.911500	0.1	51.599555
4.913167	0.1	51.545171
4.914833	0.1	51.474807
4.916500	0.1	51.358933
4.918167	0.1	51.260545
4.919833	0.1	51.151326
4.921500	0.1	51.047201
4.923167	0.1	50.923860
4.924833	0.1	50.815063
4.926500	0.1	50.729341
4.928167	0.1	50.656143
4.929833	0.1	50.581090
4.931500	0.1	50.510490
4.933167	0.1	50.451070
4.934833	0.1	50.415129
4.936500	0.1	50.360081
4.938167	0.1	50.327302
4.939833	0.1	50.310263
4.941500	0.1	50.304310
4.943167	0.1	50.307474
4.944833	0.1	50.318676
4.946500	0.1	50.332173
4.948167	0.1	50.351172
4.949833	0.1	50.389483
4.951500	0.1	50.397079
4.953167	0.1	50.427968
4.954833	0.1	50.438775
4.956500	0.1	50.435627
4.958167	0.1	50.426047
4.959833	0.1	50.425190
4.961500	0.1	50.394354
4.963167	0.1	50.369605
4.964833	0.1	50.328594
4.966500	0.1	50.286107
4.968167	0.1	50.254883
4.969833	0.1	50.232931
4.971500	0.1	50.202077
4.973167	0.1	50.207378
4.974833	0.1	50.204407
4.976500	0.1	50.222163
4.978167	0.1	50.240603
4.979833	0.1	50.273310
4.981500	0.1	50.326209
4.983167	0.1	50.372421
4.984833	0.1	50.394660
4.986500	0.1	50.422075
4.988167	0.1	50.459103
4.989833	0.1	50.474407
4.991500	0.1	50.466160
4.993167	0.1	50.485911
4.994833	0.1	50.466774
4.996500	0.1	50.448751
4.998167	0.1	50.410767
4.999833	0.1	50.390082
5.001500	0.1	50.344073
5.003167	0.1	50.286974
5.004833	0.1	50.242530
5.006500	0.1	50.183572
5.008167	0.1	50.149408
5.009833	0.1	50.120916
5.011500	0.1	50.093767
5.013167	0.1	50.078000
5.014833	0.1	50.056567
5.016500	0.1	50.072962
5.018167	0.1	50.073272
5.019833	0.1	50.091331
5.021500	0.1	50.112203
5.023167	0.1	50.137874
5.024833	0.1	50.159008
5.026500	0.1	50.181158
5.028167	0.1	50.203192
5.029833	0.1	50.231281
5.031500	0.1	50.230329
5.033167	0.1	50.219841
5.034833	0.1	50.198568
5.036500	0.1	50.183429
5.038167	0.1	50.154690
5.039833	0.1	50.119854
5.041500	0.1	50.074742
5.043167	0.1	50.050375
5.044833	0.1	50.018063
5.046500	0.1	49.980428
5.048167	0.1	49.946274
5.049833	0.1	49.934773
5.051500	0.1	49.932289
5.053167	0.1	49.942055
5.054833	0.1	49.947642
5.056500	0.1	49.958208
5.058167	0.1	49.979333
5.059833	0.1	50.012854
5.061500	0.1	50.051989
5.063167	0.1	50.088701
5.064833	0.1	50.119484
5.066500	0.1	50.147379
5.068167	0.1	50.157717
5.069833	0.1	50.179636
5.071500	0.1	50.184851
5.073167	0.1	50.199067
5.074833	0.1	50.195035
5.076500	0.1	50.200851
5.078167	0.1	50.187725
5.079833	0.1	50.167347
5.081500	0.1	50.148749
5.083167	0.1	50.119558
5.084833	0.1	50.097873
5.086500	0.1	50.053780
5.088167	0.1	50.020544
5.089833	0.1	49.997666
5.091500	0.1	49.980586
5.093167	0.1	49.954788
5.094833	0.1	49.924295
5.096500	0.1	49.913506
5.098167	0.1	49.882319
5.099833	0.1	49.824300
5.101500	0.1	49.790451
5.103167	0.1	49.766314
5.104833	0.1	49.730099
5.106500	0.1	49.679140
5.108167	0.1	49.642518
5.109833	0.1	49.599864
5.111500	0.1	49.566646
5.113167	0.1	49.539581
5.114833	0.1	49.497568
5.116500	0.1	49.490479
5.118167	0.1	49.461339
5.119833	0.1	49.428158
5.121500	0.1	49.411814
5.123167	0.1	49.381083
5.124833	0.1	49.366163
5.126500	0.1	49.380552
5.128167	0.1	49.385446
5.129833	0.1	49.390075
5.131500	0.1	49.403034
5.133167	0.1	49.397969
5.134833	0.1	49.414817
5.136500	0.1	49.435771
5.138167	0.1	49.447019
5.139833	0.1	49.469558
5.141500	0.1	49.501765
5.143167	0.1	49.549270
5.144833	0.1	49.590368
5.146500	0.1	49.626041
5.148167	0.1	49.692685
5.149833	0.1	49.760312
5.151500	0.1	49.822161
5.153167	0.1	49.890866
5.154833	0.1	49.977192
5.156500	0.1	50.063079
5.158167	0.1	50.150205
5.159833	0.1	50.243960
5.161500	0.1	50.347680
5.163167	0.1	50.424489
5.164833	0.1	50.493994
5.166500	0.1	50.572757
5.168167	0.1	50.629680
5.169833	0.1	50.664935
5.171500	0.1	50.705591
5.173167	0.1	50.712809
5.174833	0.1	50.718560
5.176500	0.1	50.671804
5.178167	0.1	50.633876
5.179833	0.1	50.590602
5.181500	0.1	50.535866
5.183167	0.1	50.455940
5.184833	0.1	50.369427
5.186500	0.1	50.298845
5.188167	0.1	50.209772
5.189833	0.1	50.126823
5.191500	0.1	50.046062
5.193167	0.1	49.972288
5.194833	0.1	49.923128
5.196500	0.1	49.897702
5.198167	0.1	49.860625
5.199833	0.1	49.834426
5.201500	0.1	49.848700
5.203167	0.1	49.881996
5.204833	0.1	49.936586
5.206500	0.1	50.003510
5.208167	0.1	50.098661
5.209833	0.1	50.220688
5.211500	0.1	50.370862
5.213167	0.1	50.540696
5.214833	0.1	50.788239
5.216500	0.1	51.061689
5.218167	0.1	51.375174
5.219833	0.1	51.731205
5.221500	0.1	52.168671
5.223167	0.1	52.685776
5.224833	0.1	53.291790
5.226500	0.1	53.991255
5.228167	0.1	54.808667
5.229833	0.1	55.707741
5.231500	0.1	56.676182
5.233167	0.1	57.720751
5.234833	0.1	58.788286
5.236500	0.1	59.844492
5.238167	0.1	60.839633
5.239833	0.1	61.731004
5.241500	0.1	62.478474
5.243167	0.1	63.057154
5.244833	0.1	63.428509
5.246500	0.1	63.563594
5.248167	0.1	63.479515
5.249833	0.1	63.188444
5.251500	0.1	62.709251
5.253167	0.1	62.091461
5.254833	0.1	61.355052
5.256500	0.1	60.552722
5.258167	0.1	59.719044
5.259833	0.1	58.886688
5.261500	0.1	58.078989
5.263167	0.1	57.312497
5.264833	0.1	56.636794
5.266500	0.1	56.053458
5.268167	0.1	55.556104
5.269833	0.1	55.182856
5.271500	0.1	54.931489
5.273167	0.1	54.789812
5.274833	0.1	54.802566
5.276500	0.1	54.951870
5.278167	0.1	55.209931
5.279833	0.1	55.576958
5.281500	0.1	56.007455
5.283167	0.1	56.499799
5.284833	0.1	57.005338
5.286500	0.1	57.516300
5.288167	0.1	57.950443
5.289833	0.1	58.312188
5.291500	0.1	58.559416
5.293167	0.1	58.673372
5.294833	0.1	58.632864
5.296500	0.1	58.479468
5.298167	0.1	58.200523
5.299833	0.1	57.818627
5.301500	0.1	57.342427
5.303167	0.1	56.802794
5.304833	0.1	56.227189
5.306500	0.1	55.641519
5.308167	0.1	55.055137
5.309833	0.1	54.496227
5.311500	0.1	53.957436
5.313167	0.1	53.464432
5.314833	0.1	53.012093
5.316500	0.1	52.591061
5.318167	0.1	52.208046
5.319833	0.1	51.890964
5.321500	0.1	51.610068
5.323167	0.1	51.352343
5.324833	0.1	51.110512
5.326500	0.1	50.905548
5.328167	0.1	50.734022
5.329833	0.1	50.583761
5.331500	0.1	50.442122
5.333167	0.1	50.310680
5.334833	0.1	50.205837
5.336500	0.1	50.103889
5.338167	0.1	50.019634
5.339833	0.1	49.943737
5.341500	0.1	49.880127
5.343167	0.1	49.819830
5.344833	0.1	49.754639
5.346500	0.1	49.721542
5.348167	0.1	49.691894
5.349833	0.1	49.662064
5.351500	0.1	49.622191
5.353167	0.1	49.603810
5.354833	0.1	49.583548
5.356500	0.1	49.573477
5.358167	0.1	49.546152
5.359833	0.1	49.526818
5.361500	0.1	49.505669
5.363167	0.1	49.472711
5.364833	0.1	49.462914
5.366500	0.1	49.468929
5.368167	0.1	49.491135
5.369833	0.1	49.476762
5.371500	0.1	49.493220
5.373167	0.1	49.511488
5.374833	0.1	49.547262
5.376500	0.1	49.592691
5.378167	0.1	49.652503
5.379833	0.1	49.724008
5.381500	0.1	49.813025
5.383167	0.1	49.901860
5.384833	0.1	50.006004
5.386500	0.1	50.115615
5.388167	0.1	50.228956
5.389833	0.1	50.335503
5.391500	0.1	50.424973
5.393167	0.1	50.507912
5.394833	0.1	50.589874
5.396500	0.1	50.637645
5.398167	0.1	50.686070
5.399833	0.1	50.722371
5.401500	0.1	50.747912
5.403167	0.1	50.775844
5.404833	0.1	50.783842
5.406500	0.1	50.790633
5.408167	0.1	50.809152
5.409833	0.1	50.839649
5.411500	0.1	50.872104
5.413167	0.1	50.917038
5.414833	0.1	50.966806
5.416500	0.1	51.031990
5.418167	0.1	51.125460
5.419833	0.1	51.228750
5.421500	0.1	51.348611
5.423167	0.1	51.480099
5.424833	0.1	51.628859
5.426500	0.1	51.788412
5.428167	0.1	51.966365
5.429833	0.1	52.140069
5.431500	0.1	52.334982
5.433167	0.1	52.524836
5.434833	0.1	52.699657
5.436500	0.1	52.879730
5.438167	0.1	53.025476
5.439833	0.1	53.167595
5.441500	0.1	53.322791
5.443167	0.1	53.433903
5.444833	0.1	53.522783
5.446500	0.1	53.617895
5.448167	0.1	53.670920
5.449833	0.1	53.714030
5.451500	0.1	53.716548
5.453167	0.1	53.703151
5.454833	0.1	53.679429
5.456500	0.1	53.627440
5.458167	0.1	53.567722
5.459833	0.1	53.499494
5.461500	0.1	53.405761
5.463167	0.1	53.306480
5.464833	0.1	53.227599
5.466500	0.1	53.109164
5.468167	0.1	53.000948
5.469833	0.1	52.882387
5.471500	0.1	52.762120
5.473167	0.1	52.633804
5.474833	0.1	52.500779
5.476500	0.1	52.372786
5.478167	0.1	52.237758
5.479833	0.1	52.099700
5.481500	0.1	51.964359
5.483167	0.1	51.839682
5.484833	0.1	51.714958
5.486500	0.1	51.580126
5.488167	0.1	51.433609
5.489833	0.1	51.304947
5.491500	0.1	51.167030
5.493167	0.1	51.031442
5.494833	0.1	50.871744
5.496500	0.1	50.737690
5.498167	0.1	50.613634
5.499833	0.1	50.461203
5.501500	0.1	50.335096
5.503167	0.1	50.209535
5.504833	0.1	50.068432
5.506500	0.1	49.932797
5.508167	0.1	49.815277
5.509833	0.1	49.704874
5.511500	0.1	49.601210
5.513167	0.1	49.498154
5.514833	0.1	49.429562
5.516500	0.1	49.357623
5.518167	0.1	49.291005
5.519833	0.1	49.214852
5.521500	0.1	49.155680
5.523167	0.1	49.098226
5.524833	0.1	49.050451
5.526500	0.1	49.007166
5.528167	0.1	48.966783
5.529833	0.1	48.929702
5.531500	0.1	48.904967
5.533167	0.1	48.882093
5.534833	0.1	48.853294
5.536500	0.1	48.851097
5.538167	0.1	48.842735
5.539833	0.1	48.840652
5.541500	0.1	48.840216
5.543167	0.1	48.845372
5.544833	0.1	48.858045
5.546500	0.1	48.874706
5.548167	0.1	48.873637
5.549833	0.1	48.869899
5.551500	0.1	48.877726
5.553167	0.1	48.877361
5.554833	0.1	48.869463
5.556500	0.1	48.879213
5.558167	0.1	48.888827
5.559833	0.1	48.875905
5.561500	0.1	48.881561
5.563167	0.1	48.871190
5.564833	0.1	48.869872
5.566500	0.1	48.858483
5.568167	0.1	48.841843
5.569833	0.1	48.850515
5.571500	0.1	48.841428
5.573167	0.1	48.839644
5.574833	0.1	48.834361
5.576500	0.1	48.815317
5.578167	0.1	48.830815
5.579833	0.1	48.824057
5.581500	0.1	48.857029
5.583167	0.1	48.876914
5.584833	0.1	48.932156
5.586500	0.1	49.009216
5.588167	0.1	49.101547
5.589833	0.1	49.191901
5.591500	0.1	49.315580
5.593167	0.1	49.475706
5.594833	0.1	49.671418
5.596500	0.1	49.939007
5.598167	0.1	50.264585
5.599833	0.1	50.687198
5.601500	0.1	51.209353
5.603167	0.1	51.865006
5.604833	0.1	52.683361
5.606500	0.1	53.709359
5.608167	0.1	55.011277
5.609833	0.1	56.590240
5.611500	0.1	58.475153
5.613167	0.1	60.683524
5.614833	0.1	63.221704
5.616500	0.1	66.063390
5.618167	0.1	69.140016
5.619833	0.1	72.374508
5.621500	0.1	75.684832
5.623167	0.1	78.914115
5.624833	0.1	81.936743
5.626500	0.1	84.632522
5.628167	0.1	86.868184
5.629833	0.1	88.550410
5.631500	0.1	89.639652
5.633167	0.1	90.076645
5.634833	0.1	89.878353
5.636500	0.1	89.097787
5.638167	0.1	87.776966
5.639833	0.1	86.017391
5.641500	0.1	83.927931
5.643167	0.1	81.616657
5.644833	0.1	79.151594
5.646500	0.1	76.629002
5.648167	0.1	74.143981
5.649833	0.1	71.723098
5.651500	0.1	69.416910
5.653167	0.1	67.232850
5.654833	0.1	65.219476
5.656500	0.1	63.403669
5.658167	0.1	61.753504
5.659833	0.1	60.263751
5.661500	0.1	58.958349
5.663167	0.1	57.787456
5.664833	0.1	56.750576
5.666500	0.1	55.832075
5.668167	0.1	55.033054
5.669833	0.1	54.312973
5.671500	0.1	53.694851
5.673167	0.1	53.148818
5.674833	0.1	52.663776
5.676500	0.1	52.243177
5.678167	0.1	51.872334
5.679833	0.1	51.524221
5.681500	0.1	51.255167
5.683167	0.1	50.992344
5.684833	0.1	50.749011
5.686500	0.1	50.553527
5.688167	0.1	50.382817
5.689833	0.1	50.234613
5.691500	0.1	50.097158
5.693167	0.1	49.963570
5.694833	0.1	49.852646
5.696500	0.1	49.766912
5.698167	0.1	49.665984
5.699833	0.1	49.583565
5.701500	0.1	49.505761
5.703167	0.1	49.453369
5.704833	0.1	49.392270
5.706500	0.1	49.345479
5.708167	0.1	49.298559
5.709833	0.1	49.272679
5.711500	0.1	49.234768
5.713167	0.1	49.229656
5.714833	0.1	49.236031
5.716500	0.1	49.236887
5.718167	0.1	49.263559
5.719833	0.1	49.304141
5.721500	0.1	49.393999
5.723167	0.1	49.483846
5.724833	0.1	49.636587
5.726500	0.1	49.828890
5.728167	0.1	50.120755
5.729833	0.1	50.487130
5.731500	0.1	50.993016
5.733167	0.1	51.688498
5.734833	0.1	52.599508
5.736500	0.1	53.875587
5.738167	0.1	55.572709
5.739833	0.1	57.900400
5.741500	0.1	61.068443
5.743167	0.1	65.394158
5.744833	0.1	71.369664
5.746500	0.1	79.668783
5.748167	0.1	91.266410
5.749833	0.1	107.584248
5.751500	0.1	130.549378
5.753167	0.1	162.727825
5.754833	0.1	207.306603
5.756500	0.1	267.770293
5.758167	0.1	347.617718
5.759833	0.1	449.746848
5.761500	0.1	575.911142
5.763167	0.1	726.007892
5.764833	0.1	898.033398
5.766500	0.1	1,087.557538
5.768167	0.1	1,288.746562
5.769833	0.1	1,494.871762
5.771500	0.1	1,700.191007
5.773167	0.1	1,898.016129
5.774833	0.1	2,085.163270
5.776500	0.1	2,258.816737
5.778167	0.1	2,422.506594
5.779833	0.1	2,567.073085
5.781500	0.1	2,696.837422
5.783167	0.1	2,814.319386
5.784833	0.1	2,910.018960
5.786500	0.1	2,991.510339
5.788167	0.1	3,056.535634
5.789833	0.1	3,094.474883
5.791500	0.1	3,121.573051
5.793167	0.1	3,112.973760
5.794833	0.1	3,093.370467
5.796500	0.1	3,061.868037
5.798167	0.1	3,011.200812
5.799833	0.1	2,949.399773
5.801500	0.1	2,881.461936
5.803167	0.1	2,802.883032
5.804833	0.1	2,724.592067
5.806500	0.1	2,636.691886
5.808167	0.1	2,549.914354
5.809833	0.1	2,457.288312
5.811500	0.1	2,363.337821
5.813167	0.1	2,268.122567
5.814833	0.1	2,170.843193
5.816500	0.1	2,072.421008
5.818167	0.1	1,973.130825
5.819833	0.1	1,873.832492
5.821500	0.1	1,774.671964
5.823167	0.1	1,676.268883
5.824833	0.1	1,578.783694
5.826500	0.1	1,482.662415
5.828167	0.1	1,388.479190
5.829833	0.1	1,296.588574
5.831500	0.1	1,207.173904
5.833167	0.1	1,120.841052
5.834833	0.1	1,037.675627
5.836500	0.1	958.134730
5.838167	0.1	882.572506
5.839833	0.1	811.260177
5.841500	0.1	744.234493
5.843167	0.1	681.726808
5.844833	0.1	623.709253
5.846500	0.1	570.132243
5.848167	0.1	520.941653
5.849833	0.1	476.033577
5.851500	0.1	435.171104
5.853167	0.1	398.121392
5.854833	0.1	364.700719
5.856500	0.1	334.648648
5.858167	0.1	307.707652
5.859833	0.1	283.585968
5.861500	0.1	262.050598
5.863167	0.1	242.876779
5.864833	0.1	225.774217
5.866500	0.1	210.561426
5.868167	0.1	197.020427
5.869833	0.1	184.963761
5.871500	0.1	174.222285
5.873167	0.1	164.666756
5.874833	0.1	156.137731
5.876500	0.1	148.522889
5.878167	0.1	141.681796
5.879833	0.1	135.542452
5.881500	0.1	130.030282
5.883167	0.1	125.048146
5.884833	0.1	120.564423
5.886500	0.1	116.507580
5.888167	0.1	112.809463
5.889833	0.1	109.448330
5.891500	0.1	106.360495
5.893167	0.1	103.542144
5.894833	0.1	100.964705
5.896500	0.1	98.587645
5.898167	0.1	96.388753
5.899833	0.1	94.345048
5.901500	0.1	92.470043
5.903167	0.1	90.738862
5.904833	0.1	89.139548
5.906500	0.1	87.662754
5.908167	0.1	86.303122
5.909833	0.1	85.060992
5.911500	0.1	83.914638
5.913167	0.1	82.864118
5.914833	0.1	81.904398
5.916500	0.1	81.025765
5.918167	0.1	80.215162
5.919833	0.1	79.492003
5.921500	0.1	78.853879
5.923167	0.1	78.262588
5.924833	0.1	77.714524
5.926500	0.1	77.220024
5.928167	0.1	76.755619
5.929833	0.1	76.325303
5.931500	0.1	75.902309
5.933167	0.1	75.464764
5.934833	0.1	75.034198
5.936500	0.1	74.622915
5.938167	0.1	74.185307
5.939833	0.1	73.710313
5.941500	0.1	73.241269
5.943167	0.1	72.766995
5.944833	0.1	72.286072
5.946500	0.1	71.776654
5.948167	0.1	71.273025
5.949833	0.1	70.741848
5.951500	0.1	70.229474
5.953167	0.1	69.703915
5.954833	0.1	69.164152
5.956500	0.1	68.654182
5.958167	0.1	68.145762
5.959833	0.1	67.653719
5.961500	0.1	67.172525
5.963167	0.1	66.694720
5.964833	0.1	66.239501
5.966500	0.1	65.794623
5.968167	0.1	65.368546
5.969833	0.1	64.947398
5.971500	0.1	64.540646
5.973167	0.1	64.149868
5.974833	0.1	63.754271
5.976500	0.1	63.374026
5.978167	0.1	62.972449
5.979833	0.1	62.590653
5.981500	0.1	62.212553
5.983167	0.1	61.806237
5.984833	0.1	61.399662
5.986500	0.1	60.975549
5.988167	0.1	60.574341
5.989833	0.1	60.145410
5.991500	0.1	59.717445
5.993167	0.1	59.267315
5.994833	0.1	58.817189
5.996500	0.1	58.389074
5.998167	0.1	57.969716
5.999833	0.1	57.556075
6.001500	0.1	57.120658
6.003167	0.1	56.724032
6.004833	0.1	56.338398
6.006500	0.1	55.986972
6.008167	0.1	55.633173
6.009833	0.1	55.313386
6.011500	0.1	55.022773
6.013167	0.1	54.727312
6.014833	0.1	54.459670
6.016500	0.1	54.221788
6.018167	0.1	54.029889
6.019833	0.1	53.878522
6.021500	0.1	53.736454
6.023167	0.1	53.665039
6.024833	0.1	53.610151
6.026500	0.1	53.606948
6.028167	0.1	53.650290
6.029833	0.1	53.766127
6.031500	0.1	53.913557
6.033167	0.1	54.141717
6.034833	0.1	54.444269
6.036500	0.1	54.778817
6.038167	0.1	55.176153
6.039833	0.1	55.622739
6.041500	0.1	56.107186
6.043167	0.1	56.631332
6.044833	0.1	57.174090
6.046500	0.1	57.704646
6.048167	0.1	58.199857
6.049833	0.1	58.684849
6.051500	0.1	59.072441
6.053167	0.1	59.420859
6.054833	0.1	59.681066
6.056500	0.1	59.854961
6.058167	0.1	59.930368
6.059833	0.1	59.902717
6.061500	0.1	59.771264
6.063167	0.1	59.566712
6.064833	0.1	59.281872
6.066500	0.1	58.916672
6.068167	0.1	58.510163
6.069833	0.1	58.046285
6.071500	0.1	57.558858
6.073167	0.1	57.040307
6.074833	0.1	56.519073
6.076500	0.1	55.976057
6.078167	0.1	55.464128
6.079833	0.1	54.965469
6.081500	0.1	54.501853
6.083167	0.1	54.059292
6.084833	0.1	53.669155
6.086500	0.1	53.293813
6.088167	0.1	52.971105
6.089833	0.1	52.675994
6.091500	0.1	52.430889
6.093167	0.1	52.222032
6.094833	0.1	52.068778
6.096500	0.1	51.935132
6.098167	0.1	51.852548
6.099833	0.1	51.832476
6.101500	0.1	51.881474
6.103167	0.1	51.990446
6.104833	0.1	52.183479
6.106500	0.1	52.470997
6.108167	0.1	52.857852
6.109833	0.1	53.367829
6.111500	0.1	54.033319
6.113167	0.1	54.860060
6.114833	0.1	55.908687
6.116500	0.1	57.135723
6.118167	0.1	58.595987
6.119833	0.1	60.242791
6.121500	0.1	62.084213
6.123167	0.1	64.108416
6.124833	0.1	66.239438
6.126500	0.1	68.462221
6.128167	0.1	70.657839
6.129833	0.1	72.783338
6.131500	0.1	74.763600
6.133167	0.1	76.492914
6.134833	0.1	77.934319
6.136500	0.1	79.010760
6.138167	0.1	79.686111
6.139833	0.1	79.960413
6.141500	0.1	79.857216
6.143167	0.1	79.384501
6.144833	0.1	78.586736
6.146500	0.1	77.476428
6.148167	0.1	76.168628
6.149833	0.1	74.688349
6.151500	0.1	73.103149
6.153167	0.1	71.465010
6.154833	0.1	69.848313
6.156500	0.1	68.256337
6.158167	0.1	66.737269
6.159833	0.1	65.295639
6.161500	0.1	63.937347
6.163167	0.1	62.691009
6.164833	0.1	61.550337
6.166500	0.1	60.503014
6.168167	0.1	59.567898
6.169833	0.1	58.706796
6.171500	0.1	57.924407
6.173167	0.1	57.226014
6.174833	0.1	56.570796
6.176500	0.1	55.987951
6.178167	0.1	55.459385
6.179833	0.1	54.984200
6.181500	0.1	54.497759
6.183167	0.1	54.090540
6.184833	0.1	53.689846
6.186500	0.1	53.332269
6.188167	0.1	52.969511
6.189833	0.1	52.651354
6.191500	0.1	52.353732
6.193167	0.1	52.093762
6.194833	0.1	51.846350
6.196500	0.1	51.599137
6.198167	0.1	51.404703
6.199833	0.1	51.193520
6.201500	0.1	51.027940
6.203167	0.1	50.842171
6.204833	0.1	50.682859
6.206500	0.1	50.570985
6.208167	0.1	50.468508
6.209833	0.1	50.377722
6.211500	0.1	50.303206
6.213167	0.1	50.255250
6.214833	0.1	50.189460
6.216500	0.1	50.150551
6.218167	0.1	50.119737
6.219833	0.1	50.114556
6.221500	0.1	50.131834
6.223167	0.1	50.165091
6.224833	0.1	50.202847
6.226500	0.1	50.290977
6.228167	0.1	50.399960
6.229833	0.1	50.536241
6.231500	0.1	50.721754
6.233167	0.1	50.936097
6.234833	0.1	51.221022
6.236500	0.1	51.554189
6.238167	0.1	51.971083
6.239833	0.1	52.428073
6.241500	0.1	52.989540
6.243167	0.1	53.609331
6.244833	0.1	54.325870
6.246500	0.1	55.135553
6.248167	0.1	56.017308
6.249833	0.1	56.960132
6.251500	0.1	57.956851
6.253167	0.1	58.999473
6.254833	0.1	60.045314
6.256500	0.1	61.086344
6.258167	0.1	62.087372
6.259833	0.1	63.045749
6.261500	0.1	63.890770
6.263167	0.1	64.612716
6.264833	0.1	65.193040
6.266500	0.1	65.615771
6.268167	0.1	65.831156
6.269833	0.1	65.899786
6.271500	0.1	65.793811
6.273167	0.1	65.514215
6.274833	0.1	65.076687
6.276500	0.1	64.495437
6.278167	0.1	63.768837
6.279833	0.1	62.972831
6.281500	0.1	62.097068
6.283167	0.1	61.181338
6.284833	0.1	60.229918
6.286500	0.1	59.273113
6.288167	0.1	58.342717
6.289833	0.1	57.472541
6.291500	0.1	56.616919
6.293167	0.1	55.810074
6.294833	0.1	55.038799
6.296500	0.1	54.351844
6.298167	0.1	53.702853
6.299833	0.1	53.124092
6.301500	0.1	52.600047
6.303167	0.1	52.125159
6.304833	0.1	51.702340
6.306500	0.1	51.337288
6.308167	0.1	51.012077
6.309833	0.1	50.718007
6.311500	0.1	50.469452
6.313167	0.1	50.240988
6.314833	0.1	50.055519
6.316500	0.1	49.893315
6.318167	0.1	49.741046
6.319833	0.1	49.609765
6.321500	0.1	49.484187
6.323167	0.1	49.370499
6.324833	0.1	49.306610
6.326500	0.1	49.246021
6.328167	0.1	49.201505
6.329833	0.1	49.149044
6.331500	0.1	49.110235
6.333167	0.1	49.057123
6.334833	0.1	49.035529
6.336500	0.1	49.004657
6.338167	0.1	48.980001
6.339833	0.1	48.970080
6.341500	0.1	48.975902
6.343167	0.1	48.939200
6.344833	0.1	48.940496
6.346500	0.1	48.950012
6.348167	0.1	48.937924
6.349833	0.1	48.931692
6.351500	0.1	48.917137
6.353167	0.1	48.891987
6.354833	0.1	48.905811
6.356500	0.1	48.902504
6.358167	0.1	48.897137
6.359833	0.1	48.896955
6.361500	0.1	48.875411
6.363167	0.1	48.884898
6.364833	0.1	48.854952
6.366500	0.1	48.847017
6.368167	0.1	48.818111
6.369833	0.1	48.810566
6.371500	0.1	48.808764
6.373167	0.1	48.779388
6.374833	0.1	48.765642
6.376500	0.1	48.757377
6.378167	0.1	48.734230
6.379833	0.1	48.725894
6.381500	0.1	48.715614
6.383167	0.1	48.690759
6.384833	0.1	48.694127
6.386500	0.1	48.664637
6.388167	0.1	48.653375
6.389833	0.1	48.647267
6.391500	0.1	48.662572
6.393167	0.1	48.665690
6.394833	0.1	48.659627
6.396500	0.1	48.664473
6.398167	0.1	48.670058
6.399833	0.1	48.673658
6.401500	0.1	48.684776
6.403167	0.1	48.690271
6.404833	0.1	48.705471
6.406500	0.1	48.738305
6.408167	0.1	48.754917
6.409833	0.1	48.771137
6.411500	0.1	48.819089
6.413167	0.1	48.842934
6.414833	0.1	48.879722
6.416500	0.1	48.922970
6.418167	0.1	48.966466
6.419833	0.1	49.006604
6.421500	0.1	49.045797
6.423167	0.1	49.075598
6.424833	0.1	49.124414
6.426500	0.1	49.185887
6.428167	0.1	49.232559
6.429833	0.1	49.259506
6.431500	0.1	49.298892
6.433167	0.1	49.325593
6.434833	0.1	49.335089
6.436500	0.1	49.343995
6.438167	0.1	49.352715
6.439833	0.1	49.349939
6.441500	0.1	49.344788
6.443167	0.1	49.331530
6.444833	0.1	49.317043
6.446500	0.1	49.287204
6.448167	0.1	49.249583
6.449833	0.1	49.211417
6.451500	0.1	49.194825
6.453167	0.1	49.156269
6.454833	0.1	49.091337
6.456500	0.1	49.068146
6.458167	0.1	49.027084
6.459833	0.1	48.998685
6.461500	0.1	48.956708
6.463167	0.1	48.932943
6.464833	0.1	48.912524
6.466500	0.1	48.910612
6.468167	0.1	48.880813
6.469833	0.1	48.872828
6.471500	0.1	48.850041
6.473167	0.1	48.849933
6.474833	0.1	48.848253
6.476500	0.1	48.842704
6.478167	0.1	48.835271
6.479833	0.1	48.853478
6.481500	0.1	48.849701
6.483167	0.1	48.871812
6.484833	0.1	48.881261
6.486500	0.1	48.881420
6.488167	0.1	48.899449
6.489833	0.1	48.918566
6.491500	0.1	48.940737
6.493167	0.1	48.967859
6.494833	0.1	49.004771
6.496500	0.1	49.054161
6.498167	0.1	49.081324
6.499833	0.1	49.148700
6.501500	0.1	49.229111
6.503167	0.1	49.306015
6.504833	0.1	49.416549
6.506500	0.1	49.537539
6.508167	0.1	49.682399
6.509833	0.1	49.828666
6.511500	0.1	50.018521
6.513167	0.1	50.254715
6.514833	0.1	50.495290
6.516500	0.1	50.774510
6.518167	0.1	51.072666
6.519833	0.1	51.425721
6.521500	0.1	51.797906
6.523167	0.1	52.201974
6.524833	0.1	52.639328
6.526500	0.1	53.125462
6.528167	0.1	53.630381
6.529833	0.1	54.163095
6.531500	0.1	54.752175
6.533167	0.1	55.346890
6.534833	0.1	55.956877
6.536500	0.1	56.565024
6.538167	0.1	57.199753
6.539833	0.1	57.828624
6.541500	0.1	58.445469
6.543167	0.1	59.048197
6.544833	0.1	59.603564
6.546500	0.1	60.124266
6.548167	0.1	60.564811
6.549833	0.1	60.968849
6.551500	0.1	61.292030
6.553167	0.1	61.533616
6.554833	0.1	61.695930
6.556500	0.1	61.765190
6.558167	0.1	61.745433
6.559833	0.1	61.648536
6.561500	0.1	61.491659
6.563167	0.1	61.236980
6.564833	0.1	60.926710
6.566500	0.1	60.582861
6.568167	0.1	60.173316
6.569833	0.1	59.705607
6.571500	0.1	59.226115
6.573167	0.1	58.725748
6.574833	0.1	58.220342
6.576500	0.1	57.724278
6.578167	0.1	57.213993
6.579833	0.1	56.725130
6.581500	0.1	56.225384
6.583167	0.1	55.745611
6.584833	0.1	55.294225
6.586500	0.1	54.853110
6.588167	0.1	54.439957
6.589833	0.1	54.046184
6.591500	0.1	53.678970
6.593167	0.1	53.330856
6.594833	0.1	53.025774
6.596500	0.1	52.709901
6.598167	0.1	52.429270
6.599833	0.1	52.170631
6.601500	0.1	51.933126
6.603167	0.1	51.701193
6.604833	0.1	51.488287
6.606500	0.1	51.276406
6.608167	0.1	51.131291
6.609833	0.1	50.971326
6.611500	0.1	50.812073
6.613167	0.1	50.675828
6.614833	0.1	50.578893
6.616500	0.1	50.467945
6.618167	0.1	50.375385
6.619833	0.1	50.291711
6.621500	0.1	50.220569
6.623167	0.1	50.174784
6.624833	0.1	50.118009
6.626500	0.1	50.092928
6.628167	0.1	50.072998
6.629833	0.1	50.052626
6.631500	0.1	50.080027
6.633167	0.1	50.107620
6.634833	0.1	50.142056
6.636500	0.1	50.170599
6.638167	0.1	50.245779
6.639833	0.1	50.332521
6.641500	0.1	50.420517
6.643167	0.1	50.532383
6.644833	0.1	50.665177
6.646500	0.1	50.807269
6.648167	0.1	50.968070
6.649833	0.1	51.145294
6.651500	0.1	51.339894
6.653167	0.1	51.558384
6.654833	0.1	51.786376
6.656500	0.1	52.032861
6.658167	0.1	52.282566
6.659833	0.1	52.554542
6.661500	0.1	52.825370
6.663167	0.1	53.133009
6.664833	0.1	53.429565
6.666500	0.1	53.739274
6.668167	0.1	54.047920
6.669833	0.1	54.351263
6.671500	0.1	54.676206
6.673167	0.1	54.960379
6.674833	0.1	55.258584
6.676500	0.1	55.529927
6.678167	0.1	55.780736
6.679833	0.1	56.026096
6.681500	0.1	56.239679
6.683167	0.1	56.435061
6.684833	0.1	56.600382
6.686500	0.1	56.721200
6.688167	0.1	56.816295
6.689833	0.1	56.887794
6.691500	0.1	56.917655
6.693167	0.1	56.902640
6.694833	0.1	56.863154
6.696500	0.1	56.791865
6.698167	0.1	56.677423
6.699833	0.1	56.549420
6.701500	0.1	56.379658
6.703167	0.1	56.179837
6.704833	0.1	55.987276
6.706500	0.1	55.780435
6.708167	0.1	55.551094
6.709833	0.1	55.335740
6.711500	0.1	55.100455
6.713167	0.1	54.879849
6.714833	0.1	54.673456
6.716500	0.1	54.463743
6.718167	0.1	54.295684
6.719833	0.1	54.127700
6.721500	0.1	53.962422
6.723167	0.1	53.824468
6.724833	0.1	53.692401
6.726500	0.1	53.597634
6.728167	0.1	53.500629
6.729833	0.1	53.429933
6.731500	0.1	53.359568
6.733167	0.1	53.313711
6.734833	0.1	53.275296
6.736500	0.1	53.275730
6.738167	0.1	53.302989
6.739833	0.1	53.340319
6.741500	0.1	53.380194
6.743167	0.1	53.427674
6.744833	0.1	53.459948
6.746500	0.1	53.512791
6.748167	0.1	53.552765
6.749833	0.1	53.567488
6.751500	0.1	53.582422
6.753167	0.1	53.551431
6.754833	0.1	53.523870
6.756500	0.1	53.470018
6.758167	0.1	53.387782
6.759833	0.1	53.292013
6.761500	0.1	53.159686
6.763167	0.1	53.014626
6.764833	0.1	52.855877
6.766500	0.1	52.672073
6.768167	0.1	52.478362
6.769833	0.1	52.292373
6.771500	0.1	52.099707
6.773167	0.1	51.912277
6.774833	0.1	51.739264
6.776500	0.1	51.557822
6.778167	0.1	51.380961
6.779833	0.1	51.227347
6.781500	0.1	51.098000
6.783167	0.1	50.965782
6.784833	0.1	50.838780
6.786500	0.1	50.722902
6.788167	0.1	50.613920
6.789833	0.1	50.540872
6.791500	0.1	50.453539
6.793167	0.1	50.387886
6.794833	0.1	50.315964
6.796500	0.1	50.282448
6.798167	0.1	50.248762
6.799833	0.1	50.195729
6.801500	0.1	50.170124
6.803167	0.1	50.147995
6.804833	0.1	50.130618
6.806500	0.1	50.132150
6.808167	0.1	50.136861
6.809833	0.1	50.143836
6.811500	0.1	50.169858
6.813167	0.1	50.202512
6.814833	0.1	50.268605
6.816500	0.1	50.338766
6.818167	0.1	50.422169
6.819833	0.1	50.554856
6.821500	0.1	50.694803
6.823167	0.1	50.853520
6.824833	0.1	51.062662
6.826500	0.1	51.307896
6.828167	0.1	51.604002
6.829833	0.1	51.923319
6.831500	0.1	52.312867
6.833167	0.1	52.761504
6.834833	0.1	53.276149
6.836500	0.1	53.847254
6.838167	0.1	54.474022
6.839833	0.1	55.132991
6.841500	0.1	55.846964
6.843167	0.1	56.593431
6.844833	0.1	57.382335
6.846500	0.1	58.167593
6.848167	0.1	58.946304
6.849833	0.1	59.670944
6.851500	0.1	60.352528
6.853167	0.1	60.971969
6.854833	0.1	61.469694
6.856500	0.1	61.894373
6.858167	0.1	62.187729
6.859833	0.1	62.339688
6.861500	0.1	62.410516
6.863167	0.1	62.359645
6.864833	0.1	62.202052
6.866500	0.1	61.951746
6.868167	0.1	61.607709
6.869833	0.1	61.214757
6.871500	0.1	60.772843
6.873167	0.1	60.305520
6.874833	0.1	59.834012
6.876500	0.1	59.360642
6.878167	0.1	58.919785
6.879833	0.1	58.467135
6.881500	0.1	58.054551
6.883167	0.1	57.700576
6.884833	0.1	57.384448
6.886500	0.1	57.118857
6.888167	0.1	56.893929
6.889833	0.1	56.716298
6.891500	0.1	56.601933
6.893167	0.1	56.502474
6.894833	0.1	56.463964
6.896500	0.1	56.459524
6.898167	0.1	56.493365
6.899833	0.1	56.540593
6.901500	0.1	56.634893
6.903167	0.1	56.738785
6.904833	0.1	56.881983
6.906500	0.1	57.046342
6.908167	0.1	57.251979
6.909833	0.1	57.456918
6.911500	0.1	57.679324
6.913167	0.1	57.928228
6.914833	0.1	58.189798
6.916500	0.1	58.473028
6.918167	0.1	58.760975
6.919833	0.1	59.076188
6.921500	0.1	59.427280
6.923167	0.1	59.753352
6.924833	0.1	60.106475
6.926500	0.1	60.461253
6.928167	0.1	60.846404
6.929833	0.1	61.211442
6.931500	0.1	61.622379
6.933167	0.1	62.045178
6.934833	0.1	62.469225
6.936500	0.1	62.883000
6.938167	0.1	63.315232
6.939833	0.1	63.754424
6.941500	0.1	64.235661
6.943167	0.1	64.699323
6.944833	0.1	65.175859
6.946500	0.1	65.665725
6.948167	0.1	66.169999
6.949833	0.1	66.692404
6.951500	0.1	67.247993
6.953167	0.1	67.798493
6.954833	0.1	68.368407
6.956500	0.1	68.949870
6.958167	0.1	69.560307
6.959833	0.1	70.157103
6.961500	0.1	70.806068
6.963167	0.1	71.460758
6.964833	0.1	72.151194
6.966500	0.1	72.841777
6.968167	0.1	73.583808
6.969833	0.1	74.373321
6.971500	0.1	75.175176
6.973167	0.1	75.993196
6.974833	0.1	76.882104
6.976500	0.1	77.833991
6.978167	0.1	78.855794
6.979833	0.1	79.949655
6.981500	0.1	81.106251
6.983167	0.1	82.364457
6.984833	0.1	83.704154
6.986500	0.1	85.123137
6.988167	0.1	86.692678
6.989833	0.1	88.345270
6.991500	0.1	90.137784
6.993167	0.1	92.064785
6.994833	0.1	94.142461
6.996500	0.1	96.337138
6.998167	0.1	98.675843
6.999833	0.1	101.160867
7.001500	0.1	103.747587
7.003167	0.1	106.475663
7.004833	0.1	109.294722
7.006500	0.1	112.214453
7.008167	0.1	115.189088
7.009833	0.1	118.176608
7.011500	0.1	121.210295
7.013167	0.1	124.232082
7.014833	0.1	127.194430
7.016500	0.1	130.081919
7.018167	0.1	132.808808
7.019833	0.1	135.431908
7.021500	0.1	137.868244
7.023167	0.1	140.055134
7.024833	0.1	142.035396
7.026500	0.1	143.765913
7.028167	0.1	145.217558
7.029833	0.1	146.409738
7.031500	0.1	147.334101
7.033167	0.1	148.007536
7.034833	0.1	148.433128
7.036500	0.1	148.663191
7.038167	0.1	148.702365
7.039833	0.1	148.563308
7.041500	0.1	148.319776
7.043167	0.1	147.987786
7.044833	0.1	147.604477
7.046500	0.1	147.193168
7.048167	0.1	146.790299
7.049833	0.1	146.426596
7.051500	0.1	146.137544
7.053167	0.1	145.938169
7.054833	0.1	145.818958
7.056500	0.1	145.826709
7.058167	0.1	145.959595
7.059833	0.1	146.204132
7.061500	0.1	146.586237
7.063167	0.1	147.100246
7.064833	0.1	147.744495
7.066500	0.1	148.524720
7.068167	0.1	149.394728
7.069833	0.1	150.388049
7.071500	0.1	151.540775
7.073167	0.1	152.745347
7.074833	0.1	154.069949
7.076500	0.1	155.450481
7.078167	0.1	156.946486
7.079833	0.1	158.486459
7.081500	0.1	160.062388
7.083167	0.1	161.696443
7.084833	0.1	163.348478
7.086500	0.1	165.003111
7.088167	0.1	166.685254
7.089833	0.1	168.349383
7.091500	0.1	170.030838
7.093167	0.1	171.681340
7.094833	0.1	173.298539
7.096500	0.1	174.899840
7.098167	0.1	176.486790
7.099833	0.1	178.041947
7.101500	0.1	179.576675
7.103167	0.1	181.084466
7.104833	0.1	182.563166
7.106500	0.1	184.016476
7.108167	0.1	185.476988
7.109833	0.1	186.892541
7.111500	0.1	188.344307
7.113167	0.1	189.761993
7.114833	0.1	191.177070
7.116500	0.1	192.590259
7.118167	0.1	193.996174
7.119833	0.1	195.418623
7.121500	0.1	196.858915
7.123167	0.1	198.292359
7.124833	0.1	199.754823
7.126500	0.1	201.277585
7.128167	0.1	202.858380
7.129833	0.1	204.566814
7.131500	0.1	206.448912
7.133167	0.1	208.543240
7.134833	0.1	210.961671
7.136500	0.1	213.745337
7.138167	0.1	216.962058
7.139833	0.1	220.668098
7.141500	0.1	224.785536
7.143167	0.1	229.225879
7.144833	0.1	233.747484
7.146500	0.1	238.104607
7.148167	0.1	242.019195
7.149833	0.1	245.288319
7.151500	0.1	247.764658
7.153167	0.1	249.432622
7.154833	0.1	250.400307
7.156500	0.1	250.736871
7.158167	0.1	250.680230
7.159833	0.1	250.389427
7.161500	0.1	250.013054
7.163167	0.1	249.718134
7.164833	0.1	249.533762
7.166500	0.1	249.462878
7.168167	0.1	249.444477
7.169833	0.1	249.432661
7.171500	0.1	249.398453
7.173167	0.1	249.302944
7.174833	0.1	249.171924
7.176500	0.1	249.084265
7.178167	0.1	249.102152
7.179833	0.1	249.328830
7.181500	0.1	249.784386
7.183167	0.1	250.469967
7.184833	0.1	251.361876
7.186500	0.1	252.391747
7.188167	0.1	253.384445
7.189833	0.1	254.266114
7.191500	0.1	254.949564
7.193167	0.1	255.449548
7.194833	0.1	255.714667
7.196500	0.1	255.819294
7.198167	0.1	255.854628
7.199833	0.1	255.907820
7.201500	0.1	256.099783
7.203167	0.1	256.529258
7.204833	0.1	257.207331
7.206500	0.1	258.183681
7.208167	0.1	259.353216
7.209833	0.1	260.593516
7.211500	0.1	261.796056
7.213167	0.1	262.782174
7.214833	0.1	263.426890
7.216500	0.1	263.574494
7.218167	0.1	263.218326
7.219833	0.1	262.342325
7.221500	0.1	261.006357
7.223167	0.1	259.305839
7.224833	0.1	257.335454
7.226500	0.1	255.171637
7.228167	0.1	252.867599
7.229833	0.1	250.432545
7.231500	0.1	247.937862
7.233167	0.1	245.429088
7.234833	0.1	242.875221
7.236500	0.1	240.323012
7.238167	0.1	237.752947
7.239833	0.1	235.189106
7.241500	0.1	232.628825
7.243167	0.1	230.173819
7.244833	0.1	227.815001
7.246500	0.1	225.629593
7.248167	0.1	223.596494
7.249833	0.1	221.720254
7.251500	0.1	220.024261
7.253167	0.1	218.420910
7.254833	0.1	216.824441
7.256500	0.1	215.139891
7.258167	0.1	213.302632
7.259833	0.1	211.329800
7.261500	0.1	209.154263
7.263167	0.1	206.792905
7.264833	0.1	204.372293
7.266500	0.1	201.917536
7.268167	0.1	199.473495
7.269833	0.1	197.141683
7.271500	0.1	194.959159
7.273167	0.1	192.917145
7.274833	0.1	191.026766
7.276500	0.1	189.213060
7.278167	0.1	187.427339
7.279833	0.1	185.584237
7.281500	0.1	183.672161
7.283167	0.1	181.721462
7.284833	0.1	179.729083
7.286500	0.1	177.694933
7.288167	0.1	175.682835
7.289833	0.1	173.656481
7.291500	0.1	171.647032
7.293167	0.1	169.659262
7.294833	0.1	167.642076
7.296500	0.1	165.629770
7.298167	0.1	163.598445
7.299833	0.1	161.519369
7.301500	0.1	159.422060
7.303167	0.1	157.328484
7.304833	0.1	155.213573
7.306500	0.1	153.101177
7.308167	0.1	151.018962
7.309833	0.1	148.969161
7.311500	0.1	146.921048
7.313167	0.1	144.921889
7.314833	0.1	142.936229
7.316500	0.1	140.998136
7.318167	0.1	139.123307
7.319833	0.1	137.284111
7.321500	0.1	135.498753
7.323167	0.1	133.716310
7.324833	0.1	131.980754
7.326500	0.1	130.271709
7.328167	0.1	128.595468
7.329833	0.1	126.939949
7.331500	0.1	125.304168
7.333167	0.1	123.690706
7.334833	0.1	122.094426
7.336500	0.1	120.540166
7.338167	0.1	119.013677
7.339833	0.1	117.500842
7.341500	0.1	116.034325
7.343167	0.1	114.638291
7.344833	0.1	113.293912
7.346500	0.1	111.974257
7.348167	0.1	110.672975
7.349833	0.1	109.396278
7.351500	0.1	108.125674
7.353167	0.1	106.874500
7.354833	0.1	105.613201
7.356500	0.1	104.299546
7.358167	0.1	102.984906
7.359833	0.1	101.648616
7.361500	0.1	100.304374
7.363167	0.1	98.942579
7.364833	0.1	97.582269
7.366500	0.1	96.207365
7.368167	0.1	94.817846
7.369833	0.1	93.442605
7.371500	0.1	92.057597
7.373167	0.1	90.691375
7.374833	0.1	89.313971
7.376500	0.1	87.956917
7.378167	0.1	86.647561
7.379833	0.1	85.361106
7.381500	0.1	84.090092
7.383167	0.1	82.851664
7.384833	0.1	81.643545
7.386500	0.1	80.479142
7.388167	0.1	79.326465
7.389833	0.1	78.218996
7.391500	0.1	77.126194
7.393167	0.1	76.027854
7.394833	0.1	74.975379
7.396500	0.1	73.947464
7.398167	0.1	72.914823
7.399833	0.1	71.932188
7.401500	0.1	70.943676
7.403167	0.1	69.977071
7.404833	0.1	69.031520
7.406500	0.1	68.066355
7.408167	0.1	67.115703
7.409833	0.1	66.182370
7.411500	0.1	65.286313
7.413167	0.1	64.399934
7.414833	0.1	63.549819
7.416500	0.1	62.727500
7.418167	0.1	61.937143
7.419833	0.1	61.188824
7.421500	0.1	60.438228
7.423167	0.1	59.736776
7.424833	0.1	59.038505
7.426500	0.1	58.364442
7.428167	0.1	57.687632
7.429833	0.1	56.993458
7.431500	0.1	56.311998
7.433167	0.1	55.620808
7.434833	0.1	54.940843
7.436500	0.1	54.311397
7.438167	0.1	53.743448
7.439833	0.1	53.233263
7.441500	0.1	52.768505
7.443167	0.1	52.353158
7.444833	0.1	51.953137
7.446500	0.1	51.527654
7.448167	0.1	51.068347
7.449833	0.1	50.535582
7.451500	0.1	49.922568
7.453167	0.1	49.251464
7.454833	0.1	48.488992
7.456500	0.1	47.669285
7.458167	0.1	46.809244
7.459833	0.1	45.912342
7.461500	0.1	45.008362
7.463167	0.1	44.076160
7.464833	0.1	43.202146
7.466500	0.1	42.332766
7.468167	0.1	41.530801
7.469833	0.1	40.834443
7.471500	0.1	40.367852
7.473167	0.1	40.352595
7.474833	0.1	41.019647
7.476500	0.1	42.707116
7.478167	0.1	45.548149
7.479833	0.1	49.441026
7.481500	0.1	54.082426
7.483167	0.1	58.899088
7.484833	0.1	63.294552
7.486500	0.1	66.681951
7.488167	0.1	68.730347
7.489833	0.1	69.337778
7.491500	0.1	68.561066
7.493167	0.1	66.680555
7.494833	0.1	63.951936
7.496500	0.1	60.715794
7.498167	0.1	57.224106
7.499833	0.1	53.697564
7.501500	0.1	50.280932
7.503167	0.1	47.081846
7.504833	0.1	44.127005
7.506500	0.1	41.478699
7.508167	0.1	39.127425
7.509833	0.1	37.072387
7.511500	0.1	35.297753
7.513167	0.1	33.760765
7.514833	0.1	32.412456
7.516500	0.1	31.217889
7.518167	0.1	30.119901
7.519833	0.1	29.102715
7.521500	0.1	28.135251
7.523167	0.1	27.197912
7.524833	0.1	26.296863
7.526500	0.1	25.446232
7.528167	0.1	24.637763
7.529833	0.1	23.874144
7.531500	0.1	23.167779
7.533167	0.1	22.522397
7.534833	0.1	21.931145
7.536500	0.1	21.368794
7.538167	0.1	20.845202
7.539833	0.1	20.374163
7.541500	0.1	19.931009
7.543167	0.1	19.478698
7.544833	0.1	19.045661
7.546500	0.1	18.581258
7.548167	0.1	18.118962
7.549833	0.1	17.657437
7.551500	0.1	17.164669
7.553167	0.1	16.686804
7.554833	0.1	16.191215
7.556500	0.1	15.693018
7.558167	0.1	15.208542
7.559833	0.1	14.724213
7.561500	0.1	14.273680
7.563167	0.1	13.845800
7.564833	0.1	13.441569
7.566500	0.1	13.081836
7.568167	0.1	12.785122
7.569833	0.1	12.547341
7.571500	0.1	12.368460
7.573167	0.1	12.240066
7.574833	0.1	12.181144
7.576500	0.1	12.143660
7.578167	0.1	12.077316
7.579833	0.1	11.961719
7.581500	0.1	11.764272
7.583167	0.1	11.475379
7.584833	0.1	11.087167
7.586500	0.1	10.611280
7.588167	0.1	10.068141
7.589833	0.1	9.481424
7.591500	0.1	8.878632
7.593167	0.1	8.281906
7.594833	0.1	7.660690
7.596500	0.1	7.078607
7.598167	0.1	6.514358
7.599833	0.1	5.979465
7.601500	0.1	5.463973
7.603167	0.1	4.968336
7.604833	0.1	4.507674
7.606500	0.1	4.041938
7.608167	0.1	3.614680
7.609833	0.1	3.188755
7.611500	0.1	2.771731
7.613167	0.1	2.375075
7.614833	0.1	1.995066
7.616500	0.1	1.621029
7.618167	0.1	1.262343
7.619833	0.1	0.914999
7.621500	0.1	0.584305
7.623167	0.1	0.298136
7.624833	0.1	0.037496
7.626500	0.1	-0.182430
7.628167	0.1	-0.371644
7.629833	0.1	-0.562651
7.631500	0.1	-0.708849
7.633167	0.1	-0.853895
7.634833	0.1	-1.030164
7.636500	0.1	-1.233144
7.638167	0.1	-1.422092
7.639833	0.1	-1.636231
7.641500	0.1	-1.853777
7.643167	0.1	-2.065815
7.644833	0.1	-2.283812
7.646500	0.1	-2.503015
7.648167	0.1	-2.715911
7.649833	0.1	-2.915682
7.651500	0.1	-3.129196
7.653167	0.1	-3.314771
7.654833	0.1	-3.491103
7.656500	0.1	-3.678752
7.658167	0.1	-3.833320
7.659833	0.1	-3.984080
7.661500	0.1	-4.140980
7.663167	0.1	-4.294575
7.664833	0.1	-4.482657
7.666500	0.1	-4.691189
7.668167	0.1	-4.914088
7.669833	0.1	-5.155962
7.671500	0.1	-5.421157
7.673167	0.1	-5.709858
7.674833	0.1	-6.003618
7.676500	0.1	-6.296223
7.678167	0.1	-6.617357
7.679833	0.1	-6.946485
7.681500	0.1	-7.265069
7.683167	0.1	-7.608856
7.684833	0.1	-7.935945
7.686500	0.1	-8.276668
7.688167	0.1	-8.607529
7.689833	0.1	-8.929107
7.691500	0.1	-9.233897
7.693167	0.1	-9.566224
7.694833	0.1	-9.852036
7.696500	0.1	-10.132665
7.698167	0.1	-10.405127
7.699833	0.1	-10.671687
7.701500	0.1	-10.898648
7.703167	0.1	-11.126471
7.704833	0.1	-11.328209
7.706500	0.1	-11.485790
7.708167	0.1	-11.601544
7.709833	0.1	-11.662425
7.711500	0.1	-11.601876
7.713167	0.1	-11.361383
7.714833	0.1	-10.859745
7.716500	0.1	-10.021047
7.718167	0.1	-8.793554
7.719833	0.1	-7.199932
7.721500	0.1	-5.321159
7.723167	0.1	-3.354756
7.724833	0.1	-1.475652
7.726500	0.1	0.169367
7.728167	0.1	1.382343
7.729833	0.1	2.076859
7.731500	0.1	2.236926
7.733167	0.1	1.889343
7.734833	0.1	1.135167
7.736500	0.1	0.054545
7.738167	0.1	-1.232860
7.739833	0.1	-2.636337
7.741500	0.1	-4.077814
7.743167	0.1	-5.526990
7.744833	0.1	-6.891467
7.746500	0.1	-8.171726
7.748167	0.1	-9.348535
7.749833	0.1	-10.420602
7.751500	0.1	-11.374841
7.753167	0.1	-12.216746
7.754833	0.1	-12.949688
7.756500	0.1	-13.586182
7.758167	0.1	-14.168923
7.759833	0.1	-14.695027
7.761500	0.1	-15.178103
7.763167	0.1	-15.631965
7.764833	0.1	-16.044216
7.766500	0.1	-16.438566
7.768167	0.1	-16.801394
7.769833	0.1	-17.166357
7.771500	0.1	-17.489259
7.773167	0.1	-17.785060
7.774833	0.1	-18.082152
7.776500	0.1	-18.359563
7.778167	0.1	-18.636352
7.779833	0.1	-18.887129
7.781500	0.1	-19.125295
7.783167	0.1	-19.364706
7.784833	0.1	-19.591441
7.786500	0.1	-19.814921
7.788167	0.1	-20.039382
7.789833	0.1	-20.248091
7.791500	0.1	-20.452777
7.793167	0.1	-20.650748
7.794833	0.1	-20.845753
7.796500	0.1	-21.008901
7.798167	0.1	-21.187782
7.799833	0.1	-21.329776
7.801500	0.1	-21.457020
7.803167	0.1	-21.587109
7.804833	0.1	-21.685817
7.806500	0.1	-21.785896
7.808167	0.1	-21.880138
7.809833	0.1	-21.956097
7.811500	0.1	-22.029825
7.813167	0.1	-22.113253
7.814833	0.1	-22.177232
7.816500	0.1	-22.253937
7.818167	0.1	-22.312634
7.819833	0.1	-22.363057
7.821500	0.1	-22.415836
7.823167	0.1	-22.471186
7.824833	0.1	-22.508255
7.826500	0.1	-22.532933
7.828167	0.1	-22.566986
7.829833	0.1	-22.555865
7.831500	0.1	-22.548177
7.833167	0.1	-22.519995
7.834833	0.1	-22.508037
7.836500	0.1	-22.510468
7.838167	0.1	-22.535467
7.839833	0.1	-22.581830
7.841500	0.1	-22.647789
7.843167	0.1	-22.750420
7.844833	0.1	-22.887676
7.846500	0.1	-23.049262
7.848167	0.1	-23.222114
7.849833	0.1	-23.415651
7.851500	0.1	-23.644495
7.853167	0.1	-23.844460
7.854833	0.1	-24.037499
7.856500	0.1	-24.205971
7.858167	0.1	-24.379162
7.859833	0.1	-24.562356
7.861500	0.1	-24.721418
7.863167	0.1	-24.880706
7.864833	0.1	-25.042327
7.866500	0.1	-25.198694
7.868167	0.1	-25.368538
7.869833	0.1	-25.517168
7.871500	0.1	-25.669959
7.873167	0.1	-25.798037
7.874833	0.1	-25.883180
7.876500	0.1	-25.932308
7.878167	0.1	-25.982725
7.879833	0.1	-26.013795
7.881500	0.1	-26.029024
7.883167	0.1	-26.090182
7.884833	0.1	-26.164564
7.886500	0.1	-26.262616
7.888167	0.1	-26.402714
7.889833	0.1	-26.576675
7.891500	0.1	-26.779939
7.893167	0.1	-27.001635
7.894833	0.1	-27.251305
7.896500	0.1	-27.475697
7.898167	0.1	-27.677093
7.899833	0.1	-27.881226
7.901500	0.1	-28.075780
7.903167	0.1	-28.259019
7.904833	0.1	-28.392372
7.906500	0.1	-28.522042
7.908167	0.1	-28.616262
7.909833	0.1	-28.705964
7.911500	0.1	-28.783185
7.913167	0.1	-28.834884
7.914833	0.1	-28.849786
7.916500	0.1	-28.839288
7.918167	0.1	-28.842070
7.919833	0.1	-28.797051
7.921500	0.1	-28.726928
7.923167	0.1	-28.647511
7.924833	0.1	-28.545604
7.926500	0.1	-28.423650
7.928167	0.1	-28.289911
7.929833	0.1	-28.164624
7.931500	0.1	-28.036837
7.933167	0.1	-27.887803
7.934833	0.1	-27.744504
7.936500	0.1	-27.577259
7.938167	0.1	-27.371014
7.939833	0.1	-27.140989
7.941500	0.1	-26.845655
7.943167	0.1	-26.516378
7.944833	0.1	-26.136018
7.946500	0.1	-25.725885
7.948167	0.1	-25.307443
7.949833	0.1	-24.887336
7.951500	0.1	-24.494552
7.953167	0.1	-24.138325
7.954833	0.1	-23.809433
7.956500	0.1	-23.544679
7.958167	0.1	-23.302670
7.959833	0.1	-23.113202
7.961500	0.1	-22.941329
7.963167	0.1	-22.828738
7.964833	0.1	-22.716318
7.966500	0.1	-22.662246
7.968167	0.1	-22.631169
7.969833	0.1	-22.620673
7.971500	0.1	-22.671471
7.973167	0.1	-22.771811
7.974833	0.1	-22.920880
7.976500	0.1	-23.124165
7.978167	0.1	-23.410952
7.979833	0.1	-23.766160
7.981500	0.1	-24.177650
7.983167	0.1	-24.626220
7.984833	0.1	-25.148649
7.986500	0.1	-25.694882
7.988167	0.1	-26.263008
7.989833	0.1	-26.808563
7.991500	0.1	-27.370141
7.993167	0.1	-27.867697
7.994833	0.1	-28.360163
7.996500	0.1	-28.773634
7.998167	0.1	-29.168876
7.999833	0.1	-29.517339
8.001500	0.1	-29.841443
8.003167	0.1	-30.144633
8.004833	0.1	-30.411099
8.006500	0.1	-30.716534
8.008167	0.1	-31.012942
8.009833	0.1	-31.278598
8.011500	0.1	-31.552293
8.013167	0.1	-31.829742
8.014833	0.1	-32.090697
8.016500	0.1	-32.349503
8.018167	0.1	-32.622963
8.019833	0.1	-32.878246
8.021500	0.1	-33.113183
8.023167	0.1	-33.369588
8.024833	0.1	-33.595397
8.026500	0.1	-33.812699
8.028167	0.1	-33.997056
8.029833	0.1	-34.175885
8.031500	0.1	-34.338353
8.033167	0.1	-34.504096
8.034833	0.1	-34.643658
8.036500	0.1	-34.771351
8.038167	0.1	-34.887626
8.039833	0.1	-35.002879
8.041500	0.1	-35.094119
8.043167	0.1	-35.191258
8.044833	0.1	-35.290744
8.046500	0.1	-35.381236
8.048167	0.1	-35.464894
8.049833	0.1	-35.533748
8.051500	0.1	-35.631004
8.053167	0.1	-35.712063
8.054833	0.1	-35.794597
8.056500	0.1	-35.872247
8.058167	0.1	-35.932780
8.059833	0.1	-35.995512
8.061500	0.1	-36.056364
8.063167	0.1	-36.115366
8.064833	0.1	-36.165890
8.066500	0.1	-36.200205
8.068167	0.1	-36.223134
8.069833	0.1	-36.241391
8.071500	0.1	-36.234846
8.073167	0.1	-36.219744
8.074833	0.1	-36.191358
8.076500	0.1	-36.159880
8.078167	0.1	-36.094988
8.079833	0.1	-36.032519
8.081500	0.1	-35.948084
8.083167	0.1	-35.890929
8.084833	0.1	-35.826661
8.086500	0.1	-35.745815
8.088167	0.1	-35.616021
8.089833	0.1	-35.430296
8.091500	0.1	-35.118004
8.093167	0.1	-34.665232
8.094833	0.1	-34.041364
8.096500	0.1	-33.218996
8.098167	0.1	-32.225440
8.099833	0.1	-31.111852
8.101500	0.1	-29.864617
8.103167	0.1	-28.567218
8.104833	0.1	-27.261057
8.106500	0.1	-26.026202
8.108167	0.1	-24.869271
8.109833	0.1	-23.846630
8.111500	0.1	-23.022944
8.113167	0.1	-22.465951
8.114833	0.1	-22.185373
8.116500	0.1	-22.198145
8.118167	0.1	-22.503699
8.119833	0.1	-23.044188
8.121500	0.1	-23.792583
8.123167	0.1	-24.692288
8.124833	0.1	-25.702856
8.126500	0.1	-26.757374
8.128167	0.1	-27.814204
8.129833	0.1	-28.858410
8.131500	0.1	-29.844053
8.133167	0.1	-30.761049
8.134833	0.1	-31.596978
8.136500	0.1	-32.367754
8.138167	0.1	-33.047968
8.139833	0.1	-33.653310
8.141500	0.1	-34.193482
8.143167	0.1	-34.674281
8.144833	0.1	-35.105381
8.146500	0.1	-35.471676
8.148167	0.1	-35.807741
8.149833	0.1	-36.077718
8.151500	0.1	-36.303433
8.153167	0.1	-36.493475
8.154833	0.1	-36.616258
8.156500	0.1	-36.652997
8.158167	0.1	-36.621343
8.159833	0.1	-36.523357
8.161500	0.1	-36.338906
8.163167	0.1	-36.104991
8.164833	0.1	-35.832922
8.166500	0.1	-35.546799
8.168167	0.1	-35.287591
8.169833	0.1	-35.067730
8.171500	0.1	-34.883009
8.173167	0.1	-34.752705
8.174833	0.1	-34.720773
8.176500	0.1	-34.738396
8.178167	0.1	-34.811445
8.179833	0.1	-34.931155
8.181500	0.1	-35.094252
8.183167	0.1	-35.300530
8.184833	0.1	-35.532993
8.186500	0.1	-35.756279
8.188167	0.1	-36.009268
8.189833	0.1	-36.257013
8.191500	0.1	-36.527159
8.193167	0.1	-36.783393
8.194833	0.1	-37.014133
8.196500	0.1	-37.244117
8.198167	0.1	-37.458985
8.199833	0.1	-37.648066
8.201500	0.1	-37.826731
8.203167	0.1	-37.995225
8.204833	0.1	-38.148490
8.206500	0.1	-38.282267
8.208167	0.1	-38.429595
8.209833	0.1	-38.566503
8.211500	0.1	-38.695531
8.213167	0.1	-38.820502
8.214833	0.1	-38.932889
8.216500	0.1	-39.032658
8.218167	0.1	-39.131099
8.219833	0.1	-39.219818
8.221500	0.1	-39.284987
8.223167	0.1	-39.350740
8.224833	0.1	-39.403318
8.226500	0.1	-39.439706
8.228167	0.1	-39.472624
8.229833	0.1	-39.490653
8.231500	0.1	-39.522492
8.233167	0.1	-39.541444
8.234833	0.1	-39.575280
8.236500	0.1	-39.596375
8.238167	0.1	-39.637822
8.239833	0.1	-39.684664
8.241500	0.1	-39.703816
8.243167	0.1	-39.762338
8.244833	0.1	-39.810237
8.246500	0.1	-39.855558
8.248167	0.1	-39.903709
8.249833	0.1	-39.978138
8.251500	0.1	-40.043770
8.253167	0.1	-40.104351
8.254833	0.1	-40.159160
8.256500	0.1	-40.222117
8.258167	0.1	-40.296067
8.259833	0.1	-40.346655
8.261500	0.1	-40.379248
8.263167	0.1	-40.441408
8.264833	0.1	-40.486013
8.266500	0.1	-40.535028
8.268167	0.1	-40.573719
8.269833	0.1	-40.602477
8.271500	0.1	-40.647354
8.273167	0.1	-40.690678
8.274833	0.1	-40.732909
8.276500	0.1	-40.777501
8.278167	0.1	-40.823350
8.279833	0.1	-40.852271
8.281500	0.1	-40.887606
8.283167	0.1	-40.903727
8.284833	0.1	-40.931343
8.286500	0.1	-40.967537
8.288167	0.1	-40.987734
8.289833	0.1	-41.013351
8.291500	0.1	-41.029592
8.293167	0.1	-41.054336
8.294833	0.1	-41.069198
8.296500	0.1	-41.082307
8.298167	0.1	-41.088273
8.299833	0.1	-41.108626
8.301500	0.1	-41.120925
8.303167	0.1	-41.098002
8.304833	0.1	-41.086753
8.306500	0.1	-41.063801
8.308167	0.1	-41.048547
8.309833	0.1	-41.018120
8.311500	0.1	-40.971862
8.313167	0.1	-40.893705
8.314833	0.1	-40.829097
8.316500	0.1	-40.761272
8.318167	0.1	-40.682913
8.319833	0.1	-40.592027
8.321500	0.1	-40.525414
8.323167	0.1	-40.463134
8.324833	0.1	-40.404007
8.326500	0.1	-40.356997
8.328167	0.1	-40.329642
8.329833	0.1	-40.309898
8.331500	0.1	-40.291539
8.333167	0.1	-40.300539
8.334833	0.1	-40.291354
8.336500	0.1	-40.307563
8.338167	0.1	-40.326731
8.339833	0.1	-40.341397
8.341500	0.1	-40.365475
8.343167	0.1	-40.398313
8.344833	0.1	-40.426596
8.346500	0.1	-40.478212
8.348167	0.1	-40.522256
8.349833	0.1	-40.579486
8.351500	0.1	-40.623526
8.353167	0.1	-40.671497
8.354833	0.1	-40.726471
8.356500	0.1	-40.778353
8.358167	0.1	-40.798916
8.359833	0.1	-40.823509
8.361500	0.1	-40.854282
8.363167	0.1	-40.866672
8.364833	0.1	-40.890658
8.366500	0.1	-40.905568
8.368167	0.1	-40.886288
8.369833	0.1	-40.886135
8.371500	0.1	-40.890307
8.373167	0.1	-40.883810
8.374833	0.1	-40.861320
8.376500	0.1	-40.853330
8.378167	0.1	-40.828187
8.379833	0.1	-40.787154
8.381500	0.1	-40.759061
8.383167	0.1	-40.721205
8.384833	0.1	-40.691829
8.386500	0.1	-40.646909
8.388167	0.1	-40.590559
8.389833	0.1	-40.559666
8.391500	0.1	-40.514082
8.393167	0.1	-40.476809
8.394833	0.1	-40.434119
8.396500	0.1	-40.384288
8.398167	0.1	-40.341122
8.399833	0.1	-40.299885
8.401500	0.1	-40.239880
8.403167	0.1	-40.183867
8.404833	0.1	-40.109020
8.406500	0.1	-40.024222
8.408167	0.1	-39.918976
8.409833	0.1	-39.788962
8.411500	0.1	-39.622391
8.413167	0.1	-39.418699
8.414833	0.1	-39.211276
8.416500	0.1	-38.960117
8.418167	0.1	-38.681255
8.419833	0.1	-38.406440
8.421500	0.1	-38.130239
8.423167	0.1	-37.857522
8.424833	0.1	-37.641507
8.426500	0.1	-37.454703
8.428167	0.1	-37.282120
8.429833	0.1	-37.184671
8.431500	0.1	-37.110259
8.433167	0.1	-37.073183
8.434833	0.1	-37.061984
8.436500	0.1	-37.080804
8.438167	0.1	-37.110291
8.439833	0.1	-37.139668
8.441500	0.1	-37.174271
8.443167	0.1	-37.189269
8.444833	0.1	-37.231189
8.446500	0.1	-37.234541
8.448167	0.1	-37.226541
8.449833	0.1	-37.212396
8.451500	0.1	-37.186563
8.453167	0.1	-37.153170
8.454833	0.1	-37.111485
8.456500	0.1	-37.048510
8.458167	0.1	-36.983449
8.459833	0.1	-36.913121
8.461500	0.1	-36.819329
8.463167	0.1	-36.717994
8.464833	0.1	-36.596456
8.466500	0.1	-36.464278
8.468167	0.1	-36.327088
8.469833	0.1	-36.166284
8.471500	0.1	-36.001549
8.473167	0.1	-35.826044
8.474833	0.1	-35.629999
8.476500	0.1	-35.430204
8.478167	0.1	-35.231386
8.479833	0.1	-35.000699
8.481500	0.1	-34.791512
8.483167	0.1	-34.577495
8.484833	0.1	-34.369793
8.486500	0.1	-34.134543
8.488167	0.1	-33.929037
8.489833	0.1	-33.720169
8.491500	0.1	-33.500618
8.493167	0.1	-33.275453
8.494833	0.1	-33.059759
8.496500	0.1	-32.837711
8.498167	0.1	-32.623474
8.499833	0.1	-32.408528
8.501500	0.1	-32.168790
8.503167	0.1	-31.936915
8.504833	0.1	-31.678782
8.506500	0.1	-31.432085
8.508167	0.1	-31.146924
8.509833	0.1	-30.854260
8.511500	0.1	-30.553380
8.513167	0.1	-30.217530
8.514833	0.1	-29.878800
8.516500	0.1	-29.530262
8.518167	0.1	-29.177550
8.519833	0.1	-28.785738
8.521500	0.1	-28.382225
8.523167	0.1	-27.999584
8.524833	0.1	-27.602305
8.526500	0.1	-27.200901
8.528167	0.1	-26.813895
8.529833	0.1	-26.406158
8.531500	0.1	-26.008628
8.533167	0.1	-25.625741
8.534833	0.1	-25.231345
8.536500	0.1	-24.829238
8.538167	0.1	-24.433199
8.539833	0.1	-24.034315
8.541500	0.1	-23.615591
8.543167	0.1	-23.172068
8.544833	0.1	-22.736661
8.546500	0.1	-22.276321
8.548167	0.1	-21.817851
8.549833	0.1	-21.354267
8.551500	0.1	-20.866531
8.553167	0.1	-20.369966
8.554833	0.1	-19.882629
8.556500	0.1	-19.392367
8.558167	0.1	-18.878044
8.559833	0.1	-18.359526
8.561500	0.1	-17.852150
8.563167	0.1	-17.364336
8.564833	0.1	-16.858740
8.566500	0.1	-16.345118
8.568167	0.1	-15.832331
8.569833	0.1	-15.308789
8.571500	0.1	-14.790228
8.573167	0.1	-14.251011
8.574833	0.1	-13.730497
8.576500	0.1	-13.155727
8.578167	0.1	-12.632743
8.579833	0.1	-12.047909
8.581500	0.1	-11.468721
8.583167	0.1	-10.865002
8.584833	0.1	-10.265992
8.586500	0.1	-9.656872
8.588167	0.1	-9.039301
8.589833	0.1	-8.413190
8.591500	0.1	-7.778798
8.593167	0.1	-7.123665
8.594833	0.1	-6.466499
8.596500	0.1	-5.798350
8.598167	0.1	-5.117213
8.599833	0.1	-4.434885
8.601500	0.1	-3.744918
8.603167	0.1	-3.045859
8.604833	0.1	-2.359900
8.606500	0.1	-1.666380
8.608167	0.1	-0.968246
8.609833	0.1	-0.263435
8.611500	0.1	0.430974
8.613167	0.1	1.134048
8.614833	0.1	1.826262
8.616500	0.1	2.545370
8.618167	0.1	3.256912
8.619833	0.1	3.969030
8.621500	0.1	4.653946
8.623167	0.1	5.368896
8.624833	0.1	6.077682
8.626500	0.1	6.782962
8.628167	0.1	7.492205
8.629833	0.1	8.173499
8.631500	0.1	8.865948
8.633167	0.1	9.547248
8.634833	0.1	10.236490
8.636500	0.1	10.905496
8.638167	0.1	11.567345
8.639833	0.1	12.219113
8.641500	0.1	12.835231
8.643167	0.1	13.462686
8.644833	0.1	14.074378
8.646500	0.1	14.656958
8.648167	0.1	15.215135
8.649833	0.1	15.769374
8.651500	0.1	16.292921
8.653167	0.1	16.793786
8.654833	0.1	17.277268
8.656500	0.1	17.736272
8.658167	0.1	18.192670
8.659833	0.1	18.605749
8.661500	0.1	18.986654
8.663167	0.1	19.361101
8.664833	0.1	19.724120
8.666500	0.1	20.054454
8.668167	0.1	20.370213
8.669833	0.1	20.641683
8.671500	0.1	20.934175
8.673167	0.1	21.169775
8.674833	0.1	21.380666
8.676500	0.1	21.575520
8.678167	0.1	21.754284
8.679833	0.1	21.910096
8.681500	0.1	22.051156
8.683167	0.1	22.168326
8.684833	0.1	22.277175
8.686500	0.1	22.371357
8.688167	0.1	22.419673
8.689833	0.1	22.458830
8.691500	0.1	22.467259
8.693167	0.1	22.472342
8.694833	0.1	22.430393
8.696500	0.1	22.370777
8.698167	0.1	22.277763
8.699833	0.1	22.185901
8.701500	0.1	22.070791
8.703167	0.1	21.917509
8.704833	0.1	21.748625
8.706500	0.1	21.565833
8.708167	0.1	21.345888
8.709833	0.1	21.103188
8.711500	0.1	20.844787
8.713167	0.1	20.560236
8.714833	0.1	20.269794
8.716500	0.1	19.947096
8.718167	0.1	19.600408
8.719833	0.1	19.235970
8.721500	0.1	18.862419
8.723167	0.1	18.450112
8.724833	0.1	18.029860
8.726500	0.1	17.586564
8.728167	0.1	17.125201
8.729833	0.1	16.652459
8.731500	0.1	16.155057
8.733167	0.1	15.652223
8.734833	0.1	15.101138
8.736500	0.1	14.529605
8.738167	0.1	13.956884
8.739833	0.1	13.361643
8.741500	0.1	12.735077
8.743167	0.1	12.106765
8.744833	0.1	11.454997
8.746500	0.1	10.793862
8.748167	0.1	10.096968
8.749833	0.1	9.380760
8.751500	0.1	8.642104
8.753167	0.1	7.888995
8.754833	0.1	7.132574
8.756500	0.1	6.360342
8.758167	0.1	5.581660
8.759833	0.1	4.774554
8.761500	0.1	3.966651
8.763167	0.1	3.140246
8.764833	0.1	2.325471
8.766500	0.1	1.481814
8.768167	0.1	0.644268
8.769833	0.1	-0.180062
8.771500	0.1	-1.036767
8.773167	0.1	-1.909544
8.774833	0.1	-2.775702
8.776500	0.1	-3.661324
8.778167	0.1	-4.555125
8.779833	0.1	-5.481958
8.781500	0.1	-6.400738
8.783167	0.1	-7.349857
8.784833	0.1	-8.296518
8.786500	0.1	-9.242809
8.788167	0.1	-10.201874
8.789833	0.1	-11.157518
8.791500	0.1	-12.122665
8.793167	0.1	-13.097681
8.794833	0.1	-14.073002
8.796500	0.1	-15.046081
8.798167	0.1	-16.030763
8.799833	0.1	-17.005034
8.801500	0.1	-17.972805
8.803167	0.1	-18.936772
8.804833	0.1	-19.905829
8.806500	0.1	-20.855024
8.808167	0.1	-21.791767
8.809833	0.1	-22.738164
8.811500	0.1	-23.667382
8.813167	0.1	-24.605985
8.814833	0.1	-25.518742
8.816500	0.1	-26.432044
8.818167	0.1	-27.328884
8.819833	0.1	-28.223416
8.821500	0.1	-29.102829
8.823167	0.1	-29.980348
8.824833	0.1	-30.848042
8.826500	0.1	-31.701333
8.828167	0.1	-32.546019
8.829833	0.1	-33.384504
8.831500	0.1	-34.203568
8.833167	0.1	-35.025602
8.834833	0.1	-35.831394
8.836500	0.1	-36.637543
8.838167	0.1	-37.393702
8.839833	0.1	-38.181409
8.841500	0.1	-38.944538
8.843167	0.1	-39.716994
8.844833	0.1	-40.439549
8.846500	0.1	-41.173543
8.848167	0.1	-41.892222
8.849833	0.1	-42.602435
8.851500	0.1	-43.294843
8.853167	0.1	-43.990790
8.854833	0.1	-44.671655
8.856500	0.1	-45.374256
8.858167	0.1	-46.036746
8.859833	0.1	-46.711221
8.861500	0.1	-47.385625
8.863167	0.1	-48.058277
8.864833	0.1	-48.715981
8.866500	0.1	-49.352035
8.868167	0.1	-49.989831
8.869833	0.1	-50.631535
8.871500	0.1	-51.267502
8.873167	0.1	-51.905050
8.874833	0.1	-52.548886
8.876500	0.1	-53.185699
8.878167	0.1	-53.823944
8.879833	0.1	-54.453675
8.881500	0.1	-55.078421
8.883167	0.1	-55.711567
8.884833	0.1	-56.337478
8.886500	0.1	-56.978139
8.888167	0.1	-57.589678
8.889833	0.1	-58.215775
8.891500	0.1	-58.831931
8.893167	0.1	-59.491110
8.894833	0.1	-60.122690
8.896500	0.1	-60.736591
8.898167	0.1	-61.355821
8.899833	0.1	-61.960614
8.901500	0.1	-62.572112
8.903167	0.1	-63.177413
8.904833	0.1	-63.758895
8.906500	0.1	-64.350398
8.908167	0.1	-64.945498
8.909833	0.1	-65.537111
8.911500	0.1	-66.111218
8.913167	0.1	-66.678693
8.914833	0.1	-67.223769
8.916500	0.1	-67.771114
8.918167	0.1	-68.302546
8.919833	0.1	-68.823471
8.921500	0.1	-69.324065
8.923167	0.1	-69.822036
8.924833	0.1	-70.324319
8.926500	0.1	-70.795923
8.928167	0.1	-71.259099
8.929833	0.1	-71.704020
8.931500	0.1	-72.145624
8.933167	0.1	-72.560852
8.934833	0.1	-72.973966
8.936500	0.1	-73.375637
8.938167	0.1	-73.767749
8.939833	0.1	-74.152258
8.941500	0.1	-74.495399
8.943167	0.1	-74.827296
8.944833	0.1	-75.144183
8.946500	0.1	-75.465848
8.948167	0.1	-75.762516
8.949833	0.1	-76.060262
8.951500	0.1	-76.334319
8.953167	0.1	-76.604229
8.954833	0.1	-76.857859
8.956500	0.1	-77.104308
8.958167	0.1	-77.312593
8.959833	0.1	-77.527155
8.961500	0.1	-77.718059
8.963167	0.1	-77.902332
8.964833	0.1	-78.086206
8.966500	0.1	-78.245400
8.968167	0.1	-78.403703
8.969833	0.1	-78.535101
8.971500	0.1	-78.664251
8.973167	0.1	-78.776128
8.974833	0.1	-78.894729
8.976500	0.1	-78.985044
8.978167	0.1	-79.070315
8.979833	0.1	-79.154941
8.981500	0.1	-79.237635
8.983167	0.1	-79.287335
8.984833	0.1	-79.352134
8.986500	0.1	-79.394838
8.988167	0.1	-79.416065
8.989833	0.1	-79.452321
8.991500	0.1	-79.467535
8.993167	0.1	-79.479241
8.994833	0.1	-79.494912
8.996500	0.1	-79.489268
8.998167	0.1	-79.480639
8.999833	0.1	-79.474013
9.001500	0.1	-79.463441
9.003167	0.1	-79.443949
9.004833	0.1	-79.419354
9.006500	0.1	-79.380700
9.008167	0.1	-79.333934
9.009833	0.1	-79.300934
9.011500	0.1	-79.242697
9.013167	0.1	-79.173003
9.014833	0.1	-79.095133
9.016500	0.1	-79.032050
9.018167	0.1	-78.943609
9.019833	0.1	-78.856384
9.021500	0.1	-78.787315
9.023167	0.1	-78.675658
9.024833	0.1	-78.565066
9.026500	0.1	-78.443718
9.028167	0.1	-78.331123
9.029833	0.1	-78.215267
9.031500	0.1	-78.095350
9.033167	0.1	-77.967160
9.034833	0.1	-77.826538
9.036500	0.1	-77.677054
9.038167	0.1	-77.538670
9.039833	0.1	-77.380858
9.041500	0.1	-77.220422
9.043167	0.1	-77.067271
9.044833	0.1	-76.895891
9.046500	0.1	-76.725816
9.048167	0.1	-76.557107
9.049833	0.1	-76.367767
9.051500	0.1	-76.179351
9.053167	0.1	-75.977254
9.054833	0.1	-75.772030
9.056500	0.1	-75.571000
9.058167	0.1	-75.366117
9.059833	0.1	-75.163943
9.061500	0.1	-74.953041
9.063167	0.1	-74.750791
9.064833	0.1	-74.545628
9.066500	0.1	-74.346341
9.068167	0.1	-74.132680
9.069833	0.1	-73.925899
9.071500	0.1	-73.712615
9.073167	0.1	-73.465895
9.074833	0.1	-73.226255
9.076500	0.1	-72.984582
9.078167	0.1	-72.723012
9.079833	0.1	-72.451806
9.081500	0.1	-72.180165
9.083167	0.1	-71.923560
9.084833	0.1	-71.647709
9.086500	0.1	-71.376377
9.088167	0.1	-71.122031
9.089833	0.1	-70.871596
9.091500	0.1	-70.619201
9.093167	0.1	-70.369769
9.094833	0.1	-70.131712
9.096500	0.1	-69.889755
9.098167	0.1	-69.649842
9.099833	0.1	-69.423780
9.101500	0.1	-69.186542
9.103167	0.1	-68.933473
9.104833	0.1	-68.675545
9.106500	0.1	-68.425344
9.108167	0.1	-68.157800
9.109833	0.1	-67.897106
9.111500	0.1	-67.625463
9.113167	0.1	-67.337943
9.114833	0.1	-67.066247
9.116500	0.1	-66.786646
9.118167	0.1	-66.502104
9.119833	0.1	-66.222592
9.121500	0.1	-65.938297
9.123167	0.1	-65.651250
9.124833	0.1	-65.366122
9.126500	0.1	-65.090178
9.128167	0.1	-64.813004
9.129833	0.1	-64.527276
9.131500	0.1	-64.249727
9.133167	0.1	-63.961115
9.134833	0.1	-63.666070
9.136500	0.1	-63.385617
9.138167	0.1	-63.091391
9.139833	0.1	-62.814742
9.141500	0.1	-62.551217
9.143167	0.1	-62.283735
9.144833	0.1	-61.995101
9.146500	0.1	-61.713929
9.148167	0.1	-61.467551
9.149833	0.1	-61.194823
9.151500	0.1	-60.924545
9.153167	0.1	-60.662255
9.154833	0.1	-60.387137
9.156500	0.1	-60.122426
9.158167	0.1	-59.846214
9.159833	0.1	-59.587725
9.161500	0.1	-59.309586
9.163167	0.1	-59.038668
9.164833	0.1	-58.772892
9.166500	0.1	-58.506095
9.168167	0.1	-58.222756
9.169833	0.1	-57.966093
9.171500	0.1	-57.719967
9.173167	0.1	-57.463655
9.174833	0.1	-57.209893
9.176500	0.1	-56.932262
9.178167	0.1	-56.664000
9.179833	0.1	-56.400157
9.181500	0.1	-56.144799
9.183167	0.1	-55.896689
9.184833	0.1	-55.619486
9.186500	0.1	-55.370063
9.188167	0.1	-55.111378
9.189833	0.1	-54.837072
9.191500	0.1	-54.581886
9.193167	0.1	-54.324073
9.194833	0.1	-54.059538
9.196500	0.1	-53.804572
9.198167	0.1	-53.548308
9.199833	0.1	-53.276545
9.201500	0.1	-53.012061
9.203167	0.1	-52.743950
9.204833	0.1	-52.486392
9.206500	0.1	-52.229464
9.208167	0.1	-51.985150
9.209833	0.1	-51.739176
9.211500	0.1	-51.491125
9.213167	0.1	-51.251660
9.214833	0.1	-51.014712
9.216500	0.1	-50.772406
9.218167	0.1	-50.524706
9.219833	0.1	-50.272394
9.221500	0.1	-50.035699
9.223167	0.1	-49.778837
9.224833	0.1	-49.540201
9.226500	0.1	-49.281607
9.228167	0.1	-49.041219
9.229833	0.1	-48.826449
9.231500	0.1	-48.590302
9.233167	0.1	-48.347650
9.234833	0.1	-48.133350
9.236500	0.1	-47.913881
9.238167	0.1	-47.698815
9.239833	0.1	-47.475196
9.241500	0.1	-47.254889
9.243167	0.1	-47.039750
9.244833	0.1	-46.829743
9.246500	0.1	-46.624034
9.248167	0.1	-46.413926
9.249833	0.1	-46.231987
9.251500	0.1	-46.031210
9.253167	0.1	-45.843059
9.254833	0.1	-45.645263
9.256500	0.1	-45.465676
9.258167	0.1	-45.283013
9.259833	0.1	-45.080963
9.261500	0.1	-44.894609
9.263167	0.1	-44.689844
9.264833	0.1	-44.483035
9.266500	0.1	-44.273781
9.268167	0.1	-44.060253
9.269833	0.1	-43.835490
9.271500	0.1	-43.610430
9.273167	0.1	-43.407987
9.274833	0.1	-43.185498
9.276500	0.1	-42.978641
9.278167	0.1	-42.776047
9.279833	0.1	-42.555624
9.281500	0.1	-42.346846
9.283167	0.1	-42.132526
9.284833	0.1	-41.921386
9.286500	0.1	-41.709066
9.288167	0.1	-41.501223
9.289833	0.1	-41.309328
9.291500	0.1	-41.113809
9.293167	0.1	-40.920924
9.294833	0.1	-40.734298
9.296500	0.1	-40.554522
9.298167	0.1	-40.366485
9.299833	0.1	-40.184703
9.301500	0.1	-40.003469
9.303167	0.1	-39.818019
9.304833	0.1	-39.634206
9.306500	0.1	-39.466868
9.308167	0.1	-39.289591
9.309833	0.1	-39.123956
9.311500	0.1	-38.962817
9.313167	0.1	-38.801492
9.314833	0.1	-38.625207
9.316500	0.1	-38.456558
9.318167	0.1	-38.292554
9.319833	0.1	-38.122313
9.321500	0.1	-37.964059
9.323167	0.1	-37.808988
9.324833	0.1	-37.645000
9.326500	0.1	-37.487079
9.328167	0.1	-37.322294
9.329833	0.1	-37.163275
9.331500	0.1	-37.002686
9.333167	0.1	-36.857254
9.334833	0.1	-36.685835
9.336500	0.1	-36.544470
9.338167	0.1	-36.361119
9.339833	0.1	-36.196789
9.341500	0.1	-36.033920
9.343167	0.1	-35.888986
9.344833	0.1	-35.741069
9.346500	0.1	-35.570829
9.348167	0.1	-35.415964
9.349833	0.1	-35.264121
9.351500	0.1	-35.122413
9.353167	0.1	-34.985470
9.354833	0.1	-34.832542
9.356500	0.1	-34.697611
9.358167	0.1	-34.545445
9.359833	0.1	-34.397144
9.361500	0.1	-34.258293
9.363167	0.1	-34.113774
9.364833	0.1	-33.971289
9.366500	0.1	-33.811386
9.368167	0.1	-33.672994
9.369833	0.1	-33.548269
9.371500	0.1	-33.412597
9.373167	0.1	-33.270968
9.374833	0.1	-33.127766
9.376500	0.1	-33.000940
9.378167	0.1	-32.867657
9.379833	0.1	-32.766076
9.381500	0.1	-32.635412
9.383167	0.1	-32.528325
9.384833	0.1	-32.417641
9.386500	0.1	-32.305304
9.388167	0.1	-32.187987
9.389833	0.1	-32.059563
9.391500	0.1	-31.936384
9.393167	0.1	-31.829947
9.394833	0.1	-31.715834
9.396500	0.1	-31.602977
9.398167	0.1	-31.481792
9.399833	0.1	-31.376364
9.401500	0.1	-31.260502
9.403167	0.1	-31.145410
9.404833	0.1	-31.034810
9.406500	0.1	-30.902963
9.408167	0.1	-30.804867
9.409833	0.1	-30.684889
9.411500	0.1	-30.570945
9.413167	0.1	-30.475935
9.414833	0.1	-30.357599
9.416500	0.1	-30.261364
9.418167	0.1	-30.162845
9.419833	0.1	-30.057550
9.421500	0.1	-29.952825
9.423167	0.1	-29.856507
9.424833	0.1	-29.771626
9.426500	0.1	-29.670550
9.428167	0.1	-29.565275
9.429833	0.1	-29.461380
9.431500	0.1	-29.376909
9.433167	0.1	-29.284909
9.434833	0.1	-29.180699
9.436500	0.1	-29.072314
9.438167	0.1	-28.982711
9.439833	0.1	-28.888613
9.441500	0.1	-28.804841
9.443167	0.1	-28.716370
9.444833	0.1	-28.631770
9.446500	0.1	-28.526339
9.448167	0.1	-28.429482
9.449833	0.1	-28.355880
9.451500	0.1	-28.273042
9.453167	0.1	-28.177180
9.454833	0.1	-28.094159
9.456500	0.1	-28.022020
9.458167	0.1	-27.956580
9.459833	0.1	-27.887775
9.461500	0.1	-27.804592
9.463167	0.1	-27.718880
9.464833	0.1	-27.646397
9.466500	0.1	-27.572947
9.468167	0.1	-27.511140
9.469833	0.1	-27.450903
9.471500	0.1	-27.371320
9.473167	0.1	-27.296356
9.474833	0.1	-27.224675
9.476500	0.1	-27.160829
9.478167	0.1	-27.083185
9.479833	0.1	-27.007375
9.481500	0.1	-26.932124
9.483167	0.1	-26.874955
9.484833	0.1	-26.806814
9.486500	0.1	-26.737124
9.488167	0.1	-26.679118
9.489833	0.1	-26.613289
9.491500	0.1	-26.570844
9.493167	0.1	-26.485589
9.494833	0.1	-26.420525
9.496500	0.1	-26.362869
9.498167	0.1	-26.306017
9.499833	0.1	-26.227972
9.501500	0.1	-26.184458
9.503167	0.1	-26.117722
9.504833	0.1	-26.065161
9.506500	0.1	-26.011159
9.508167	0.1	-25.967892
9.509833	0.1	-25.908340
9.511500	0.1	-25.866573
9.513167	0.1	-25.814768
9.514833	0.1	-25.776876
9.516500	0.1	-25.711017
9.518167	0.1	-25.658771
9.519833	0.1	-25.604573
9.521500	0.1	-25.570040
9.523167	0.1	-25.530554
9.524833	0.1	-25.468113
9.526500	0.1	-25.409965
9.528167	0.1	-25.362115
9.529833	0.1	-25.319084
9.531500	0.1	-25.281073
9.533167	0.1	-25.242849
9.534833	0.1	-25.194123
9.536500	0.1	-25.154449
9.538167	0.1	-25.100078
9.539833	0.1	-25.063465
9.541500	0.1	-25.014197
9.543167	0.1	-24.958492
9.544833	0.1	-24.913675
9.546500	0.1	-24.857263
9.548167	0.1	-24.817043
9.549833	0.1	-24.776276
9.551500	0.1	-24.735378
9.553167	0.1	-24.683479
9.554833	0.1	-24.636725
9.556500	0.1	-24.604910
9.558167	0.1	-24.553910
9.559833	0.1	-24.502688
9.561500	0.1	-24.466599
9.563167	0.1	-24.423979
9.564833	0.1	-24.381804
9.566500	0.1	-24.343650
9.568167	0.1	-24.308206
9.569833	0.1	-24.273622
9.571500	0.1	-24.224107
9.573167	0.1	-24.185849
9.574833	0.1	-24.142008
9.576500	0.1	-24.105461
9.578167	0.1	-24.061508
9.579833	0.1	-24.014663
9.581500	0.1	-23.982287
9.583167	0.1	-23.940274
9.584833	0.1	-23.909380
9.586500	0.1	-23.858766
9.588167	0.1	-23.823080
9.589833	0.1	-23.771431
9.591500	0.1	-23.738451
9.593167	0.1	-23.703003
9.594833	0.1	-23.666996
9.596500	0.1	-23.630880
9.598167	0.1	-23.589919
9.599833	0.1	-23.551587
9.601500	0.1	-23.502530
9.603167	0.1	-23.463052
9.604833	0.1	-23.426226
9.606500	0.1	-23.375608
9.608167	0.1	-23.330538
9.609833	0.1	-23.289058
9.611500	0.1	-23.239159
9.613167	0.1	-23.199739
9.614833	0.1	-23.151167
9.616500	0.1	-23.110814
9.618167	0.1	-23.060585
9.619833	0.1	-23.010729
9.621500	0.1	-22.989407
9.623167	0.1	-22.951219
9.624833	0.1	-22.897789
9.626500	0.1	-22.874097
9.628167	0.1	-22.844047
9.629833	0.1	-22.804412
9.631500	0.1	-22.755703
9.633167	0.1	-22.709978
9.634833	0.1	-22.668217
9.636500	0.1	-22.632952
9.638167	0.1	-22.593528
9.639833	0.1	-22.564938
9.641500	0.1	-22.531867
9.643167	0.1	-22.510422
9.644833	0.1	-22.450418
9.646500	0.1	-22.405434
9.648167	0.1	-22.372720
9.649833	0.1	-22.334263
9.651500	0.1	-22.292865
9.653167	0.1	-22.245099
9.654833	0.1	-22.196337
9.656500	0.1	-22.159529
9.658167	0.1	-22.117627
9.659833	0.1	-22.063411
9.661500	0.1	-22.032940
9.663167	0.1	-21.992224
9.664833	0.1	-21.942665
9.666500	0.1	-21.892072
9.668167	0.1	-21.841590
9.669833	0.1	-21.799269
9.671500	0.1	-21.757255
9.673167	0.1	-21.716925
9.674833	0.1	-21.667543
9.676500	0.1	-21.630539
9.678167	0.1	-21.582526
9.679833	0.1	-21.556889
9.681500	0.1	-21.503658
9.683167	0.1	-21.460757
9.684833	0.1	-21.421472
9.686500	0.1	-21.391260
9.688167	0.1	-21.323203
9.689833	0.1	-21.272328
9.691500	0.1	-21.223124
9.693167	0.1	-21.181214
9.694833	0.1	-21.140591
9.696500	0.1	-21.101258
9.698167	0.1	-21.033836
9.699833	0.1	-20.995848
9.701500	0.1	-20.948648
9.703167	0.1	-20.890097
9.704833	0.1	-20.847884
9.706500	0.1	-20.805675
9.708167	0.1	-20.753506
9.709833	0.1	-20.704072
9.711500	0.1	-20.650528
9.713167	0.1	-20.618478
9.714833	0.1	-20.565893
9.716500	0.1	-20.519223
9.718167	0.1	-20.467403
9.719833	0.1	-20.409684
9.721500	0.1	-20.367592
9.723167	0.1	-20.315117
9.724833	0.1	-20.259470
9.726500	0.1	-20.211044
9.728167	0.1	-20.155901
9.729833	0.1	-20.115509
9.731500	0.1	-20.056903
9.733167	0.1	-20.011934
9.734833	0.1	-19.965613
9.736500	0.1	-19.907239
9.738167	0.1	-19.846129
9.739833	0.1	-19.785563
9.741500	0.1	-19.727981
9.743167	0.1	-19.657380
9.744833	0.1	-19.595038
9.746500	0.1	-19.527583
9.748167	0.1	-19.469792
9.749833	0.1	-19.420727
9.751500	0.1	-19.350092
9.753167	0.1	-19.279285
9.754833	0.1	-19.236755
9.756500	0.1	-19.191852
9.758167	0.1	-19.119893
9.759833	0.1	-19.059378
9.761500	0.1	-19.007163
9.763167	0.1	-18.953652
9.764833	0.1	-18.904092
9.766500	0.1	-18.853369
9.768167	0.1	-18.796355
9.769833	0.1	-18.737621
9.771500	0.1	-18.670720
9.773167	0.1	-18.613801
9.774833	0.1	-18.539851
9.776500	0.1	-18.485289
9.778167	0.1	-18.431597
9.779833	0.1	-18.384034
9.781500	0.1	-18.316006
9.783167	0.1	-18.250665
9.784833	0.1	-18.202051
9.786500	0.1	-18.128843
9.788167	0.1	-18.076140
9.789833	0.1	-18.016700
9.791500	0.1	-17.946288
9.793167	0.1	-17.876049
9.794833	0.1	-17.818215
9.796500	0.1	-17.752069
9.798167	0.1	-17.681156
9.799833	0.1	-17.617908
9.801500	0.1	-17.572331
9.803167	0.1	-17.487021
9.804833	0.1	-17.427435
9.806500	0.1	-17.367493
9.808167	0.1	-17.308956
9.809833	0.1	-17.255695
9.811500	0.1	-17.180820
9.813167	0.1	-17.115393
9.814833	0.1	-17.046121
9.816500	0.1	-16.983291
9.818167	0.1	-16.913239
9.819833	0.1	-16.846504
9.821500	0.1	-16.794138
9.823167	0.1	-16.714133
9.824833	0.1	-16.636450
9.826500	0.1	-16.591192
9.828167	0.1	-16.516157
9.829833	0.1	-16.441230
9.831500	0.1	-16.370719
9.833167	0.1	-16.314188
9.834833	0.1	-16.245723
9.836500	0.1	-16.176004
9.838167	0.1	-16.102633
9.839833	0.1	-16.044137
9.841500	0.1	-15.980557
9.843167	0.1	-15.905418
9.844833	0.1	-15.847352
9.846500	0.1	-15.778957
9.848167	0.1	-15.720677
9.849833	0.1	-15.640786
9.851500	0.1	-15.569119
9.853167	0.1	-15.494916
9.854833	0.1	-15.404792
9.856500	0.1	-15.347824
9.858167	0.1	-15.272927
9.859833	0.1	-15.196639
9.861500	0.1	-15.135937
9.863167	0.1	-15.057172
9.864833	0.1	-14.981209
9.866500	0.1	-14.907287
9.868167	0.1	-14.831971
9.869833	0.1	-14.753618
9.871500	0.1	-14.688206
9.873167	0.1	-14.608867
9.874833	0.1	-14.538055
9.876500	0.1	-14.454838
9.878167	0.1	-14.377616
9.879833	0.1	-14.303532
9.881500	0.1	-14.242269
9.883167	0.1	-14.156912
9.884833	0.1	-14.072968
9.886500	0.1	-13.973190
9.888167	0.1	-13.914659
9.889833	0.1	-13.847383
9.891500	0.1	-13.755901
9.893167	0.1	-13.671061
9.894833	0.1	-13.589887
9.896500	0.1	-13.520946
9.898167	0.1	-13.454586
9.899833	0.1	-13.369590
9.901500	0.1	-13.286925
9.903167	0.1	-13.196920
9.904833	0.1	-13.121189
9.906500	0.1	-13.052731
9.908167	0.1	-12.964441
9.909833	0.1	-12.885082
9.911500	0.1	-12.801656
9.913167	0.1	-12.734987
9.914833	0.1	-12.656283
9.916500	0.1	-12.580806
9.918167	0.1	-12.489535
9.919833	0.1	-12.417163
9.921500	0.1	-12.341007
9.923167	0.1	-12.263552
9.924833	0.1	-12.186396
9.926500	0.1	-12.097539
9.928167	0.1	-12.027662
9.929833	0.1	-11.952648
9.931500	0.1	-11.866756
9.933167	0.1	-11.764310
9.934833	0.1	-11.702923
9.936500	0.1	-11.618600
9.938167	0.1	-11.546392
9.939833	0.1	-11.445224
9.941500	0.1	-11.371293
9.943167	0.1	-11.287515
9.944833	0.1	-11.215701
9.946500	0.1	-11.133377
9.948167	0.1	-11.037352
9.949833	0.1	-10.949843
9.951500	0.1	-10.860966
9.953167	0.1	-10.777116
9.954833	0.1	-10.681285
9.956500	0.1	-10.594141
9.958167	0.1	-10.512187
9.959833	0.1	-10.427690
9.961500	0.1	-10.346267
9.963167	0.1	-10.253450
9.964833	0.1	-10.166948
9.966500	0.1	-10.084576
9.968167	0.1	-9.994711
9.969833	0.1	-9.914900
9.971500	0.1	-9.835006
9.973167	0.1	-9.748219
9.974833	0.1	-9.655273
9.976500	0.1	-9.582082
9.978167	0.1	-9.498894
9.979833	0.1	-9.406421
9.981500	0.1	-9.314519
9.983167	0.1	-9.224068
9.984833	0.1	-9.135736
9.986500	0.1	-9.030952
9.988167	0.1	-8.942293
9.989833	0.1	-8.858597
9.991500	0.1	-8.787760
9.993167	0.1	-8.707910
9.994833	0.1	-8.619984
9.996500	0.1	-8.545942
9.998167	0.1	-8.441177
9.999833	0.1	-8.353434
10.001500	0.1	-8.275746
```
