## Supplementary material for "Rhizobial enzyme reveals pH-driven catalytic switching and ʟ-amino acid incorporation by ʟ,ᴅ-transpeptidases": File S3. Julia Notebook: Ldt8 + gm-AEJA + D-AA Mix (Citrate @ pH 5) R1_42_UV_VIS_1.txt

```
URL	chrom://desktop-8dojj41/ChromeleonLocal/Brooks/2025-09-04 Final In Vitro Assays (4h %40 28C %2B pH Gradient).seq/882.smp/UV_VIS_1.channel/UV_VIS_1.chm
Channel	UV_VIS_1

Injection Information:
Data Vault	ChromeleonLocal
Sequence	2025-09-04 Final In Vitro Assays (4h @ 28C + pH Gradient)
Name	Ldt8 + gm-AEJA + D-AA Mix (Citrate @ pH 5) R1
Number	42
Position	BD3
Comment	
Processing Method	Basic Quantitative
Instrument Method	E. coli v520ul HypersilGold aQ 600ul 15% 10min 60C
Type	Calibration Standard
Status	Finished
Inject Time	05/09/2025 00:59:26 +01:00
Volume (µl)	10.000
Dilution Factor	1.0000
Weight	1.0000

Chromatogram Data Information:
Time Min. (min)	0.001500
Time Max. (min)	10.001500
Data Points	6001
Detector	UV
Generating Data System	Chromeleon 7.2.10.24543
Exporting Data System	Chromeleon 7.2.10.0
Operator	Instrument Controller
Signal Quantity	Absorbance
Signal Unit	mAU
Signal Min.	-415.880967
Signal Max.	5,000.000000
Channel	UV_VIS_1
Driver Name	VWD3000.dll
Channel Type	Evaluation
Min. Step (s)	0.1
Max. Step (s)	0.1
Average Step (s)	0.1

Signal Parameter Information:
Signal Info	WVL:202 nm

Chromatogram Data:
Time (min)	Step (s)	Value (mAU)
0.001500	n.a.	18.713155
0.003167	0.1	18.727178
0.004833	0.1	18.735577
0.006500	0.1	18.755208
0.008167	0.1	18.758746
0.009833	0.1	18.775789
0.011500	0.1	18.775727
0.013167	0.1	18.800500
0.014833	0.1	18.808313
0.016500	0.1	18.811392
0.018167	0.1	18.818101
0.019833	0.1	18.830528
0.021500	0.1	18.854401
0.023167	0.1	18.847650
0.024833	0.1	18.863667
0.026500	0.1	18.875596
0.028167	0.1	18.899365
0.029833	0.1	18.903625
0.031500	0.1	18.926255
0.033167	0.1	18.942379
0.034833	0.1	18.950140
0.036500	0.1	18.969887
0.038167	0.1	18.995586
0.039833	0.1	19.010154
0.041500	0.1	19.025979
0.043167	0.1	19.040395
0.044833	0.1	19.038622
0.046500	0.1	19.044813
0.048167	0.1	19.045878
0.049833	0.1	19.065819
0.051500	0.1	19.083031
0.053167	0.1	19.088229
0.054833	0.1	19.112357
0.056500	0.1	19.122564
0.058167	0.1	19.144452
0.059833	0.1	19.161427
0.061500	0.1	19.143608
0.063167	0.1	19.155496
0.064833	0.1	19.166418
0.066500	0.1	19.179287
0.068167	0.1	19.184192
0.069833	0.1	19.192912
0.071500	0.1	19.208300
0.073167	0.1	19.222077
0.074833	0.1	19.223111
0.076500	0.1	19.227608
0.078167	0.1	19.229650
0.079833	0.1	19.237439
0.081500	0.1	19.248364
0.083167	0.1	19.274522
0.084833	0.1	19.300566
0.086500	0.1	19.320069
0.088167	0.1	19.322630
0.089833	0.1	19.334690
0.091500	0.1	19.355590
0.093167	0.1	19.377496
0.094833	0.1	19.394442
0.096500	0.1	19.413793
0.098167	0.1	19.410246
0.099833	0.1	19.422756
0.101500	0.1	19.429069
0.103167	0.1	19.459319
0.104833	0.1	19.487254
0.106500	0.1	19.532129
0.108167	0.1	19.576430
0.109833	0.1	19.656594
0.111500	0.1	19.737636
0.113167	0.1	19.813048
0.114833	0.1	19.923495
0.116500	0.1	20.061185
0.118167	0.1	20.210573
0.119833	0.1	20.383737
0.121500	0.1	20.576512
0.123167	0.1	20.811463
0.124833	0.1	21.058411
0.126500	0.1	21.306845
0.128167	0.1	21.566614
0.129833	0.1	21.846825
0.131500	0.1	22.120039
0.133167	0.1	22.395065
0.134833	0.1	22.671139
0.136500	0.1	22.940530
0.138167	0.1	23.202379
0.139833	0.1	23.432433
0.141500	0.1	23.647292
0.143167	0.1	23.849527
0.144833	0.1	24.056887
0.146500	0.1	24.225468
0.148167	0.1	24.383599
0.149833	0.1	24.525174
0.151500	0.1	24.629172
0.153167	0.1	24.727300
0.154833	0.1	24.822865
0.156500	0.1	24.886144
0.158167	0.1	24.944874
0.159833	0.1	24.984707
0.161500	0.1	25.020841
0.163167	0.1	25.057111
0.164833	0.1	25.069408
0.166500	0.1	25.068662
0.168167	0.1	25.087720
0.169833	0.1	25.100051
0.171500	0.1	25.104511
0.173167	0.1	25.102050
0.174833	0.1	25.098684
0.176500	0.1	25.105035
0.178167	0.1	25.101487
0.179833	0.1	25.076784
0.181500	0.1	25.072149
0.183167	0.1	25.054713
0.184833	0.1	25.044612
0.186500	0.1	25.042206
0.188167	0.1	25.034197
0.189833	0.1	25.014475
0.191500	0.1	25.002110
0.193167	0.1	25.003647
0.194833	0.1	24.988161
0.196500	0.1	24.975044
0.198167	0.1	24.970385
0.199833	0.1	24.976500
0.201500	0.1	24.968156
0.203167	0.1	24.949568
0.204833	0.1	24.958702
0.206500	0.1	24.939207
0.208167	0.1	24.939720
0.209833	0.1	24.935797
0.211500	0.1	24.932064
0.213167	0.1	24.901728
0.214833	0.1	24.904040
0.216500	0.1	24.909697
0.218167	0.1	24.899266
0.219833	0.1	24.898723
0.221500	0.1	24.903382
0.223167	0.1	24.891628
0.224833	0.1	24.877582
0.226500	0.1	24.874645
0.228167	0.1	24.880681
0.229833	0.1	24.866455
0.231500	0.1	24.854515
0.233167	0.1	24.861761
0.234833	0.1	24.854328
0.236500	0.1	24.855308
0.238167	0.1	24.852791
0.239833	0.1	24.843496
0.241500	0.1	24.846217
0.243167	0.1	24.859258
0.244833	0.1	24.844719
0.246500	0.1	24.850727
0.248167	0.1	24.836504
0.249833	0.1	24.838952
0.251500	0.1	24.829069
0.253167	0.1	24.825750
0.254833	0.1	24.825221
0.256500	0.1	24.839492
0.258167	0.1	24.831698
0.259833	0.1	24.832680
0.261500	0.1	24.840923
0.263167	0.1	24.838376
0.264833	0.1	24.841954
0.266500	0.1	24.826044
0.268167	0.1	24.823488
0.269833	0.1	24.822100
0.271500	0.1	24.827280
0.273167	0.1	24.832053
0.274833	0.1	24.824687
0.276500	0.1	24.809352
0.278167	0.1	24.813841
0.279833	0.1	24.818700
0.281500	0.1	24.831471
0.283167	0.1	24.829539
0.284833	0.1	24.828562
0.286500	0.1	24.808004
0.288167	0.1	24.811023
0.289833	0.1	24.800266
0.291500	0.1	24.807576
0.293167	0.1	24.796291
0.294833	0.1	24.787967
0.296500	0.1	24.794043
0.298167	0.1	24.802784
0.299833	0.1	24.807634
0.301500	0.1	24.800614
0.303167	0.1	24.810381
0.304833	0.1	24.790843
0.306500	0.1	24.782241
0.308167	0.1	24.804012
0.309833	0.1	24.786185
0.311500	0.1	24.789380
0.313167	0.1	24.802241
0.314833	0.1	24.800374
0.316500	0.1	24.799972
0.318167	0.1	24.800222
0.319833	0.1	24.813829
0.321500	0.1	24.819905
0.323167	0.1	24.808812
0.324833	0.1	24.812926
0.326500	0.1	24.829174
0.328167	0.1	24.820038
0.329833	0.1	24.825174
0.331500	0.1	24.800751
0.333167	0.1	24.822292
0.334833	0.1	24.809668
0.336500	0.1	24.823912
0.338167	0.1	24.819580
0.339833	0.1	24.808041
0.341500	0.1	24.819697
0.343167	0.1	24.826793
0.344833	0.1	24.816048
0.346500	0.1	24.829283
0.348167	0.1	24.829355
0.349833	0.1	24.835734
0.351500	0.1	24.824401
0.353167	0.1	24.817058
0.354833	0.1	24.834077
0.356500	0.1	24.842029
0.358167	0.1	24.848649
0.359833	0.1	24.827119
0.361500	0.1	24.818532
0.363167	0.1	24.814528
0.364833	0.1	24.810806
0.366500	0.1	24.821809
0.368167	0.1	24.827112
0.369833	0.1	24.819243
0.371500	0.1	24.822785
0.373167	0.1	24.818928
0.374833	0.1	24.827298
0.376500	0.1	24.824807
0.378167	0.1	24.853575
0.379833	0.1	24.832185
0.381500	0.1	24.820431
0.383167	0.1	24.813094
0.384833	0.1	24.811384
0.386500	0.1	24.814712
0.388167	0.1	24.800552
0.389833	0.1	24.803954
0.391500	0.1	24.798856
0.393167	0.1	24.816070
0.394833	0.1	24.824983
0.396500	0.1	24.816633
0.398167	0.1	24.821649
0.399833	0.1	24.820724
0.401500	0.1	24.825009
0.403167	0.1	24.813858
0.404833	0.1	24.821223
0.406500	0.1	24.809593
0.408167	0.1	24.801732
0.409833	0.1	24.782102
0.411500	0.1	24.798880
0.413167	0.1	24.781971
0.414833	0.1	24.782015
0.416500	0.1	24.793035
0.418167	0.1	24.797707
0.419833	0.1	24.795339
0.421500	0.1	24.805429
0.423167	0.1	24.798080
0.424833	0.1	24.792987
0.426500	0.1	24.792826
0.428167	0.1	24.791529
0.429833	0.1	24.805316
0.431500	0.1	24.793796
0.433167	0.1	24.793224
0.434833	0.1	24.783748
0.436500	0.1	24.796962
0.438167	0.1	24.809350
0.439833	0.1	24.796539
0.441500	0.1	24.819457
0.443167	0.1	24.811475
0.444833	0.1	24.820668
0.446500	0.1	24.806269
0.448167	0.1	24.813925
0.449833	0.1	24.808033
0.451500	0.1	24.827092
0.453167	0.1	24.827140
0.454833	0.1	24.825452
0.456500	0.1	24.826209
0.458167	0.1	24.822370
0.459833	0.1	24.809685
0.461500	0.1	24.810221
0.463167	0.1	24.810102
0.464833	0.1	24.818281
0.466500	0.1	24.814525
0.468167	0.1	24.824533
0.469833	0.1	24.823224
0.471500	0.1	24.803874
0.473167	0.1	24.802645
0.474833	0.1	24.809655
0.476500	0.1	24.825961
0.478167	0.1	24.830569
0.479833	0.1	24.821262
0.481500	0.1	24.825667
0.483167	0.1	24.834811
0.484833	0.1	24.824073
0.486500	0.1	24.830885
0.488167	0.1	24.831900
0.489833	0.1	24.831329
0.491500	0.1	24.818280
0.493167	0.1	24.814881
0.494833	0.1	24.829034
0.496500	0.1	24.835554
0.498167	0.1	24.842073
0.499833	0.1	24.824045
0.501500	0.1	24.825171
0.503167	0.1	24.824150
0.504833	0.1	24.827422
0.506500	0.1	24.827617
0.508167	0.1	24.833938
0.509833	0.1	24.832790
0.511500	0.1	24.844904
0.513167	0.1	24.839285
0.514833	0.1	24.821358
0.516500	0.1	24.831075
0.518167	0.1	24.832536
0.519833	0.1	24.830973
0.521500	0.1	24.830850
0.523167	0.1	24.834354
0.524833	0.1	24.850934
0.526500	0.1	24.843746
0.528167	0.1	24.853338
0.529833	0.1	24.852348
0.531500	0.1	24.838028
0.533167	0.1	24.848134
0.534833	0.1	24.858213
0.536500	0.1	24.853317
0.538167	0.1	24.869117
0.539833	0.1	24.863853
0.541500	0.1	24.861861
0.543167	0.1	24.883357
0.544833	0.1	24.872620
0.546500	0.1	24.872475
0.548167	0.1	24.872353
0.549833	0.1	24.879951
0.551500	0.1	24.899659
0.553167	0.1	24.890948
0.554833	0.1	24.887785
0.556500	0.1	24.882018
0.558167	0.1	24.891939
0.559833	0.1	24.887209
0.561500	0.1	24.898787
0.563167	0.1	24.936832
0.564833	0.1	24.974805
0.566500	0.1	25.104474
0.568167	0.1	25.327676
0.569833	0.1	25.702153
0.571500	0.1	26.344792
0.573167	0.1	27.334713
0.574833	0.1	28.855353
0.576500	0.1	31.118833
0.578167	0.1	34.502976
0.579833	0.1	39.652707
0.581500	0.1	47.644479
0.583167	0.1	60.117196
0.584833	0.1	79.355564
0.586500	0.1	108.627301
0.588167	0.1	152.176816
0.589833	0.1	215.723108
0.591500	0.1	306.902385
0.593167	0.1	436.365504
0.594833	0.1	618.764107
0.596500	0.1	872.440655
0.598167	0.1	1,217.907308
0.599833	0.1	1,682.131191
0.601500	0.1	2,357.634131
0.603167	0.1	3,680.529877
0.604833	0.1	4,341.120234
0.606500	0.1	4,670.987210
0.608167	0.1	4,835.706875
0.609833	0.1	4,917.959934
0.611500	0.1	4,959.033146
0.613167	0.1	4,979.543128
0.614833	0.1	4,989.784825
0.616500	0.1	4,994.899034
0.618167	0.1	4,997.452823
0.619833	0.1	4,998.728063
0.621500	0.1	4,999.364856
0.623167	0.1	4,999.682840
0.624833	0.1	4,999.841625
0.626500	0.1	4,999.920915
0.628167	0.1	4,999.960509
0.629833	0.1	4,999.980280
0.631500	0.1	4,999.990153
0.633167	0.1	4,999.995083
0.634833	0.1	4,999.997545
0.636500	0.1	4,999.998774
0.638167	0.1	4,999.999388
0.639833	0.1	4,999.999694
0.641500	0.1	4,999.999847
0.643167	0.1	4,999.999924
0.644833	0.1	4,999.999962
0.646500	0.1	4,999.999981
0.648167	0.1	4,999.999991
0.649833	0.1	4,999.999995
0.651500	0.1	4,999.999998
0.653167	0.1	4,999.999999
0.654833	0.1	4,999.999999
0.656500	0.1	5,000.000000
0.658167	0.1	5,000.000000
0.659833	0.1	5,000.000000
0.661500	0.1	5,000.000000
0.663167	0.1	5,000.000000
0.664833	0.1	5,000.000000
0.666500	0.1	5,000.000000
0.668167	0.1	5,000.000000
0.669833	0.1	4,103.399111
0.671500	0.1	3,378.600491
0.673167	0.1	2,846.006686
0.674833	0.1	2,449.157901
0.676500	0.1	2,142.706484
0.678167	0.1	1,896.849485
0.679833	0.1	1,693.282209
0.681500	0.1	1,520.453911
0.683167	0.1	1,370.759076
0.684833	0.1	1,239.171845
0.686500	0.1	1,121.666607
0.688167	0.1	1,015.838573
0.689833	0.1	919.839491
0.691500	0.1	832.382727
0.693167	0.1	752.689194
0.694833	0.1	680.019577
0.696500	0.1	613.882989
0.698167	0.1	553.878665
0.699833	0.1	499.524499
0.701500	0.1	450.399510
0.703167	0.1	406.116320
0.704833	0.1	366.302231
0.706500	0.1	330.462209
0.708167	0.1	298.289625
0.709833	0.1	269.321767
0.711500	0.1	242.909197
0.713167	0.1	218.109468
0.714833	0.1	193.641389
0.716500	0.1	167.939993
0.718167	0.1	139.392065
0.719833	0.1	106.666683
0.721500	0.1	68.937495
0.723167	0.1	26.203751
0.724833	0.1	-20.793462
0.726500	0.1	-70.632093
0.728167	0.1	-121.547941
0.729833	0.1	-171.713064
0.731500	0.1	-219.491287
0.733167	0.1	-263.544805
0.734833	0.1	-302.913289
0.736500	0.1	-336.896238
0.738167	0.1	-365.040677
0.739833	0.1	-387.108319
0.741500	0.1	-402.947748
0.743167	0.1	-412.522277
0.744833	0.1	-415.880967
0.746500	0.1	-413.123084
0.748167	0.1	-404.492783
0.749833	0.1	-390.343973
0.751500	0.1	-371.188017
0.753167	0.1	-347.633387
0.754833	0.1	-320.413139
0.756500	0.1	-290.336442
0.758167	0.1	-258.237902
0.759833	0.1	-224.933459
0.761500	0.1	-191.170083
0.763167	0.1	-157.581895
0.764833	0.1	-124.784095
0.766500	0.1	-93.216536
0.768167	0.1	-63.237118
0.769833	0.1	-35.095367
0.771500	0.1	-8.965023
0.773167	0.1	15.134152
0.774833	0.1	37.166426
0.776500	0.1	57.194014
0.778167	0.1	75.269281
0.779833	0.1	91.533476
0.781500	0.1	106.095802
0.783167	0.1	119.080143
0.784833	0.1	130.607449
0.786500	0.1	140.806256
0.788167	0.1	149.781824
0.789833	0.1	157.620763
0.791500	0.1	164.488542
0.793167	0.1	170.481106
0.794833	0.1	175.697393
0.796500	0.1	180.229182
0.798167	0.1	184.172277
0.799833	0.1	187.580129
0.801500	0.1	190.544576
0.803167	0.1	193.201697
0.804833	0.1	195.543789
0.806500	0.1	197.596214
0.808167	0.1	199.460509
0.809833	0.1	201.107391
0.811500	0.1	202.610213
0.813167	0.1	203.935208
0.814833	0.1	205.152106
0.816500	0.1	206.250865
0.818167	0.1	207.242716
0.819833	0.1	208.117052
0.821500	0.1	208.892329
0.823167	0.1	209.606762
0.824833	0.1	210.243511
0.826500	0.1	210.829264
0.828167	0.1	211.375598
0.829833	0.1	211.920954
0.831500	0.1	212.444110
0.833167	0.1	212.940407
0.834833	0.1	213.423506
0.836500	0.1	213.949907
0.838167	0.1	214.442054
0.839833	0.1	214.972662
0.841500	0.1	215.537741
0.843167	0.1	216.099818
0.844833	0.1	216.688909
0.846500	0.1	217.311615
0.848167	0.1	217.943046
0.849833	0.1	218.592577
0.851500	0.1	219.252496
0.853167	0.1	219.980783
0.854833	0.1	220.740999
0.856500	0.1	221.579457
0.858167	0.1	222.508746
0.859833	0.1	223.534675
0.861500	0.1	224.640595
0.863167	0.1	225.830831
0.864833	0.1	227.139793
0.866500	0.1	228.507916
0.868167	0.1	229.935646
0.869833	0.1	231.418688
0.871500	0.1	232.965225
0.873167	0.1	234.617398
0.874833	0.1	236.409214
0.876500	0.1	238.453164
0.878167	0.1	240.986116
0.879833	0.1	244.366452
0.881500	0.1	249.183232
0.883167	0.1	256.278583
0.884833	0.1	266.732459
0.886500	0.1	281.741618
0.888167	0.1	302.462973
0.889833	0.1	329.684940
0.891500	0.1	363.716336
0.893167	0.1	404.187101
0.894833	0.1	450.213870
0.896500	0.1	500.313247
0.898167	0.1	552.836503
0.899833	0.1	606.033933
0.901500	0.1	658.188023
0.903167	0.1	708.027235
0.904833	0.1	754.375866
0.906500	0.1	796.366169
0.908167	0.1	833.366050
0.909833	0.1	864.866105
0.911500	0.1	890.626700
0.913167	0.1	910.589191
0.914833	0.1	924.731168
0.916500	0.1	933.101142
0.918167	0.1	936.171504
0.919833	0.1	934.425585
0.921500	0.1	928.583014
0.923167	0.1	919.963989
0.924833	0.1	909.996993
0.926500	0.1	900.390060
0.928167	0.1	892.619032
0.929833	0.1	887.680821
0.931500	0.1	885.625542
0.933167	0.1	885.535346
0.934833	0.1	886.114616
0.936500	0.1	884.942942
0.938167	0.1	879.911522
0.939833	0.1	869.233839
0.941500	0.1	851.851694
0.943167	0.1	827.341006
0.944833	0.1	796.027939
0.946500	0.1	758.931323
0.948167	0.1	717.459872
0.949833	0.1	673.065114
0.951500	0.1	627.193835
0.953167	0.1	581.206066
0.954833	0.1	536.150681
0.956500	0.1	492.822028
0.958167	0.1	451.752532
0.959833	0.1	413.333548
0.961500	0.1	377.678448
0.963167	0.1	344.839651
0.964833	0.1	314.804623
0.966500	0.1	287.444780
0.968167	0.1	262.622972
0.969833	0.1	240.174349
0.971500	0.1	219.961381
0.973167	0.1	201.806585
0.974833	0.1	185.558687
0.976500	0.1	171.016854
0.978167	0.1	158.056124
0.979833	0.1	146.513637
0.981500	0.1	136.311024
0.983167	0.1	127.289496
0.984833	0.1	119.312512
0.986500	0.1	112.320892
0.988167	0.1	106.157761
0.989833	0.1	100.741753
0.991500	0.1	95.997382
0.993167	0.1	91.837504
0.994833	0.1	88.166975
0.996500	0.1	84.902704
0.998167	0.1	81.992335
0.999833	0.1	79.394509
1.001500	0.1	77.054203
1.003167	0.1	74.915277
1.004833	0.1	72.956074
1.006500	0.1	71.134143
1.008167	0.1	69.484037
1.009833	0.1	67.940702
1.011500	0.1	66.516634
1.013167	0.1	65.231421
1.014833	0.1	64.021279
1.016500	0.1	62.925588
1.018167	0.1	61.935779
1.019833	0.1	61.027492
1.021500	0.1	60.204988
1.023167	0.1	59.462926
1.024833	0.1	58.783513
1.026500	0.1	58.173536
1.028167	0.1	57.628036
1.029833	0.1	57.117040
1.031500	0.1	56.663675
1.033167	0.1	56.231974
1.034833	0.1	55.852512
1.036500	0.1	55.489653
1.038167	0.1	55.150129
1.039833	0.1	54.849721
1.041500	0.1	54.570638
1.043167	0.1	54.318995
1.044833	0.1	54.098516
1.046500	0.1	53.903378
1.048167	0.1	53.745964
1.049833	0.1	53.662933
1.051500	0.1	53.667374
1.053167	0.1	53.739249
1.054833	0.1	53.947094
1.056500	0.1	54.295395
1.058167	0.1	54.813010
1.059833	0.1	55.541171
1.061500	0.1	56.537908
1.063167	0.1	57.940443
1.064833	0.1	60.785265
1.066500	0.1	67.797884
1.068167	0.1	84.336266
1.069833	0.1	117.891986
1.071500	0.1	176.812835
1.073167	0.1	267.572590
1.074833	0.1	391.918962
1.076500	0.1	545.913830
1.078167	0.1	721.294025
1.079833	0.1	908.309546
1.081500	0.1	1,097.873902
1.083167	0.1	1,282.307208
1.084833	0.1	1,456.409108
1.086500	0.1	1,616.565211
1.088167	0.1	1,760.487570
1.089833	0.1	1,887.846855
1.091500	0.1	1,998.496771
1.093167	0.1	2,091.195415
1.094833	0.1	2,167.733644
1.096500	0.1	2,226.097399
1.098167	0.1	2,267.895893
1.099833	0.1	2,295.093394
1.101500	0.1	2,306.736087
1.103167	0.1	2,304.859051
1.104833	0.1	2,291.454768
1.106500	0.1	2,268.982986
1.108167	0.1	2,237.620311
1.109833	0.1	2,199.812130
1.111500	0.1	2,157.737308
1.113167	0.1	2,110.937273
1.114833	0.1	2,061.726852
1.116500	0.1	2,010.127060
1.118167	0.1	1,957.394455
1.119833	0.1	1,903.558001
1.121500	0.1	1,848.900423
1.123167	0.1	1,794.813373
1.124833	0.1	1,740.695209
1.126500	0.1	1,687.050372
1.128167	0.1	1,634.116588
1.129833	0.1	1,581.808631
1.131500	0.1	1,530.696335
1.133167	0.1	1,480.486584
1.134833	0.1	1,431.521076
1.136500	0.1	1,383.880981
1.138167	0.1	1,337.413243
1.139833	0.1	1,292.141709
1.141500	0.1	1,248.199713
1.143167	0.1	1,205.505590
1.144833	0.1	1,163.853677
1.146500	0.1	1,123.391235
1.148167	0.1	1,084.017718
1.149833	0.1	1,045.586489
1.151500	0.1	1,008.018382
1.153167	0.1	971.238275
1.154833	0.1	935.138464
1.156500	0.1	899.682933
1.158167	0.1	864.694961
1.159833	0.1	830.078548
1.161500	0.1	795.970783
1.163167	0.1	762.224284
1.164833	0.1	728.821315
1.166500	0.1	695.854627
1.168167	0.1	663.267237
1.169833	0.1	631.173821
1.171500	0.1	599.602230
1.173167	0.1	568.691119
1.174833	0.1	538.490678
1.176500	0.1	509.056143
1.178167	0.1	480.543644
1.179833	0.1	452.983462
1.181500	0.1	426.459400
1.183167	0.1	401.096807
1.184833	0.1	376.875365
1.186500	0.1	353.881949
1.188167	0.1	332.130245
1.189833	0.1	311.695641
1.191500	0.1	292.578191
1.193167	0.1	274.815484
1.194833	0.1	258.433104
1.196500	0.1	243.384451
1.198167	0.1	229.657732
1.199833	0.1	217.203170
1.201500	0.1	205.895345
1.203167	0.1	195.622205
1.204833	0.1	186.255441
1.206500	0.1	177.666541
1.208167	0.1	169.783459
1.209833	0.1	162.522055
1.211500	0.1	155.815355
1.213167	0.1	149.634185
1.214833	0.1	143.930028
1.216500	0.1	138.641229
1.218167	0.1	133.755839
1.219833	0.1	129.271171
1.221500	0.1	125.171450
1.223167	0.1	121.374025
1.224833	0.1	117.881773
1.226500	0.1	114.644096
1.228167	0.1	111.651119
1.229833	0.1	108.863666
1.231500	0.1	106.214940
1.233167	0.1	103.730315
1.234833	0.1	101.393060
1.236500	0.1	99.149672
1.238167	0.1	96.961206
1.239833	0.1	94.852094
1.241500	0.1	92.821665
1.243167	0.1	90.845530
1.244833	0.1	88.909411
1.246500	0.1	87.026581
1.248167	0.1	85.202584
1.249833	0.1	83.432410
1.251500	0.1	81.725418
1.253167	0.1	80.089288
1.254833	0.1	78.542455
1.256500	0.1	77.026500
1.258167	0.1	75.590053
1.259833	0.1	74.227252
1.261500	0.1	72.927824
1.263167	0.1	71.688935
1.264833	0.1	70.485465
1.266500	0.1	69.330554
1.268167	0.1	68.237207
1.269833	0.1	67.145689
1.271500	0.1	66.058137
1.273167	0.1	65.003430
1.274833	0.1	63.953439
1.276500	0.1	62.949930
1.278167	0.1	62.012013
1.279833	0.1	61.161477
1.281500	0.1	60.490002
1.283167	0.1	59.981149
1.284833	0.1	59.727663
1.286500	0.1	59.717742
1.288167	0.1	59.919818
1.289833	0.1	60.269208
1.291500	0.1	60.729197
1.293167	0.1	61.230888
1.294833	0.1	61.721259
1.296500	0.1	62.154820
1.298167	0.1	62.524254
1.299833	0.1	62.785111
1.301500	0.1	62.931204
1.303167	0.1	62.977467
1.304833	0.1	62.911855
1.306500	0.1	62.755281
1.308167	0.1	62.529063
1.309833	0.1	62.248905
1.311500	0.1	61.909987
1.313167	0.1	61.519033
1.314833	0.1	61.110755
1.316500	0.1	60.667516
1.318167	0.1	60.202285
1.319833	0.1	59.721232
1.321500	0.1	59.227658
1.323167	0.1	58.715661
1.324833	0.1	58.188014
1.326500	0.1	57.644791
1.328167	0.1	57.068355
1.329833	0.1	56.481209
1.331500	0.1	55.872886
1.333167	0.1	55.266507
1.334833	0.1	54.651125
1.336500	0.1	54.024195
1.338167	0.1	53.388315
1.339833	0.1	52.756973
1.341500	0.1	52.133242
1.343167	0.1	51.508874
1.344833	0.1	50.923193
1.346500	0.1	50.331428
1.348167	0.1	49.767056
1.349833	0.1	49.203014
1.351500	0.1	48.634772
1.353167	0.1	48.096913
1.354833	0.1	47.562454
1.356500	0.1	47.047068
1.358167	0.1	46.535137
1.359833	0.1	46.053133
1.361500	0.1	45.583752
1.363167	0.1	45.124700
1.364833	0.1	44.683437
1.366500	0.1	44.251576
1.368167	0.1	43.841640
1.369833	0.1	43.448611
1.371500	0.1	43.064303
1.373167	0.1	42.716198
1.374833	0.1	42.379079
1.376500	0.1	42.076973
1.378167	0.1	41.762605
1.379833	0.1	41.455463
1.381500	0.1	41.172060
1.383167	0.1	40.905276
1.384833	0.1	40.630667
1.386500	0.1	40.393266
1.388167	0.1	40.155907
1.389833	0.1	39.924515
1.391500	0.1	39.716206
1.393167	0.1	39.480179
1.394833	0.1	39.266905
1.396500	0.1	39.047105
1.398167	0.1	38.811198
1.399833	0.1	38.598264
1.401500	0.1	38.351161
1.403167	0.1	38.102857
1.404833	0.1	37.834257
1.406500	0.1	37.564861
1.408167	0.1	37.272120
1.409833	0.1	36.978181
1.411500	0.1	36.658759
1.413167	0.1	36.351528
1.414833	0.1	36.015936
1.416500	0.1	35.693242
1.418167	0.1	35.354021
1.419833	0.1	35.015044
1.421500	0.1	34.692496
1.423167	0.1	34.347237
1.424833	0.1	34.031661
1.426500	0.1	33.694746
1.428167	0.1	33.361101
1.429833	0.1	33.041803
1.431500	0.1	32.733450
1.433167	0.1	32.407700
1.434833	0.1	32.086892
1.436500	0.1	31.788394
1.438167	0.1	31.485963
1.439833	0.1	31.167010
1.441500	0.1	30.860109
1.443167	0.1	30.564029
1.444833	0.1	30.282388
1.446500	0.1	29.990443
1.448167	0.1	29.721032
1.449833	0.1	29.461835
1.451500	0.1	29.206796
1.453167	0.1	28.953983
1.454833	0.1	28.717437
1.456500	0.1	28.492931
1.458167	0.1	28.272123
1.459833	0.1	28.087920
1.461500	0.1	27.914161
1.463167	0.1	27.760980
1.464833	0.1	27.612992
1.466500	0.1	27.493304
1.468167	0.1	27.378850
1.469833	0.1	27.286886
1.471500	0.1	27.229435
1.473167	0.1	27.178346
1.474833	0.1	27.140516
1.476500	0.1	27.109724
1.478167	0.1	27.105855
1.479833	0.1	27.121829
1.481500	0.1	27.143045
1.483167	0.1	27.186369
1.484833	0.1	27.250283
1.486500	0.1	27.325430
1.488167	0.1	27.433852
1.489833	0.1	27.533107
1.491500	0.1	27.663519
1.493167	0.1	27.809121
1.494833	0.1	27.949072
1.496500	0.1	28.121491
1.498167	0.1	28.293312
1.499833	0.1	28.507067
1.501500	0.1	28.737499
1.503167	0.1	29.006272
1.504833	0.1	29.273111
1.506500	0.1	29.580425
1.508167	0.1	29.903701
1.509833	0.1	30.258949
1.511500	0.1	30.623493
1.513167	0.1	31.035383
1.514833	0.1	31.453340
1.516500	0.1	31.918652
1.518167	0.1	32.382688
1.519833	0.1	32.884545
1.521500	0.1	33.406258
1.523167	0.1	33.948025
1.524833	0.1	34.500701
1.526500	0.1	35.062551
1.528167	0.1	35.646902
1.529833	0.1	36.206726
1.531500	0.1	36.784952
1.533167	0.1	37.345736
1.534833	0.1	37.917611
1.536500	0.1	38.469342
1.538167	0.1	39.042997
1.539833	0.1	39.606799
1.541500	0.1	40.164278
1.543167	0.1	40.711773
1.544833	0.1	41.239154
1.546500	0.1	41.754066
1.548167	0.1	42.272941
1.549833	0.1	42.792197
1.551500	0.1	43.294349
1.553167	0.1	43.788092
1.554833	0.1	44.257938
1.556500	0.1	44.744985
1.558167	0.1	45.191255
1.559833	0.1	45.640931
1.561500	0.1	46.074892
1.563167	0.1	46.506804
1.564833	0.1	46.924255
1.566500	0.1	47.337470
1.568167	0.1	47.724952
1.569833	0.1	48.085587
1.571500	0.1	48.445730
1.573167	0.1	48.792708
1.574833	0.1	49.121868
1.576500	0.1	49.436603
1.578167	0.1	49.747183
1.579833	0.1	50.046842
1.581500	0.1	50.329331
1.583167	0.1	50.602644
1.584833	0.1	50.842520
1.586500	0.1	51.078926
1.588167	0.1	51.314949
1.589833	0.1	51.533467
1.591500	0.1	51.744528
1.593167	0.1	51.943370
1.594833	0.1	52.108861
1.596500	0.1	52.271112
1.598167	0.1	52.429951
1.599833	0.1	52.567344
1.601500	0.1	52.679760
1.603167	0.1	52.799266
1.604833	0.1	52.900831
1.606500	0.1	52.996188
1.608167	0.1	53.084656
1.609833	0.1	53.181135
1.611500	0.1	53.269701
1.613167	0.1	53.350665
1.614833	0.1	53.447860
1.616500	0.1	53.552697
1.618167	0.1	53.655064
1.619833	0.1	53.785923
1.621500	0.1	53.939510
1.623167	0.1	54.097978
1.624833	0.1	54.290642
1.626500	0.1	54.538474
1.628167	0.1	54.798401
1.629833	0.1	55.096780
1.631500	0.1	55.456334
1.633167	0.1	55.881982
1.634833	0.1	56.318884
1.636500	0.1	56.836370
1.638167	0.1	57.405702
1.639833	0.1	58.043001
1.641500	0.1	58.775148
1.643167	0.1	59.577841
1.644833	0.1	60.455460
1.646500	0.1	61.436729
1.648167	0.1	62.523939
1.649833	0.1	63.759435
1.651500	0.1	65.098994
1.653167	0.1	66.604238
1.654833	0.1	68.275698
1.656500	0.1	70.131671
1.658167	0.1	72.248639
1.659833	0.1	74.649138
1.661500	0.1	77.392002
1.663167	0.1	80.570246
1.664833	0.1	84.291933
1.666500	0.1	88.689649
1.668167	0.1	93.939327
1.669833	0.1	100.249388
1.671500	0.1	107.897981
1.673167	0.1	117.251261
1.674833	0.1	128.671142
1.676500	0.1	142.583260
1.678167	0.1	159.395244
1.679833	0.1	179.510832
1.681500	0.1	203.134302
1.683167	0.1	230.325672
1.684833	0.1	260.932833
1.686500	0.1	294.560829
1.688167	0.1	330.652160
1.689833	0.1	368.409273
1.691500	0.1	407.041159
1.693167	0.1	445.586310
1.694833	0.1	483.330545
1.696500	0.1	519.517685
1.698167	0.1	553.567608
1.699833	0.1	585.052974
1.701500	0.1	613.699982
1.703167	0.1	639.342083
1.704833	0.1	661.983405
1.706500	0.1	681.608249
1.708167	0.1	698.315011
1.709833	0.1	712.353531
1.711500	0.1	723.789282
1.713167	0.1	732.919087
1.714833	0.1	739.828530
1.716500	0.1	744.822033
1.718167	0.1	748.043517
1.719833	0.1	749.754409
1.721500	0.1	750.047793
1.723167	0.1	749.042679
1.724833	0.1	746.999991
1.726500	0.1	743.984802
1.728167	0.1	740.205356
1.729833	0.1	735.682229
1.731500	0.1	730.476503
1.733167	0.1	724.785959
1.734833	0.1	718.606795
1.736500	0.1	712.038289
1.738167	0.1	705.186864
1.739833	0.1	697.960625
1.741500	0.1	690.567458
1.743167	0.1	682.942604
1.744833	0.1	675.197216
1.746500	0.1	667.249728
1.748167	0.1	659.234992
1.749833	0.1	651.106477
1.751500	0.1	642.847607
1.753167	0.1	634.505336
1.754833	0.1	626.082663
1.756500	0.1	617.548349
1.758167	0.1	608.984343
1.759833	0.1	600.319004
1.761500	0.1	591.600191
1.763167	0.1	582.837814
1.764833	0.1	573.984846
1.766500	0.1	565.021704
1.768167	0.1	555.986865
1.769833	0.1	546.884366
1.771500	0.1	537.732623
1.773167	0.1	528.457166
1.774833	0.1	519.146696
1.776500	0.1	509.720422
1.778167	0.1	500.230829
1.779833	0.1	490.595564
1.781500	0.1	480.920268
1.783167	0.1	471.138098
1.784833	0.1	461.299015
1.786500	0.1	451.364877
1.788167	0.1	441.379234
1.789833	0.1	431.308907
1.791500	0.1	421.181330
1.793167	0.1	411.033526
1.794833	0.1	400.859345
1.796500	0.1	390.668036
1.798167	0.1	380.477930
1.799833	0.1	370.254349
1.801500	0.1	360.079345
1.803167	0.1	349.950267
1.804833	0.1	339.888409
1.806500	0.1	329.905503
1.808167	0.1	320.027511
1.809833	0.1	310.253683
1.811500	0.1	300.598692
1.813167	0.1	291.097015
1.814833	0.1	281.736973
1.816500	0.1	272.537768
1.818167	0.1	263.554837
1.819833	0.1	254.756270
1.821500	0.1	246.202473
1.823167	0.1	237.842081
1.824833	0.1	229.701784
1.826500	0.1	221.797737
1.828167	0.1	214.158642
1.829833	0.1	206.754632
1.831500	0.1	199.626966
1.833167	0.1	192.734822
1.834833	0.1	186.103055
1.836500	0.1	179.732153
1.838167	0.1	173.650817
1.839833	0.1	167.814013
1.841500	0.1	162.256515
1.843167	0.1	156.967343
1.844833	0.1	151.939806
1.846500	0.1	147.190586
1.848167	0.1	142.661920
1.849833	0.1	138.385438
1.851500	0.1	134.366661
1.853167	0.1	130.580106
1.854833	0.1	127.039634
1.856500	0.1	123.723966
1.858167	0.1	120.652723
1.859833	0.1	117.770947
1.861500	0.1	115.088174
1.863167	0.1	112.650528
1.864833	0.1	110.376976
1.866500	0.1	108.258518
1.868167	0.1	106.338930
1.869833	0.1	104.573917
1.871500	0.1	102.963823
1.873167	0.1	101.487974
1.874833	0.1	100.145663
1.876500	0.1	98.903279
1.878167	0.1	97.794684
1.879833	0.1	96.767989
1.881500	0.1	95.852412
1.883167	0.1	94.988579
1.884833	0.1	94.221243
1.886500	0.1	93.539541
1.888167	0.1	92.896278
1.889833	0.1	92.311401
1.891500	0.1	91.757747
1.893167	0.1	91.290065
1.894833	0.1	90.854171
1.896500	0.1	90.460549
1.898167	0.1	90.093129
1.899833	0.1	89.774303
1.901500	0.1	89.512337
1.903167	0.1	89.280730
1.904833	0.1	89.074124
1.906500	0.1	88.873318
1.908167	0.1	88.751288
1.909833	0.1	88.642641
1.911500	0.1	88.566575
1.913167	0.1	88.509770
1.914833	0.1	88.511117
1.916500	0.1	88.519564
1.918167	0.1	88.567916
1.919833	0.1	88.680355
1.921500	0.1	88.808852
1.923167	0.1	88.988805
1.924833	0.1	89.195384
1.926500	0.1	89.444862
1.928167	0.1	89.764031
1.929833	0.1	90.122868
1.931500	0.1	90.539054
1.933167	0.1	90.998654
1.934833	0.1	91.522573
1.936500	0.1	92.133349
1.938167	0.1	92.791801
1.939833	0.1	93.513019
1.941500	0.1	94.302311
1.943167	0.1	95.152862
1.944833	0.1	96.086811
1.946500	0.1	97.126136
1.948167	0.1	98.227368
1.949833	0.1	99.388245
1.951500	0.1	100.601992
1.953167	0.1	101.908348
1.954833	0.1	103.288712
1.956500	0.1	104.703155
1.958167	0.1	106.217805
1.959833	0.1	107.756081
1.961500	0.1	109.370190
1.963167	0.1	111.020922
1.964833	0.1	112.720730
1.966500	0.1	114.454110
1.968167	0.1	116.216909
1.969833	0.1	117.999066
1.971500	0.1	119.806280
1.973167	0.1	121.645329
1.974833	0.1	123.478794
1.976500	0.1	125.369825
1.978167	0.1	127.240185
1.979833	0.1	129.093323
1.981500	0.1	130.954734
1.983167	0.1	132.790158
1.984833	0.1	134.617879
1.986500	0.1	136.449032
1.988167	0.1	138.247841
1.989833	0.1	140.011003
1.991500	0.1	141.755410
1.993167	0.1	143.478559
1.994833	0.1	145.160102
1.996500	0.1	146.791288
1.998167	0.1	148.410101
1.999833	0.1	149.958622
2.001500	0.1	151.436603
2.003167	0.1	152.901211
2.004833	0.1	154.316104
2.006500	0.1	155.695567
2.008167	0.1	156.977711
2.009833	0.1	158.214398
2.011500	0.1	159.392476
2.013167	0.1	160.509920
2.014833	0.1	161.558611
2.016500	0.1	162.550159
2.018167	0.1	163.487534
2.019833	0.1	164.354760
2.021500	0.1	165.139968
2.023167	0.1	165.880853
2.024833	0.1	166.560132
2.026500	0.1	167.154577
2.028167	0.1	167.646887
2.029833	0.1	168.088776
2.031500	0.1	168.475646
2.033167	0.1	168.776965
2.034833	0.1	169.032378
2.036500	0.1	169.219764
2.038167	0.1	169.317015
2.039833	0.1	169.321579
2.041500	0.1	169.287049
2.043167	0.1	169.191850
2.044833	0.1	168.993064
2.046500	0.1	168.720426
2.048167	0.1	168.428006
2.049833	0.1	168.055184
2.051500	0.1	167.606184
2.053167	0.1	167.077487
2.054833	0.1	166.476586
2.056500	0.1	165.843870
2.058167	0.1	165.137398
2.059833	0.1	164.369253
2.061500	0.1	163.553455
2.063167	0.1	162.667493
2.064833	0.1	161.748854
2.066500	0.1	160.784168
2.068167	0.1	159.770235
2.069833	0.1	158.701302
2.071500	0.1	157.583134
2.073167	0.1	156.439378
2.074833	0.1	155.243769
2.076500	0.1	154.052681
2.078167	0.1	152.805889
2.079833	0.1	151.525591
2.081500	0.1	150.218036
2.083167	0.1	148.896897
2.084833	0.1	147.553654
2.086500	0.1	146.218764
2.088167	0.1	144.881758
2.089833	0.1	143.530081
2.091500	0.1	142.190835
2.093167	0.1	140.847969
2.094833	0.1	139.498308
2.096500	0.1	138.152833
2.098167	0.1	136.842365
2.099833	0.1	135.555145
2.101500	0.1	134.254085
2.103167	0.1	133.001762
2.104833	0.1	131.755952
2.106500	0.1	130.529097
2.108167	0.1	129.335798
2.109833	0.1	128.122327
2.111500	0.1	126.961107
2.113167	0.1	125.807171
2.114833	0.1	124.673346
2.116500	0.1	123.535877
2.118167	0.1	122.425135
2.119833	0.1	121.311087
2.121500	0.1	120.211302
2.123167	0.1	119.117615
2.124833	0.1	118.029336
2.126500	0.1	116.939193
2.128167	0.1	115.875152
2.129833	0.1	114.798793
2.131500	0.1	113.741385
2.133167	0.1	112.717443
2.134833	0.1	111.704470
2.136500	0.1	110.710018
2.138167	0.1	109.758708
2.139833	0.1	108.848637
2.141500	0.1	107.974373
2.143167	0.1	107.199425
2.144833	0.1	106.444187
2.146500	0.1	105.759382
2.148167	0.1	105.156120
2.149833	0.1	104.614444
2.151500	0.1	104.173669
2.153167	0.1	103.814136
2.154833	0.1	103.541010
2.156500	0.1	103.342396
2.158167	0.1	103.189886
2.159833	0.1	103.113631
2.161500	0.1	103.099960
2.163167	0.1	103.120294
2.164833	0.1	103.166094
2.166500	0.1	103.214115
2.168167	0.1	103.242021
2.169833	0.1	103.261629
2.171500	0.1	103.211206
2.173167	0.1	103.101033
2.174833	0.1	102.924530
2.176500	0.1	102.649234
2.178167	0.1	102.258782
2.179833	0.1	101.741826
2.181500	0.1	101.080215
2.183167	0.1	100.292575
2.184833	0.1	99.364157
2.186500	0.1	98.290948
2.188167	0.1	97.106970
2.189833	0.1	95.827930
2.191500	0.1	94.433955
2.193167	0.1	92.969458
2.194833	0.1	91.451347
2.196500	0.1	89.878308
2.198167	0.1	88.290747
2.199833	0.1	86.719516
2.201500	0.1	85.169270
2.203167	0.1	83.667356
2.204833	0.1	82.233022
2.206500	0.1	80.878334
2.208167	0.1	79.667028
2.209833	0.1	78.620454
2.211500	0.1	77.760645
2.213167	0.1	77.162739
2.214833	0.1	76.885045
2.216500	0.1	77.027938
2.218167	0.1	77.647506
2.219833	0.1	78.797179
2.221500	0.1	80.571802
2.223167	0.1	83.008288
2.224833	0.1	86.085390
2.226500	0.1	89.811036
2.228167	0.1	94.073277
2.229833	0.1	98.719826
2.231500	0.1	103.548007
2.233167	0.1	108.376237
2.234833	0.1	112.962284
2.236500	0.1	117.066440
2.238167	0.1	120.524854
2.239833	0.1	123.167078
2.241500	0.1	124.857282
2.243167	0.1	125.583381
2.244833	0.1	125.351270
2.246500	0.1	124.216200
2.248167	0.1	122.302482
2.249833	0.1	119.816742
2.251500	0.1	116.956170
2.253167	0.1	114.186431
2.254833	0.1	112.320259
2.256500	0.1	112.601673
2.258167	0.1	116.904792
2.259833	0.1	127.559444
2.261500	0.1	146.992002
2.263167	0.1	177.236395
2.264833	0.1	219.485668
2.266500	0.1	273.610886
2.268167	0.1	338.177578
2.269833	0.1	410.717799
2.271500	0.1	488.020979
2.273167	0.1	566.968496
2.274833	0.1	644.609174
2.276500	0.1	718.625425
2.278167	0.1	787.399238
2.279833	0.1	850.036517
2.281500	0.1	905.895325
2.283167	0.1	954.833058
2.284833	0.1	997.167493
2.286500	0.1	1,033.155514
2.288167	0.1	1,063.250243
2.289833	0.1	1,088.026203
2.291500	0.1	1,108.059599
2.293167	0.1	1,123.823795
2.294833	0.1	1,135.967758
2.296500	0.1	1,144.582083
2.298167	0.1	1,150.486471
2.299833	0.1	1,153.935663
2.301500	0.1	1,155.230452
2.303167	0.1	1,154.734836
2.304833	0.1	1,152.543386
2.306500	0.1	1,149.059791
2.308167	0.1	1,144.478401
2.309833	0.1	1,138.846778
2.311500	0.1	1,132.377590
2.313167	0.1	1,125.252543
2.314833	0.1	1,117.477581
2.316500	0.1	1,109.258638
2.318167	0.1	1,100.634920
2.319833	0.1	1,091.618308
2.321500	0.1	1,082.310268
2.323167	0.1	1,072.819239
2.324833	0.1	1,063.140700
2.326500	0.1	1,053.287940
2.328167	0.1	1,043.274907
2.329833	0.1	1,033.277222
2.331500	0.1	1,023.045951
2.333167	0.1	1,012.843243
2.334833	0.1	1,002.630790
2.336500	0.1	992.490777
2.338167	0.1	982.342122
2.339833	0.1	972.137586
2.341500	0.1	961.953527
2.343167	0.1	951.778630
2.344833	0.1	941.797882
2.346500	0.1	931.632110
2.348167	0.1	921.642483
2.349833	0.1	911.635449
2.351500	0.1	901.685782
2.353167	0.1	891.838801
2.354833	0.1	881.968386
2.356500	0.1	872.110621
2.358167	0.1	862.351746
2.359833	0.1	852.711669
2.361500	0.1	843.066692
2.363167	0.1	833.440426
2.364833	0.1	823.849884
2.366500	0.1	814.343484
2.368167	0.1	804.895317
2.369833	0.1	795.458885
2.371500	0.1	786.040779
2.373167	0.1	776.740770
2.374833	0.1	767.490938
2.376500	0.1	758.221248
2.378167	0.1	749.030716
2.379833	0.1	739.904211
2.381500	0.1	730.790181
2.383167	0.1	721.737563
2.384833	0.1	712.680768
2.386500	0.1	703.766198
2.388167	0.1	694.785920
2.389833	0.1	685.899031
2.391500	0.1	677.026219
2.393167	0.1	668.256606
2.394833	0.1	659.478985
2.396500	0.1	650.742375
2.398167	0.1	642.078059
2.399833	0.1	633.423952
2.401500	0.1	624.783566
2.403167	0.1	616.253215
2.404833	0.1	607.684258
2.406500	0.1	599.152584
2.408167	0.1	590.653051
2.409833	0.1	582.211394
2.411500	0.1	573.769691
2.413167	0.1	565.340637
2.414833	0.1	556.925085
2.416500	0.1	548.569628
2.418167	0.1	540.213994
2.419833	0.1	531.844710
2.421500	0.1	523.541602
2.423167	0.1	515.248406
2.424833	0.1	506.970366
2.426500	0.1	498.717608
2.428167	0.1	490.454295
2.429833	0.1	482.210996
2.431500	0.1	474.043729
2.433167	0.1	465.859615
2.434833	0.1	457.709239
2.436500	0.1	449.592202
2.438167	0.1	441.460469
2.439833	0.1	433.408846
2.441500	0.1	425.356312
2.443167	0.1	417.315534
2.444833	0.1	409.323918
2.446500	0.1	401.392348
2.448167	0.1	393.458751
2.449833	0.1	385.568098
2.451500	0.1	377.748178
2.453167	0.1	369.947078
2.454833	0.1	362.168420
2.456500	0.1	354.463919
2.458167	0.1	346.796726
2.459833	0.1	339.192426
2.461500	0.1	331.657710
2.463167	0.1	324.196278
2.464833	0.1	316.748055
2.466500	0.1	309.366918
2.468167	0.1	302.084565
2.469833	0.1	294.892479
2.471500	0.1	287.734446
2.473167	0.1	280.662651
2.474833	0.1	273.652770
2.476500	0.1	266.752360
2.478167	0.1	259.971352
2.479833	0.1	253.254099
2.481500	0.1	246.594761
2.483167	0.1	240.040425
2.484833	0.1	233.603302
2.486500	0.1	227.275626
2.488167	0.1	221.066291
2.489833	0.1	214.921972
2.491500	0.1	208.928318
2.493167	0.1	203.025942
2.494833	0.1	197.285507
2.496500	0.1	191.628373
2.498167	0.1	186.117163
2.499833	0.1	180.749164
2.501500	0.1	175.490561
2.503167	0.1	170.398988
2.504833	0.1	165.444618
2.506500	0.1	160.635446
2.508167	0.1	155.950467
2.509833	0.1	151.434057
2.511500	0.1	147.062280
2.513167	0.1	142.878396
2.514833	0.1	138.833134
2.516500	0.1	134.937304
2.518167	0.1	131.200486
2.519833	0.1	127.614161
2.521500	0.1	124.167929
2.523167	0.1	120.889987
2.524833	0.1	117.778385
2.526500	0.1	114.789583
2.528167	0.1	111.956536
2.529833	0.1	109.270108
2.531500	0.1	106.709746
2.533167	0.1	104.286760
2.534833	0.1	101.998373
2.536500	0.1	99.866578
2.538167	0.1	97.820336
2.539833	0.1	95.901282
2.541500	0.1	94.054013
2.543167	0.1	92.326635
2.544833	0.1	90.714986
2.546500	0.1	89.183846
2.548167	0.1	87.741471
2.549833	0.1	86.384920
2.551500	0.1	85.086809
2.553167	0.1	83.880095
2.554833	0.1	82.749557
2.556500	0.1	81.665430
2.558167	0.1	80.637709
2.559833	0.1	79.668290
2.561500	0.1	78.749005
2.563167	0.1	77.889903
2.564833	0.1	77.072470
2.566500	0.1	76.283704
2.568167	0.1	75.521643
2.569833	0.1	74.797791
2.571500	0.1	74.136038
2.573167	0.1	73.496602
2.574833	0.1	72.892905
2.576500	0.1	72.292696
2.578167	0.1	71.718558
2.579833	0.1	71.189409
2.581500	0.1	70.669063
2.583167	0.1	70.181080
2.584833	0.1	69.701432
2.586500	0.1	69.266623
2.588167	0.1	68.854426
2.589833	0.1	68.447342
2.591500	0.1	68.070804
2.593167	0.1	67.720755
2.594833	0.1	67.388782
2.596500	0.1	67.078660
2.598167	0.1	66.773183
2.599833	0.1	66.507416
2.601500	0.1	66.258467
2.603167	0.1	66.036565
2.604833	0.1	65.816166
2.606500	0.1	65.622133
2.608167	0.1	65.458688
2.609833	0.1	65.307931
2.611500	0.1	65.181121
2.613167	0.1	65.047218
2.614833	0.1	64.949128
2.616500	0.1	64.869297
2.618167	0.1	64.816105
2.619833	0.1	64.775955
2.621500	0.1	64.731330
2.623167	0.1	64.724514
2.624833	0.1	64.719971
2.626500	0.1	64.741484
2.628167	0.1	64.761894
2.629833	0.1	64.793239
2.631500	0.1	64.828618
2.633167	0.1	64.892649
2.634833	0.1	64.975223
2.636500	0.1	65.035241
2.638167	0.1	65.116996
2.639833	0.1	65.209165
2.641500	0.1	65.293062
2.643167	0.1	65.390857
2.644833	0.1	65.457805
2.646500	0.1	65.576726
2.648167	0.1	65.672184
2.649833	0.1	65.762710
2.651500	0.1	65.872024
2.653167	0.1	65.978718
2.654833	0.1	66.085099
2.656500	0.1	66.185615
2.658167	0.1	66.281003
2.659833	0.1	66.338303
2.661500	0.1	66.429605
2.663167	0.1	66.519757
2.664833	0.1	66.600324
2.666500	0.1	66.651729
2.668167	0.1	66.725043
2.669833	0.1	66.771772
2.671500	0.1	66.807524
2.673167	0.1	66.833302
2.674833	0.1	66.876036
2.676500	0.1	66.890241
2.678167	0.1	66.896163
2.679833	0.1	66.888279
2.681500	0.1	66.880777
2.683167	0.1	66.864540
2.684833	0.1	66.833638
2.686500	0.1	66.785322
2.688167	0.1	66.719648
2.689833	0.1	66.649788
2.691500	0.1	66.567184
2.693167	0.1	66.474959
2.694833	0.1	66.391587
2.696500	0.1	66.289707
2.698167	0.1	66.182469
2.699833	0.1	66.060202
2.701500	0.1	65.907180
2.703167	0.1	65.761968
2.704833	0.1	65.615219
2.706500	0.1	65.466395
2.708167	0.1	65.321478
2.709833	0.1	65.162918
2.711500	0.1	64.984577
2.713167	0.1	64.806772
2.714833	0.1	64.637344
2.716500	0.1	64.448906
2.718167	0.1	64.249909
2.719833	0.1	64.066139
2.721500	0.1	63.869013
2.723167	0.1	63.657205
2.724833	0.1	63.451268
2.726500	0.1	63.239638
2.728167	0.1	63.030378
2.729833	0.1	62.829802
2.731500	0.1	62.606388
2.733167	0.1	62.413749
2.734833	0.1	62.200030
2.736500	0.1	61.993507
2.738167	0.1	61.782825
2.739833	0.1	61.569549
2.741500	0.1	61.364487
2.743167	0.1	61.151713
2.744833	0.1	60.952597
2.746500	0.1	60.755567
2.748167	0.1	60.586254
2.749833	0.1	60.394230
2.751500	0.1	60.209840
2.753167	0.1	60.028533
2.754833	0.1	59.863849
2.756500	0.1	59.687487
2.758167	0.1	59.536743
2.759833	0.1	59.380170
2.761500	0.1	59.244413
2.763167	0.1	59.117778
2.764833	0.1	59.003931
2.766500	0.1	58.893330
2.768167	0.1	58.790677
2.769833	0.1	58.699876
2.771500	0.1	58.626467
2.773167	0.1	58.569241
2.774833	0.1	58.518749
2.776500	0.1	58.464772
2.778167	0.1	58.432905
2.779833	0.1	58.400402
2.781500	0.1	58.394805
2.783167	0.1	58.407777
2.784833	0.1	58.429317
2.786500	0.1	58.455514
2.788167	0.1	58.520355
2.789833	0.1	58.570148
2.791500	0.1	58.643402
2.793167	0.1	58.728175
2.794833	0.1	58.827089
2.796500	0.1	58.942091
2.798167	0.1	59.081638
2.799833	0.1	59.213296
2.801500	0.1	59.369733
2.803167	0.1	59.550343
2.804833	0.1	59.737303
2.806500	0.1	59.951684
2.808167	0.1	60.167773
2.809833	0.1	60.403267
2.811500	0.1	60.640598
2.813167	0.1	60.894811
2.814833	0.1	61.191275
2.816500	0.1	61.484466
2.818167	0.1	61.790201
2.819833	0.1	62.103699
2.821500	0.1	62.421015
2.823167	0.1	62.754646
2.824833	0.1	63.105525
2.826500	0.1	63.470984
2.828167	0.1	63.830647
2.829833	0.1	64.196462
2.831500	0.1	64.558658
2.833167	0.1	64.931749
2.834833	0.1	65.313789
2.836500	0.1	65.698740
2.838167	0.1	66.068578
2.839833	0.1	66.445344
2.841500	0.1	66.805205
2.843167	0.1	67.180292
2.844833	0.1	67.542427
2.846500	0.1	67.885450
2.848167	0.1	68.211497
2.849833	0.1	68.540971
2.851500	0.1	68.861801
2.853167	0.1	69.147233
2.854833	0.1	69.415271
2.856500	0.1	69.696080
2.858167	0.1	69.927363
2.859833	0.1	70.172069
2.861500	0.1	70.384809
2.863167	0.1	70.599346
2.864833	0.1	70.800489
2.866500	0.1	70.967832
2.868167	0.1	71.134757
2.869833	0.1	71.272039
2.871500	0.1	71.395273
2.873167	0.1	71.519799
2.874833	0.1	71.625793
2.876500	0.1	71.734701
2.878167	0.1	71.830189
2.879833	0.1	71.911367
2.881500	0.1	71.985782
2.883167	0.1	72.038569
2.884833	0.1	72.110515
2.886500	0.1	72.159571
2.888167	0.1	72.194738
2.889833	0.1	72.252894
2.891500	0.1	72.296459
2.893167	0.1	72.352029
2.894833	0.1	72.384030
2.896500	0.1	72.429497
2.898167	0.1	72.474443
2.899833	0.1	72.523652
2.901500	0.1	72.584761
2.903167	0.1	72.637088
2.904833	0.1	72.710736
2.906500	0.1	72.778395
2.908167	0.1	72.858914
2.909833	0.1	72.922824
2.911500	0.1	72.996253
2.913167	0.1	73.090596
2.914833	0.1	73.199063
2.916500	0.1	73.291208
2.918167	0.1	73.404430
2.919833	0.1	73.500217
2.921500	0.1	73.623025
2.923167	0.1	73.732799
2.924833	0.1	73.873915
2.926500	0.1	74.009493
2.928167	0.1	74.136818
2.929833	0.1	74.278182
2.931500	0.1	74.402060
2.933167	0.1	74.541604
2.934833	0.1	74.690199
2.936500	0.1	74.836964
2.938167	0.1	74.986177
2.939833	0.1	75.117637
2.941500	0.1	75.311842
2.943167	0.1	75.480236
2.944833	0.1	75.633608
2.946500	0.1	75.785786
2.948167	0.1	75.963911
2.949833	0.1	76.113833
2.951500	0.1	76.288158
2.953167	0.1	76.453443
2.954833	0.1	76.616479
2.956500	0.1	76.799509
2.958167	0.1	76.972026
2.959833	0.1	77.136866
2.961500	0.1	77.316697
2.963167	0.1	77.468430
2.964833	0.1	77.634427
2.966500	0.1	77.796230
2.968167	0.1	77.925879
2.969833	0.1	78.083557
2.971500	0.1	78.222234
2.973167	0.1	78.367566
2.974833	0.1	78.508303
2.976500	0.1	78.626265
2.978167	0.1	78.765390
2.979833	0.1	78.876653
2.981500	0.1	78.999101
2.983167	0.1	79.092443
2.984833	0.1	79.210334
2.986500	0.1	79.323059
2.988167	0.1	79.444995
2.989833	0.1	79.536568
2.991500	0.1	79.633067
2.993167	0.1	79.711097
2.994833	0.1	79.797543
2.996500	0.1	79.872014
2.998167	0.1	79.924700
2.999833	0.1	79.998810
3.001500	0.1	80.056781
3.003167	0.1	80.086294
3.004833	0.1	80.118170
3.006500	0.1	80.150241
3.008167	0.1	80.190217
3.009833	0.1	80.190162
3.011500	0.1	80.216900
3.013167	0.1	80.232141
3.014833	0.1	80.237395
3.016500	0.1	80.265333
3.018167	0.1	80.322458
3.019833	0.1	80.364821
3.021500	0.1	80.426657
3.023167	0.1	80.478720
3.024833	0.1	80.595761
3.026500	0.1	80.700743
3.028167	0.1	80.823662
3.029833	0.1	80.978580
3.031500	0.1	81.178708
3.033167	0.1	81.377094
3.034833	0.1	81.626090
3.036500	0.1	81.858912
3.038167	0.1	82.129391
3.039833	0.1	82.412740
3.041500	0.1	82.704081
3.043167	0.1	82.980947
3.044833	0.1	83.269773
3.046500	0.1	83.544716
3.048167	0.1	83.806021
3.049833	0.1	84.060773
3.051500	0.1	84.312131
3.053167	0.1	84.517789
3.054833	0.1	84.712259
3.056500	0.1	84.897130
3.058167	0.1	85.077017
3.059833	0.1	85.275406
3.061500	0.1	85.456336
3.063167	0.1	85.622254
3.064833	0.1	85.824511
3.066500	0.1	86.010360
3.068167	0.1	86.226793
3.069833	0.1	86.429708
3.071500	0.1	86.655646
3.073167	0.1	86.902631
3.074833	0.1	87.156085
3.076500	0.1	87.438269
3.078167	0.1	87.723096
3.079833	0.1	88.016905
3.081500	0.1	88.361313
3.083167	0.1	88.723820
3.084833	0.1	89.121595
3.086500	0.1	89.546572
3.088167	0.1	89.971613
3.089833	0.1	90.414388
3.091500	0.1	90.850924
3.093167	0.1	91.271056
3.094833	0.1	91.683343
3.096500	0.1	92.098465
3.098167	0.1	92.478105
3.099833	0.1	92.826074
3.101500	0.1	93.151428
3.103167	0.1	93.480601
3.104833	0.1	93.821880
3.106500	0.1	94.145687
3.108167	0.1	94.482108
3.109833	0.1	94.834687
3.111500	0.1	95.193614
3.113167	0.1	95.571264
3.114833	0.1	95.983117
3.116500	0.1	96.415345
3.118167	0.1	96.854612
3.119833	0.1	97.360753
3.121500	0.1	97.863960
3.123167	0.1	98.375218
3.124833	0.1	98.889393
3.126500	0.1	99.439309
3.128167	0.1	99.991936
3.129833	0.1	100.529691
3.131500	0.1	101.067494
3.133167	0.1	101.599769
3.134833	0.1	102.141565
3.136500	0.1	102.632272
3.138167	0.1	103.072233
3.139833	0.1	103.489183
3.141500	0.1	103.828202
3.143167	0.1	104.145230
3.144833	0.1	104.372978
3.146500	0.1	104.568914
3.148167	0.1	104.693041
3.149833	0.1	104.723101
3.151500	0.1	104.706879
3.153167	0.1	104.620061
3.154833	0.1	104.481172
3.156500	0.1	104.291560
3.158167	0.1	104.028811
3.159833	0.1	103.746803
3.161500	0.1	103.417869
3.163167	0.1	103.038569
3.164833	0.1	102.642608
3.166500	0.1	102.178602
3.168167	0.1	101.702414
3.169833	0.1	101.219586
3.171500	0.1	100.736439
3.173167	0.1	100.304170
3.174833	0.1	99.913813
3.176500	0.1	99.609459
3.178167	0.1	99.398458
3.179833	0.1	99.311515
3.181500	0.1	99.411594
3.183167	0.1	99.652111
3.184833	0.1	100.113996
3.186500	0.1	100.773632
3.188167	0.1	101.565542
3.189833	0.1	102.475327
3.191500	0.1	103.460243
3.193167	0.1	104.504958
3.194833	0.1	105.551787
3.196500	0.1	106.578619
3.198167	0.1	107.551723
3.199833	0.1	108.486842
3.201500	0.1	109.375594
3.203167	0.1	110.264671
3.204833	0.1	111.174992
3.206500	0.1	112.126537
3.208167	0.1	113.114089
3.209833	0.1	114.208042
3.211500	0.1	115.411010
3.213167	0.1	116.721367
3.214833	0.1	118.222128
3.216500	0.1	119.845303
3.218167	0.1	121.595720
3.219833	0.1	123.575186
3.221500	0.1	125.713046
3.223167	0.1	128.040178
3.224833	0.1	130.540652
3.226500	0.1	133.259349
3.228167	0.1	136.198800
3.229833	0.1	139.354092
3.231500	0.1	142.780283
3.233167	0.1	146.489182
3.234833	0.1	150.523362
3.236500	0.1	154.933854
3.238167	0.1	159.777953
3.239833	0.1	165.144194
3.241500	0.1	171.134123
3.243167	0.1	177.875818
3.244833	0.1	185.554181
3.246500	0.1	194.349674
3.248167	0.1	204.472251
3.249833	0.1	216.120101
3.251500	0.1	229.551910
3.253167	0.1	244.894529
3.254833	0.1	262.294982
3.256500	0.1	281.716113
3.258167	0.1	303.123437
3.259833	0.1	326.304600
3.261500	0.1	350.929903
3.263167	0.1	376.640796
3.264833	0.1	402.942575
3.266500	0.1	429.446241
3.268167	0.1	455.679831
3.269833	0.1	481.308609
3.271500	0.1	506.008697
3.273167	0.1	529.517659
3.274833	0.1	551.710566
3.276500	0.1	572.255455
3.278167	0.1	590.878923
3.279833	0.1	607.108451
3.281500	0.1	620.342082
3.283167	0.1	629.974285
3.284833	0.1	635.334455
3.286500	0.1	635.930154
3.288167	0.1	631.519576
3.289833	0.1	622.100717
3.291500	0.1	607.943648
3.293167	0.1	589.675131
3.294833	0.1	568.040208
3.296500	0.1	543.783942
3.298167	0.1	517.857824
3.299833	0.1	491.034649
3.301500	0.1	463.986527
3.303167	0.1	437.307820
3.304833	0.1	411.536706
3.306500	0.1	386.996556
3.308167	0.1	363.968469
3.309833	0.1	342.685386
3.311500	0.1	323.261295
3.313167	0.1	305.775544
3.314833	0.1	290.245590
3.316500	0.1	276.690310
3.318167	0.1	264.999100
3.319833	0.1	255.147043
3.321500	0.1	246.959310
3.323167	0.1	240.292537
3.324833	0.1	234.935970
3.326500	0.1	230.713079
3.328167	0.1	227.398694
3.329833	0.1	224.763210
3.331500	0.1	222.651423
3.333167	0.1	220.854851
3.334833	0.1	219.212469
3.336500	0.1	217.579230
3.338167	0.1	215.859010
3.339833	0.1	213.974728
3.341500	0.1	211.846165
3.343167	0.1	209.537525
3.344833	0.1	206.987582
3.346500	0.1	204.257114
3.348167	0.1	201.361987
3.349833	0.1	198.350784
3.351500	0.1	195.265700
3.353167	0.1	192.170030
3.354833	0.1	189.115906
3.356500	0.1	186.145568
3.358167	0.1	183.246263
3.359833	0.1	180.532399
3.361500	0.1	177.982842
3.363167	0.1	175.567481
3.364833	0.1	173.293489
3.366500	0.1	171.147860
3.368167	0.1	169.115547
3.369833	0.1	167.210398
3.371500	0.1	165.490085
3.373167	0.1	164.016629
3.374833	0.1	162.863695
3.376500	0.1	162.206737
3.378167	0.1	162.198986
3.379833	0.1	163.030930
3.381500	0.1	164.878229
3.383167	0.1	167.793733
3.384833	0.1	171.885050
3.386500	0.1	177.111180
3.388167	0.1	183.383419
3.389833	0.1	190.472995
3.391500	0.1	198.147035
3.393167	0.1	206.043412
3.394833	0.1	213.833590
3.396500	0.1	221.137880
3.398167	0.1	227.649938
3.399833	0.1	233.132286
3.401500	0.1	237.322340
3.403167	0.1	240.170097
3.404833	0.1	241.607254
3.406500	0.1	241.717162
3.408167	0.1	240.573901
3.409833	0.1	238.342080
3.411500	0.1	235.179713
3.413167	0.1	231.273917
3.414833	0.1	226.871870
3.416500	0.1	222.073717
3.418167	0.1	217.082872
3.419833	0.1	212.008478
3.421500	0.1	207.024525
3.423167	0.1	202.106765
3.424833	0.1	197.359124
3.426500	0.1	192.765628
3.428167	0.1	188.296288
3.429833	0.1	183.895282
3.431500	0.1	179.482747
3.433167	0.1	175.005856
3.434833	0.1	170.407492
3.436500	0.1	165.663050
3.438167	0.1	160.767356
3.439833	0.1	155.709183
3.441500	0.1	150.571638
3.443167	0.1	145.399771
3.444833	0.1	140.300055
3.446500	0.1	135.361362
3.448167	0.1	130.633512
3.449833	0.1	126.195296
3.451500	0.1	122.086582
3.453167	0.1	118.360568
3.454833	0.1	114.999435
3.456500	0.1	111.984079
3.458167	0.1	109.315124
3.459833	0.1	106.956770
3.461500	0.1	104.875034
3.463167	0.1	103.052289
3.464833	0.1	101.425498
3.466500	0.1	99.987854
3.468167	0.1	98.675730
3.469833	0.1	97.486605
3.471500	0.1	96.408787
3.473167	0.1	95.377631
3.474833	0.1	94.360594
3.476500	0.1	93.389876
3.478167	0.1	92.400911
3.479833	0.1	91.382848
3.481500	0.1	90.341865
3.483167	0.1	89.303226
3.484833	0.1	88.220671
3.486500	0.1	87.110893
3.488167	0.1	85.986010
3.489833	0.1	84.867667
3.491500	0.1	83.744666
3.493167	0.1	82.625373
3.494833	0.1	81.494556
3.496500	0.1	80.405568
3.498167	0.1	79.367332
3.499833	0.1	78.356790
3.501500	0.1	77.409211
3.503167	0.1	76.525289
3.504833	0.1	75.685853
3.506500	0.1	74.899815
3.508167	0.1	74.197912
3.509833	0.1	73.510155
3.511500	0.1	72.859637
3.513167	0.1	72.214536
3.514833	0.1	71.585057
3.516500	0.1	70.967922
3.518167	0.1	70.347850
3.519833	0.1	69.723327
3.521500	0.1	69.107167
3.523167	0.1	68.465238
3.524833	0.1	67.833677
3.526500	0.1	67.251996
3.528167	0.1	66.650680
3.529833	0.1	66.076233
3.531500	0.1	65.523761
3.533167	0.1	65.009910
3.534833	0.1	64.493924
3.536500	0.1	64.014010
3.538167	0.1	63.578672
3.539833	0.1	63.155891
3.541500	0.1	62.752148
3.543167	0.1	62.372226
3.544833	0.1	62.029903
3.546500	0.1	61.720271
3.548167	0.1	61.458366
3.549833	0.1	61.250797
3.551500	0.1	61.088454
3.553167	0.1	61.014664
3.554833	0.1	61.047193
3.556500	0.1	61.242587
3.558167	0.1	61.623838
3.559833	0.1	62.240784
3.561500	0.1	63.182836
3.563167	0.1	64.514818
3.564833	0.1	66.300195
3.566500	0.1	68.606065
3.568167	0.1	71.443027
3.569833	0.1	74.841360
3.571500	0.1	78.786987
3.573167	0.1	83.174414
3.574833	0.1	87.918037
3.576500	0.1	92.859176
3.578167	0.1	97.852494
3.579833	0.1	102.730336
3.581500	0.1	107.276852
3.583167	0.1	111.390358
3.584833	0.1	114.917116
3.586500	0.1	117.776063
3.588167	0.1	119.895586
3.589833	0.1	121.304473
3.591500	0.1	121.980784
3.593167	0.1	122.036385
3.594833	0.1	121.507573
3.596500	0.1	120.480085
3.598167	0.1	119.083252
3.599833	0.1	117.323575
3.601500	0.1	115.294722
3.603167	0.1	113.046824
3.604833	0.1	110.612373
3.606500	0.1	108.017766
3.608167	0.1	105.256161
3.609833	0.1	102.367535
3.611500	0.1	99.365395
3.613167	0.1	96.287360
3.614833	0.1	93.168282
3.616500	0.1	90.045887
3.618167	0.1	86.974673
3.619833	0.1	84.021500
3.621500	0.1	81.205147
3.623167	0.1	78.586145
3.624833	0.1	76.185044
3.626500	0.1	74.109677
3.628167	0.1	72.432296
3.629833	0.1	71.533738
3.631500	0.1	72.356097
3.633167	0.1	76.983260
3.634833	0.1	88.873636
3.636500	0.1	112.671109
3.638167	0.1	153.800462
3.639833	0.1	217.342949
3.641500	0.1	306.801332
3.643167	0.1	423.141261
3.644833	0.1	563.978726
3.646500	0.1	724.152837
3.648167	0.1	897.101870
3.649833	0.1	1,075.616941
3.651500	0.1	1,253.619815
3.653167	0.1	1,426.503665
3.654833	0.1	1,590.626348
3.656500	0.1	1,744.917232
3.658167	0.1	1,887.658730
3.659833	0.1	2,019.578670
3.661500	0.1	2,141.498726
3.663167	0.1	2,251.397197
3.664833	0.1	2,349.972476
3.666500	0.1	2,441.135840
3.668167	0.1	2,522.906853
3.669833	0.1	2,591.490500
3.671500	0.1	2,653.069910
3.673167	0.1	2,702.563954
3.674833	0.1	2,736.959357
3.676500	0.1	2,768.080346
3.678167	0.1	2,783.047380
3.679833	0.1	2,793.680322
3.681500	0.1	2,799.999215
3.683167	0.1	2,795.738506
3.684833	0.1	2,787.812640
3.686500	0.1	2,773.717419
3.688167	0.1	2,752.918128
3.689833	0.1	2,730.645740
3.691500	0.1	2,710.450495
3.693167	0.1	2,682.890998
3.694833	0.1	2,655.325833
3.696500	0.1	2,626.341354
3.698167	0.1	2,594.729224
3.699833	0.1	2,565.677261
3.701500	0.1	2,536.263412
3.703167	0.1	2,507.142809
3.704833	0.1	2,478.180735
3.706500	0.1	2,448.041193
3.708167	0.1	2,419.202730
3.709833	0.1	2,391.684596
3.711500	0.1	2,363.650409
3.713167	0.1	2,335.681099
3.714833	0.1	2,307.029685
3.716500	0.1	2,279.468993
3.718167	0.1	2,252.670827
3.719833	0.1	2,226.408680
3.721500	0.1	2,199.687082
3.723167	0.1	2,173.444970
3.724833	0.1	2,147.349660
3.726500	0.1	2,120.619908
3.728167	0.1	2,094.975957
3.729833	0.1	2,069.468787
3.731500	0.1	2,043.508708
3.733167	0.1	2,018.409294
3.734833	0.1	1,993.580235
3.736500	0.1	1,969.109463
3.738167	0.1	1,943.981941
3.739833	0.1	1,919.867535
3.741500	0.1	1,895.039234
3.743167	0.1	1,870.328057
3.744833	0.1	1,846.455053
3.746500	0.1	1,822.341158
3.748167	0.1	1,799.157870
3.749833	0.1	1,775.531856
3.751500	0.1	1,752.042833
3.753167	0.1	1,728.527662
3.754833	0.1	1,705.492270
3.756500	0.1	1,682.538733
3.758167	0.1	1,659.606308
3.759833	0.1	1,636.861853
3.761500	0.1	1,614.120293
3.763167	0.1	1,591.430087
3.764833	0.1	1,568.970977
3.766500	0.1	1,546.754774
3.768167	0.1	1,524.484652
3.769833	0.1	1,502.591848
3.771500	0.1	1,480.466423
3.773167	0.1	1,458.600751
3.774833	0.1	1,436.725872
3.776500	0.1	1,415.215725
3.778167	0.1	1,393.878022
3.779833	0.1	1,372.602057
3.781500	0.1	1,351.572719
3.783167	0.1	1,330.474180
3.784833	0.1	1,309.758014
3.786500	0.1	1,289.138282
3.788167	0.1	1,268.552369
3.789833	0.1	1,248.038553
3.791500	0.1	1,227.635723
3.793167	0.1	1,207.240816
3.794833	0.1	1,186.888240
3.796500	0.1	1,166.585040
3.798167	0.1	1,146.376309
3.799833	0.1	1,126.115500
3.801500	0.1	1,105.839458
3.803167	0.1	1,085.825336
3.804833	0.1	1,065.811698
3.806500	0.1	1,045.868042
3.808167	0.1	1,026.018147
3.809833	0.1	1,006.245179
3.811500	0.1	986.699829
3.813167	0.1	967.225459
3.814833	0.1	947.824258
3.816500	0.1	928.459941
3.818167	0.1	909.207765
3.819833	0.1	890.050326
3.821500	0.1	870.916503
3.823167	0.1	851.742297
3.824833	0.1	832.594208
3.826500	0.1	813.501984
3.828167	0.1	794.414105
3.829833	0.1	775.402774
3.831500	0.1	756.402947
3.833167	0.1	737.513179
3.834833	0.1	718.798654
3.836500	0.1	700.194234
3.838167	0.1	681.763830
3.839833	0.1	663.519261
3.841500	0.1	645.476155
3.843167	0.1	627.738065
3.844833	0.1	610.192845
3.846500	0.1	592.927263
3.848167	0.1	575.932947
3.849833	0.1	559.223765
3.851500	0.1	542.760260
3.853167	0.1	526.519540
3.854833	0.1	510.447026
3.856500	0.1	494.510021
3.858167	0.1	478.680524
3.859833	0.1	462.896642
3.861500	0.1	447.110780
3.863167	0.1	431.276640
3.864833	0.1	415.456669
3.866500	0.1	399.590062
3.868167	0.1	383.733704
3.869833	0.1	367.923304
3.871500	0.1	352.212499
3.873167	0.1	336.668752
3.874833	0.1	321.343615
3.876500	0.1	306.333941
3.878167	0.1	291.680660
3.879833	0.1	277.392824
3.881500	0.1	263.581828
3.883167	0.1	250.259614
3.884833	0.1	237.483656
3.886500	0.1	225.280260
3.888167	0.1	213.694310
3.889833	0.1	202.757076
3.891500	0.1	192.460233
3.893167	0.1	182.776321
3.894833	0.1	173.800658
3.896500	0.1	165.436697
3.898167	0.1	157.668811
3.899833	0.1	150.512275
3.901500	0.1	143.896503
3.903167	0.1	137.785392
3.904833	0.1	132.139891
3.906500	0.1	126.968697
3.908167	0.1	122.188530
3.909833	0.1	117.792426
3.911500	0.1	113.778741
3.913167	0.1	110.122235
3.914833	0.1	106.758381
3.916500	0.1	103.697738
3.918167	0.1	100.909255
3.919833	0.1	98.366073
3.921500	0.1	96.038793
3.923167	0.1	93.910914
3.924833	0.1	91.957347
3.926500	0.1	90.195538
3.928167	0.1	88.563653
3.929833	0.1	87.053805
3.931500	0.1	85.669877
3.933167	0.1	84.410567
3.934833	0.1	83.263927
3.936500	0.1	82.216951
3.938167	0.1	81.291612
3.939833	0.1	80.468730
3.941500	0.1	79.711284
3.943167	0.1	79.024719
3.944833	0.1	78.407002
3.946500	0.1	77.820349
3.948167	0.1	77.216628
3.949833	0.1	76.591892
3.951500	0.1	75.966824
3.953167	0.1	75.275636
3.954833	0.1	74.577169
3.956500	0.1	73.843623
3.958167	0.1	73.139510
3.959833	0.1	72.449516
3.961500	0.1	71.809964
3.963167	0.1	71.223295
3.964833	0.1	70.739211
3.966500	0.1	70.364235
3.968167	0.1	70.111267
3.969833	0.1	69.970786
3.971500	0.1	69.906519
3.973167	0.1	69.913290
3.974833	0.1	69.936047
3.976500	0.1	69.967545
3.978167	0.1	69.959383
3.979833	0.1	69.915596
3.981500	0.1	69.787130
3.983167	0.1	69.594006
3.984833	0.1	69.308329
3.986500	0.1	68.943782
3.988167	0.1	68.511938
3.989833	0.1	68.031574
3.991500	0.1	67.545509
3.993167	0.1	67.009453
3.994833	0.1	66.484918
3.996500	0.1	65.953313
3.998167	0.1	65.412354
3.999833	0.1	64.924495
4.001500	0.1	64.471371
4.003167	0.1	64.028802
4.004833	0.1	63.643584
4.006500	0.1	63.325673
4.008167	0.1	63.075504
4.009833	0.1	62.907276
4.011500	0.1	62.817449
4.013167	0.1	62.803218
4.014833	0.1	62.890937
4.016500	0.1	63.060669
4.018167	0.1	63.282085
4.019833	0.1	63.574106
4.021500	0.1	63.847688
4.023167	0.1	64.118731
4.024833	0.1	64.341922
4.026500	0.1	64.520365
4.028167	0.1	64.624160
4.029833	0.1	64.652360
4.031500	0.1	64.599375
4.033167	0.1	64.479449
4.034833	0.1	64.307248
4.036500	0.1	64.119506
4.038167	0.1	63.902764
4.039833	0.1	63.693221
4.041500	0.1	63.450502
4.043167	0.1	63.237325
4.044833	0.1	63.025116
4.046500	0.1	62.826001
4.048167	0.1	62.609130
4.049833	0.1	62.384369
4.051500	0.1	62.139693
4.053167	0.1	61.891128
4.054833	0.1	61.647611
4.056500	0.1	61.395205
4.058167	0.1	61.153411
4.059833	0.1	60.955955
4.061500	0.1	60.794267
4.063167	0.1	60.699058
4.064833	0.1	60.678867
4.066500	0.1	60.765487
4.068167	0.1	60.961934
4.069833	0.1	61.281909
4.071500	0.1	61.712881
4.073167	0.1	62.229392
4.074833	0.1	62.851491
4.076500	0.1	63.507617
4.078167	0.1	64.179143
4.079833	0.1	64.834519
4.081500	0.1	65.420205
4.083167	0.1	65.916871
4.084833	0.1	66.316643
4.086500	0.1	66.576409
4.088167	0.1	66.713993
4.089833	0.1	66.703642
4.091500	0.1	66.584135
4.093167	0.1	66.337414
4.094833	0.1	66.007619
4.096500	0.1	65.606196
4.098167	0.1	65.124261
4.099833	0.1	64.594103
4.101500	0.1	64.020842
4.103167	0.1	63.423062
4.104833	0.1	62.819752
4.106500	0.1	62.231411
4.108167	0.1	61.658827
4.109833	0.1	61.124214
4.111500	0.1	60.640188
4.113167	0.1	60.224711
4.114833	0.1	59.877543
4.116500	0.1	59.594543
4.118167	0.1	59.384128
4.119833	0.1	59.252637
4.121500	0.1	59.171427
4.123167	0.1	59.120025
4.124833	0.1	59.128943
4.126500	0.1	59.136812
4.128167	0.1	59.162738
4.129833	0.1	59.184824
4.131500	0.1	59.198736
4.133167	0.1	59.178683
4.134833	0.1	59.168524
4.136500	0.1	59.151818
4.138167	0.1	59.117729
4.139833	0.1	59.074497
4.141500	0.1	59.021288
4.143167	0.1	59.006860
4.144833	0.1	58.978631
4.146500	0.1	58.951970
4.148167	0.1	58.932531
4.149833	0.1	58.907243
4.151500	0.1	58.896867
4.153167	0.1	58.863413
4.154833	0.1	58.849493
4.156500	0.1	58.812658
4.158167	0.1	58.779124
4.159833	0.1	58.711988
4.161500	0.1	58.652061
4.163167	0.1	58.554839
4.164833	0.1	58.466728
4.166500	0.1	58.349711
4.168167	0.1	58.210244
4.169833	0.1	58.067574
4.171500	0.1	57.897642
4.173167	0.1	57.702284
4.174833	0.1	57.500915
4.176500	0.1	57.280141
4.178167	0.1	57.058103
4.179833	0.1	56.817746
4.181500	0.1	56.558614
4.183167	0.1	56.302327
4.184833	0.1	56.054113
4.186500	0.1	55.796310
4.188167	0.1	55.541962
4.189833	0.1	55.312752
4.191500	0.1	55.093933
4.193167	0.1	54.888402
4.194833	0.1	54.690333
4.196500	0.1	54.530056
4.198167	0.1	54.399380
4.199833	0.1	54.295243
4.201500	0.1	54.236236
4.203167	0.1	54.209661
4.204833	0.1	54.239405
4.206500	0.1	54.300714
4.208167	0.1	54.404943
4.209833	0.1	54.542166
4.211500	0.1	54.702971
4.213167	0.1	54.864318
4.214833	0.1	55.034541
4.216500	0.1	55.212775
4.218167	0.1	55.347011
4.219833	0.1	55.463698
4.221500	0.1	55.581525
4.223167	0.1	55.666465
4.224833	0.1	55.730786
4.226500	0.1	55.765944
4.228167	0.1	55.790635
4.229833	0.1	55.797448
4.231500	0.1	55.797075
4.233167	0.1	55.751408
4.234833	0.1	55.686240
4.236500	0.1	55.595797
4.238167	0.1	55.479867
4.239833	0.1	55.342961
4.241500	0.1	55.209122
4.243167	0.1	55.053714
4.244833	0.1	54.898570
4.246500	0.1	54.749015
4.248167	0.1	54.606455
4.249833	0.1	54.509335
4.251500	0.1	54.464946
4.253167	0.1	54.453190
4.254833	0.1	54.469336
4.256500	0.1	54.578453
4.258167	0.1	54.743597
4.259833	0.1	54.995319
4.261500	0.1	55.305334
4.263167	0.1	55.679046
4.264833	0.1	56.096728
4.266500	0.1	56.569226
4.268167	0.1	57.006039
4.269833	0.1	57.376624
4.271500	0.1	57.704504
4.273167	0.1	57.972682
4.274833	0.1	58.108102
4.276500	0.1	58.128569
4.278167	0.1	58.069606
4.279833	0.1	57.915829
4.281500	0.1	57.666207
4.283167	0.1	57.341490
4.284833	0.1	56.972932
4.286500	0.1	56.559604
4.288167	0.1	56.156695
4.289833	0.1	55.765683
4.291500	0.1	55.375834
4.293167	0.1	55.003302
4.294833	0.1	54.647615
4.296500	0.1	54.323454
4.298167	0.1	54.024138
4.299833	0.1	53.768576
4.301500	0.1	53.537437
4.303167	0.1	53.324576
4.304833	0.1	53.140005
4.306500	0.1	52.967760
4.308167	0.1	52.845944
4.309833	0.1	52.714095
4.311500	0.1	52.608816
4.313167	0.1	52.523893
4.314833	0.1	52.463008
4.316500	0.1	52.410154
4.318167	0.1	52.371534
4.319833	0.1	52.341228
4.321500	0.1	52.323353
4.323167	0.1	52.317823
4.324833	0.1	52.295827
4.326500	0.1	52.305246
4.328167	0.1	52.313491
4.329833	0.1	52.324287
4.331500	0.1	52.354249
4.333167	0.1	52.365699
4.334833	0.1	52.353276
4.336500	0.1	52.334770
4.338167	0.1	52.313703
4.339833	0.1	52.272272
4.341500	0.1	52.238878
4.343167	0.1	52.199146
4.344833	0.1	52.134426
4.346500	0.1	52.118783
4.348167	0.1	52.079523
4.349833	0.1	52.067074
4.351500	0.1	52.081530
4.353167	0.1	52.158635
4.354833	0.1	52.248748
4.356500	0.1	52.378451
4.358167	0.1	52.599242
4.359833	0.1	52.922140
4.361500	0.1	53.286936
4.363167	0.1	53.784059
4.364833	0.1	54.358887
4.366500	0.1	55.028745
4.368167	0.1	55.776025
4.369833	0.1	56.571364
4.371500	0.1	57.362764
4.373167	0.1	58.132483
4.374833	0.1	58.826158
4.376500	0.1	59.406510
4.378167	0.1	59.885602
4.379833	0.1	60.161789
4.381500	0.1	60.295388
4.383167	0.1	60.272062
4.384833	0.1	60.122807
4.386500	0.1	59.835270
4.388167	0.1	59.475700
4.389833	0.1	59.045020
4.391500	0.1	58.586617
4.393167	0.1	58.128264
4.394833	0.1	57.686763
4.396500	0.1	57.276231
4.398167	0.1	56.916086
4.399833	0.1	56.581225
4.401500	0.1	56.279432
4.403167	0.1	56.011942
4.404833	0.1	55.785181
4.406500	0.1	55.574822
4.408167	0.1	55.384400
4.409833	0.1	55.211830
4.411500	0.1	55.062350
4.413167	0.1	54.918676
4.414833	0.1	54.797080
4.416500	0.1	54.703960
4.418167	0.1	54.651038
4.419833	0.1	54.641967
4.421500	0.1	54.672159
4.423167	0.1	54.770415
4.424833	0.1	54.916629
4.426500	0.1	55.164817
4.428167	0.1	55.531703
4.429833	0.1	56.065443
4.431500	0.1	56.783434
4.433167	0.1	57.754028
4.434833	0.1	59.167166
4.436500	0.1	61.146719
4.438167	0.1	63.916483
4.439833	0.1	67.838149
4.441500	0.1	73.305240
4.443167	0.1	80.887274
4.444833	0.1	91.174505
4.446500	0.1	104.823593
4.448167	0.1	122.378403
4.449833	0.1	144.246198
4.451500	0.1	170.533706
4.453167	0.1	200.836592
4.454833	0.1	234.423938
4.456500	0.1	270.106541
4.458167	0.1	306.359222
4.459833	0.1	341.597077
4.461500	0.1	374.113776
4.463167	0.1	402.439201
4.464833	0.1	425.445428
4.466500	0.1	442.367615
4.468167	0.1	452.882439
4.469833	0.1	457.025873
4.471500	0.1	455.162543
4.473167	0.1	447.970943
4.474833	0.1	436.223429
4.476500	0.1	420.856764
4.478167	0.1	402.854661
4.479833	0.1	383.160214
4.481500	0.1	362.722262
4.483167	0.1	342.520857
4.484833	0.1	323.530383
4.486500	0.1	306.649444
4.488167	0.1	292.773926
4.489833	0.1	282.817409
4.491500	0.1	277.501290
4.493167	0.1	277.385721
4.494833	0.1	282.743884
4.496500	0.1	293.437421
4.498167	0.1	308.898676
4.499833	0.1	328.192981
4.501500	0.1	350.046948
4.503167	0.1	372.887463
4.504833	0.1	395.132796
4.506500	0.1	415.410569
4.508167	0.1	432.326649
4.509833	0.1	445.001142
4.511500	0.1	452.746030
4.513167	0.1	455.359622
4.514833	0.1	452.901758
4.516500	0.1	445.599718
4.518167	0.1	433.980013
4.519833	0.1	418.696357
4.521500	0.1	400.434871
4.523167	0.1	379.927944
4.524833	0.1	357.933541
4.526500	0.1	335.118710
4.528167	0.1	312.067998
4.529833	0.1	289.312321
4.531500	0.1	267.334366
4.533167	0.1	246.404342
4.534833	0.1	226.765646
4.536500	0.1	208.572425
4.538167	0.1	191.897071
4.539833	0.1	176.789532
4.541500	0.1	163.157911
4.543167	0.1	150.964684
4.544833	0.1	140.109201
4.546500	0.1	130.508968
4.548167	0.1	122.026831
4.549833	0.1	114.574205
4.551500	0.1	108.009853
4.553167	0.1	102.232647
4.554833	0.1	97.181544
4.556500	0.1	92.747645
4.558167	0.1	88.856631
4.559833	0.1	85.435700
4.561500	0.1	82.445583
4.563167	0.1	79.793422
4.564833	0.1	77.458502
4.566500	0.1	75.391712
4.568167	0.1	73.565734
4.569833	0.1	71.933282
4.571500	0.1	70.482914
4.573167	0.1	69.180224
4.574833	0.1	68.025260
4.576500	0.1	66.996019
4.578167	0.1	66.082005
4.579833	0.1	65.279699
4.581500	0.1	64.564550
4.583167	0.1	63.951869
4.584833	0.1	63.403641
4.586500	0.1	62.910288
4.588167	0.1	62.519847
4.589833	0.1	62.198506
4.591500	0.1	61.968825
4.593167	0.1	61.784949
4.594833	0.1	61.677625
4.596500	0.1	61.612965
4.598167	0.1	61.583328
4.599833	0.1	61.579847
4.601500	0.1	61.590146
4.603167	0.1	61.597472
4.604833	0.1	61.592422
4.606500	0.1	61.564248
4.608167	0.1	61.465286
4.609833	0.1	61.332369
4.611500	0.1	61.157380
4.613167	0.1	60.907218
4.614833	0.1	60.623284
4.616500	0.1	60.287784
4.618167	0.1	59.941514
4.619833	0.1	59.576107
4.621500	0.1	59.166749
4.623167	0.1	58.786255
4.624833	0.1	58.395284
4.626500	0.1	58.020241
4.628167	0.1	57.655332
4.629833	0.1	57.314280
4.631500	0.1	56.997950
4.633167	0.1	56.717174
4.634833	0.1	56.474906
4.636500	0.1	56.235435
4.638167	0.1	56.034467
4.639833	0.1	55.875083
4.641500	0.1	55.754259
4.643167	0.1	55.684947
4.644833	0.1	55.643651
4.646500	0.1	55.665187
4.648167	0.1	55.773041
4.649833	0.1	55.974968
4.651500	0.1	56.296485
4.653167	0.1	56.768056
4.654833	0.1	57.448525
4.656500	0.1	58.395706
4.658167	0.1	59.723010
4.659833	0.1	61.543725
4.661500	0.1	64.004055
4.663167	0.1	67.412646
4.664833	0.1	72.062479
4.666500	0.1	78.411466
4.668167	0.1	87.054618
4.669833	0.1	98.706861
4.671500	0.1	114.131154
4.673167	0.1	134.177660
4.674833	0.1	159.588242
4.676500	0.1	190.802429
4.678167	0.1	227.887645
4.679833	0.1	270.374494
4.681500	0.1	317.196978
4.683167	0.1	366.712404
4.684833	0.1	416.830739
4.686500	0.1	465.338808
4.688167	0.1	509.901253
4.689833	0.1	548.522928
4.691500	0.1	579.533616
4.693167	0.1	601.872316
4.694833	0.1	614.920657
4.696500	0.1	618.652493
4.698167	0.1	613.428074
4.699833	0.1	600.106137
4.701500	0.1	579.748882
4.703167	0.1	553.725878
4.704833	0.1	523.343758
4.706500	0.1	490.104019
4.708167	0.1	455.276644
4.709833	0.1	420.035588
4.711500	0.1	385.372797
4.713167	0.1	352.048133
4.714833	0.1	320.650312
4.716500	0.1	291.537527
4.718167	0.1	264.900477
4.719833	0.1	240.797801
4.721500	0.1	219.198260
4.723167	0.1	199.971645
4.724833	0.1	182.948048
4.726500	0.1	167.971531
4.728167	0.1	154.828349
4.729833	0.1	143.293627
4.731500	0.1	133.184041
4.733167	0.1	124.377668
4.734833	0.1	116.678309
4.736500	0.1	109.956245
4.738167	0.1	104.067059
4.739833	0.1	98.947328
4.741500	0.1	94.485501
4.743167	0.1	90.583551
4.744833	0.1	87.157126
4.746500	0.1	84.161784
4.748167	0.1	81.539924
4.749833	0.1	79.205189
4.751500	0.1	77.142862
4.753167	0.1	75.278571
4.754833	0.1	73.594481
4.756500	0.1	72.055749
4.758167	0.1	70.637159
4.759833	0.1	69.309934
4.761500	0.1	68.093623
4.763167	0.1	66.969828
4.764833	0.1	65.911594
4.766500	0.1	64.939904
4.768167	0.1	64.027245
4.769833	0.1	63.208189
4.771500	0.1	62.437003
4.773167	0.1	61.738004
4.774833	0.1	61.093979
4.776500	0.1	60.520669
4.778167	0.1	59.993747
4.779833	0.1	59.524536
4.781500	0.1	59.103143
4.783167	0.1	58.722505
4.784833	0.1	58.393864
4.786500	0.1	58.075597
4.788167	0.1	57.792362
4.789833	0.1	57.524117
4.791500	0.1	57.297871
4.793167	0.1	57.061309
4.794833	0.1	56.879877
4.796500	0.1	56.653075
4.798167	0.1	56.454883
4.799833	0.1	56.275137
4.801500	0.1	56.077369
4.803167	0.1	55.884749
4.804833	0.1	55.687491
4.806500	0.1	55.510196
4.808167	0.1	55.344870
4.809833	0.1	55.160736
4.811500	0.1	55.000752
4.813167	0.1	54.841917
4.814833	0.1	54.698385
4.816500	0.1	54.574067
4.818167	0.1	54.470095
4.819833	0.1	54.368494
4.821500	0.1	54.283626
4.823167	0.1	54.218622
4.824833	0.1	54.182604
4.826500	0.1	54.141574
4.828167	0.1	54.129445
4.829833	0.1	54.130598
4.831500	0.1	54.116883
4.833167	0.1	54.083242
4.834833	0.1	54.078428
4.836500	0.1	54.054953
4.838167	0.1	54.033882
4.839833	0.1	53.989878
4.841500	0.1	53.931664
4.843167	0.1	53.872117
4.844833	0.1	53.808761
4.846500	0.1	53.739445
4.848167	0.1	53.682577
4.849833	0.1	53.617859
4.851500	0.1	53.530748
4.853167	0.1	53.438070
4.854833	0.1	53.348071
4.856500	0.1	53.251705
4.858167	0.1	53.161343
4.859833	0.1	53.074324
4.861500	0.1	52.966208
4.863167	0.1	52.862774
4.864833	0.1	52.773239
4.866500	0.1	52.690102
4.868167	0.1	52.583138
4.869833	0.1	52.511034
4.871500	0.1	52.434138
4.873167	0.1	52.365184
4.874833	0.1	52.295347
4.876500	0.1	52.250153
4.878167	0.1	52.198353
4.879833	0.1	52.159463
4.881500	0.1	52.143504
4.883167	0.1	52.135247
4.884833	0.1	52.119663
4.886500	0.1	52.150887
4.888167	0.1	52.175931
4.889833	0.1	52.226759
4.891500	0.1	52.300761
4.893167	0.1	52.375028
4.894833	0.1	52.471821
4.896500	0.1	52.597230
4.898167	0.1	52.701915
4.899833	0.1	52.823010
4.901500	0.1	52.921973
4.903167	0.1	53.011940
4.904833	0.1	53.072188
4.906500	0.1	53.115292
4.908167	0.1	53.106209
4.909833	0.1	53.078854
4.911500	0.1	53.018071
4.913167	0.1	52.948276
4.914833	0.1	52.859847
4.916500	0.1	52.744669
4.918167	0.1	52.613457
4.919833	0.1	52.484224
4.921500	0.1	52.374208
4.923167	0.1	52.280920
4.924833	0.1	52.189309
4.926500	0.1	52.131017
4.928167	0.1	52.077070
4.929833	0.1	52.035755
4.931500	0.1	52.015997
4.933167	0.1	52.008138
4.934833	0.1	52.024058
4.936500	0.1	52.051593
4.938167	0.1	52.080232
4.939833	0.1	52.128503
4.941500	0.1	52.185743
4.943167	0.1	52.263130
4.944833	0.1	52.362192
4.946500	0.1	52.453104
4.948167	0.1	52.548611
4.949833	0.1	52.640399
4.951500	0.1	52.745176
4.953167	0.1	52.842456
4.954833	0.1	52.938118
4.956500	0.1	52.971445
4.958167	0.1	52.989147
4.959833	0.1	53.011845
4.961500	0.1	53.002301
4.963167	0.1	52.975017
4.964833	0.1	52.950974
4.966500	0.1	52.909547
4.968167	0.1	52.872340
4.969833	0.1	52.847623
4.971500	0.1	52.860023
4.973167	0.1	52.874983
4.974833	0.1	52.926797
4.976500	0.1	53.001513
4.978167	0.1	53.075395
4.979833	0.1	53.159981
4.981500	0.1	53.247729
4.983167	0.1	53.333405
4.984833	0.1	53.427315
4.986500	0.1	53.493903
4.988167	0.1	53.524156
4.989833	0.1	53.529266
4.991500	0.1	53.507113
4.993167	0.1	53.449318
4.994833	0.1	53.362137
4.996500	0.1	53.241941
4.998167	0.1	53.110659
4.999833	0.1	52.965238
5.001500	0.1	52.781227
5.003167	0.1	52.612542
5.004833	0.1	52.479064
5.006500	0.1	52.321062
5.008167	0.1	52.189800
5.009833	0.1	52.077308
5.011500	0.1	51.983687
5.013167	0.1	51.913127
5.014833	0.1	51.873547
5.016500	0.1	51.865855
5.018167	0.1	51.885900
5.019833	0.1	51.925891
5.021500	0.1	51.963803
5.023167	0.1	52.035370
5.024833	0.1	52.092494
5.026500	0.1	52.142907
5.028167	0.1	52.170488
5.029833	0.1	52.189522
5.031500	0.1	52.167023
5.033167	0.1	52.132843
5.034833	0.1	52.078269
5.036500	0.1	52.015751
5.038167	0.1	51.919432
5.039833	0.1	51.841192
5.041500	0.1	51.774203
5.043167	0.1	51.691692
5.044833	0.1	51.621370
5.046500	0.1	51.560133
5.048167	0.1	51.539896
5.049833	0.1	51.509612
5.051500	0.1	51.501952
5.053167	0.1	51.502239
5.054833	0.1	51.503920
5.056500	0.1	51.528703
5.058167	0.1	51.545185
5.059833	0.1	51.582389
5.061500	0.1	51.580750
5.063167	0.1	51.591365
5.064833	0.1	51.601876
5.066500	0.1	51.627718
5.068167	0.1	51.659539
5.069833	0.1	51.696318
5.071500	0.1	51.718618
5.073167	0.1	51.748313
5.074833	0.1	51.785417
5.076500	0.1	51.857246
5.078167	0.1	51.936956
5.079833	0.1	52.071152
5.081500	0.1	52.237843
5.083167	0.1	52.466402
5.084833	0.1	52.713885
5.086500	0.1	52.997351
5.088167	0.1	53.334012
5.089833	0.1	53.684809
5.091500	0.1	54.026600
5.093167	0.1	54.354624
5.094833	0.1	54.644834
5.096500	0.1	54.871754
5.098167	0.1	55.016225
5.099833	0.1	55.101796
5.101500	0.1	55.107932
5.103167	0.1	55.004831
5.104833	0.1	54.840984
5.106500	0.1	54.621101
5.108167	0.1	54.368273
5.109833	0.1	54.067178
5.111500	0.1	53.773709
5.113167	0.1	53.472291
5.114833	0.1	53.197574
5.116500	0.1	52.953355
5.118167	0.1	52.771675
5.119833	0.1	52.621644
5.121500	0.1	52.476844
5.123167	0.1	52.389831
5.124833	0.1	52.345834
5.126500	0.1	52.300863
5.128167	0.1	52.285640
5.129833	0.1	52.293037
5.131500	0.1	52.291731
5.133167	0.1	52.299222
5.134833	0.1	52.294523
5.136500	0.1	52.243966
5.138167	0.1	52.202268
5.139833	0.1	52.141640
5.141500	0.1	52.073306
5.143167	0.1	51.988239
5.144833	0.1	51.909849
5.146500	0.1	51.821079
5.148167	0.1	51.758419
5.149833	0.1	51.713831
5.151500	0.1	51.689811
5.153167	0.1	51.693168
5.154833	0.1	51.743433
5.156500	0.1	51.829982
5.158167	0.1	52.011889
5.159833	0.1	52.271311
5.161500	0.1	52.643884
5.163167	0.1	53.134148
5.164833	0.1	53.752697
5.166500	0.1	54.503994
5.168167	0.1	55.396998
5.169833	0.1	56.412233
5.171500	0.1	57.492891
5.173167	0.1	58.605541
5.174833	0.1	59.714169
5.176500	0.1	60.765560
5.178167	0.1	61.690340
5.179833	0.1	62.440461
5.181500	0.1	62.953668
5.183167	0.1	63.224745
5.184833	0.1	63.280494
5.186500	0.1	63.117717
5.188167	0.1	62.768470
5.189833	0.1	62.254242
5.191500	0.1	61.621548
5.193167	0.1	60.910758
5.194833	0.1	60.179791
5.196500	0.1	59.462183
5.198167	0.1	58.812942
5.199833	0.1	58.231831
5.201500	0.1	57.776584
5.203167	0.1	57.459714
5.204833	0.1	57.334212
5.206500	0.1	57.419064
5.208167	0.1	57.775470
5.209833	0.1	58.480382
5.211500	0.1	59.627793
5.213167	0.1	61.368076
5.214833	0.1	63.884148
5.216500	0.1	67.364551
5.218167	0.1	72.058957
5.219833	0.1	78.242009
5.221500	0.1	86.138675
5.223167	0.1	95.937130
5.224833	0.1	107.662551
5.226500	0.1	121.230011
5.228167	0.1	136.372701
5.229833	0.1	152.600632
5.231500	0.1	169.266559
5.233167	0.1	185.664197
5.234833	0.1	201.027943
5.236500	0.1	214.576237
5.238167	0.1	225.715126
5.239833	0.1	233.992536
5.241500	0.1	239.098813
5.243167	0.1	240.954912
5.244833	0.1	239.703217
5.246500	0.1	235.627029
5.248167	0.1	229.091183
5.249833	0.1	220.651963
5.251500	0.1	210.792580
5.253167	0.1	200.072957
5.254833	0.1	189.020944
5.256500	0.1	178.092974
5.258167	0.1	167.768046
5.259833	0.1	158.399646
5.261500	0.1	150.333147
5.263167	0.1	143.877289
5.264833	0.1	139.348305
5.266500	0.1	136.972478
5.268167	0.1	136.920308
5.269833	0.1	139.329230
5.271500	0.1	144.158146
5.273167	0.1	151.290989
5.274833	0.1	160.465523
5.276500	0.1	171.195947
5.278167	0.1	182.914508
5.279833	0.1	194.906226
5.281500	0.1	206.491334
5.283167	0.1	216.975301
5.284833	0.1	225.686248
5.286500	0.1	232.185941
5.288167	0.1	236.124021
5.289833	0.1	237.359193
5.291500	0.1	235.900678
5.293167	0.1	231.914842
5.294833	0.1	225.682387
5.296500	0.1	217.546125
5.298167	0.1	207.978142
5.299833	0.1	197.394557
5.301500	0.1	186.217271
5.303167	0.1	174.825484
5.304833	0.1	163.538332
5.306500	0.1	152.627212
5.308167	0.1	142.249962
5.309833	0.1	132.590336
5.311500	0.1	123.666296
5.313167	0.1	115.560680
5.314833	0.1	108.279939
5.316500	0.1	101.791306
5.318167	0.1	96.072950
5.319833	0.1	91.035734
5.321500	0.1	86.584655
5.323167	0.1	82.665515
5.324833	0.1	79.221438
5.326500	0.1	76.179025
5.328167	0.1	73.498922
5.329833	0.1	71.105520
5.331500	0.1	68.984231
5.333167	0.1	67.119423
5.334833	0.1	65.450059
5.336500	0.1	63.960965
5.338167	0.1	62.632407
5.339833	0.1	61.454863
5.341500	0.1	60.388637
5.343167	0.1	59.458534
5.344833	0.1	58.611374
5.346500	0.1	57.856201
5.348167	0.1	57.197868
5.349833	0.1	56.590062
5.351500	0.1	56.046496
5.353167	0.1	55.592922
5.354833	0.1	55.175909
5.356500	0.1	54.801607
5.358167	0.1	54.474322
5.359833	0.1	54.192268
5.361500	0.1	53.943075
5.363167	0.1	53.741243
5.364833	0.1	53.547171
5.366500	0.1	53.417695
5.368167	0.1	53.288045
5.369833	0.1	53.193861
5.371500	0.1	53.134909
5.373167	0.1	53.078892
5.374833	0.1	53.048980
5.376500	0.1	53.040076
5.378167	0.1	53.071097
5.379833	0.1	53.111496
5.381500	0.1	53.176329
5.383167	0.1	53.263909
5.384833	0.1	53.343502
5.386500	0.1	53.424973
5.388167	0.1	53.511337
5.389833	0.1	53.587676
5.391500	0.1	53.638428
5.393167	0.1	53.692735
5.394833	0.1	53.718499
5.396500	0.1	53.697455
5.398167	0.1	53.675083
5.399833	0.1	53.634658
5.401500	0.1	53.577793
5.403167	0.1	53.487655
5.404833	0.1	53.381613
5.406500	0.1	53.274852
5.408167	0.1	53.163471
5.409833	0.1	53.035099
5.411500	0.1	52.923082
5.413167	0.1	52.817123
5.414833	0.1	52.733780
5.416500	0.1	52.660971
5.418167	0.1	52.592250
5.419833	0.1	52.553882
5.421500	0.1	52.525781
5.423167	0.1	52.520731
5.424833	0.1	52.523099
5.426500	0.1	52.558833
5.428167	0.1	52.607470
5.429833	0.1	52.675746
5.431500	0.1	52.747370
5.433167	0.1	52.816245
5.434833	0.1	52.890884
5.436500	0.1	52.982852
5.438167	0.1	53.087764
5.439833	0.1	53.184013
5.441500	0.1	53.266098
5.443167	0.1	53.343241
5.444833	0.1	53.409214
5.446500	0.1	53.464520
5.448167	0.1	53.514282
5.449833	0.1	53.551577
5.451500	0.1	53.585065
5.453167	0.1	53.609217
5.454833	0.1	53.617728
5.456500	0.1	53.612277
5.458167	0.1	53.587005
5.459833	0.1	53.582987
5.461500	0.1	53.556820
5.463167	0.1	53.564289
5.464833	0.1	53.576290
5.466500	0.1	53.582322
5.468167	0.1	53.621688
5.469833	0.1	53.668111
5.471500	0.1	53.705609
5.473167	0.1	53.744337
5.474833	0.1	53.767987
5.476500	0.1	53.794306
5.478167	0.1	53.778628
5.479833	0.1	53.752450
5.481500	0.1	53.685477
5.483167	0.1	53.607738
5.484833	0.1	53.495321
5.486500	0.1	53.349481
5.488167	0.1	53.176165
5.489833	0.1	52.981178
5.491500	0.1	52.774355
5.493167	0.1	52.550180
5.494833	0.1	52.320220
5.496500	0.1	52.089698
5.498167	0.1	51.861685
5.499833	0.1	51.652194
5.501500	0.1	51.438685
5.503167	0.1	51.229317
5.504833	0.1	51.057948
5.506500	0.1	50.912288
5.508167	0.1	50.757323
5.509833	0.1	50.643868
5.511500	0.1	50.564572
5.513167	0.1	50.500555
5.514833	0.1	50.421382
5.516500	0.1	50.381992
5.518167	0.1	50.346277
5.519833	0.1	50.319059
5.521500	0.1	50.308397
5.523167	0.1	50.296642
5.524833	0.1	50.275958
5.526500	0.1	50.280693
5.528167	0.1	50.278217
5.529833	0.1	50.267267
5.531500	0.1	50.240283
5.533167	0.1	50.213986
5.534833	0.1	50.213133
5.536500	0.1	50.191362
5.538167	0.1	50.167893
5.539833	0.1	50.156704
5.541500	0.1	50.132708
5.543167	0.1	50.117369
5.544833	0.1	50.099251
5.546500	0.1	50.096813
5.548167	0.1	50.109522
5.549833	0.1	50.123001
5.551500	0.1	50.129316
5.553167	0.1	50.159228
5.554833	0.1	50.195852
5.556500	0.1	50.253654
5.558167	0.1	50.303633
5.559833	0.1	50.334881
5.561500	0.1	50.384851
5.563167	0.1	50.462745
5.564833	0.1	50.527704
5.566500	0.1	50.621627
5.568167	0.1	50.736441
5.569833	0.1	50.866382
5.571500	0.1	51.038058
5.573167	0.1	51.261365
5.574833	0.1	51.536406
5.576500	0.1	51.898213
5.578167	0.1	52.359469
5.579833	0.1	52.955921
5.581500	0.1	53.711863
5.583167	0.1	54.694870
5.584833	0.1	55.944430
5.586500	0.1	57.563690
5.588167	0.1	59.673735
5.589833	0.1	62.415300
5.591500	0.1	66.041953
5.593167	0.1	70.837301
5.594833	0.1	77.209787
5.596500	0.1	85.690143
5.598167	0.1	96.947207
5.599833	0.1	111.770670
5.601500	0.1	130.937626
5.603167	0.1	155.208307
5.604833	0.1	185.163832
5.606500	0.1	221.003044
5.608167	0.1	262.538989
5.609833	0.1	308.999300
5.611500	0.1	359.126164
5.613167	0.1	411.259079
5.614833	0.1	463.405563
5.616500	0.1	513.447617
5.618167	0.1	559.445710
5.619833	0.1	599.668324
5.621500	0.1	632.657344
5.623167	0.1	657.620176
5.624833	0.1	673.980824
5.626500	0.1	681.614966
5.628167	0.1	680.801165
5.629833	0.1	672.055182
5.631500	0.1	656.198606
5.633167	0.1	634.290180
5.634833	0.1	607.292159
5.636500	0.1	576.469176
5.638167	0.1	542.923688
5.639833	0.1	507.682506
5.641500	0.1	471.744302
5.643167	0.1	435.964195
5.644833	0.1	401.075886
5.646500	0.1	367.647783
5.648167	0.1	336.033626
5.649833	0.1	306.598535
5.651500	0.1	279.453374
5.653167	0.1	254.699035
5.654833	0.1	232.253241
5.656500	0.1	212.087939
5.658167	0.1	194.067810
5.659833	0.1	178.000168
5.661500	0.1	163.788583
5.663167	0.1	151.206411
5.664833	0.1	140.111722
5.666500	0.1	130.317340
5.668167	0.1	121.714945
5.669833	0.1	114.129539
5.671500	0.1	107.434039
5.673167	0.1	101.552520
5.674833	0.1	96.358066
5.676500	0.1	91.771534
5.678167	0.1	87.730123
5.679833	0.1	84.159838
5.681500	0.1	80.984419
5.683167	0.1	78.172449
5.684833	0.1	75.673927
5.686500	0.1	73.435532
5.688167	0.1	71.467493
5.689833	0.1	69.699128
5.691500	0.1	68.128838
5.693167	0.1	66.729124
5.694833	0.1	65.486769
5.696500	0.1	64.358118
5.698167	0.1	63.347879
5.699833	0.1	62.441179
5.701500	0.1	61.633676
5.703167	0.1	60.921676
5.704833	0.1	60.301791
5.706500	0.1	59.742114
5.708167	0.1	59.274470
5.709833	0.1	58.883585
5.711500	0.1	58.547591
5.713167	0.1	58.270874
5.714833	0.1	58.082823
5.716500	0.1	57.935770
5.718167	0.1	57.831406
5.719833	0.1	57.807263
5.721500	0.1	57.832303
5.723167	0.1	57.898874
5.724833	0.1	58.022033
5.726500	0.1	58.188413
5.728167	0.1	58.416342
5.729833	0.1	58.722193
5.731500	0.1	59.108486
5.733167	0.1	59.653974
5.734833	0.1	60.382012
5.736500	0.1	61.404120
5.738167	0.1	62.826256
5.739833	0.1	64.771396
5.741500	0.1	67.482410
5.743167	0.1	71.245686
5.744833	0.1	76.474822
5.746500	0.1	83.744475
5.748167	0.1	93.998845
5.749833	0.1	108.427925
5.751500	0.1	128.817625
5.753167	0.1	157.483493
5.754833	0.1	197.406474
5.756500	0.1	252.008830
5.758167	0.1	324.854169
5.759833	0.1	419.166751
5.761500	0.1	537.173362
5.763167	0.1	679.512745
5.764833	0.1	844.858250
5.766500	0.1	1,029.658237
5.768167	0.1	1,228.289683
5.769833	0.1	1,434.393218
5.771500	0.1	1,640.585499
5.773167	0.1	1,842.217207
5.774833	0.1	2,034.504865
5.776500	0.1	2,214.484621
5.778167	0.1	2,379.403475
5.779833	0.1	2,531.738171
5.781500	0.1	2,672.545656
5.783167	0.1	2,792.055309
5.784833	0.1	2,900.611831
5.786500	0.1	2,989.849497
5.788167	0.1	3,061.878937
5.789833	0.1	3,119.883879
5.791500	0.1	3,132.115391
5.793167	0.1	3,145.284214
5.794833	0.1	3,127.492220
5.796500	0.1	3,100.678758
5.798167	0.1	3,056.804539
5.799833	0.1	2,996.464490
5.801500	0.1	2,932.034404
5.803167	0.1	2,856.110504
5.804833	0.1	2,773.315307
5.806500	0.1	2,687.958311
5.808167	0.1	2,601.140455
5.809833	0.1	2,511.636170
5.811500	0.1	2,419.883111
5.813167	0.1	2,323.645273
5.814833	0.1	2,226.855261
5.816500	0.1	2,129.066801
5.818167	0.1	2,030.716839
5.819833	0.1	1,931.905115
5.821500	0.1	1,832.530016
5.823167	0.1	1,733.470416
5.824833	0.1	1,635.232628
5.826500	0.1	1,538.195634
5.828167	0.1	1,442.702557
5.829833	0.1	1,349.257957
5.831500	0.1	1,258.282897
5.833167	0.1	1,170.044587
5.834833	0.1	1,084.867783
5.836500	0.1	1,003.284242
5.838167	0.1	925.511320
5.839833	0.1	851.820229
5.841500	0.1	782.463197
5.843167	0.1	717.491967
5.844833	0.1	657.062233
5.846500	0.1	601.123836
5.848167	0.1	549.615027
5.849833	0.1	502.444119
5.851500	0.1	459.427034
5.853167	0.1	420.346254
5.854833	0.1	385.050347
5.856500	0.1	353.218010
5.858167	0.1	324.635332
5.859833	0.1	299.006011
5.861500	0.1	276.079632
5.863167	0.1	255.628325
5.864833	0.1	237.359899
5.866500	0.1	221.088903
5.868167	0.1	206.615590
5.869833	0.1	193.737943
5.871500	0.1	182.245230
5.873167	0.1	172.000420
5.874833	0.1	162.863231
5.876500	0.1	154.721869
5.878167	0.1	147.394205
5.879833	0.1	140.821137
5.881500	0.1	134.922205
5.883167	0.1	129.615617
5.884833	0.1	124.816425
5.886500	0.1	120.460541
5.888167	0.1	116.532585
5.889833	0.1	112.935336
5.891500	0.1	109.654190
5.893167	0.1	106.650717
5.894833	0.1	103.875051
5.896500	0.1	101.325752
5.898167	0.1	98.964580
5.899833	0.1	96.783621
5.901500	0.1	94.730808
5.903167	0.1	92.836329
5.904833	0.1	91.072607
5.906500	0.1	89.395341
5.908167	0.1	87.827381
5.909833	0.1	86.377460
5.911500	0.1	85.019410
5.913167	0.1	83.710618
5.914833	0.1	82.503589
5.916500	0.1	81.358781
5.918167	0.1	80.286860
5.919833	0.1	79.272412
5.921500	0.1	78.314643
5.923167	0.1	77.401918
5.924833	0.1	76.550981
5.926500	0.1	75.756444
5.928167	0.1	74.994492
5.929833	0.1	74.294221
5.931500	0.1	73.608384
5.933167	0.1	72.992399
5.934833	0.1	72.406145
5.936500	0.1	71.851916
5.938167	0.1	71.332197
5.939833	0.1	70.818303
5.941500	0.1	70.355362
5.943167	0.1	69.868516
5.944833	0.1	69.435750
5.946500	0.1	69.000150
5.948167	0.1	68.577721
5.949833	0.1	68.154327
5.951500	0.1	67.757471
5.953167	0.1	67.362103
5.954833	0.1	66.967467
5.956500	0.1	66.560051
5.958167	0.1	66.171399
5.959833	0.1	65.795996
5.961500	0.1	65.416954
5.963167	0.1	65.029598
5.964833	0.1	64.636621
5.966500	0.1	64.271131
5.968167	0.1	63.900824
5.969833	0.1	63.542593
5.971500	0.1	63.137404
5.973167	0.1	62.775860
5.974833	0.1	62.418539
5.976500	0.1	62.065339
5.978167	0.1	61.731790
5.979833	0.1	61.388547
5.981500	0.1	61.061117
5.983167	0.1	60.767962
5.984833	0.1	60.484272
5.986500	0.1	60.224232
5.988167	0.1	59.999447
5.989833	0.1	59.830516
5.991500	0.1	59.680711
5.993167	0.1	59.576637
5.994833	0.1	59.518836
5.996500	0.1	59.538372
5.998167	0.1	59.575210
5.999833	0.1	59.611656
6.001500	0.1	59.707666
6.003167	0.1	59.782913
6.004833	0.1	59.859217
6.006500	0.1	59.898723
6.008167	0.1	59.912438
6.009833	0.1	59.869990
6.011500	0.1	59.772102
6.013167	0.1	59.625849
6.014833	0.1	59.471691
6.016500	0.1	59.265765
6.018167	0.1	59.032475
6.019833	0.1	58.780357
6.021500	0.1	58.547946
6.023167	0.1	58.319381
6.024833	0.1	58.123916
6.026500	0.1	57.932657
6.028167	0.1	57.815917
6.029833	0.1	57.724305
6.031500	0.1	57.696859
6.033167	0.1	57.685196
6.034833	0.1	57.725233
6.036500	0.1	57.801538
6.038167	0.1	57.904899
6.039833	0.1	58.020371
6.041500	0.1	58.134258
6.043167	0.1	58.237293
6.044833	0.1	58.313954
6.046500	0.1	58.353646
6.048167	0.1	58.373082
6.049833	0.1	58.373701
6.051500	0.1	58.315598
6.053167	0.1	58.198347
6.054833	0.1	58.028938
6.056500	0.1	57.833665
6.058167	0.1	57.573061
6.059833	0.1	57.319929
6.061500	0.1	57.018473
6.063167	0.1	56.726793
6.064833	0.1	56.402423
6.066500	0.1	56.067142
6.068167	0.1	55.752571
6.069833	0.1	55.450131
6.071500	0.1	55.184239
6.073167	0.1	54.957516
6.074833	0.1	54.777837
6.076500	0.1	54.660010
6.078167	0.1	54.595234
6.079833	0.1	54.588091
6.081500	0.1	54.703810
6.083167	0.1	54.925135
6.084833	0.1	55.260923
6.086500	0.1	55.792873
6.088167	0.1	56.496687
6.089833	0.1	57.457399
6.091500	0.1	58.694623
6.093167	0.1	60.332479
6.094833	0.1	62.414082
6.096500	0.1	65.071529
6.098167	0.1	68.497575
6.099833	0.1	72.846246
6.101500	0.1	78.417467
6.103167	0.1	85.490308
6.104833	0.1	94.414871
6.106500	0.1	105.618564
6.108167	0.1	119.479147
6.109833	0.1	136.316817
6.111500	0.1	156.419934
6.113167	0.1	179.830232
6.114833	0.1	206.438724
6.116500	0.1	235.895240
6.118167	0.1	267.549980
6.119833	0.1	300.580631
6.121500	0.1	333.881817
6.123167	0.1	366.298530
6.124833	0.1	396.662595
6.126500	0.1	423.841506
6.128167	0.1	446.847799
6.129833	0.1	464.986359
6.131500	0.1	477.687304
6.133167	0.1	484.669005
6.134833	0.1	485.969310
6.136500	0.1	481.851002
6.138167	0.1	472.723353
6.139833	0.1	459.173544
6.141500	0.1	441.959827
6.143167	0.1	421.780471
6.144833	0.1	399.451835
6.146500	0.1	375.726920
6.148167	0.1	351.290435
6.149833	0.1	326.793329
6.151500	0.1	302.691241
6.153167	0.1	279.499384
6.154833	0.1	257.456705
6.156500	0.1	236.814228
6.158167	0.1	217.722712
6.159833	0.1	200.234306
6.161500	0.1	184.350394
6.163167	0.1	170.007569
6.164833	0.1	157.104249
6.166500	0.1	145.604661
6.168167	0.1	135.386463
6.169833	0.1	126.304565
6.171500	0.1	118.252296
6.173167	0.1	111.128518
6.174833	0.1	104.855830
6.176500	0.1	99.289434
6.178167	0.1	94.365187
6.179833	0.1	90.032536
6.181500	0.1	86.173050
6.183167	0.1	82.780883
6.184833	0.1	79.757626
6.186500	0.1	77.077594
6.188167	0.1	74.716614
6.189833	0.1	72.624616
6.191500	0.1	70.774778
6.193167	0.1	69.122717
6.194833	0.1	67.687042
6.196500	0.1	66.406961
6.198167	0.1	65.265435
6.199833	0.1	64.297256
6.201500	0.1	63.433119
6.203167	0.1	62.694548
6.204833	0.1	62.058147
6.206500	0.1	61.493524
6.208167	0.1	61.016444
6.209833	0.1	60.575277
6.211500	0.1	60.212557
6.213167	0.1	59.898964
6.214833	0.1	59.603437
6.216500	0.1	59.350746
6.218167	0.1	59.107183
6.219833	0.1	58.882265
6.221500	0.1	58.669024
6.223167	0.1	58.465879
6.224833	0.1	58.271537
6.226500	0.1	58.102844
6.228167	0.1	57.951604
6.229833	0.1	57.833506
6.231500	0.1	57.746491
6.233167	0.1	57.716879
6.234833	0.1	57.756425
6.236500	0.1	57.871535
6.238167	0.1	58.055869
6.239833	0.1	58.341361
6.241500	0.1	58.731841
6.243167	0.1	59.212995
6.244833	0.1	59.778924
6.246500	0.1	60.459485
6.248167	0.1	61.235317
6.249833	0.1	62.042910
6.251500	0.1	62.920660
6.253167	0.1	63.844929
6.254833	0.1	64.761456
6.256500	0.1	65.643744
6.258167	0.1	66.480629
6.259833	0.1	67.212750
6.261500	0.1	67.865487
6.263167	0.1	68.340573
6.264833	0.1	68.670595
6.266500	0.1	68.823127
6.268167	0.1	68.826123
6.269833	0.1	68.619231
6.271500	0.1	68.263981
6.273167	0.1	67.732969
6.274833	0.1	67.063394
6.276500	0.1	66.293079
6.278167	0.1	65.428454
6.279833	0.1	64.502586
6.281500	0.1	63.511293
6.283167	0.1	62.507812
6.284833	0.1	61.516953
6.286500	0.1	60.534075
6.288167	0.1	59.600154
6.289833	0.1	58.694526
6.291500	0.1	57.841778
6.293167	0.1	57.049498
6.294833	0.1	56.318470
6.296500	0.1	55.671052
6.298167	0.1	55.058782
6.299833	0.1	54.523354
6.301500	0.1	54.044987
6.303167	0.1	53.622275
6.304833	0.1	53.288186
6.306500	0.1	52.995820
6.308167	0.1	52.758917
6.309833	0.1	52.588069
6.311500	0.1	52.449126
6.313167	0.1	52.373728
6.314833	0.1	52.352241
6.316500	0.1	52.342168
6.318167	0.1	52.409470
6.319833	0.1	52.475245
6.321500	0.1	52.585604
6.323167	0.1	52.694316
6.324833	0.1	52.799109
6.326500	0.1	52.888979
6.328167	0.1	52.949103
6.329833	0.1	53.004648
6.331500	0.1	53.033845
6.333167	0.1	53.034605
6.334833	0.1	52.973055
6.336500	0.1	52.876024
6.338167	0.1	52.756397
6.339833	0.1	52.618066
6.341500	0.1	52.453015
6.343167	0.1	52.268559
6.344833	0.1	52.069074
6.346500	0.1	51.878565
6.348167	0.1	51.669853
6.349833	0.1	51.485389
6.351500	0.1	51.301373
6.353167	0.1	51.141436
6.354833	0.1	50.975691
6.356500	0.1	50.806550
6.358167	0.1	50.667270
6.359833	0.1	50.504404
6.361500	0.1	50.383950
6.363167	0.1	50.271837
6.364833	0.1	50.172105
6.366500	0.1	50.093799
6.368167	0.1	50.000187
6.369833	0.1	49.919405
6.371500	0.1	49.839488
6.373167	0.1	49.784859
6.374833	0.1	49.720150
6.376500	0.1	49.669940
6.378167	0.1	49.621222
6.379833	0.1	49.572249
6.381500	0.1	49.534042
6.383167	0.1	49.489662
6.384833	0.1	49.467011
6.386500	0.1	49.430216
6.388167	0.1	49.404808
6.389833	0.1	49.383758
6.391500	0.1	49.391097
6.393167	0.1	49.375165
6.394833	0.1	49.369675
6.396500	0.1	49.356663
6.398167	0.1	49.360883
6.399833	0.1	49.352840
6.401500	0.1	49.362678
6.403167	0.1	49.339390
6.404833	0.1	49.352802
6.406500	0.1	49.368690
6.408167	0.1	49.367336
6.409833	0.1	49.378068
6.411500	0.1	49.394147
6.413167	0.1	49.418101
6.414833	0.1	49.449591
6.416500	0.1	49.488562
6.418167	0.1	49.523908
6.419833	0.1	49.550833
6.421500	0.1	49.580796
6.423167	0.1	49.590389
6.424833	0.1	49.639733
6.426500	0.1	49.650902
6.428167	0.1	49.668306
6.429833	0.1	49.699276
6.431500	0.1	49.721303
6.433167	0.1	49.735185
6.434833	0.1	49.705417
6.436500	0.1	49.704077
6.438167	0.1	49.694641
6.439833	0.1	49.679428
6.441500	0.1	49.658576
6.443167	0.1	49.631507
6.444833	0.1	49.599610
6.446500	0.1	49.560210
6.448167	0.1	49.511511
6.449833	0.1	49.462777
6.451500	0.1	49.437492
6.453167	0.1	49.402292
6.454833	0.1	49.381475
6.456500	0.1	49.335517
6.458167	0.1	49.320210
6.459833	0.1	49.307184
6.461500	0.1	49.299398
6.463167	0.1	49.298385
6.464833	0.1	49.297555
6.466500	0.1	49.294100
6.468167	0.1	49.296158
6.469833	0.1	49.283285
6.471500	0.1	49.299717
6.473167	0.1	49.306877
6.474833	0.1	49.318827
6.476500	0.1	49.335458
6.478167	0.1	49.354427
6.479833	0.1	49.370233
6.481500	0.1	49.393892
6.483167	0.1	49.406147
6.484833	0.1	49.460401
6.486500	0.1	49.511975
6.488167	0.1	49.579166
6.489833	0.1	49.615796
6.491500	0.1	49.670043
6.493167	0.1	49.743344
6.494833	0.1	49.832167
6.496500	0.1	49.916892
6.498167	0.1	50.046938
6.499833	0.1	50.198642
6.501500	0.1	50.379928
6.503167	0.1	50.560241
6.504833	0.1	50.761532
6.506500	0.1	50.991335
6.508167	0.1	51.257286
6.509833	0.1	51.545127
6.511500	0.1	51.858482
6.513167	0.1	52.186270
6.514833	0.1	52.532002
6.516500	0.1	52.889478
6.518167	0.1	53.256491
6.519833	0.1	53.614327
6.521500	0.1	53.975449
6.523167	0.1	54.317902
6.524833	0.1	54.631717
6.526500	0.1	54.958774
6.528167	0.1	55.225143
6.529833	0.1	55.487386
6.531500	0.1	55.730468
6.533167	0.1	55.933909
6.534833	0.1	56.122921
6.536500	0.1	56.251808
6.538167	0.1	56.354484
6.539833	0.1	56.442081
6.541500	0.1	56.483839
6.543167	0.1	56.518554
6.544833	0.1	56.518048
6.546500	0.1	56.489956
6.548167	0.1	56.436735
6.549833	0.1	56.354633
6.551500	0.1	56.251860
6.553167	0.1	56.130504
6.554833	0.1	55.978576
6.556500	0.1	55.798854
6.558167	0.1	55.636256
6.559833	0.1	55.415197
6.561500	0.1	55.195256
6.563167	0.1	54.965303
6.564833	0.1	54.713856
6.566500	0.1	54.470938
6.568167	0.1	54.214576
6.569833	0.1	53.949017
6.571500	0.1	53.696225
6.573167	0.1	53.445160
6.574833	0.1	53.199415
6.576500	0.1	52.944148
6.578167	0.1	52.710469
6.579833	0.1	52.498784
6.581500	0.1	52.286012
6.583167	0.1	52.093172
6.584833	0.1	51.919729
6.586500	0.1	51.754898
6.588167	0.1	51.585046
6.589833	0.1	51.439146
6.591500	0.1	51.309268
6.593167	0.1	51.190675
6.594833	0.1	51.062416
6.596500	0.1	50.950318
6.598167	0.1	50.857832
6.599833	0.1	50.745919
6.601500	0.1	50.657202
6.603167	0.1	50.560596
6.604833	0.1	50.483638
6.606500	0.1	50.408765
6.608167	0.1	50.334508
6.609833	0.1	50.247487
6.611500	0.1	50.185243
6.613167	0.1	50.136107
6.614833	0.1	50.078744
6.616500	0.1	50.032370
6.618167	0.1	49.991060
6.619833	0.1	49.962238
6.621500	0.1	49.933465
6.623167	0.1	49.916847
6.624833	0.1	49.918837
6.626500	0.1	49.939549
6.628167	0.1	49.950057
6.629833	0.1	49.968096
6.631500	0.1	50.006353
6.633167	0.1	50.072428
6.634833	0.1	50.139375
6.636500	0.1	50.210355
6.638167	0.1	50.299050
6.639833	0.1	50.410654
6.641500	0.1	50.514119
6.643167	0.1	50.630261
6.644833	0.1	50.761737
6.646500	0.1	50.908093
6.648167	0.1	51.076897
6.649833	0.1	51.237445
6.651500	0.1	51.431339
6.653167	0.1	51.622417
6.654833	0.1	51.819948
6.656500	0.1	52.023188
6.658167	0.1	52.224584
6.659833	0.1	52.446773
6.661500	0.1	52.687596
6.663167	0.1	52.943583
6.664833	0.1	53.181389
6.666500	0.1	53.444337
6.668167	0.1	53.719819
6.669833	0.1	53.997581
6.671500	0.1	54.294454
6.673167	0.1	54.597975
6.674833	0.1	54.891289
6.676500	0.1	55.202574
6.678167	0.1	55.483953
6.679833	0.1	55.753028
6.681500	0.1	56.023350
6.683167	0.1	56.277285
6.684833	0.1	56.483622
6.686500	0.1	56.664653
6.688167	0.1	56.799330
6.689833	0.1	56.898628
6.691500	0.1	56.917748
6.693167	0.1	56.906152
6.694833	0.1	56.848793
6.696500	0.1	56.758992
6.698167	0.1	56.592084
6.699833	0.1	56.422116
6.701500	0.1	56.204619
6.703167	0.1	55.932978
6.704833	0.1	55.670723
6.706500	0.1	55.395493
6.708167	0.1	55.121102
6.709833	0.1	54.849277
6.711500	0.1	54.594730
6.713167	0.1	54.334614
6.714833	0.1	54.093301
6.716500	0.1	53.885196
6.718167	0.1	53.722516
6.719833	0.1	53.555309
6.721500	0.1	53.424467
6.723167	0.1	53.343728
6.724833	0.1	53.280735
6.726500	0.1	53.257652
6.728167	0.1	53.263798
6.729833	0.1	53.314281
6.731500	0.1	53.408288
6.733167	0.1	53.506082
6.734833	0.1	53.650232
6.736500	0.1	53.821316
6.738167	0.1	53.991689
6.739833	0.1	54.191254
6.741500	0.1	54.384408
6.743167	0.1	54.561524
6.744833	0.1	54.742382
6.746500	0.1	54.906144
6.748167	0.1	55.035092
6.749833	0.1	55.124330
6.751500	0.1	55.189203
6.753167	0.1	55.194115
6.754833	0.1	55.137936
6.756500	0.1	55.035981
6.758167	0.1	54.878219
6.759833	0.1	54.696257
6.761500	0.1	54.480881
6.763167	0.1	54.235256
6.764833	0.1	53.954212
6.766500	0.1	53.684803
6.768167	0.1	53.409209
6.769833	0.1	53.152585
6.771500	0.1	52.857538
6.773167	0.1	52.583107
6.774833	0.1	52.338776
6.776500	0.1	52.103589
6.778167	0.1	51.894536
6.779833	0.1	51.713799
6.781500	0.1	51.533483
6.783167	0.1	51.378448
6.784833	0.1	51.210808
6.786500	0.1	51.087425
6.788167	0.1	50.980898
6.789833	0.1	50.869494
6.791500	0.1	50.790624
6.793167	0.1	50.731118
6.794833	0.1	50.675093
6.796500	0.1	50.625964
6.798167	0.1	50.597162
6.799833	0.1	50.556854
6.801500	0.1	50.537475
6.803167	0.1	50.523487
6.804833	0.1	50.524994
6.806500	0.1	50.525519
6.808167	0.1	50.553326
6.809833	0.1	50.571833
6.811500	0.1	50.615359
6.813167	0.1	50.689471
6.814833	0.1	50.763190
6.816500	0.1	50.874880
6.818167	0.1	51.013447
6.819833	0.1	51.142069
6.821500	0.1	51.330094
6.823167	0.1	51.553661
6.824833	0.1	51.825965
6.826500	0.1	52.138809
6.828167	0.1	52.509505
6.829833	0.1	52.929576
6.831500	0.1	53.421846
6.833167	0.1	53.962394
6.834833	0.1	54.541567
6.836500	0.1	55.207991
6.838167	0.1	55.902126
6.839833	0.1	56.651174
6.841500	0.1	57.440245
6.843167	0.1	58.229323
6.844833	0.1	59.009392
6.846500	0.1	59.760950
6.848167	0.1	60.467368
6.849833	0.1	61.121081
6.851500	0.1	61.671011
6.853167	0.1	62.160772
6.854833	0.1	62.514234
6.856500	0.1	62.761816
6.858167	0.1	62.880759
6.859833	0.1	62.892524
6.861500	0.1	62.791930
6.863167	0.1	62.603913
6.864833	0.1	62.295375
6.866500	0.1	61.931792
6.868167	0.1	61.540749
6.869833	0.1	61.081473
6.871500	0.1	60.620799
6.873167	0.1	60.141157
6.874833	0.1	59.674923
6.876500	0.1	59.238558
6.878167	0.1	58.811450
6.879833	0.1	58.416172
6.881500	0.1	58.087091
6.883167	0.1	57.801678
6.884833	0.1	57.553917
6.886500	0.1	57.359333
6.888167	0.1	57.207135
6.889833	0.1	57.095474
6.891500	0.1	57.024969
6.893167	0.1	56.997046
6.894833	0.1	57.005288
6.896500	0.1	57.041984
6.898167	0.1	57.112895
6.899833	0.1	57.200558
6.901500	0.1	57.321481
6.903167	0.1	57.451979
6.904833	0.1	57.614682
6.906500	0.1	57.793802
6.908167	0.1	57.995705
6.909833	0.1	58.222717
6.911500	0.1	58.473183
6.913167	0.1	58.730784
6.914833	0.1	59.004614
6.916500	0.1	59.293582
6.918167	0.1	59.594956
6.919833	0.1	59.912719
6.921500	0.1	60.232995
6.923167	0.1	60.561643
6.924833	0.1	60.916561
6.926500	0.1	61.301478
6.928167	0.1	61.704394
6.929833	0.1	62.084098
6.931500	0.1	62.489019
6.933167	0.1	62.931346
6.934833	0.1	63.369264
6.936500	0.1	63.814144
6.938167	0.1	64.280925
6.939833	0.1	64.767470
6.941500	0.1	65.242070
6.943167	0.1	65.746860
6.944833	0.1	66.261395
6.946500	0.1	66.801808
6.948167	0.1	67.348496
6.949833	0.1	67.924794
6.951500	0.1	68.507020
6.953167	0.1	69.129065
6.954833	0.1	69.732136
6.956500	0.1	70.357926
6.958167	0.1	71.016496
6.959833	0.1	71.695079
6.961500	0.1	72.396986
6.963167	0.1	73.136978
6.964833	0.1	73.868300
6.966500	0.1	74.648511
6.968167	0.1	75.465659
6.969833	0.1	76.328422
6.971500	0.1	77.264833
6.973167	0.1	78.235114
6.974833	0.1	79.258392
6.976500	0.1	80.361007
6.978167	0.1	81.564422
6.979833	0.1	82.844314
6.981500	0.1	84.229014
6.983167	0.1	85.717646
6.984833	0.1	87.344237
6.986500	0.1	89.098996
6.988167	0.1	90.962274
6.989833	0.1	93.027519
6.991500	0.1	95.224432
6.993167	0.1	97.598597
6.994833	0.1	100.141848
6.996500	0.1	102.843894
6.998167	0.1	105.711901
6.999833	0.1	108.733765
7.001500	0.1	111.916342
7.003167	0.1	115.228405
7.004833	0.1	118.626013
7.006500	0.1	122.127228
7.008167	0.1	125.681736
7.009833	0.1	129.253962
7.011500	0.1	132.801279
7.013167	0.1	136.268105
7.014833	0.1	139.643622
7.016500	0.1	142.864966
7.018167	0.1	145.893681
7.019833	0.1	148.688621
7.021500	0.1	151.198749
7.023167	0.1	153.409967
7.024833	0.1	155.287673
7.026500	0.1	156.809568
7.028167	0.1	158.000525
7.029833	0.1	158.858889
7.031500	0.1	159.386856
7.033167	0.1	159.617827
7.034833	0.1	159.547452
7.036500	0.1	159.232738
7.038167	0.1	158.735521
7.039833	0.1	158.058341
7.041500	0.1	157.275664
7.043167	0.1	156.434089
7.044833	0.1	155.538989
7.046500	0.1	154.679310
7.048167	0.1	153.849981
7.049833	0.1	153.117148
7.051500	0.1	152.498082
7.053167	0.1	151.959017
7.054833	0.1	151.571709
7.056500	0.1	151.356992
7.058167	0.1	151.273405
7.059833	0.1	151.358412
7.061500	0.1	151.592343
7.063167	0.1	151.988974
7.064833	0.1	152.528669
7.066500	0.1	153.208097
7.068167	0.1	154.016386
7.069833	0.1	154.957630
7.071500	0.1	155.965494
7.073167	0.1	157.084427
7.074833	0.1	158.272893
7.076500	0.1	159.544154
7.078167	0.1	160.913208
7.079833	0.1	162.287835
7.081500	0.1	163.729869
7.083167	0.1	165.189662
7.084833	0.1	166.683345
7.086500	0.1	168.209444
7.088167	0.1	169.694768
7.089833	0.1	171.194298
7.091500	0.1	172.737936
7.093167	0.1	174.243320
7.094833	0.1	175.768474
7.096500	0.1	177.270135
7.098167	0.1	178.785352
7.099833	0.1	180.284725
7.101500	0.1	181.780548
7.103167	0.1	183.283238
7.104833	0.1	184.751043
7.106500	0.1	186.232900
7.108167	0.1	187.715934
7.109833	0.1	189.195771
7.111500	0.1	190.653908
7.113167	0.1	192.126880
7.114833	0.1	193.584194
7.116500	0.1	195.043335
7.118167	0.1	196.513661
7.119833	0.1	197.972731
7.121500	0.1	199.438718
7.123167	0.1	200.954713
7.124833	0.1	202.519397
7.126500	0.1	204.182709
7.128167	0.1	206.010988
7.129833	0.1	208.048114
7.131500	0.1	210.378806
7.133167	0.1	213.051895
7.134833	0.1	216.129624
7.136500	0.1	219.696196
7.138167	0.1	223.702015
7.139833	0.1	228.088743
7.141500	0.1	232.642918
7.143167	0.1	237.139715
7.144833	0.1	241.315220
7.146500	0.1	244.893987
7.148167	0.1	247.731032
7.149833	0.1	249.669711
7.151500	0.1	250.770428
7.153167	0.1	251.133372
7.154833	0.1	250.867866
7.156500	0.1	250.190900
7.158167	0.1	249.287257
7.159833	0.1	248.305537
7.161500	0.1	247.366608
7.163167	0.1	246.559560
7.164833	0.1	245.899186
7.166500	0.1	245.423598
7.168167	0.1	245.109918
7.169833	0.1	244.893034
7.171500	0.1	244.767841
7.173167	0.1	244.695715
7.174833	0.1	244.695699
7.176500	0.1	244.773005
7.178167	0.1	244.982121
7.179833	0.1	245.289097
7.181500	0.1	245.694792
7.183167	0.1	246.240646
7.184833	0.1	246.850867
7.186500	0.1	247.511806
7.188167	0.1	248.154426
7.189833	0.1	248.708689
7.191500	0.1	249.207536
7.193167	0.1	249.559910
7.194833	0.1	249.735900
7.196500	0.1	249.734727
7.198167	0.1	249.560746
7.199833	0.1	249.197328
7.201500	0.1	248.704264
7.203167	0.1	248.130349
7.204833	0.1	247.427610
7.206500	0.1	246.659574
7.208167	0.1	245.844378
7.209833	0.1	244.940129
7.211500	0.1	244.014743
7.213167	0.1	243.007706
7.214833	0.1	241.954512
7.216500	0.1	240.856588
7.218167	0.1	239.753502
7.219833	0.1	238.595905
7.221500	0.1	237.420565
7.223167	0.1	236.203840
7.224833	0.1	234.973152
7.226500	0.1	233.716909
7.228167	0.1	232.414614
7.229833	0.1	231.049729
7.231500	0.1	229.619008
7.233167	0.1	228.098181
7.234833	0.1	226.492702
7.236500	0.1	224.818717
7.238167	0.1	223.095028
7.239833	0.1	221.330461
7.241500	0.1	219.550551
7.243167	0.1	217.802355
7.244833	0.1	216.155620
7.246500	0.1	214.641802
7.248167	0.1	213.237728
7.249833	0.1	211.916726
7.251500	0.1	210.619689
7.253167	0.1	209.295509
7.254833	0.1	207.872925
7.256500	0.1	206.305897
7.258167	0.1	204.585446
7.259833	0.1	202.708337
7.261500	0.1	200.679104
7.263167	0.1	198.555273
7.264833	0.1	196.391687
7.266500	0.1	194.198953
7.268167	0.1	192.005734
7.269833	0.1	189.852082
7.271500	0.1	187.718831
7.273167	0.1	185.590492
7.274833	0.1	183.532449
7.276500	0.1	181.491367
7.278167	0.1	179.477291
7.279833	0.1	177.518148
7.281500	0.1	175.572766
7.283167	0.1	173.704869
7.284833	0.1	171.871178
7.286500	0.1	170.051957
7.288167	0.1	168.297554
7.289833	0.1	166.546797
7.291500	0.1	164.827489
7.293167	0.1	163.076195
7.294833	0.1	161.292727
7.296500	0.1	159.472049
7.298167	0.1	157.601458
7.299833	0.1	155.722893
7.301500	0.1	153.800616
7.303167	0.1	151.877451
7.304833	0.1	149.945191
7.306500	0.1	148.044443
7.308167	0.1	146.150662
7.309833	0.1	144.273280
7.311500	0.1	142.426789
7.313167	0.1	140.610741
7.314833	0.1	138.819289
7.316500	0.1	137.086734
7.318167	0.1	135.380147
7.319833	0.1	133.694981
7.321500	0.1	132.037032
7.323167	0.1	130.416397
7.324833	0.1	128.811092
7.326500	0.1	127.197725
7.328167	0.1	125.594131
7.329833	0.1	124.007011
7.331500	0.1	122.441197
7.333167	0.1	120.870542
7.334833	0.1	119.280151
7.336500	0.1	117.735135
7.338167	0.1	116.207141
7.339833	0.1	114.723002
7.341500	0.1	113.254502
7.343167	0.1	111.836032
7.344833	0.1	110.435750
7.346500	0.1	109.062610
7.348167	0.1	107.685155
7.349833	0.1	106.316426
7.351500	0.1	104.958664
7.353167	0.1	103.597609
7.354833	0.1	102.234311
7.356500	0.1	100.872631
7.358167	0.1	99.504455
7.359833	0.1	98.150876
7.361500	0.1	96.815625
7.363167	0.1	95.482379
7.364833	0.1	94.189687
7.366500	0.1	92.878978
7.368167	0.1	91.599745
7.369833	0.1	90.331274
7.371500	0.1	89.059174
7.373167	0.1	87.810269
7.374833	0.1	86.558136
7.376500	0.1	85.364245
7.378167	0.1	84.166105
7.379833	0.1	83.021836
7.381500	0.1	81.891635
7.383167	0.1	80.778282
7.384833	0.1	79.682227
7.386500	0.1	78.607341
7.388167	0.1	77.547755
7.389833	0.1	76.522305
7.391500	0.1	75.498173
7.393167	0.1	74.496095
7.394833	0.1	73.509544
7.396500	0.1	72.548152
7.398167	0.1	71.558434
7.399833	0.1	70.616230
7.401500	0.1	69.681899
7.403167	0.1	68.766466
7.404833	0.1	67.823968
7.406500	0.1	66.909586
7.408167	0.1	65.997102
7.409833	0.1	65.110670
7.411500	0.1	64.248934
7.413167	0.1	63.403782
7.414833	0.1	62.597274
7.416500	0.1	61.799165
7.418167	0.1	61.019600
7.419833	0.1	60.281334
7.421500	0.1	59.552150
7.423167	0.1	58.856732
7.424833	0.1	58.141231
7.426500	0.1	57.446145
7.428167	0.1	56.745026
7.429833	0.1	56.065804
7.431500	0.1	55.382311
7.433167	0.1	54.753332
7.434833	0.1	54.144197
7.436500	0.1	53.582371
7.438167	0.1	53.106995
7.439833	0.1	52.690480
7.441500	0.1	52.300767
7.443167	0.1	51.936213
7.444833	0.1	51.531095
7.446500	0.1	51.080388
7.448167	0.1	50.549733
7.449833	0.1	49.949418
7.451500	0.1	49.261371
7.453167	0.1	48.492380
7.454833	0.1	47.675560
7.456500	0.1	46.808575
7.458167	0.1	45.926689
7.459833	0.1	45.017035
7.461500	0.1	44.107702
7.463167	0.1	43.206730
7.464833	0.1	42.365455
7.466500	0.1	41.574803
7.468167	0.1	40.893421
7.469833	0.1	40.471814
7.471500	0.1	40.503681
7.473167	0.1	41.290477
7.474833	0.1	43.117673
7.476500	0.1	46.128515
7.478167	0.1	50.237027
7.479833	0.1	55.056888
7.481500	0.1	60.028589
7.483167	0.1	64.514545
7.484833	0.1	67.954704
7.486500	0.1	69.977758
7.488167	0.1	70.529040
7.489833	0.1	69.662712
7.491500	0.1	67.640083
7.493167	0.1	64.809309
7.494833	0.1	61.445363
7.496500	0.1	57.843219
7.498167	0.1	54.207586
7.499833	0.1	50.719743
7.501500	0.1	47.457859
7.503167	0.1	44.456013
7.504833	0.1	41.732616
7.506500	0.1	39.340054
7.508167	0.1	37.245912
7.509833	0.1	35.421331
7.511500	0.1	33.844259
7.513167	0.1	32.475358
7.514833	0.1	31.239005
7.516500	0.1	30.119354
7.518167	0.1	29.078883
7.519833	0.1	28.097114
7.521500	0.1	27.156915
7.523167	0.1	26.243046
7.524833	0.1	25.384394
7.526500	0.1	24.576048
7.528167	0.1	23.804966
7.529833	0.1	23.111501
7.531500	0.1	22.457559
7.533167	0.1	21.866648
7.534833	0.1	21.325875
7.536500	0.1	20.809636
7.538167	0.1	20.338697
7.539833	0.1	19.902706
7.541500	0.1	19.476197
7.543167	0.1	19.054827
7.544833	0.1	18.629374
7.546500	0.1	18.187625
7.548167	0.1	17.737897
7.549833	0.1	17.269417
7.551500	0.1	16.771201
7.553167	0.1	16.295719
7.554833	0.1	15.785465
7.556500	0.1	15.298376
7.558167	0.1	14.839814
7.559833	0.1	14.398023
7.561500	0.1	13.980298
7.563167	0.1	13.571669
7.564833	0.1	13.227978
7.566500	0.1	12.915115
7.568167	0.1	12.662683
7.569833	0.1	12.475658
7.571500	0.1	12.363407
7.573167	0.1	12.296784
7.574833	0.1	12.243711
7.576500	0.1	12.181550
7.578167	0.1	12.052607
7.579833	0.1	11.854389
7.581500	0.1	11.570323
7.583167	0.1	11.175890
7.584833	0.1	10.705022
7.586500	0.1	10.182500
7.588167	0.1	9.600894
7.589833	0.1	8.995827
7.591500	0.1	8.395138
7.593167	0.1	7.798999
7.594833	0.1	7.194165
7.596500	0.1	6.616842
7.598167	0.1	6.092266
7.599833	0.1	5.576929
7.601500	0.1	5.098885
7.603167	0.1	4.648793
7.604833	0.1	4.197595
7.606500	0.1	3.752973
7.608167	0.1	3.326612
7.609833	0.1	2.923084
7.611500	0.1	2.505196
7.613167	0.1	2.130179
7.614833	0.1	1.762841
7.616500	0.1	1.376167
7.618167	0.1	1.031886
7.619833	0.1	0.719792
7.621500	0.1	0.420216
7.623167	0.1	0.161056
7.624833	0.1	-0.059530
7.626500	0.1	-0.261504
7.628167	0.1	-0.430392
7.629833	0.1	-0.602279
7.631500	0.1	-0.758285
7.633167	0.1	-0.917912
7.634833	0.1	-1.098632
7.636500	0.1	-1.286143
7.638167	0.1	-1.503390
7.639833	0.1	-1.708041
7.641500	0.1	-1.924366
7.643167	0.1	-2.140429
7.644833	0.1	-2.347530
7.646500	0.1	-2.559974
7.648167	0.1	-2.771947
7.649833	0.1	-2.981660
7.651500	0.1	-3.177133
7.653167	0.1	-3.354246
7.654833	0.1	-3.532970
7.656500	0.1	-3.699798
7.658167	0.1	-3.840501
7.659833	0.1	-3.979729
7.661500	0.1	-4.120015
7.663167	0.1	-4.302323
7.664833	0.1	-4.493367
7.666500	0.1	-4.698427
7.668167	0.1	-4.930092
7.669833	0.1	-5.169375
7.671500	0.1	-5.423783
7.673167	0.1	-5.708478
7.674833	0.1	-6.029299
7.676500	0.1	-6.337447
7.678167	0.1	-6.653896
7.679833	0.1	-6.966101
7.681500	0.1	-7.297867
7.683167	0.1	-7.633577
7.684833	0.1	-7.982087
7.686500	0.1	-8.302793
7.688167	0.1	-8.629520
7.689833	0.1	-8.962049
7.691500	0.1	-9.267527
7.693167	0.1	-9.578386
7.694833	0.1	-9.874237
7.696500	0.1	-10.139226
7.698167	0.1	-10.411469
7.699833	0.1	-10.646184
7.701500	0.1	-10.867572
7.703167	0.1	-11.092893
7.704833	0.1	-11.242937
7.706500	0.1	-11.384643
7.708167	0.1	-11.471203
7.709833	0.1	-11.473098
7.711500	0.1	-11.321755
7.713167	0.1	-10.970807
7.714833	0.1	-10.305905
7.716500	0.1	-9.313498
7.718167	0.1	-7.990009
7.719833	0.1	-6.374747
7.721500	0.1	-4.620143
7.723167	0.1	-2.903805
7.724833	0.1	-1.401778
7.726500	0.1	-0.253521
7.728167	0.1	0.483396
7.729833	0.1	0.743462
7.731500	0.1	0.547000
7.733167	0.1	-0.064600
7.734833	0.1	-0.992905
7.736500	0.1	-2.121679
7.738167	0.1	-3.383314
7.739833	0.1	-4.697981
7.741500	0.1	-6.026503
7.743167	0.1	-7.294665
7.744833	0.1	-8.494681
7.746500	0.1	-9.596800
7.748167	0.1	-10.595710
7.749833	0.1	-11.491647
7.751500	0.1	-12.273134
7.753167	0.1	-12.981853
7.754833	0.1	-13.599275
7.756500	0.1	-14.149405
7.758167	0.1	-14.661058
7.759833	0.1	-15.100008
7.761500	0.1	-15.528911
7.763167	0.1	-15.898927
7.764833	0.1	-16.275779
7.766500	0.1	-16.627976
7.768167	0.1	-16.968685
7.769833	0.1	-17.293907
7.771500	0.1	-17.585958
7.773167	0.1	-17.863035
7.774833	0.1	-18.138615
7.776500	0.1	-18.390466
7.778167	0.1	-18.645789
7.779833	0.1	-18.880468
7.781500	0.1	-19.129118
7.783167	0.1	-19.343754
7.784833	0.1	-19.548409
7.786500	0.1	-19.781328
7.788167	0.1	-20.001741
7.789833	0.1	-20.212400
7.791500	0.1	-20.418882
7.793167	0.1	-20.623816
7.794833	0.1	-20.802562
7.796500	0.1	-20.968041
7.798167	0.1	-21.110621
7.799833	0.1	-21.259211
7.801500	0.1	-21.367582
7.803167	0.1	-21.477601
7.804833	0.1	-21.575032
7.806500	0.1	-21.680588
7.808167	0.1	-21.767362
7.809833	0.1	-21.845560
7.811500	0.1	-21.911036
7.813167	0.1	-21.979420
7.814833	0.1	-22.043692
7.816500	0.1	-22.117309
7.818167	0.1	-22.173380
7.819833	0.1	-22.228553
7.821500	0.1	-22.272212
7.823167	0.1	-22.314208
7.824833	0.1	-22.349082
7.826500	0.1	-22.361695
7.828167	0.1	-22.360013
7.829833	0.1	-22.357897
7.831500	0.1	-22.350986
7.833167	0.1	-22.346047
7.834833	0.1	-22.353558
7.836500	0.1	-22.365281
7.838167	0.1	-22.404253
7.839833	0.1	-22.462557
7.841500	0.1	-22.547286
7.843167	0.1	-22.661790
7.844833	0.1	-22.813105
7.846500	0.1	-22.980331
7.848167	0.1	-23.169758
7.849833	0.1	-23.361927
7.851500	0.1	-23.570794
7.853167	0.1	-23.760267
7.854833	0.1	-23.930627
7.856500	0.1	-24.082564
7.858167	0.1	-24.251045
7.859833	0.1	-24.407778
7.861500	0.1	-24.541603
7.863167	0.1	-24.692022
7.864833	0.1	-24.858649
7.866500	0.1	-25.015631
7.868167	0.1	-25.171792
7.869833	0.1	-25.318525
7.871500	0.1	-25.468729
7.873167	0.1	-25.562871
7.874833	0.1	-25.651479
7.876500	0.1	-25.702861
7.878167	0.1	-25.749315
7.879833	0.1	-25.775223
7.881500	0.1	-25.807449
7.883167	0.1	-25.872598
7.884833	0.1	-25.972204
7.886500	0.1	-26.122363
7.888167	0.1	-26.306702
7.889833	0.1	-26.513597
7.891500	0.1	-26.724998
7.893167	0.1	-26.948355
7.894833	0.1	-27.172733
7.896500	0.1	-27.396622
7.898167	0.1	-27.619677
7.899833	0.1	-27.817599
7.901500	0.1	-28.000080
7.903167	0.1	-28.149540
7.904833	0.1	-28.268850
7.906500	0.1	-28.382067
7.908167	0.1	-28.483758
7.909833	0.1	-28.565582
7.911500	0.1	-28.621815
7.913167	0.1	-28.648535
7.914833	0.1	-28.668247
7.916500	0.1	-28.645871
7.918167	0.1	-28.608348
7.919833	0.1	-28.559834
7.921500	0.1	-28.490396
7.923167	0.1	-28.404940
7.924833	0.1	-28.296917
7.926500	0.1	-28.167294
7.928167	0.1	-28.024110
7.929833	0.1	-27.892563
7.931500	0.1	-27.765005
7.933167	0.1	-27.620082
7.934833	0.1	-27.452059
7.936500	0.1	-27.269322
7.938167	0.1	-27.041958
7.939833	0.1	-26.758973
7.941500	0.1	-26.422288
7.943167	0.1	-26.065426
7.944833	0.1	-25.674670
7.946500	0.1	-25.261724
7.948167	0.1	-24.844021
7.949833	0.1	-24.438022
7.951500	0.1	-24.066174
7.953167	0.1	-23.744643
7.954833	0.1	-23.457742
7.956500	0.1	-23.202661
7.958167	0.1	-22.993852
7.959833	0.1	-22.813468
7.961500	0.1	-22.676504
7.963167	0.1	-22.563324
7.964833	0.1	-22.489633
7.966500	0.1	-22.443512
7.968167	0.1	-22.439016
7.969833	0.1	-22.460198
7.971500	0.1	-22.544381
7.973167	0.1	-22.688265
7.974833	0.1	-22.896429
7.976500	0.1	-23.162536
7.978167	0.1	-23.480108
7.979833	0.1	-23.877370
7.981500	0.1	-24.314737
7.983167	0.1	-24.824218
7.984833	0.1	-25.365705
7.986500	0.1	-25.935033
7.988167	0.1	-26.489484
7.989833	0.1	-27.028470
7.991500	0.1	-27.558572
7.993167	0.1	-28.045225
7.994833	0.1	-28.492827
7.996500	0.1	-28.899955
7.998167	0.1	-29.261213
7.999833	0.1	-29.588988
8.001500	0.1	-29.873936
8.003167	0.1	-30.173927
8.004833	0.1	-30.456426
8.006500	0.1	-30.739547
8.008167	0.1	-31.018056
8.009833	0.1	-31.293074
8.011500	0.1	-31.556234
8.013167	0.1	-31.838849
8.014833	0.1	-32.105557
8.016500	0.1	-32.354539
8.018167	0.1	-32.599335
8.019833	0.1	-32.851851
8.021500	0.1	-33.097610
8.023167	0.1	-33.334935
8.024833	0.1	-33.538871
8.026500	0.1	-33.733166
8.028167	0.1	-33.938397
8.029833	0.1	-34.103758
8.031500	0.1	-34.253363
8.033167	0.1	-34.429346
8.034833	0.1	-34.567832
8.036500	0.1	-34.680582
8.038167	0.1	-34.774637
8.039833	0.1	-34.888021
8.041500	0.1	-34.984895
8.043167	0.1	-35.076871
8.044833	0.1	-35.172722
8.046500	0.1	-35.252426
8.048167	0.1	-35.350447
8.049833	0.1	-35.423433
8.051500	0.1	-35.507704
8.053167	0.1	-35.570186
8.054833	0.1	-35.658912
8.056500	0.1	-35.733121
8.058167	0.1	-35.808941
8.059833	0.1	-35.869180
8.061500	0.1	-35.916996
8.063167	0.1	-35.964556
8.064833	0.1	-36.006384
8.066500	0.1	-36.046824
8.068167	0.1	-36.061123
8.069833	0.1	-36.071366
8.071500	0.1	-36.063809
8.073167	0.1	-36.021142
8.074833	0.1	-36.005683
8.076500	0.1	-35.948187
8.078167	0.1	-35.888073
8.079833	0.1	-35.805707
8.081500	0.1	-35.752431
8.083167	0.1	-35.671917
8.084833	0.1	-35.602474
8.086500	0.1	-35.498801
8.088167	0.1	-35.326157
8.089833	0.1	-35.060874
8.091500	0.1	-34.662935
8.093167	0.1	-34.093000
8.094833	0.1	-33.327272
8.096500	0.1	-32.385704
8.098167	0.1	-31.301967
8.099833	0.1	-30.080833
8.101500	0.1	-28.799966
8.103167	0.1	-27.499780
8.104833	0.1	-26.206103
8.106500	0.1	-25.000401
8.108167	0.1	-23.923792
8.109833	0.1	-23.034737
8.111500	0.1	-22.390851
8.113167	0.1	-22.015549
8.114833	0.1	-21.930097
8.116500	0.1	-22.151720
8.118167	0.1	-22.621130
8.119833	0.1	-23.327279
8.121500	0.1	-24.199994
8.123167	0.1	-25.193501
8.124833	0.1	-26.238748
8.126500	0.1	-27.285917
8.128167	0.1	-28.339043
8.129833	0.1	-29.339526
8.131500	0.1	-30.269689
8.133167	0.1	-31.141423
8.134833	0.1	-31.935866
8.136500	0.1	-32.645307
8.138167	0.1	-33.282789
8.139833	0.1	-33.849156
8.141500	0.1	-34.348783
8.143167	0.1	-34.790499
8.144833	0.1	-35.186743
8.146500	0.1	-35.519921
8.148167	0.1	-35.827140
8.149833	0.1	-36.072777
8.151500	0.1	-36.263236
8.153167	0.1	-36.403151
8.154833	0.1	-36.467875
8.156500	0.1	-36.449992
8.158167	0.1	-36.366929
8.159833	0.1	-36.210970
8.161500	0.1	-36.002428
8.163167	0.1	-35.747541
8.164833	0.1	-35.465407
8.166500	0.1	-35.193985
8.168167	0.1	-34.963712
8.169833	0.1	-34.764122
8.171500	0.1	-34.612255
8.173167	0.1	-34.537649
8.174833	0.1	-34.541582
8.176500	0.1	-34.584040
8.178167	0.1	-34.695378
8.179833	0.1	-34.855418
8.181500	0.1	-35.052509
8.183167	0.1	-35.271600
8.184833	0.1	-35.515643
8.186500	0.1	-35.761747
8.188167	0.1	-36.002312
8.189833	0.1	-36.267196
8.191500	0.1	-36.507064
8.193167	0.1	-36.755156
8.194833	0.1	-36.997437
8.196500	0.1	-37.210966
8.198167	0.1	-37.423290
8.199833	0.1	-37.614916
8.201500	0.1	-37.784736
8.203167	0.1	-37.938028
8.204833	0.1	-38.097535
8.206500	0.1	-38.230847
8.208167	0.1	-38.371586
8.209833	0.1	-38.499740
8.211500	0.1	-38.619003
8.213167	0.1	-38.742545
8.214833	0.1	-38.857509
8.216500	0.1	-38.947415
8.218167	0.1	-39.041995
8.219833	0.1	-39.103569
8.221500	0.1	-39.170704
8.223167	0.1	-39.234710
8.224833	0.1	-39.271721
8.226500	0.1	-39.290360
8.228167	0.1	-39.310684
8.229833	0.1	-39.357404
8.231500	0.1	-39.384762
8.233167	0.1	-39.408293
8.234833	0.1	-39.446896
8.236500	0.1	-39.472523
8.238167	0.1	-39.514886
8.239833	0.1	-39.548627
8.241500	0.1	-39.577886
8.243167	0.1	-39.629334
8.244833	0.1	-39.683357
8.246500	0.1	-39.730213
8.248167	0.1	-39.793200
8.249833	0.1	-39.846825
8.251500	0.1	-39.925157
8.253167	0.1	-39.988282
8.254833	0.1	-40.045233
8.256500	0.1	-40.097931
8.258167	0.1	-40.166895
8.259833	0.1	-40.225704
8.261500	0.1	-40.268989
8.263167	0.1	-40.301912
8.264833	0.1	-40.350871
8.266500	0.1	-40.404140
8.268167	0.1	-40.454996
8.269833	0.1	-40.491734
8.271500	0.1	-40.541050
8.273167	0.1	-40.568214
8.274833	0.1	-40.611686
8.276500	0.1	-40.645174
8.278167	0.1	-40.680208
8.279833	0.1	-40.708538
8.281500	0.1	-40.735663
8.283167	0.1	-40.771361
8.284833	0.1	-40.808158
8.286500	0.1	-40.832878
8.288167	0.1	-40.869251
8.289833	0.1	-40.874718
8.291500	0.1	-40.887913
8.293167	0.1	-40.910400
8.294833	0.1	-40.935625
8.296500	0.1	-40.956197
8.298167	0.1	-40.966354
8.299833	0.1	-40.982884
8.301500	0.1	-40.984019
8.303167	0.1	-40.972141
8.304833	0.1	-40.954684
8.306500	0.1	-40.937369
8.308167	0.1	-40.912112
8.309833	0.1	-40.874257
8.311500	0.1	-40.820208
8.313167	0.1	-40.744806
8.314833	0.1	-40.674269
8.316500	0.1	-40.597374
8.318167	0.1	-40.520164
8.319833	0.1	-40.442800
8.321500	0.1	-40.366953
8.323167	0.1	-40.311720
8.324833	0.1	-40.277319
8.326500	0.1	-40.235522
8.328167	0.1	-40.204826
8.329833	0.1	-40.205246
8.331500	0.1	-40.188733
8.333167	0.1	-40.194376
8.334833	0.1	-40.205703
8.336500	0.1	-40.231249
8.338167	0.1	-40.249691
8.339833	0.1	-40.279443
8.341500	0.1	-40.306685
8.343167	0.1	-40.358056
8.344833	0.1	-40.401174
8.346500	0.1	-40.470457
8.348167	0.1	-40.517685
8.349833	0.1	-40.564530
8.351500	0.1	-40.619702
8.353167	0.1	-40.682133
8.354833	0.1	-40.736353
8.356500	0.1	-40.772202
8.358167	0.1	-40.818869
8.359833	0.1	-40.834823
8.361500	0.1	-40.851928
8.363167	0.1	-40.879040
8.364833	0.1	-40.893042
8.366500	0.1	-40.903287
8.368167	0.1	-40.912711
8.369833	0.1	-40.911010
8.371500	0.1	-40.908561
8.373167	0.1	-40.898424
8.374833	0.1	-40.893306
8.376500	0.1	-40.868254
8.378167	0.1	-40.833436
8.379833	0.1	-40.800960
8.381500	0.1	-40.771774
8.383167	0.1	-40.726668
8.384833	0.1	-40.685089
8.386500	0.1	-40.615097
8.388167	0.1	-40.562614
8.389833	0.1	-40.510158
8.391500	0.1	-40.475971
8.393167	0.1	-40.430391
8.394833	0.1	-40.386152
8.396500	0.1	-40.337548
8.398167	0.1	-40.283864
8.399833	0.1	-40.221180
8.401500	0.1	-40.171387
8.403167	0.1	-40.104639
8.404833	0.1	-40.026887
8.406500	0.1	-39.925935
8.408167	0.1	-39.798837
8.409833	0.1	-39.634015
8.411500	0.1	-39.450240
8.413167	0.1	-39.235737
8.414833	0.1	-38.992410
8.416500	0.1	-38.725932
8.418167	0.1	-38.451342
8.419833	0.1	-38.175269
8.421500	0.1	-37.927692
8.423167	0.1	-37.701004
8.424833	0.1	-37.516524
8.426500	0.1	-37.361197
8.428167	0.1	-37.234983
8.429833	0.1	-37.170957
8.431500	0.1	-37.132857
8.433167	0.1	-37.116996
8.434833	0.1	-37.139220
8.436500	0.1	-37.163243
8.438167	0.1	-37.204441
8.439833	0.1	-37.223310
8.441500	0.1	-37.270886
8.443167	0.1	-37.289451
8.444833	0.1	-37.302918
8.446500	0.1	-37.294542
8.448167	0.1	-37.288700
8.449833	0.1	-37.254463
8.451500	0.1	-37.226685
8.453167	0.1	-37.169846
8.454833	0.1	-37.128008
8.456500	0.1	-37.058332
8.458167	0.1	-36.990504
8.459833	0.1	-36.885214
8.461500	0.1	-36.769442
8.463167	0.1	-36.655292
8.464833	0.1	-36.532562
8.466500	0.1	-36.383134
8.468167	0.1	-36.222250
8.469833	0.1	-36.058391
8.471500	0.1	-35.869482
8.473167	0.1	-35.670317
8.474833	0.1	-35.468020
8.476500	0.1	-35.267322
8.478167	0.1	-35.046789
8.479833	0.1	-34.819862
8.481500	0.1	-34.589673
8.483167	0.1	-34.381484
8.484833	0.1	-34.152692
8.486500	0.1	-33.932717
8.488167	0.1	-33.710463
8.489833	0.1	-33.500079
8.491500	0.1	-33.275392
8.493167	0.1	-33.056873
8.494833	0.1	-32.814429
8.496500	0.1	-32.597230
8.498167	0.1	-32.384318
8.499833	0.1	-32.148057
8.501500	0.1	-31.912729
8.503167	0.1	-31.657994
8.504833	0.1	-31.394704
8.506500	0.1	-31.120856
8.508167	0.1	-30.820686
8.509833	0.1	-30.492947
8.511500	0.1	-30.178614
8.513167	0.1	-29.830569
8.514833	0.1	-29.479573
8.516500	0.1	-29.099538
8.518167	0.1	-28.721269
8.519833	0.1	-28.333851
8.521500	0.1	-27.936770
8.523167	0.1	-27.536554
8.524833	0.1	-27.135272
8.526500	0.1	-26.730150
8.528167	0.1	-26.349770
8.529833	0.1	-25.956293
8.531500	0.1	-25.563465
8.533167	0.1	-25.162326
8.534833	0.1	-24.776801
8.536500	0.1	-24.382680
8.538167	0.1	-23.960260
8.539833	0.1	-23.565338
8.541500	0.1	-23.132834
8.543167	0.1	-22.713005
8.544833	0.1	-22.256091
8.546500	0.1	-21.793569
8.548167	0.1	-21.312470
8.549833	0.1	-20.831505
8.551500	0.1	-20.364412
8.553167	0.1	-19.868993
8.554833	0.1	-19.371914
8.556500	0.1	-18.868029
8.558167	0.1	-18.372401
8.559833	0.1	-17.856035
8.561500	0.1	-17.348767
8.563167	0.1	-16.828069
8.564833	0.1	-16.321523
8.566500	0.1	-15.825265
8.568167	0.1	-15.311173
8.569833	0.1	-14.792384
8.571500	0.1	-14.262955
8.573167	0.1	-13.713448
8.574833	0.1	-13.183463
8.576500	0.1	-12.631120
8.578167	0.1	-12.052840
8.579833	0.1	-11.480765
8.581500	0.1	-10.881930
8.583167	0.1	-10.265802
8.584833	0.1	-9.660122
8.586500	0.1	-9.033230
8.588167	0.1	-8.415643
8.589833	0.1	-7.772907
8.591500	0.1	-7.127523
8.593167	0.1	-6.469356
8.594833	0.1	-5.808186
8.596500	0.1	-5.123242
8.598167	0.1	-4.446309
8.599833	0.1	-3.754158
8.601500	0.1	-3.075684
8.603167	0.1	-2.388771
8.604833	0.1	-1.699325
8.606500	0.1	-0.995300
8.608167	0.1	-0.302707
8.609833	0.1	0.401795
8.611500	0.1	1.107048
8.613167	0.1	1.796479
8.614833	0.1	2.499462
8.616500	0.1	3.208144
8.618167	0.1	3.895404
8.619833	0.1	4.592024
8.621500	0.1	5.269613
8.623167	0.1	5.972011
8.624833	0.1	6.662131
8.626500	0.1	7.334651
8.628167	0.1	8.019984
8.629833	0.1	8.695937
8.631500	0.1	9.355476
8.633167	0.1	10.020557
8.634833	0.1	10.674040
8.636500	0.1	11.330050
8.638167	0.1	11.966158
8.639833	0.1	12.590432
8.641500	0.1	13.215103
8.643167	0.1	13.825419
8.644833	0.1	14.405820
8.646500	0.1	14.977565
8.648167	0.1	15.516745
8.649833	0.1	16.043267
8.651500	0.1	16.563264
8.653167	0.1	17.055718
8.654833	0.1	17.524920
8.656500	0.1	17.985111
8.658167	0.1	18.406332
8.659833	0.1	18.825943
8.661500	0.1	19.221600
8.663167	0.1	19.593637
8.664833	0.1	19.928570
8.666500	0.1	20.263778
8.668167	0.1	20.566577
8.669833	0.1	20.852778
8.671500	0.1	21.102867
8.673167	0.1	21.358449
8.674833	0.1	21.586868
8.676500	0.1	21.780810
8.678167	0.1	21.938735
8.679833	0.1	22.090526
8.681500	0.1	22.229711
8.683167	0.1	22.338092
8.684833	0.1	22.415465
8.686500	0.1	22.476147
8.688167	0.1	22.517244
8.689833	0.1	22.525326
8.691500	0.1	22.502214
8.693167	0.1	22.483837
8.694833	0.1	22.451467
8.696500	0.1	22.382720
8.698167	0.1	22.289349
8.699833	0.1	22.160619
8.701500	0.1	22.016546
8.703167	0.1	21.852947
8.704833	0.1	21.663498
8.706500	0.1	21.451168
8.708167	0.1	21.216131
8.709833	0.1	20.980914
8.711500	0.1	20.728469
8.713167	0.1	20.429573
8.714833	0.1	20.108236
8.716500	0.1	19.775038
8.718167	0.1	19.449535
8.719833	0.1	19.053566
8.721500	0.1	18.648919
8.723167	0.1	18.235797
8.724833	0.1	17.800513
8.726500	0.1	17.351138
8.728167	0.1	16.882668
8.729833	0.1	16.396101
8.731500	0.1	15.898868
8.733167	0.1	15.381255
8.734833	0.1	14.847502
8.736500	0.1	14.269210
8.738167	0.1	13.699196
8.739833	0.1	13.112872
8.741500	0.1	12.484764
8.743167	0.1	11.835675
8.744833	0.1	11.189809
8.746500	0.1	10.502488
8.748167	0.1	9.815594
8.749833	0.1	9.106538
8.751500	0.1	8.369166
8.753167	0.1	7.626903
8.754833	0.1	6.861843
8.756500	0.1	6.088468
8.758167	0.1	5.305972
8.759833	0.1	4.500803
8.761500	0.1	3.710205
8.763167	0.1	2.897251
8.764833	0.1	2.082304
8.766500	0.1	1.251125
8.768167	0.1	0.410123
8.769833	0.1	-0.440781
8.771500	0.1	-1.286736
8.773167	0.1	-2.134995
8.774833	0.1	-3.020931
8.776500	0.1	-3.910808
8.778167	0.1	-4.776412
8.779833	0.1	-5.684124
8.781500	0.1	-6.610732
8.783167	0.1	-7.545185
8.784833	0.1	-8.502010
8.786500	0.1	-9.451414
8.788167	0.1	-10.401955
8.789833	0.1	-11.371329
8.791500	0.1	-12.335286
8.793167	0.1	-13.295335
8.794833	0.1	-14.272360
8.796500	0.1	-15.243568
8.798167	0.1	-16.202303
8.799833	0.1	-17.174104
8.801500	0.1	-18.135388
8.803167	0.1	-19.084142
8.804833	0.1	-20.041641
8.806500	0.1	-20.999828
8.808167	0.1	-21.923149
8.809833	0.1	-22.853384
8.811500	0.1	-23.779707
8.813167	0.1	-24.711841
8.814833	0.1	-25.623914
8.816500	0.1	-26.515817
8.818167	0.1	-27.409556
8.819833	0.1	-28.294082
8.821500	0.1	-29.169677
8.823167	0.1	-30.044476
8.824833	0.1	-30.906982
8.826500	0.1	-31.752180
8.828167	0.1	-32.579989
8.829833	0.1	-33.413583
8.831500	0.1	-34.245998
8.833167	0.1	-35.071186
8.834833	0.1	-35.878343
8.836500	0.1	-36.660300
8.838167	0.1	-37.438140
8.839833	0.1	-38.229672
8.841500	0.1	-38.991246
8.843167	0.1	-39.735811
8.844833	0.1	-40.490133
8.846500	0.1	-41.224128
8.848167	0.1	-41.955942
8.849833	0.1	-42.678605
8.851500	0.1	-43.415555
8.853167	0.1	-44.118560
8.854833	0.1	-44.838003
8.856500	0.1	-45.550727
8.858167	0.1	-46.259455
8.859833	0.1	-46.960356
8.861500	0.1	-47.643479
8.863167	0.1	-48.343750
8.864833	0.1	-49.059706
8.866500	0.1	-49.742499
8.868167	0.1	-50.443377
8.869833	0.1	-51.143514
8.871500	0.1	-51.846556
8.873167	0.1	-52.544562
8.874833	0.1	-53.237951
8.876500	0.1	-53.932887
8.878167	0.1	-54.625735
8.879833	0.1	-55.318316
8.881500	0.1	-56.010599
8.883167	0.1	-56.705843
8.884833	0.1	-57.407881
8.886500	0.1	-58.096557
8.888167	0.1	-58.781824
8.889833	0.1	-59.458326
8.891500	0.1	-60.150332
8.893167	0.1	-60.810409
8.894833	0.1	-61.475456
8.896500	0.1	-62.132160
8.898167	0.1	-62.772520
8.899833	0.1	-63.415213
8.901500	0.1	-64.058401
8.903167	0.1	-64.677988
8.904833	0.1	-65.266613
8.906500	0.1	-65.865278
8.908167	0.1	-66.432347
8.909833	0.1	-67.010917
8.911500	0.1	-67.552071
8.913167	0.1	-68.097932
8.914833	0.1	-68.624096
8.916500	0.1	-69.125433
8.918167	0.1	-69.632086
8.919833	0.1	-70.111884
8.921500	0.1	-70.583917
8.923167	0.1	-71.026945
8.924833	0.1	-71.459608
8.926500	0.1	-71.881302
8.928167	0.1	-72.298871
8.929833	0.1	-72.691642
8.931500	0.1	-73.067192
8.933167	0.1	-73.431029
8.934833	0.1	-73.782298
8.936500	0.1	-74.137370
8.938167	0.1	-74.459212
8.939833	0.1	-74.777870
8.941500	0.1	-75.075198
8.943167	0.1	-75.364871
8.944833	0.1	-75.639671
8.946500	0.1	-75.908527
8.948167	0.1	-76.170683
8.949833	0.1	-76.404921
8.951500	0.1	-76.649797
8.953167	0.1	-76.878549
8.954833	0.1	-77.094081
8.956500	0.1	-77.308810
8.958167	0.1	-77.493524
8.959833	0.1	-77.684294
8.961500	0.1	-77.862413
8.963167	0.1	-78.012622
8.964833	0.1	-78.158122
8.966500	0.1	-78.307288
8.968167	0.1	-78.453867
8.969833	0.1	-78.586361
8.971500	0.1	-78.704667
8.973167	0.1	-78.816715
8.974833	0.1	-78.923113
8.976500	0.1	-79.019463
8.978167	0.1	-79.088346
8.979833	0.1	-79.174846
8.981500	0.1	-79.242707
8.983167	0.1	-79.289292
8.984833	0.1	-79.344315
8.986500	0.1	-79.399683
8.988167	0.1	-79.437457
8.989833	0.1	-79.473088
8.991500	0.1	-79.494235
8.993167	0.1	-79.504830
8.994833	0.1	-79.511045
8.996500	0.1	-79.513186
8.998167	0.1	-79.518028
8.999833	0.1	-79.505718
9.001500	0.1	-79.483511
9.003167	0.1	-79.459971
9.004833	0.1	-79.440559
9.006500	0.1	-79.393282
9.008167	0.1	-79.345952
9.009833	0.1	-79.288065
9.011500	0.1	-79.216683
9.013167	0.1	-79.159497
9.014833	0.1	-79.079927
9.016500	0.1	-78.992010
9.018167	0.1	-78.896041
9.019833	0.1	-78.794034
9.021500	0.1	-78.707091
9.023167	0.1	-78.599690
9.024833	0.1	-78.492131
9.026500	0.1	-78.371742
9.028167	0.1	-78.248233
9.029833	0.1	-78.124791
9.031500	0.1	-77.989860
9.033167	0.1	-77.838772
9.034833	0.1	-77.689111
9.036500	0.1	-77.536960
9.038167	0.1	-77.374780
9.039833	0.1	-77.220030
9.041500	0.1	-77.053320
9.043167	0.1	-76.874391
9.044833	0.1	-76.684602
9.046500	0.1	-76.495034
9.048167	0.1	-76.304882
9.049833	0.1	-76.116774
9.051500	0.1	-75.910511
9.053167	0.1	-75.699645
9.054833	0.1	-75.489657
9.056500	0.1	-75.273654
9.058167	0.1	-75.057542
9.059833	0.1	-74.847242
9.061500	0.1	-74.629493
9.063167	0.1	-74.411080
9.064833	0.1	-74.188834
9.066500	0.1	-73.964253
9.068167	0.1	-73.746052
9.069833	0.1	-73.513566
9.071500	0.1	-73.284583
9.073167	0.1	-73.044727
9.074833	0.1	-72.803440
9.076500	0.1	-72.547885
9.078167	0.1	-72.277483
9.079833	0.1	-72.002263
9.081500	0.1	-71.733900
9.083167	0.1	-71.459999
9.084833	0.1	-71.193103
9.086500	0.1	-70.935820
9.088167	0.1	-70.658034
9.089833	0.1	-70.385028
9.091500	0.1	-70.135723
9.093167	0.1	-69.901053
9.094833	0.1	-69.648901
9.096500	0.1	-69.384260
9.098167	0.1	-69.125807
9.099833	0.1	-68.885100
9.101500	0.1	-68.628578
9.103167	0.1	-68.359732
9.104833	0.1	-68.099924
9.106500	0.1	-67.821685
9.108167	0.1	-67.539018
9.109833	0.1	-67.266963
9.111500	0.1	-66.990532
9.113167	0.1	-66.711619
9.114833	0.1	-66.427124
9.116500	0.1	-66.146252
9.118167	0.1	-65.858530
9.119833	0.1	-65.553106
9.121500	0.1	-65.262349
9.123167	0.1	-64.995778
9.124833	0.1	-64.707243
9.126500	0.1	-64.412265
9.128167	0.1	-64.123799
9.129833	0.1	-63.838281
9.131500	0.1	-63.560381
9.133167	0.1	-63.278589
9.134833	0.1	-62.993674
9.136500	0.1	-62.709194
9.138167	0.1	-62.420633
9.139833	0.1	-62.156241
9.141500	0.1	-61.876088
9.143167	0.1	-61.602372
9.144833	0.1	-61.315611
9.146500	0.1	-61.032895
9.148167	0.1	-60.770743
9.149833	0.1	-60.488376
9.151500	0.1	-60.213712
9.153167	0.1	-59.954655
9.154833	0.1	-59.677580
9.156500	0.1	-59.401530
9.158167	0.1	-59.121723
9.159833	0.1	-58.837344
9.161500	0.1	-58.566375
9.163167	0.1	-58.298174
9.164833	0.1	-58.021254
9.166500	0.1	-57.749779
9.168167	0.1	-57.481557
9.169833	0.1	-57.211669
9.171500	0.1	-56.948941
9.173167	0.1	-56.670555
9.174833	0.1	-56.403047
9.176500	0.1	-56.121718
9.178167	0.1	-55.875361
9.179833	0.1	-55.602016
9.181500	0.1	-55.334737
9.183167	0.1	-55.075702
9.184833	0.1	-54.801506
9.186500	0.1	-54.546326
9.188167	0.1	-54.284078
9.189833	0.1	-54.024491
9.191500	0.1	-53.751437
9.193167	0.1	-53.486717
9.194833	0.1	-53.217415
9.196500	0.1	-52.953124
9.198167	0.1	-52.697029
9.199833	0.1	-52.424190
9.201500	0.1	-52.153692
9.203167	0.1	-51.888454
9.204833	0.1	-51.645491
9.206500	0.1	-51.379898
9.208167	0.1	-51.130280
9.209833	0.1	-50.877108
9.211500	0.1	-50.624248
9.213167	0.1	-50.377250
9.214833	0.1	-50.134946
9.216500	0.1	-49.897014
9.218167	0.1	-49.637851
9.219833	0.1	-49.399108
9.221500	0.1	-49.157209
9.223167	0.1	-48.920874
9.224833	0.1	-48.683577
9.226500	0.1	-48.448178
9.228167	0.1	-48.217475
9.229833	0.1	-47.990194
9.231500	0.1	-47.758619
9.233167	0.1	-47.522129
9.234833	0.1	-47.292690
9.236500	0.1	-47.052814
9.238167	0.1	-46.825565
9.239833	0.1	-46.605592
9.241500	0.1	-46.373705
9.243167	0.1	-46.158851
9.244833	0.1	-45.949130
9.246500	0.1	-45.736501
9.248167	0.1	-45.536208
9.249833	0.1	-45.328200
9.251500	0.1	-45.136228
9.253167	0.1	-44.944843
9.254833	0.1	-44.762293
9.256500	0.1	-44.563423
9.258167	0.1	-44.357576
9.259833	0.1	-44.153181
9.261500	0.1	-43.953539
9.263167	0.1	-43.734982
9.264833	0.1	-43.531794
9.266500	0.1	-43.323757
9.268167	0.1	-43.103640
9.269833	0.1	-42.901115
9.271500	0.1	-42.689850
9.273167	0.1	-42.466492
9.274833	0.1	-42.259903
9.276500	0.1	-42.046667
9.278167	0.1	-41.855761
9.279833	0.1	-41.663670
9.281500	0.1	-41.451521
9.283167	0.1	-41.239314
9.284833	0.1	-41.024750
9.286500	0.1	-40.812282
9.288167	0.1	-40.632427
9.289833	0.1	-40.444713
9.291500	0.1	-40.244268
9.293167	0.1	-40.067354
9.294833	0.1	-39.873499
9.296500	0.1	-39.692606
9.298167	0.1	-39.507933
9.299833	0.1	-39.341297
9.301500	0.1	-39.164559
9.303167	0.1	-38.982174
9.304833	0.1	-38.805140
9.306500	0.1	-38.648112
9.308167	0.1	-38.476220
9.309833	0.1	-38.309566
9.311500	0.1	-38.137723
9.313167	0.1	-37.972281
9.314833	0.1	-37.792130
9.316500	0.1	-37.632480
9.318167	0.1	-37.476206
9.319833	0.1	-37.312060
9.321500	0.1	-37.157335
9.323167	0.1	-36.996385
9.324833	0.1	-36.843015
9.326500	0.1	-36.671526
9.328167	0.1	-36.512538
9.329833	0.1	-36.356208
9.331500	0.1	-36.194451
9.333167	0.1	-36.037389
9.334833	0.1	-35.879129
9.336500	0.1	-35.721650
9.338167	0.1	-35.558313
9.339833	0.1	-35.408442
9.341500	0.1	-35.257772
9.343167	0.1	-35.117645
9.344833	0.1	-34.949172
9.346500	0.1	-34.802638
9.348167	0.1	-34.651076
9.349833	0.1	-34.506756
9.351500	0.1	-34.346651
9.353167	0.1	-34.214450
9.354833	0.1	-34.052470
9.356500	0.1	-33.919398
9.358167	0.1	-33.770810
9.359833	0.1	-33.621335
9.361500	0.1	-33.476827
9.363167	0.1	-33.335434
9.364833	0.1	-33.204302
9.366500	0.1	-33.065504
9.368167	0.1	-32.918388
9.369833	0.1	-32.797839
9.371500	0.1	-32.667884
9.373167	0.1	-32.521904
9.374833	0.1	-32.405907
9.376500	0.1	-32.270043
9.378167	0.1	-32.148235
9.379833	0.1	-32.045427
9.381500	0.1	-31.915174
9.383167	0.1	-31.810809
9.384833	0.1	-31.686075
9.386500	0.1	-31.564341
9.388167	0.1	-31.459612
9.389833	0.1	-31.335903
9.391500	0.1	-31.229863
9.393167	0.1	-31.123084
9.394833	0.1	-30.985354
9.396500	0.1	-30.884415
9.398167	0.1	-30.756828
9.399833	0.1	-30.639222
9.401500	0.1	-30.530556
9.403167	0.1	-30.424447
9.404833	0.1	-30.307775
9.406500	0.1	-30.194950
9.408167	0.1	-30.085449
9.409833	0.1	-29.981728
9.411500	0.1	-29.875334
9.413167	0.1	-29.765605
9.414833	0.1	-29.657165
9.416500	0.1	-29.550002
9.418167	0.1	-29.455135
9.419833	0.1	-29.355314
9.421500	0.1	-29.255349
9.423167	0.1	-29.161584
9.424833	0.1	-29.073131
9.426500	0.1	-28.977119
9.428167	0.1	-28.881359
9.429833	0.1	-28.786840
9.431500	0.1	-28.689399
9.433167	0.1	-28.598860
9.434833	0.1	-28.490721
9.436500	0.1	-28.420612
9.438167	0.1	-28.307514
9.439833	0.1	-28.225349
9.441500	0.1	-28.122099
9.443167	0.1	-28.040191
9.444833	0.1	-27.971650
9.446500	0.1	-27.879742
9.448167	0.1	-27.796660
9.449833	0.1	-27.721599
9.451500	0.1	-27.642064
9.453167	0.1	-27.558979
9.454833	0.1	-27.499311
9.456500	0.1	-27.400605
9.458167	0.1	-27.329099
9.459833	0.1	-27.242900
9.461500	0.1	-27.172076
9.463167	0.1	-27.094427
9.464833	0.1	-27.038595
9.466500	0.1	-26.971450
9.468167	0.1	-26.894348
9.469833	0.1	-26.822442
9.471500	0.1	-26.763013
9.473167	0.1	-26.702675
9.474833	0.1	-26.629712
9.476500	0.1	-26.553189
9.478167	0.1	-26.473317
9.479833	0.1	-26.406781
9.481500	0.1	-26.334221
9.483167	0.1	-26.260511
9.484833	0.1	-26.194016
9.486500	0.1	-26.139848
9.488167	0.1	-26.085331
9.489833	0.1	-26.017058
9.491500	0.1	-25.952888
9.493167	0.1	-25.886950
9.494833	0.1	-25.833764
9.496500	0.1	-25.781218
9.498167	0.1	-25.730426
9.499833	0.1	-25.670574
9.501500	0.1	-25.619014
9.503167	0.1	-25.551301
9.504833	0.1	-25.507772
9.506500	0.1	-25.468459
9.508167	0.1	-25.416023
9.509833	0.1	-25.365119
9.511500	0.1	-25.318203
9.513167	0.1	-25.260021
9.514833	0.1	-25.200684
9.516500	0.1	-25.159997
9.518167	0.1	-25.105546
9.519833	0.1	-25.053373
9.521500	0.1	-25.005700
9.523167	0.1	-24.968642
9.524833	0.1	-24.928069
9.526500	0.1	-24.890970
9.528167	0.1	-24.849747
9.529833	0.1	-24.807622
9.531500	0.1	-24.773776
9.533167	0.1	-24.731853
9.534833	0.1	-24.674009
9.536500	0.1	-24.620265
9.538167	0.1	-24.585913
9.539833	0.1	-24.539357
9.541500	0.1	-24.514195
9.543167	0.1	-24.471583
9.544833	0.1	-24.417390
9.546500	0.1	-24.374974
9.548167	0.1	-24.324907
9.549833	0.1	-24.283920
9.551500	0.1	-24.235491
9.553167	0.1	-24.206020
9.554833	0.1	-24.161183
9.556500	0.1	-24.117728
9.558167	0.1	-24.088715
9.559833	0.1	-24.029008
9.561500	0.1	-24.000536
9.563167	0.1	-23.956664
9.564833	0.1	-23.927054
9.566500	0.1	-23.880360
9.568167	0.1	-23.834970
9.569833	0.1	-23.805686
9.571500	0.1	-23.768500
9.573167	0.1	-23.736436
9.574833	0.1	-23.696263
9.576500	0.1	-23.650507
9.578167	0.1	-23.613181
9.579833	0.1	-23.578040
9.581500	0.1	-23.543136
9.583167	0.1	-23.514646
9.584833	0.1	-23.479826
9.586500	0.1	-23.422751
9.588167	0.1	-23.394968
9.589833	0.1	-23.353446
9.591500	0.1	-23.305637
9.593167	0.1	-23.270704
9.594833	0.1	-23.225550
9.596500	0.1	-23.165801
9.598167	0.1	-23.114933
9.599833	0.1	-23.086940
9.601500	0.1	-23.052835
9.603167	0.1	-23.028458
9.604833	0.1	-22.993666
9.606500	0.1	-22.952984
9.608167	0.1	-22.922335
9.609833	0.1	-22.878957
9.611500	0.1	-22.830456
9.613167	0.1	-22.793491
9.614833	0.1	-22.743386
9.616500	0.1	-22.697365
9.618167	0.1	-22.658502
9.619833	0.1	-22.627753
9.621500	0.1	-22.584748
9.623167	0.1	-22.543746
9.624833	0.1	-22.500259
9.626500	0.1	-22.458522
9.628167	0.1	-22.419755
9.629833	0.1	-22.398200
9.631500	0.1	-22.355741
9.633167	0.1	-22.315951
9.634833	0.1	-22.294300
9.636500	0.1	-22.258933
9.638167	0.1	-22.211700
9.639833	0.1	-22.177554
9.641500	0.1	-22.133908
9.643167	0.1	-22.117000
9.644833	0.1	-22.071779
9.646500	0.1	-22.025165
9.648167	0.1	-21.989763
9.649833	0.1	-21.952169
9.651500	0.1	-21.916652
9.653167	0.1	-21.867225
9.654833	0.1	-21.830206
9.656500	0.1	-21.797143
9.658167	0.1	-21.761099
9.659833	0.1	-21.709895
9.661500	0.1	-21.659693
9.663167	0.1	-21.624318
9.664833	0.1	-21.577051
9.666500	0.1	-21.538688
9.668167	0.1	-21.499787
9.669833	0.1	-21.452411
9.671500	0.1	-21.405667
9.673167	0.1	-21.360408
9.674833	0.1	-21.326874
9.676500	0.1	-21.274885
9.678167	0.1	-21.238939
9.679833	0.1	-21.203728
9.681500	0.1	-21.150187
9.683167	0.1	-21.104032
9.684833	0.1	-21.064043
9.686500	0.1	-21.030521
9.688167	0.1	-20.972123
9.689833	0.1	-20.928242
9.691500	0.1	-20.883925
9.693167	0.1	-20.846124
9.694833	0.1	-20.807239
9.696500	0.1	-20.748234
9.698167	0.1	-20.697814
9.699833	0.1	-20.665078
9.701500	0.1	-20.610039
9.703167	0.1	-20.554396
9.704833	0.1	-20.504455
9.706500	0.1	-20.466426
9.708167	0.1	-20.404354
9.709833	0.1	-20.378546
9.711500	0.1	-20.321963
9.713167	0.1	-20.273656
9.714833	0.1	-20.233674
9.716500	0.1	-20.187708
9.718167	0.1	-20.132343
9.719833	0.1	-20.076133
9.721500	0.1	-20.038740
9.723167	0.1	-19.995373
9.724833	0.1	-19.928065
9.726500	0.1	-19.877793
9.728167	0.1	-19.811329
9.729833	0.1	-19.760408
9.731500	0.1	-19.703492
9.733167	0.1	-19.651496
9.734833	0.1	-19.605619
9.736500	0.1	-19.574467
9.738167	0.1	-19.508478
9.739833	0.1	-19.447411
9.741500	0.1	-19.388794
9.743167	0.1	-19.334676
9.744833	0.1	-19.281603
9.746500	0.1	-19.216119
9.748167	0.1	-19.151081
9.749833	0.1	-19.090373
9.751500	0.1	-19.026314
9.753167	0.1	-18.951240
9.754833	0.1	-18.892972
9.756500	0.1	-18.842546
9.758167	0.1	-18.782674
9.759833	0.1	-18.719421
9.761500	0.1	-18.677808
9.763167	0.1	-18.637332
9.764833	0.1	-18.562060
9.766500	0.1	-18.506675
9.768167	0.1	-18.464428
9.769833	0.1	-18.417018
9.771500	0.1	-18.356433
9.773167	0.1	-18.288907
9.774833	0.1	-18.230544
9.776500	0.1	-18.172808
9.778167	0.1	-18.116961
9.779833	0.1	-18.054045
9.781500	0.1	-17.978486
9.783167	0.1	-17.917868
9.784833	0.1	-17.864703
9.786500	0.1	-17.793762
9.788167	0.1	-17.731526
9.789833	0.1	-17.676099
9.791500	0.1	-17.623556
9.793167	0.1	-17.548628
9.794833	0.1	-17.497816
9.796500	0.1	-17.438902
9.798167	0.1	-17.389055
9.799833	0.1	-17.320125
9.801500	0.1	-17.258977
9.803167	0.1	-17.177425
9.804833	0.1	-17.112172
9.806500	0.1	-17.051698
9.808167	0.1	-16.992077
9.809833	0.1	-16.924325
9.811500	0.1	-16.848785
9.813167	0.1	-16.793705
9.814833	0.1	-16.727553
9.816500	0.1	-16.676506
9.818167	0.1	-16.608345
9.819833	0.1	-16.545951
9.821500	0.1	-16.463407
9.823167	0.1	-16.402620
9.824833	0.1	-16.337295
9.826500	0.1	-16.262995
9.828167	0.1	-16.193937
9.829833	0.1	-16.124314
9.831500	0.1	-16.069679
9.833167	0.1	-15.992104
9.834833	0.1	-15.934958
9.836500	0.1	-15.861724
9.838167	0.1	-15.791708
9.839833	0.1	-15.714070
9.841500	0.1	-15.643907
9.843167	0.1	-15.569100
9.844833	0.1	-15.486053
9.846500	0.1	-15.429429
9.848167	0.1	-15.363470
9.849833	0.1	-15.292771
9.851500	0.1	-15.231362
9.853167	0.1	-15.162635
9.854833	0.1	-15.075429
9.856500	0.1	-15.000954
9.858167	0.1	-14.931079
9.859833	0.1	-14.858238
9.861500	0.1	-14.810480
9.863167	0.1	-14.731376
9.864833	0.1	-14.643541
9.866500	0.1	-14.572736
9.868167	0.1	-14.472009
9.869833	0.1	-14.402060
9.871500	0.1	-14.337760
9.873167	0.1	-14.254134
9.874833	0.1	-14.184236
9.876500	0.1	-14.108980
9.878167	0.1	-14.036305
9.879833	0.1	-13.962506
9.881500	0.1	-13.872259
9.883167	0.1	-13.790983
9.884833	0.1	-13.708033
9.886500	0.1	-13.621682
9.888167	0.1	-13.544304
9.889833	0.1	-13.454708
9.891500	0.1	-13.385440
9.893167	0.1	-13.297907
9.894833	0.1	-13.200938
9.896500	0.1	-13.130685
9.898167	0.1	-13.053461
9.899833	0.1	-12.982873
9.901500	0.1	-12.902471
9.903167	0.1	-12.817092
9.904833	0.1	-12.731401
9.906500	0.1	-12.665661
9.908167	0.1	-12.593077
9.909833	0.1	-12.514646
9.911500	0.1	-12.435127
9.913167	0.1	-12.365617
9.914833	0.1	-12.282967
9.916500	0.1	-12.193085
9.918167	0.1	-12.094586
9.919833	0.1	-12.028351
9.921500	0.1	-11.948195
9.923167	0.1	-11.865425
9.924833	0.1	-11.777870
9.926500	0.1	-11.706207
9.928167	0.1	-11.618525
9.929833	0.1	-11.539996
9.931500	0.1	-11.467120
9.933167	0.1	-11.385698
9.934833	0.1	-11.301587
9.936500	0.1	-11.210783
9.938167	0.1	-11.125535
9.939833	0.1	-11.035936
9.941500	0.1	-10.952534
9.943167	0.1	-10.869136
9.944833	0.1	-10.784596
9.946500	0.1	-10.707239
9.948167	0.1	-10.643692
9.949833	0.1	-10.551539
9.951500	0.1	-10.464153
9.953167	0.1	-10.369724
9.954833	0.1	-10.298677
9.956500	0.1	-10.215698
9.958167	0.1	-10.120936
9.959833	0.1	-10.033639
9.961500	0.1	-9.937681
9.963167	0.1	-9.861645
9.964833	0.1	-9.773630
9.966500	0.1	-9.692838
9.968167	0.1	-9.593602
9.969833	0.1	-9.521677
9.971500	0.1	-9.425665
9.973167	0.1	-9.322531
9.974833	0.1	-9.227550
9.976500	0.1	-9.141951
9.978167	0.1	-9.055208
9.979833	0.1	-8.975770
9.981500	0.1	-8.892744
9.983167	0.1	-8.808896
9.984833	0.1	-8.732170
9.986500	0.1	-8.656125
9.988167	0.1	-8.556086
9.989833	0.1	-8.468835
9.991500	0.1	-8.374400
9.993167	0.1	-8.287401
9.994833	0.1	-8.203168
9.996500	0.1	-8.114969
9.998167	0.1	-8.008884
9.999833	0.1	-7.932802
10.001500	0.1	-7.860475
```
