## Supplementary material for "Rhizobial enzyme reveals pH-driven catalytic switching and ʟ-amino acid incorporation by ʟ,ᴅ-transpeptidases": File S3. Julia Notebook: Ldt8 + gm-AEJA + D-AA Mix (Citrate @ pH 5) R2_52_UV_VIS_1.txt

```
URL	chrom://desktop-8dojj41/ChromeleonLocal/Brooks/2025-09-04 Final In Vitro Assays (4h %40 28C %2B pH Gradient).seq/890.smp/UV_VIS_1.channel/UV_VIS_1.chm
Channel	UV_VIS_1

Injection Information:
Data Vault	ChromeleonLocal
Sequence	2025-09-04 Final In Vitro Assays (4h @ 28C + pH Gradient)
Name	Ldt8 + gm-AEJA + D-AA Mix (Citrate @ pH 5) R2
Number	52
Position	BE5
Comment	
Processing Method	Basic Quantitative
Instrument Method	E. coli v520ul HypersilGold aQ 600ul 15% 10min 60C
Type	Calibration Standard
Status	Finished
Inject Time	05/09/2025 02:51:13 +01:00
Volume (µl)	10.000
Dilution Factor	1.0000
Weight	1.0000

Chromatogram Data Information:
Time Min. (min)	0.001500
Time Max. (min)	10.001500
Data Points	6001
Detector	UV
Generating Data System	Chromeleon 7.2.10.24543
Exporting Data System	Chromeleon 7.2.10.0
Operator	Instrument Controller
Signal Quantity	Absorbance
Signal Unit	mAU
Signal Min.	-434.842700
Signal Max.	5,000.000000
Channel	UV_VIS_1
Driver Name	VWD3000.dll
Channel Type	Evaluation
Min. Step (s)	0.1
Max. Step (s)	0.1
Average Step (s)	0.1

Signal Parameter Information:
Signal Info	WVL:202 nm

Chromatogram Data:
Time (min)	Step (s)	Value (mAU)
0.001500	n.a.	18.735457
0.003167	0.1	18.760266
0.004833	0.1	18.768545
0.006500	0.1	18.792171
0.008167	0.1	18.808588
0.009833	0.1	18.805396
0.011500	0.1	18.818080
0.013167	0.1	18.837920
0.014833	0.1	18.828123
0.016500	0.1	18.847600
0.018167	0.1	18.859431
0.019833	0.1	18.879969
0.021500	0.1	18.880252
0.023167	0.1	18.903341
0.024833	0.1	18.912042
0.026500	0.1	18.925532
0.028167	0.1	18.929988
0.029833	0.1	18.943186
0.031500	0.1	18.954145
0.033167	0.1	18.975987
0.034833	0.1	18.981441
0.036500	0.1	18.989722
0.038167	0.1	19.015045
0.039833	0.1	19.032622
0.041500	0.1	19.052362
0.043167	0.1	19.054948
0.044833	0.1	19.062495
0.046500	0.1	19.079494
0.048167	0.1	19.087567
0.049833	0.1	19.100916
0.051500	0.1	19.116330
0.053167	0.1	19.128974
0.054833	0.1	19.139693
0.056500	0.1	19.139545
0.058167	0.1	19.161099
0.059833	0.1	19.172085
0.061500	0.1	19.175433
0.063167	0.1	19.181965
0.064833	0.1	19.184976
0.066500	0.1	19.207134
0.068167	0.1	19.204881
0.069833	0.1	19.217940
0.071500	0.1	19.232516
0.073167	0.1	19.242492
0.074833	0.1	19.271195
0.076500	0.1	19.303057
0.078167	0.1	19.314308
0.079833	0.1	19.312880
0.081500	0.1	19.337525
0.083167	0.1	19.337657
0.084833	0.1	19.343853
0.086500	0.1	19.363402
0.088167	0.1	19.369186
0.089833	0.1	19.378080
0.091500	0.1	19.413769
0.093167	0.1	19.435555
0.094833	0.1	19.436765
0.096500	0.1	19.454540
0.098167	0.1	19.462981
0.099833	0.1	19.469587
0.101500	0.1	19.499415
0.103167	0.1	19.522712
0.104833	0.1	19.554501
0.106500	0.1	19.592466
0.108167	0.1	19.658591
0.109833	0.1	19.701759
0.111500	0.1	19.789990
0.113167	0.1	19.892262
0.114833	0.1	20.028173
0.116500	0.1	20.169817
0.118167	0.1	20.326894
0.119833	0.1	20.531811
0.121500	0.1	20.741045
0.123167	0.1	20.959375
0.124833	0.1	21.205704
0.126500	0.1	21.482507
0.128167	0.1	21.742725
0.129833	0.1	22.027212
0.131500	0.1	22.313796
0.133167	0.1	22.591824
0.134833	0.1	22.866561
0.136500	0.1	23.123527
0.138167	0.1	23.369553
0.139833	0.1	23.599648
0.141500	0.1	23.810144
0.143167	0.1	24.008034
0.144833	0.1	24.211068
0.146500	0.1	24.372490
0.148167	0.1	24.510500
0.149833	0.1	24.632362
0.151500	0.1	24.743331
0.153167	0.1	24.847225
0.154833	0.1	24.907582
0.156500	0.1	24.961839
0.158167	0.1	25.012676
0.159833	0.1	25.065854
0.161500	0.1	25.084313
0.163167	0.1	25.114643
0.164833	0.1	25.138008
0.166500	0.1	25.150056
0.168167	0.1	25.148494
0.169833	0.1	25.157212
0.171500	0.1	25.164022
0.173167	0.1	25.160504
0.174833	0.1	25.147420
0.176500	0.1	25.137533
0.178167	0.1	25.126201
0.179833	0.1	25.124787
0.181500	0.1	25.122533
0.183167	0.1	25.104942
0.184833	0.1	25.097040
0.186500	0.1	25.088912
0.188167	0.1	25.080639
0.189833	0.1	25.089690
0.191500	0.1	25.067057
0.193167	0.1	25.059383
0.194833	0.1	25.048745
0.196500	0.1	25.031466
0.198167	0.1	25.036046
0.199833	0.1	25.029324
0.201500	0.1	25.021699
0.203167	0.1	25.021380
0.204833	0.1	25.023786
0.206500	0.1	25.015201
0.208167	0.1	24.975945
0.209833	0.1	24.976344
0.211500	0.1	24.977617
0.213167	0.1	24.992352
0.214833	0.1	24.991412
0.216500	0.1	24.989368
0.218167	0.1	24.979990
0.219833	0.1	24.960505
0.221500	0.1	24.959907
0.223167	0.1	24.945466
0.224833	0.1	24.972445
0.226500	0.1	24.957586
0.228167	0.1	24.945331
0.229833	0.1	24.929274
0.231500	0.1	24.913330
0.233167	0.1	24.919087
0.234833	0.1	24.914914
0.236500	0.1	24.918113
0.238167	0.1	24.895532
0.239833	0.1	24.909840
0.241500	0.1	24.902396
0.243167	0.1	24.898984
0.244833	0.1	24.899354
0.246500	0.1	24.906353
0.248167	0.1	24.899983
0.249833	0.1	24.902685
0.251500	0.1	24.912221
0.253167	0.1	24.893550
0.254833	0.1	24.887699
0.256500	0.1	24.890929
0.258167	0.1	24.907219
0.259833	0.1	24.892443
0.261500	0.1	24.887697
0.263167	0.1	24.883222
0.264833	0.1	24.883971
0.266500	0.1	24.883986
0.268167	0.1	24.883990
0.269833	0.1	24.885802
0.271500	0.1	24.888770
0.273167	0.1	24.891066
0.274833	0.1	24.899556
0.276500	0.1	24.893635
0.278167	0.1	24.894958
0.279833	0.1	24.884755
0.281500	0.1	24.886459
0.283167	0.1	24.886243
0.284833	0.1	24.886222
0.286500	0.1	24.883042
0.288167	0.1	24.872657
0.289833	0.1	24.873176
0.291500	0.1	24.880642
0.293167	0.1	24.873796
0.294833	0.1	24.861039
0.296500	0.1	24.866909
0.298167	0.1	24.857111
0.299833	0.1	24.864241
0.301500	0.1	24.857463
0.303167	0.1	24.883645
0.304833	0.1	24.874550
0.306500	0.1	24.880019
0.308167	0.1	24.869293
0.309833	0.1	24.879975
0.311500	0.1	24.872207
0.313167	0.1	24.868564
0.314833	0.1	24.869935
0.316500	0.1	24.890344
0.318167	0.1	24.884395
0.319833	0.1	24.879784
0.321500	0.1	24.882574
0.323167	0.1	24.875650
0.324833	0.1	24.882559
0.326500	0.1	24.880254
0.328167	0.1	24.871697
0.329833	0.1	24.879978
0.331500	0.1	24.880284
0.333167	0.1	24.876601
0.334833	0.1	24.882378
0.336500	0.1	24.875536
0.338167	0.1	24.872016
0.339833	0.1	24.888841
0.341500	0.1	24.878046
0.343167	0.1	24.884941
0.344833	0.1	24.883302
0.346500	0.1	24.884056
0.348167	0.1	24.894156
0.349833	0.1	24.900621
0.351500	0.1	24.895542
0.353167	0.1	24.881527
0.354833	0.1	24.896840
0.356500	0.1	24.889163
0.358167	0.1	24.886099
0.359833	0.1	24.888617
0.361500	0.1	24.891933
0.363167	0.1	24.887877
0.364833	0.1	24.900670
0.366500	0.1	24.897467
0.368167	0.1	24.890024
0.369833	0.1	24.895268
0.371500	0.1	24.885273
0.373167	0.1	24.890551
0.374833	0.1	24.886465
0.376500	0.1	24.883006
0.378167	0.1	24.880119
0.379833	0.1	24.868272
0.381500	0.1	24.866663
0.383167	0.1	24.876415
0.384833	0.1	24.874635
0.386500	0.1	24.862114
0.388167	0.1	24.889001
0.389833	0.1	24.898197
0.391500	0.1	24.885307
0.393167	0.1	24.893174
0.394833	0.1	24.887331
0.396500	0.1	24.896801
0.398167	0.1	24.894571
0.399833	0.1	24.883209
0.401500	0.1	24.886252
0.403167	0.1	24.883486
0.404833	0.1	24.869937
0.406500	0.1	24.877508
0.408167	0.1	24.881869
0.409833	0.1	24.877105
0.411500	0.1	24.873746
0.413167	0.1	24.871542
0.414833	0.1	24.880100
0.416500	0.1	24.892266
0.418167	0.1	24.879181
0.419833	0.1	24.867443
0.421500	0.1	24.878190
0.423167	0.1	24.876946
0.424833	0.1	24.878278
0.426500	0.1	24.867930
0.428167	0.1	24.849740
0.429833	0.1	24.860856
0.431500	0.1	24.865919
0.433167	0.1	24.858711
0.434833	0.1	24.855869
0.436500	0.1	24.867405
0.438167	0.1	24.856229
0.439833	0.1	24.869049
0.441500	0.1	24.875704
0.443167	0.1	24.881304
0.444833	0.1	24.879550
0.446500	0.1	24.875975
0.448167	0.1	24.882147
0.449833	0.1	24.886298
0.451500	0.1	24.885225
0.453167	0.1	24.891492
0.454833	0.1	24.895183
0.456500	0.1	24.885340
0.458167	0.1	24.881548
0.459833	0.1	24.871250
0.461500	0.1	24.878593
0.463167	0.1	24.886262
0.464833	0.1	24.898725
0.466500	0.1	24.899171
0.468167	0.1	24.902973
0.469833	0.1	24.884671
0.471500	0.1	24.893985
0.473167	0.1	24.902271
0.474833	0.1	24.901360
0.476500	0.1	24.887933
0.478167	0.1	24.892090
0.479833	0.1	24.898010
0.481500	0.1	24.892708
0.483167	0.1	24.889619
0.484833	0.1	24.879604
0.486500	0.1	24.897159
0.488167	0.1	24.893829
0.489833	0.1	24.888801
0.491500	0.1	24.899810
0.493167	0.1	24.899306
0.494833	0.1	24.885485
0.496500	0.1	24.894101
0.498167	0.1	24.872102
0.499833	0.1	24.879985
0.501500	0.1	24.897495
0.503167	0.1	24.886651
0.504833	0.1	24.881512
0.506500	0.1	24.891726
0.508167	0.1	24.892944
0.509833	0.1	24.891352
0.511500	0.1	24.901468
0.513167	0.1	24.895022
0.514833	0.1	24.895497
0.516500	0.1	24.891835
0.518167	0.1	24.910261
0.519833	0.1	24.893315
0.521500	0.1	24.887033
0.523167	0.1	24.903069
0.524833	0.1	24.896109
0.526500	0.1	24.908474
0.528167	0.1	24.908667
0.529833	0.1	24.917644
0.531500	0.1	24.926731
0.533167	0.1	24.910644
0.534833	0.1	24.931290
0.536500	0.1	24.920679
0.538167	0.1	24.922586
0.539833	0.1	24.924130
0.541500	0.1	24.928661
0.543167	0.1	24.933578
0.544833	0.1	24.929571
0.546500	0.1	24.930277
0.548167	0.1	24.935404
0.549833	0.1	24.932659
0.551500	0.1	24.942493
0.553167	0.1	24.947494
0.554833	0.1	24.954596
0.556500	0.1	24.948897
0.558167	0.1	24.946468
0.559833	0.1	24.948884
0.561500	0.1	24.985688
0.563167	0.1	25.025586
0.564833	0.1	25.117502
0.566500	0.1	25.283463
0.568167	0.1	25.574891
0.569833	0.1	26.088569
0.571500	0.1	26.880039
0.573167	0.1	28.107112
0.574833	0.1	29.942846
0.576500	0.1	32.695217
0.578167	0.1	36.842995
0.579833	0.1	43.220511
0.581500	0.1	53.137085
0.583167	0.1	68.520306
0.584833	0.1	92.124733
0.586500	0.1	127.606363
0.588167	0.1	179.886868
0.589833	0.1	255.530632
0.591500	0.1	363.453460
0.593167	0.1	516.240865
0.594833	0.1	730.554076
0.596500	0.1	1,026.407807
0.598167	0.1	1,426.519185
0.599833	0.1	1,972.079626
0.601500	0.1	3,488.002546
0.603167	0.1	4,244.981367
0.604833	0.1	4,622.980095
0.606500	0.1	4,811.734436
0.608167	0.1	4,905.989254
0.609833	0.1	4,953.055566
0.611500	0.1	4,976.558213
0.613167	0.1	4,988.294302
0.614833	0.1	4,994.154739
0.616500	0.1	4,997.081158
0.618167	0.1	4,998.542471
0.619833	0.1	4,999.272180
0.621500	0.1	4,999.636562
0.623167	0.1	4,999.818517
0.624833	0.1	4,999.909376
0.626500	0.1	4,999.954747
0.628167	0.1	4,999.977403
0.629833	0.1	4,999.988716
0.631500	0.1	4,999.994365
0.633167	0.1	4,999.997186
0.634833	0.1	4,999.998595
0.636500	0.1	4,999.999298
0.638167	0.1	4,999.999650
0.639833	0.1	4,999.999825
0.641500	0.1	4,999.999913
0.643167	0.1	4,999.999956
0.644833	0.1	4,999.999978
0.646500	0.1	4,999.999989
0.648167	0.1	4,999.999995
0.649833	0.1	4,999.999997
0.651500	0.1	4,999.999999
0.653167	0.1	4,999.999999
0.654833	0.1	5,000.000000
0.656500	0.1	5,000.000000
0.658167	0.1	5,000.000000
0.659833	0.1	5,000.000000
0.661500	0.1	5,000.000000
0.663167	0.1	5,000.000000
0.664833	0.1	5,000.000000
0.666500	0.1	5,000.000000
0.668167	0.1	5,000.000000
0.669833	0.1	4,203.566032
0.671500	0.1	3,460.766435
0.673167	0.1	2,910.062840
0.674833	0.1	2,497.126348
0.676500	0.1	2,179.113326
0.678167	0.1	1,923.629300
0.679833	0.1	1,711.955520
0.681500	0.1	1,532.387069
0.683167	0.1	1,376.923003
0.684833	0.1	1,240.344382
0.686500	0.1	1,118.867016
0.688167	0.1	1,009.805199
0.689833	0.1	911.378284
0.691500	0.1	822.267865
0.693167	0.1	741.431601
0.694833	0.1	668.204699
0.696500	0.1	601.996466
0.698167	0.1	542.217990
0.699833	0.1	488.435407
0.701500	0.1	440.096181
0.703167	0.1	396.842360
0.704833	0.1	358.116893
0.706500	0.1	323.476106
0.708167	0.1	292.270099
0.709833	0.1	263.646485
0.711500	0.1	236.381624
0.713167	0.1	208.888775
0.714833	0.1	179.473442
0.716500	0.1	146.525163
0.718167	0.1	108.912059
0.719833	0.1	66.251987
0.721500	0.1	18.918531
0.723167	0.1	-31.952731
0.724833	0.1	-84.679917
0.726500	0.1	-137.482907
0.728167	0.1	-188.670900
0.729833	0.1	-236.772766
0.731500	0.1	-280.714676
0.733167	0.1	-319.764566
0.734833	0.1	-353.403987
0.736500	0.1	-381.394978
0.738167	0.1	-403.552942
0.739833	0.1	-419.836280
0.741500	0.1	-430.244014
0.743167	0.1	-434.842700
0.744833	0.1	-433.805183
0.746500	0.1	-427.326998
0.748167	0.1	-415.762484
0.749833	0.1	-399.533761
0.751500	0.1	-379.121402
0.753167	0.1	-355.070707
0.754833	0.1	-327.990655
0.756500	0.1	-298.476689
0.758167	0.1	-267.167551
0.759833	0.1	-234.681961
0.761500	0.1	-201.642499
0.763167	0.1	-168.596672
0.764833	0.1	-136.085340
0.766500	0.1	-104.519623
0.768167	0.1	-74.250814
0.769833	0.1	-45.572867
0.771500	0.1	-18.664270
0.773167	0.1	6.358732
0.774833	0.1	29.438349
0.776500	0.1	50.553995
0.778167	0.1	69.753251
0.779833	0.1	87.064985
0.781500	0.1	102.583863
0.783167	0.1	116.449263
0.784833	0.1	128.726446
0.786500	0.1	139.534225
0.788167	0.1	149.039534
0.789833	0.1	157.352807
0.791500	0.1	164.630353
0.793167	0.1	170.965881
0.794833	0.1	176.491084
0.796500	0.1	181.310946
0.798167	0.1	185.492784
0.799833	0.1	189.169001
0.801500	0.1	192.363322
0.803167	0.1	195.188351
0.804833	0.1	197.677656
0.806500	0.1	199.847003
0.808167	0.1	201.765858
0.809833	0.1	203.449200
0.811500	0.1	204.973129
0.813167	0.1	206.320114
0.814833	0.1	207.528249
0.816500	0.1	208.573181
0.818167	0.1	209.494212
0.819833	0.1	210.337681
0.821500	0.1	211.063300
0.823167	0.1	211.732188
0.824833	0.1	212.337387
0.826500	0.1	212.887065
0.828167	0.1	213.387877
0.829833	0.1	213.847435
0.831500	0.1	214.304951
0.833167	0.1	214.727701
0.834833	0.1	215.182131
0.836500	0.1	215.617295
0.838167	0.1	216.065934
0.839833	0.1	216.543647
0.841500	0.1	217.043843
0.843167	0.1	217.506945
0.844833	0.1	218.001167
0.846500	0.1	218.508785
0.848167	0.1	219.038754
0.849833	0.1	219.605651
0.851500	0.1	220.191024
0.853167	0.1	220.857670
0.854833	0.1	221.583544
0.856500	0.1	222.388203
0.858167	0.1	223.349873
0.859833	0.1	224.460688
0.861500	0.1	225.728168
0.863167	0.1	227.125358
0.864833	0.1	228.628833
0.866500	0.1	230.315694
0.868167	0.1	232.103549
0.869833	0.1	233.996100
0.871500	0.1	235.993902
0.873167	0.1	238.136249
0.874833	0.1	240.530068
0.876500	0.1	243.276842
0.878167	0.1	246.676459
0.879833	0.1	251.166425
0.881500	0.1	257.497410
0.883167	0.1	266.571590
0.884833	0.1	279.546196
0.886500	0.1	297.584693
0.888167	0.1	321.644123
0.889833	0.1	352.294675
0.891500	0.1	389.538448
0.893167	0.1	432.759459
0.894833	0.1	480.775615
0.896500	0.1	532.090877
0.898167	0.1	584.933565
0.899833	0.1	637.670128
0.901500	0.1	688.855742
0.903167	0.1	737.125911
0.904833	0.1	781.421436
0.906500	0.1	821.076179
0.908167	0.1	855.558488
0.909833	0.1	884.426547
0.911500	0.1	907.548693
0.913167	0.1	924.910289
0.914833	0.1	936.566857
0.916500	0.1	942.921963
0.918167	0.1	944.352501
0.919833	0.1	941.459259
0.921500	0.1	935.290891
0.923167	0.1	926.974042
0.924833	0.1	917.982376
0.926500	0.1	909.884744
0.928167	0.1	903.839577
0.929833	0.1	900.324972
0.931500	0.1	899.329366
0.933167	0.1	899.685525
0.934833	0.1	899.497018
0.936500	0.1	896.576568
0.938167	0.1	889.052387
0.939833	0.1	875.344448
0.941500	0.1	854.615898
0.943167	0.1	826.989032
0.944833	0.1	792.937634
0.946500	0.1	753.708489
0.948167	0.1	710.658668
0.949833	0.1	665.406923
0.951500	0.1	619.331844
0.953167	0.1	573.581561
0.954833	0.1	529.126961
0.956500	0.1	486.657714
0.958167	0.1	446.607252
0.959833	0.1	409.206749
0.961500	0.1	374.582287
0.963167	0.1	342.697111
0.964833	0.1	313.496522
0.966500	0.1	286.862602
0.968167	0.1	262.680542
0.969833	0.1	240.748572
0.971500	0.1	220.942271
0.973167	0.1	203.070906
0.974833	0.1	187.005678
0.976500	0.1	172.611220
0.978167	0.1	159.734969
0.979833	0.1	148.244909
0.981500	0.1	138.030820
0.983167	0.1	128.950692
0.984833	0.1	120.911537
0.986500	0.1	113.850407
0.988167	0.1	107.598432
0.989833	0.1	102.113364
0.991500	0.1	97.264705
0.993167	0.1	92.982544
0.994833	0.1	89.208747
0.996500	0.1	85.819416
0.998167	0.1	82.818877
0.999833	0.1	80.105552
1.001500	0.1	77.676580
1.003167	0.1	75.428022
1.004833	0.1	73.385172
1.006500	0.1	71.518058
1.008167	0.1	69.799477
1.009833	0.1	68.206670
1.011500	0.1	66.768148
1.013167	0.1	65.458731
1.014833	0.1	64.249208
1.016500	0.1	63.148285
1.018167	0.1	62.161771
1.019833	0.1	61.252467
1.021500	0.1	60.438115
1.023167	0.1	59.706846
1.024833	0.1	59.059099
1.026500	0.1	58.464048
1.028167	0.1	57.948452
1.029833	0.1	57.484226
1.031500	0.1	57.040375
1.033167	0.1	56.640284
1.034833	0.1	56.278048
1.036500	0.1	55.940348
1.038167	0.1	55.632540
1.039833	0.1	55.357185
1.041500	0.1	55.114299
1.043167	0.1	54.882826
1.044833	0.1	54.724435
1.046500	0.1	54.585056
1.048167	0.1	54.512049
1.049833	0.1	54.480101
1.051500	0.1	54.557190
1.053167	0.1	54.728703
1.054833	0.1	55.053775
1.056500	0.1	55.514193
1.058167	0.1	56.177726
1.059833	0.1	57.041713
1.061500	0.1	58.211359
1.063167	0.1	60.203826
1.064833	0.1	64.891717
1.066500	0.1	76.476061
1.068167	0.1	101.664450
1.069833	0.1	148.708819
1.071500	0.1	225.233531
1.073167	0.1	335.264337
1.074833	0.1	477.140337
1.076500	0.1	644.095180
1.078167	0.1	826.877104
1.079833	0.1	1,015.854282
1.081500	0.1	1,202.754978
1.083167	0.1	1,381.550185
1.084833	0.1	1,547.724540
1.086500	0.1	1,698.759451
1.088167	0.1	1,833.178020
1.089833	0.1	1,950.052915
1.091500	0.1	2,050.834006
1.093167	0.1	2,134.330799
1.094833	0.1	2,200.482979
1.096500	0.1	2,249.298966
1.098167	0.1	2,281.822790
1.099833	0.1	2,299.709557
1.101500	0.1	2,303.987717
1.103167	0.1	2,295.213735
1.104833	0.1	2,275.124171
1.106500	0.1	2,248.586323
1.108167	0.1	2,212.415592
1.109833	0.1	2,171.783076
1.111500	0.1	2,125.594685
1.113167	0.1	2,077.535618
1.114833	0.1	2,025.961712
1.116500	0.1	1,973.347692
1.118167	0.1	1,919.666013
1.119833	0.1	1,865.289744
1.121500	0.1	1,810.181406
1.123167	0.1	1,755.637153
1.124833	0.1	1,701.407947
1.126500	0.1	1,647.747813
1.128167	0.1	1,594.753708
1.129833	0.1	1,542.951461
1.131500	0.1	1,491.899907
1.133167	0.1	1,442.334869
1.134833	0.1	1,393.823672
1.136500	0.1	1,346.715039
1.138167	0.1	1,300.795331
1.139833	0.1	1,256.261665
1.141500	0.1	1,213.023640
1.143167	0.1	1,171.055116
1.144833	0.1	1,130.523086
1.146500	0.1	1,091.171624
1.148167	0.1	1,052.939413
1.149833	0.1	1,015.760035
1.151500	0.1	979.571165
1.153167	0.1	944.224640
1.154833	0.1	909.643610
1.156500	0.1	875.723749
1.158167	0.1	842.277899
1.159833	0.1	809.375417
1.161500	0.1	776.889558
1.163167	0.1	744.777286
1.164833	0.1	713.058704
1.166500	0.1	681.726014
1.168167	0.1	650.866160
1.169833	0.1	620.400375
1.171500	0.1	590.512615
1.173167	0.1	561.172229
1.174833	0.1	532.554151
1.176500	0.1	504.628905
1.178167	0.1	477.517155
1.179833	0.1	451.295333
1.181500	0.1	426.039272
1.183167	0.1	401.838125
1.184833	0.1	378.652375
1.186500	0.1	356.578242
1.188167	0.1	335.621285
1.189833	0.1	315.851488
1.191500	0.1	297.285642
1.193167	0.1	279.947957
1.194833	0.1	263.842375
1.196500	0.1	248.993649
1.198167	0.1	235.322549
1.199833	0.1	222.806345
1.201500	0.1	211.348787
1.203167	0.1	200.887427
1.204833	0.1	191.267193
1.206500	0.1	182.399539
1.208167	0.1	174.222430
1.209833	0.1	166.658226
1.211500	0.1	159.673799
1.213167	0.1	153.161023
1.214833	0.1	147.162896
1.216500	0.1	141.658231
1.218167	0.1	136.558567
1.219833	0.1	131.869574
1.221500	0.1	127.541940
1.223167	0.1	123.553667
1.224833	0.1	119.881795
1.226500	0.1	116.474234
1.228167	0.1	113.289516
1.229833	0.1	110.318201
1.231500	0.1	107.491768
1.233167	0.1	104.839266
1.234833	0.1	102.301541
1.236500	0.1	99.871694
1.238167	0.1	97.533720
1.239833	0.1	95.294024
1.241500	0.1	93.119606
1.243167	0.1	91.015724
1.244833	0.1	88.998161
1.246500	0.1	87.026681
1.248167	0.1	85.133905
1.249833	0.1	83.343698
1.251500	0.1	81.602036
1.253167	0.1	79.933313
1.254833	0.1	78.369838
1.256500	0.1	76.875062
1.258167	0.1	75.455624
1.259833	0.1	74.107062
1.261500	0.1	72.818051
1.263167	0.1	71.576067
1.264833	0.1	70.395493
1.266500	0.1	69.221068
1.268167	0.1	68.118683
1.269833	0.1	67.011557
1.271500	0.1	65.896221
1.273167	0.1	64.803271
1.274833	0.1	63.744626
1.276500	0.1	62.722713
1.278167	0.1	61.797962
1.279833	0.1	61.013695
1.281500	0.1	60.380119
1.283167	0.1	59.982118
1.284833	0.1	59.815691
1.286500	0.1	59.870272
1.288167	0.1	60.132472
1.289833	0.1	60.518969
1.291500	0.1	60.983851
1.293167	0.1	61.470521
1.294833	0.1	61.930381
1.296500	0.1	62.341646
1.298167	0.1	62.643872
1.299833	0.1	62.877197
1.301500	0.1	62.984515
1.303167	0.1	62.988617
1.304833	0.1	62.907428
1.306500	0.1	62.731265
1.308167	0.1	62.494310
1.309833	0.1	62.179750
1.311500	0.1	61.836400
1.313167	0.1	61.463622
1.314833	0.1	61.057072
1.316500	0.1	60.636417
1.318167	0.1	60.179208
1.319833	0.1	59.705676
1.321500	0.1	59.215767
1.323167	0.1	58.694917
1.324833	0.1	58.156375
1.326500	0.1	57.619808
1.328167	0.1	57.030321
1.329833	0.1	56.444576
1.331500	0.1	55.821048
1.333167	0.1	55.218141
1.334833	0.1	54.596545
1.336500	0.1	53.949998
1.338167	0.1	53.312212
1.339833	0.1	52.683637
1.341500	0.1	52.048921
1.343167	0.1	51.438342
1.344833	0.1	50.834337
1.346500	0.1	50.240100
1.348167	0.1	49.659620
1.349833	0.1	49.071695
1.351500	0.1	48.525386
1.353167	0.1	47.980150
1.354833	0.1	47.456599
1.356500	0.1	46.962993
1.358167	0.1	46.468870
1.359833	0.1	45.969702
1.361500	0.1	45.493574
1.363167	0.1	45.028738
1.364833	0.1	44.599722
1.366500	0.1	44.177738
1.368167	0.1	43.779176
1.369833	0.1	43.396407
1.371500	0.1	43.040758
1.373167	0.1	42.691403
1.374833	0.1	42.347413
1.376500	0.1	42.038731
1.378167	0.1	41.731787
1.379833	0.1	41.449663
1.381500	0.1	41.149814
1.383167	0.1	40.873036
1.384833	0.1	40.618168
1.386500	0.1	40.368334
1.388167	0.1	40.121272
1.389833	0.1	39.888851
1.391500	0.1	39.651303
1.393167	0.1	39.440338
1.394833	0.1	39.227780
1.396500	0.1	38.977360
1.398167	0.1	38.745201
1.399833	0.1	38.513253
1.401500	0.1	38.246073
1.403167	0.1	37.973907
1.404833	0.1	37.695470
1.406500	0.1	37.391281
1.408167	0.1	37.113094
1.409833	0.1	36.800530
1.411500	0.1	36.481470
1.413167	0.1	36.153239
1.414833	0.1	35.831326
1.416500	0.1	35.505932
1.418167	0.1	35.166858
1.419833	0.1	34.836194
1.421500	0.1	34.514381
1.423167	0.1	34.176230
1.424833	0.1	33.857412
1.426500	0.1	33.545874
1.428167	0.1	33.227870
1.429833	0.1	32.899763
1.431500	0.1	32.592246
1.433167	0.1	32.291059
1.434833	0.1	31.977016
1.436500	0.1	31.655741
1.438167	0.1	31.378728
1.439833	0.1	31.072540
1.441500	0.1	30.765933
1.443167	0.1	30.471733
1.444833	0.1	30.198476
1.446500	0.1	29.915821
1.448167	0.1	29.669584
1.449833	0.1	29.430712
1.451500	0.1	29.189248
1.453167	0.1	28.944907
1.454833	0.1	28.703340
1.456500	0.1	28.510206
1.458167	0.1	28.317976
1.459833	0.1	28.163432
1.461500	0.1	27.997261
1.463167	0.1	27.848681
1.464833	0.1	27.726611
1.466500	0.1	27.606407
1.468167	0.1	27.516043
1.469833	0.1	27.429823
1.471500	0.1	27.377979
1.473167	0.1	27.315753
1.474833	0.1	27.294714
1.476500	0.1	27.289253
1.478167	0.1	27.310477
1.479833	0.1	27.308634
1.481500	0.1	27.323546
1.483167	0.1	27.385343
1.484833	0.1	27.449553
1.486500	0.1	27.544826
1.488167	0.1	27.625775
1.489833	0.1	27.740112
1.491500	0.1	27.871810
1.493167	0.1	28.027911
1.494833	0.1	28.173158
1.496500	0.1	28.359641
1.498167	0.1	28.557081
1.499833	0.1	28.781621
1.501500	0.1	29.029208
1.503167	0.1	29.294782
1.504833	0.1	29.588067
1.506500	0.1	29.921766
1.508167	0.1	30.261704
1.509833	0.1	30.644791
1.511500	0.1	31.047867
1.513167	0.1	31.469350
1.514833	0.1	31.933848
1.516500	0.1	32.422297
1.518167	0.1	32.924031
1.519833	0.1	33.453484
1.521500	0.1	33.987617
1.523167	0.1	34.570046
1.524833	0.1	35.151181
1.526500	0.1	35.727677
1.528167	0.1	36.304529
1.529833	0.1	36.874681
1.531500	0.1	37.478092
1.533167	0.1	38.066132
1.534833	0.1	38.646502
1.536500	0.1	39.242067
1.538167	0.1	39.811453
1.539833	0.1	40.377374
1.541500	0.1	40.940053
1.543167	0.1	41.498290
1.544833	0.1	42.034857
1.546500	0.1	42.576520
1.548167	0.1	43.106131
1.549833	0.1	43.637166
1.551500	0.1	44.175577
1.553167	0.1	44.679637
1.554833	0.1	45.182838
1.556500	0.1	45.675688
1.558167	0.1	46.161044
1.559833	0.1	46.634784
1.561500	0.1	47.095986
1.563167	0.1	47.540559
1.564833	0.1	47.979159
1.566500	0.1	48.401604
1.568167	0.1	48.817478
1.569833	0.1	49.212116
1.571500	0.1	49.603899
1.573167	0.1	49.946801
1.574833	0.1	50.302116
1.576500	0.1	50.646114
1.578167	0.1	50.989608
1.579833	0.1	51.284730
1.581500	0.1	51.561018
1.583167	0.1	51.852199
1.584833	0.1	52.112408
1.586500	0.1	52.379934
1.588167	0.1	52.598865
1.589833	0.1	52.809872
1.591500	0.1	53.009364
1.593167	0.1	53.198363
1.594833	0.1	53.370586
1.596500	0.1	53.517443
1.598167	0.1	53.676367
1.599833	0.1	53.811864
1.601500	0.1	53.923546
1.603167	0.1	54.036983
1.604833	0.1	54.157469
1.606500	0.1	54.239952
1.608167	0.1	54.320479
1.609833	0.1	54.414741
1.611500	0.1	54.500899
1.613167	0.1	54.599237
1.614833	0.1	54.722534
1.616500	0.1	54.843391
1.618167	0.1	54.980628
1.619833	0.1	55.148025
1.621500	0.1	55.339517
1.623167	0.1	55.576502
1.624833	0.1	55.830853
1.626500	0.1	56.110427
1.628167	0.1	56.446724
1.629833	0.1	56.843232
1.631500	0.1	57.288565
1.633167	0.1	57.774871
1.634833	0.1	58.322710
1.636500	0.1	58.921217
1.638167	0.1	59.632620
1.639833	0.1	60.390213
1.641500	0.1	61.242092
1.643167	0.1	62.183005
1.644833	0.1	63.232004
1.646500	0.1	64.414745
1.648167	0.1	65.706004
1.649833	0.1	67.177683
1.651500	0.1	68.807223
1.653167	0.1	70.614558
1.654833	0.1	72.705518
1.656500	0.1	75.070307
1.658167	0.1	77.805806
1.659833	0.1	80.975110
1.661500	0.1	84.653170
1.663167	0.1	89.030356
1.664833	0.1	94.279527
1.666500	0.1	100.612444
1.668167	0.1	108.354530
1.669833	0.1	117.876820
1.671500	0.1	129.585263
1.673167	0.1	143.997529
1.674833	0.1	161.555668
1.676500	0.1	182.718388
1.678167	0.1	207.752711
1.679833	0.1	236.797322
1.681500	0.1	269.701419
1.683167	0.1	306.038044
1.684833	0.1	345.177261
1.686500	0.1	386.237728
1.688167	0.1	428.342464
1.689833	0.1	470.485856
1.691500	0.1	511.796068
1.693167	0.1	551.472641
1.694833	0.1	588.870443
1.696500	0.1	623.590528
1.698167	0.1	655.218225
1.699833	0.1	683.614797
1.701500	0.1	708.718901
1.703167	0.1	730.657152
1.704833	0.1	749.447209
1.706500	0.1	765.298502
1.708167	0.1	778.424353
1.709833	0.1	789.006273
1.711500	0.1	797.190258
1.713167	0.1	803.275992
1.714833	0.1	807.396231
1.716500	0.1	809.751214
1.718167	0.1	810.495771
1.719833	0.1	809.836257
1.721500	0.1	807.880023
1.723167	0.1	804.817983
1.724833	0.1	800.731038
1.726500	0.1	795.685043
1.728167	0.1	789.725789
1.729833	0.1	783.035615
1.731500	0.1	775.702884
1.733167	0.1	767.786467
1.734833	0.1	759.281725
1.736500	0.1	750.350288
1.738167	0.1	740.915006
1.739833	0.1	731.157441
1.741500	0.1	721.026913
1.743167	0.1	710.627500
1.744833	0.1	699.949854
1.746500	0.1	689.037441
1.748167	0.1	677.949502
1.749833	0.1	666.759793
1.751500	0.1	655.408759
1.753167	0.1	643.981230
1.754833	0.1	632.461265
1.756500	0.1	620.884050
1.758167	0.1	609.319607
1.759833	0.1	597.770199
1.761500	0.1	586.196542
1.763167	0.1	574.645859
1.764833	0.1	563.184079
1.766500	0.1	551.781400
1.768167	0.1	540.492844
1.769833	0.1	529.275329
1.771500	0.1	518.142094
1.773167	0.1	507.114695
1.774833	0.1	496.162777
1.776500	0.1	485.311697
1.778167	0.1	474.542788
1.779833	0.1	463.888163
1.781500	0.1	453.292919
1.783167	0.1	442.795973
1.784833	0.1	432.385413
1.786500	0.1	422.014047
1.788167	0.1	411.743862
1.789833	0.1	401.530138
1.791500	0.1	391.392536
1.793167	0.1	381.313378
1.794833	0.1	371.307612
1.796500	0.1	361.366607
1.798167	0.1	351.474175
1.799833	0.1	341.653775
1.801500	0.1	331.964307
1.803167	0.1	322.333156
1.804833	0.1	312.824206
1.806500	0.1	303.414849
1.808167	0.1	294.132814
1.809833	0.1	284.977769
1.811500	0.1	276.004860
1.813167	0.1	267.186191
1.814833	0.1	258.533233
1.816500	0.1	250.052073
1.818167	0.1	241.784679
1.819833	0.1	233.721709
1.821500	0.1	225.872873
1.823167	0.1	218.252923
1.824833	0.1	210.886968
1.826500	0.1	203.723259
1.828167	0.1	196.831683
1.829833	0.1	190.188450
1.831500	0.1	183.811616
1.833167	0.1	177.677222
1.834833	0.1	171.806731
1.836500	0.1	166.184463
1.838167	0.1	160.823600
1.839833	0.1	155.732240
1.841500	0.1	150.878110
1.843167	0.1	146.249888
1.844833	0.1	141.880051
1.846500	0.1	137.754268
1.848167	0.1	133.845441
1.849833	0.1	130.175651
1.851500	0.1	126.736553
1.853167	0.1	123.489507
1.854833	0.1	120.445761
1.856500	0.1	117.618227
1.858167	0.1	114.989729
1.859833	0.1	112.555937
1.861500	0.1	110.314688
1.863167	0.1	108.255415
1.864833	0.1	106.347950
1.866500	0.1	104.614244
1.868167	0.1	103.055034
1.869833	0.1	101.616684
1.871500	0.1	100.364102
1.873167	0.1	99.222550
1.874833	0.1	98.220300
1.876500	0.1	97.330748
1.878167	0.1	96.556408
1.879833	0.1	95.889216
1.881500	0.1	95.302157
1.883167	0.1	94.796427
1.884833	0.1	94.381347
1.886500	0.1	94.002347
1.888167	0.1	93.688616
1.889833	0.1	93.460671
1.891500	0.1	93.269751
1.893167	0.1	93.128213
1.894833	0.1	93.025799
1.896500	0.1	92.940175
1.898167	0.1	92.922574
1.899833	0.1	92.928269
1.901500	0.1	92.982829
1.903167	0.1	93.052805
1.904833	0.1	93.175738
1.906500	0.1	93.331185
1.908167	0.1	93.540445
1.909833	0.1	93.771817
1.911500	0.1	94.043802
1.913167	0.1	94.337859
1.914833	0.1	94.682757
1.916500	0.1	95.031287
1.918167	0.1	95.460656
1.919833	0.1	95.934608
1.921500	0.1	96.438010
1.923167	0.1	96.981377
1.924833	0.1	97.583108
1.926500	0.1	98.230591
1.928167	0.1	98.947788
1.929833	0.1	99.705326
1.931500	0.1	100.508508
1.933167	0.1	101.388817
1.934833	0.1	102.332995
1.936500	0.1	103.329408
1.938167	0.1	104.397331
1.939833	0.1	105.520692
1.941500	0.1	106.732577
1.943167	0.1	107.989842
1.944833	0.1	109.305403
1.946500	0.1	110.687129
1.948167	0.1	112.132851
1.949833	0.1	113.641057
1.951500	0.1	115.217397
1.953167	0.1	116.834169
1.954833	0.1	118.505187
1.956500	0.1	120.228495
1.958167	0.1	121.975278
1.959833	0.1	123.774708
1.961500	0.1	125.611777
1.963167	0.1	127.471035
1.964833	0.1	129.351448
1.966500	0.1	131.263561
1.968167	0.1	133.182741
1.969833	0.1	135.108325
1.971500	0.1	137.077025
1.973167	0.1	139.027921
1.974833	0.1	140.969409
1.976500	0.1	142.932374
1.978167	0.1	144.866522
1.979833	0.1	146.774865
1.981500	0.1	148.664819
1.983167	0.1	150.559475
1.984833	0.1	152.433938
1.986500	0.1	154.262863
1.988167	0.1	156.059634
1.989833	0.1	157.796857
1.991500	0.1	159.515645
1.993167	0.1	161.180201
1.994833	0.1	162.774027
1.996500	0.1	164.369748
1.998167	0.1	165.879138
1.999833	0.1	167.336582
2.001500	0.1	168.724805
2.003167	0.1	170.052822
2.004833	0.1	171.344469
2.006500	0.1	172.560785
2.008167	0.1	173.688311
2.009833	0.1	174.740476
2.011500	0.1	175.733035
2.013167	0.1	176.652332
2.014833	0.1	177.484260
2.016500	0.1	178.252051
2.018167	0.1	178.926716
2.019833	0.1	179.549348
2.021500	0.1	180.090283
2.023167	0.1	180.536033
2.024833	0.1	180.919723
2.026500	0.1	181.223503
2.028167	0.1	181.445538
2.029833	0.1	181.589875
2.031500	0.1	181.626257
2.033167	0.1	181.600138
2.034833	0.1	181.508939
2.036500	0.1	181.353019
2.038167	0.1	181.081298
2.039833	0.1	180.746008
2.041500	0.1	180.349187
2.043167	0.1	179.859207
2.044833	0.1	179.310430
2.046500	0.1	178.676973
2.048167	0.1	177.962933
2.049833	0.1	177.218896
2.051500	0.1	176.378719
2.053167	0.1	175.479392
2.054833	0.1	174.509547
2.056500	0.1	173.497162
2.058167	0.1	172.417788
2.059833	0.1	171.297099
2.061500	0.1	170.124970
2.063167	0.1	168.897120
2.064833	0.1	167.624174
2.066500	0.1	166.302629
2.068167	0.1	164.936176
2.069833	0.1	163.559713
2.071500	0.1	162.116658
2.073167	0.1	160.660911
2.074833	0.1	159.165633
2.076500	0.1	157.649661
2.078167	0.1	156.122258
2.079833	0.1	154.597899
2.081500	0.1	153.033897
2.083167	0.1	151.497443
2.084833	0.1	149.957621
2.086500	0.1	148.401334
2.088167	0.1	146.863655
2.089833	0.1	145.342703
2.091500	0.1	143.823813
2.093167	0.1	142.329092
2.094833	0.1	140.864862
2.096500	0.1	139.430540
2.098167	0.1	138.000150
2.099833	0.1	136.607322
2.101500	0.1	135.227625
2.103167	0.1	133.888237
2.104833	0.1	132.571442
2.106500	0.1	131.295207
2.108167	0.1	130.016896
2.109833	0.1	128.780395
2.111500	0.1	127.601246
2.113167	0.1	126.395507
2.114833	0.1	125.216071
2.116500	0.1	124.026322
2.118167	0.1	122.864186
2.119833	0.1	121.706135
2.121500	0.1	120.567739
2.123167	0.1	119.451300
2.124833	0.1	118.331306
2.126500	0.1	117.225334
2.128167	0.1	116.117999
2.129833	0.1	115.033678
2.131500	0.1	113.988205
2.133167	0.1	112.958101
2.134833	0.1	111.979384
2.136500	0.1	111.027256
2.138167	0.1	110.131904
2.139833	0.1	109.274720
2.141500	0.1	108.476503
2.143167	0.1	107.774802
2.144833	0.1	107.130602
2.146500	0.1	106.547444
2.148167	0.1	106.074662
2.149833	0.1	105.667858
2.151500	0.1	105.331401
2.153167	0.1	105.092511
2.154833	0.1	104.923041
2.156500	0.1	104.816396
2.158167	0.1	104.771691
2.159833	0.1	104.772939
2.161500	0.1	104.784756
2.163167	0.1	104.814327
2.164833	0.1	104.863334
2.166500	0.1	104.882091
2.168167	0.1	104.890591
2.169833	0.1	104.819080
2.171500	0.1	104.687575
2.173167	0.1	104.453342
2.174833	0.1	104.098279
2.176500	0.1	103.659173
2.178167	0.1	103.101527
2.179833	0.1	102.404093
2.181500	0.1	101.566355
2.183167	0.1	100.602213
2.184833	0.1	99.518627
2.186500	0.1	98.313413
2.188167	0.1	97.010007
2.189833	0.1	95.598643
2.191500	0.1	94.135551
2.193167	0.1	92.611016
2.194833	0.1	91.054887
2.196500	0.1	89.487861
2.198167	0.1	87.932458
2.199833	0.1	86.407475
2.201500	0.1	84.939207
2.203167	0.1	83.553351
2.204833	0.1	82.256242
2.206500	0.1	81.092317
2.208167	0.1	80.099860
2.209833	0.1	79.308928
2.211500	0.1	78.783281
2.213167	0.1	78.608996
2.214833	0.1	78.833694
2.216500	0.1	79.542647
2.218167	0.1	80.841442
2.219833	0.1	82.752741
2.221500	0.1	85.351432
2.223167	0.1	88.626831
2.224833	0.1	92.563712
2.226500	0.1	97.003000
2.228167	0.1	101.830987
2.229833	0.1	106.856759
2.231500	0.1	111.827733
2.233167	0.1	116.532866
2.234833	0.1	120.718226
2.236500	0.1	124.217666
2.238167	0.1	126.840699
2.239833	0.1	128.512114
2.241500	0.1	129.174903
2.243167	0.1	128.852536
2.244833	0.1	127.618410
2.246500	0.1	125.590252
2.248167	0.1	122.968619
2.249833	0.1	119.963536
2.251500	0.1	117.058312
2.253167	0.1	114.970286
2.254833	0.1	114.994270
2.256500	0.1	118.971884
2.258167	0.1	129.170145
2.259833	0.1	147.963208
2.261500	0.1	177.424776
2.263167	0.1	218.725779
2.264833	0.1	271.840413
2.266500	0.1	335.340896
2.268167	0.1	406.789112
2.269833	0.1	483.102248
2.271500	0.1	561.127178
2.273167	0.1	637.972475
2.274833	0.1	711.434704
2.276500	0.1	779.802297
2.278167	0.1	842.114641
2.279833	0.1	897.783317
2.281500	0.1	946.726708
2.283167	0.1	989.000311
2.284833	0.1	1,024.997696
2.286500	0.1	1,055.272501
2.288167	0.1	1,080.132755
2.289833	0.1	1,100.485260
2.291500	0.1	1,116.423702
2.293167	0.1	1,128.669766
2.294833	0.1	1,137.688366
2.296500	0.1	1,143.878195
2.298167	0.1	1,147.579421
2.299833	0.1	1,149.092219
2.301500	0.1	1,148.741187
2.303167	0.1	1,146.895539
2.304833	0.1	1,143.592304
2.306500	0.1	1,139.268346
2.308167	0.1	1,134.041689
2.309833	0.1	1,127.853414
2.311500	0.1	1,121.091738
2.313167	0.1	1,113.654243
2.314833	0.1	1,105.754107
2.316500	0.1	1,097.450200
2.318167	0.1	1,088.753988
2.319833	0.1	1,079.813728
2.321500	0.1	1,070.689317
2.323167	0.1	1,061.290794
2.324833	0.1	1,051.754204
2.326500	0.1	1,042.090092
2.328167	0.1	1,032.336521
2.329833	0.1	1,022.550138
2.331500	0.1	1,012.665124
2.333167	0.1	1,002.803646
2.334833	0.1	992.877279
2.336500	0.1	983.015804
2.338167	0.1	973.149986
2.339833	0.1	963.237396
2.341500	0.1	953.399319
2.343167	0.1	943.646759
2.344833	0.1	933.824401
2.346500	0.1	924.082206
2.348167	0.1	914.250294
2.349833	0.1	904.652048
2.351500	0.1	894.965296
2.353167	0.1	885.409347
2.354833	0.1	875.845087
2.356500	0.1	866.298458
2.358167	0.1	856.814860
2.359833	0.1	847.352961
2.361500	0.1	837.908156
2.363167	0.1	828.555930
2.364833	0.1	819.195724
2.366500	0.1	809.864845
2.368167	0.1	800.554286
2.369833	0.1	791.347474
2.371500	0.1	782.144764
2.373167	0.1	772.991023
2.374833	0.1	763.873270
2.376500	0.1	754.794334
2.378167	0.1	745.747026
2.379833	0.1	736.788366
2.381500	0.1	727.891127
2.383167	0.1	718.945724
2.384833	0.1	710.099666
2.386500	0.1	701.310052
2.388167	0.1	692.558018
2.389833	0.1	683.769414
2.391500	0.1	675.056124
2.393167	0.1	666.354543
2.394833	0.1	657.711601
2.396500	0.1	649.096503
2.398167	0.1	640.516563
2.399833	0.1	631.996033
2.401500	0.1	623.428182
2.403167	0.1	614.957181
2.404833	0.1	606.451273
2.406500	0.1	597.972006
2.408167	0.1	589.542118
2.409833	0.1	581.166404
2.411500	0.1	572.757564
2.413167	0.1	564.333937
2.414833	0.1	555.965239
2.416500	0.1	547.601927
2.418167	0.1	539.266809
2.419833	0.1	530.904553
2.421500	0.1	522.571298
2.423167	0.1	514.305937
2.424833	0.1	506.033177
2.426500	0.1	497.736534
2.428167	0.1	489.438363
2.429833	0.1	481.178766
2.431500	0.1	472.965451
2.433167	0.1	464.773089
2.434833	0.1	456.561650
2.436500	0.1	448.367803
2.438167	0.1	440.215545
2.439833	0.1	432.098946
2.441500	0.1	424.019782
2.443167	0.1	415.972134
2.444833	0.1	407.963175
2.446500	0.1	399.973717
2.448167	0.1	392.022054
2.449833	0.1	384.128056
2.451500	0.1	376.283822
2.453167	0.1	368.454941
2.454833	0.1	360.673150
2.456500	0.1	352.977261
2.458167	0.1	345.327029
2.459833	0.1	337.738572
2.461500	0.1	330.223039
2.463167	0.1	322.760239
2.464833	0.1	315.349065
2.466500	0.1	308.014761
2.468167	0.1	300.761908
2.469833	0.1	293.566067
2.471500	0.1	286.451331
2.473167	0.1	279.404920
2.474833	0.1	272.462510
2.476500	0.1	265.600842
2.478167	0.1	258.827260
2.479833	0.1	252.127089
2.481500	0.1	245.547883
2.483167	0.1	239.058632
2.484833	0.1	232.689422
2.486500	0.1	226.393857
2.488167	0.1	220.221001
2.489833	0.1	214.161687
2.491500	0.1	208.197115
2.493167	0.1	202.343190
2.494833	0.1	196.651496
2.496500	0.1	191.032696
2.498167	0.1	185.544656
2.499833	0.1	180.208180
2.501500	0.1	175.015486
2.503167	0.1	169.954430
2.504833	0.1	165.039642
2.506500	0.1	160.267080
2.508167	0.1	155.643740
2.509833	0.1	151.146890
2.511500	0.1	146.812519
2.513167	0.1	142.638318
2.514833	0.1	138.602367
2.516500	0.1	134.716996
2.518167	0.1	130.983364
2.519833	0.1	127.424795
2.521500	0.1	124.022920
2.523167	0.1	120.742043
2.524833	0.1	117.609974
2.526500	0.1	114.672902
2.528167	0.1	111.829934
2.529833	0.1	109.150305
2.531500	0.1	106.609934
2.533167	0.1	104.195071
2.534833	0.1	101.907120
2.536500	0.1	99.736003
2.538167	0.1	97.714148
2.539833	0.1	95.780319
2.541500	0.1	93.956615
2.543167	0.1	92.234624
2.544833	0.1	90.632861
2.546500	0.1	89.079139
2.548167	0.1	87.630756
2.549833	0.1	86.284127
2.551500	0.1	84.999609
2.553167	0.1	83.779516
2.554833	0.1	82.623288
2.556500	0.1	81.518659
2.558167	0.1	80.482788
2.559833	0.1	79.497061
2.561500	0.1	78.557407
2.563167	0.1	77.668265
2.564833	0.1	76.822898
2.566500	0.1	76.012654
2.568167	0.1	75.244117
2.569833	0.1	74.501313
2.571500	0.1	73.811896
2.573167	0.1	73.141938
2.574833	0.1	72.501712
2.576500	0.1	71.908178
2.578167	0.1	71.335535
2.579833	0.1	70.767100
2.581500	0.1	70.250421
2.583167	0.1	69.760035
2.584833	0.1	69.302775
2.586500	0.1	68.870415
2.588167	0.1	68.444542
2.589833	0.1	68.037493
2.591500	0.1	67.666089
2.593167	0.1	67.331106
2.594833	0.1	67.024309
2.596500	0.1	66.731694
2.598167	0.1	66.444420
2.599833	0.1	66.201364
2.601500	0.1	65.984536
2.603167	0.1	65.785523
2.604833	0.1	65.591675
2.606500	0.1	65.428570
2.608167	0.1	65.285827
2.609833	0.1	65.166376
2.611500	0.1	65.060282
2.613167	0.1	64.976929
2.614833	0.1	64.906894
2.616500	0.1	64.844507
2.618167	0.1	64.817961
2.619833	0.1	64.796078
2.621500	0.1	64.774428
2.623167	0.1	64.794129
2.624833	0.1	64.816647
2.626500	0.1	64.832600
2.628167	0.1	64.896956
2.629833	0.1	64.924120
2.631500	0.1	64.992720
2.633167	0.1	65.064144
2.634833	0.1	65.142842
2.636500	0.1	65.221623
2.638167	0.1	65.316321
2.639833	0.1	65.417388
2.641500	0.1	65.513608
2.643167	0.1	65.591613
2.644833	0.1	65.698480
2.646500	0.1	65.806888
2.648167	0.1	65.919633
2.649833	0.1	66.027899
2.651500	0.1	66.152985
2.653167	0.1	66.248740
2.654833	0.1	66.361530
2.656500	0.1	66.442703
2.658167	0.1	66.568723
2.659833	0.1	66.635466
2.661500	0.1	66.719034
2.663167	0.1	66.799550
2.664833	0.1	66.875763
2.666500	0.1	66.931172
2.668167	0.1	66.972513
2.669833	0.1	67.015257
2.671500	0.1	67.076175
2.673167	0.1	67.092419
2.674833	0.1	67.114323
2.676500	0.1	67.118593
2.678167	0.1	67.130433
2.679833	0.1	67.115050
2.681500	0.1	67.115451
2.683167	0.1	67.074215
2.684833	0.1	67.044953
2.686500	0.1	66.995795
2.688167	0.1	66.943580
2.689833	0.1	66.892901
2.691500	0.1	66.810369
2.693167	0.1	66.734585
2.694833	0.1	66.643192
2.696500	0.1	66.554101
2.698167	0.1	66.442690
2.699833	0.1	66.323440
2.701500	0.1	66.210863
2.703167	0.1	66.071691
2.704833	0.1	65.937915
2.706500	0.1	65.788828
2.708167	0.1	65.625196
2.709833	0.1	65.469028
2.711500	0.1	65.310706
2.713167	0.1	65.136872
2.714833	0.1	64.963757
2.716500	0.1	64.787263
2.718167	0.1	64.601499
2.719833	0.1	64.402434
2.721500	0.1	64.225160
2.723167	0.1	64.035956
2.724833	0.1	63.836286
2.726500	0.1	63.632190
2.728167	0.1	63.426619
2.729833	0.1	63.220479
2.731500	0.1	63.007121
2.733167	0.1	62.808988
2.734833	0.1	62.617915
2.736500	0.1	62.395333
2.738167	0.1	62.183130
2.739833	0.1	61.994900
2.741500	0.1	61.789931
2.743167	0.1	61.598512
2.744833	0.1	61.396008
2.746500	0.1	61.202573
2.748167	0.1	61.000450
2.749833	0.1	60.839025
2.751500	0.1	60.669574
2.753167	0.1	60.498326
2.754833	0.1	60.338729
2.756500	0.1	60.179036
2.758167	0.1	60.015482
2.759833	0.1	59.884326
2.761500	0.1	59.763763
2.763167	0.1	59.634920
2.764833	0.1	59.528347
2.766500	0.1	59.438943
2.768167	0.1	59.343522
2.769833	0.1	59.269706
2.771500	0.1	59.202979
2.773167	0.1	59.150809
2.774833	0.1	59.131183
2.776500	0.1	59.079475
2.778167	0.1	59.067267
2.779833	0.1	59.077198
2.781500	0.1	59.078993
2.783167	0.1	59.112224
2.784833	0.1	59.149607
2.786500	0.1	59.195018
2.788167	0.1	59.262271
2.789833	0.1	59.351845
2.791500	0.1	59.437391
2.793167	0.1	59.556817
2.794833	0.1	59.697813
2.796500	0.1	59.847841
2.798167	0.1	59.996106
2.799833	0.1	60.161011
2.801500	0.1	60.362047
2.803167	0.1	60.582784
2.804833	0.1	60.823194
2.806500	0.1	61.065776
2.808167	0.1	61.319941
2.809833	0.1	61.615043
2.811500	0.1	61.904974
2.813167	0.1	62.210467
2.814833	0.1	62.542235
2.816500	0.1	62.874035
2.818167	0.1	63.220698
2.819833	0.1	63.578429
2.821500	0.1	63.930106
2.823167	0.1	64.313548
2.824833	0.1	64.722764
2.826500	0.1	65.105398
2.828167	0.1	65.485312
2.829833	0.1	65.895658
2.831500	0.1	66.292639
2.833167	0.1	66.685633
2.834833	0.1	67.070408
2.836500	0.1	67.457971
2.838167	0.1	67.841264
2.839833	0.1	68.202140
2.841500	0.1	68.549959
2.843167	0.1	68.894377
2.844833	0.1	69.241620
2.846500	0.1	69.551076
2.848167	0.1	69.839628
2.849833	0.1	70.132572
2.851500	0.1	70.386646
2.853167	0.1	70.647074
2.854833	0.1	70.856169
2.856500	0.1	71.079537
2.858167	0.1	71.264619
2.859833	0.1	71.441328
2.861500	0.1	71.589173
2.863167	0.1	71.730430
2.864833	0.1	71.868669
2.866500	0.1	71.978753
2.868167	0.1	72.069757
2.869833	0.1	72.153815
2.871500	0.1	72.249861
2.873167	0.1	72.311747
2.874833	0.1	72.368458
2.876500	0.1	72.421814
2.878167	0.1	72.455895
2.879833	0.1	72.485470
2.881500	0.1	72.526311
2.883167	0.1	72.567987
2.884833	0.1	72.588122
2.886500	0.1	72.619418
2.888167	0.1	72.639953
2.889833	0.1	72.676153
2.891500	0.1	72.729056
2.893167	0.1	72.762705
2.894833	0.1	72.813557
2.896500	0.1	72.851594
2.898167	0.1	72.912902
2.899833	0.1	72.972498
2.901500	0.1	73.030990
2.903167	0.1	73.098444
2.904833	0.1	73.185654
2.906500	0.1	73.255711
2.908167	0.1	73.346487
2.909833	0.1	73.436985
2.911500	0.1	73.547601
2.913167	0.1	73.644958
2.914833	0.1	73.746536
2.916500	0.1	73.878304
2.918167	0.1	74.003274
2.919833	0.1	74.109506
2.921500	0.1	74.224761
2.923167	0.1	74.369215
2.924833	0.1	74.516311
2.926500	0.1	74.647506
2.928167	0.1	74.800201
2.929833	0.1	74.932989
2.931500	0.1	75.103940
2.933167	0.1	75.235333
2.934833	0.1	75.396769
2.936500	0.1	75.545386
2.938167	0.1	75.720990
2.939833	0.1	75.882146
2.941500	0.1	76.048716
2.943167	0.1	76.210443
2.944833	0.1	76.388690
2.946500	0.1	76.560070
2.948167	0.1	76.731887
2.949833	0.1	76.912653
2.951500	0.1	77.092823
2.953167	0.1	77.270494
2.954833	0.1	77.427870
2.956500	0.1	77.597492
2.958167	0.1	77.780841
2.959833	0.1	77.963145
2.961500	0.1	78.140520
2.963167	0.1	78.298048
2.964833	0.1	78.445250
2.966500	0.1	78.587375
2.968167	0.1	78.752786
2.969833	0.1	78.890430
2.971500	0.1	79.016387
2.973167	0.1	79.134568
2.974833	0.1	79.263552
2.976500	0.1	79.391571
2.978167	0.1	79.503286
2.979833	0.1	79.622533
2.981500	0.1	79.724965
2.983167	0.1	79.839838
2.984833	0.1	79.946181
2.986500	0.1	80.027611
2.988167	0.1	80.119820
2.989833	0.1	80.190674
2.991500	0.1	80.251098
2.993167	0.1	80.332090
2.994833	0.1	80.390204
2.996500	0.1	80.439515
2.998167	0.1	80.457429
2.999833	0.1	80.475968
3.001500	0.1	80.503659
3.003167	0.1	80.518354
3.004833	0.1	80.535111
3.006500	0.1	80.524756
3.008167	0.1	80.541591
3.009833	0.1	80.563468
3.011500	0.1	80.567179
3.013167	0.1	80.595729
3.014833	0.1	80.645471
3.016500	0.1	80.697373
3.018167	0.1	80.768133
3.019833	0.1	80.871173
3.021500	0.1	80.986683
3.023167	0.1	81.140390
3.024833	0.1	81.320766
3.026500	0.1	81.522196
3.028167	0.1	81.747442
3.029833	0.1	81.984596
3.031500	0.1	82.236311
3.033167	0.1	82.505150
3.034833	0.1	82.809670
3.036500	0.1	83.098680
3.038167	0.1	83.401477
3.039833	0.1	83.682217
3.041500	0.1	83.970927
3.043167	0.1	84.237791
3.044833	0.1	84.483443
3.046500	0.1	84.711249
3.048167	0.1	84.939454
3.049833	0.1	85.126191
3.051500	0.1	85.306210
3.053167	0.1	85.464926
3.054833	0.1	85.624914
3.056500	0.1	85.796903
3.058167	0.1	85.957639
3.059833	0.1	86.119267
3.061500	0.1	86.295387
3.063167	0.1	86.481666
3.064833	0.1	86.675081
3.066500	0.1	86.884276
3.068167	0.1	87.120265
3.069833	0.1	87.369063
3.071500	0.1	87.637579
3.073167	0.1	87.927943
3.074833	0.1	88.238692
3.076500	0.1	88.574424
3.078167	0.1	88.943922
3.079833	0.1	89.346223
3.081500	0.1	89.762067
3.083167	0.1	90.204997
3.084833	0.1	90.639436
3.086500	0.1	91.089078
3.088167	0.1	91.501045
3.089833	0.1	91.907044
3.091500	0.1	92.294230
3.093167	0.1	92.652892
3.094833	0.1	92.976292
3.096500	0.1	93.242983
3.098167	0.1	93.516795
3.099833	0.1	93.785410
3.101500	0.1	94.049557
3.103167	0.1	94.335886
3.104833	0.1	94.622320
3.106500	0.1	94.923641
3.108167	0.1	95.235343
3.109833	0.1	95.600628
3.111500	0.1	96.002358
3.113167	0.1	96.402378
3.114833	0.1	96.853688
3.116500	0.1	97.311690
3.118167	0.1	97.812270
3.119833	0.1	98.354339
3.121500	0.1	98.910316
3.123167	0.1	99.489814
3.124833	0.1	100.070779
3.126500	0.1	100.683548
3.128167	0.1	101.274857
3.129833	0.1	101.887846
3.131500	0.1	102.480820
3.133167	0.1	103.022955
3.134833	0.1	103.540595
3.136500	0.1	104.017752
3.138167	0.1	104.440115
3.139833	0.1	104.791918
3.141500	0.1	105.090741
3.143167	0.1	105.317220
3.144833	0.1	105.504993
3.146500	0.1	105.596880
3.148167	0.1	105.614504
3.149833	0.1	105.551892
3.151500	0.1	105.438998
3.153167	0.1	105.272214
3.154833	0.1	105.025830
3.156500	0.1	104.746950
3.158167	0.1	104.420565
3.159833	0.1	104.029821
3.161500	0.1	103.593894
3.163167	0.1	103.148424
3.164833	0.1	102.666274
3.166500	0.1	102.149476
3.168167	0.1	101.664087
3.169833	0.1	101.172278
3.171500	0.1	100.737773
3.173167	0.1	100.379575
3.174833	0.1	100.127041
3.176500	0.1	100.016992
3.178167	0.1	100.073283
3.179833	0.1	100.295869
3.181500	0.1	100.722068
3.183167	0.1	101.347515
3.184833	0.1	102.094074
3.186500	0.1	102.994560
3.188167	0.1	104.000429
3.189833	0.1	105.038775
3.191500	0.1	106.086142
3.193167	0.1	107.082190
3.194833	0.1	108.040766
3.196500	0.1	108.932630
3.198167	0.1	109.800635
3.199833	0.1	110.650258
3.201500	0.1	111.522942
3.203167	0.1	112.408364
3.204833	0.1	113.392399
3.206500	0.1	114.454286
3.208167	0.1	115.638409
3.209833	0.1	116.976892
3.211500	0.1	118.485840
3.213167	0.1	120.179430
3.214833	0.1	122.048166
3.216500	0.1	124.095744
3.218167	0.1	126.354051
3.219833	0.1	128.798928
3.221500	0.1	131.464876
3.223167	0.1	134.357276
3.224833	0.1	137.454655
3.226500	0.1	140.806994
3.228167	0.1	144.403665
3.229833	0.1	148.313017
3.231500	0.1	152.517039
3.233167	0.1	157.036853
3.234833	0.1	161.996318
3.236500	0.1	167.417943
3.238167	0.1	173.397567
3.239833	0.1	180.035882
3.241500	0.1	187.518698
3.243167	0.1	195.997414
3.244833	0.1	205.681238
3.246500	0.1	216.774120
3.248167	0.1	229.578790
3.249833	0.1	244.218454
3.251500	0.1	260.909066
3.253167	0.1	279.716865
3.254833	0.1	300.632909
3.256500	0.1	323.490119
3.258167	0.1	348.129697
3.259833	0.1	374.095928
3.261500	0.1	401.041407
3.263167	0.1	428.401629
3.264833	0.1	455.748893
3.266500	0.1	482.622273
3.268167	0.1	508.598310
3.269833	0.1	533.492540
3.271500	0.1	556.977938
3.273167	0.1	578.870944
3.274833	0.1	598.997000
3.276500	0.1	617.153634
3.278167	0.1	632.845404
3.279833	0.1	645.643681
3.281500	0.1	654.852139
3.283167	0.1	659.914399
3.284833	0.1	660.353882
3.286500	0.1	655.802253
3.288167	0.1	646.259874
3.289833	0.1	632.008670
3.291500	0.1	613.515069
3.293167	0.1	591.546269
3.294833	0.1	566.855599
3.296500	0.1	540.397622
3.298167	0.1	512.947252
3.299833	0.1	485.214770
3.301500	0.1	457.805457
3.303167	0.1	431.263801
3.304833	0.1	405.959151
3.306500	0.1	382.192399
3.308167	0.1	360.094803
3.309833	0.1	339.893839
3.311500	0.1	321.612326
3.313167	0.1	305.271413
3.314833	0.1	290.919396
3.316500	0.1	278.488163
3.318167	0.1	267.894376
3.319833	0.1	259.007149
3.321500	0.1	251.684666
3.323167	0.1	245.747831
3.324833	0.1	240.986239
3.326500	0.1	237.226514
3.328167	0.1	234.225571
3.329833	0.1	231.820158
3.331500	0.1	229.789982
3.333167	0.1	227.921054
3.334833	0.1	226.099737
3.336500	0.1	224.207975
3.338167	0.1	222.182819
3.339833	0.1	219.926997
3.341500	0.1	217.456769
3.343167	0.1	214.734860
3.344833	0.1	211.812849
3.346500	0.1	208.698955
3.348167	0.1	205.467904
3.349833	0.1	202.122504
3.351500	0.1	198.762888
3.353167	0.1	195.414957
3.354833	0.1	192.151557
3.356500	0.1	189.005675
3.358167	0.1	186.018564
3.359833	0.1	183.221680
3.361500	0.1	180.601436
3.363167	0.1	178.153330
3.364833	0.1	175.848896
3.366500	0.1	173.695360
3.368167	0.1	171.684713
3.369833	0.1	169.819697
3.371500	0.1	168.172294
3.373167	0.1	166.842377
3.374833	0.1	165.989574
3.376500	0.1	165.723186
3.378167	0.1	166.244292
3.379833	0.1	167.753322
3.381500	0.1	170.380565
3.383167	0.1	174.237936
3.384833	0.1	179.365429
3.386500	0.1	185.722401
3.388167	0.1	193.160820
3.389833	0.1	201.438698
3.391500	0.1	210.224561
3.393167	0.1	219.229701
3.394833	0.1	227.987321
3.396500	0.1	236.143472
3.398167	0.1	243.314254
3.399833	0.1	249.261548
3.401500	0.1	253.788429
3.403167	0.1	256.781305
3.404833	0.1	258.219177
3.406500	0.1	258.183235
3.408167	0.1	256.731708
3.409833	0.1	254.082380
3.411500	0.1	250.407780
3.413167	0.1	245.943439
3.414833	0.1	240.882467
3.416500	0.1	235.432850
3.418167	0.1	229.814362
3.419833	0.1	224.141211
3.421500	0.1	218.522773
3.423167	0.1	213.091931
3.424833	0.1	207.861806
3.426500	0.1	202.844613
3.428167	0.1	197.990767
3.429833	0.1	193.263592
3.431500	0.1	188.608376
3.433167	0.1	183.878957
3.434833	0.1	179.089955
3.436500	0.1	174.112203
3.438167	0.1	168.969249
3.439833	0.1	163.669638
3.441500	0.1	158.226306
3.443167	0.1	152.763619
3.444833	0.1	147.294623
3.446500	0.1	141.950262
3.448167	0.1	136.855457
3.449833	0.1	132.017685
3.451500	0.1	127.528799
3.453167	0.1	123.418280
3.454833	0.1	119.690083
3.456500	0.1	116.334826
3.458167	0.1	113.324791
3.459833	0.1	110.653160
3.461500	0.1	108.293167
3.463167	0.1	106.216011
3.464833	0.1	104.370971
3.466500	0.1	102.749849
3.468167	0.1	101.273452
3.469833	0.1	99.951869
3.471500	0.1	98.713964
3.473167	0.1	97.548934
3.474833	0.1	96.438214
3.476500	0.1	95.342499
3.478167	0.1	94.239060
3.479833	0.1	93.154070
3.481500	0.1	92.046699
3.483167	0.1	90.929022
3.484833	0.1	89.773135
3.486500	0.1	88.628850
3.488167	0.1	87.449764
3.489833	0.1	86.288387
3.491500	0.1	85.117573
3.493167	0.1	83.951429
3.494833	0.1	82.808319
3.496500	0.1	81.685084
3.498167	0.1	80.592893
3.499833	0.1	79.535287
3.501500	0.1	78.536834
3.503167	0.1	77.607417
3.504833	0.1	76.728435
3.506500	0.1	75.890355
3.508167	0.1	75.126565
3.509833	0.1	74.382855
3.511500	0.1	73.681993
3.513167	0.1	73.023821
3.514833	0.1	72.377879
3.516500	0.1	71.721958
3.518167	0.1	71.074793
3.519833	0.1	70.434761
3.521500	0.1	69.785196
3.523167	0.1	69.129957
3.524833	0.1	68.486676
3.526500	0.1	67.880201
3.528167	0.1	67.251295
3.529833	0.1	66.673650
3.531500	0.1	66.115893
3.533167	0.1	65.571836
3.534833	0.1	65.055526
3.536500	0.1	64.553297
3.538167	0.1	64.092631
3.539833	0.1	63.654543
3.541500	0.1	63.243522
3.543167	0.1	62.845511
3.544833	0.1	62.475592
3.546500	0.1	62.134395
3.548167	0.1	61.816968
3.549833	0.1	61.549004
3.551500	0.1	61.326511
3.553167	0.1	61.150349
3.554833	0.1	61.057756
3.556500	0.1	61.070462
3.558167	0.1	61.253201
3.559833	0.1	61.597713
3.561500	0.1	62.161411
3.563167	0.1	63.040743
3.564833	0.1	64.272495
3.566500	0.1	65.941609
3.568167	0.1	68.068962
3.569833	0.1	70.714257
3.571500	0.1	73.878840
3.573167	0.1	77.571118
3.574833	0.1	81.677401
3.576500	0.1	86.125825
3.578167	0.1	90.803101
3.579833	0.1	95.578175
3.581500	0.1	100.291217
3.583167	0.1	104.757270
3.584833	0.1	108.802269
3.586500	0.1	112.320361
3.588167	0.1	115.224457
3.589833	0.1	117.455369
3.591500	0.1	118.946881
3.593167	0.1	119.777011
3.594833	0.1	119.979337
3.596500	0.1	119.566647
3.598167	0.1	118.670135
3.599833	0.1	117.363041
3.601500	0.1	115.728323
3.603167	0.1	113.846002
3.604833	0.1	111.769291
3.606500	0.1	109.476086
3.608167	0.1	107.057816
3.609833	0.1	104.528382
3.611500	0.1	101.868486
3.613167	0.1	99.095258
3.614833	0.1	96.233383
3.616500	0.1	93.354419
3.618167	0.1	90.445520
3.619833	0.1	87.585234
3.621500	0.1	84.788530
3.623167	0.1	82.113868
3.624833	0.1	79.636022
3.626500	0.1	77.442009
3.628167	0.1	75.675883
3.629833	0.1	74.894527
3.631500	0.1	76.314491
3.633167	0.1	82.407054
3.634833	0.1	96.985485
3.636500	0.1	124.959719
3.638167	0.1	171.661103
3.639833	0.1	241.770040
3.641500	0.1	338.042527
3.643167	0.1	460.441456
3.644833	0.1	605.813750
3.646500	0.1	768.528698
3.648167	0.1	941.695678
3.649833	0.1	1,118.796397
3.651500	0.1	1,293.768675
3.653167	0.1	1,462.340898
3.654833	0.1	1,621.972392
3.656500	0.1	1,771.502559
3.658167	0.1	1,909.627200
3.659833	0.1	2,036.008464
3.661500	0.1	2,153.157997
3.663167	0.1	2,260.192716
3.664833	0.1	2,353.694431
3.666500	0.1	2,440.802104
3.668167	0.1	2,513.140657
3.669833	0.1	2,577.304788
3.671500	0.1	2,632.104475
3.673167	0.1	2,676.286062
3.674833	0.1	2,711.460638
3.676500	0.1	2,741.371758
3.678167	0.1	2,754.179756
3.679833	0.1	2,764.708975
3.681500	0.1	2,772.285734
3.683167	0.1	2,763.355959
3.684833	0.1	2,752.053412
3.686500	0.1	2,737.734086
3.688167	0.1	2,717.905317
3.689833	0.1	2,694.213612
3.691500	0.1	2,671.728567
3.693167	0.1	2,648.427062
3.694833	0.1	2,621.203560
3.696500	0.1	2,592.684327
3.698167	0.1	2,563.515433
3.699833	0.1	2,535.575925
3.701500	0.1	2,507.443743
3.703167	0.1	2,480.028028
3.704833	0.1	2,453.127591
3.706500	0.1	2,423.071210
3.708167	0.1	2,395.711462
3.709833	0.1	2,367.378992
3.711500	0.1	2,339.490734
3.713167	0.1	2,312.240055
3.714833	0.1	2,284.762632
3.716500	0.1	2,257.931162
3.718167	0.1	2,231.300793
3.719833	0.1	2,205.076156
3.721500	0.1	2,179.273565
3.723167	0.1	2,154.250296
3.724833	0.1	2,128.049698
3.726500	0.1	2,102.096755
3.728167	0.1	2,077.476225
3.729833	0.1	2,052.417164
3.731500	0.1	2,028.005928
3.733167	0.1	2,004.082684
3.734833	0.1	1,979.995496
3.736500	0.1	1,956.048982
3.738167	0.1	1,931.175639
3.739833	0.1	1,907.707428
3.741500	0.1	1,884.153755
3.743167	0.1	1,860.149358
3.744833	0.1	1,836.153062
3.746500	0.1	1,813.209667
3.748167	0.1	1,789.753405
3.749833	0.1	1,766.774467
3.751500	0.1	1,743.698763
3.753167	0.1	1,720.756087
3.754833	0.1	1,697.528936
3.756500	0.1	1,674.980528
3.758167	0.1	1,652.682111
3.759833	0.1	1,629.973031
3.761500	0.1	1,607.498288
3.763167	0.1	1,584.941406
3.764833	0.1	1,563.010740
3.766500	0.1	1,540.985806
3.768167	0.1	1,519.198218
3.769833	0.1	1,497.407213
3.771500	0.1	1,475.706316
3.773167	0.1	1,454.073538
3.774833	0.1	1,432.769279
3.776500	0.1	1,411.395538
3.778167	0.1	1,390.117375
3.779833	0.1	1,369.070953
3.781500	0.1	1,348.048789
3.783167	0.1	1,327.172685
3.784833	0.1	1,306.472845
3.786500	0.1	1,285.937845
3.788167	0.1	1,265.584732
3.789833	0.1	1,245.247234
3.791500	0.1	1,225.150582
3.793167	0.1	1,205.115855
3.794833	0.1	1,185.218534
3.796500	0.1	1,165.431915
3.798167	0.1	1,145.677349
3.799833	0.1	1,125.976575
3.801500	0.1	1,106.278936
3.803167	0.1	1,086.665231
3.804833	0.1	1,067.081258
3.806500	0.1	1,047.514498
3.808167	0.1	1,027.920938
3.809833	0.1	1,008.425522
3.811500	0.1	989.021019
3.813167	0.1	969.576452
3.814833	0.1	950.314421
3.816500	0.1	931.181669
3.818167	0.1	912.200148
3.819833	0.1	893.232532
3.821500	0.1	874.363492
3.823167	0.1	855.615134
3.824833	0.1	836.910410
3.826500	0.1	818.322665
3.828167	0.1	799.704819
3.829833	0.1	781.076299
3.831500	0.1	762.500958
3.833167	0.1	743.931626
3.834833	0.1	725.364997
3.836500	0.1	706.874410
3.838167	0.1	688.518610
3.839833	0.1	670.153123
3.841500	0.1	651.904004
3.843167	0.1	633.890532
3.844833	0.1	616.018986
3.846500	0.1	598.368469
3.848167	0.1	580.913555
3.849833	0.1	563.735340
3.851500	0.1	546.847804
3.853167	0.1	530.265648
3.854833	0.1	513.968193
3.856500	0.1	497.996649
3.858167	0.1	482.310040
3.859833	0.1	466.902528
3.861500	0.1	451.653050
3.863167	0.1	436.608908
3.864833	0.1	421.601459
3.866500	0.1	406.725040
3.868167	0.1	391.819360
3.869833	0.1	376.917150
3.871500	0.1	362.008402
3.873167	0.1	347.106274
3.874833	0.1	332.253348
3.876500	0.1	317.514297
3.878167	0.1	302.903911
3.879833	0.1	288.566654
3.881500	0.1	274.552754
3.883167	0.1	260.869360
3.884833	0.1	247.640024
3.886500	0.1	234.877739
3.888167	0.1	222.672812
3.889833	0.1	211.049349
3.891500	0.1	200.062727
3.893167	0.1	189.729817
3.894833	0.1	180.056933
3.896500	0.1	171.058145
3.898167	0.1	162.728962
3.899833	0.1	155.070107
3.901500	0.1	148.075955
3.903167	0.1	141.669886
3.904833	0.1	135.824923
3.906500	0.1	130.509852
3.908167	0.1	125.672762
3.909833	0.1	121.260773
3.911500	0.1	117.213816
3.913167	0.1	113.521592
3.914833	0.1	110.137332
3.916500	0.1	107.041177
3.918167	0.1	104.211504
3.919833	0.1	101.622768
3.921500	0.1	99.276487
3.923167	0.1	97.075574
3.924833	0.1	95.062770
3.926500	0.1	93.191594
3.928167	0.1	91.449417
3.929833	0.1	89.798209
3.931500	0.1	88.257467
3.933167	0.1	86.806834
3.934833	0.1	85.434377
3.936500	0.1	84.159784
3.938167	0.1	82.958128
3.939833	0.1	81.852874
3.941500	0.1	80.850486
3.943167	0.1	79.986747
3.944833	0.1	79.217804
3.946500	0.1	78.547546
3.948167	0.1	77.951604
3.949833	0.1	77.416892
3.951500	0.1	76.942437
3.953167	0.1	76.440271
3.954833	0.1	75.935910
3.956500	0.1	75.386070
3.958167	0.1	74.818885
3.959833	0.1	74.204124
3.961500	0.1	73.584572
3.963167	0.1	72.959053
3.964833	0.1	72.374347
3.966500	0.1	71.848634
3.968167	0.1	71.382993
3.969833	0.1	71.046919
3.971500	0.1	70.823798
3.973167	0.1	70.694419
3.974833	0.1	70.687429
3.976500	0.1	70.766241
3.978167	0.1	70.865581
3.979833	0.1	70.987455
3.981500	0.1	71.096742
3.983167	0.1	71.113210
3.984833	0.1	71.080940
3.986500	0.1	70.947894
3.988167	0.1	70.714953
3.989833	0.1	70.414096
3.991500	0.1	70.016499
3.993167	0.1	69.555886
3.994833	0.1	69.041017
3.996500	0.1	68.496369
3.998167	0.1	67.950217
3.999833	0.1	67.369360
4.001500	0.1	66.835756
4.003167	0.1	66.305722
4.004833	0.1	65.819637
4.006500	0.1	65.367435
4.008167	0.1	64.971781
4.009833	0.1	64.630554
4.011500	0.1	64.376946
4.013167	0.1	64.219207
4.014833	0.1	64.170997
4.016500	0.1	64.209695
4.018167	0.1	64.343677
4.019833	0.1	64.566284
4.021500	0.1	64.850730
4.023167	0.1	65.176389
4.024833	0.1	65.522723
4.026500	0.1	65.827736
4.028167	0.1	66.077085
4.029833	0.1	66.255207
4.031500	0.1	66.353783
4.033167	0.1	66.346580
4.034833	0.1	66.268021
4.036500	0.1	66.113717
4.038167	0.1	65.934486
4.039833	0.1	65.730244
4.041500	0.1	65.481008
4.043167	0.1	65.222038
4.044833	0.1	64.972461
4.046500	0.1	64.730617
4.048167	0.1	64.493823
4.049833	0.1	64.257882
4.051500	0.1	64.008809
4.053167	0.1	63.744702
4.054833	0.1	63.450886
4.056500	0.1	63.169452
4.058167	0.1	62.911275
4.059833	0.1	62.649722
4.061500	0.1	62.441325
4.063167	0.1	62.267552
4.064833	0.1	62.181330
4.066500	0.1	62.201402
4.068167	0.1	62.336068
4.069833	0.1	62.597143
4.071500	0.1	62.986539
4.073167	0.1	63.521882
4.074833	0.1	64.152664
4.076500	0.1	64.854960
4.078167	0.1	65.629302
4.079833	0.1	66.385257
4.081500	0.1	67.063302
4.083167	0.1	67.699788
4.084833	0.1	68.193978
4.086500	0.1	68.567417
4.088167	0.1	68.787159
4.089833	0.1	68.850024
4.091500	0.1	68.752564
4.093167	0.1	68.539376
4.094833	0.1	68.207541
4.096500	0.1	67.768850
4.098167	0.1	67.255947
4.099833	0.1	66.671972
4.101500	0.1	66.025104
4.103167	0.1	65.381837
4.104833	0.1	64.707319
4.106500	0.1	64.047515
4.108167	0.1	63.399857
4.109833	0.1	62.771892
4.111500	0.1	62.215461
4.113167	0.1	61.713517
4.114833	0.1	61.285074
4.116500	0.1	60.942637
4.118167	0.1	60.689199
4.119833	0.1	60.489938
4.121500	0.1	60.370503
4.123167	0.1	60.312189
4.124833	0.1	60.293124
4.126500	0.1	60.304972
4.128167	0.1	60.298480
4.129833	0.1	60.310224
4.131500	0.1	60.293055
4.133167	0.1	60.300448
4.134833	0.1	60.266112
4.136500	0.1	60.217625
4.138167	0.1	60.145445
4.139833	0.1	60.105743
4.141500	0.1	60.054104
4.143167	0.1	59.997443
4.144833	0.1	59.956989
4.146500	0.1	59.915587
4.148167	0.1	59.877926
4.149833	0.1	59.847161
4.151500	0.1	59.791908
4.153167	0.1	59.749069
4.154833	0.1	59.698583
4.156500	0.1	59.649621
4.158167	0.1	59.582368
4.159833	0.1	59.518701
4.161500	0.1	59.423452
4.163167	0.1	59.318149
4.164833	0.1	59.214556
4.166500	0.1	59.052627
4.168167	0.1	58.891135
4.169833	0.1	58.705513
4.171500	0.1	58.492942
4.173167	0.1	58.270347
4.174833	0.1	58.033012
4.176500	0.1	57.786899
4.178167	0.1	57.521479
4.179833	0.1	57.250018
4.181500	0.1	56.970252
4.183167	0.1	56.696775
4.184833	0.1	56.408578
4.186500	0.1	56.156924
4.188167	0.1	55.894887
4.189833	0.1	55.648325
4.191500	0.1	55.402245
4.193167	0.1	55.193701
4.194833	0.1	55.027859
4.196500	0.1	54.870705
4.198167	0.1	54.792635
4.199833	0.1	54.747775
4.201500	0.1	54.763754
4.203167	0.1	54.819848
4.204833	0.1	54.924540
4.206500	0.1	55.067197
4.208167	0.1	55.238322
4.209833	0.1	55.437465
4.211500	0.1	55.637781
4.213167	0.1	55.833178
4.214833	0.1	56.001200
4.216500	0.1	56.152584
4.218167	0.1	56.288454
4.219833	0.1	56.353857
4.221500	0.1	56.427245
4.223167	0.1	56.471187
4.224833	0.1	56.482151
4.226500	0.1	56.471836
4.228167	0.1	56.450427
4.229833	0.1	56.399283
4.231500	0.1	56.325119
4.233167	0.1	56.197061
4.234833	0.1	56.051527
4.236500	0.1	55.898859
4.238167	0.1	55.727380
4.239833	0.1	55.532694
4.241500	0.1	55.358505
4.243167	0.1	55.177969
4.244833	0.1	55.038685
4.246500	0.1	54.915262
4.248167	0.1	54.833814
4.249833	0.1	54.836991
4.251500	0.1	54.893277
4.253167	0.1	55.037596
4.254833	0.1	55.252359
4.256500	0.1	55.543852
4.258167	0.1	55.924815
4.259833	0.1	56.377127
4.261500	0.1	56.891558
4.263167	0.1	57.371268
4.264833	0.1	57.863242
4.266500	0.1	58.269643
4.268167	0.1	58.578105
4.269833	0.1	58.820458
4.271500	0.1	58.920103
4.273167	0.1	58.908281
4.274833	0.1	58.757277
4.276500	0.1	58.529601
4.278167	0.1	58.201500
4.279833	0.1	57.809421
4.281500	0.1	57.397783
4.283167	0.1	56.949894
4.284833	0.1	56.496372
4.286500	0.1	56.053107
4.288167	0.1	55.623707
4.289833	0.1	55.200903
4.291500	0.1	54.803886
4.293167	0.1	54.464088
4.294833	0.1	54.170494
4.296500	0.1	53.898066
4.298167	0.1	53.652962
4.299833	0.1	53.420897
4.301500	0.1	53.223712
4.303167	0.1	53.054178
4.304833	0.1	52.916553
4.306500	0.1	52.792397
4.308167	0.1	52.691869
4.309833	0.1	52.590231
4.311500	0.1	52.530385
4.313167	0.1	52.485320
4.314833	0.1	52.444686
4.316500	0.1	52.424322
4.318167	0.1	52.418458
4.319833	0.1	52.428230
4.321500	0.1	52.448733
4.323167	0.1	52.459590
4.324833	0.1	52.488518
4.326500	0.1	52.500263
4.328167	0.1	52.509785
4.329833	0.1	52.496461
4.331500	0.1	52.479334
4.333167	0.1	52.435378
4.334833	0.1	52.393257
4.336500	0.1	52.337157
4.338167	0.1	52.272364
4.339833	0.1	52.218783
4.341500	0.1	52.167222
4.343167	0.1	52.155498
4.344833	0.1	52.140556
4.346500	0.1	52.143666
4.348167	0.1	52.217991
4.349833	0.1	52.338859
4.351500	0.1	52.550188
4.353167	0.1	52.844375
4.354833	0.1	53.248418
4.356500	0.1	53.777700
4.358167	0.1	54.427987
4.359833	0.1	55.198585
4.361500	0.1	56.093459
4.363167	0.1	57.045288
4.364833	0.1	58.032992
4.366500	0.1	59.003204
4.368167	0.1	59.908371
4.369833	0.1	60.695348
4.371500	0.1	61.326918
4.373167	0.1	61.764264
4.374833	0.1	62.006724
4.376500	0.1	62.049239
4.378167	0.1	61.879926
4.379833	0.1	61.571666
4.381500	0.1	61.131091
4.383167	0.1	60.596263
4.384833	0.1	60.029032
4.386500	0.1	59.460715
4.388167	0.1	58.868953
4.389833	0.1	58.340765
4.391500	0.1	57.848457
4.393167	0.1	57.417813
4.394833	0.1	57.038255
4.396500	0.1	56.704821
4.398167	0.1	56.409802
4.399833	0.1	56.174773
4.401500	0.1	55.933726
4.403167	0.1	55.744830
4.404833	0.1	55.546157
4.406500	0.1	55.371214
4.408167	0.1	55.225310
4.409833	0.1	55.114488
4.411500	0.1	55.012532
4.413167	0.1	54.960078
4.414833	0.1	54.913558
4.416500	0.1	54.920123
4.418167	0.1	54.980379
4.419833	0.1	55.115868
4.421500	0.1	55.330553
4.423167	0.1	55.627316
4.424833	0.1	56.058165
4.426500	0.1	56.666212
4.428167	0.1	57.535093
4.429833	0.1	58.762990
4.431500	0.1	60.489230
4.433167	0.1	62.946829
4.434833	0.1	66.433510
4.436500	0.1	71.357442
4.438167	0.1	78.270738
4.439833	0.1	87.778429
4.441500	0.1	100.552317
4.443167	0.1	117.299565
4.444833	0.1	138.490264
4.446500	0.1	164.356659
4.448167	0.1	194.749685
4.449833	0.1	229.093160
4.451500	0.1	266.214688
4.453167	0.1	304.678241
4.454833	0.1	342.684574
4.456500	0.1	378.538361
4.458167	0.1	410.529640
4.459833	0.1	437.321591
4.461500	0.1	457.918249
4.463167	0.1	471.826939
4.464833	0.1	478.905801
4.466500	0.1	479.450474
4.468167	0.1	474.004309
4.469833	0.1	463.371808
4.471500	0.1	448.498969
4.473167	0.1	430.440859
4.474833	0.1	410.215880
4.476500	0.1	388.940188
4.478167	0.1	367.717480
4.479833	0.1	347.576670
4.481500	0.1	329.699818
4.483167	0.1	315.098491
4.484833	0.1	304.798679
4.486500	0.1	299.674776
4.488167	0.1	300.404548
4.489833	0.1	307.242470
4.491500	0.1	320.040522
4.493167	0.1	338.108726
4.494833	0.1	360.296070
4.496500	0.1	385.070386
4.498167	0.1	410.794492
4.499833	0.1	435.643104
4.501500	0.1	457.988619
4.503167	0.1	476.397362
4.504833	0.1	489.950644
4.506500	0.1	497.973005
4.508167	0.1	500.199080
4.509833	0.1	496.745438
4.511500	0.1	487.932881
4.513167	0.1	474.416341
4.514833	0.1	456.882047
4.516500	0.1	436.055369
4.518167	0.1	412.852485
4.519833	0.1	388.018805
4.521500	0.1	362.431856
4.523167	0.1	336.671803
4.524833	0.1	311.354695
4.526500	0.1	286.917758
4.528167	0.1	263.734903
4.529833	0.1	242.053536
4.531500	0.1	222.039639
4.533167	0.1	203.733829
4.534833	0.1	187.199267
4.536500	0.1	172.315974
4.538167	0.1	159.027293
4.539833	0.1	147.224509
4.541500	0.1	136.808567
4.543167	0.1	127.625065
4.544833	0.1	119.543302
4.546500	0.1	112.440447
4.548167	0.1	106.246175
4.549833	0.1	100.789364
4.551500	0.1	96.026512
4.553167	0.1	91.825270
4.554833	0.1	88.149826
4.556500	0.1	84.921622
4.558167	0.1	82.063998
4.559833	0.1	79.531754
4.561500	0.1	77.290917
4.563167	0.1	75.309401
4.564833	0.1	73.522515
4.566500	0.1	71.956105
4.568167	0.1	70.537945
4.569833	0.1	69.272116
4.571500	0.1	68.167355
4.573167	0.1	67.183557
4.574833	0.1	66.313777
4.576500	0.1	65.544995
4.578167	0.1	64.872250
4.579833	0.1	64.291474
4.581500	0.1	63.795196
4.583167	0.1	63.373469
4.584833	0.1	63.059104
4.586500	0.1	62.833677
4.588167	0.1	62.660913
4.589833	0.1	62.554923
4.591500	0.1	62.483828
4.593167	0.1	62.470789
4.594833	0.1	62.461551
4.596500	0.1	62.490561
4.598167	0.1	62.485310
4.599833	0.1	62.466113
4.601500	0.1	62.384550
4.603167	0.1	62.245381
4.604833	0.1	62.078106
4.606500	0.1	61.837395
4.608167	0.1	61.544420
4.609833	0.1	61.194309
4.611500	0.1	60.803350
4.613167	0.1	60.392051
4.614833	0.1	59.961089
4.616500	0.1	59.538124
4.618167	0.1	59.098720
4.619833	0.1	58.671254
4.621500	0.1	58.262472
4.623167	0.1	57.871055
4.624833	0.1	57.510115
4.626500	0.1	57.176410
4.628167	0.1	56.871917
4.629833	0.1	56.611024
4.631500	0.1	56.384612
4.633167	0.1	56.194809
4.634833	0.1	56.038107
4.636500	0.1	55.927388
4.638167	0.1	55.882860
4.639833	0.1	55.904440
4.641500	0.1	56.028878
4.643167	0.1	56.242233
4.644833	0.1	56.587601
4.646500	0.1	57.113237
4.648167	0.1	57.888848
4.649833	0.1	58.957060
4.651500	0.1	60.460216
4.653167	0.1	62.514684
4.654833	0.1	65.352758
4.656500	0.1	69.220849
4.658167	0.1	74.548564
4.659833	0.1	81.846193
4.661500	0.1	91.759076
4.663167	0.1	105.083215
4.664833	0.1	122.699870
4.666500	0.1	145.441588
4.668167	0.1	174.002178
4.669833	0.1	208.755023
4.671500	0.1	249.537824
4.673167	0.1	295.626712
4.674833	0.1	345.728287
4.676500	0.1	397.873939
4.678167	0.1	449.874206
4.679833	0.1	499.312951
4.681500	0.1	543.801791
4.683167	0.1	581.452858
4.684833	0.1	610.790854
4.686500	0.1	630.773482
4.688167	0.1	641.049180
4.689833	0.1	641.764247
4.691500	0.1	633.470774
4.693167	0.1	617.131161
4.694833	0.1	593.919928
4.696500	0.1	565.241883
4.698167	0.1	532.562676
4.699833	0.1	497.305615
4.701500	0.1	460.798060
4.703167	0.1	424.190032
4.704833	0.1	388.471289
4.706500	0.1	354.345099
4.708167	0.1	322.347989
4.709833	0.1	292.806431
4.711500	0.1	265.850330
4.713167	0.1	241.534069
4.714833	0.1	219.809721
4.716500	0.1	200.538242
4.718167	0.1	183.500833
4.719833	0.1	168.495131
4.721500	0.1	155.350805
4.723167	0.1	143.825835
4.724833	0.1	133.776859
4.726500	0.1	124.991081
4.728167	0.1	117.324197
4.729833	0.1	110.622916
4.731500	0.1	104.792791
4.733167	0.1	99.699123
4.734833	0.1	95.259641
4.736500	0.1	91.381523
4.738167	0.1	87.993012
4.739833	0.1	85.040594
4.741500	0.1	82.442175
4.743167	0.1	80.121392
4.744833	0.1	78.063374
4.746500	0.1	76.204484
4.748167	0.1	74.518433
4.749833	0.1	72.980839
4.751500	0.1	71.551101
4.753167	0.1	70.262050
4.754833	0.1	69.047197
4.756500	0.1	67.909318
4.758167	0.1	66.867877
4.759833	0.1	65.888810
4.761500	0.1	64.971138
4.763167	0.1	64.149855
4.764833	0.1	63.384864
4.766500	0.1	62.666255
4.768167	0.1	62.032152
4.769833	0.1	61.440742
4.771500	0.1	60.901767
4.773167	0.1	60.393496
4.774833	0.1	59.961967
4.776500	0.1	59.541447
4.778167	0.1	59.166226
4.779833	0.1	58.824144
4.781500	0.1	58.501653
4.783167	0.1	58.217224
4.784833	0.1	57.930869
4.786500	0.1	57.689973
4.788167	0.1	57.439367
4.789833	0.1	57.192109
4.791500	0.1	56.974436
4.793167	0.1	56.744779
4.794833	0.1	56.524687
4.796500	0.1	56.303712
4.798167	0.1	56.089711
4.799833	0.1	55.886200
4.801500	0.1	55.685129
4.803167	0.1	55.489623
4.804833	0.1	55.315844
4.806500	0.1	55.153024
4.808167	0.1	55.006126
4.809833	0.1	54.873989
4.811500	0.1	54.737453
4.813167	0.1	54.630658
4.814833	0.1	54.564051
4.816500	0.1	54.485766
4.818167	0.1	54.430651
4.819833	0.1	54.410356
4.821500	0.1	54.389697
4.823167	0.1	54.374579
4.824833	0.1	54.366586
4.826500	0.1	54.348407
4.828167	0.1	54.321702
4.829833	0.1	54.288284
4.831500	0.1	54.257921
4.833167	0.1	54.199704
4.834833	0.1	54.129050
4.836500	0.1	54.076587
4.838167	0.1	54.012520
4.839833	0.1	53.938447
4.841500	0.1	53.867300
4.843167	0.1	53.786926
4.844833	0.1	53.696322
4.846500	0.1	53.597618
4.848167	0.1	53.511818
4.849833	0.1	53.394583
4.851500	0.1	53.295492
4.853167	0.1	53.171773
4.854833	0.1	53.064557
4.856500	0.1	52.956476
4.858167	0.1	52.824713
4.859833	0.1	52.726736
4.861500	0.1	52.637512
4.863167	0.1	52.562727
4.864833	0.1	52.474207
4.866500	0.1	52.402945
4.868167	0.1	52.335287
4.869833	0.1	52.290516
4.871500	0.1	52.257080
4.873167	0.1	52.214812
4.874833	0.1	52.188254
4.876500	0.1	52.173717
4.878167	0.1	52.168468
4.879833	0.1	52.183916
4.881500	0.1	52.211463
4.883167	0.1	52.261553
4.884833	0.1	52.324776
4.886500	0.1	52.398541
4.888167	0.1	52.514371
4.889833	0.1	52.638341
4.891500	0.1	52.756614
4.893167	0.1	52.882542
4.894833	0.1	53.007230
4.896500	0.1	53.121300
4.898167	0.1	53.202725
4.899833	0.1	53.265252
4.901500	0.1	53.282651
4.903167	0.1	53.275582
4.904833	0.1	53.233141
4.906500	0.1	53.166629
4.908167	0.1	53.070626
4.909833	0.1	52.956990
4.911500	0.1	52.847577
4.913167	0.1	52.736589
4.914833	0.1	52.632466
4.916500	0.1	52.546751
4.918167	0.1	52.477850
4.919833	0.1	52.390164
4.921500	0.1	52.346598
4.923167	0.1	52.312844
4.924833	0.1	52.308174
4.926500	0.1	52.307525
4.928167	0.1	52.325591
4.929833	0.1	52.339721
4.931500	0.1	52.383947
4.933167	0.1	52.435709
4.934833	0.1	52.489012
4.936500	0.1	52.601077
4.938167	0.1	52.688108
4.939833	0.1	52.799152
4.941500	0.1	52.916795
4.943167	0.1	53.028250
4.944833	0.1	53.135308
4.946500	0.1	53.200762
4.948167	0.1	53.265557
4.949833	0.1	53.325193
4.951500	0.1	53.332809
4.953167	0.1	53.321102
4.954833	0.1	53.307506
4.956500	0.1	53.285141
4.958167	0.1	53.233715
4.959833	0.1	53.189496
4.961500	0.1	53.147240
4.963167	0.1	53.131916
4.964833	0.1	53.165793
4.966500	0.1	53.203329
4.968167	0.1	53.266468
4.969833	0.1	53.339107
4.971500	0.1	53.430731
4.973167	0.1	53.540707
4.974833	0.1	53.654150
4.976500	0.1	53.760299
4.978167	0.1	53.845057
4.979833	0.1	53.916023
4.981500	0.1	53.958125
4.983167	0.1	53.967722
4.984833	0.1	53.951455
4.986500	0.1	53.897776
4.988167	0.1	53.801744
4.989833	0.1	53.671370
4.991500	0.1	53.523665
4.993167	0.1	53.344813
4.994833	0.1	53.169640
4.996500	0.1	52.990434
4.998167	0.1	52.818830
4.999833	0.1	52.672716
5.001500	0.1	52.523511
5.003167	0.1	52.425802
5.004833	0.1	52.330056
5.006500	0.1	52.265754
5.008167	0.1	52.239332
5.009833	0.1	52.245177
5.011500	0.1	52.259274
5.013167	0.1	52.309947
5.014833	0.1	52.338271
5.016500	0.1	52.411405
5.018167	0.1	52.482793
5.019833	0.1	52.524601
5.021500	0.1	52.540179
5.023167	0.1	52.558654
5.024833	0.1	52.548390
5.026500	0.1	52.518047
5.028167	0.1	52.439455
5.029833	0.1	52.366278
5.031500	0.1	52.269641
5.033167	0.1	52.179599
5.034833	0.1	52.092671
5.036500	0.1	52.021194
5.038167	0.1	51.948826
5.039833	0.1	51.902070
5.041500	0.1	51.879938
5.043167	0.1	51.855102
5.044833	0.1	51.847704
5.046500	0.1	51.850626
5.048167	0.1	51.839478
5.049833	0.1	51.846561
5.051500	0.1	51.851213
5.053167	0.1	51.856134
5.054833	0.1	51.874453
5.056500	0.1	51.897413
5.058167	0.1	51.912511
5.059833	0.1	51.952978
5.061500	0.1	51.979353
5.063167	0.1	52.011058
5.064833	0.1	52.049418
5.066500	0.1	52.096358
5.068167	0.1	52.178822
5.069833	0.1	52.278051
5.071500	0.1	52.401219
5.073167	0.1	52.559672
5.074833	0.1	52.760228
5.076500	0.1	53.029111
5.078167	0.1	53.317390
5.079833	0.1	53.646413
5.081500	0.1	54.007711
5.083167	0.1	54.406060
5.084833	0.1	54.779844
5.086500	0.1	55.127185
5.088167	0.1	55.398490
5.089833	0.1	55.624416
5.091500	0.1	55.777795
5.093167	0.1	55.813573
5.094833	0.1	55.764090
5.096500	0.1	55.645825
5.098167	0.1	55.453097
5.099833	0.1	55.202546
5.101500	0.1	54.904304
5.103167	0.1	54.602146
5.104833	0.1	54.283015
5.106500	0.1	53.984194
5.108167	0.1	53.692898
5.109833	0.1	53.454913
5.111500	0.1	53.250468
5.113167	0.1	53.081896
5.114833	0.1	52.954252
5.116500	0.1	52.878422
5.118167	0.1	52.816301
5.119833	0.1	52.784040
5.121500	0.1	52.776990
5.123167	0.1	52.781280
5.124833	0.1	52.781847
5.126500	0.1	52.775706
5.128167	0.1	52.758549
5.129833	0.1	52.722221
5.131500	0.1	52.677059
5.133167	0.1	52.602732
5.134833	0.1	52.534187
5.136500	0.1	52.452331
5.138167	0.1	52.375045
5.139833	0.1	52.302742
5.141500	0.1	52.240300
5.143167	0.1	52.182290
5.144833	0.1	52.159177
5.146500	0.1	52.191782
5.148167	0.1	52.263004
5.149833	0.1	52.412453
5.151500	0.1	52.628583
5.153167	0.1	52.973253
5.154833	0.1	53.445966
5.156500	0.1	54.039259
5.158167	0.1	54.799233
5.159833	0.1	55.713409
5.161500	0.1	56.774155
5.163167	0.1	57.952108
5.164833	0.1	59.193090
5.166500	0.1	60.464434
5.168167	0.1	61.683561
5.169833	0.1	62.840111
5.171500	0.1	63.784818
5.173167	0.1	64.522424
5.174833	0.1	65.012276
5.176500	0.1	65.217250
5.178167	0.1	65.173812
5.179833	0.1	64.870913
5.181500	0.1	64.385641
5.183167	0.1	63.727141
5.184833	0.1	62.976239
5.186500	0.1	62.158063
5.188167	0.1	61.306534
5.189833	0.1	60.514680
5.191500	0.1	59.796832
5.193167	0.1	59.170006
5.194833	0.1	58.652246
5.196500	0.1	58.315599
5.198167	0.1	58.176860
5.199833	0.1	58.278753
5.201500	0.1	58.665226
5.203167	0.1	59.429589
5.204833	0.1	60.657109
5.206500	0.1	62.527838
5.208167	0.1	65.231355
5.209833	0.1	68.968184
5.211500	0.1	74.030655
5.213167	0.1	80.698868
5.214833	0.1	89.202627
5.216500	0.1	99.740807
5.218167	0.1	112.356014
5.219833	0.1	126.942154
5.221500	0.1	143.154442
5.223167	0.1	160.464946
5.224833	0.1	178.199345
5.226500	0.1	195.585651
5.228167	0.1	211.748630
5.229833	0.1	225.931981
5.231500	0.1	237.514145
5.233167	0.1	245.961607
5.234833	0.1	251.085019
5.236500	0.1	252.741542
5.238167	0.1	251.104820
5.239833	0.1	246.506214
5.241500	0.1	239.393182
5.243167	0.1	230.261650
5.244833	0.1	219.704899
5.246500	0.1	208.257941
5.248167	0.1	196.524100
5.249833	0.1	184.957337
5.251500	0.1	174.069393
5.253167	0.1	164.214381
5.254833	0.1	155.791362
5.256500	0.1	149.125292
5.258167	0.1	144.498647
5.259833	0.1	142.168270
5.261500	0.1	142.325807
5.263167	0.1	145.070826
5.264833	0.1	150.371685
5.266500	0.1	158.086470
5.268167	0.1	167.862404
5.269833	0.1	179.198848
5.271500	0.1	191.462403
5.273167	0.1	203.941359
5.274833	0.1	215.872613
5.276500	0.1	226.503268
5.278167	0.1	235.225696
5.279833	0.1	241.542377
5.281500	0.1	245.119539
5.283167	0.1	245.881890
5.284833	0.1	243.877262
5.286500	0.1	239.279605
5.288167	0.1	232.374367
5.289833	0.1	223.610232
5.291500	0.1	213.404358
5.293167	0.1	202.199197
5.294833	0.1	190.474012
5.296500	0.1	178.576841
5.298167	0.1	166.827344
5.299833	0.1	155.533668
5.301500	0.1	144.826087
5.303167	0.1	134.880096
5.304833	0.1	125.756023
5.306500	0.1	117.466538
5.308167	0.1	110.028030
5.309833	0.1	103.381896
5.311500	0.1	97.488219
5.313167	0.1	92.264458
5.314833	0.1	87.657570
5.316500	0.1	83.625417
5.318167	0.1	80.080656
5.319833	0.1	77.004552
5.321500	0.1	74.284599
5.323167	0.1	71.868336
5.324833	0.1	69.732271
5.326500	0.1	67.837799
5.328167	0.1	66.156886
5.329833	0.1	64.663790
5.331500	0.1	63.317124
5.333167	0.1	62.122114
5.334833	0.1	61.036669
5.336500	0.1	60.085448
5.338167	0.1	59.226000
5.339833	0.1	58.464701
5.341500	0.1	57.773758
5.343167	0.1	57.181865
5.344833	0.1	56.662350
5.346500	0.1	56.183987
5.348167	0.1	55.768752
5.349833	0.1	55.416898
5.351500	0.1	55.085921
5.353167	0.1	54.796014
5.354833	0.1	54.568342
5.356500	0.1	54.342732
5.358167	0.1	54.145086
5.359833	0.1	53.994395
5.361500	0.1	53.858334
5.363167	0.1	53.764369
5.364833	0.1	53.692194
5.366500	0.1	53.642980
5.368167	0.1	53.623415
5.369833	0.1	53.624555
5.371500	0.1	53.644298
5.373167	0.1	53.709507
5.374833	0.1	53.745986
5.376500	0.1	53.827510
5.378167	0.1	53.917407
5.379833	0.1	54.000539
5.381500	0.1	54.082833
5.383167	0.1	54.153791
5.384833	0.1	54.217697
5.386500	0.1	54.271054
5.388167	0.1	54.296189
5.389833	0.1	54.270189
5.391500	0.1	54.236320
5.393167	0.1	54.178731
5.394833	0.1	54.099129
5.396500	0.1	54.001691
5.398167	0.1	53.879918
5.399833	0.1	53.740779
5.401500	0.1	53.602695
5.403167	0.1	53.450131
5.404833	0.1	53.328238
5.406500	0.1	53.207528
5.408167	0.1	53.093015
5.409833	0.1	52.987746
5.411500	0.1	52.922102
5.413167	0.1	52.873656
5.414833	0.1	52.840916
5.416500	0.1	52.814964
5.418167	0.1	52.835931
5.419833	0.1	52.885096
5.421500	0.1	52.922800
5.423167	0.1	53.004891
5.424833	0.1	53.092455
5.426500	0.1	53.195526
5.428167	0.1	53.319926
5.429833	0.1	53.436664
5.431500	0.1	53.580123
5.433167	0.1	53.734137
5.434833	0.1	53.874257
5.436500	0.1	54.031644
5.438167	0.1	54.182510
5.439833	0.1	54.360874
5.441500	0.1	54.510722
5.443167	0.1	54.686825
5.444833	0.1	54.856175
5.446500	0.1	55.030409
5.448167	0.1	55.198688
5.449833	0.1	55.385290
5.451500	0.1	55.586061
5.453167	0.1	55.785813
5.454833	0.1	56.023865
5.456500	0.1	56.251693
5.458167	0.1	56.508242
5.459833	0.1	56.769812
5.461500	0.1	57.026404
5.463167	0.1	57.260166
5.464833	0.1	57.475440
5.466500	0.1	57.674687
5.468167	0.1	57.849271
5.469833	0.1	57.977152
5.471500	0.1	58.073318
5.473167	0.1	58.053849
5.474833	0.1	58.022786
5.476500	0.1	57.933999
5.478167	0.1	57.766259
5.479833	0.1	57.542426
5.481500	0.1	57.269494
5.483167	0.1	56.971558
5.484833	0.1	56.616257
5.486500	0.1	56.256823
5.488167	0.1	55.882657
5.489833	0.1	55.469770
5.491500	0.1	55.069556
5.493167	0.1	54.682947
5.494833	0.1	54.303256
5.496500	0.1	53.939881
5.498167	0.1	53.586324
5.499833	0.1	53.254940
5.501500	0.1	52.945045
5.503167	0.1	52.670048
5.504833	0.1	52.414814
5.506500	0.1	52.186611
5.508167	0.1	51.979980
5.509833	0.1	51.799069
5.511500	0.1	51.642284
5.513167	0.1	51.487298
5.514833	0.1	51.349599
5.516500	0.1	51.212859
5.518167	0.1	51.085822
5.519833	0.1	50.973564
5.521500	0.1	50.867887
5.523167	0.1	50.761419
5.524833	0.1	50.670760
5.526500	0.1	50.587843
5.528167	0.1	50.525509
5.529833	0.1	50.455148
5.531500	0.1	50.410780
5.533167	0.1	50.345913
5.534833	0.1	50.324724
5.536500	0.1	50.301421
5.538167	0.1	50.303549
5.539833	0.1	50.305228
5.541500	0.1	50.321891
5.543167	0.1	50.338765
5.544833	0.1	50.345697
5.546500	0.1	50.369919
5.548167	0.1	50.401662
5.549833	0.1	50.448209
5.551500	0.1	50.522692
5.553167	0.1	50.556276
5.554833	0.1	50.623720
5.556500	0.1	50.703392
5.558167	0.1	50.777783
5.559833	0.1	50.913751
5.561500	0.1	51.080995
5.563167	0.1	51.280314
5.564833	0.1	51.570517
5.566500	0.1	51.926452
5.568167	0.1	52.399303
5.569833	0.1	53.020499
5.571500	0.1	53.834259
5.573167	0.1	54.883031
5.574833	0.1	56.252831
5.576500	0.1	58.041582
5.578167	0.1	60.383143
5.579833	0.1	63.467580
5.581500	0.1	67.537780
5.583167	0.1	72.978018
5.584833	0.1	80.288682
5.586500	0.1	90.051055
5.588167	0.1	103.032879
5.589833	0.1	120.085772
5.591500	0.1	142.077221
5.593167	0.1	169.751574
5.594833	0.1	203.562896
5.596500	0.1	243.634230
5.598167	0.1	289.494357
5.599833	0.1	340.098064
5.601500	0.1	393.940506
5.603167	0.1	449.006946
5.604833	0.1	503.154378
5.606500	0.1	554.213913
5.608167	0.1	600.215652
5.609833	0.1	639.501046
5.611500	0.1	670.842632
5.613167	0.1	693.433226
5.614833	0.1	706.975467
5.616500	0.1	711.454209
5.618167	0.1	707.304334
5.619833	0.1	695.280641
5.621500	0.1	676.267652
5.623167	0.1	651.322757
5.624833	0.1	621.620623
5.626500	0.1	588.305079
5.628167	0.1	552.564862
5.629833	0.1	515.437899
5.631500	0.1	477.940639
5.633167	0.1	440.872382
5.634833	0.1	404.931798
5.636500	0.1	370.664293
5.638167	0.1	338.460973
5.639833	0.1	308.526180
5.641500	0.1	281.001635
5.643167	0.1	255.931276
5.644833	0.1	233.299654
5.646500	0.1	212.973825
5.648167	0.1	194.811551
5.649833	0.1	178.663472
5.651500	0.1	164.365021
5.653167	0.1	151.725236
5.654833	0.1	140.564638
5.656500	0.1	130.715853
5.658167	0.1	122.025455
5.659833	0.1	114.387437
5.661500	0.1	107.675052
5.663167	0.1	101.732478
5.664833	0.1	96.512214
5.666500	0.1	91.901640
5.668167	0.1	87.839079
5.669833	0.1	84.240241
5.671500	0.1	81.018522
5.673167	0.1	78.184689
5.674833	0.1	75.657375
5.676500	0.1	73.420061
5.678167	0.1	71.400642
5.679833	0.1	69.622106
5.681500	0.1	68.031798
5.683167	0.1	66.632806
5.684833	0.1	65.341342
5.686500	0.1	64.177435
5.688167	0.1	63.164785
5.689833	0.1	62.262665
5.691500	0.1	61.443449
5.693167	0.1	60.726936
5.694833	0.1	60.102847
5.696500	0.1	59.552815
5.698167	0.1	59.057694
5.699833	0.1	58.650105
5.701500	0.1	58.297082
5.703167	0.1	58.041871
5.704833	0.1	57.841788
5.706500	0.1	57.687378
5.708167	0.1	57.592557
5.709833	0.1	57.530254
5.711500	0.1	57.523201
5.713167	0.1	57.540087
5.714833	0.1	57.604033
5.716500	0.1	57.706539
5.718167	0.1	57.840438
5.719833	0.1	57.993376
5.721500	0.1	58.200884
5.723167	0.1	58.485712
5.724833	0.1	58.891315
5.726500	0.1	59.446921
5.728167	0.1	60.265589
5.729833	0.1	61.381673
5.731500	0.1	62.972875
5.733167	0.1	65.182665
5.734833	0.1	68.270760
5.736500	0.1	72.518959
5.738167	0.1	78.402848
5.739833	0.1	86.597921
5.741500	0.1	98.007287
5.743167	0.1	113.961935
5.744833	0.1	136.296625
5.746500	0.1	167.394724
5.748167	0.1	210.152840
5.749833	0.1	267.850975
5.751500	0.1	343.686884
5.753167	0.1	440.570285
5.754833	0.1	560.188184
5.756500	0.1	702.590763
5.758167	0.1	865.762146
5.759833	0.1	1,045.903427
5.761500	0.1	1,237.500896
5.763167	0.1	1,434.527371
5.764833	0.1	1,631.023581
5.766500	0.1	1,821.277543
5.768167	0.1	2,001.587027
5.769833	0.1	2,168.733759
5.771500	0.1	2,320.787992
5.773167	0.1	2,458.480582
5.774833	0.1	2,578.649974
5.776500	0.1	2,690.680860
5.778167	0.1	2,775.934230
5.779833	0.1	2,847.111845
5.781500	0.1	2,897.599134
5.783167	0.1	2,932.671523
5.784833	0.1	2,950.399921
5.786500	0.1	2,943.424007
5.788167	0.1	2,925.939077
5.789833	0.1	2,891.298786
5.791500	0.1	2,844.655548
5.793167	0.1	2,786.475979
5.794833	0.1	2,720.106508
5.796500	0.1	2,650.505648
5.798167	0.1	2,573.587743
5.799833	0.1	2,492.581123
5.801500	0.1	2,406.159853
5.803167	0.1	2,317.926403
5.804833	0.1	2,227.292442
5.806500	0.1	2,133.577756
5.808167	0.1	2,039.155493
5.809833	0.1	1,942.944007
5.811500	0.1	1,845.934906
5.813167	0.1	1,748.843689
5.814833	0.1	1,652.035480
5.816500	0.1	1,555.622712
5.818167	0.1	1,460.555564
5.819833	0.1	1,367.001139
5.821500	0.1	1,275.557883
5.823167	0.1	1,186.631761
5.824833	0.1	1,100.909944
5.826500	0.1	1,018.760776
5.828167	0.1	940.210341
5.829833	0.1	865.775362
5.831500	0.1	795.504390
5.833167	0.1	729.559661
5.834833	0.1	668.030258
5.836500	0.1	610.983233
5.838167	0.1	558.352256
5.839833	0.1	510.119230
5.841500	0.1	466.061221
5.843167	0.1	425.990833
5.844833	0.1	389.706903
5.846500	0.1	357.025176
5.848167	0.1	327.615921
5.849833	0.1	301.274583
5.851500	0.1	277.717513
5.853167	0.1	256.703890
5.854833	0.1	237.993609
5.856500	0.1	221.330511
5.858167	0.1	206.495782
5.859833	0.1	193.319760
5.861500	0.1	181.571243
5.863167	0.1	171.117959
5.864833	0.1	161.819670
5.866500	0.1	153.506962
5.868167	0.1	146.071759
5.869833	0.1	139.454119
5.871500	0.1	133.486148
5.873167	0.1	128.130026
5.874833	0.1	123.277426
5.876500	0.1	118.912519
5.878167	0.1	114.955069
5.879833	0.1	111.349882
5.881500	0.1	108.060811
5.883167	0.1	105.055896
5.884833	0.1	102.287617
5.886500	0.1	99.751432
5.888167	0.1	97.414701
5.889833	0.1	95.238597
5.891500	0.1	93.212886
5.893167	0.1	91.343469
5.894833	0.1	89.598266
5.896500	0.1	87.966326
5.898167	0.1	86.411614
5.899833	0.1	84.969573
5.901500	0.1	83.624454
5.903167	0.1	82.355202
5.904833	0.1	81.163851
5.906500	0.1	80.045035
5.908167	0.1	78.976147
5.909833	0.1	77.971399
5.911500	0.1	77.039177
5.913167	0.1	76.169912
5.914833	0.1	75.349162
5.916500	0.1	74.598484
5.918167	0.1	73.870712
5.919833	0.1	73.218412
5.921500	0.1	72.598392
5.923167	0.1	72.011299
5.924833	0.1	71.464349
5.926500	0.1	70.954695
5.928167	0.1	70.466675
5.929833	0.1	70.015615
5.931500	0.1	69.593354
5.933167	0.1	69.177879
5.934833	0.1	68.784537
5.936500	0.1	68.408429
5.938167	0.1	68.023706
5.939833	0.1	67.662910
5.941500	0.1	67.325901
5.943167	0.1	66.980398
5.944833	0.1	66.629384
5.946500	0.1	66.307122
5.948167	0.1	65.980914
5.949833	0.1	65.619825
5.951500	0.1	65.304379
5.953167	0.1	64.956058
5.954833	0.1	64.642886
5.956500	0.1	64.302374
5.958167	0.1	63.955003
5.959833	0.1	63.625012
5.961500	0.1	63.264779
5.963167	0.1	62.922334
5.964833	0.1	62.575581
5.966500	0.1	62.223834
5.968167	0.1	61.891558
5.969833	0.1	61.555342
5.971500	0.1	61.225798
5.973167	0.1	60.913755
5.974833	0.1	60.603667
5.976500	0.1	60.358113
5.978167	0.1	60.119841
5.979833	0.1	59.940964
5.981500	0.1	59.777015
5.983167	0.1	59.700228
5.984833	0.1	59.652133
5.986500	0.1	59.640299
5.988167	0.1	59.668826
5.989833	0.1	59.731790
5.991500	0.1	59.804772
5.993167	0.1	59.890993
5.994833	0.1	59.957012
5.996500	0.1	60.011485
5.998167	0.1	59.990613
5.999833	0.1	59.964499
6.001500	0.1	59.890455
6.003167	0.1	59.755808
6.004833	0.1	59.574127
6.006500	0.1	59.342377
6.008167	0.1	59.085483
6.009833	0.1	58.832068
6.011500	0.1	58.550123
6.013167	0.1	58.280242
6.014833	0.1	58.044421
6.016500	0.1	57.840847
6.018167	0.1	57.668314
6.019833	0.1	57.553396
6.021500	0.1	57.453603
6.023167	0.1	57.432845
6.024833	0.1	57.436904
6.026500	0.1	57.473444
6.028167	0.1	57.546603
6.029833	0.1	57.628280
6.031500	0.1	57.737447
6.033167	0.1	57.844243
6.034833	0.1	57.939493
6.036500	0.1	58.012343
6.038167	0.1	58.066290
6.039833	0.1	58.073177
6.041500	0.1	58.062514
6.043167	0.1	57.987178
6.044833	0.1	57.873885
6.046500	0.1	57.722938
6.048167	0.1	57.547451
6.049833	0.1	57.303094
6.051500	0.1	57.064143
6.053167	0.1	56.780186
6.054833	0.1	56.488832
6.056500	0.1	56.178087
6.058167	0.1	55.899677
6.059833	0.1	55.616562
6.061500	0.1	55.344655
6.063167	0.1	55.100259
6.064833	0.1	54.910760
6.066500	0.1	54.755349
6.068167	0.1	54.656618
6.069833	0.1	54.649827
6.071500	0.1	54.721427
6.073167	0.1	54.911734
6.074833	0.1	55.223236
6.076500	0.1	55.699038
6.078167	0.1	56.365331
6.079833	0.1	57.258141
6.081500	0.1	58.427566
6.083167	0.1	59.987455
6.084833	0.1	61.980074
6.086500	0.1	64.515326
6.088167	0.1	67.793532
6.089833	0.1	72.002234
6.091500	0.1	77.368934
6.093167	0.1	84.219792
6.094833	0.1	92.910103
6.096500	0.1	103.806420
6.098167	0.1	117.370400
6.099833	0.1	133.975655
6.101500	0.1	153.913121
6.103167	0.1	177.301618
6.104833	0.1	204.125586
6.106500	0.1	234.037002
6.108167	0.1	266.465699
6.109833	0.1	300.595469
6.111500	0.1	335.345760
6.113167	0.1	369.581399
6.114833	0.1	402.019496
6.116500	0.1	431.506661
6.118167	0.1	456.975265
6.119833	0.1	477.569975
6.121500	0.1	492.684863
6.123167	0.1	501.990040
6.124833	0.1	505.395474
6.126500	0.1	503.019060
6.128167	0.1	495.326783
6.129833	0.1	482.861478
6.131500	0.1	466.283030
6.133167	0.1	446.379912
6.134833	0.1	423.927704
6.136500	0.1	399.754870
6.138167	0.1	374.538100
6.139833	0.1	349.031325
6.141500	0.1	323.766204
6.143167	0.1	299.243271
6.144833	0.1	275.807293
6.146500	0.1	253.711259
6.148167	0.1	233.151194
6.149833	0.1	214.201952
6.151500	0.1	196.941516
6.153167	0.1	181.262283
6.154833	0.1	167.188230
6.156500	0.1	154.592811
6.158167	0.1	143.354343
6.159833	0.1	133.368136
6.161500	0.1	124.490947
6.163167	0.1	116.649652
6.164833	0.1	109.728919
6.166500	0.1	103.576349
6.168167	0.1	98.157044
6.169833	0.1	93.376607
6.171500	0.1	89.151707
6.173167	0.1	85.392065
6.174833	0.1	82.058772
6.176500	0.1	79.122861
6.178167	0.1	76.511780
6.179833	0.1	74.195672
6.181500	0.1	72.149286
6.183167	0.1	70.348740
6.184833	0.1	68.746123
6.186500	0.1	67.331352
6.188167	0.1	66.077017
6.189833	0.1	64.976745
6.191500	0.1	64.003774
6.193167	0.1	63.145317
6.194833	0.1	62.426037
6.196500	0.1	61.781051
6.198167	0.1	61.221749
6.199833	0.1	60.759142
6.201500	0.1	60.359855
6.203167	0.1	59.987986
6.204833	0.1	59.664688
6.206500	0.1	59.382962
6.208167	0.1	59.135189
6.209833	0.1	58.903614
6.211500	0.1	58.679135
6.213167	0.1	58.437651
6.214833	0.1	58.234122
6.216500	0.1	58.023937
6.218167	0.1	57.852666
6.219833	0.1	57.672537
6.221500	0.1	57.513387
6.223167	0.1	57.426102
6.224833	0.1	57.370248
6.226500	0.1	57.362154
6.228167	0.1	57.426580
6.229833	0.1	57.569549
6.231500	0.1	57.787977
6.233167	0.1	58.121691
6.234833	0.1	58.537897
6.236500	0.1	59.044726
6.238167	0.1	59.633322
6.239833	0.1	60.308497
6.241500	0.1	61.065631
6.243167	0.1	61.876862
6.244833	0.1	62.679541
6.246500	0.1	63.525466
6.248167	0.1	64.348892
6.249833	0.1	65.117093
6.251500	0.1	65.799381
6.253167	0.1	66.382731
6.254833	0.1	66.844716
6.256500	0.1	67.166146
6.258167	0.1	67.330126
6.259833	0.1	67.338846
6.261500	0.1	67.160372
6.263167	0.1	66.831249
6.264833	0.1	66.349283
6.266500	0.1	65.732148
6.268167	0.1	65.028934
6.269833	0.1	64.230886
6.271500	0.1	63.363362
6.273167	0.1	62.468447
6.274833	0.1	61.520962
6.276500	0.1	60.591691
6.278167	0.1	59.678115
6.279833	0.1	58.792211
6.281500	0.1	57.920739
6.283167	0.1	57.125359
6.284833	0.1	56.383956
6.286500	0.1	55.696756
6.288167	0.1	55.074087
6.289833	0.1	54.499052
6.291500	0.1	53.998860
6.293167	0.1	53.546375
6.294833	0.1	53.159328
6.296500	0.1	52.815943
6.298167	0.1	52.546348
6.299833	0.1	52.319842
6.301500	0.1	52.143661
6.303167	0.1	52.000597
6.304833	0.1	51.930712
6.306500	0.1	51.896360
6.308167	0.1	51.910494
6.309833	0.1	51.954040
6.311500	0.1	52.051316
6.313167	0.1	52.180144
6.314833	0.1	52.292977
6.316500	0.1	52.417278
6.318167	0.1	52.555184
6.319833	0.1	52.684172
6.321500	0.1	52.775797
6.323167	0.1	52.840550
6.324833	0.1	52.891305
6.326500	0.1	52.889534
6.328167	0.1	52.850218
6.329833	0.1	52.761445
6.331500	0.1	52.636905
6.333167	0.1	52.477270
6.334833	0.1	52.319117
6.336500	0.1	52.120648
6.338167	0.1	51.922748
6.339833	0.1	51.715366
6.341500	0.1	51.513935
6.343167	0.1	51.322223
6.344833	0.1	51.124611
6.346500	0.1	50.940700
6.348167	0.1	50.773737
6.349833	0.1	50.620247
6.351500	0.1	50.470782
6.353167	0.1	50.313782
6.354833	0.1	50.179514
6.356500	0.1	50.070524
6.358167	0.1	49.961939
6.359833	0.1	49.870693
6.361500	0.1	49.776453
6.363167	0.1	49.703543
6.364833	0.1	49.637041
6.366500	0.1	49.574148
6.368167	0.1	49.512806
6.369833	0.1	49.463167
6.371500	0.1	49.397450
6.373167	0.1	49.368944
6.374833	0.1	49.342267
6.376500	0.1	49.312743
6.378167	0.1	49.269855
6.379833	0.1	49.262661
6.381500	0.1	49.251955
6.383167	0.1	49.229762
6.384833	0.1	49.214760
6.386500	0.1	49.200647
6.388167	0.1	49.197606
6.389833	0.1	49.205254
6.391500	0.1	49.209926
6.393167	0.1	49.223222
6.394833	0.1	49.211719
6.396500	0.1	49.226474
6.398167	0.1	49.237139
6.399833	0.1	49.248115
6.401500	0.1	49.259655
6.403167	0.1	49.296246
6.404833	0.1	49.315830
6.406500	0.1	49.329429
6.408167	0.1	49.353186
6.409833	0.1	49.365869
6.411500	0.1	49.426616
6.413167	0.1	49.459204
6.414833	0.1	49.480465
6.416500	0.1	49.510513
6.418167	0.1	49.550034
6.419833	0.1	49.578299
6.421500	0.1	49.595858
6.423167	0.1	49.604241
6.424833	0.1	49.629995
6.426500	0.1	49.615617
6.428167	0.1	49.613158
6.429833	0.1	49.600791
6.431500	0.1	49.601818
6.433167	0.1	49.571539
6.434833	0.1	49.542875
6.436500	0.1	49.507832
6.438167	0.1	49.488181
6.439833	0.1	49.455090
6.441500	0.1	49.413326
6.443167	0.1	49.360993
6.444833	0.1	49.357843
6.446500	0.1	49.316591
6.448167	0.1	49.269993
6.449833	0.1	49.236849
6.451500	0.1	49.218762
6.453167	0.1	49.212054
6.454833	0.1	49.185501
6.456500	0.1	49.182600
6.458167	0.1	49.187939
6.459833	0.1	49.179869
6.461500	0.1	49.193821
6.463167	0.1	49.195137
6.464833	0.1	49.213133
6.466500	0.1	49.237006
6.468167	0.1	49.243998
6.469833	0.1	49.267382
6.471500	0.1	49.305764
6.473167	0.1	49.335825
6.474833	0.1	49.361999
6.476500	0.1	49.395532
6.478167	0.1	49.439717
6.479833	0.1	49.484010
6.481500	0.1	49.523779
6.483167	0.1	49.598510
6.484833	0.1	49.657623
6.486500	0.1	49.725985
6.488167	0.1	49.822005
6.489833	0.1	49.924103
6.491500	0.1	50.052983
6.493167	0.1	50.200419
6.494833	0.1	50.385199
6.496500	0.1	50.555461
6.498167	0.1	50.778478
6.499833	0.1	51.041483
6.501500	0.1	51.322495
6.503167	0.1	51.620106
6.504833	0.1	51.950151
6.506500	0.1	52.309003
6.508167	0.1	52.682735
6.509833	0.1	53.066455
6.511500	0.1	53.450102
6.513167	0.1	53.849352
6.514833	0.1	54.246169
6.516500	0.1	54.625063
6.518167	0.1	55.009091
6.519833	0.1	55.345299
6.521500	0.1	55.667201
6.523167	0.1	55.964868
6.524833	0.1	56.221888
6.526500	0.1	56.442724
6.528167	0.1	56.642795
6.529833	0.1	56.801005
6.531500	0.1	56.915235
6.533167	0.1	57.009897
6.534833	0.1	57.050009
6.536500	0.1	57.046927
6.538167	0.1	57.012752
6.539833	0.1	56.965385
6.541500	0.1	56.885406
6.543167	0.1	56.783835
6.544833	0.1	56.652839
6.546500	0.1	56.496952
6.548167	0.1	56.309029
6.549833	0.1	56.100118
6.551500	0.1	55.895834
6.553167	0.1	55.639465
6.554833	0.1	55.406009
6.556500	0.1	55.143228
6.558167	0.1	54.877082
6.559833	0.1	54.592456
6.561500	0.1	54.323124
6.563167	0.1	54.033141
6.564833	0.1	53.766650
6.566500	0.1	53.479856
6.568167	0.1	53.211015
6.569833	0.1	52.936787
6.571500	0.1	52.683469
6.573167	0.1	52.452439
6.574833	0.1	52.201841
6.576500	0.1	51.993204
6.578167	0.1	51.792358
6.579833	0.1	51.607378
6.581500	0.1	51.450606
6.583167	0.1	51.294412
6.584833	0.1	51.156260
6.586500	0.1	51.012482
6.588167	0.1	50.895159
6.589833	0.1	50.766505
6.591500	0.1	50.680190
6.593167	0.1	50.592339
6.594833	0.1	50.511286
6.596500	0.1	50.416977
6.598167	0.1	50.334402
6.599833	0.1	50.250944
6.601500	0.1	50.168179
6.603167	0.1	50.115397
6.604833	0.1	50.072193
6.606500	0.1	50.027240
6.608167	0.1	49.960888
6.609833	0.1	49.930065
6.611500	0.1	49.894844
6.613167	0.1	49.860084
6.614833	0.1	49.849984
6.616500	0.1	49.848525
6.618167	0.1	49.843128
6.619833	0.1	49.863686
6.621500	0.1	49.879242
6.623167	0.1	49.910748
6.624833	0.1	49.948538
6.626500	0.1	49.993366
6.628167	0.1	50.059136
6.629833	0.1	50.151306
6.631500	0.1	50.240558
6.633167	0.1	50.353436
6.634833	0.1	50.454709
6.636500	0.1	50.591386
6.638167	0.1	50.730066
6.639833	0.1	50.871566
6.641500	0.1	51.036855
6.643167	0.1	51.199259
6.644833	0.1	51.359979
6.646500	0.1	51.547525
6.648167	0.1	51.723838
6.649833	0.1	51.890928
6.651500	0.1	52.091921
6.653167	0.1	52.267828
6.654833	0.1	52.460188
6.656500	0.1	52.664138
6.658167	0.1	52.873342
6.659833	0.1	53.078424
6.661500	0.1	53.313363
6.663167	0.1	53.540590
6.664833	0.1	53.773109
6.666500	0.1	54.013832
6.668167	0.1	54.273833
6.669833	0.1	54.522376
6.671500	0.1	54.781409
6.673167	0.1	55.038837
6.674833	0.1	55.291264
6.676500	0.1	55.521295
6.678167	0.1	55.758482
6.679833	0.1	55.940684
6.681500	0.1	56.089074
6.683167	0.1	56.224792
6.684833	0.1	56.304608
6.686500	0.1	56.359528
6.688167	0.1	56.348993
6.689833	0.1	56.308962
6.691500	0.1	56.214931
6.693167	0.1	56.071887
6.694833	0.1	55.901107
6.696500	0.1	55.696671
6.698167	0.1	55.465614
6.699833	0.1	55.229005
6.701500	0.1	54.978830
6.703167	0.1	54.710567
6.704833	0.1	54.438749
6.706500	0.1	54.199884
6.708167	0.1	53.944948
6.709833	0.1	53.727437
6.711500	0.1	53.526091
6.713167	0.1	53.354536
6.714833	0.1	53.196232
6.716500	0.1	53.068285
6.718167	0.1	52.963515
6.719833	0.1	52.901760
6.721500	0.1	52.865194
6.723167	0.1	52.848467
6.724833	0.1	52.882536
6.726500	0.1	52.946215
6.728167	0.1	53.033125
6.729833	0.1	53.147971
6.731500	0.1	53.283953
6.733167	0.1	53.456394
6.734833	0.1	53.629844
6.736500	0.1	53.813357
6.738167	0.1	53.973097
6.739833	0.1	54.150727
6.741500	0.1	54.298698
6.743167	0.1	54.416563
6.744833	0.1	54.523140
6.746500	0.1	54.576069
6.748167	0.1	54.590910
6.749833	0.1	54.563548
6.751500	0.1	54.486335
6.753167	0.1	54.380620
6.754833	0.1	54.251089
6.756500	0.1	54.065929
6.758167	0.1	53.860235
6.759833	0.1	53.643942
6.761500	0.1	53.391593
6.763167	0.1	53.132519
6.764833	0.1	52.866287
6.766500	0.1	52.613219
6.768167	0.1	52.377220
6.769833	0.1	52.149886
6.771500	0.1	51.925916
6.773167	0.1	51.729331
6.774833	0.1	51.536432
6.776500	0.1	51.344785
6.778167	0.1	51.203420
6.779833	0.1	51.061298
6.781500	0.1	50.947175
6.783167	0.1	50.862294
6.784833	0.1	50.776209
6.786500	0.1	50.694183
6.788167	0.1	50.630946
6.789833	0.1	50.575705
6.791500	0.1	50.517079
6.793167	0.1	50.478780
6.794833	0.1	50.441348
6.796500	0.1	50.433323
6.798167	0.1	50.425077
6.799833	0.1	50.416563
6.801500	0.1	50.404543
6.803167	0.1	50.432300
6.804833	0.1	50.455671
6.806500	0.1	50.494318
6.808167	0.1	50.547237
6.809833	0.1	50.637534
6.811500	0.1	50.720141
6.813167	0.1	50.841164
6.814833	0.1	50.970624
6.816500	0.1	51.124508
6.818167	0.1	51.326396
6.819833	0.1	51.567985
6.821500	0.1	51.838549
6.823167	0.1	52.154540
6.824833	0.1	52.533422
6.826500	0.1	52.961059
6.828167	0.1	53.442149
6.829833	0.1	53.973104
6.831500	0.1	54.568136
6.833167	0.1	55.209594
6.834833	0.1	55.883683
6.836500	0.1	56.586512
6.838167	0.1	57.315348
6.839833	0.1	58.058773
6.841500	0.1	58.772256
6.843167	0.1	59.449930
6.844833	0.1	60.052511
6.846500	0.1	60.583759
6.848167	0.1	61.053241
6.849833	0.1	61.414082
6.851500	0.1	61.678626
6.853167	0.1	61.824413
6.854833	0.1	61.835203
6.856500	0.1	61.769016
6.858167	0.1	61.615281
6.859833	0.1	61.341531
6.861500	0.1	61.013301
6.863167	0.1	60.628832
6.864833	0.1	60.219795
6.866500	0.1	59.813183
6.868167	0.1	59.348389
6.869833	0.1	58.899341
6.871500	0.1	58.492163
6.873167	0.1	58.091203
6.874833	0.1	57.729770
6.876500	0.1	57.406907
6.878167	0.1	57.111127
6.879833	0.1	56.867500
6.881500	0.1	56.664910
6.883167	0.1	56.508177
6.884833	0.1	56.381648
6.886500	0.1	56.295437
6.888167	0.1	56.260120
6.889833	0.1	56.236586
6.891500	0.1	56.273837
6.893167	0.1	56.323777
6.894833	0.1	56.407821
6.896500	0.1	56.499071
6.898167	0.1	56.609667
6.899833	0.1	56.771019
6.901500	0.1	56.929701
6.903167	0.1	57.109817
6.904833	0.1	57.281115
6.906500	0.1	57.509069
6.908167	0.1	57.744933
6.909833	0.1	57.980878
6.911500	0.1	58.228012
6.913167	0.1	58.509273
6.914833	0.1	58.767002
6.916500	0.1	59.072198
6.918167	0.1	59.373157
6.919833	0.1	59.681257
6.921500	0.1	60.028926
6.923167	0.1	60.385190
6.924833	0.1	60.746626
6.926500	0.1	61.108792
6.928167	0.1	61.524450
6.929833	0.1	61.919116
6.931500	0.1	62.319743
6.933167	0.1	62.750951
6.934833	0.1	63.190095
6.936500	0.1	63.645739
6.938167	0.1	64.113977
6.939833	0.1	64.607308
6.941500	0.1	65.140210
6.943167	0.1	65.656021
6.944833	0.1	66.194558
6.946500	0.1	66.789345
6.948167	0.1	67.411201
6.949833	0.1	68.032611
6.951500	0.1	68.705243
6.953167	0.1	69.466799
6.954833	0.1	70.241117
6.956500	0.1	71.064900
6.958167	0.1	71.959233
6.959833	0.1	72.938169
6.961500	0.1	73.997600
6.963167	0.1	75.151779
6.964833	0.1	76.421418
6.966500	0.1	77.816606
6.968167	0.1	79.366799
6.969833	0.1	81.138779
6.971500	0.1	83.096520
6.973167	0.1	85.300923
6.974833	0.1	87.799999
6.976500	0.1	90.583271
6.978167	0.1	93.723818
6.979833	0.1	97.223790
6.981500	0.1	101.149463
6.983167	0.1	105.554429
6.984833	0.1	110.441888
6.986500	0.1	115.834184
6.988167	0.1	121.801233
6.989833	0.1	128.286418
6.991500	0.1	135.340425
6.993167	0.1	142.933777
6.994833	0.1	151.035893
6.996500	0.1	159.636124
6.998167	0.1	168.659361
6.999833	0.1	178.040213
7.001500	0.1	187.682333
7.003167	0.1	197.478714
7.004833	0.1	207.291274
7.006500	0.1	216.997952
7.008167	0.1	226.441485
7.009833	0.1	235.480454
7.011500	0.1	243.958034
7.013167	0.1	251.736614
7.014833	0.1	258.633896
7.016500	0.1	264.589879
7.018167	0.1	269.498516
7.019833	0.1	273.247836
7.021500	0.1	275.804716
7.023167	0.1	277.134713
7.024833	0.1	277.246104
7.026500	0.1	276.189225
7.028167	0.1	274.000973
7.029833	0.1	270.767334
7.031500	0.1	266.600621
7.033167	0.1	261.622123
7.034833	0.1	255.994212
7.036500	0.1	249.800151
7.038167	0.1	243.259385
7.039833	0.1	236.474382
7.041500	0.1	229.593226
7.043167	0.1	222.746640
7.044833	0.1	216.049556
7.046500	0.1	209.607836
7.048167	0.1	203.480681
7.049833	0.1	197.779652
7.051500	0.1	192.519548
7.053167	0.1	187.737254
7.054833	0.1	183.459265
7.056500	0.1	179.681669
7.058167	0.1	176.402185
7.059833	0.1	173.632860
7.061500	0.1	171.319434
7.063167	0.1	169.442937
7.064833	0.1	167.985003
7.066500	0.1	166.884098
7.068167	0.1	166.134033
7.069833	0.1	165.689620
7.071500	0.1	165.523219
7.073167	0.1	165.604608
7.074833	0.1	165.895572
7.076500	0.1	166.353689
7.078167	0.1	166.989022
7.079833	0.1	167.741599
7.081500	0.1	168.627280
7.083167	0.1	169.577974
7.084833	0.1	170.623261
7.086500	0.1	171.732037
7.088167	0.1	172.898907
7.089833	0.1	174.110197
7.091500	0.1	175.358595
7.093167	0.1	176.640388
7.094833	0.1	177.951209
7.096500	0.1	179.267925
7.098167	0.1	180.606188
7.099833	0.1	181.980271
7.101500	0.1	183.356098
7.103167	0.1	184.740209
7.104833	0.1	186.121210
7.106500	0.1	187.506488
7.108167	0.1	188.924009
7.109833	0.1	190.339762
7.111500	0.1	191.734299
7.113167	0.1	193.157429
7.114833	0.1	194.589959
7.116500	0.1	196.031053
7.118167	0.1	197.470197
7.119833	0.1	198.903740
7.121500	0.1	200.338481
7.123167	0.1	201.852600
7.124833	0.1	203.414903
7.126500	0.1	205.068239
7.128167	0.1	206.885819
7.129833	0.1	208.922416
7.131500	0.1	211.226664
7.133167	0.1	213.931099
7.134833	0.1	217.031826
7.136500	0.1	220.541530
7.138167	0.1	224.461712
7.139833	0.1	228.688393
7.141500	0.1	233.018493
7.143167	0.1	237.223657
7.144833	0.1	241.064380
7.146500	0.1	244.324256
7.148167	0.1	246.822197
7.149833	0.1	248.559121
7.151500	0.1	249.496616
7.153167	0.1	249.765841
7.154833	0.1	249.519962
7.156500	0.1	248.913066
7.158167	0.1	248.109116
7.159833	0.1	247.270108
7.161500	0.1	246.475591
7.163167	0.1	245.825557
7.164833	0.1	245.346114
7.166500	0.1	245.025134
7.168167	0.1	244.835595
7.169833	0.1	244.766635
7.171500	0.1	244.776023
7.173167	0.1	244.862405
7.174833	0.1	244.981600
7.176500	0.1	245.151249
7.178167	0.1	245.414278
7.179833	0.1	245.796006
7.181500	0.1	246.299686
7.183167	0.1	246.947040
7.184833	0.1	247.662255
7.186500	0.1	248.465308
7.188167	0.1	249.282002
7.189833	0.1	250.050209
7.191500	0.1	250.719106
7.193167	0.1	251.262506
7.194833	0.1	251.598709
7.196500	0.1	251.753981
7.198167	0.1	251.710070
7.199833	0.1	251.481141
7.201500	0.1	251.072489
7.203167	0.1	250.564335
7.204833	0.1	249.944611
7.206500	0.1	249.258637
7.208167	0.1	248.535093
7.209833	0.1	247.744723
7.211500	0.1	246.902504
7.213167	0.1	246.035893
7.214833	0.1	245.093884
7.216500	0.1	244.118962
7.218167	0.1	243.076737
7.219833	0.1	241.977389
7.221500	0.1	240.798511
7.223167	0.1	239.587277
7.224833	0.1	238.317829
7.226500	0.1	236.978866
7.228167	0.1	235.617504
7.229833	0.1	234.160619
7.231500	0.1	232.624493
7.233167	0.1	230.994928
7.234833	0.1	229.270049
7.236500	0.1	227.499955
7.238167	0.1	225.623502
7.239833	0.1	223.761273
7.241500	0.1	221.884985
7.243167	0.1	220.017407
7.244833	0.1	218.247953
7.246500	0.1	216.597320
7.248167	0.1	215.027670
7.249833	0.1	213.576195
7.251500	0.1	212.162169
7.253167	0.1	210.737846
7.254833	0.1	209.232199
7.256500	0.1	207.591368
7.258167	0.1	205.833087
7.259833	0.1	203.923360
7.261500	0.1	201.837158
7.263167	0.1	199.673016
7.264833	0.1	197.505378
7.266500	0.1	195.297251
7.268167	0.1	193.119927
7.269833	0.1	191.001586
7.271500	0.1	188.878959
7.273167	0.1	186.813536
7.274833	0.1	184.788457
7.276500	0.1	182.806464
7.278167	0.1	180.832904
7.279833	0.1	178.861468
7.281500	0.1	176.925178
7.283167	0.1	175.034098
7.284833	0.1	173.174659
7.286500	0.1	171.332313
7.288167	0.1	169.527785
7.289833	0.1	167.755516
7.291500	0.1	166.003239
7.293167	0.1	164.262493
7.294833	0.1	162.465364
7.296500	0.1	160.652659
7.298167	0.1	158.767003
7.299833	0.1	156.861274
7.301500	0.1	154.918695
7.303167	0.1	152.969496
7.304833	0.1	151.026011
7.306500	0.1	149.065423
7.308167	0.1	147.142521
7.309833	0.1	145.219245
7.311500	0.1	143.313194
7.313167	0.1	141.453079
7.314833	0.1	139.603532
7.316500	0.1	137.812464
7.318167	0.1	136.047455
7.319833	0.1	134.308823
7.321500	0.1	132.595459
7.323167	0.1	130.928965
7.324833	0.1	129.275306
7.326500	0.1	127.643555
7.328167	0.1	126.007023
7.329833	0.1	124.400345
7.331500	0.1	122.801340
7.333167	0.1	121.186226
7.334833	0.1	119.619694
7.336500	0.1	118.053641
7.338167	0.1	116.519145
7.339833	0.1	115.025947
7.341500	0.1	113.574398
7.343167	0.1	112.140893
7.344833	0.1	110.728384
7.346500	0.1	109.329550
7.348167	0.1	107.956233
7.349833	0.1	106.573571
7.351500	0.1	105.158974
7.353167	0.1	103.783689
7.354833	0.1	102.386400
7.356500	0.1	100.998359
7.358167	0.1	99.627125
7.359833	0.1	98.266444
7.361500	0.1	96.921513
7.363167	0.1	95.584515
7.364833	0.1	94.272665
7.366500	0.1	92.965478
7.368167	0.1	91.659587
7.369833	0.1	90.380929
7.371500	0.1	89.124908
7.373167	0.1	87.874771
7.374833	0.1	86.636334
7.376500	0.1	85.393999
7.378167	0.1	84.193182
7.379833	0.1	83.017897
7.381500	0.1	81.874483
7.383167	0.1	80.772111
7.384833	0.1	79.654333
7.386500	0.1	78.574613
7.388167	0.1	77.521197
7.389833	0.1	76.477989
7.391500	0.1	75.461734
7.393167	0.1	74.477133
7.394833	0.1	73.491323
7.396500	0.1	72.537323
7.398167	0.1	71.595225
7.399833	0.1	70.669165
7.401500	0.1	69.759808
7.403167	0.1	68.839920
7.404833	0.1	67.963615
7.406500	0.1	67.074381
7.408167	0.1	66.172304
7.409833	0.1	65.280543
7.411500	0.1	64.405361
7.413167	0.1	63.565882
7.414833	0.1	62.754722
7.416500	0.1	61.952271
7.418167	0.1	61.190477
7.419833	0.1	60.463282
7.421500	0.1	59.726754
7.423167	0.1	59.039301
7.424833	0.1	58.373920
7.426500	0.1	57.701000
7.428167	0.1	57.023777
7.429833	0.1	56.353193
7.431500	0.1	55.701792
7.433167	0.1	55.061320
7.434833	0.1	54.453126
7.436500	0.1	53.919146
7.438167	0.1	53.446621
7.439833	0.1	53.017289
7.441500	0.1	52.618194
7.443167	0.1	52.214440
7.444833	0.1	51.770680
7.446500	0.1	51.264856
7.448167	0.1	50.715139
7.449833	0.1	50.067861
7.451500	0.1	49.346802
7.453167	0.1	48.562606
7.454833	0.1	47.715004
7.456500	0.1	46.817963
7.458167	0.1	45.898359
7.459833	0.1	44.973416
7.461500	0.1	44.069162
7.463167	0.1	43.182666
7.464833	0.1	42.319131
7.466500	0.1	41.548218
7.468167	0.1	40.891105
7.469833	0.1	40.509280
7.471500	0.1	40.597324
7.473167	0.1	41.439005
7.474833	0.1	43.299114
7.476500	0.1	46.241421
7.478167	0.1	50.173103
7.479833	0.1	54.676281
7.481500	0.1	59.213120
7.483167	0.1	63.152767
7.484833	0.1	66.058393
7.486500	0.1	67.640723
7.488167	0.1	67.837713
7.489833	0.1	66.754135
7.491500	0.1	64.689000
7.493167	0.1	61.929631
7.494833	0.1	58.734921
7.496500	0.1	55.335984
7.498167	0.1	51.957326
7.499833	0.1	48.709191
7.501500	0.1	45.678416
7.503167	0.1	42.897092
7.504833	0.1	40.408735
7.506500	0.1	38.197491
7.508167	0.1	36.290793
7.509833	0.1	34.621830
7.511500	0.1	33.172253
7.513167	0.1	31.916347
7.514833	0.1	30.792555
7.516500	0.1	29.790825
7.518167	0.1	28.848561
7.519833	0.1	27.950196
7.521500	0.1	27.079086
7.523167	0.1	26.265520
7.524833	0.1	25.473467
7.526500	0.1	24.735239
7.528167	0.1	24.050430
7.529833	0.1	23.431033
7.531500	0.1	22.848849
7.533167	0.1	22.302080
7.534833	0.1	21.818222
7.536500	0.1	21.369383
7.538167	0.1	20.964729
7.539833	0.1	20.578414
7.541500	0.1	20.193812
7.543167	0.1	19.816718
7.544833	0.1	19.407493
7.546500	0.1	18.984440
7.548167	0.1	18.527823
7.549833	0.1	18.023510
7.551500	0.1	17.506515
7.553167	0.1	16.986884
7.554833	0.1	16.460494
7.556500	0.1	15.925941
7.558167	0.1	15.409097
7.559833	0.1	14.908636
7.561500	0.1	14.416696
7.563167	0.1	13.972792
7.564833	0.1	13.563694
7.566500	0.1	13.210237
7.568167	0.1	12.936457
7.569833	0.1	12.723622
7.571500	0.1	12.584106
7.573167	0.1	12.472241
7.574833	0.1	12.380168
7.576500	0.1	12.283228
7.578167	0.1	12.094827
7.579833	0.1	11.843786
7.581500	0.1	11.494288
7.583167	0.1	11.084077
7.584833	0.1	10.591502
7.586500	0.1	10.039160
7.588167	0.1	9.461659
7.589833	0.1	8.868232
7.591500	0.1	8.269871
7.593167	0.1	7.694396
7.594833	0.1	7.130796
7.596500	0.1	6.582870
7.598167	0.1	6.063415
7.599833	0.1	5.572776
7.601500	0.1	5.121733
7.603167	0.1	4.682597
7.604833	0.1	4.246733
7.606500	0.1	3.831844
7.608167	0.1	3.429850
7.609833	0.1	3.049161
7.611500	0.1	2.643560
7.613167	0.1	2.275382
7.614833	0.1	1.905404
7.616500	0.1	1.554845
7.618167	0.1	1.211788
7.619833	0.1	0.889009
7.621500	0.1	0.598858
7.623167	0.1	0.352076
7.624833	0.1	0.128052
7.626500	0.1	-0.065870
7.628167	0.1	-0.245286
7.629833	0.1	-0.406796
7.631500	0.1	-0.575108
7.633167	0.1	-0.767347
7.634833	0.1	-0.976975
7.636500	0.1	-1.186534
7.638167	0.1	-1.397359
7.639833	0.1	-1.628587
7.641500	0.1	-1.845528
7.643167	0.1	-2.065714
7.644833	0.1	-2.266839
7.646500	0.1	-2.489559
7.648167	0.1	-2.718319
7.649833	0.1	-2.928104
7.651500	0.1	-3.103828
7.653167	0.1	-3.284199
7.654833	0.1	-3.455063
7.656500	0.1	-3.607427
7.658167	0.1	-3.765181
7.659833	0.1	-3.920090
7.661500	0.1	-4.090223
7.663167	0.1	-4.267328
7.664833	0.1	-4.466426
7.666500	0.1	-4.669930
7.668167	0.1	-4.931151
7.669833	0.1	-5.199454
7.671500	0.1	-5.484633
7.673167	0.1	-5.776189
7.674833	0.1	-6.072892
7.676500	0.1	-6.377736
7.678167	0.1	-6.711904
7.679833	0.1	-7.044420
7.681500	0.1	-7.387387
7.683167	0.1	-7.721049
7.684833	0.1	-8.067566
7.686500	0.1	-8.394827
7.688167	0.1	-8.711314
7.689833	0.1	-9.033078
7.691500	0.1	-9.349886
7.693167	0.1	-9.633052
7.694833	0.1	-9.925488
7.696500	0.1	-10.208061
7.698167	0.1	-10.451816
7.699833	0.1	-10.680425
7.701500	0.1	-10.901574
7.703167	0.1	-11.088945
7.704833	0.1	-11.246112
7.706500	0.1	-11.336797
7.708167	0.1	-11.379652
7.709833	0.1	-11.291255
7.711500	0.1	-11.005940
7.713167	0.1	-10.437628
7.714833	0.1	-9.550210
7.716500	0.1	-8.315947
7.718167	0.1	-6.740806
7.719833	0.1	-4.978431
7.721500	0.1	-3.158188
7.723167	0.1	-1.482880
7.724833	0.1	-0.113819
7.726500	0.1	0.826661
7.728167	0.1	1.282309
7.729833	0.1	1.235591
7.731500	0.1	0.763271
7.733167	0.1	-0.046740
7.734833	0.1	-1.112245
7.736500	0.1	-2.371956
7.738167	0.1	-3.724320
7.739833	0.1	-5.092781
7.741500	0.1	-6.428006
7.743167	0.1	-7.684000
7.744833	0.1	-8.853163
7.746500	0.1	-9.920543
7.748167	0.1	-10.885548
7.749833	0.1	-11.748362
7.751500	0.1	-12.507214
7.753167	0.1	-13.174183
7.754833	0.1	-13.776050
7.756500	0.1	-14.288614
7.758167	0.1	-14.760474
7.759833	0.1	-15.187900
7.761500	0.1	-15.604531
7.763167	0.1	-15.977133
7.764833	0.1	-16.324360
7.766500	0.1	-16.648133
7.768167	0.1	-16.971268
7.769833	0.1	-17.260090
7.771500	0.1	-17.552591
7.773167	0.1	-17.832253
7.774833	0.1	-18.098044
7.776500	0.1	-18.366749
7.778167	0.1	-18.597378
7.779833	0.1	-18.853879
7.781500	0.1	-19.105207
7.783167	0.1	-19.339294
7.784833	0.1	-19.585694
7.786500	0.1	-19.815243
7.788167	0.1	-20.041407
7.789833	0.1	-20.246760
7.791500	0.1	-20.451673
7.793167	0.1	-20.640155
7.794833	0.1	-20.816934
7.796500	0.1	-20.991793
7.798167	0.1	-21.133642
7.799833	0.1	-21.269655
7.801500	0.1	-21.390853
7.803167	0.1	-21.485237
7.804833	0.1	-21.599261
7.806500	0.1	-21.708369
7.808167	0.1	-21.787504
7.809833	0.1	-21.861482
7.811500	0.1	-21.924996
7.813167	0.1	-21.994224
7.814833	0.1	-22.056482
7.816500	0.1	-22.111447
7.818167	0.1	-22.180172
7.819833	0.1	-22.232094
7.821500	0.1	-22.279577
7.823167	0.1	-22.315193
7.824833	0.1	-22.323184
7.826500	0.1	-22.348920
7.828167	0.1	-22.331968
7.829833	0.1	-22.313129
7.831500	0.1	-22.308867
7.833167	0.1	-22.292207
7.834833	0.1	-22.300515
7.836500	0.1	-22.326066
7.838167	0.1	-22.373029
7.839833	0.1	-22.466601
7.841500	0.1	-22.558761
7.843167	0.1	-22.712014
7.844833	0.1	-22.849779
7.846500	0.1	-23.002051
7.848167	0.1	-23.148659
7.849833	0.1	-23.324721
7.851500	0.1	-23.483135
7.853167	0.1	-23.634791
7.854833	0.1	-23.787649
7.856500	0.1	-23.907984
7.858167	0.1	-24.071846
7.859833	0.1	-24.226505
7.861500	0.1	-24.371613
7.863167	0.1	-24.538521
7.864833	0.1	-24.705730
7.866500	0.1	-24.887373
7.868167	0.1	-25.069650
7.869833	0.1	-25.227282
7.871500	0.1	-25.376094
7.873167	0.1	-25.474779
7.874833	0.1	-25.547371
7.876500	0.1	-25.605170
7.878167	0.1	-25.647674
7.879833	0.1	-25.696838
7.881500	0.1	-25.783241
7.883167	0.1	-25.870459
7.884833	0.1	-25.988138
7.886500	0.1	-26.149135
7.888167	0.1	-26.353997
7.889833	0.1	-26.572313
7.891500	0.1	-26.798779
7.893167	0.1	-27.035151
7.894833	0.1	-27.260714
7.896500	0.1	-27.486013
7.898167	0.1	-27.680336
7.899833	0.1	-27.864861
7.901500	0.1	-28.035522
7.903167	0.1	-28.165382
7.904833	0.1	-28.288702
7.906500	0.1	-28.395996
7.908167	0.1	-28.473312
7.909833	0.1	-28.532384
7.911500	0.1	-28.569916
7.913167	0.1	-28.582561
7.914833	0.1	-28.585467
7.916500	0.1	-28.564576
7.918167	0.1	-28.513541
7.919833	0.1	-28.446610
7.921500	0.1	-28.353619
7.923167	0.1	-28.262089
7.924833	0.1	-28.134770
7.926500	0.1	-28.016748
7.928167	0.1	-27.885636
7.929833	0.1	-27.751555
7.931500	0.1	-27.611657
7.933167	0.1	-27.459360
7.934833	0.1	-27.270236
7.936500	0.1	-27.049096
7.938167	0.1	-26.793627
7.939833	0.1	-26.493009
7.941500	0.1	-26.142538
7.943167	0.1	-25.744371
7.944833	0.1	-25.326288
7.946500	0.1	-24.895473
7.948167	0.1	-24.503749
7.949833	0.1	-24.124249
7.951500	0.1	-23.772650
7.953167	0.1	-23.482009
7.954833	0.1	-23.220399
7.956500	0.1	-22.997375
7.958167	0.1	-22.808799
7.959833	0.1	-22.654943
7.961500	0.1	-22.541301
7.963167	0.1	-22.446645
7.964833	0.1	-22.399116
7.966500	0.1	-22.379238
7.968167	0.1	-22.384875
7.969833	0.1	-22.452222
7.971500	0.1	-22.562868
7.973167	0.1	-22.732619
7.974833	0.1	-22.981594
7.976500	0.1	-23.285106
7.978167	0.1	-23.661718
7.979833	0.1	-24.087343
7.981500	0.1	-24.560954
7.983167	0.1	-25.086596
7.984833	0.1	-25.655882
7.986500	0.1	-26.215747
7.988167	0.1	-26.778658
7.989833	0.1	-27.329895
7.991500	0.1	-27.818938
7.993167	0.1	-28.264105
7.994833	0.1	-28.668994
7.996500	0.1	-29.054775
7.998167	0.1	-29.402323
7.999833	0.1	-29.701105
8.001500	0.1	-30.002330
8.003167	0.1	-30.285931
8.004833	0.1	-30.576138
8.006500	0.1	-30.861668
8.008167	0.1	-31.122978
8.009833	0.1	-31.397454
8.011500	0.1	-31.653791
8.013167	0.1	-31.930978
8.014833	0.1	-32.193828
8.016500	0.1	-32.448040
8.018167	0.1	-32.699758
8.019833	0.1	-32.947021
8.021500	0.1	-33.168267
8.023167	0.1	-33.407742
8.024833	0.1	-33.604269
8.026500	0.1	-33.820123
8.028167	0.1	-33.983754
8.029833	0.1	-34.133107
8.031500	0.1	-34.291498
8.033167	0.1	-34.430204
8.034833	0.1	-34.551869
8.036500	0.1	-34.676468
8.038167	0.1	-34.782450
8.039833	0.1	-34.873837
8.041500	0.1	-34.967771
8.043167	0.1	-35.056186
8.044833	0.1	-35.153720
8.046500	0.1	-35.235785
8.048167	0.1	-35.315275
8.049833	0.1	-35.391988
8.051500	0.1	-35.482911
8.053167	0.1	-35.560501
8.054833	0.1	-35.631817
8.056500	0.1	-35.710621
8.058167	0.1	-35.758885
8.059833	0.1	-35.829441
8.061500	0.1	-35.885387
8.063167	0.1	-35.919207
8.064833	0.1	-35.957197
8.066500	0.1	-35.987532
8.068167	0.1	-35.997263
8.069833	0.1	-36.000763
8.071500	0.1	-35.959277
8.073167	0.1	-35.924752
8.074833	0.1	-35.867640
8.076500	0.1	-35.801284
8.078167	0.1	-35.749642
8.079833	0.1	-35.677816
8.081500	0.1	-35.619369
8.083167	0.1	-35.537895
8.084833	0.1	-35.435828
8.086500	0.1	-35.292366
8.088167	0.1	-35.066823
8.089833	0.1	-34.689498
8.091500	0.1	-34.177057
8.093167	0.1	-33.468443
8.094833	0.1	-32.589517
8.096500	0.1	-31.550486
8.098167	0.1	-30.364005
8.099833	0.1	-29.096149
8.101500	0.1	-27.795443
8.103167	0.1	-26.497121
8.104833	0.1	-25.275245
8.106500	0.1	-24.156408
8.108167	0.1	-23.203141
8.109833	0.1	-22.481067
8.111500	0.1	-22.000812
8.113167	0.1	-21.841541
8.114833	0.1	-21.984228
8.116500	0.1	-22.376953
8.118167	0.1	-23.017340
8.119833	0.1	-23.838305
8.121500	0.1	-24.813563
8.123167	0.1	-25.856414
8.124833	0.1	-26.911615
8.126500	0.1	-27.969468
8.128167	0.1	-28.988646
8.129833	0.1	-29.937486
8.131500	0.1	-30.835122
8.133167	0.1	-31.641833
8.134833	0.1	-32.370916
8.136500	0.1	-33.037380
8.138167	0.1	-33.612026
8.139833	0.1	-34.140288
8.141500	0.1	-34.580739
8.143167	0.1	-35.000387
8.144833	0.1	-35.348761
8.146500	0.1	-35.644985
8.148167	0.1	-35.911105
8.149833	0.1	-36.125214
8.151500	0.1	-36.277130
8.153167	0.1	-36.361647
8.154833	0.1	-36.374322
8.156500	0.1	-36.302489
8.158167	0.1	-36.164714
8.159833	0.1	-35.973252
8.161500	0.1	-35.722013
8.163167	0.1	-35.432024
8.164833	0.1	-35.177363
8.166500	0.1	-34.930491
8.168167	0.1	-34.712666
8.169833	0.1	-34.554951
8.171500	0.1	-34.467262
8.173167	0.1	-34.433117
8.174833	0.1	-34.456577
8.176500	0.1	-34.534570
8.178167	0.1	-34.683786
8.179833	0.1	-34.870509
8.181500	0.1	-35.090032
8.183167	0.1	-35.332105
8.184833	0.1	-35.604259
8.186500	0.1	-35.853508
8.188167	0.1	-36.104750
8.189833	0.1	-36.356178
8.191500	0.1	-36.586225
8.193167	0.1	-36.822202
8.194833	0.1	-37.048002
8.196500	0.1	-37.246813
8.198167	0.1	-37.445852
8.199833	0.1	-37.605234
8.201500	0.1	-37.783561
8.203167	0.1	-37.927728
8.204833	0.1	-38.072057
8.206500	0.1	-38.205436
8.208167	0.1	-38.333187
8.209833	0.1	-38.457905
8.211500	0.1	-38.577422
8.213167	0.1	-38.714803
8.214833	0.1	-38.803305
8.216500	0.1	-38.905636
8.218167	0.1	-38.968714
8.219833	0.1	-39.041945
8.221500	0.1	-39.101735
8.223167	0.1	-39.136876
8.224833	0.1	-39.181238
8.226500	0.1	-39.204291
8.228167	0.1	-39.246339
8.229833	0.1	-39.260295
8.231500	0.1	-39.273806
8.233167	0.1	-39.301584
8.234833	0.1	-39.335502
8.236500	0.1	-39.375392
8.238167	0.1	-39.408001
8.239833	0.1	-39.454948
8.241500	0.1	-39.500880
8.243167	0.1	-39.567612
8.244833	0.1	-39.625071
8.246500	0.1	-39.672492
8.248167	0.1	-39.738296
8.249833	0.1	-39.787484
8.251500	0.1	-39.835200
8.253167	0.1	-39.886466
8.254833	0.1	-39.961414
8.256500	0.1	-40.023534
8.258167	0.1	-40.088670
8.259833	0.1	-40.124678
8.261500	0.1	-40.173396
8.263167	0.1	-40.223522
8.264833	0.1	-40.255725
8.266500	0.1	-40.313569
8.268167	0.1	-40.349241
8.269833	0.1	-40.408785
8.271500	0.1	-40.431158
8.273167	0.1	-40.477430
8.274833	0.1	-40.510314
8.276500	0.1	-40.552447
8.278167	0.1	-40.577352
8.279833	0.1	-40.606408
8.281500	0.1	-40.632179
8.283167	0.1	-40.679772
8.284833	0.1	-40.698544
8.286500	0.1	-40.724192
8.288167	0.1	-40.748157
8.289833	0.1	-40.777170
8.291500	0.1	-40.788937
8.293167	0.1	-40.793281
8.294833	0.1	-40.816136
8.296500	0.1	-40.838307
8.298167	0.1	-40.835184
8.299833	0.1	-40.847778
8.301500	0.1	-40.825921
8.303167	0.1	-40.816509
8.304833	0.1	-40.787853
8.306500	0.1	-40.772533
8.308167	0.1	-40.728921
8.309833	0.1	-40.671315
8.311500	0.1	-40.613706
8.313167	0.1	-40.545445
8.314833	0.1	-40.468160
8.316500	0.1	-40.377627
8.318167	0.1	-40.304908
8.319833	0.1	-40.224826
8.321500	0.1	-40.159613
8.323167	0.1	-40.103441
8.324833	0.1	-40.076798
8.326500	0.1	-40.052839
8.328167	0.1	-40.029602
8.329833	0.1	-40.017121
8.331500	0.1	-40.024988
8.333167	0.1	-40.046557
8.334833	0.1	-40.049781
8.336500	0.1	-40.062860
8.338167	0.1	-40.092928
8.339833	0.1	-40.120565
8.341500	0.1	-40.176068
8.343167	0.1	-40.229167
8.344833	0.1	-40.262650
8.346500	0.1	-40.322908
8.348167	0.1	-40.361852
8.349833	0.1	-40.403808
8.351500	0.1	-40.454343
8.353167	0.1	-40.504721
8.354833	0.1	-40.532713
8.356500	0.1	-40.575934
8.358167	0.1	-40.620160
8.359833	0.1	-40.646502
8.361500	0.1	-40.664576
8.363167	0.1	-40.673464
8.364833	0.1	-40.672852
8.366500	0.1	-40.681460
8.368167	0.1	-40.681037
8.369833	0.1	-40.677074
8.371500	0.1	-40.660209
8.373167	0.1	-40.639366
8.374833	0.1	-40.629212
8.376500	0.1	-40.588114
8.378167	0.1	-40.551085
8.379833	0.1	-40.524004
8.381500	0.1	-40.488095
8.383167	0.1	-40.442005
8.384833	0.1	-40.390317
8.386500	0.1	-40.334993
8.388167	0.1	-40.292783
8.389833	0.1	-40.262742
8.391500	0.1	-40.232087
8.393167	0.1	-40.171390
8.394833	0.1	-40.122363
8.396500	0.1	-40.062176
8.398167	0.1	-40.030317
8.399833	0.1	-39.961527
8.401500	0.1	-39.903522
8.403167	0.1	-39.823534
8.404833	0.1	-39.739842
8.406500	0.1	-39.606559
8.408167	0.1	-39.454320
8.409833	0.1	-39.277102
8.411500	0.1	-39.069304
8.413167	0.1	-38.838684
8.414833	0.1	-38.569145
8.416500	0.1	-38.314512
8.418167	0.1	-38.055057
8.419833	0.1	-37.795767
8.421500	0.1	-37.531807
8.423167	0.1	-37.329554
8.424833	0.1	-37.147515
8.426500	0.1	-37.036475
8.428167	0.1	-36.934139
8.429833	0.1	-36.900528
8.431500	0.1	-36.892851
8.433167	0.1	-36.902379
8.434833	0.1	-36.924222
8.436500	0.1	-36.966428
8.438167	0.1	-37.009547
8.439833	0.1	-37.035415
8.441500	0.1	-37.067901
8.443167	0.1	-37.089791
8.444833	0.1	-37.097974
8.446500	0.1	-37.103362
8.448167	0.1	-37.087512
8.449833	0.1	-37.049814
8.451500	0.1	-37.015896
8.453167	0.1	-36.982935
8.454833	0.1	-36.916254
8.456500	0.1	-36.845395
8.458167	0.1	-36.775907
8.459833	0.1	-36.673706
8.461500	0.1	-36.568831
8.463167	0.1	-36.451287
8.464833	0.1	-36.322210
8.466500	0.1	-36.176333
8.468167	0.1	-36.038361
8.469833	0.1	-35.861358
8.471500	0.1	-35.681546
8.473167	0.1	-35.485841
8.474833	0.1	-35.287895
8.476500	0.1	-35.086232
8.478167	0.1	-34.886279
8.479833	0.1	-34.662531
8.481500	0.1	-34.463155
8.483167	0.1	-34.261765
8.484833	0.1	-34.038515
8.486500	0.1	-33.831567
8.488167	0.1	-33.634728
8.489833	0.1	-33.426848
8.491500	0.1	-33.220491
8.493167	0.1	-33.009786
8.494833	0.1	-32.797160
8.496500	0.1	-32.579540
8.498167	0.1	-32.362016
8.499833	0.1	-32.138866
8.501500	0.1	-31.903512
8.503167	0.1	-31.666077
8.504833	0.1	-31.408713
8.506500	0.1	-31.141663
8.508167	0.1	-30.834339
8.509833	0.1	-30.522523
8.511500	0.1	-30.187385
8.513167	0.1	-29.851003
8.514833	0.1	-29.495757
8.516500	0.1	-29.138178
8.518167	0.1	-28.763448
8.519833	0.1	-28.385511
8.521500	0.1	-27.994629
8.523167	0.1	-27.610655
8.524833	0.1	-27.217420
8.526500	0.1	-26.833567
8.528167	0.1	-26.457275
8.529833	0.1	-26.084847
8.531500	0.1	-25.703230
8.533167	0.1	-25.314110
8.534833	0.1	-24.910381
8.536500	0.1	-24.508812
8.538167	0.1	-24.119258
8.539833	0.1	-23.710883
8.541500	0.1	-23.283770
8.543167	0.1	-22.828520
8.544833	0.1	-22.391134
8.546500	0.1	-21.932879
8.548167	0.1	-21.471150
8.549833	0.1	-21.007213
8.551500	0.1	-20.523748
8.553167	0.1	-20.029521
8.554833	0.1	-19.539001
8.556500	0.1	-19.045344
8.558167	0.1	-18.548570
8.559833	0.1	-18.041444
8.561500	0.1	-17.545589
8.563167	0.1	-17.059283
8.564833	0.1	-16.555683
8.566500	0.1	-16.056239
8.568167	0.1	-15.541236
8.569833	0.1	-15.024994
8.571500	0.1	-14.509291
8.573167	0.1	-13.972914
8.574833	0.1	-13.413621
8.576500	0.1	-12.861127
8.578167	0.1	-12.294199
8.579833	0.1	-11.719611
8.581500	0.1	-11.119945
8.583167	0.1	-10.531450
8.584833	0.1	-9.920486
8.586500	0.1	-9.295196
8.588167	0.1	-8.671494
8.589833	0.1	-8.030051
8.591500	0.1	-7.381341
8.593167	0.1	-6.722048
8.594833	0.1	-6.045905
8.596500	0.1	-5.370329
8.598167	0.1	-4.684532
8.599833	0.1	-4.000154
8.601500	0.1	-3.320623
8.603167	0.1	-2.616918
8.604833	0.1	-1.910370
8.606500	0.1	-1.205307
8.608167	0.1	-0.512561
8.609833	0.1	0.204592
8.611500	0.1	0.889741
8.613167	0.1	1.574999
8.614833	0.1	2.273957
8.616500	0.1	2.966239
8.618167	0.1	3.684675
8.619833	0.1	4.390606
8.621500	0.1	5.105689
8.623167	0.1	5.816950
8.624833	0.1	6.522942
8.626500	0.1	7.205487
8.628167	0.1	7.889127
8.629833	0.1	8.581188
8.631500	0.1	9.238408
8.633167	0.1	9.914963
8.634833	0.1	10.570161
8.636500	0.1	11.222357
8.638167	0.1	11.854055
8.639833	0.1	12.480407
8.641500	0.1	13.082360
8.643167	0.1	13.671015
8.644833	0.1	14.249078
8.646500	0.1	14.807317
8.648167	0.1	15.354840
8.649833	0.1	15.872202
8.651500	0.1	16.375481
8.653167	0.1	16.853189
8.654833	0.1	17.322568
8.656500	0.1	17.766575
8.658167	0.1	18.200606
8.659833	0.1	18.596171
8.661500	0.1	18.997265
8.663167	0.1	19.378704
8.664833	0.1	19.719333
8.666500	0.1	20.046380
8.668167	0.1	20.365826
8.669833	0.1	20.662291
8.671500	0.1	20.936281
8.673167	0.1	21.195735
8.674833	0.1	21.428441
8.676500	0.1	21.641156
8.678167	0.1	21.830757
8.679833	0.1	21.992132
8.681500	0.1	22.151990
8.683167	0.1	22.280706
8.684833	0.1	22.398032
8.686500	0.1	22.483992
8.688167	0.1	22.541426
8.689833	0.1	22.578876
8.691500	0.1	22.597891
8.693167	0.1	22.595500
8.694833	0.1	22.563387
8.696500	0.1	22.502623
8.698167	0.1	22.441201
8.699833	0.1	22.343645
8.701500	0.1	22.230849
8.703167	0.1	22.061789
8.704833	0.1	21.906947
8.706500	0.1	21.725353
8.708167	0.1	21.507639
8.709833	0.1	21.289936
8.711500	0.1	21.018134
8.713167	0.1	20.726572
8.714833	0.1	20.415705
8.716500	0.1	20.092342
8.718167	0.1	19.741321
8.719833	0.1	19.364444
8.721500	0.1	18.978028
8.723167	0.1	18.572382
8.724833	0.1	18.166390
8.726500	0.1	17.731422
8.728167	0.1	17.250371
8.729833	0.1	16.769584
8.731500	0.1	16.263026
8.733167	0.1	15.744961
8.734833	0.1	15.202438
8.736500	0.1	14.657559
8.738167	0.1	14.072632
8.739833	0.1	13.440666
8.741500	0.1	12.841057
8.743167	0.1	12.202550
8.744833	0.1	11.546464
8.746500	0.1	10.856387
8.748167	0.1	10.153991
8.749833	0.1	9.435449
8.751500	0.1	8.692356
8.753167	0.1	7.927936
8.754833	0.1	7.136608
8.756500	0.1	6.351438
8.758167	0.1	5.563556
8.759833	0.1	4.755115
8.761500	0.1	3.954401
8.763167	0.1	3.100934
8.764833	0.1	2.262768
8.766500	0.1	1.416704
8.768167	0.1	0.566757
8.769833	0.1	-0.292059
8.771500	0.1	-1.175271
8.773167	0.1	-2.035395
8.774833	0.1	-2.925303
8.776500	0.1	-3.840829
8.778167	0.1	-4.745546
8.779833	0.1	-5.659501
8.781500	0.1	-6.586580
8.783167	0.1	-7.545087
8.784833	0.1	-8.480433
8.786500	0.1	-9.459545
8.788167	0.1	-10.431714
8.789833	0.1	-11.407610
8.791500	0.1	-12.418448
8.793167	0.1	-13.400140
8.794833	0.1	-14.368477
8.796500	0.1	-15.354783
8.798167	0.1	-16.336982
8.799833	0.1	-17.307636
8.801500	0.1	-18.290342
8.803167	0.1	-19.266113
8.804833	0.1	-20.243516
8.806500	0.1	-21.193724
8.808167	0.1	-22.147153
8.809833	0.1	-23.101814
8.811500	0.1	-24.041300
8.813167	0.1	-24.975576
8.814833	0.1	-25.911266
8.816500	0.1	-26.823014
8.818167	0.1	-27.729670
8.819833	0.1	-28.626205
8.821500	0.1	-29.524093
8.823167	0.1	-30.418648
8.824833	0.1	-31.289289
8.826500	0.1	-32.140274
8.828167	0.1	-32.999851
8.829833	0.1	-33.839884
8.831500	0.1	-34.670377
8.833167	0.1	-35.486300
8.834833	0.1	-36.297420
8.836500	0.1	-37.100155
8.838167	0.1	-37.870362
8.839833	0.1	-38.639176
8.841500	0.1	-39.406835
8.843167	0.1	-40.168595
8.844833	0.1	-40.889983
8.846500	0.1	-41.628943
8.848167	0.1	-42.349564
8.849833	0.1	-43.062660
8.851500	0.1	-43.762835
8.853167	0.1	-44.460646
8.854833	0.1	-45.159296
8.856500	0.1	-45.821445
8.858167	0.1	-46.502507
8.859833	0.1	-47.162357
8.861500	0.1	-47.813778
8.863167	0.1	-48.479548
8.864833	0.1	-49.137320
8.866500	0.1	-49.779376
8.868167	0.1	-50.413809
8.869833	0.1	-51.072531
8.871500	0.1	-51.695191
8.873167	0.1	-52.350031
8.874833	0.1	-52.975702
8.876500	0.1	-53.616522
8.878167	0.1	-54.231894
8.879833	0.1	-54.869781
8.881500	0.1	-55.495724
8.883167	0.1	-56.114307
8.884833	0.1	-56.742376
8.886500	0.1	-57.375292
8.888167	0.1	-58.011482
8.889833	0.1	-58.634186
8.891500	0.1	-59.266879
8.893167	0.1	-59.875392
8.894833	0.1	-60.496376
8.896500	0.1	-61.114828
8.898167	0.1	-61.725148
8.899833	0.1	-62.335430
8.901500	0.1	-62.934392
8.903167	0.1	-63.519304
8.904833	0.1	-64.117842
8.906500	0.1	-64.696261
8.908167	0.1	-65.288965
8.909833	0.1	-65.849948
8.911500	0.1	-66.409555
8.913167	0.1	-66.963416
8.914833	0.1	-67.514971
8.916500	0.1	-68.043816
8.918167	0.1	-68.573098
8.919833	0.1	-69.079813
8.921500	0.1	-69.587443
8.923167	0.1	-70.083330
8.924833	0.1	-70.558742
8.926500	0.1	-71.026560
8.928167	0.1	-71.470541
8.929833	0.1	-71.917974
8.931500	0.1	-72.351552
8.933167	0.1	-72.762822
8.934833	0.1	-73.168406
8.936500	0.1	-73.562509
8.938167	0.1	-73.942691
8.939833	0.1	-74.306794
8.941500	0.1	-74.657063
8.943167	0.1	-74.988192
8.944833	0.1	-75.310832
8.946500	0.1	-75.618055
8.948167	0.1	-75.904075
8.949833	0.1	-76.175964
8.951500	0.1	-76.442124
8.953167	0.1	-76.691659
8.954833	0.1	-76.936390
8.956500	0.1	-77.167721
8.958167	0.1	-77.390440
8.959833	0.1	-77.582139
8.961500	0.1	-77.770700
8.963167	0.1	-77.956131
8.964833	0.1	-78.119776
8.966500	0.1	-78.287306
8.968167	0.1	-78.433663
8.969833	0.1	-78.559414
8.971500	0.1	-78.667297
8.973167	0.1	-78.774780
8.974833	0.1	-78.886317
8.976500	0.1	-78.980772
8.978167	0.1	-79.055843
8.979833	0.1	-79.139157
8.981500	0.1	-79.203638
8.983167	0.1	-79.245865
8.984833	0.1	-79.277711
8.986500	0.1	-79.330493
8.988167	0.1	-79.360755
8.989833	0.1	-79.396407
8.991500	0.1	-79.403904
8.993167	0.1	-79.387476
8.994833	0.1	-79.402901
8.996500	0.1	-79.408593
8.998167	0.1	-79.395448
8.999833	0.1	-79.393692
9.001500	0.1	-79.376562
9.003167	0.1	-79.352324
9.004833	0.1	-79.311748
9.006500	0.1	-79.264008
9.008167	0.1	-79.198788
9.009833	0.1	-79.150773
9.011500	0.1	-79.094026
9.013167	0.1	-79.019272
9.014833	0.1	-78.938934
9.016500	0.1	-78.862195
9.018167	0.1	-78.770191
9.019833	0.1	-78.673552
9.021500	0.1	-78.582938
9.023167	0.1	-78.481085
9.024833	0.1	-78.372817
9.026500	0.1	-78.255803
9.028167	0.1	-78.136577
9.029833	0.1	-78.011966
9.031500	0.1	-77.898009
9.033167	0.1	-77.752182
9.034833	0.1	-77.598449
9.036500	0.1	-77.470872
9.038167	0.1	-77.319620
9.039833	0.1	-77.168503
9.041500	0.1	-76.999498
9.043167	0.1	-76.836554
9.044833	0.1	-76.652484
9.046500	0.1	-76.472250
9.048167	0.1	-76.282556
9.049833	0.1	-76.092188
9.051500	0.1	-75.903692
9.053167	0.1	-75.693624
9.054833	0.1	-75.506776
9.056500	0.1	-75.309822
9.058167	0.1	-75.097744
9.059833	0.1	-74.883470
9.061500	0.1	-74.681315
9.063167	0.1	-74.479553
9.064833	0.1	-74.279790
9.066500	0.1	-74.065733
9.068167	0.1	-73.855428
9.069833	0.1	-73.625932
9.071500	0.1	-73.399602
9.073167	0.1	-73.170494
9.074833	0.1	-72.927164
9.076500	0.1	-72.660209
9.078167	0.1	-72.399366
9.079833	0.1	-72.133229
9.081500	0.1	-71.863862
9.083167	0.1	-71.576738
9.084833	0.1	-71.312971
9.086500	0.1	-71.043926
9.088167	0.1	-70.790767
9.089833	0.1	-70.542857
9.091500	0.1	-70.292427
9.093167	0.1	-70.046555
9.094833	0.1	-69.799500
9.096500	0.1	-69.573968
9.098167	0.1	-69.328354
9.099833	0.1	-69.086272
9.101500	0.1	-68.847222
9.103167	0.1	-68.600631
9.104833	0.1	-68.342195
9.106500	0.1	-68.087065
9.108167	0.1	-67.817975
9.109833	0.1	-67.555691
9.111500	0.1	-67.284718
9.113167	0.1	-66.993445
9.114833	0.1	-66.704557
9.116500	0.1	-66.430498
9.118167	0.1	-66.151818
9.119833	0.1	-65.857503
9.121500	0.1	-65.570931
9.123167	0.1	-65.272466
9.124833	0.1	-64.999870
9.126500	0.1	-64.719556
9.128167	0.1	-64.442885
9.129833	0.1	-64.161345
9.131500	0.1	-63.881049
9.133167	0.1	-63.602805
9.134833	0.1	-63.317115
9.136500	0.1	-63.025258
9.138167	0.1	-62.748652
9.139833	0.1	-62.479029
9.141500	0.1	-62.205945
9.143167	0.1	-61.925622
9.144833	0.1	-61.646864
9.146500	0.1	-61.373685
9.148167	0.1	-61.108613
9.149833	0.1	-60.834240
9.151500	0.1	-60.560558
9.153167	0.1	-60.308592
9.154833	0.1	-60.032643
9.156500	0.1	-59.750853
9.158167	0.1	-59.487202
9.159833	0.1	-59.219681
9.161500	0.1	-58.953954
9.163167	0.1	-58.703405
9.164833	0.1	-58.418403
9.166500	0.1	-58.145886
9.168167	0.1	-57.874547
9.169833	0.1	-57.623288
9.171500	0.1	-57.353737
9.173167	0.1	-57.117044
9.174833	0.1	-56.837428
9.176500	0.1	-56.564727
9.178167	0.1	-56.301604
9.179833	0.1	-56.046065
9.181500	0.1	-55.772414
9.183167	0.1	-55.526357
9.184833	0.1	-55.269970
9.186500	0.1	-55.003944
9.188167	0.1	-54.744626
9.189833	0.1	-54.479174
9.191500	0.1	-54.214933
9.193167	0.1	-53.949168
9.194833	0.1	-53.685939
9.196500	0.1	-53.431190
9.198167	0.1	-53.168118
9.199833	0.1	-52.924309
9.201500	0.1	-52.639629
9.203167	0.1	-52.383488
9.204833	0.1	-52.144492
9.206500	0.1	-51.869859
9.208167	0.1	-51.619263
9.209833	0.1	-51.367160
9.211500	0.1	-51.118332
9.213167	0.1	-50.872202
9.214833	0.1	-50.622864
9.216500	0.1	-50.383354
9.218167	0.1	-50.120557
9.219833	0.1	-49.880207
9.221500	0.1	-49.655414
9.223167	0.1	-49.424190
9.224833	0.1	-49.172548
9.226500	0.1	-48.920449
9.228167	0.1	-48.673818
9.229833	0.1	-48.447890
9.231500	0.1	-48.215419
9.233167	0.1	-47.988015
9.234833	0.1	-47.758365
9.236500	0.1	-47.536965
9.238167	0.1	-47.312507
9.239833	0.1	-47.088745
9.241500	0.1	-46.880795
9.243167	0.1	-46.673346
9.244833	0.1	-46.470153
9.246500	0.1	-46.266616
9.248167	0.1	-46.060911
9.249833	0.1	-45.856406
9.251500	0.1	-45.667594
9.253167	0.1	-45.475976
9.254833	0.1	-45.303094
9.256500	0.1	-45.103001
9.258167	0.1	-44.912027
9.259833	0.1	-44.697275
9.261500	0.1	-44.513593
9.263167	0.1	-44.299563
9.264833	0.1	-44.104024
9.266500	0.1	-43.900731
9.268167	0.1	-43.692255
9.269833	0.1	-43.460903
9.271500	0.1	-43.264168
9.273167	0.1	-43.048263
9.274833	0.1	-42.814190
9.276500	0.1	-42.623370
9.278167	0.1	-42.430179
9.279833	0.1	-42.212808
9.281500	0.1	-41.993062
9.283167	0.1	-41.778295
9.284833	0.1	-41.572286
9.286500	0.1	-41.370251
9.288167	0.1	-41.166494
9.289833	0.1	-40.977075
9.291500	0.1	-40.784670
9.293167	0.1	-40.596945
9.294833	0.1	-40.406273
9.296500	0.1	-40.225876
9.298167	0.1	-40.039024
9.299833	0.1	-39.849974
9.301500	0.1	-39.681372
9.303167	0.1	-39.496847
9.304833	0.1	-39.345464
9.306500	0.1	-39.173687
9.308167	0.1	-38.984727
9.309833	0.1	-38.808185
9.311500	0.1	-38.638499
9.313167	0.1	-38.484177
9.314833	0.1	-38.328278
9.316500	0.1	-38.169346
9.318167	0.1	-38.001097
9.319833	0.1	-37.847293
9.321500	0.1	-37.691265
9.323167	0.1	-37.529855
9.324833	0.1	-37.366760
9.326500	0.1	-37.209413
9.328167	0.1	-37.060793
9.329833	0.1	-36.902344
9.331500	0.1	-36.738974
9.333167	0.1	-36.575502
9.334833	0.1	-36.413053
9.336500	0.1	-36.259274
9.338167	0.1	-36.095420
9.339833	0.1	-35.932324
9.341500	0.1	-35.764577
9.343167	0.1	-35.621952
9.344833	0.1	-35.457148
9.346500	0.1	-35.317258
9.348167	0.1	-35.157817
9.349833	0.1	-35.007890
9.351500	0.1	-34.856586
9.353167	0.1	-34.713194
9.354833	0.1	-34.569683
9.356500	0.1	-34.422135
9.358167	0.1	-34.270376
9.359833	0.1	-34.133524
9.361500	0.1	-33.980081
9.363167	0.1	-33.842741
9.364833	0.1	-33.703501
9.366500	0.1	-33.554427
9.368167	0.1	-33.396985
9.369833	0.1	-33.277770
9.371500	0.1	-33.130056
9.373167	0.1	-32.995550
9.374833	0.1	-32.873068
9.376500	0.1	-32.741654
9.378167	0.1	-32.617365
9.379833	0.1	-32.481545
9.381500	0.1	-32.359888
9.383167	0.1	-32.245491
9.384833	0.1	-32.130895
9.386500	0.1	-32.021148
9.388167	0.1	-31.914865
9.389833	0.1	-31.794298
9.391500	0.1	-31.675045
9.393167	0.1	-31.561914
9.394833	0.1	-31.439446
9.396500	0.1	-31.327276
9.398167	0.1	-31.202006
9.399833	0.1	-31.081972
9.401500	0.1	-30.968440
9.403167	0.1	-30.858055
9.404833	0.1	-30.745484
9.406500	0.1	-30.618741
9.408167	0.1	-30.515879
9.409833	0.1	-30.418959
9.411500	0.1	-30.308620
9.413167	0.1	-30.196512
9.414833	0.1	-30.075700
9.416500	0.1	-29.971726
9.418167	0.1	-29.877529
9.419833	0.1	-29.772997
9.421500	0.1	-29.670723
9.423167	0.1	-29.579884
9.424833	0.1	-29.485407
9.426500	0.1	-29.397653
9.428167	0.1	-29.295227
9.429833	0.1	-29.177809
9.431500	0.1	-29.091767
9.433167	0.1	-28.985870
9.434833	0.1	-28.900002
9.436500	0.1	-28.811637
9.438167	0.1	-28.708132
9.439833	0.1	-28.614129
9.441500	0.1	-28.513575
9.443167	0.1	-28.441147
9.444833	0.1	-28.348964
9.446500	0.1	-28.249031
9.448167	0.1	-28.154433
9.449833	0.1	-28.083070
9.451500	0.1	-27.983963
9.453167	0.1	-27.907354
9.454833	0.1	-27.825266
9.456500	0.1	-27.757765
9.458167	0.1	-27.690441
9.459833	0.1	-27.604245
9.461500	0.1	-27.519967
9.463167	0.1	-27.442288
9.464833	0.1	-27.372340
9.466500	0.1	-27.305963
9.468167	0.1	-27.228455
9.469833	0.1	-27.167633
9.471500	0.1	-27.087588
9.473167	0.1	-27.008013
9.474833	0.1	-26.946619
9.476500	0.1	-26.858365
9.478167	0.1	-26.790723
9.479833	0.1	-26.727162
9.481500	0.1	-26.652346
9.483167	0.1	-26.575038
9.484833	0.1	-26.516935
9.486500	0.1	-26.455466
9.488167	0.1	-26.391016
9.489833	0.1	-26.313562
9.491500	0.1	-26.252055
9.493167	0.1	-26.192059
9.494833	0.1	-26.133568
9.496500	0.1	-26.081123
9.498167	0.1	-26.007587
9.499833	0.1	-25.963362
9.501500	0.1	-25.884171
9.503167	0.1	-25.827222
9.504833	0.1	-25.780790
9.506500	0.1	-25.736107
9.508167	0.1	-25.673031
9.509833	0.1	-25.623038
9.511500	0.1	-25.582602
9.513167	0.1	-25.523283
9.514833	0.1	-25.461199
9.516500	0.1	-25.407515
9.518167	0.1	-25.340483
9.519833	0.1	-25.306945
9.521500	0.1	-25.263528
9.523167	0.1	-25.209029
9.524833	0.1	-25.163539
9.526500	0.1	-25.115135
9.528167	0.1	-25.084300
9.529833	0.1	-25.016945
9.531500	0.1	-24.978427
9.533167	0.1	-24.938443
9.534833	0.1	-24.884198
9.536500	0.1	-24.831569
9.538167	0.1	-24.790140
9.539833	0.1	-24.742658
9.541500	0.1	-24.702645
9.543167	0.1	-24.663591
9.544833	0.1	-24.609044
9.546500	0.1	-24.549250
9.548167	0.1	-24.511580
9.549833	0.1	-24.466607
9.551500	0.1	-24.421608
9.553167	0.1	-24.376333
9.554833	0.1	-24.327695
9.556500	0.1	-24.267874
9.558167	0.1	-24.225378
9.559833	0.1	-24.179104
9.561500	0.1	-24.141791
9.563167	0.1	-24.101816
9.564833	0.1	-24.065012
9.566500	0.1	-24.020025
9.568167	0.1	-23.989877
9.569833	0.1	-23.939155
9.571500	0.1	-23.897562
9.573167	0.1	-23.861495
9.574833	0.1	-23.828662
9.576500	0.1	-23.789626
9.578167	0.1	-23.759410
9.579833	0.1	-23.703415
9.581500	0.1	-23.646972
9.583167	0.1	-23.598534
9.584833	0.1	-23.562533
9.586500	0.1	-23.523035
9.588167	0.1	-23.473360
9.589833	0.1	-23.441856
9.591500	0.1	-23.397871
9.593167	0.1	-23.360439
9.594833	0.1	-23.321995
9.596500	0.1	-23.279307
9.598167	0.1	-23.249085
9.599833	0.1	-23.193375
9.601500	0.1	-23.150424
9.603167	0.1	-23.103173
9.604833	0.1	-23.056385
9.606500	0.1	-23.032722
9.608167	0.1	-22.983416
9.609833	0.1	-22.944959
9.611500	0.1	-22.915403
9.613167	0.1	-22.863514
9.614833	0.1	-22.830737
9.616500	0.1	-22.786103
9.618167	0.1	-22.735447
9.619833	0.1	-22.685839
9.621500	0.1	-22.652394
9.623167	0.1	-22.600565
9.624833	0.1	-22.554923
9.626500	0.1	-22.531186
9.628167	0.1	-22.492569
9.629833	0.1	-22.453545
9.631500	0.1	-22.417753
9.633167	0.1	-22.376071
9.634833	0.1	-22.339488
9.636500	0.1	-22.284350
9.638167	0.1	-22.254728
9.639833	0.1	-22.216102
9.641500	0.1	-22.175567
9.643167	0.1	-22.138279
9.644833	0.1	-22.100760
9.646500	0.1	-22.068450
9.648167	0.1	-22.016427
9.649833	0.1	-21.987948
9.651500	0.1	-21.945172
9.653167	0.1	-21.899751
9.654833	0.1	-21.862422
9.656500	0.1	-21.820010
9.658167	0.1	-21.781038
9.659833	0.1	-21.734217
9.661500	0.1	-21.693489
9.663167	0.1	-21.639711
9.664833	0.1	-21.601272
9.666500	0.1	-21.563318
9.668167	0.1	-21.517948
9.669833	0.1	-21.483691
9.671500	0.1	-21.433626
9.673167	0.1	-21.381220
9.674833	0.1	-21.340952
9.676500	0.1	-21.284720
9.678167	0.1	-21.265229
9.679833	0.1	-21.222527
9.681500	0.1	-21.166657
9.683167	0.1	-21.126489
9.684833	0.1	-21.086418
9.686500	0.1	-21.042110
9.688167	0.1	-20.981645
9.689833	0.1	-20.934705
9.691500	0.1	-20.897358
9.693167	0.1	-20.844113
9.694833	0.1	-20.811599
9.696500	0.1	-20.759545
9.698167	0.1	-20.696704
9.699833	0.1	-20.645478
9.701500	0.1	-20.621136
9.703167	0.1	-20.562526
9.704833	0.1	-20.512194
9.706500	0.1	-20.471020
9.708167	0.1	-20.429661
9.709833	0.1	-20.369868
9.711500	0.1	-20.326976
9.713167	0.1	-20.271316
9.714833	0.1	-20.223068
9.716500	0.1	-20.181201
9.718167	0.1	-20.139197
9.719833	0.1	-20.090465
9.721500	0.1	-20.028645
9.723167	0.1	-19.977217
9.724833	0.1	-19.915163
9.726500	0.1	-19.890038
9.728167	0.1	-19.830759
9.729833	0.1	-19.803200
9.731500	0.1	-19.745078
9.733167	0.1	-19.680745
9.734833	0.1	-19.624385
9.736500	0.1	-19.583511
9.738167	0.1	-19.523321
9.739833	0.1	-19.447481
9.741500	0.1	-19.400898
9.743167	0.1	-19.346842
9.744833	0.1	-19.296436
9.746500	0.1	-19.251592
9.748167	0.1	-19.174750
9.749833	0.1	-19.118682
9.751500	0.1	-19.066771
9.753167	0.1	-19.002630
9.754833	0.1	-18.942283
9.756500	0.1	-18.900397
9.758167	0.1	-18.838791
9.759833	0.1	-18.774636
9.761500	0.1	-18.717285
9.763167	0.1	-18.652892
9.764833	0.1	-18.601886
9.766500	0.1	-18.555422
9.768167	0.1	-18.503967
9.769833	0.1	-18.452549
9.771500	0.1	-18.377611
9.773167	0.1	-18.331581
9.774833	0.1	-18.271560
9.776500	0.1	-18.218483
9.778167	0.1	-18.162237
9.779833	0.1	-18.098946
9.781500	0.1	-18.043682
9.783167	0.1	-17.990439
9.784833	0.1	-17.921313
9.786500	0.1	-17.868267
9.788167	0.1	-17.796408
9.789833	0.1	-17.733237
9.791500	0.1	-17.680218
9.793167	0.1	-17.633020
9.794833	0.1	-17.574448
9.796500	0.1	-17.518064
9.798167	0.1	-17.446544
9.799833	0.1	-17.374764
9.801500	0.1	-17.310689
9.803167	0.1	-17.237914
9.804833	0.1	-17.163216
9.806500	0.1	-17.099944
9.808167	0.1	-17.050042
9.809833	0.1	-16.995361
9.811500	0.1	-16.934955
9.813167	0.1	-16.866005
9.814833	0.1	-16.809668
9.816500	0.1	-16.736409
9.818167	0.1	-16.672458
9.819833	0.1	-16.606074
9.821500	0.1	-16.538447
9.823167	0.1	-16.465303
9.824833	0.1	-16.399719
9.826500	0.1	-16.332940
9.828167	0.1	-16.259574
9.829833	0.1	-16.183242
9.831500	0.1	-16.130719
9.833167	0.1	-16.061946
9.834833	0.1	-15.978275
9.836500	0.1	-15.920916
9.838167	0.1	-15.847457
9.839833	0.1	-15.771584
9.841500	0.1	-15.721479
9.843167	0.1	-15.642938
9.844833	0.1	-15.575519
9.846500	0.1	-15.503544
9.848167	0.1	-15.442761
9.849833	0.1	-15.377583
9.851500	0.1	-15.302327
9.853167	0.1	-15.221157
9.854833	0.1	-15.146581
9.856500	0.1	-15.076384
9.858167	0.1	-15.010340
9.859833	0.1	-14.940020
9.861500	0.1	-14.866816
9.863167	0.1	-14.791742
9.864833	0.1	-14.725648
9.866500	0.1	-14.644985
9.868167	0.1	-14.580978
9.869833	0.1	-14.496962
9.871500	0.1	-14.417108
9.873167	0.1	-14.346262
9.874833	0.1	-14.264792
9.876500	0.1	-14.191816
9.878167	0.1	-14.130019
9.879833	0.1	-14.042294
9.881500	0.1	-13.960479
9.883167	0.1	-13.886134
9.884833	0.1	-13.812372
9.886500	0.1	-13.720683
9.888167	0.1	-13.652583
9.889833	0.1	-13.578700
9.891500	0.1	-13.489995
9.893167	0.1	-13.419422
9.894833	0.1	-13.342234
9.896500	0.1	-13.265245
9.898167	0.1	-13.180740
9.899833	0.1	-13.090052
9.901500	0.1	-13.014723
9.903167	0.1	-12.951466
9.904833	0.1	-12.878541
9.906500	0.1	-12.790013
9.908167	0.1	-12.717066
9.909833	0.1	-12.633343
9.911500	0.1	-12.554934
9.913167	0.1	-12.459080
9.914833	0.1	-12.372765
9.916500	0.1	-12.310074
9.918167	0.1	-12.226513
9.919833	0.1	-12.159890
9.921500	0.1	-12.075530
9.923167	0.1	-11.999320
9.924833	0.1	-11.902063
9.926500	0.1	-11.840349
9.928167	0.1	-11.766114
9.929833	0.1	-11.670552
9.931500	0.1	-11.595855
9.933167	0.1	-11.500186
9.934833	0.1	-11.435121
9.936500	0.1	-11.359911
9.938167	0.1	-11.277180
9.939833	0.1	-11.192767
9.941500	0.1	-11.109854
9.943167	0.1	-11.017211
9.944833	0.1	-10.933707
9.946500	0.1	-10.857173
9.948167	0.1	-10.767311
9.949833	0.1	-10.690576
9.951500	0.1	-10.603184
9.953167	0.1	-10.511517
9.954833	0.1	-10.433083
9.956500	0.1	-10.346795
9.958167	0.1	-10.258741
9.959833	0.1	-10.181024
9.961500	0.1	-10.081189
9.963167	0.1	-10.005806
9.964833	0.1	-9.919928
9.966500	0.1	-9.828991
9.968167	0.1	-9.738030
9.969833	0.1	-9.644883
9.971500	0.1	-9.555806
9.973167	0.1	-9.478170
9.974833	0.1	-9.393002
9.976500	0.1	-9.301632
9.978167	0.1	-9.221319
9.979833	0.1	-9.145942
9.981500	0.1	-9.056718
9.983167	0.1	-8.957429
9.984833	0.1	-8.880191
9.986500	0.1	-8.793003
9.988167	0.1	-8.701761
9.989833	0.1	-8.616241
9.991500	0.1	-8.532908
9.993167	0.1	-8.453005
9.994833	0.1	-8.346460
9.996500	0.1	-8.264785
9.998167	0.1	-8.178290
9.999833	0.1	-8.108807
10.001500	0.1	-8.005942
```
