## Supplementary material for "Rhizobial enzyme reveals pH-driven catalytic switching and ʟ-amino acid incorporation by ʟ,ᴅ-transpeptidases": File S3. Julia Notebook: Ldt8 + gm-AEJA + D-AA Mix (Citrate @ pH 6) R1_43_UV_VIS_1.txt

```
URL	chrom://desktop-8dojj41/ChromeleonLocal/Brooks/2025-09-04 Final In Vitro Assays (4h %40 28C %2B pH Gradient).seq/246.smp/UV_VIS_1.channel/UV_VIS_1.chm
Channel	UV_VIS_1

Injection Information:
Data Vault	ChromeleonLocal
Sequence	2025-09-04 Final In Vitro Assays (4h @ 28C + pH Gradient)
Name	Ldt8 + gm-AEJA + D-AA Mix (Citrate @ pH 6) R1
Number	43
Position	BD4
Comment	
Processing Method	Basic Quantitative
Instrument Method	E. coli v520ul HypersilGold aQ 600ul 15% 10min 60C
Type	Calibration Standard
Status	Finished
Inject Time	05/09/2025 01:10:37 +01:00
Volume (µl)	10.000
Dilution Factor	1.0000
Weight	1.0000

Chromatogram Data Information:
Time Min. (min)	0.001500
Time Max. (min)	10.001500
Data Points	6001
Detector	UV
Generating Data System	Chromeleon 7.2.10.24543
Exporting Data System	Chromeleon 7.2.10.0
Operator	Instrument Controller
Signal Quantity	Absorbance
Signal Unit	mAU
Signal Min.	-775.400919
Signal Max.	5,000.000000
Channel	UV_VIS_1
Driver Name	VWD3000.dll
Channel Type	Evaluation
Min. Step (s)	0.1
Max. Step (s)	0.1
Average Step (s)	0.1

Signal Parameter Information:
Signal Info	WVL:202 nm

Chromatogram Data:
Time (min)	Step (s)	Value (mAU)
0.001500	n.a.	18.293765
0.003167	0.1	18.302126
0.004833	0.1	18.304683
0.006500	0.1	18.322622
0.008167	0.1	18.343535
0.009833	0.1	18.353723
0.011500	0.1	18.358380
0.013167	0.1	18.359265
0.014833	0.1	18.368429
0.016500	0.1	18.372728
0.018167	0.1	18.388540
0.019833	0.1	18.396075
0.021500	0.1	18.402992
0.023167	0.1	18.417885
0.024833	0.1	18.436658
0.026500	0.1	18.463203
0.028167	0.1	18.475985
0.029833	0.1	18.491541
0.031500	0.1	18.503207
0.033167	0.1	18.516016
0.034833	0.1	18.527859
0.036500	0.1	18.542838
0.038167	0.1	18.546013
0.039833	0.1	18.566642
0.041500	0.1	18.572881
0.043167	0.1	18.591439
0.044833	0.1	18.609742
0.046500	0.1	18.625970
0.048167	0.1	18.627507
0.049833	0.1	18.651265
0.051500	0.1	18.654622
0.053167	0.1	18.668973
0.054833	0.1	18.686016
0.056500	0.1	18.691493
0.058167	0.1	18.699467
0.059833	0.1	18.696027
0.061500	0.1	18.719145
0.063167	0.1	18.734443
0.064833	0.1	18.740747
0.066500	0.1	18.752870
0.068167	0.1	18.762209
0.069833	0.1	18.771822
0.071500	0.1	18.778468
0.073167	0.1	18.806026
0.074833	0.1	18.820851
0.076500	0.1	18.837911
0.078167	0.1	18.850301
0.079833	0.1	18.850779
0.081500	0.1	18.856909
0.083167	0.1	18.871214
0.084833	0.1	18.873231
0.086500	0.1	18.879077
0.088167	0.1	18.893319
0.089833	0.1	18.920056
0.091500	0.1	18.919583
0.093167	0.1	18.932688
0.094833	0.1	18.960211
0.096500	0.1	18.965602
0.098167	0.1	18.989811
0.099833	0.1	18.974534
0.101500	0.1	18.989447
0.103167	0.1	19.003600
0.104833	0.1	19.022964
0.106500	0.1	19.047075
0.108167	0.1	19.069829
0.109833	0.1	19.106231
0.111500	0.1	19.137928
0.113167	0.1	19.195750
0.114833	0.1	19.242407
0.116500	0.1	19.319649
0.118167	0.1	19.402304
0.119833	0.1	19.513709
0.121500	0.1	19.639111
0.123167	0.1	19.773278
0.124833	0.1	19.952777
0.126500	0.1	20.150351
0.128167	0.1	20.374392
0.129833	0.1	20.613138
0.131500	0.1	20.865570
0.133167	0.1	21.133461
0.134833	0.1	21.407643
0.136500	0.1	21.675947
0.138167	0.1	21.944278
0.139833	0.1	22.219506
0.141500	0.1	22.480755
0.143167	0.1	22.734080
0.144833	0.1	22.983692
0.146500	0.1	23.214999
0.148167	0.1	23.420597
0.149833	0.1	23.609818
0.151500	0.1	23.784629
0.153167	0.1	23.950112
0.154833	0.1	24.083290
0.156500	0.1	24.202528
0.158167	0.1	24.294272
0.159833	0.1	24.381168
0.161500	0.1	24.438567
0.163167	0.1	24.502311
0.164833	0.1	24.559369
0.166500	0.1	24.594764
0.168167	0.1	24.630928
0.169833	0.1	24.636820
0.171500	0.1	24.651270
0.173167	0.1	24.661042
0.174833	0.1	24.667317
0.176500	0.1	24.674088
0.178167	0.1	24.680825
0.179833	0.1	24.678328
0.181500	0.1	24.676942
0.183167	0.1	24.662353
0.184833	0.1	24.657239
0.186500	0.1	24.651392
0.188167	0.1	24.646989
0.189833	0.1	24.647659
0.191500	0.1	24.622915
0.193167	0.1	24.619833
0.194833	0.1	24.598942
0.196500	0.1	24.591451
0.198167	0.1	24.587895
0.199833	0.1	24.587814
0.201500	0.1	24.556218
0.203167	0.1	24.552000
0.204833	0.1	24.539376
0.206500	0.1	24.526623
0.208167	0.1	24.525203
0.209833	0.1	24.522201
0.211500	0.1	24.509824
0.213167	0.1	24.499041
0.214833	0.1	24.508050
0.216500	0.1	24.505508
0.218167	0.1	24.508745
0.219833	0.1	24.499959
0.221500	0.1	24.476163
0.223167	0.1	24.477099
0.224833	0.1	24.461122
0.226500	0.1	24.457027
0.228167	0.1	24.460360
0.229833	0.1	24.454191
0.231500	0.1	24.449164
0.233167	0.1	24.452711
0.234833	0.1	24.447148
0.236500	0.1	24.439172
0.238167	0.1	24.434340
0.239833	0.1	24.423587
0.241500	0.1	24.427484
0.243167	0.1	24.441279
0.244833	0.1	24.450637
0.246500	0.1	24.434213
0.248167	0.1	24.423697
0.249833	0.1	24.431934
0.251500	0.1	24.416492
0.253167	0.1	24.417689
0.254833	0.1	24.407560
0.256500	0.1	24.408509
0.258167	0.1	24.402262
0.259833	0.1	24.401803
0.261500	0.1	24.397547
0.263167	0.1	24.398025
0.264833	0.1	24.407483
0.266500	0.1	24.413976
0.268167	0.1	24.419610
0.269833	0.1	24.421357
0.271500	0.1	24.412016
0.273167	0.1	24.394529
0.274833	0.1	24.402073
0.276500	0.1	24.415060
0.278167	0.1	24.406006
0.279833	0.1	24.402817
0.281500	0.1	24.398834
0.283167	0.1	24.397641
0.284833	0.1	24.391335
0.286500	0.1	24.377766
0.288167	0.1	24.387456
0.289833	0.1	24.395898
0.291500	0.1	24.391266
0.293167	0.1	24.387098
0.294833	0.1	24.388502
0.296500	0.1	24.382443
0.298167	0.1	24.387677
0.299833	0.1	24.374953
0.301500	0.1	24.372415
0.303167	0.1	24.361867
0.304833	0.1	24.369984
0.306500	0.1	24.368846
0.308167	0.1	24.378239
0.309833	0.1	24.361407
0.311500	0.1	24.372627
0.313167	0.1	24.378470
0.314833	0.1	24.370290
0.316500	0.1	24.362866
0.318167	0.1	24.381238
0.319833	0.1	24.382932
0.321500	0.1	24.366294
0.323167	0.1	24.367945
0.324833	0.1	24.380995
0.326500	0.1	24.366652
0.328167	0.1	24.382867
0.329833	0.1	24.362327
0.331500	0.1	24.367704
0.333167	0.1	24.388806
0.334833	0.1	24.377308
0.336500	0.1	24.391817
0.338167	0.1	24.392213
0.339833	0.1	24.402965
0.341500	0.1	24.397629
0.343167	0.1	24.392916
0.344833	0.1	24.388948
0.346500	0.1	24.390183
0.348167	0.1	24.395130
0.349833	0.1	24.385283
0.351500	0.1	24.390491
0.353167	0.1	24.390335
0.354833	0.1	24.392029
0.356500	0.1	24.380774
0.358167	0.1	24.388991
0.359833	0.1	24.392157
0.361500	0.1	24.392215
0.363167	0.1	24.394670
0.364833	0.1	24.385989
0.366500	0.1	24.390915
0.368167	0.1	24.393363
0.369833	0.1	24.409713
0.371500	0.1	24.395800
0.373167	0.1	24.408665
0.374833	0.1	24.400793
0.376500	0.1	24.395390
0.378167	0.1	24.388510
0.379833	0.1	24.383550
0.381500	0.1	24.396218
0.383167	0.1	24.387913
0.384833	0.1	24.410489
0.386500	0.1	24.408264
0.388167	0.1	24.396830
0.389833	0.1	24.390220
0.391500	0.1	24.387244
0.393167	0.1	24.389845
0.394833	0.1	24.393671
0.396500	0.1	24.401991
0.398167	0.1	24.398726
0.399833	0.1	24.403087
0.401500	0.1	24.389783
0.403167	0.1	24.376773
0.404833	0.1	24.377847
0.406500	0.1	24.373307
0.408167	0.1	24.366578
0.409833	0.1	24.377680
0.411500	0.1	24.385610
0.413167	0.1	24.387099
0.414833	0.1	24.397265
0.416500	0.1	24.399159
0.418167	0.1	24.376035
0.419833	0.1	24.381411
0.421500	0.1	24.364632
0.423167	0.1	24.371411
0.424833	0.1	24.375994
0.426500	0.1	24.360525
0.428167	0.1	24.370783
0.429833	0.1	24.366413
0.431500	0.1	24.372786
0.433167	0.1	24.375957
0.434833	0.1	24.369521
0.436500	0.1	24.382097
0.438167	0.1	24.384583
0.439833	0.1	24.381345
0.441500	0.1	24.387665
0.443167	0.1	24.383616
0.444833	0.1	24.378493
0.446500	0.1	24.362829
0.448167	0.1	24.378168
0.449833	0.1	24.376900
0.451500	0.1	24.389630
0.453167	0.1	24.386989
0.454833	0.1	24.396648
0.456500	0.1	24.388424
0.458167	0.1	24.406412
0.459833	0.1	24.405030
0.461500	0.1	24.401963
0.463167	0.1	24.400073
0.464833	0.1	24.392751
0.466500	0.1	24.382021
0.468167	0.1	24.400202
0.469833	0.1	24.411138
0.471500	0.1	24.412989
0.473167	0.1	24.417189
0.474833	0.1	24.406362
0.476500	0.1	24.409093
0.478167	0.1	24.418828
0.479833	0.1	24.413685
0.481500	0.1	24.409511
0.483167	0.1	24.408139
0.484833	0.1	24.425388
0.486500	0.1	24.428300
0.488167	0.1	24.419954
0.489833	0.1	24.411413
0.491500	0.1	24.404770
0.493167	0.1	24.404142
0.494833	0.1	24.412039
0.496500	0.1	24.408045
0.498167	0.1	24.407094
0.499833	0.1	24.404775
0.501500	0.1	24.408903
0.503167	0.1	24.398983
0.504833	0.1	24.407523
0.506500	0.1	24.411545
0.508167	0.1	24.413171
0.509833	0.1	24.401934
0.511500	0.1	24.402735
0.513167	0.1	24.422068
0.514833	0.1	24.415479
0.516500	0.1	24.412400
0.518167	0.1	24.394785
0.519833	0.1	24.417513
0.521500	0.1	24.432628
0.523167	0.1	24.422058
0.524833	0.1	24.420690
0.526500	0.1	24.430304
0.528167	0.1	24.418425
0.529833	0.1	24.421815
0.531500	0.1	24.427991
0.533167	0.1	24.416574
0.534833	0.1	24.420929
0.536500	0.1	24.424894
0.538167	0.1	24.423147
0.539833	0.1	24.430224
0.541500	0.1	24.433272
0.543167	0.1	24.434187
0.544833	0.1	24.427048
0.546500	0.1	24.432507
0.548167	0.1	24.422889
0.549833	0.1	24.428289
0.551500	0.1	24.458090
0.553167	0.1	24.446679
0.554833	0.1	24.442878
0.556500	0.1	24.445154
0.558167	0.1	24.456409
0.559833	0.1	24.466446
0.561500	0.1	24.490377
0.563167	0.1	24.538456
0.564833	0.1	24.621893
0.566500	0.1	24.810479
0.568167	0.1	25.103499
0.569833	0.1	25.618835
0.571500	0.1	26.409047
0.573167	0.1	27.666814
0.574833	0.1	29.575067
0.576500	0.1	32.410510
0.578167	0.1	36.754726
0.579833	0.1	43.496849
0.581500	0.1	54.063978
0.583167	0.1	70.593306
0.584833	0.1	96.241990
0.586500	0.1	135.572155
0.588167	0.1	196.618040
0.589833	0.1	294.794996
0.591500	0.1	456.384238
0.593167	0.1	717.133707
0.594833	0.1	1,121.113981
0.596500	0.1	1,740.884928
0.598167	0.1	3,372.555059
0.599833	0.1	4,187.332458
0.601500	0.1	4,594.193009
0.603167	0.1	4,797.359553
0.604833	0.1	4,898.811131
0.606500	0.1	4,949.471157
0.608167	0.1	4,974.768332
0.609833	0.1	4,987.400521
0.611500	0.1	4,993.708428
0.613167	0.1	4,996.858292
0.614833	0.1	4,998.431183
0.616500	0.1	4,999.216608
0.618167	0.1	4,999.608812
0.619833	0.1	4,999.804660
0.621500	0.1	4,999.902456
0.623167	0.1	4,999.951291
0.624833	0.1	4,999.975677
0.626500	0.1	4,999.987854
0.628167	0.1	4,999.993935
0.629833	0.1	4,999.996971
0.631500	0.1	4,999.998488
0.633167	0.1	4,999.999245
0.634833	0.1	4,999.999623
0.636500	0.1	4,999.999812
0.638167	0.1	4,999.999906
0.639833	0.1	4,999.999953
0.641500	0.1	4,999.999977
0.643167	0.1	4,999.999988
0.644833	0.1	4,999.999994
0.646500	0.1	4,999.999997
0.648167	0.1	4,999.999999
0.649833	0.1	4,999.999999
0.651500	0.1	5,000.000000
0.653167	0.1	5,000.000000
0.654833	0.1	5,000.000000
0.656500	0.1	5,000.000000
0.658167	0.1	5,000.000000
0.659833	0.1	5,000.000000
0.661500	0.1	5,000.000000
0.663167	0.1	5,000.000000
0.664833	0.1	4,390.477714
0.666500	0.1	3,571.369324
0.668167	0.1	2,940.357724
0.669833	0.1	2,457.453151
0.671500	0.1	2,071.974548
0.673167	0.1	1,750.111763
0.674833	0.1	1,471.296847
0.676500	0.1	1,224.522896
0.678167	0.1	1,003.292160
0.679833	0.1	804.188605
0.681500	0.1	625.103690
0.683167	0.1	464.482920
0.684833	0.1	320.923111
0.686500	0.1	192.929401
0.688167	0.1	79.049495
0.689833	0.1	-22.153663
0.691500	0.1	-112.083663
0.693167	0.1	-191.989905
0.694833	0.1	-263.015285
0.696500	0.1	-326.194388
0.698167	0.1	-382.422768
0.699833	0.1	-432.473127
0.701500	0.1	-476.994600
0.703167	0.1	-516.572223
0.704833	0.1	-551.701168
0.706500	0.1	-582.836741
0.708167	0.1	-610.402475
0.709833	0.1	-634.805099
0.711500	0.1	-656.401674
0.713167	0.1	-675.523516
0.714833	0.1	-692.457992
0.716500	0.1	-707.469220
0.718167	0.1	-720.733781
0.719833	0.1	-732.423674
0.721500	0.1	-742.641503
0.723167	0.1	-751.448813
0.724833	0.1	-758.902455
0.726500	0.1	-765.005186
0.728167	0.1	-769.752724
0.729833	0.1	-773.108760
0.731500	0.1	-775.020690
0.733167	0.1	-775.400919
0.734833	0.1	-774.140768
0.736500	0.1	-771.089035
0.738167	0.1	-766.043739
0.739833	0.1	-758.776486
0.741500	0.1	-749.037180
0.743167	0.1	-736.544462
0.744833	0.1	-721.027903
0.746500	0.1	-702.244991
0.748167	0.1	-680.025048
0.749833	0.1	-654.282009
0.751500	0.1	-625.039003
0.753167	0.1	-592.465022
0.754833	0.1	-556.843949
0.756500	0.1	-518.640171
0.758167	0.1	-478.389356
0.759833	0.1	-436.701815
0.761500	0.1	-394.254863
0.763167	0.1	-351.759653
0.764833	0.1	-309.829970
0.766500	0.1	-269.094677
0.768167	0.1	-230.060286
0.769833	0.1	-193.132656
0.771500	0.1	-158.628181
0.773167	0.1	-126.767634
0.774833	0.1	-97.645052
0.776500	0.1	-71.327041
0.778167	0.1	-47.749214
0.779833	0.1	-26.815060
0.781500	0.1	-8.374367
0.783167	0.1	7.737818
0.784833	0.1	21.709058
0.786500	0.1	33.769638
0.788167	0.1	44.113535
0.789833	0.1	52.922679
0.791500	0.1	60.410163
0.793167	0.1	66.729193
0.794833	0.1	72.044542
0.796500	0.1	76.494210
0.798167	0.1	80.233604
0.799833	0.1	83.348194
0.801500	0.1	85.956150
0.803167	0.1	88.122516
0.804833	0.1	89.946056
0.806500	0.1	91.459088
0.808167	0.1	92.735805
0.809833	0.1	93.816283
0.811500	0.1	94.744370
0.813167	0.1	95.531771
0.814833	0.1	96.197413
0.816500	0.1	96.762092
0.818167	0.1	97.244278
0.819833	0.1	97.642301
0.821500	0.1	97.991504
0.823167	0.1	98.266333
0.824833	0.1	98.490990
0.826500	0.1	98.718007
0.828167	0.1	98.921535
0.829833	0.1	99.143655
0.831500	0.1	99.357453
0.833167	0.1	99.592824
0.834833	0.1	99.861354
0.836500	0.1	100.177146
0.838167	0.1	100.552628
0.839833	0.1	100.986314
0.841500	0.1	101.480317
0.843167	0.1	102.043273
0.844833	0.1	102.636972
0.846500	0.1	103.313494
0.848167	0.1	104.035553
0.849833	0.1	104.858500
0.851500	0.1	105.747645
0.853167	0.1	106.709481
0.854833	0.1	107.748092
0.856500	0.1	108.853924
0.858167	0.1	110.019079
0.859833	0.1	111.279985
0.861500	0.1	112.614874
0.863167	0.1	114.012328
0.864833	0.1	115.486998
0.866500	0.1	117.011747
0.868167	0.1	118.652735
0.869833	0.1	120.451487
0.871500	0.1	122.423901
0.873167	0.1	124.736568
0.874833	0.1	127.603416
0.876500	0.1	131.446683
0.878167	0.1	136.945205
0.879833	0.1	144.967697
0.881500	0.1	156.621286
0.883167	0.1	173.067644
0.884833	0.1	195.318235
0.886500	0.1	223.920830
0.888167	0.1	258.928178
0.889833	0.1	299.712882
0.891500	0.1	345.196163
0.893167	0.1	393.853410
0.894833	0.1	444.058532
0.896500	0.1	494.208942
0.898167	0.1	542.858774
0.899833	0.1	588.917476
0.901500	0.1	631.420033
0.903167	0.1	669.758431
0.904833	0.1	703.568069
0.906500	0.1	732.574297
0.908167	0.1	756.775487
0.909833	0.1	776.159339
0.911500	0.1	790.876161
0.913167	0.1	801.009468
0.914833	0.1	806.743011
0.916500	0.1	808.475108
0.918167	0.1	806.627658
0.919833	0.1	801.784027
0.921500	0.1	794.650727
0.923167	0.1	786.327682
0.924833	0.1	777.795667
0.926500	0.1	770.173559
0.928167	0.1	764.391984
0.929833	0.1	760.634396
0.931500	0.1	758.661351
0.933167	0.1	757.533956
0.934833	0.1	755.630334
0.936500	0.1	751.329244
0.938167	0.1	742.995442
0.939833	0.1	729.565297
0.941500	0.1	710.312597
0.943167	0.1	685.353539
0.944833	0.1	655.316674
0.946500	0.1	621.022254
0.948167	0.1	583.840561
0.949833	0.1	544.951707
0.951500	0.1	505.643561
0.953167	0.1	466.854064
0.954833	0.1	429.361141
0.956500	0.1	393.707047
0.958167	0.1	360.259528
0.959833	0.1	329.210421
0.961500	0.1	300.615402
0.963167	0.1	274.393152
0.964833	0.1	250.471994
0.966500	0.1	228.780745
0.968167	0.1	209.157717
0.969833	0.1	191.482806
0.971500	0.1	175.589504
0.973167	0.1	161.314317
0.974833	0.1	148.568818
0.976500	0.1	137.192711
0.978167	0.1	127.032776
0.979833	0.1	118.014217
0.981500	0.1	110.018045
0.983167	0.1	102.924556
0.984833	0.1	96.653562
0.986500	0.1	91.116961
0.988167	0.1	86.224647
0.989833	0.1	81.936444
0.991500	0.1	78.125148
0.993167	0.1	74.774217
0.994833	0.1	71.791969
0.996500	0.1	69.134058
0.998167	0.1	66.761834
0.999833	0.1	64.630443
1.001500	0.1	62.714612
1.003167	0.1	60.976150
1.004833	0.1	59.426375
1.006500	0.1	57.989187
1.008167	0.1	56.704784
1.009833	0.1	55.536311
1.011500	0.1	54.484177
1.013167	0.1	53.545909
1.014833	0.1	52.683928
1.016500	0.1	51.919666
1.018167	0.1	51.256202
1.019833	0.1	50.667912
1.021500	0.1	50.169591
1.023167	0.1	49.727434
1.024833	0.1	49.346215
1.026500	0.1	49.014811
1.028167	0.1	48.702195
1.029833	0.1	48.434478
1.031500	0.1	48.204811
1.033167	0.1	47.985081
1.034833	0.1	47.808045
1.036500	0.1	47.652072
1.038167	0.1	47.511764
1.039833	0.1	47.410294
1.041500	0.1	47.315603
1.043167	0.1	47.252202
1.044833	0.1	47.243530
1.046500	0.1	47.257678
1.048167	0.1	47.320812
1.049833	0.1	47.475752
1.051500	0.1	47.693796
1.053167	0.1	48.038336
1.054833	0.1	48.515868
1.056500	0.1	49.208575
1.058167	0.1	50.145692
1.059833	0.1	51.549195
1.061500	0.1	54.389336
1.063167	0.1	61.442125
1.064833	0.1	78.010467
1.066500	0.1	111.593917
1.068167	0.1	170.508212
1.069833	0.1	261.285706
1.071500	0.1	385.718365
1.073167	0.1	539.870086
1.074833	0.1	715.592555
1.076500	0.1	903.206843
1.078167	0.1	1,093.332454
1.079833	0.1	1,278.190166
1.081500	0.1	1,452.730000
1.083167	0.1	1,613.278982
1.084833	0.1	1,757.951094
1.086500	0.1	1,886.098846
1.088167	0.1	1,996.323812
1.089833	0.1	2,089.638613
1.091500	0.1	2,165.507704
1.093167	0.1	2,222.716653
1.094833	0.1	2,265.186021
1.096500	0.1	2,290.487054
1.098167	0.1	2,300.460207
1.099833	0.1	2,298.510442
1.101500	0.1	2,286.425216
1.103167	0.1	2,262.553030
1.104833	0.1	2,230.346864
1.106500	0.1	2,192.519220
1.108167	0.1	2,149.388016
1.109833	0.1	2,102.324527
1.111500	0.1	2,051.400610
1.113167	0.1	1,999.557273
1.114833	0.1	1,945.592979
1.116500	0.1	1,891.023696
1.118167	0.1	1,835.912726
1.119833	0.1	1,780.300733
1.121500	0.1	1,725.334073
1.123167	0.1	1,671.066778
1.124833	0.1	1,617.145078
1.126500	0.1	1,564.085988
1.128167	0.1	1,511.832506
1.129833	0.1	1,460.580032
1.131500	0.1	1,410.604088
1.133167	0.1	1,362.108902
1.134833	0.1	1,314.778109
1.136500	0.1	1,268.750295
1.138167	0.1	1,224.046241
1.139833	0.1	1,180.914980
1.141500	0.1	1,139.216089
1.143167	0.1	1,098.923761
1.144833	0.1	1,060.047080
1.146500	0.1	1,022.533628
1.148167	0.1	986.295228
1.149833	0.1	951.228400
1.151500	0.1	917.231000
1.153167	0.1	884.176577
1.154833	0.1	851.973859
1.156500	0.1	820.495382
1.158167	0.1	789.669743
1.159833	0.1	759.271086
1.161500	0.1	729.310838
1.163167	0.1	699.764769
1.164833	0.1	670.553923
1.166500	0.1	641.730654
1.168167	0.1	613.247605
1.169833	0.1	585.079462
1.171500	0.1	557.329033
1.173167	0.1	530.055933
1.174833	0.1	503.317196
1.176500	0.1	477.200618
1.178167	0.1	451.776038
1.179833	0.1	427.164985
1.181500	0.1	403.393460
1.183167	0.1	380.548466
1.184833	0.1	358.705303
1.186500	0.1	337.948829
1.188167	0.1	318.296813
1.189833	0.1	299.850510
1.191500	0.1	282.653650
1.193167	0.1	266.643650
1.194833	0.1	251.852048
1.196500	0.1	238.234253
1.198167	0.1	225.724161
1.199833	0.1	214.167351
1.201500	0.1	203.483907
1.203167	0.1	193.613683
1.204833	0.1	184.466200
1.206500	0.1	175.965358
1.208167	0.1	168.068618
1.209833	0.1	160.727396
1.211500	0.1	153.930194
1.213167	0.1	147.630370
1.214833	0.1	141.844303
1.216500	0.1	136.509267
1.218167	0.1	131.607338
1.219833	0.1	127.080159
1.221500	0.1	122.927465
1.223167	0.1	119.103471
1.224833	0.1	115.549690
1.226500	0.1	112.261587
1.228167	0.1	109.215058
1.229833	0.1	106.345714
1.231500	0.1	103.640611
1.233167	0.1	101.071130
1.234833	0.1	98.595955
1.236500	0.1	96.227510
1.238167	0.1	93.973948
1.239833	0.1	91.803796
1.241500	0.1	89.695338
1.243167	0.1	87.662556
1.244833	0.1	85.684752
1.246500	0.1	83.770629
1.248167	0.1	81.950397
1.249833	0.1	80.179125
1.251500	0.1	78.477868
1.253167	0.1	76.879137
1.254833	0.1	75.352304
1.256500	0.1	73.904805
1.258167	0.1	72.554447
1.259833	0.1	71.258537
1.261500	0.1	70.032077
1.263167	0.1	68.897917
1.264833	0.1	67.802918
1.266500	0.1	66.766943
1.268167	0.1	65.737163
1.269833	0.1	64.748986
1.271500	0.1	63.796109
1.273167	0.1	62.847668
1.274833	0.1	61.951393
1.276500	0.1	61.139069
1.278167	0.1	60.459764
1.279833	0.1	59.992936
1.281500	0.1	59.747572
1.283167	0.1	59.719565
1.284833	0.1	59.870877
1.286500	0.1	60.206167
1.288167	0.1	60.660523
1.289833	0.1	61.134011
1.291500	0.1	61.604075
1.293167	0.1	62.033331
1.294833	0.1	62.368975
1.296500	0.1	62.634665
1.298167	0.1	62.770492
1.299833	0.1	62.804556
1.301500	0.1	62.733115
1.303167	0.1	62.576564
1.304833	0.1	62.346588
1.306500	0.1	62.039461
1.308167	0.1	61.684227
1.309833	0.1	61.284419
1.311500	0.1	60.873834
1.313167	0.1	60.426402
1.314833	0.1	59.957759
1.316500	0.1	59.483473
1.318167	0.1	59.002347
1.319833	0.1	58.482609
1.321500	0.1	57.960688
1.323167	0.1	57.415971
1.324833	0.1	56.849833
1.326500	0.1	56.272986
1.328167	0.1	55.664410
1.329833	0.1	55.045258
1.331500	0.1	54.388856
1.333167	0.1	53.761644
1.334833	0.1	53.118396
1.336500	0.1	52.462895
1.338167	0.1	51.822633
1.339833	0.1	51.167341
1.341500	0.1	50.544666
1.343167	0.1	49.927134
1.344833	0.1	49.319101
1.346500	0.1	48.724279
1.348167	0.1	48.142129
1.349833	0.1	47.559362
1.351500	0.1	47.015695
1.353167	0.1	46.471689
1.354833	0.1	45.931076
1.356500	0.1	45.408454
1.358167	0.1	44.918007
1.359833	0.1	44.439290
1.361500	0.1	43.969609
1.363167	0.1	43.508508
1.364833	0.1	43.073470
1.366500	0.1	42.666888
1.368167	0.1	42.272346
1.369833	0.1	41.901689
1.371500	0.1	41.538767
1.373167	0.1	41.172110
1.374833	0.1	40.839808
1.376500	0.1	40.521873
1.378167	0.1	40.213459
1.379833	0.1	39.903601
1.381500	0.1	39.607102
1.383167	0.1	39.327133
1.384833	0.1	39.063026
1.386500	0.1	38.803894
1.388167	0.1	38.552065
1.389833	0.1	38.298613
1.391500	0.1	38.086063
1.393167	0.1	37.874109
1.394833	0.1	37.676969
1.396500	0.1	37.467865
1.398167	0.1	37.266392
1.399833	0.1	37.083363
1.401500	0.1	36.874051
1.403167	0.1	36.661409
1.404833	0.1	36.435581
1.406500	0.1	36.194021
1.408167	0.1	35.962276
1.409833	0.1	35.708521
1.411500	0.1	35.441998
1.413167	0.1	35.157225
1.414833	0.1	34.852559
1.416500	0.1	34.547487
1.418167	0.1	34.242693
1.419833	0.1	33.917449
1.421500	0.1	33.625325
1.423167	0.1	33.314484
1.424833	0.1	32.999528
1.426500	0.1	32.695384
1.428167	0.1	32.379775
1.429833	0.1	32.069127
1.431500	0.1	31.734908
1.433167	0.1	31.424377
1.434833	0.1	31.110584
1.436500	0.1	30.805031
1.438167	0.1	30.501167
1.439833	0.1	30.220474
1.441500	0.1	29.941566
1.443167	0.1	29.645416
1.444833	0.1	29.391156
1.446500	0.1	29.142631
1.448167	0.1	28.885351
1.449833	0.1	28.663166
1.451500	0.1	28.438794
1.453167	0.1	28.227101
1.454833	0.1	28.011587
1.456500	0.1	27.825328
1.458167	0.1	27.655186
1.459833	0.1	27.494667
1.461500	0.1	27.349629
1.463167	0.1	27.222439
1.464833	0.1	27.109443
1.466500	0.1	27.019966
1.468167	0.1	26.942280
1.469833	0.1	26.870147
1.471500	0.1	26.834831
1.473167	0.1	26.808630
1.474833	0.1	26.791767
1.476500	0.1	26.791604
1.478167	0.1	26.812015
1.479833	0.1	26.846059
1.481500	0.1	26.903188
1.483167	0.1	26.981165
1.484833	0.1	27.049517
1.486500	0.1	27.142428
1.488167	0.1	27.286220
1.489833	0.1	27.420095
1.491500	0.1	27.564401
1.493167	0.1	27.734506
1.494833	0.1	27.944237
1.496500	0.1	28.146720
1.498167	0.1	28.378290
1.499833	0.1	28.621463
1.501500	0.1	28.888999
1.503167	0.1	29.187926
1.504833	0.1	29.526081
1.506500	0.1	29.871286
1.508167	0.1	30.244783
1.509833	0.1	30.646157
1.511500	0.1	31.062295
1.513167	0.1	31.507304
1.514833	0.1	31.979985
1.516500	0.1	32.477851
1.518167	0.1	32.986483
1.519833	0.1	33.529631
1.521500	0.1	34.075546
1.523167	0.1	34.631662
1.524833	0.1	35.191573
1.526500	0.1	35.754383
1.528167	0.1	36.331265
1.529833	0.1	36.896683
1.531500	0.1	37.448588
1.533167	0.1	38.011350
1.534833	0.1	38.559105
1.536500	0.1	39.067954
1.538167	0.1	39.594597
1.539833	0.1	40.078869
1.541500	0.1	40.563147
1.543167	0.1	41.049378
1.544833	0.1	41.488977
1.546500	0.1	41.923622
1.548167	0.1	42.334358
1.549833	0.1	42.718035
1.551500	0.1	43.078157
1.553167	0.1	43.446307
1.554833	0.1	43.768287
1.556500	0.1	44.074692
1.558167	0.1	44.359452
1.559833	0.1	44.651574
1.561500	0.1	44.903657
1.563167	0.1	45.157197
1.564833	0.1	45.365712
1.566500	0.1	45.573259
1.568167	0.1	45.776994
1.569833	0.1	45.960313
1.571500	0.1	46.115166
1.573167	0.1	46.263847
1.574833	0.1	46.405538
1.576500	0.1	46.547355
1.578167	0.1	46.666400
1.579833	0.1	46.805050
1.581500	0.1	46.917951
1.583167	0.1	47.044199
1.584833	0.1	47.150921
1.586500	0.1	47.270970
1.588167	0.1	47.387797
1.589833	0.1	47.513845
1.591500	0.1	47.639473
1.593167	0.1	47.768347
1.594833	0.1	47.904279
1.596500	0.1	48.056376
1.598167	0.1	48.217734
1.599833	0.1	48.349535
1.601500	0.1	48.499307
1.603167	0.1	48.699418
1.604833	0.1	48.887229
1.606500	0.1	49.084257
1.608167	0.1	49.289861
1.609833	0.1	49.524686
1.611500	0.1	49.783522
1.613167	0.1	50.067500
1.614833	0.1	50.374191
1.616500	0.1	50.702491
1.618167	0.1	51.073080
1.619833	0.1	51.497221
1.621500	0.1	51.977271
1.623167	0.1	52.480594
1.624833	0.1	53.052912
1.626500	0.1	53.694064
1.628167	0.1	54.387577
1.629833	0.1	55.154424
1.631500	0.1	55.988271
1.633167	0.1	56.930509
1.634833	0.1	57.954506
1.636500	0.1	59.038181
1.638167	0.1	60.262862
1.639833	0.1	61.568173
1.641500	0.1	63.020229
1.643167	0.1	64.572130
1.644833	0.1	66.257157
1.646500	0.1	68.114661
1.648167	0.1	70.078082
1.649833	0.1	72.218887
1.651500	0.1	74.579249
1.653167	0.1	77.117785
1.654833	0.1	79.880442
1.656500	0.1	82.879790
1.658167	0.1	86.142530
1.659833	0.1	89.715421
1.661500	0.1	93.637337
1.663167	0.1	97.935705
1.664833	0.1	102.711487
1.666500	0.1	108.025502
1.668167	0.1	113.998442
1.669833	0.1	120.709758
1.671500	0.1	128.374617
1.673167	0.1	137.103751
1.674833	0.1	147.148726
1.676500	0.1	158.744006
1.678167	0.1	172.100341
1.679833	0.1	187.526526
1.681500	0.1	205.167638
1.683167	0.1	225.237777
1.684833	0.1	247.760591
1.686500	0.1	272.707019
1.688167	0.1	299.809626
1.689833	0.1	328.805317
1.691500	0.1	359.269809
1.693167	0.1	390.660558
1.694833	0.1	422.398569
1.696500	0.1	453.917635
1.698167	0.1	484.592420
1.699833	0.1	514.023764
1.701500	0.1	541.816565
1.703167	0.1	567.581130
1.704833	0.1	591.144365
1.706500	0.1	612.281652
1.708167	0.1	631.002599
1.709833	0.1	647.279721
1.711500	0.1	661.053950
1.713167	0.1	672.478686
1.714833	0.1	681.706400
1.716500	0.1	688.790278
1.718167	0.1	693.880848
1.719833	0.1	697.109781
1.721500	0.1	698.635497
1.723167	0.1	698.564898
1.724833	0.1	697.053717
1.726500	0.1	694.233558
1.728167	0.1	690.175780
1.729833	0.1	685.094316
1.731500	0.1	679.082617
1.733167	0.1	672.106096
1.734833	0.1	664.370847
1.736500	0.1	656.019217
1.738167	0.1	646.996372
1.739833	0.1	637.472790
1.741500	0.1	627.503405
1.743167	0.1	617.122474
1.744833	0.1	606.473924
1.746500	0.1	595.547158
1.748167	0.1	584.384387
1.749833	0.1	573.070235
1.751500	0.1	561.633343
1.753167	0.1	550.145224
1.754833	0.1	538.652906
1.756500	0.1	527.162125
1.758167	0.1	515.693088
1.759833	0.1	504.323033
1.761500	0.1	493.038432
1.763167	0.1	481.838374
1.764833	0.1	470.805658
1.766500	0.1	459.930587
1.768167	0.1	449.197895
1.769833	0.1	438.685168
1.771500	0.1	428.339894
1.773167	0.1	418.181020
1.774833	0.1	408.210703
1.776500	0.1	398.487173
1.778167	0.1	388.954656
1.779833	0.1	379.579135
1.781500	0.1	370.392909
1.783167	0.1	361.409453
1.784833	0.1	352.621266
1.786500	0.1	343.966538
1.788167	0.1	335.543695
1.789833	0.1	327.228290
1.791500	0.1	319.079651
1.793167	0.1	311.068864
1.794833	0.1	303.199500
1.796500	0.1	295.433584
1.798167	0.1	287.782602
1.799833	0.1	280.253517
1.801500	0.1	272.834612
1.803167	0.1	265.537892
1.804833	0.1	258.342131
1.806500	0.1	251.227682
1.808167	0.1	244.230391
1.809833	0.1	237.325974
1.811500	0.1	230.527437
1.813167	0.1	223.853964
1.814833	0.1	217.289242
1.816500	0.1	210.872726
1.818167	0.1	204.558517
1.819833	0.1	198.404398
1.821500	0.1	192.409717
1.823167	0.1	186.545752
1.824833	0.1	180.843096
1.826500	0.1	175.343021
1.828167	0.1	170.005778
1.829833	0.1	164.852842
1.831500	0.1	159.895996
1.833167	0.1	155.148104
1.834833	0.1	150.586360
1.836500	0.1	146.237252
1.838167	0.1	142.095554
1.839833	0.1	138.143666
1.841500	0.1	134.404129
1.843167	0.1	130.885150
1.844833	0.1	127.554491
1.846500	0.1	124.471508
1.848167	0.1	121.575053
1.849833	0.1	118.876746
1.851500	0.1	116.403479
1.853167	0.1	114.115490
1.854833	0.1	112.017789
1.856500	0.1	110.131415
1.858167	0.1	108.440081
1.859833	0.1	106.957291
1.861500	0.1	105.642047
1.863167	0.1	104.510144
1.864833	0.1	103.541990
1.866500	0.1	102.781948
1.868167	0.1	102.213911
1.869833	0.1	101.805628
1.871500	0.1	101.591652
1.873167	0.1	101.542307
1.874833	0.1	101.662603
1.876500	0.1	101.960424
1.878167	0.1	102.395375
1.879833	0.1	102.970473
1.881500	0.1	103.699134
1.883167	0.1	104.558891
1.884833	0.1	105.534772
1.886500	0.1	106.613557
1.888167	0.1	107.767637
1.889833	0.1	108.998868
1.891500	0.1	110.309031
1.893167	0.1	111.697227
1.894833	0.1	113.127482
1.896500	0.1	114.627401
1.898167	0.1	116.168843
1.899833	0.1	117.750978
1.901500	0.1	119.370926
1.903167	0.1	121.071290
1.904833	0.1	122.814701
1.906500	0.1	124.603237
1.908167	0.1	126.445223
1.909833	0.1	128.350271
1.911500	0.1	130.320308
1.913167	0.1	132.361057
1.914833	0.1	134.457801
1.916500	0.1	136.617341
1.918167	0.1	138.854487
1.919833	0.1	141.175599
1.921500	0.1	143.554148
1.923167	0.1	145.997779
1.924833	0.1	148.521054
1.926500	0.1	151.079476
1.928167	0.1	153.744386
1.929833	0.1	156.410103
1.931500	0.1	159.187761
1.933167	0.1	162.004457
1.934833	0.1	164.868395
1.936500	0.1	167.772935
1.938167	0.1	170.732686
1.939833	0.1	173.723056
1.941500	0.1	176.750476
1.943167	0.1	179.792486
1.944833	0.1	182.868123
1.946500	0.1	185.986316
1.948167	0.1	189.108633
1.949833	0.1	192.221313
1.951500	0.1	195.357501
1.953167	0.1	198.466902
1.954833	0.1	201.570886
1.956500	0.1	204.654192
1.958167	0.1	207.708851
1.959833	0.1	210.732987
1.961500	0.1	213.730122
1.963167	0.1	216.688196
1.964833	0.1	219.600896
1.966500	0.1	222.461037
1.968167	0.1	225.272325
1.969833	0.1	228.026701
1.971500	0.1	230.712994
1.973167	0.1	233.311493
1.974833	0.1	235.859352
1.976500	0.1	238.315929
1.978167	0.1	240.718648
1.979833	0.1	243.009989
1.981500	0.1	245.225024
1.983167	0.1	247.345435
1.984833	0.1	249.358128
1.986500	0.1	251.260543
1.988167	0.1	253.076330
1.989833	0.1	254.775178
1.991500	0.1	256.345285
1.993167	0.1	257.774258
1.994833	0.1	259.119724
1.996500	0.1	260.342210
1.998167	0.1	261.378610
1.999833	0.1	262.294190
2.001500	0.1	263.088159
2.003167	0.1	263.731003
2.004833	0.1	264.207875
2.006500	0.1	264.521332
2.008167	0.1	264.725089
2.009833	0.1	264.760121
2.011500	0.1	264.641469
2.013167	0.1	264.307571
2.014833	0.1	263.853665
2.016500	0.1	263.234049
2.018167	0.1	262.493470
2.019833	0.1	261.584809
2.021500	0.1	260.489700
2.023167	0.1	259.271184
2.024833	0.1	257.879389
2.026500	0.1	256.371775
2.028167	0.1	254.708915
2.029833	0.1	252.916138
2.031500	0.1	251.007638
2.033167	0.1	248.963452
2.034833	0.1	246.803268
2.036500	0.1	244.535485
2.038167	0.1	242.152759
2.039833	0.1	239.701412
2.041500	0.1	237.178461
2.043167	0.1	234.545842
2.044833	0.1	231.838498
2.046500	0.1	229.047924
2.048167	0.1	226.192730
2.049833	0.1	223.327167
2.051500	0.1	220.402593
2.053167	0.1	217.431115
2.054833	0.1	214.434631
2.056500	0.1	211.425288
2.058167	0.1	208.392967
2.059833	0.1	205.338381
2.061500	0.1	202.297434
2.063167	0.1	199.250192
2.064833	0.1	196.208049
2.066500	0.1	193.183535
2.068167	0.1	190.171569
2.069833	0.1	187.179151
2.071500	0.1	184.217444
2.073167	0.1	181.296371
2.074833	0.1	178.381761
2.076500	0.1	175.514212
2.078167	0.1	172.715776
2.079833	0.1	169.958801
2.081500	0.1	167.248112
2.083167	0.1	164.574930
2.084833	0.1	161.951125
2.086500	0.1	159.397187
2.088167	0.1	156.940402
2.089833	0.1	154.511149
2.091500	0.1	152.156641
2.093167	0.1	149.866029
2.094833	0.1	147.663836
2.096500	0.1	145.537428
2.098167	0.1	143.493678
2.099833	0.1	141.484616
2.101500	0.1	139.557931
2.103167	0.1	137.719832
2.104833	0.1	135.942304
2.106500	0.1	134.220993
2.108167	0.1	132.576343
2.109833	0.1	131.014299
2.111500	0.1	129.483028
2.113167	0.1	128.028500
2.114833	0.1	126.603226
2.116500	0.1	125.232508
2.118167	0.1	123.930685
2.119833	0.1	122.642483
2.121500	0.1	121.391651
2.123167	0.1	120.173258
2.124833	0.1	119.007560
2.126500	0.1	117.882970
2.128167	0.1	116.782350
2.129833	0.1	115.727998
2.131500	0.1	114.712698
2.133167	0.1	113.752789
2.134833	0.1	112.825367
2.136500	0.1	111.959761
2.138167	0.1	111.159081
2.139833	0.1	110.434206
2.141500	0.1	109.786070
2.143167	0.1	109.224968
2.144833	0.1	108.732738
2.146500	0.1	108.327007
2.148167	0.1	108.019102
2.149833	0.1	107.791474
2.151500	0.1	107.679373
2.153167	0.1	107.650610
2.154833	0.1	107.710048
2.156500	0.1	107.847354
2.158167	0.1	108.046433
2.159833	0.1	108.304673
2.161500	0.1	108.598962
2.163167	0.1	108.947706
2.164833	0.1	109.289023
2.166500	0.1	109.618348
2.168167	0.1	109.918425
2.169833	0.1	110.162249
2.171500	0.1	110.325890
2.173167	0.1	110.372003
2.174833	0.1	110.310618
2.176500	0.1	110.144761
2.178167	0.1	109.822862
2.179833	0.1	109.340109
2.181500	0.1	108.707358
2.183167	0.1	107.935881
2.184833	0.1	107.002850
2.186500	0.1	105.924729
2.188167	0.1	104.707825
2.189833	0.1	103.366964
2.191500	0.1	101.922127
2.193167	0.1	100.392543
2.194833	0.1	98.852473
2.196500	0.1	97.230680
2.198167	0.1	95.607669
2.199833	0.1	94.007037
2.201500	0.1	92.443626
2.203167	0.1	90.901989
2.204833	0.1	89.444054
2.206500	0.1	88.110974
2.208167	0.1	86.912174
2.209833	0.1	85.912183
2.211500	0.1	85.120942
2.213167	0.1	84.638857
2.214833	0.1	84.526473
2.216500	0.1	84.833812
2.218167	0.1	85.670120
2.219833	0.1	87.047691
2.221500	0.1	89.056154
2.223167	0.1	91.696677
2.224833	0.1	94.940045
2.226500	0.1	98.713223
2.228167	0.1	102.886575
2.229833	0.1	107.289030
2.231500	0.1	111.724861
2.233167	0.1	115.971962
2.234833	0.1	119.830895
2.236500	0.1	123.083357
2.238167	0.1	125.575500
2.239833	0.1	127.201628
2.241500	0.1	127.932149
2.243167	0.1	127.732615
2.244833	0.1	126.685810
2.246500	0.1	124.897165
2.248167	0.1	122.477890
2.249833	0.1	119.737076
2.251500	0.1	117.009227
2.253167	0.1	114.997793
2.254833	0.1	114.855374
2.256500	0.1	118.268392
2.258167	0.1	127.449126
2.259833	0.1	144.772979
2.261500	0.1	172.376039
2.263167	0.1	211.616711
2.264833	0.1	262.661791
2.266500	0.1	324.442910
2.268167	0.1	394.647710
2.269833	0.1	470.302510
2.271500	0.1	548.219352
2.273167	0.1	625.504317
2.274833	0.1	699.701096
2.276500	0.1	769.052052
2.278167	0.1	832.464551
2.279833	0.1	889.362143
2.281500	0.1	939.484819
2.283167	0.1	982.970234
2.284833	0.1	1,020.213289
2.286500	0.1	1,051.565003
2.288167	0.1	1,077.596260
2.289833	0.1	1,098.726576
2.291500	0.1	1,115.610039
2.293167	0.1	1,128.625207
2.294833	0.1	1,138.416405
2.296500	0.1	1,145.317900
2.298167	0.1	1,149.625455
2.299833	0.1	1,151.757908
2.301500	0.1	1,152.122400
2.303167	0.1	1,150.872217
2.304833	0.1	1,148.136046
2.306500	0.1	1,144.330671
2.308167	0.1	1,139.537716
2.309833	0.1	1,133.736178
2.311500	0.1	1,127.372608
2.313167	0.1	1,120.319258
2.314833	0.1	1,112.789137
2.316500	0.1	1,104.834750
2.318167	0.1	1,096.496140
2.319833	0.1	1,087.753761
2.321500	0.1	1,079.003940
2.323167	0.1	1,069.933653
2.324833	0.1	1,060.638966
2.326500	0.1	1,051.217835
2.328167	0.1	1,041.778802
2.329833	0.1	1,032.224347
2.331500	0.1	1,022.538321
2.333167	0.1	1,012.889057
2.334833	0.1	1,003.158712
2.336500	0.1	993.457967
2.338167	0.1	983.666479
2.339833	0.1	973.910257
2.341500	0.1	964.207102
2.343167	0.1	954.407078
2.344833	0.1	944.642398
2.346500	0.1	934.945502
2.348167	0.1	925.264381
2.349833	0.1	915.617714
2.351500	0.1	905.940124
2.353167	0.1	896.229396
2.354833	0.1	886.571229
2.356500	0.1	876.989111
2.358167	0.1	867.316067
2.359833	0.1	857.653869
2.361500	0.1	848.030301
2.363167	0.1	838.415722
2.364833	0.1	828.764654
2.366500	0.1	819.094797
2.368167	0.1	809.465011
2.369833	0.1	799.859893
2.371500	0.1	790.149961
2.373167	0.1	780.572416
2.374833	0.1	770.939145
2.376500	0.1	761.283869
2.378167	0.1	751.568716
2.379833	0.1	741.909558
2.381500	0.1	732.259963
2.383167	0.1	722.602909
2.384833	0.1	712.875536
2.386500	0.1	703.214064
2.388167	0.1	693.526660
2.389833	0.1	683.807356
2.391500	0.1	674.148672
2.393167	0.1	664.501051
2.394833	0.1	654.823437
2.396500	0.1	645.206246
2.398167	0.1	635.580419
2.399833	0.1	625.931361
2.401500	0.1	616.312343
2.403167	0.1	606.724521
2.404833	0.1	597.141015
2.406500	0.1	587.544159
2.408167	0.1	578.026294
2.409833	0.1	568.476617
2.411500	0.1	558.963086
2.413167	0.1	549.446530
2.414833	0.1	539.995024
2.416500	0.1	530.551167
2.418167	0.1	521.146082
2.419833	0.1	511.752810
2.421500	0.1	502.403670
2.423167	0.1	493.071179
2.424833	0.1	483.765341
2.426500	0.1	474.518032
2.428167	0.1	465.305578
2.429833	0.1	456.154433
2.431500	0.1	447.034899
2.433167	0.1	437.954527
2.434833	0.1	428.970638
2.436500	0.1	420.012940
2.438167	0.1	411.137533
2.439833	0.1	402.320472
2.441500	0.1	393.557369
2.443167	0.1	384.877478
2.444833	0.1	376.266672
2.446500	0.1	367.701917
2.448167	0.1	359.235946
2.449833	0.1	350.862112
2.451500	0.1	342.548584
2.453167	0.1	334.327195
2.454833	0.1	326.188927
2.456500	0.1	318.138286
2.458167	0.1	310.196159
2.459833	0.1	302.351153
2.461500	0.1	294.563704
2.463167	0.1	286.883578
2.464833	0.1	279.340145
2.466500	0.1	271.869405
2.468167	0.1	264.490606
2.469833	0.1	257.220356
2.471500	0.1	250.066303
2.473167	0.1	243.027485
2.474833	0.1	236.092000
2.476500	0.1	229.261199
2.478167	0.1	222.535154
2.479833	0.1	215.941034
2.481500	0.1	209.492349
2.483167	0.1	203.133625
2.484833	0.1	196.909715
2.486500	0.1	190.779367
2.488167	0.1	184.798443
2.489833	0.1	178.977723
2.491500	0.1	173.271496
2.493167	0.1	167.688666
2.494833	0.1	162.255055
2.496500	0.1	156.948731
2.498167	0.1	151.785939
2.499833	0.1	146.772393
2.501500	0.1	141.909012
2.503167	0.1	137.194825
2.504833	0.1	132.621275
2.506500	0.1	128.212357
2.508167	0.1	123.950106
2.509833	0.1	119.862333
2.511500	0.1	115.906038
2.513167	0.1	112.111192
2.514833	0.1	108.483764
2.516500	0.1	105.022822
2.518167	0.1	101.695230
2.519833	0.1	98.534172
2.521500	0.1	95.525763
2.523167	0.1	92.688933
2.524833	0.1	89.965324
2.526500	0.1	87.413183
2.528167	0.1	84.993713
2.529833	0.1	82.719635
2.531500	0.1	80.595934
2.533167	0.1	78.599009
2.534833	0.1	76.725222
2.536500	0.1	74.960887
2.538167	0.1	73.315150
2.539833	0.1	71.787018
2.541500	0.1	70.337471
2.543167	0.1	69.007840
2.544833	0.1	67.752515
2.546500	0.1	66.585377
2.548167	0.1	65.508067
2.549833	0.1	64.504777
2.551500	0.1	63.551390
2.553167	0.1	62.669763
2.554833	0.1	61.866958
2.556500	0.1	61.102107
2.558167	0.1	60.407005
2.559833	0.1	59.732928
2.561500	0.1	59.116443
2.563167	0.1	58.536692
2.564833	0.1	57.997372
2.566500	0.1	57.488632
2.568167	0.1	57.013662
2.569833	0.1	56.561849
2.571500	0.1	56.130893
2.573167	0.1	55.749084
2.574833	0.1	55.366962
2.576500	0.1	54.996847
2.578167	0.1	54.656145
2.579833	0.1	54.328505
2.581500	0.1	54.034754
2.583167	0.1	53.743613
2.584833	0.1	53.465289
2.586500	0.1	53.211819
2.588167	0.1	52.984458
2.589833	0.1	52.770733
2.591500	0.1	52.565545
2.593167	0.1	52.368023
2.594833	0.1	52.201208
2.596500	0.1	52.035949
2.598167	0.1	51.887737
2.599833	0.1	51.759880
2.601500	0.1	51.627565
2.603167	0.1	51.528683
2.604833	0.1	51.466249
2.606500	0.1	51.403024
2.608167	0.1	51.341523
2.609833	0.1	51.305536
2.611500	0.1	51.271772
2.613167	0.1	51.241905
2.614833	0.1	51.247469
2.616500	0.1	51.264578
2.618167	0.1	51.311182
2.619833	0.1	51.344875
2.621500	0.1	51.410316
2.623167	0.1	51.475154
2.624833	0.1	51.562715
2.626500	0.1	51.658947
2.628167	0.1	51.732806
2.629833	0.1	51.840896
2.631500	0.1	51.963661
2.633167	0.1	52.099142
2.634833	0.1	52.233511
2.636500	0.1	52.360657
2.638167	0.1	52.508854
2.639833	0.1	52.655636
2.641500	0.1	52.840118
2.643167	0.1	53.013281
2.644833	0.1	53.179796
2.646500	0.1	53.348592
2.648167	0.1	53.530217
2.649833	0.1	53.725657
2.651500	0.1	53.893025
2.653167	0.1	54.089931
2.654833	0.1	54.276993
2.656500	0.1	54.469968
2.658167	0.1	54.648807
2.659833	0.1	54.825062
2.661500	0.1	55.020819
2.663167	0.1	55.204002
2.664833	0.1	55.377624
2.666500	0.1	55.569497
2.668167	0.1	55.751463
2.669833	0.1	55.913232
2.671500	0.1	56.083809
2.673167	0.1	56.252149
2.674833	0.1	56.426154
2.676500	0.1	56.571588
2.678167	0.1	56.709733
2.679833	0.1	56.852757
2.681500	0.1	56.986937
2.683167	0.1	57.122365
2.684833	0.1	57.256340
2.686500	0.1	57.363032
2.688167	0.1	57.474859
2.689833	0.1	57.593190
2.691500	0.1	57.697038
2.693167	0.1	57.795020
2.694833	0.1	57.865819
2.696500	0.1	57.948955
2.698167	0.1	58.016461
2.699833	0.1	58.063323
2.701500	0.1	58.120124
2.703167	0.1	58.178778
2.704833	0.1	58.220472
2.706500	0.1	58.273192
2.708167	0.1	58.283865
2.709833	0.1	58.301730
2.711500	0.1	58.335693
2.713167	0.1	58.341521
2.714833	0.1	58.360812
2.716500	0.1	58.351476
2.718167	0.1	58.363936
2.719833	0.1	58.348788
2.721500	0.1	58.327189
2.723167	0.1	58.292471
2.724833	0.1	58.255817
2.726500	0.1	58.218024
2.728167	0.1	58.175961
2.729833	0.1	58.124004
2.731500	0.1	58.084457
2.733167	0.1	58.033432
2.734833	0.1	57.967499
2.736500	0.1	57.900347
2.738167	0.1	57.829381
2.739833	0.1	57.787828
2.741500	0.1	57.698994
2.743167	0.1	57.623642
2.744833	0.1	57.577926
2.746500	0.1	57.511750
2.748167	0.1	57.408880
2.749833	0.1	57.355316
2.751500	0.1	57.299327
2.753167	0.1	57.245054
2.754833	0.1	57.168580
2.756500	0.1	57.110409
2.758167	0.1	57.045601
2.759833	0.1	56.988272
2.761500	0.1	56.957370
2.763167	0.1	56.921124
2.764833	0.1	56.892729
2.766500	0.1	56.868196
2.768167	0.1	56.834513
2.769833	0.1	56.815943
2.771500	0.1	56.823327
2.773167	0.1	56.835843
2.774833	0.1	56.837272
2.776500	0.1	56.865049
2.778167	0.1	56.919432
2.779833	0.1	56.969048
2.781500	0.1	57.015023
2.783167	0.1	57.075396
2.784833	0.1	57.157491
2.786500	0.1	57.243668
2.788167	0.1	57.351668
2.789833	0.1	57.466199
2.791500	0.1	57.588630
2.793167	0.1	57.727201
2.794833	0.1	57.879206
2.796500	0.1	58.049334
2.798167	0.1	58.212807
2.799833	0.1	58.406240
2.801500	0.1	58.605852
2.803167	0.1	58.802451
2.804833	0.1	59.043142
2.806500	0.1	59.280954
2.808167	0.1	59.520844
2.809833	0.1	59.788671
2.811500	0.1	60.086870
2.813167	0.1	60.384217
2.814833	0.1	60.682388
2.816500	0.1	60.993589
2.818167	0.1	61.334160
2.819833	0.1	61.669340
2.821500	0.1	62.003518
2.823167	0.1	62.350161
2.824833	0.1	62.719479
2.826500	0.1	63.083664
2.828167	0.1	63.481003
2.829833	0.1	63.875957
2.831500	0.1	64.258679
2.833167	0.1	64.646127
2.834833	0.1	65.046349
2.836500	0.1	65.427796
2.838167	0.1	65.824514
2.839833	0.1	66.194804
2.841500	0.1	66.563067
2.843167	0.1	66.932689
2.844833	0.1	67.303726
2.846500	0.1	67.646044
2.848167	0.1	67.990256
2.849833	0.1	68.319839
2.851500	0.1	68.643073
2.853167	0.1	68.932265
2.854833	0.1	69.216475
2.856500	0.1	69.464396
2.858167	0.1	69.684866
2.859833	0.1	69.915619
2.861500	0.1	70.117847
2.863167	0.1	70.309829
2.864833	0.1	70.481790
2.866500	0.1	70.626282
2.868167	0.1	70.757051
2.869833	0.1	70.877181
2.871500	0.1	70.974801
2.873167	0.1	71.050651
2.874833	0.1	71.125774
2.876500	0.1	71.180001
2.878167	0.1	71.248349
2.879833	0.1	71.284689
2.881500	0.1	71.314536
2.883167	0.1	71.348330
2.884833	0.1	71.382256
2.886500	0.1	71.399079
2.888167	0.1	71.427019
2.889833	0.1	71.466590
2.891500	0.1	71.469223
2.893167	0.1	71.501512
2.894833	0.1	71.529637
2.896500	0.1	71.558239
2.898167	0.1	71.593841
2.899833	0.1	71.637453
2.901500	0.1	71.680658
2.903167	0.1	71.741606
2.904833	0.1	71.811312
2.906500	0.1	71.876181
2.908167	0.1	71.920500
2.909833	0.1	72.004014
2.911500	0.1	72.091566
2.913167	0.1	72.182826
2.914833	0.1	72.295918
2.916500	0.1	72.402924
2.918167	0.1	72.510632
2.919833	0.1	72.639739
2.921500	0.1	72.762393
2.923167	0.1	72.909839
2.924833	0.1	73.034249
2.926500	0.1	73.175986
2.928167	0.1	73.330772
2.929833	0.1	73.489524
2.931500	0.1	73.645156
2.933167	0.1	73.808822
2.934833	0.1	73.950101
2.936500	0.1	74.114740
2.938167	0.1	74.284163
2.939833	0.1	74.454258
2.941500	0.1	74.613389
2.943167	0.1	74.798709
2.944833	0.1	74.973058
2.946500	0.1	75.151266
2.948167	0.1	75.328676
2.949833	0.1	75.501359
2.951500	0.1	75.713640
2.953167	0.1	75.888767
2.954833	0.1	76.073113
2.956500	0.1	76.251956
2.958167	0.1	76.430536
2.959833	0.1	76.633369
2.961500	0.1	76.822982
2.963167	0.1	76.979768
2.964833	0.1	77.150044
2.966500	0.1	77.319265
2.968167	0.1	77.482457
2.969833	0.1	77.636542
2.971500	0.1	77.779769
2.973167	0.1	77.903584
2.974833	0.1	78.038857
2.976500	0.1	78.161333
2.978167	0.1	78.285555
2.979833	0.1	78.397013
2.981500	0.1	78.502116
2.983167	0.1	78.615351
2.984833	0.1	78.716904
2.986500	0.1	78.817537
2.988167	0.1	78.900673
2.989833	0.1	78.965444
2.991500	0.1	79.050318
2.993167	0.1	79.106407
2.994833	0.1	79.153008
2.996500	0.1	79.209887
2.998167	0.1	79.257741
2.999833	0.1	79.295456
3.001500	0.1	79.321040
3.003167	0.1	79.337898
3.004833	0.1	79.352407
3.006500	0.1	79.366772
3.008167	0.1	79.368980
3.009833	0.1	79.368382
3.011500	0.1	79.373885
3.013167	0.1	79.394431
3.014833	0.1	79.423935
3.016500	0.1	79.469806
3.018167	0.1	79.521255
3.019833	0.1	79.619066
3.021500	0.1	79.717795
3.023167	0.1	79.829998
3.024833	0.1	79.981077
3.026500	0.1	80.175084
3.028167	0.1	80.372402
3.029833	0.1	80.621466
3.031500	0.1	80.893203
3.033167	0.1	81.153572
3.034833	0.1	81.468038
3.036500	0.1	81.780104
3.038167	0.1	82.089872
3.039833	0.1	82.419622
3.041500	0.1	82.747790
3.043167	0.1	83.068716
3.044833	0.1	83.370142
3.046500	0.1	83.645559
3.048167	0.1	83.906973
3.049833	0.1	84.141085
3.051500	0.1	84.350728
3.053167	0.1	84.576785
3.054833	0.1	84.762338
3.056500	0.1	84.940313
3.058167	0.1	85.100412
3.059833	0.1	85.283833
3.061500	0.1	85.464701
3.063167	0.1	85.664693
3.064833	0.1	85.874140
3.066500	0.1	86.082275
3.068167	0.1	86.314683
3.069833	0.1	86.598619
3.071500	0.1	86.909274
3.073167	0.1	87.242571
3.074833	0.1	87.601854
3.076500	0.1	87.987031
3.078167	0.1	88.411368
3.079833	0.1	88.893959
3.081500	0.1	89.398253
3.083167	0.1	89.938481
3.084833	0.1	90.517009
3.086500	0.1	91.102850
3.088167	0.1	91.690722
3.089833	0.1	92.292881
3.091500	0.1	92.862582
3.093167	0.1	93.430610
3.094833	0.1	93.985189
3.096500	0.1	94.501010
3.098167	0.1	94.982480
3.099833	0.1	95.478980
3.101500	0.1	95.933682
3.103167	0.1	96.401179
3.104833	0.1	96.876488
3.106500	0.1	97.360745
3.108167	0.1	97.849221
3.109833	0.1	98.403930
3.111500	0.1	98.972644
3.113167	0.1	99.552445
3.114833	0.1	100.177115
3.116500	0.1	100.807233
3.118167	0.1	101.461948
3.119833	0.1	102.152884
3.121500	0.1	102.880431
3.123167	0.1	103.590792
3.124833	0.1	104.335331
3.126500	0.1	105.076225
3.128167	0.1	105.832603
3.129833	0.1	106.590080
3.131500	0.1	107.336816
3.133167	0.1	108.035723
3.134833	0.1	108.709921
3.136500	0.1	109.378315
3.138167	0.1	109.960598
3.139833	0.1	110.484875
3.141500	0.1	110.961817
3.143167	0.1	111.359102
3.144833	0.1	111.666169
3.146500	0.1	111.913927
3.148167	0.1	112.063265
3.149833	0.1	112.156262
3.151500	0.1	112.153669
3.153167	0.1	112.086046
3.154833	0.1	111.951871
3.156500	0.1	111.731592
3.158167	0.1	111.479478
3.159833	0.1	111.190269
3.161500	0.1	110.809915
3.163167	0.1	110.396575
3.164833	0.1	109.942626
3.166500	0.1	109.472910
3.168167	0.1	108.965018
3.169833	0.1	108.464161
3.171500	0.1	108.011566
3.173167	0.1	107.605407
3.174833	0.1	107.269922
3.176500	0.1	107.032804
3.178167	0.1	106.960389
3.179833	0.1	107.001495
3.181500	0.1	107.237706
3.183167	0.1	107.642040
3.184833	0.1	108.201009
3.186500	0.1	108.888955
3.188167	0.1	109.656220
3.189833	0.1	110.451194
3.191500	0.1	111.241634
3.193167	0.1	111.944260
3.194833	0.1	112.552991
3.196500	0.1	113.047268
3.198167	0.1	113.387827
3.199833	0.1	113.591626
3.201500	0.1	113.718820
3.203167	0.1	113.750520
3.204833	0.1	113.758966
3.206500	0.1	113.724820
3.208167	0.1	113.708790
3.209833	0.1	113.698650
3.211500	0.1	113.787734
3.213167	0.1	113.935402
3.214833	0.1	114.166798
3.216500	0.1	114.494810
3.218167	0.1	114.946632
3.219833	0.1	115.532773
3.221500	0.1	116.303364
3.223167	0.1	117.260949
3.224833	0.1	118.478292
3.226500	0.1	120.017979
3.228167	0.1	121.978757
3.229833	0.1	124.491201
3.231500	0.1	127.687041
3.233167	0.1	131.762314
3.234833	0.1	136.917535
3.236500	0.1	143.385645
3.238167	0.1	151.446359
3.239833	0.1	161.366159
3.241500	0.1	173.336914
3.243167	0.1	187.607760
3.244833	0.1	204.261063
3.246500	0.1	223.311147
3.248167	0.1	244.674610
3.249833	0.1	268.085681
3.251500	0.1	293.096250
3.253167	0.1	319.217429
3.254833	0.1	345.888826
3.256500	0.1	372.348402
3.258167	0.1	397.969644
3.259833	0.1	422.058429
3.261500	0.1	444.079466
3.263167	0.1	463.506780
3.264833	0.1	480.137759
3.266500	0.1	493.809229
3.268167	0.1	504.526696
3.269833	0.1	512.451224
3.271500	0.1	517.931658
3.273167	0.1	521.393407
3.274833	0.1	523.305959
3.276500	0.1	524.082262
3.278167	0.1	523.933980
3.279833	0.1	523.016434
3.281500	0.1	521.310089
3.283167	0.1	518.554902
3.284833	0.1	514.464232
3.286500	0.1	508.755367
3.288167	0.1	501.235317
3.289833	0.1	491.836590
3.291500	0.1	480.712449
3.293167	0.1	467.995541
3.294833	0.1	454.076669
3.296500	0.1	439.324190
3.298167	0.1	424.032577
3.299833	0.1	408.601743
3.301500	0.1	393.238219
3.303167	0.1	378.111240
3.304833	0.1	363.435388
3.306500	0.1	349.257597
3.308167	0.1	335.664067
3.309833	0.1	322.570444
3.311500	0.1	310.074315
3.313167	0.1	298.145859
3.314833	0.1	286.817665
3.316500	0.1	276.049724
3.318167	0.1	265.812905
3.319833	0.1	256.169388
3.321500	0.1	247.124776
3.323167	0.1	238.611311
3.324833	0.1	230.645504
3.326500	0.1	223.177053
3.328167	0.1	216.204226
3.329833	0.1	209.643433
3.331500	0.1	203.554868
3.333167	0.1	197.842487
3.334833	0.1	192.514399
3.336500	0.1	187.522852
3.338167	0.1	182.862281
3.339833	0.1	178.498976
3.341500	0.1	174.470120
3.343167	0.1	170.734400
3.344833	0.1	167.290467
3.346500	0.1	164.201103
3.348167	0.1	161.415325
3.349833	0.1	158.949712
3.351500	0.1	156.775798
3.353167	0.1	154.910601
3.354833	0.1	153.374860
3.356500	0.1	152.169352
3.358167	0.1	151.331569
3.359833	0.1	150.903926
3.361500	0.1	150.957230
3.363167	0.1	151.581733
3.364833	0.1	152.855800
3.366500	0.1	154.920163
3.368167	0.1	157.892404
3.369833	0.1	161.953276
3.371500	0.1	167.267512
3.373167	0.1	173.930153
3.374833	0.1	182.089982
3.376500	0.1	191.732937
3.378167	0.1	202.829328
3.379833	0.1	215.199758
3.381500	0.1	228.582243
3.383167	0.1	242.583568
3.384833	0.1	256.745712
3.386500	0.1	270.619420
3.388167	0.1	283.720084
3.389833	0.1	295.562002
3.391500	0.1	305.710564
3.393167	0.1	313.899230
3.394833	0.1	319.888482
3.396500	0.1	323.594647
3.398167	0.1	324.995276
3.399833	0.1	324.158256
3.401500	0.1	321.240929
3.403167	0.1	316.578918
3.404833	0.1	310.332140
3.406500	0.1	302.910299
3.408167	0.1	294.546695
3.409833	0.1	285.518643
3.411500	0.1	276.174660
3.413167	0.1	266.683637
3.414833	0.1	257.312262
3.416500	0.1	248.223868
3.418167	0.1	239.598591
3.419833	0.1	231.535077
3.421500	0.1	224.086070
3.423167	0.1	217.324548
3.424833	0.1	211.233767
3.426500	0.1	205.747310
3.428167	0.1	200.819768
3.429833	0.1	196.292134
3.431500	0.1	192.015794
3.433167	0.1	187.883583
3.434833	0.1	183.731533
3.436500	0.1	179.413006
3.438167	0.1	174.865026
3.439833	0.1	170.027809
3.441500	0.1	164.936078
3.443167	0.1	159.635365
3.444833	0.1	154.192622
3.446500	0.1	148.710189
3.448167	0.1	143.343832
3.449833	0.1	138.166884
3.451500	0.1	133.248426
3.453167	0.1	128.657948
3.454833	0.1	124.435025
3.456500	0.1	120.571746
3.458167	0.1	117.081643
3.459833	0.1	113.932844
3.461500	0.1	111.131721
3.463167	0.1	108.597989
3.464833	0.1	106.333092
3.466500	0.1	104.302975
3.468167	0.1	102.456069
3.469833	0.1	100.788321
3.471500	0.1	99.258001
3.473167	0.1	97.831918
3.474833	0.1	96.489357
3.476500	0.1	95.204553
3.478167	0.1	93.981978
3.479833	0.1	92.765384
3.481500	0.1	91.578577
3.483167	0.1	90.380501
3.484833	0.1	89.192555
3.486500	0.1	88.025903
3.488167	0.1	86.860438
3.489833	0.1	85.699432
3.491500	0.1	84.524254
3.493167	0.1	83.377149
3.494833	0.1	82.254332
3.496500	0.1	81.147617
3.498167	0.1	80.085417
3.499833	0.1	79.083186
3.501500	0.1	78.119787
3.503167	0.1	77.211133
3.504833	0.1	76.368336
3.506500	0.1	75.561969
3.508167	0.1	74.785260
3.509833	0.1	74.045771
3.511500	0.1	73.342515
3.513167	0.1	72.636185
3.514833	0.1	71.947920
3.516500	0.1	71.269548
3.518167	0.1	70.576059
3.519833	0.1	69.897746
3.521500	0.1	69.219746
3.523167	0.1	68.543837
3.524833	0.1	67.877055
3.526500	0.1	67.212119
3.528167	0.1	66.592092
3.529833	0.1	65.968990
3.531500	0.1	65.384822
3.533167	0.1	64.840887
3.534833	0.1	64.298996
3.536500	0.1	63.828481
3.538167	0.1	63.380521
3.539833	0.1	62.958035
3.541500	0.1	62.564411
3.543167	0.1	62.195461
3.544833	0.1	61.871699
3.546500	0.1	61.557079
3.548167	0.1	61.310918
3.549833	0.1	61.125596
3.551500	0.1	60.999684
3.553167	0.1	60.948428
3.554833	0.1	60.992639
3.556500	0.1	61.205762
3.558167	0.1	61.597533
3.559833	0.1	62.220446
3.561500	0.1	63.139473
3.563167	0.1	64.382901
3.564833	0.1	66.005241
3.566500	0.1	68.009217
3.568167	0.1	70.389368
3.569833	0.1	73.135738
3.571500	0.1	76.177808
3.573167	0.1	79.452294
3.574833	0.1	82.828437
3.576500	0.1	86.178368
3.578167	0.1	89.377123
3.579833	0.1	92.289499
3.581500	0.1	94.781645
3.583167	0.1	96.829155
3.584833	0.1	98.317524
3.586500	0.1	99.243190
3.588167	0.1	99.631814
3.589833	0.1	99.490600
3.591500	0.1	98.908957
3.593167	0.1	97.932848
3.594833	0.1	96.619636
3.596500	0.1	95.099877
3.598167	0.1	93.432321
3.599833	0.1	91.661183
3.601500	0.1	89.854735
3.603167	0.1	88.080073
3.604833	0.1	86.310081
3.606500	0.1	84.575370
3.608167	0.1	82.896923
3.609833	0.1	81.230350
3.611500	0.1	79.618434
3.613167	0.1	77.980343
3.614833	0.1	76.358918
3.616500	0.1	74.758259
3.618167	0.1	73.145956
3.619833	0.1	71.600362
3.621500	0.1	70.105889
3.623167	0.1	68.702197
3.624833	0.1	67.411987
3.626500	0.1	66.313871
3.628167	0.1	65.516726
3.629833	0.1	65.369868
3.631500	0.1	66.813978
3.633167	0.1	71.846071
3.634833	0.1	83.810437
3.636500	0.1	107.316005
3.638167	0.1	147.664494
3.639833	0.1	209.936095
3.641500	0.1	297.732701
3.643167	0.1	412.115887
3.644833	0.1	551.069179
3.646500	0.1	709.532728
3.648167	0.1	880.997437
3.649833	0.1	1,058.409949
3.651500	0.1	1,235.498632
3.653167	0.1	1,407.575489
3.654833	0.1	1,571.150783
3.656500	0.1	1,725.107548
3.658167	0.1	1,867.922967
3.659833	0.1	1,999.053226
3.661500	0.1	2,118.416952
3.663167	0.1	2,229.446027
3.664833	0.1	2,327.342819
3.666500	0.1	2,416.245152
3.668167	0.1	2,494.974866
3.669833	0.1	2,562.917721
3.671500	0.1	2,619.396618
3.673167	0.1	2,667.375156
3.674833	0.1	2,709.632591
3.676500	0.1	2,738.557218
3.678167	0.1	2,760.553221
3.679833	0.1	2,772.081537
3.681500	0.1	2,773.888446
3.683167	0.1	2,771.831776
3.684833	0.1	2,765.655943
3.686500	0.1	2,749.301188
3.688167	0.1	2,728.735366
3.689833	0.1	2,709.297562
3.691500	0.1	2,686.352242
3.693167	0.1	2,659.852927
3.694833	0.1	2,633.927721
3.696500	0.1	2,605.384764
3.698167	0.1	2,579.533219
3.699833	0.1	2,547.676684
3.701500	0.1	2,520.112255
3.703167	0.1	2,492.030759
3.704833	0.1	2,461.001254
3.706500	0.1	2,432.872657
3.708167	0.1	2,405.107048
3.709833	0.1	2,376.954965
3.711500	0.1	2,349.649138
3.713167	0.1	2,320.077669
3.714833	0.1	2,292.163752
3.716500	0.1	2,265.485840
3.718167	0.1	2,237.496836
3.719833	0.1	2,210.819186
3.721500	0.1	2,184.651324
3.723167	0.1	2,159.510687
3.724833	0.1	2,132.526782
3.726500	0.1	2,107.313092
3.728167	0.1	2,081.386254
3.729833	0.1	2,055.681268
3.731500	0.1	2,030.444832
3.733167	0.1	2,005.097853
3.734833	0.1	1,980.401331
3.736500	0.1	1,956.545705
3.738167	0.1	1,933.062581
3.739833	0.1	1,908.548851
3.741500	0.1	1,884.365578
3.743167	0.1	1,860.952310
3.744833	0.1	1,837.100132
3.746500	0.1	1,813.652150
3.748167	0.1	1,790.761578
3.749833	0.1	1,767.132679
3.751500	0.1	1,744.355488
3.753167	0.1	1,721.466989
3.754833	0.1	1,698.672156
3.756500	0.1	1,676.119738
3.758167	0.1	1,653.698134
3.759833	0.1	1,631.560052
3.761500	0.1	1,609.284555
3.763167	0.1	1,587.243234
3.764833	0.1	1,565.357882
3.766500	0.1	1,543.590572
3.768167	0.1	1,521.811077
3.769833	0.1	1,500.160535
3.771500	0.1	1,478.687972
3.773167	0.1	1,457.425351
3.774833	0.1	1,436.133492
3.776500	0.1	1,415.189185
3.778167	0.1	1,393.973846
3.779833	0.1	1,373.141208
3.781500	0.1	1,352.549677
3.783167	0.1	1,331.898217
3.784833	0.1	1,311.374968
3.786500	0.1	1,290.923772
3.788167	0.1	1,270.561712
3.789833	0.1	1,250.394354
3.791500	0.1	1,230.266300
3.793167	0.1	1,210.258997
3.794833	0.1	1,190.412262
3.796500	0.1	1,170.562175
3.798167	0.1	1,150.797746
3.799833	0.1	1,131.053502
3.801500	0.1	1,111.491531
3.803167	0.1	1,091.879107
3.804833	0.1	1,072.366177
3.806500	0.1	1,052.749758
3.808167	0.1	1,033.255934
3.809833	0.1	1,013.826603
3.811500	0.1	994.427528
3.813167	0.1	975.027980
3.814833	0.1	955.848726
3.816500	0.1	936.688692
3.818167	0.1	917.530773
3.819833	0.1	898.554322
3.821500	0.1	879.614814
3.823167	0.1	860.722343
3.824833	0.1	841.932384
3.826500	0.1	823.098664
3.828167	0.1	804.282470
3.829833	0.1	785.549103
3.831500	0.1	766.783969
3.833167	0.1	748.109557
3.834833	0.1	729.502247
3.836500	0.1	710.992946
3.838167	0.1	692.545432
3.839833	0.1	674.218518
3.841500	0.1	656.007585
3.843167	0.1	637.998440
3.844833	0.1	620.100425
3.846500	0.1	602.448967
3.848167	0.1	584.941045
3.849833	0.1	567.717455
3.851500	0.1	550.637248
3.853167	0.1	533.838255
3.854833	0.1	517.238393
3.856500	0.1	500.826861
3.858167	0.1	484.586576
3.859833	0.1	468.516029
3.861500	0.1	452.575784
3.863167	0.1	436.790319
3.864833	0.1	421.087339
3.866500	0.1	405.423809
3.868167	0.1	389.862655
3.869833	0.1	374.394556
3.871500	0.1	359.036269
3.873167	0.1	343.823385
3.874833	0.1	328.803404
3.876500	0.1	313.994601
3.878167	0.1	299.458024
3.879833	0.1	285.252343
3.881500	0.1	271.393885
3.883167	0.1	257.939431
3.884833	0.1	244.890157
3.886500	0.1	232.336891
3.888167	0.1	220.310523
3.889833	0.1	208.829469
3.891500	0.1	197.942485
3.893167	0.1	187.679319
3.894833	0.1	178.055595
3.896500	0.1	169.064963
3.898167	0.1	160.724648
3.899833	0.1	153.002822
3.901500	0.1	145.893622
3.903167	0.1	139.377041
3.904833	0.1	133.414992
3.906500	0.1	127.984236
3.908167	0.1	123.010515
3.909833	0.1	118.488376
3.911500	0.1	114.357332
3.913167	0.1	110.599773
3.914833	0.1	107.170680
3.916500	0.1	104.029163
3.918167	0.1	101.158745
3.919833	0.1	98.521445
3.921500	0.1	96.108363
3.923167	0.1	93.900386
3.924833	0.1	91.856724
3.926500	0.1	89.974410
3.928167	0.1	88.239373
3.929833	0.1	86.644874
3.931500	0.1	85.147942
3.933167	0.1	83.732892
3.934833	0.1	82.423122
3.936500	0.1	81.176920
3.938167	0.1	80.040503
3.939833	0.1	78.973317
3.941500	0.1	77.965304
3.943167	0.1	77.026678
3.944833	0.1	76.115613
3.946500	0.1	75.281864
3.948167	0.1	74.473307
3.949833	0.1	73.689226
3.951500	0.1	72.915138
3.953167	0.1	72.163915
3.954833	0.1	71.405598
3.956500	0.1	70.678608
3.958167	0.1	69.984747
3.959833	0.1	69.328251
3.961500	0.1	68.710127
3.963167	0.1	68.169123
3.964833	0.1	67.694445
3.966500	0.1	67.302445
3.968167	0.1	67.005146
3.969833	0.1	66.789868
3.971500	0.1	66.646077
3.973167	0.1	66.560300
3.974833	0.1	66.511619
3.976500	0.1	66.464392
3.978167	0.1	66.425271
3.979833	0.1	66.355337
3.981500	0.1	66.262834
3.983167	0.1	66.094356
3.984833	0.1	65.887208
3.986500	0.1	65.613493
3.988167	0.1	65.267635
3.989833	0.1	64.890677
3.991500	0.1	64.469473
3.993167	0.1	64.010795
3.994833	0.1	63.508654
3.996500	0.1	62.985902
3.998167	0.1	62.459474
3.999833	0.1	61.949022
4.001500	0.1	61.455679
4.003167	0.1	60.972672
4.004833	0.1	60.515203
4.006500	0.1	60.113200
4.008167	0.1	59.734146
4.009833	0.1	59.431492
4.011500	0.1	59.194665
4.013167	0.1	59.009455
4.014833	0.1	58.899141
4.016500	0.1	58.836077
4.018167	0.1	58.830117
4.019833	0.1	58.867106
4.021500	0.1	58.924321
4.023167	0.1	58.991935
4.024833	0.1	59.026635
4.026500	0.1	59.073978
4.028167	0.1	59.066105
4.029833	0.1	59.042157
4.031500	0.1	58.980209
4.033167	0.1	58.883493
4.034833	0.1	58.725212
4.036500	0.1	58.549120
4.038167	0.1	58.380211
4.039833	0.1	58.181691
4.041500	0.1	58.010368
4.043167	0.1	57.811741
4.044833	0.1	57.614880
4.046500	0.1	57.466231
4.048167	0.1	57.322101
4.049833	0.1	57.201227
4.051500	0.1	57.095551
4.053167	0.1	57.021301
4.054833	0.1	57.005382
4.056500	0.1	57.017571
4.058167	0.1	57.158153
4.059833	0.1	57.414286
4.061500	0.1	57.842563
4.063167	0.1	58.489858
4.064833	0.1	59.338189
4.066500	0.1	60.461262
4.068167	0.1	61.823594
4.069833	0.1	63.434568
4.071500	0.1	65.218578
4.073167	0.1	67.103468
4.074833	0.1	69.011723
4.076500	0.1	70.832897
4.078167	0.1	72.489056
4.079833	0.1	73.881013
4.081500	0.1	74.932696
4.083167	0.1	75.620450
4.084833	0.1	75.906679
4.086500	0.1	75.804693
4.088167	0.1	75.364821
4.089833	0.1	74.590851
4.091500	0.1	73.587270
4.093167	0.1	72.393574
4.094833	0.1	71.057639
4.096500	0.1	69.652761
4.098167	0.1	68.230021
4.099833	0.1	66.809805
4.101500	0.1	65.440787
4.103167	0.1	64.143657
4.104833	0.1	62.943964
4.106500	0.1	61.833611
4.108167	0.1	60.822181
4.109833	0.1	59.923452
4.111500	0.1	59.124688
4.113167	0.1	58.414123
4.114833	0.1	57.805578
4.116500	0.1	57.313847
4.118167	0.1	56.922814
4.119833	0.1	56.587628
4.121500	0.1	56.328493
4.123167	0.1	56.125180
4.124833	0.1	55.973242
4.126500	0.1	55.825466
4.128167	0.1	55.693386
4.129833	0.1	55.578889
4.131500	0.1	55.470568
4.133167	0.1	55.342610
4.134833	0.1	55.219500
4.136500	0.1	55.092396
4.138167	0.1	54.962580
4.139833	0.1	54.847564
4.141500	0.1	54.735211
4.143167	0.1	54.637233
4.144833	0.1	54.567550
4.146500	0.1	54.515698
4.148167	0.1	54.477863
4.149833	0.1	54.461533
4.151500	0.1	54.448719
4.153167	0.1	54.465309
4.154833	0.1	54.476750
4.156500	0.1	54.496890
4.158167	0.1	54.529496
4.159833	0.1	54.563409
4.161500	0.1	54.605249
4.163167	0.1	54.623692
4.164833	0.1	54.630669
4.166500	0.1	54.626021
4.168167	0.1	54.627925
4.169833	0.1	54.590020
4.171500	0.1	54.523859
4.173167	0.1	54.436937
4.174833	0.1	54.327344
4.176500	0.1	54.204638
4.178167	0.1	54.069920
4.179833	0.1	53.931745
4.181500	0.1	53.762124
4.183167	0.1	53.605284
4.184833	0.1	53.437188
4.186500	0.1	53.270144
4.188167	0.1	53.120740
4.189833	0.1	52.976951
4.191500	0.1	52.842417
4.193167	0.1	52.711945
4.194833	0.1	52.595905
4.196500	0.1	52.491653
4.198167	0.1	52.399985
4.199833	0.1	52.299809
4.201500	0.1	52.227215
4.203167	0.1	52.140790
4.204833	0.1	52.093065
4.206500	0.1	52.035895
4.208167	0.1	51.992927
4.209833	0.1	51.948327
4.211500	0.1	51.915835
4.213167	0.1	51.896472
4.214833	0.1	51.878446
4.216500	0.1	51.887037
4.218167	0.1	51.919804
4.219833	0.1	51.971215
4.221500	0.1	52.049252
4.223167	0.1	52.158464
4.224833	0.1	52.302639
4.226500	0.1	52.458237
4.228167	0.1	52.621215
4.229833	0.1	52.752791
4.231500	0.1	52.890285
4.233167	0.1	53.008763
4.234833	0.1	53.113615
4.236500	0.1	53.179851
4.238167	0.1	53.219369
4.239833	0.1	53.207137
4.241500	0.1	53.187448
4.243167	0.1	53.150450
4.244833	0.1	53.086919
4.246500	0.1	53.053077
4.248167	0.1	53.038514
4.249833	0.1	53.043361
4.251500	0.1	53.078065
4.253167	0.1	53.178611
4.254833	0.1	53.297421
4.256500	0.1	53.479973
4.258167	0.1	53.716098
4.259833	0.1	53.996988
4.261500	0.1	54.295722
4.263167	0.1	54.610547
4.264833	0.1	54.906556
4.266500	0.1	55.189611
4.268167	0.1	55.408521
4.269833	0.1	55.567696
4.271500	0.1	55.651490
4.273167	0.1	55.664845
4.274833	0.1	55.590933
4.276500	0.1	55.467168
4.278167	0.1	55.284993
4.279833	0.1	55.056188
4.281500	0.1	54.807554
4.283167	0.1	54.529320
4.284833	0.1	54.241452
4.286500	0.1	53.951119
4.288167	0.1	53.682291
4.289833	0.1	53.417649
4.291500	0.1	53.166190
4.293167	0.1	52.948729
4.294833	0.1	52.713703
4.296500	0.1	52.528844
4.298167	0.1	52.348782
4.299833	0.1	52.191120
4.301500	0.1	52.058981
4.303167	0.1	51.971243
4.304833	0.1	51.856805
4.306500	0.1	51.789621
4.308167	0.1	51.703322
4.309833	0.1	51.650923
4.311500	0.1	51.604038
4.313167	0.1	51.583071
4.314833	0.1	51.562578
4.316500	0.1	51.556681
4.318167	0.1	51.582339
4.319833	0.1	51.613716
4.321500	0.1	51.637737
4.323167	0.1	51.652912
4.324833	0.1	51.708865
4.326500	0.1	51.772538
4.328167	0.1	51.824259
4.329833	0.1	51.877100
4.331500	0.1	51.912837
4.333167	0.1	51.940572
4.334833	0.1	51.955997
4.336500	0.1	51.933062
4.338167	0.1	51.917678
4.339833	0.1	51.902615
4.341500	0.1	51.862900
4.343167	0.1	51.848689
4.344833	0.1	51.842284
4.346500	0.1	51.866019
4.348167	0.1	51.918432
4.349833	0.1	52.029254
4.351500	0.1	52.206539
4.353167	0.1	52.472122
4.354833	0.1	52.875265
4.356500	0.1	53.390149
4.358167	0.1	54.052867
4.359833	0.1	54.857969
4.361500	0.1	55.807366
4.363167	0.1	56.861091
4.364833	0.1	57.975854
4.366500	0.1	59.130621
4.368167	0.1	60.260217
4.369833	0.1	61.281895
4.371500	0.1	62.142825
4.373167	0.1	62.829173
4.374833	0.1	63.282308
4.376500	0.1	63.507972
4.378167	0.1	63.478029
4.379833	0.1	63.247579
4.381500	0.1	62.820255
4.383167	0.1	62.253524
4.384833	0.1	61.573172
4.386500	0.1	60.811185
4.388167	0.1	60.028371
4.389833	0.1	59.226052
4.391500	0.1	58.453078
4.393167	0.1	57.715321
4.394833	0.1	57.042998
4.396500	0.1	56.417612
4.398167	0.1	55.857430
4.399833	0.1	55.378125
4.401500	0.1	54.948069
4.403167	0.1	54.579067
4.404833	0.1	54.267321
4.406500	0.1	53.998672
4.408167	0.1	53.776306
4.409833	0.1	53.609944
4.411500	0.1	53.454901
4.413167	0.1	53.344739
4.414833	0.1	53.292625
4.416500	0.1	53.259678
4.418167	0.1	53.282229
4.419833	0.1	53.334183
4.421500	0.1	53.459072
4.423167	0.1	53.613808
4.424833	0.1	53.844034
4.426500	0.1	54.155211
4.428167	0.1	54.574012
4.429833	0.1	55.146834
4.431500	0.1	55.914977
4.433167	0.1	56.996659
4.434833	0.1	58.502462
4.436500	0.1	60.600142
4.438167	0.1	63.548807
4.439833	0.1	67.653382
4.441500	0.1	73.345105
4.443167	0.1	81.121846
4.444833	0.1	91.470130
4.446500	0.1	104.909256
4.448167	0.1	121.844162
4.449833	0.1	142.466722
4.451500	0.1	166.701047
4.453167	0.1	194.071130
4.454833	0.1	223.829390
4.456500	0.1	254.787065
4.458167	0.1	285.732533
4.459833	0.1	315.194037
4.461500	0.1	341.930329
4.463167	0.1	364.768111
4.464833	0.1	382.923976
4.466500	0.1	395.943867
4.468167	0.1	403.649465
4.469833	0.1	406.257539
4.471500	0.1	404.159287
4.473167	0.1	398.096003
4.474833	0.1	388.924853
4.476500	0.1	377.722427
4.478167	0.1	365.687434
4.479833	0.1	354.210448
4.481500	0.1	344.832658
4.483167	0.1	339.054584
4.484833	0.1	338.466668
4.486500	0.1	344.512645
4.488167	0.1	358.170893
4.489833	0.1	379.903740
4.491500	0.1	409.325865
4.493167	0.1	445.384004
4.494833	0.1	486.252555
4.496500	0.1	529.670045
4.498167	0.1	573.193506
4.499833	0.1	614.414264
4.501500	0.1	651.235427
4.503167	0.1	681.954138
4.504833	0.1	705.568671
4.506500	0.1	721.346580
4.508167	0.1	729.140066
4.509833	0.1	729.193438
4.511500	0.1	721.860988
4.513167	0.1	707.845890
4.514833	0.1	687.924898
4.516500	0.1	663.043330
4.518167	0.1	633.972981
4.519833	0.1	601.735205
4.521500	0.1	567.126102
4.523167	0.1	531.058014
4.524833	0.1	494.396645
4.526500	0.1	457.825085
4.528167	0.1	421.985136
4.529833	0.1	387.452757
4.531500	0.1	354.692928
4.533167	0.1	323.954033
4.534833	0.1	295.495944
4.536500	0.1	269.403477
4.538167	0.1	245.736710
4.539833	0.1	224.364732
4.541500	0.1	205.271815
4.543167	0.1	188.255758
4.544833	0.1	173.163699
4.546500	0.1	159.839755
4.548167	0.1	148.096600
4.549833	0.1	137.750405
4.551500	0.1	128.652903
4.553167	0.1	120.634812
4.554833	0.1	113.599852
4.556500	0.1	107.407576
4.558167	0.1	101.972669
4.559833	0.1	97.206799
4.561500	0.1	93.005334
4.563167	0.1	89.298178
4.564833	0.1	86.020161
4.566500	0.1	83.148977
4.568167	0.1	80.618094
4.569833	0.1	78.388105
4.571500	0.1	76.423159
4.573167	0.1	74.686953
4.574833	0.1	73.165508
4.576500	0.1	71.829892
4.578167	0.1	70.632057
4.579833	0.1	69.589729
4.581500	0.1	68.696731
4.583167	0.1	67.896014
4.584833	0.1	67.247212
4.586500	0.1	66.692326
4.588167	0.1	66.226386
4.589833	0.1	65.854733
4.591500	0.1	65.541419
4.593167	0.1	65.291087
4.594833	0.1	65.104681
4.596500	0.1	64.951090
4.598167	0.1	64.811113
4.599833	0.1	64.671461
4.601500	0.1	64.519050
4.603167	0.1	64.347194
4.604833	0.1	64.140162
4.606500	0.1	63.895631
4.608167	0.1	63.605569
4.609833	0.1	63.258513
4.611500	0.1	62.907365
4.613167	0.1	62.504048
4.614833	0.1	62.068261
4.616500	0.1	61.617429
4.618167	0.1	61.163477
4.619833	0.1	60.708069
4.621500	0.1	60.263091
4.623167	0.1	59.815930
4.624833	0.1	59.399107
4.626500	0.1	58.999209
4.628167	0.1	58.633001
4.629833	0.1	58.267623
4.631500	0.1	57.938208
4.633167	0.1	57.649398
4.634833	0.1	57.401956
4.636500	0.1	57.181478
4.638167	0.1	56.997128
4.639833	0.1	56.820109
4.641500	0.1	56.723608
4.643167	0.1	56.675913
4.644833	0.1	56.707779
4.646500	0.1	56.828278
4.648167	0.1	57.058868
4.649833	0.1	57.446435
4.651500	0.1	58.035181
4.653167	0.1	58.920135
4.654833	0.1	60.139547
4.656500	0.1	61.850639
4.658167	0.1	64.274546
4.659833	0.1	67.589727
4.661500	0.1	72.172459
4.663167	0.1	78.440286
4.664833	0.1	86.985626
4.666500	0.1	98.481396
4.668167	0.1	113.680372
4.669833	0.1	133.231224
4.671500	0.1	157.803771
4.673167	0.1	187.724215
4.674833	0.1	222.982918
4.676500	0.1	263.101502
4.678167	0.1	306.989727
4.679833	0.1	353.166252
4.681500	0.1	399.783570
4.683167	0.1	444.841686
4.684833	0.1	486.379008
4.686500	0.1	522.599350
4.688167	0.1	552.042138
4.689833	0.1	573.725754
4.691500	0.1	587.064677
4.693167	0.1	591.944586
4.694833	0.1	588.661438
4.696500	0.1	577.869168
4.698167	0.1	560.412521
4.699833	0.1	537.473370
4.701500	0.1	510.180002
4.703167	0.1	479.785624
4.704833	0.1	447.536362
4.706500	0.1	414.476176
4.708167	0.1	381.627549
4.709833	0.1	349.673179
4.711500	0.1	319.312190
4.713167	0.1	290.928164
4.714833	0.1	264.771466
4.716500	0.1	240.944443
4.718167	0.1	219.497555
4.719833	0.1	200.326518
4.721500	0.1	183.324746
4.723167	0.1	168.308017
4.724833	0.1	155.093243
4.726500	0.1	143.518851
4.728167	0.1	133.385744
4.729833	0.1	124.522665
4.731500	0.1	116.801759
4.733167	0.1	110.063718
4.734833	0.1	104.211051
4.736500	0.1	99.109668
4.738167	0.1	94.682278
4.739833	0.1	90.803590
4.741500	0.1	87.442695
4.743167	0.1	84.504883
4.744833	0.1	81.930791
4.746500	0.1	79.668128
4.748167	0.1	77.661200
4.749833	0.1	75.884010
4.751500	0.1	74.261168
4.753167	0.1	72.788835
4.754833	0.1	71.449623
4.756500	0.1	70.214504
4.758167	0.1	69.055964
4.759833	0.1	67.967695
4.761500	0.1	66.948245
4.763167	0.1	66.025836
4.764833	0.1	65.150454
4.766500	0.1	64.333808
4.768167	0.1	63.546434
4.769833	0.1	62.817026
4.771500	0.1	62.155530
4.773167	0.1	61.533022
4.774833	0.1	60.959036
4.776500	0.1	60.437863
4.778167	0.1	59.960189
4.779833	0.1	59.512401
4.781500	0.1	59.094427
4.783167	0.1	58.688145
4.784833	0.1	58.300014
4.786500	0.1	57.945870
4.788167	0.1	57.620906
4.789833	0.1	57.299664
4.791500	0.1	56.996630
4.793167	0.1	56.698135
4.794833	0.1	56.418188
4.796500	0.1	56.151206
4.798167	0.1	55.884136
4.799833	0.1	55.624971
4.801500	0.1	55.365130
4.803167	0.1	55.112991
4.804833	0.1	54.889183
4.806500	0.1	54.646182
4.808167	0.1	54.443517
4.809833	0.1	54.253778
4.811500	0.1	54.050611
4.813167	0.1	53.869194
4.814833	0.1	53.711766
4.816500	0.1	53.581083
4.818167	0.1	53.463303
4.819833	0.1	53.354169
4.821500	0.1	53.279687
4.823167	0.1	53.218656
4.824833	0.1	53.141220
4.826500	0.1	53.090145
4.828167	0.1	53.065006
4.829833	0.1	53.056879
4.831500	0.1	53.017030
4.833167	0.1	53.005911
4.834833	0.1	52.998711
4.836500	0.1	52.982896
4.838167	0.1	52.970496
4.839833	0.1	52.980333
4.841500	0.1	52.981074
4.843167	0.1	52.980896
4.844833	0.1	52.986185
4.846500	0.1	52.976970
4.848167	0.1	52.983675
4.849833	0.1	52.955078
4.851500	0.1	52.914639
4.853167	0.1	52.862767
4.854833	0.1	52.788472
4.856500	0.1	52.686581
4.858167	0.1	52.590736
4.859833	0.1	52.491014
4.861500	0.1	52.372705
4.863167	0.1	52.240900
4.864833	0.1	52.107830
4.866500	0.1	51.988547
4.868167	0.1	51.869939
4.869833	0.1	51.756747
4.871500	0.1	51.678808
4.873167	0.1	51.591751
4.874833	0.1	51.506819
4.876500	0.1	51.437571
4.878167	0.1	51.387418
4.879833	0.1	51.353591
4.881500	0.1	51.307098
4.883167	0.1	51.309070
4.884833	0.1	51.301269
4.886500	0.1	51.318015
4.888167	0.1	51.367096
4.889833	0.1	51.425672
4.891500	0.1	51.475081
4.893167	0.1	51.566219
4.894833	0.1	51.644527
4.896500	0.1	51.733190
4.898167	0.1	51.808884
4.899833	0.1	51.858291
4.901500	0.1	51.890293
4.903167	0.1	51.915656
4.904833	0.1	51.914564
4.906500	0.1	51.889051
4.908167	0.1	51.831242
4.909833	0.1	51.775332
4.911500	0.1	51.680719
4.913167	0.1	51.569403
4.914833	0.1	51.468057
4.916500	0.1	51.348627
4.918167	0.1	51.258887
4.919833	0.1	51.167939
4.921500	0.1	51.070720
4.923167	0.1	50.997397
4.924833	0.1	50.946871
4.926500	0.1	50.907322
4.928167	0.1	50.903026
4.929833	0.1	50.885614
4.931500	0.1	50.891926
4.933167	0.1	50.923122
4.934833	0.1	50.999031
4.936500	0.1	51.091306
4.938167	0.1	51.158961
4.939833	0.1	51.284311
4.941500	0.1	51.399092
4.943167	0.1	51.539392
4.944833	0.1	51.692215
4.946500	0.1	51.841867
4.948167	0.1	51.979948
4.949833	0.1	52.130434
4.951500	0.1	52.236454
4.953167	0.1	52.322284
4.954833	0.1	52.371904
4.956500	0.1	52.377747
4.958167	0.1	52.373362
4.959833	0.1	52.317931
4.961500	0.1	52.205289
4.963167	0.1	52.108289
4.964833	0.1	52.027617
4.966500	0.1	51.925020
4.968167	0.1	51.818611
4.969833	0.1	51.741795
4.971500	0.1	51.687934
4.973167	0.1	51.650493
4.974833	0.1	51.654419
4.976500	0.1	51.690239
4.978167	0.1	51.750087
4.979833	0.1	51.848817
4.981500	0.1	51.931674
4.983167	0.1	52.035970
4.984833	0.1	52.145112
4.986500	0.1	52.223981
4.988167	0.1	52.296979
4.989833	0.1	52.329337
4.991500	0.1	52.354961
4.993167	0.1	52.317112
4.994833	0.1	52.243085
4.996500	0.1	52.129469
4.998167	0.1	51.981648
4.999833	0.1	51.831346
5.001500	0.1	51.674069
5.003167	0.1	51.513339
5.004833	0.1	51.361448
5.006500	0.1	51.219947
5.008167	0.1	51.118867
5.009833	0.1	51.020450
5.011500	0.1	50.951967
5.013167	0.1	50.936171
5.014833	0.1	50.954019
5.016500	0.1	50.992627
5.018167	0.1	51.047941
5.019833	0.1	51.138604
5.021500	0.1	51.210151
5.023167	0.1	51.347983
5.024833	0.1	51.443534
5.026500	0.1	51.532796
5.028167	0.1	51.618632
5.029833	0.1	51.654458
5.031500	0.1	51.660264
5.033167	0.1	51.651206
5.034833	0.1	51.599182
5.036500	0.1	51.518498
5.038167	0.1	51.422679
5.039833	0.1	51.331494
5.041500	0.1	51.224037
5.043167	0.1	51.132819
5.044833	0.1	51.041213
5.046500	0.1	50.949953
5.048167	0.1	50.887902
5.049833	0.1	50.819586
5.051500	0.1	50.787656
5.053167	0.1	50.756972
5.054833	0.1	50.718276
5.056500	0.1	50.697324
5.058167	0.1	50.697111
5.059833	0.1	50.677093
5.061500	0.1	50.667511
5.063167	0.1	50.657398
5.064833	0.1	50.658762
5.066500	0.1	50.663433
5.068167	0.1	50.693293
5.069833	0.1	50.705801
5.071500	0.1	50.732378
5.073167	0.1	50.754957
5.074833	0.1	50.777124
5.076500	0.1	50.804385
5.078167	0.1	50.858585
5.079833	0.1	50.930441
5.081500	0.1	51.007133
5.083167	0.1	51.135297
5.084833	0.1	51.260533
5.086500	0.1	51.387511
5.088167	0.1	51.539440
5.089833	0.1	51.687863
5.091500	0.1	51.823232
5.093167	0.1	51.936576
5.094833	0.1	52.012925
5.096500	0.1	52.055695
5.098167	0.1	52.034436
5.099833	0.1	51.986436
5.101500	0.1	51.915524
5.103167	0.1	51.790679
5.104833	0.1	51.654428
5.106500	0.1	51.491034
5.108167	0.1	51.343546
5.109833	0.1	51.164931
5.111500	0.1	51.006278
5.113167	0.1	50.867177
5.114833	0.1	50.741869
5.116500	0.1	50.639923
5.118167	0.1	50.558052
5.119833	0.1	50.509287
5.121500	0.1	50.496308
5.123167	0.1	50.490633
5.124833	0.1	50.489783
5.126500	0.1	50.528829
5.128167	0.1	50.569995
5.129833	0.1	50.603581
5.131500	0.1	50.627378
5.133167	0.1	50.664813
5.134833	0.1	50.668146
5.136500	0.1	50.668027
5.138167	0.1	50.658937
5.139833	0.1	50.623348
5.141500	0.1	50.584771
5.143167	0.1	50.530799
5.144833	0.1	50.479181
5.146500	0.1	50.440406
5.148167	0.1	50.404999
5.149833	0.1	50.393327
5.151500	0.1	50.392952
5.153167	0.1	50.425550
5.154833	0.1	50.480091
5.156500	0.1	50.611751
5.158167	0.1	50.780994
5.159833	0.1	51.049562
5.161500	0.1	51.363751
5.163167	0.1	51.769400
5.164833	0.1	52.253910
5.166500	0.1	52.805487
5.168167	0.1	53.421696
5.169833	0.1	54.078837
5.171500	0.1	54.757455
5.173167	0.1	55.419933
5.174833	0.1	56.011222
5.176500	0.1	56.530132
5.178167	0.1	56.909407
5.179833	0.1	57.175179
5.181500	0.1	57.296056
5.183167	0.1	57.258436
5.184833	0.1	57.108489
5.186500	0.1	56.844790
5.188167	0.1	56.487350
5.189833	0.1	56.092581
5.191500	0.1	55.669827
5.193167	0.1	55.237679
5.194833	0.1	54.844293
5.196500	0.1	54.511706
5.198167	0.1	54.259398
5.199833	0.1	54.123549
5.201500	0.1	54.110002
5.203167	0.1	54.284630
5.204833	0.1	54.665053
5.206500	0.1	55.344255
5.208167	0.1	56.374866
5.209833	0.1	57.889253
5.211500	0.1	60.025250
5.213167	0.1	62.965443
5.214833	0.1	66.986665
5.216500	0.1	72.316929
5.218167	0.1	79.223320
5.219833	0.1	87.953191
5.221500	0.1	98.666967
5.223167	0.1	111.437198
5.224833	0.1	126.092030
5.226500	0.1	142.352763
5.228167	0.1	159.713440
5.229833	0.1	177.498375
5.231500	0.1	194.913468
5.233167	0.1	211.213265
5.234833	0.1	225.606379
5.236500	0.1	237.476805
5.238167	0.1	246.291901
5.239833	0.1	251.839733
5.241500	0.1	253.991933
5.243167	0.1	252.875630
5.244833	0.1	248.777819
5.246500	0.1	242.097601
5.248167	0.1	233.332100
5.249833	0.1	223.028618
5.251500	0.1	211.781941
5.253167	0.1	200.081791
5.254833	0.1	188.498339
5.256500	0.1	177.439450
5.258167	0.1	167.366148
5.259833	0.1	158.607044
5.261500	0.1	151.533604
5.263167	0.1	146.399057
5.264833	0.1	143.454746
5.266500	0.1	142.904394
5.268167	0.1	144.817897
5.269833	0.1	149.217683
5.271500	0.1	155.926701
5.273167	0.1	164.641056
5.274833	0.1	174.967749
5.276500	0.1	186.252076
5.278167	0.1	197.884877
5.279833	0.1	209.167647
5.281500	0.1	219.398343
5.283167	0.1	228.009709
5.284833	0.1	234.448490
5.286500	0.1	238.450785
5.288167	0.1	239.827499
5.289833	0.1	238.532822
5.291500	0.1	234.728827
5.293167	0.1	228.703118
5.294833	0.1	220.807496
5.296500	0.1	211.410771
5.298167	0.1	200.930356
5.299833	0.1	189.791293
5.301500	0.1	178.352895
5.303167	0.1	166.956772
5.304833	0.1	155.874969
5.306500	0.1	145.284800
5.308167	0.1	135.379202
5.309833	0.1	126.245400
5.311500	0.1	117.900802
5.313167	0.1	110.339377
5.314833	0.1	103.565168
5.316500	0.1	97.571002
5.318167	0.1	92.278464
5.319833	0.1	87.647308
5.321500	0.1	83.588911
5.323167	0.1	80.012511
5.324833	0.1	76.849765
5.326500	0.1	74.065332
5.328167	0.1	71.591346
5.329833	0.1	69.408468
5.331500	0.1	67.461513
5.333167	0.1	65.724619
5.334833	0.1	64.191636
5.336500	0.1	62.804399
5.338167	0.1	61.570729
5.339833	0.1	60.478520
5.341500	0.1	59.475136
5.343167	0.1	58.611688
5.344833	0.1	57.801314
5.346500	0.1	57.105932
5.348167	0.1	56.467842
5.349833	0.1	55.916106
5.351500	0.1	55.409387
5.353167	0.1	54.965598
5.354833	0.1	54.565328
5.356500	0.1	54.204130
5.358167	0.1	53.889193
5.359833	0.1	53.617014
5.361500	0.1	53.401823
5.363167	0.1	53.204980
5.364833	0.1	53.027688
5.366500	0.1	52.853677
5.368167	0.1	52.732738
5.369833	0.1	52.633154
5.371500	0.1	52.545740
5.373167	0.1	52.479391
5.374833	0.1	52.444909
5.376500	0.1	52.422358
5.378167	0.1	52.432182
5.379833	0.1	52.438039
5.381500	0.1	52.452476
5.383167	0.1	52.483008
5.384833	0.1	52.512219
5.386500	0.1	52.563329
5.388167	0.1	52.592400
5.389833	0.1	52.612656
5.391500	0.1	52.636263
5.393167	0.1	52.644392
5.394833	0.1	52.628232
5.396500	0.1	52.585907
5.398167	0.1	52.538524
5.399833	0.1	52.497939
5.401500	0.1	52.424461
5.403167	0.1	52.337017
5.404833	0.1	52.227710
5.406500	0.1	52.135841
5.408167	0.1	52.054475
5.409833	0.1	51.948173
5.411500	0.1	51.857170
5.413167	0.1	51.793817
5.414833	0.1	51.719849
5.416500	0.1	51.682332
5.418167	0.1	51.649144
5.419833	0.1	51.639507
5.421500	0.1	51.647133
5.423167	0.1	51.691118
5.424833	0.1	51.754138
5.426500	0.1	51.834372
5.428167	0.1	51.937677
5.429833	0.1	52.045354
5.431500	0.1	52.176315
5.433167	0.1	52.322075
5.434833	0.1	52.485234
5.436500	0.1	52.678488
5.438167	0.1	52.891039
5.439833	0.1	53.102953
5.441500	0.1	53.317718
5.443167	0.1	53.541876
5.444833	0.1	53.775044
5.446500	0.1	54.017700
5.448167	0.1	54.253424
5.449833	0.1	54.493100
5.451500	0.1	54.763363
5.453167	0.1	55.030972
5.454833	0.1	55.314061
5.456500	0.1	55.597180
5.458167	0.1	55.908247
5.459833	0.1	56.202750
5.461500	0.1	56.509184
5.463167	0.1	56.819297
5.464833	0.1	57.129716
5.466500	0.1	57.442504
5.468167	0.1	57.770460
5.469833	0.1	58.066382
5.471500	0.1	58.353918
5.473167	0.1	58.604379
5.474833	0.1	58.820594
5.476500	0.1	58.963184
5.478167	0.1	59.089159
5.479833	0.1	59.137621
5.481500	0.1	59.114490
5.483167	0.1	59.056122
5.484833	0.1	58.909013
5.486500	0.1	58.695857
5.488167	0.1	58.428587
5.489833	0.1	58.120625
5.491500	0.1	57.758484
5.493167	0.1	57.359253
5.494833	0.1	56.932935
5.496500	0.1	56.492617
5.498167	0.1	56.028414
5.499833	0.1	55.541312
5.501500	0.1	55.086896
5.503167	0.1	54.618651
5.504833	0.1	54.178155
5.506500	0.1	53.740258
5.508167	0.1	53.320812
5.509833	0.1	52.941874
5.511500	0.1	52.588959
5.513167	0.1	52.267740
5.514833	0.1	51.982043
5.516500	0.1	51.708427
5.518167	0.1	51.467783
5.519833	0.1	51.249557
5.521500	0.1	51.061947
5.523167	0.1	50.887178
5.524833	0.1	50.720010
5.526500	0.1	50.567703
5.528167	0.1	50.424967
5.529833	0.1	50.294055
5.531500	0.1	50.180546
5.533167	0.1	50.060629
5.534833	0.1	49.985990
5.536500	0.1	49.896008
5.538167	0.1	49.818767
5.539833	0.1	49.755523
5.541500	0.1	49.709083
5.543167	0.1	49.654336
5.544833	0.1	49.621920
5.546500	0.1	49.609327
5.548167	0.1	49.583941
5.549833	0.1	49.575590
5.551500	0.1	49.586187
5.553167	0.1	49.591241
5.554833	0.1	49.603216
5.556500	0.1	49.611110
5.558167	0.1	49.637577
5.559833	0.1	49.679869
5.561500	0.1	49.719679
5.563167	0.1	49.777095
5.564833	0.1	49.847577
5.566500	0.1	49.950376
5.568167	0.1	50.089991
5.569833	0.1	50.262045
5.571500	0.1	50.490129
5.573167	0.1	50.793873
5.574833	0.1	51.220494
5.576500	0.1	51.766246
5.578167	0.1	52.461748
5.579833	0.1	53.382380
5.581500	0.1	54.534697
5.583167	0.1	56.075495
5.584833	0.1	58.053093
5.586500	0.1	60.667016
5.588167	0.1	64.101519
5.589833	0.1	68.623165
5.591500	0.1	74.671519
5.593167	0.1	82.742032
5.594833	0.1	93.567521
5.596500	0.1	107.882159
5.598167	0.1	126.636877
5.599833	0.1	150.688384
5.601500	0.1	180.793697
5.603167	0.1	217.402335
5.604833	0.1	260.459191
5.606500	0.1	309.353562
5.608167	0.1	362.912610
5.609833	0.1	419.411898
5.611500	0.1	476.730338
5.613167	0.1	532.686761
5.614833	0.1	584.930913
5.616500	0.1	631.560145
5.618167	0.1	670.913773
5.619833	0.1	701.857657
5.621500	0.1	723.693476
5.623167	0.1	736.076463
5.624833	0.1	739.232271
5.626500	0.1	733.528882
5.628167	0.1	719.769583
5.629833	0.1	698.983818
5.631500	0.1	672.279318
5.633167	0.1	640.825646
5.634833	0.1	605.772382
5.636500	0.1	568.351103
5.638167	0.1	529.717148
5.639833	0.1	490.781182
5.641500	0.1	452.369699
5.643167	0.1	415.216901
5.644833	0.1	379.815509
5.646500	0.1	346.563515
5.648167	0.1	315.684072
5.649833	0.1	287.324122
5.651500	0.1	261.535191
5.653167	0.1	238.249706
5.654833	0.1	217.350228
5.656500	0.1	198.680019
5.658167	0.1	182.086818
5.659833	0.1	167.388554
5.661500	0.1	154.413059
5.663167	0.1	142.936122
5.664833	0.1	132.835827
5.666500	0.1	123.926391
5.668167	0.1	116.080041
5.669833	0.1	109.189568
5.671500	0.1	103.106329
5.673167	0.1	97.732074
5.674833	0.1	92.976011
5.676500	0.1	88.799160
5.678167	0.1	85.079382
5.679833	0.1	81.798265
5.681500	0.1	78.877733
5.683167	0.1	76.297229
5.684833	0.1	73.989899
5.686500	0.1	71.936275
5.688167	0.1	70.110434
5.689833	0.1	68.456668
5.691500	0.1	66.992798
5.693167	0.1	65.666885
5.694833	0.1	64.505557
5.696500	0.1	63.443170
5.698167	0.1	62.508105
5.699833	0.1	61.684896
5.701500	0.1	60.935071
5.703167	0.1	60.291227
5.704833	0.1	59.745460
5.706500	0.1	59.242902
5.708167	0.1	58.832794
5.709833	0.1	58.496168
5.711500	0.1	58.230634
5.713167	0.1	58.044592
5.714833	0.1	57.904198
5.716500	0.1	57.827766
5.718167	0.1	57.811006
5.719833	0.1	57.837317
5.721500	0.1	57.891135
5.723167	0.1	57.984861
5.724833	0.1	58.136783
5.726500	0.1	58.318592
5.728167	0.1	58.542429
5.729833	0.1	58.788068
5.731500	0.1	59.170932
5.733167	0.1	59.661894
5.734833	0.1	60.337886
5.736500	0.1	61.306603
5.738167	0.1	62.643224
5.739833	0.1	64.492352
5.741500	0.1	67.077564
5.743167	0.1	70.639117
5.744833	0.1	75.597787
5.746500	0.1	82.493047
5.748167	0.1	92.063566
5.749833	0.1	105.395938
5.751500	0.1	124.073624
5.753167	0.1	150.098775
5.754833	0.1	186.126435
5.756500	0.1	235.196733
5.758167	0.1	300.547661
5.759833	0.1	385.337253
5.761500	0.1	491.854858
5.763167	0.1	621.220806
5.764833	0.1	772.620858
5.766500	0.1	943.369706
5.768167	0.1	1,128.955821
5.769833	0.1	1,323.574555
5.771500	0.1	1,520.694545
5.773167	0.1	1,714.811182
5.774833	0.1	1,901.274328
5.776500	0.1	2,076.733123
5.778167	0.1	2,236.859456
5.779833	0.1	2,385.411003
5.781500	0.1	2,515.461070
5.783167	0.1	2,627.533023
5.784833	0.1	2,725.333784
5.786500	0.1	2,810.203372
5.788167	0.1	2,874.452730
5.789833	0.1	2,918.673612
5.791500	0.1	2,946.675687
5.793167	0.1	2,948.393157
5.794833	0.1	2,938.219984
5.796500	0.1	2,912.441391
5.798167	0.1	2,871.878175
5.799833	0.1	2,823.125368
5.801500	0.1	2,763.259221
5.803167	0.1	2,696.266575
5.804833	0.1	2,623.108975
5.806500	0.1	2,543.433780
5.808167	0.1	2,457.827810
5.809833	0.1	2,370.436050
5.811500	0.1	2,280.505015
5.813167	0.1	2,187.503507
5.814833	0.1	2,093.275338
5.816500	0.1	1,996.985303
5.818167	0.1	1,900.169072
5.819833	0.1	1,802.837347
5.821500	0.1	1,705.680294
5.823167	0.1	1,608.797173
5.824833	0.1	1,512.925864
5.826500	0.1	1,418.637979
5.828167	0.1	1,326.346488
5.829833	0.1	1,236.324044
5.831500	0.1	1,149.125117
5.833167	0.1	1,065.035721
5.834833	0.1	984.399648
5.836500	0.1	907.534713
5.838167	0.1	834.731283
5.839833	0.1	766.209821
5.841500	0.1	702.124808
5.843167	0.1	642.516489
5.844833	0.1	587.379257
5.846500	0.1	536.651908
5.848167	0.1	490.211193
5.849833	0.1	447.931836
5.851500	0.1	409.563681
5.853167	0.1	374.896632
5.854833	0.1	343.677832
5.856500	0.1	315.654482
5.858167	0.1	290.573145
5.859833	0.1	268.151283
5.861500	0.1	248.165942
5.863167	0.1	230.357996
5.864833	0.1	214.508107
5.866500	0.1	200.394770
5.868167	0.1	187.835659
5.869833	0.1	176.667170
5.871500	0.1	166.702836
5.873167	0.1	157.815732
5.874833	0.1	149.911752
5.876500	0.1	142.811296
5.878167	0.1	136.450976
5.879833	0.1	130.756767
5.881500	0.1	125.614189
5.883167	0.1	120.986602
5.884833	0.1	116.812445
5.886500	0.1	112.987628
5.888167	0.1	109.518601
5.889833	0.1	106.348657
5.891500	0.1	103.476407
5.893167	0.1	100.815246
5.894833	0.1	98.347111
5.896500	0.1	96.063527
5.898167	0.1	93.963477
5.899833	0.1	92.014101
5.901500	0.1	90.199269
5.903167	0.1	88.504312
5.904833	0.1	86.910180
5.906500	0.1	85.412143
5.908167	0.1	84.003313
5.909833	0.1	82.697533
5.911500	0.1	81.426149
5.913167	0.1	80.251457
5.914833	0.1	79.143497
5.916500	0.1	78.096766
5.918167	0.1	77.097337
5.919833	0.1	76.145261
5.921500	0.1	75.254023
5.923167	0.1	74.426134
5.924833	0.1	73.608745
5.926500	0.1	72.826028
5.928167	0.1	72.103677
5.929833	0.1	71.412885
5.931500	0.1	70.746848
5.933167	0.1	70.124815
5.934833	0.1	69.520017
5.936500	0.1	68.948526
5.938167	0.1	68.410043
5.939833	0.1	67.910627
5.941500	0.1	67.404245
5.943167	0.1	66.922711
5.944833	0.1	66.481707
5.946500	0.1	66.041021
5.948167	0.1	65.626590
5.949833	0.1	65.209261
5.951500	0.1	64.804686
5.953167	0.1	64.419180
5.954833	0.1	64.023926
5.956500	0.1	63.636207
5.958167	0.1	63.249411
5.959833	0.1	62.856781
5.961500	0.1	62.479395
5.963167	0.1	62.080487
5.964833	0.1	61.675120
5.966500	0.1	61.270075
5.968167	0.1	60.859838
5.969833	0.1	60.453845
5.971500	0.1	60.057177
5.973167	0.1	59.652628
5.974833	0.1	59.272760
5.976500	0.1	58.891340
5.978167	0.1	58.531524
5.979833	0.1	58.174914
5.981500	0.1	57.856598
5.983167	0.1	57.564821
5.984833	0.1	57.292809
5.986500	0.1	57.071439
5.988167	0.1	56.866425
5.989833	0.1	56.708146
5.991500	0.1	56.561041
5.993167	0.1	56.478445
5.994833	0.1	56.419324
5.996500	0.1	56.385296
5.998167	0.1	56.348707
5.999833	0.1	56.334838
6.001500	0.1	56.325603
6.003167	0.1	56.282151
6.004833	0.1	56.229416
6.006500	0.1	56.132983
6.008167	0.1	56.031378
6.009833	0.1	55.879057
6.011500	0.1	55.688307
6.013167	0.1	55.475667
6.014833	0.1	55.243354
6.016500	0.1	54.986876
6.018167	0.1	54.732210
6.019833	0.1	54.481366
6.021500	0.1	54.232841
6.023167	0.1	54.007433
6.024833	0.1	53.799424
6.026500	0.1	53.586231
6.028167	0.1	53.420916
6.029833	0.1	53.262425
6.031500	0.1	53.144451
6.033167	0.1	53.056664
6.034833	0.1	52.990689
6.036500	0.1	52.957821
6.038167	0.1	52.906793
6.039833	0.1	52.880215
6.041500	0.1	52.858822
6.043167	0.1	52.800001
6.044833	0.1	52.741297
6.046500	0.1	52.674389
6.048167	0.1	52.595682
6.049833	0.1	52.486821
6.051500	0.1	52.368519
6.053167	0.1	52.226200
6.054833	0.1	52.111240
6.056500	0.1	51.950818
6.058167	0.1	51.795836
6.059833	0.1	51.669237
6.061500	0.1	51.536395
6.063167	0.1	51.411548
6.064833	0.1	51.303939
6.066500	0.1	51.228048
6.068167	0.1	51.168178
6.069833	0.1	51.157049
6.071500	0.1	51.165589
6.073167	0.1	51.232186
6.074833	0.1	51.335005
6.076500	0.1	51.503397
6.078167	0.1	51.728765
6.079833	0.1	52.054656
6.081500	0.1	52.497652
6.083167	0.1	53.055181
6.084833	0.1	53.791756
6.086500	0.1	54.686946
6.088167	0.1	55.838063
6.089833	0.1	57.284217
6.091500	0.1	59.102100
6.093167	0.1	61.385975
6.094833	0.1	64.245489
6.096500	0.1	67.882074
6.098167	0.1	72.523804
6.099833	0.1	78.359981
6.101500	0.1	85.756059
6.103167	0.1	95.000666
6.104833	0.1	106.472753
6.106500	0.1	120.551406
6.108167	0.1	137.497825
6.109833	0.1	157.481322
6.111500	0.1	180.537625
6.113167	0.1	206.444569
6.114833	0.1	234.822698
6.116500	0.1	264.988902
6.118167	0.1	296.078212
6.119833	0.1	327.043147
6.121500	0.1	356.828231
6.123167	0.1	384.322190
6.124833	0.1	408.494398
6.126500	0.1	428.560857
6.128167	0.1	443.820538
6.129833	0.1	453.858665
6.131500	0.1	458.537971
6.133167	0.1	457.923235
6.134833	0.1	452.280991
6.136500	0.1	442.143617
6.138167	0.1	428.095593
6.139833	0.1	410.795477
6.141500	0.1	390.981157
6.143167	0.1	369.389408
6.144833	0.1	346.726178
6.146500	0.1	323.609464
6.148167	0.1	300.625461
6.149833	0.1	278.203325
6.151500	0.1	256.668242
6.153167	0.1	236.372740
6.154833	0.1	217.428140
6.156500	0.1	199.966775
6.158167	0.1	184.030553
6.159833	0.1	169.576948
6.161500	0.1	156.576391
6.163167	0.1	144.944807
6.164833	0.1	134.567281
6.166500	0.1	125.353602
6.168167	0.1	117.187152
6.169833	0.1	109.961271
6.171500	0.1	103.566167
6.173167	0.1	97.926774
6.174833	0.1	92.948082
6.176500	0.1	88.541069
6.178167	0.1	84.665727
6.179833	0.1	81.231456
6.181500	0.1	78.178902
6.183167	0.1	75.486378
6.184833	0.1	73.117666
6.186500	0.1	71.018027
6.188167	0.1	69.156206
6.189833	0.1	67.508259
6.191500	0.1	66.052321
6.193167	0.1	64.763099
6.194833	0.1	63.614946
6.196500	0.1	62.634657
6.198167	0.1	61.780079
6.199833	0.1	61.046354
6.201500	0.1	60.408104
6.203167	0.1	59.848064
6.204833	0.1	59.377122
6.206500	0.1	58.983470
6.208167	0.1	58.659874
6.209833	0.1	58.361744
6.211500	0.1	58.094920
6.213167	0.1	57.890953
6.214833	0.1	57.690141
6.216500	0.1	57.526378
6.218167	0.1	57.380959
6.219833	0.1	57.234879
6.221500	0.1	57.109121
6.223167	0.1	57.001284
6.224833	0.1	56.915230
6.226500	0.1	56.855340
6.228167	0.1	56.835562
6.229833	0.1	56.864027
6.231500	0.1	56.935364
6.233167	0.1	57.079874
6.234833	0.1	57.293220
6.236500	0.1	57.582325
6.238167	0.1	57.975076
6.239833	0.1	58.427841
6.241500	0.1	58.982841
6.243167	0.1	59.597586
6.244833	0.1	60.267447
6.246500	0.1	60.999011
6.248167	0.1	61.764079
6.249833	0.1	62.547877
6.251500	0.1	63.311288
6.253167	0.1	64.027914
6.254833	0.1	64.720963
6.256500	0.1	65.291413
6.258167	0.1	65.796642
6.259833	0.1	66.140441
6.261500	0.1	66.359518
6.263167	0.1	66.445284
6.264833	0.1	66.364566
6.266500	0.1	66.138445
6.268167	0.1	65.789037
6.269833	0.1	65.302093
6.271500	0.1	64.695284
6.273167	0.1	63.984540
6.274833	0.1	63.215912
6.276500	0.1	62.377119
6.278167	0.1	61.500973
6.279833	0.1	60.626868
6.281500	0.1	59.747385
6.283167	0.1	58.863268
6.284833	0.1	58.007078
6.286500	0.1	57.209751
6.288167	0.1	56.445021
6.289833	0.1	55.723504
6.291500	0.1	55.080095
6.293167	0.1	54.485701
6.294833	0.1	53.936249
6.296500	0.1	53.431630
6.298167	0.1	52.989534
6.299833	0.1	52.588642
6.301500	0.1	52.254225
6.303167	0.1	51.937499
6.304833	0.1	51.675062
6.306500	0.1	51.478827
6.308167	0.1	51.296216
6.309833	0.1	51.161377
6.311500	0.1	51.049024
6.313167	0.1	50.984909
6.314833	0.1	50.940976
6.316500	0.1	50.927237
6.318167	0.1	50.905876
6.319833	0.1	50.903431
6.321500	0.1	50.925354
6.323167	0.1	50.940266
6.324833	0.1	50.958917
6.326500	0.1	50.982594
6.328167	0.1	50.988920
6.329833	0.1	50.974409
6.331500	0.1	50.956532
6.333167	0.1	50.930975
6.334833	0.1	50.898280
6.336500	0.1	50.829780
6.338167	0.1	50.769362
6.339833	0.1	50.687683
6.341500	0.1	50.586004
6.343167	0.1	50.499333
6.344833	0.1	50.405027
6.346500	0.1	50.304977
6.348167	0.1	50.204689
6.349833	0.1	50.104094
6.351500	0.1	50.019704
6.353167	0.1	49.917629
6.354833	0.1	49.833332
6.356500	0.1	49.772566
6.358167	0.1	49.691639
6.359833	0.1	49.604747
6.361500	0.1	49.529713
6.363167	0.1	49.478032
6.364833	0.1	49.413033
6.366500	0.1	49.356717
6.368167	0.1	49.303434
6.369833	0.1	49.246344
6.371500	0.1	49.194336
6.373167	0.1	49.152823
6.374833	0.1	49.104989
6.376500	0.1	49.067298
6.378167	0.1	49.032890
6.379833	0.1	49.008032
6.381500	0.1	48.977864
6.383167	0.1	48.967363
6.384833	0.1	48.947496
6.386500	0.1	48.944416
6.388167	0.1	48.912641
6.389833	0.1	48.908013
6.391500	0.1	48.893702
6.393167	0.1	48.885457
6.394833	0.1	48.896367
6.396500	0.1	48.877869
6.398167	0.1	48.873024
6.399833	0.1	48.885390
6.401500	0.1	48.898387
6.403167	0.1	48.902206
6.404833	0.1	48.907152
6.406500	0.1	48.921822
6.408167	0.1	48.948196
6.409833	0.1	48.954886
6.411500	0.1	48.983628
6.413167	0.1	48.997267
6.414833	0.1	49.007921
6.416500	0.1	49.055142
6.418167	0.1	49.093232
6.419833	0.1	49.111205
6.421500	0.1	49.135072
6.423167	0.1	49.179283
6.424833	0.1	49.197478
6.426500	0.1	49.211352
6.428167	0.1	49.243974
6.429833	0.1	49.251344
6.431500	0.1	49.270343
6.433167	0.1	49.284069
6.434833	0.1	49.275393
6.436500	0.1	49.252805
6.438167	0.1	49.221136
6.439833	0.1	49.194113
6.441500	0.1	49.160498
6.443167	0.1	49.113039
6.444833	0.1	49.066857
6.446500	0.1	49.028825
6.448167	0.1	48.990247
6.449833	0.1	48.955436
6.451500	0.1	48.904229
6.453167	0.1	48.858751
6.454833	0.1	48.821630
6.456500	0.1	48.796721
6.458167	0.1	48.737109
6.459833	0.1	48.727865
6.461500	0.1	48.690581
6.463167	0.1	48.677945
6.464833	0.1	48.668302
6.466500	0.1	48.666582
6.468167	0.1	48.635180
6.469833	0.1	48.624892
6.471500	0.1	48.641209
6.473167	0.1	48.641515
6.474833	0.1	48.665890
6.476500	0.1	48.678972
6.478167	0.1	48.708170
6.479833	0.1	48.712376
6.481500	0.1	48.739447
6.483167	0.1	48.772553
6.484833	0.1	48.802321
6.486500	0.1	48.850072
6.488167	0.1	48.897199
6.489833	0.1	48.942094
6.491500	0.1	48.975101
6.493167	0.1	49.014473
6.494833	0.1	49.054225
6.496500	0.1	49.109708
6.498167	0.1	49.182400
6.499833	0.1	49.232320
6.501500	0.1	49.296384
6.503167	0.1	49.358021
6.504833	0.1	49.440147
6.506500	0.1	49.527352
6.508167	0.1	49.618795
6.509833	0.1	49.688037
6.511500	0.1	49.757178
6.513167	0.1	49.820748
6.514833	0.1	49.890048
6.516500	0.1	49.943925
6.518167	0.1	50.005163
6.519833	0.1	50.042317
6.521500	0.1	50.059207
6.523167	0.1	50.074426
6.524833	0.1	50.064023
6.526500	0.1	50.061881
6.528167	0.1	50.047098
6.529833	0.1	50.017346
6.531500	0.1	49.964040
6.533167	0.1	49.905252
6.534833	0.1	49.870742
6.536500	0.1	49.806690
6.538167	0.1	49.759674
6.539833	0.1	49.708542
6.541500	0.1	49.673302
6.543167	0.1	49.642222
6.544833	0.1	49.609978
6.546500	0.1	49.579213
6.548167	0.1	49.540502
6.549833	0.1	49.516192
6.551500	0.1	49.492873
6.553167	0.1	49.455757
6.554833	0.1	49.443067
6.556500	0.1	49.403111
6.558167	0.1	49.394077
6.559833	0.1	49.353814
6.561500	0.1	49.319889
6.563167	0.1	49.291385
6.564833	0.1	49.252402
6.566500	0.1	49.221834
6.568167	0.1	49.194752
6.569833	0.1	49.137417
6.571500	0.1	49.104917
6.573167	0.1	49.060783
6.574833	0.1	49.028192
6.576500	0.1	48.973817
6.578167	0.1	48.926048
6.579833	0.1	48.908061
6.581500	0.1	48.857822
6.583167	0.1	48.825976
6.584833	0.1	48.791813
6.586500	0.1	48.755729
6.588167	0.1	48.736490
6.589833	0.1	48.713675
6.591500	0.1	48.713370
6.593167	0.1	48.687359
6.594833	0.1	48.675553
6.596500	0.1	48.663020
6.598167	0.1	48.649762
6.599833	0.1	48.639365
6.601500	0.1	48.640999
6.603167	0.1	48.637807
6.604833	0.1	48.626416
6.606500	0.1	48.635140
6.608167	0.1	48.632701
6.609833	0.1	48.634121
6.611500	0.1	48.649930
6.613167	0.1	48.666544
6.614833	0.1	48.679508
6.616500	0.1	48.702087
6.618167	0.1	48.705642
6.619833	0.1	48.717923
6.621500	0.1	48.745213
6.623167	0.1	48.782611
6.624833	0.1	48.818353
6.626500	0.1	48.843603
6.628167	0.1	48.888506
6.629833	0.1	48.933208
6.631500	0.1	48.981815
6.633167	0.1	49.022098
6.634833	0.1	49.083930
6.636500	0.1	49.160589
6.638167	0.1	49.232153
6.639833	0.1	49.299133
6.641500	0.1	49.371290
6.643167	0.1	49.451383
6.644833	0.1	49.526904
6.646500	0.1	49.616610
6.648167	0.1	49.721089
6.649833	0.1	49.845412
6.651500	0.1	49.945189
6.653167	0.1	50.069364
6.654833	0.1	50.195357
6.656500	0.1	50.328099
6.658167	0.1	50.461716
6.659833	0.1	50.608992
6.661500	0.1	50.786799
6.663167	0.1	50.974025
6.664833	0.1	51.179236
6.666500	0.1	51.419884
6.668167	0.1	51.638180
6.669833	0.1	51.897624
6.671500	0.1	52.152829
6.673167	0.1	52.433271
6.674833	0.1	52.724556
6.676500	0.1	53.009203
6.678167	0.1	53.299455
6.679833	0.1	53.588248
6.681500	0.1	53.862459
6.683167	0.1	54.091037
6.684833	0.1	54.312570
6.686500	0.1	54.511834
6.688167	0.1	54.656429
6.689833	0.1	54.762408
6.691500	0.1	54.816308
6.693167	0.1	54.842863
6.694833	0.1	54.815097
6.696500	0.1	54.742969
6.698167	0.1	54.641107
6.699833	0.1	54.510034
6.701500	0.1	54.330768
6.703167	0.1	54.119375
6.704833	0.1	53.902871
6.706500	0.1	53.673023
6.708167	0.1	53.473998
6.709833	0.1	53.262696
6.711500	0.1	53.062366
6.713167	0.1	52.880647
6.714833	0.1	52.719367
6.716500	0.1	52.569635
6.718167	0.1	52.438991
6.719833	0.1	52.336300
6.721500	0.1	52.263469
6.723167	0.1	52.208111
6.724833	0.1	52.195844
6.726500	0.1	52.207979
6.728167	0.1	52.250431
6.729833	0.1	52.338832
6.731500	0.1	52.435687
6.733167	0.1	52.576747
6.734833	0.1	52.750053
6.736500	0.1	52.920703
6.738167	0.1	53.127223
6.739833	0.1	53.319774
6.741500	0.1	53.513485
6.743167	0.1	53.700113
6.744833	0.1	53.869527
6.746500	0.1	54.030402
6.748167	0.1	54.156108
6.749833	0.1	54.215824
6.751500	0.1	54.246520
6.753167	0.1	54.230358
6.754833	0.1	54.152898
6.756500	0.1	54.068955
6.758167	0.1	53.921687
6.759833	0.1	53.734293
6.761500	0.1	53.533855
6.763167	0.1	53.302245
6.764833	0.1	53.049734
6.766500	0.1	52.793603
6.768167	0.1	52.545422
6.769833	0.1	52.284115
6.771500	0.1	52.040464
6.773167	0.1	51.793861
6.774833	0.1	51.565771
6.776500	0.1	51.342896
6.778167	0.1	51.164710
6.779833	0.1	51.002345
6.781500	0.1	50.852200
6.783167	0.1	50.703883
6.784833	0.1	50.582873
6.786500	0.1	50.462024
6.788167	0.1	50.362333
6.789833	0.1	50.271125
6.791500	0.1	50.202375
6.793167	0.1	50.146975
6.794833	0.1	50.102368
6.796500	0.1	50.083663
6.798167	0.1	50.067267
6.799833	0.1	50.026894
6.801500	0.1	50.006925
6.803167	0.1	50.007535
6.804833	0.1	50.024014
6.806500	0.1	50.054925
6.808167	0.1	50.099494
6.809833	0.1	50.143108
6.811500	0.1	50.212262
6.813167	0.1	50.312074
6.814833	0.1	50.408337
6.816500	0.1	50.545425
6.818167	0.1	50.715214
6.819833	0.1	50.901824
6.821500	0.1	51.131884
6.823167	0.1	51.414486
6.824833	0.1	51.724093
6.826500	0.1	52.103568
6.828167	0.1	52.526689
6.829833	0.1	52.983911
6.831500	0.1	53.499409
6.833167	0.1	54.088211
6.834833	0.1	54.716066
6.836500	0.1	55.389191
6.838167	0.1	56.096751
6.839833	0.1	56.817343
6.841500	0.1	57.521851
6.843167	0.1	58.231253
6.844833	0.1	58.909223
6.846500	0.1	59.542147
6.848167	0.1	60.121171
6.849833	0.1	60.602479
6.851500	0.1	60.975811
6.853167	0.1	61.263587
6.854833	0.1	61.448312
6.856500	0.1	61.545415
6.858167	0.1	61.507412
6.859833	0.1	61.391385
6.861500	0.1	61.178976
6.863167	0.1	60.911542
6.864833	0.1	60.578575
6.866500	0.1	60.197858
6.868167	0.1	59.787292
6.869833	0.1	59.375269
6.871500	0.1	58.957805
6.873167	0.1	58.548937
6.874833	0.1	58.157883
6.876500	0.1	57.807627
6.878167	0.1	57.491666
6.879833	0.1	57.224966
6.881500	0.1	56.968417
6.883167	0.1	56.755805
6.884833	0.1	56.597950
6.886500	0.1	56.489990
6.888167	0.1	56.412111
6.889833	0.1	56.353505
6.891500	0.1	56.348730
6.893167	0.1	56.392955
6.894833	0.1	56.445981
6.896500	0.1	56.513369
6.898167	0.1	56.634727
6.899833	0.1	56.768858
6.901500	0.1	56.909767
6.903167	0.1	57.068223
6.904833	0.1	57.273996
6.906500	0.1	57.475322
6.908167	0.1	57.695640
6.909833	0.1	57.946251
6.911500	0.1	58.205644
6.913167	0.1	58.470734
6.914833	0.1	58.767321
6.916500	0.1	59.060424
6.918167	0.1	59.385150
6.919833	0.1	59.714764
6.921500	0.1	60.066904
6.923167	0.1	60.419790
6.924833	0.1	60.796604
6.926500	0.1	61.180518
6.928167	0.1	61.587691
6.929833	0.1	61.984991
6.931500	0.1	62.402886
6.933167	0.1	62.844654
6.934833	0.1	63.317789
6.936500	0.1	63.804407
6.938167	0.1	64.309925
6.939833	0.1	64.823098
6.941500	0.1	65.347635
6.943167	0.1	65.920579
6.944833	0.1	66.513879
6.946500	0.1	67.140869
6.948167	0.1	67.793219
6.949833	0.1	68.499706
6.951500	0.1	69.237387
6.953167	0.1	70.035114
6.954833	0.1	70.898720
6.956500	0.1	71.829725
6.958167	0.1	72.851123
6.959833	0.1	73.969470
6.961500	0.1	75.204481
6.963167	0.1	76.571137
6.964833	0.1	78.091630
6.966500	0.1	79.812874
6.968167	0.1	81.753151
6.969833	0.1	83.958368
6.971500	0.1	86.451089
6.973167	0.1	89.313296
6.974833	0.1	92.564546
6.976500	0.1	96.284856
6.978167	0.1	100.538469
6.979833	0.1	105.354974
6.981500	0.1	110.861633
6.983167	0.1	117.068105
6.984833	0.1	124.079564
6.986500	0.1	131.941607
6.988167	0.1	140.743490
6.989833	0.1	150.512395
6.991500	0.1	161.241007
6.993167	0.1	172.963086
6.994833	0.1	185.695641
6.996500	0.1	199.381346
6.998167	0.1	213.963483
6.999833	0.1	229.370619
7.001500	0.1	245.434007
7.003167	0.1	262.012984
7.004833	0.1	278.905889
7.006500	0.1	295.947026
7.008167	0.1	312.825601
7.009833	0.1	329.303175
7.011500	0.1	345.120617
7.013167	0.1	359.986222
7.014833	0.1	373.674842
7.016500	0.1	385.919508
7.018167	0.1	396.497714
7.019833	0.1	405.205761
7.021500	0.1	411.925919
7.023167	0.1	416.554252
7.024833	0.1	418.977883
7.026500	0.1	419.271318
7.028167	0.1	417.423135
7.029833	0.1	413.537590
7.031500	0.1	407.709825
7.033167	0.1	400.170259
7.034833	0.1	391.141855
7.036500	0.1	380.743490
7.038167	0.1	369.310141
7.039833	0.1	357.094045
7.041500	0.1	344.321089
7.043167	0.1	331.183747
7.044833	0.1	318.011298
7.046500	0.1	304.975490
7.048167	0.1	292.264410
7.049833	0.1	280.055649
7.051500	0.1	268.444736
7.053167	0.1	257.567450
7.054833	0.1	247.439252
7.056500	0.1	238.153176
7.058167	0.1	229.734809
7.059833	0.1	222.176330
7.061500	0.1	215.482535
7.063167	0.1	209.558142
7.064833	0.1	204.434187
7.066500	0.1	200.002533
7.068167	0.1	196.267584
7.069833	0.1	193.136097
7.071500	0.1	190.535783
7.073167	0.1	188.455292
7.074833	0.1	186.792512
7.076500	0.1	185.532590
7.078167	0.1	184.624971
7.079833	0.1	183.997498
7.081500	0.1	183.630145
7.083167	0.1	183.510521
7.084833	0.1	183.571459
7.086500	0.1	183.783464
7.088167	0.1	184.146715
7.089833	0.1	184.655110
7.091500	0.1	185.255592
7.093167	0.1	185.925269
7.094833	0.1	186.693394
7.096500	0.1	187.512123
7.098167	0.1	188.374645
7.099833	0.1	189.296884
7.101500	0.1	190.248689
7.103167	0.1	191.228846
7.104833	0.1	192.261311
7.106500	0.1	193.294638
7.108167	0.1	194.376682
7.109833	0.1	195.510592
7.111500	0.1	196.620406
7.113167	0.1	197.765302
7.114833	0.1	198.911872
7.116500	0.1	200.093950
7.118167	0.1	201.292021
7.119833	0.1	202.532565
7.121500	0.1	203.778151
7.123167	0.1	205.113662
7.124833	0.1	206.559225
7.126500	0.1	208.127276
7.128167	0.1	209.888096
7.129833	0.1	211.873012
7.131500	0.1	214.213969
7.133167	0.1	216.910607
7.134833	0.1	220.029316
7.136500	0.1	223.586074
7.138167	0.1	227.494450
7.139833	0.1	231.641956
7.141500	0.1	235.837839
7.143167	0.1	239.817023
7.144833	0.1	243.320802
7.146500	0.1	246.144431
7.148167	0.1	248.191365
7.149833	0.1	249.426515
7.151500	0.1	249.902619
7.153167	0.1	249.783081
7.154833	0.1	249.180494
7.156500	0.1	248.255416
7.158167	0.1	247.214200
7.159833	0.1	246.143045
7.161500	0.1	245.217028
7.163167	0.1	244.468198
7.164833	0.1	243.885391
7.166500	0.1	243.511033
7.168167	0.1	243.298496
7.169833	0.1	243.175177
7.171500	0.1	243.156234
7.173167	0.1	243.161336
7.174833	0.1	243.221062
7.176500	0.1	243.366277
7.178167	0.1	243.613497
7.179833	0.1	244.002149
7.181500	0.1	244.526072
7.183167	0.1	245.165236
7.184833	0.1	245.890127
7.186500	0.1	246.693140
7.188167	0.1	247.534085
7.189833	0.1	248.289565
7.191500	0.1	248.973867
7.193167	0.1	249.525954
7.194833	0.1	249.858473
7.196500	0.1	249.963425
7.198167	0.1	249.825384
7.199833	0.1	249.457032
7.201500	0.1	248.844812
7.203167	0.1	248.059986
7.204833	0.1	247.153590
7.206500	0.1	246.193254
7.208167	0.1	245.205982
7.209833	0.1	244.255574
7.211500	0.1	243.364259
7.213167	0.1	242.546828
7.214833	0.1	241.775102
7.216500	0.1	240.984679
7.218167	0.1	240.166687
7.219833	0.1	239.273921
7.221500	0.1	238.277278
7.223167	0.1	237.184266
7.224833	0.1	235.993415
7.226500	0.1	234.704158
7.228167	0.1	233.302139
7.229833	0.1	231.804317
7.231500	0.1	230.215984
7.233167	0.1	228.562598
7.234833	0.1	226.814171
7.236500	0.1	224.989661
7.238167	0.1	223.107345
7.239833	0.1	221.203431
7.241500	0.1	219.330586
7.243167	0.1	217.484327
7.244833	0.1	215.752424
7.246500	0.1	214.116953
7.248167	0.1	212.637604
7.249833	0.1	211.254277
7.251500	0.1	209.924462
7.253167	0.1	208.554103
7.254833	0.1	207.114488
7.256500	0.1	205.552414
7.258167	0.1	203.835253
7.259833	0.1	201.997193
7.261500	0.1	200.032775
7.263167	0.1	197.970409
7.264833	0.1	195.888930
7.266500	0.1	193.817780
7.268167	0.1	191.805401
7.269833	0.1	189.884372
7.271500	0.1	188.053179
7.273167	0.1	186.253917
7.274833	0.1	184.512921
7.276500	0.1	182.782732
7.278167	0.1	181.014405
7.279833	0.1	179.227998
7.281500	0.1	177.446773
7.283167	0.1	175.614464
7.284833	0.1	173.807088
7.286500	0.1	172.029231
7.288167	0.1	170.269938
7.289833	0.1	168.510322
7.291500	0.1	166.767355
7.293167	0.1	164.969769
7.294833	0.1	163.120618
7.296500	0.1	161.251798
7.298167	0.1	159.323711
7.299833	0.1	157.344519
7.301500	0.1	155.343565
7.303167	0.1	153.334191
7.304833	0.1	151.321816
7.306500	0.1	149.322941
7.308167	0.1	147.358427
7.309833	0.1	145.409390
7.311500	0.1	143.480662
7.313167	0.1	141.587570
7.314833	0.1	139.715303
7.316500	0.1	137.891060
7.318167	0.1	136.110463
7.319833	0.1	134.358973
7.321500	0.1	132.642785
7.323167	0.1	130.942516
7.324833	0.1	129.267452
7.326500	0.1	127.636680
7.328167	0.1	125.981999
7.329833	0.1	124.349145
7.331500	0.1	122.729245
7.333167	0.1	121.138060
7.334833	0.1	119.542755
7.336500	0.1	117.992882
7.338167	0.1	116.458635
7.339833	0.1	114.961114
7.341500	0.1	113.503021
7.343167	0.1	112.069264
7.344833	0.1	110.636380
7.346500	0.1	109.265083
7.348167	0.1	107.859653
7.349833	0.1	106.484219
7.351500	0.1	105.089647
7.353167	0.1	103.708757
7.354833	0.1	102.308924
7.356500	0.1	100.939098
7.358167	0.1	99.560386
7.359833	0.1	98.214111
7.361500	0.1	96.866970
7.363167	0.1	95.525467
7.364833	0.1	94.214700
7.366500	0.1	92.914828
7.368167	0.1	91.635591
7.369833	0.1	90.355287
7.371500	0.1	89.056568
7.373167	0.1	87.815956
7.374833	0.1	86.570230
7.376500	0.1	85.338575
7.378167	0.1	84.132072
7.379833	0.1	82.956202
7.381500	0.1	81.802766
7.383167	0.1	80.671309
7.384833	0.1	79.578348
7.386500	0.1	78.492070
7.388167	0.1	77.455613
7.389833	0.1	76.395849
7.391500	0.1	75.376147
7.393167	0.1	74.388117
7.394833	0.1	73.409141
7.396500	0.1	72.463297
7.398167	0.1	71.552276
7.399833	0.1	70.648565
7.401500	0.1	69.761515
7.403167	0.1	68.840062
7.404833	0.1	67.971106
7.406500	0.1	67.091205
7.408167	0.1	66.193941
7.409833	0.1	65.315697
7.411500	0.1	64.441633
7.413167	0.1	63.595053
7.414833	0.1	62.751650
7.416500	0.1	61.945454
7.418167	0.1	61.145239
7.419833	0.1	60.379658
7.421500	0.1	59.663261
7.423167	0.1	58.930202
7.424833	0.1	58.214033
7.426500	0.1	57.535422
7.428167	0.1	56.850153
7.429833	0.1	56.176027
7.431500	0.1	55.478743
7.433167	0.1	54.829466
7.434833	0.1	54.231975
7.436500	0.1	53.704338
7.438167	0.1	53.250779
7.439833	0.1	52.818914
7.441500	0.1	52.433823
7.443167	0.1	52.048581
7.444833	0.1	51.615601
7.446500	0.1	51.145204
7.448167	0.1	50.597610
7.449833	0.1	49.971217
7.451500	0.1	49.232729
7.453167	0.1	48.449842
7.454833	0.1	47.606635
7.456500	0.1	46.702082
7.458167	0.1	45.785097
7.459833	0.1	44.845203
7.461500	0.1	43.940013
7.463167	0.1	43.042383
7.464833	0.1	42.182764
7.466500	0.1	41.395665
7.468167	0.1	40.726123
7.469833	0.1	40.304818
7.471500	0.1	40.327516
7.473167	0.1	41.079766
7.474833	0.1	42.853451
7.476500	0.1	45.744397
7.478167	0.1	49.641348
7.479833	0.1	54.203863
7.481500	0.1	58.856099
7.483167	0.1	63.009597
7.484833	0.1	66.137197
7.486500	0.1	67.923814
7.488167	0.1	68.317411
7.489833	0.1	67.383635
7.491500	0.1	65.387738
7.493167	0.1	62.650345
7.494833	0.1	59.445570
7.496500	0.1	56.001123
7.498167	0.1	52.552712
7.499833	0.1	49.223224
7.501500	0.1	46.084179
7.503167	0.1	43.214981
7.504833	0.1	40.647072
7.506500	0.1	38.381903
7.508167	0.1	36.382535
7.509833	0.1	34.665622
7.511500	0.1	33.183387
7.513167	0.1	31.912725
7.514833	0.1	30.783627
7.516500	0.1	29.773797
7.518167	0.1	28.845334
7.519833	0.1	27.964220
7.521500	0.1	27.130445
7.523167	0.1	26.318736
7.524833	0.1	25.535400
7.526500	0.1	24.799481
7.528167	0.1	24.089607
7.529833	0.1	23.450820
7.531500	0.1	22.832682
7.533167	0.1	22.303112
7.534833	0.1	21.814487
7.536500	0.1	21.391685
7.538167	0.1	21.024268
7.539833	0.1	20.701196
7.541500	0.1	20.371297
7.543167	0.1	20.054435
7.544833	0.1	19.712808
7.546500	0.1	19.318400
7.548167	0.1	18.904247
7.549833	0.1	18.440246
7.551500	0.1	17.924182
7.553167	0.1	17.383070
7.554833	0.1	16.811716
7.556500	0.1	16.245477
7.558167	0.1	15.682322
7.559833	0.1	15.111194
7.561500	0.1	14.571578
7.563167	0.1	14.079364
7.564833	0.1	13.595988
7.566500	0.1	13.177932
7.568167	0.1	12.847518
7.569833	0.1	12.575621
7.571500	0.1	12.378621
7.573167	0.1	12.235884
7.574833	0.1	12.114185
7.576500	0.1	11.979734
7.578167	0.1	11.816803
7.579833	0.1	11.570519
7.581500	0.1	11.251248
7.583167	0.1	10.840418
7.584833	0.1	10.381384
7.586500	0.1	9.857810
7.588167	0.1	9.285031
7.589833	0.1	8.692961
7.591500	0.1	8.090966
7.593167	0.1	7.503209
7.594833	0.1	6.929926
7.596500	0.1	6.357803
7.598167	0.1	5.828010
7.599833	0.1	5.303310
7.601500	0.1	4.825122
7.603167	0.1	4.364169
7.604833	0.1	3.932634
7.606500	0.1	3.531621
7.608167	0.1	3.136549
7.609833	0.1	2.749559
7.611500	0.1	2.383756
7.613167	0.1	2.030794
7.614833	0.1	1.656562
7.616500	0.1	1.338435
7.618167	0.1	0.988279
7.619833	0.1	0.668729
7.621500	0.1	0.381424
7.623167	0.1	0.117254
7.624833	0.1	-0.128307
7.626500	0.1	-0.340927
7.628167	0.1	-0.520017
7.629833	0.1	-0.712495
7.631500	0.1	-0.887585
7.633167	0.1	-1.068139
7.634833	0.1	-1.281709
7.636500	0.1	-1.476495
7.638167	0.1	-1.684452
7.639833	0.1	-1.918250
7.641500	0.1	-2.136780
7.643167	0.1	-2.357205
7.644833	0.1	-2.588023
7.646500	0.1	-2.824229
7.648167	0.1	-3.044236
7.649833	0.1	-3.270033
7.651500	0.1	-3.451589
7.653167	0.1	-3.635998
7.654833	0.1	-3.812856
7.656500	0.1	-3.983285
7.658167	0.1	-4.125293
7.659833	0.1	-4.283137
7.661500	0.1	-4.430503
7.663167	0.1	-4.609705
7.664833	0.1	-4.800192
7.666500	0.1	-4.990783
7.668167	0.1	-5.227061
7.669833	0.1	-5.469453
7.671500	0.1	-5.710608
7.673167	0.1	-5.978900
7.674833	0.1	-6.289350
7.676500	0.1	-6.595750
7.678167	0.1	-6.920466
7.679833	0.1	-7.242916
7.681500	0.1	-7.585674
7.683167	0.1	-7.923327
7.684833	0.1	-8.271160
7.686500	0.1	-8.601575
7.688167	0.1	-8.943100
7.689833	0.1	-9.252771
7.691500	0.1	-9.560328
7.693167	0.1	-9.862309
7.694833	0.1	-10.139946
7.696500	0.1	-10.419605
7.698167	0.1	-10.674362
7.699833	0.1	-10.926453
7.701500	0.1	-11.150580
7.703167	0.1	-11.351061
7.704833	0.1	-11.522767
7.706500	0.1	-11.648767
7.708167	0.1	-11.722212
7.709833	0.1	-11.695676
7.711500	0.1	-11.537337
7.713167	0.1	-11.141154
7.714833	0.1	-10.461851
7.716500	0.1	-9.447841
7.718167	0.1	-8.133491
7.719833	0.1	-6.550463
7.721500	0.1	-4.867049
7.723167	0.1	-3.203907
7.724833	0.1	-1.773162
7.726500	0.1	-0.685015
7.728167	0.1	-0.024805
7.729833	0.1	0.173456
7.731500	0.1	-0.089004
7.733167	0.1	-0.707991
7.734833	0.1	-1.633687
7.736500	0.1	-2.766155
7.738167	0.1	-4.001831
7.739833	0.1	-5.298155
7.741500	0.1	-6.593275
7.743167	0.1	-7.847270
7.744833	0.1	-9.015608
7.746500	0.1	-10.091393
7.748167	0.1	-11.074106
7.749833	0.1	-11.930497
7.751500	0.1	-12.702285
7.753167	0.1	-13.382861
7.754833	0.1	-13.988687
7.756500	0.1	-14.515470
7.758167	0.1	-15.000731
7.759833	0.1	-15.416349
7.761500	0.1	-15.814611
7.763167	0.1	-16.169883
7.764833	0.1	-16.504484
7.766500	0.1	-16.832057
7.768167	0.1	-17.116644
7.769833	0.1	-17.414774
7.771500	0.1	-17.685367
7.773167	0.1	-17.947344
7.774833	0.1	-18.214054
7.776500	0.1	-18.478367
7.778167	0.1	-18.751544
7.779833	0.1	-18.992463
7.781500	0.1	-19.249240
7.783167	0.1	-19.506040
7.784833	0.1	-19.747443
7.786500	0.1	-19.979412
7.788167	0.1	-20.208912
7.789833	0.1	-20.438780
7.791500	0.1	-20.664285
7.793167	0.1	-20.861171
7.794833	0.1	-21.065061
7.796500	0.1	-21.244438
7.798167	0.1	-21.406176
7.799833	0.1	-21.532394
7.801500	0.1	-21.667924
7.803167	0.1	-21.783664
7.804833	0.1	-21.883532
7.806500	0.1	-21.971540
7.808167	0.1	-22.067109
7.809833	0.1	-22.133265
7.811500	0.1	-22.215491
7.813167	0.1	-22.287482
7.814833	0.1	-22.350045
7.816500	0.1	-22.414896
7.818167	0.1	-22.486051
7.819833	0.1	-22.531272
7.821500	0.1	-22.594973
7.823167	0.1	-22.648908
7.824833	0.1	-22.666833
7.826500	0.1	-22.687897
7.828167	0.1	-22.691516
7.829833	0.1	-22.678418
7.831500	0.1	-22.663663
7.833167	0.1	-22.668881
7.834833	0.1	-22.661451
7.836500	0.1	-22.684836
7.838167	0.1	-22.721977
7.839833	0.1	-22.769869
7.841500	0.1	-22.860878
7.843167	0.1	-22.966907
7.844833	0.1	-23.094711
7.846500	0.1	-23.238172
7.848167	0.1	-23.385736
7.849833	0.1	-23.535842
7.851500	0.1	-23.661053
7.853167	0.1	-23.789764
7.854833	0.1	-23.908197
7.856500	0.1	-24.030128
7.858167	0.1	-24.150812
7.859833	0.1	-24.266607
7.861500	0.1	-24.425020
7.863167	0.1	-24.562943
7.864833	0.1	-24.739480
7.866500	0.1	-24.923629
7.868167	0.1	-25.117131
7.869833	0.1	-25.296435
7.871500	0.1	-25.474465
7.873167	0.1	-25.610684
7.874833	0.1	-25.710985
7.876500	0.1	-25.795260
7.878167	0.1	-25.871116
7.879833	0.1	-25.922299
7.881500	0.1	-25.999762
7.883167	0.1	-26.077574
7.884833	0.1	-26.197561
7.886500	0.1	-26.359046
7.888167	0.1	-26.535836
7.889833	0.1	-26.742523
7.891500	0.1	-26.962335
7.893167	0.1	-27.216570
7.894833	0.1	-27.447869
7.896500	0.1	-27.658165
7.898167	0.1	-27.860668
7.899833	0.1	-28.057952
7.901500	0.1	-28.237910
7.903167	0.1	-28.408402
7.904833	0.1	-28.550426
7.906500	0.1	-28.665734
7.908167	0.1	-28.763206
7.909833	0.1	-28.844697
7.911500	0.1	-28.898431
7.913167	0.1	-28.925424
7.914833	0.1	-28.931680
7.916500	0.1	-28.920451
7.918167	0.1	-28.901336
7.919833	0.1	-28.851238
7.921500	0.1	-28.789892
7.923167	0.1	-28.698113
7.924833	0.1	-28.590132
7.926500	0.1	-28.463390
7.928167	0.1	-28.334890
7.929833	0.1	-28.209749
7.931500	0.1	-28.078301
7.933167	0.1	-27.935663
7.934833	0.1	-27.778097
7.936500	0.1	-27.587500
7.938167	0.1	-27.350085
7.939833	0.1	-27.083126
7.941500	0.1	-26.754277
7.943167	0.1	-26.390640
7.944833	0.1	-25.981174
7.946500	0.1	-25.574149
7.948167	0.1	-25.159771
7.949833	0.1	-24.751828
7.951500	0.1	-24.379478
7.953167	0.1	-24.049581
7.954833	0.1	-23.774828
7.956500	0.1	-23.528262
7.958167	0.1	-23.335282
7.959833	0.1	-23.158941
7.961500	0.1	-23.014254
7.963167	0.1	-22.889996
7.964833	0.1	-22.809039
7.966500	0.1	-22.770453
7.968167	0.1	-22.782463
7.969833	0.1	-22.809330
7.971500	0.1	-22.897770
7.973167	0.1	-23.040021
7.974833	0.1	-23.235218
7.976500	0.1	-23.497727
7.978167	0.1	-23.816139
7.979833	0.1	-24.207635
7.981500	0.1	-24.658940
7.983167	0.1	-25.169199
7.984833	0.1	-25.723756
7.986500	0.1	-26.277990
7.988167	0.1	-26.834345
7.989833	0.1	-27.382978
7.991500	0.1	-27.922390
7.993167	0.1	-28.393580
7.994833	0.1	-28.848128
7.996500	0.1	-29.232838
7.998167	0.1	-29.597105
7.999833	0.1	-29.925257
8.001500	0.1	-30.233617
8.003167	0.1	-30.519740
8.004833	0.1	-30.800977
8.006500	0.1	-31.085415
8.008167	0.1	-31.359788
8.009833	0.1	-31.636763
8.011500	0.1	-31.903720
8.013167	0.1	-32.174482
8.014833	0.1	-32.428533
8.016500	0.1	-32.699470
8.018167	0.1	-32.956710
8.019833	0.1	-33.201169
8.021500	0.1	-33.444957
8.023167	0.1	-33.675349
8.024833	0.1	-33.902377
8.026500	0.1	-34.116719
8.028167	0.1	-34.292390
8.029833	0.1	-34.467529
8.031500	0.1	-34.621922
8.033167	0.1	-34.770783
8.034833	0.1	-34.910292
8.036500	0.1	-35.031980
8.038167	0.1	-35.148699
8.039833	0.1	-35.254005
8.041500	0.1	-35.341915
8.043167	0.1	-35.427819
8.044833	0.1	-35.526358
8.046500	0.1	-35.616502
8.048167	0.1	-35.694064
8.049833	0.1	-35.777279
8.051500	0.1	-35.850819
8.053167	0.1	-35.930331
8.054833	0.1	-36.007924
8.056500	0.1	-36.101980
8.058167	0.1	-36.148551
8.059833	0.1	-36.214144
8.061500	0.1	-36.279363
8.063167	0.1	-36.330823
8.064833	0.1	-36.371074
8.066500	0.1	-36.396838
8.068167	0.1	-36.408094
8.069833	0.1	-36.404831
8.071500	0.1	-36.405286
8.073167	0.1	-36.370792
8.074833	0.1	-36.321014
8.076500	0.1	-36.261016
8.078167	0.1	-36.212727
8.079833	0.1	-36.167615
8.081500	0.1	-36.105220
8.083167	0.1	-36.040085
8.084833	0.1	-35.960309
8.086500	0.1	-35.842250
8.088167	0.1	-35.675849
8.089833	0.1	-35.420562
8.091500	0.1	-35.007831
8.093167	0.1	-34.430505
8.094833	0.1	-33.680987
8.096500	0.1	-32.754762
8.098167	0.1	-31.664982
8.099833	0.1	-30.452121
8.101500	0.1	-29.185721
8.103167	0.1	-27.891912
8.104833	0.1	-26.604265
8.106500	0.1	-25.388564
8.108167	0.1	-24.314690
8.109833	0.1	-23.402783
8.111500	0.1	-22.752214
8.113167	0.1	-22.369620
8.114833	0.1	-22.280142
8.116500	0.1	-22.472959
8.118167	0.1	-22.923317
8.119833	0.1	-23.629967
8.121500	0.1	-24.497583
8.123167	0.1	-25.477523
8.124833	0.1	-26.518868
8.126500	0.1	-27.576533
8.128167	0.1	-28.628740
8.129833	0.1	-29.630772
8.131500	0.1	-30.575752
8.133167	0.1	-31.442301
8.134833	0.1	-32.246891
8.136500	0.1	-32.960815
8.138167	0.1	-33.598979
8.139833	0.1	-34.161397
8.141500	0.1	-34.667947
8.143167	0.1	-35.119207
8.144833	0.1	-35.503856
8.146500	0.1	-35.839398
8.148167	0.1	-36.142283
8.149833	0.1	-36.387712
8.151500	0.1	-36.577547
8.153167	0.1	-36.719230
8.154833	0.1	-36.788077
8.156500	0.1	-36.780871
8.158167	0.1	-36.705110
8.159833	0.1	-36.561253
8.161500	0.1	-36.347536
8.163167	0.1	-36.092734
8.164833	0.1	-35.816522
8.166500	0.1	-35.537601
8.168167	0.1	-35.280725
8.169833	0.1	-35.077966
8.171500	0.1	-34.937168
8.173167	0.1	-34.875562
8.174833	0.1	-34.860584
8.176500	0.1	-34.911800
8.178167	0.1	-35.020794
8.179833	0.1	-35.166028
8.181500	0.1	-35.357104
8.183167	0.1	-35.565271
8.184833	0.1	-35.821040
8.186500	0.1	-36.067081
8.188167	0.1	-36.316621
8.189833	0.1	-36.573444
8.191500	0.1	-36.826541
8.193167	0.1	-37.065602
8.194833	0.1	-37.296982
8.196500	0.1	-37.515179
8.198167	0.1	-37.722778
8.199833	0.1	-37.912591
8.201500	0.1	-38.094064
8.203167	0.1	-38.239149
8.204833	0.1	-38.401821
8.206500	0.1	-38.542936
8.208167	0.1	-38.686152
8.209833	0.1	-38.807880
8.211500	0.1	-38.932179
8.213167	0.1	-39.041896
8.214833	0.1	-39.157145
8.216500	0.1	-39.261425
8.218167	0.1	-39.344534
8.219833	0.1	-39.427718
8.221500	0.1	-39.490821
8.223167	0.1	-39.553443
8.224833	0.1	-39.604304
8.226500	0.1	-39.616356
8.228167	0.1	-39.658426
8.229833	0.1	-39.669024
8.231500	0.1	-39.698519
8.233167	0.1	-39.724200
8.234833	0.1	-39.762327
8.236500	0.1	-39.794290
8.238167	0.1	-39.827702
8.239833	0.1	-39.868370
8.241500	0.1	-39.896212
8.243167	0.1	-39.939813
8.244833	0.1	-39.988053
8.246500	0.1	-40.024755
8.248167	0.1	-40.102118
8.249833	0.1	-40.158700
8.251500	0.1	-40.227372
8.253167	0.1	-40.285309
8.254833	0.1	-40.341760
8.256500	0.1	-40.409295
8.258167	0.1	-40.467255
8.259833	0.1	-40.514175
8.261500	0.1	-40.561489
8.263167	0.1	-40.602266
8.264833	0.1	-40.642395
8.266500	0.1	-40.704860
8.268167	0.1	-40.738395
8.269833	0.1	-40.777474
8.271500	0.1	-40.829751
8.273167	0.1	-40.862086
8.274833	0.1	-40.918388
8.276500	0.1	-40.958676
8.278167	0.1	-40.988649
8.279833	0.1	-41.013150
8.281500	0.1	-41.042151
8.283167	0.1	-41.055635
8.284833	0.1	-41.098807
8.286500	0.1	-41.119098
8.288167	0.1	-41.129611
8.289833	0.1	-41.173270
8.291500	0.1	-41.185786
8.293167	0.1	-41.220367
8.294833	0.1	-41.233766
8.296500	0.1	-41.248868
8.298167	0.1	-41.274376
8.299833	0.1	-41.267786
8.301500	0.1	-41.280930
8.303167	0.1	-41.261516
8.304833	0.1	-41.247360
8.306500	0.1	-41.236500
8.308167	0.1	-41.197661
8.309833	0.1	-41.163579
8.311500	0.1	-41.108715
8.313167	0.1	-41.034811
8.314833	0.1	-40.957414
8.316500	0.1	-40.881100
8.318167	0.1	-40.809756
8.319833	0.1	-40.732048
8.321500	0.1	-40.661534
8.323167	0.1	-40.602548
8.324833	0.1	-40.546692
8.326500	0.1	-40.512947
8.328167	0.1	-40.489485
8.329833	0.1	-40.484385
8.331500	0.1	-40.492415
8.333167	0.1	-40.499125
8.334833	0.1	-40.516748
8.336500	0.1	-40.527285
8.338167	0.1	-40.546882
8.339833	0.1	-40.574375
8.341500	0.1	-40.605765
8.343167	0.1	-40.653307
8.344833	0.1	-40.693189
8.346500	0.1	-40.732660
8.348167	0.1	-40.778169
8.349833	0.1	-40.830175
8.351500	0.1	-40.900290
8.353167	0.1	-40.956542
8.354833	0.1	-41.003396
8.356500	0.1	-41.032412
8.358167	0.1	-41.079199
8.359833	0.1	-41.119838
8.361500	0.1	-41.137480
8.363167	0.1	-41.160167
8.364833	0.1	-41.184520
8.366500	0.1	-41.194376
8.368167	0.1	-41.190262
8.369833	0.1	-41.176196
8.371500	0.1	-41.173314
8.373167	0.1	-41.175976
8.374833	0.1	-41.145592
8.376500	0.1	-41.135644
8.378167	0.1	-41.106364
8.379833	0.1	-41.071184
8.381500	0.1	-41.030452
8.383167	0.1	-40.993605
8.384833	0.1	-40.940424
8.386500	0.1	-40.894472
8.388167	0.1	-40.839074
8.389833	0.1	-40.797966
8.391500	0.1	-40.740186
8.393167	0.1	-40.702337
8.394833	0.1	-40.649413
8.396500	0.1	-40.613768
8.398167	0.1	-40.570648
8.399833	0.1	-40.515104
8.401500	0.1	-40.464124
8.403167	0.1	-40.384785
8.404833	0.1	-40.304322
8.406500	0.1	-40.204691
8.408167	0.1	-40.086832
8.409833	0.1	-39.940062
8.411500	0.1	-39.746795
8.413167	0.1	-39.548483
8.414833	0.1	-39.312420
8.416500	0.1	-39.049056
8.418167	0.1	-38.778382
8.419833	0.1	-38.493178
8.421500	0.1	-38.245814
8.423167	0.1	-38.001691
8.424833	0.1	-37.820304
8.426500	0.1	-37.649154
8.428167	0.1	-37.531383
8.429833	0.1	-37.441055
8.431500	0.1	-37.413462
8.433167	0.1	-37.403399
8.434833	0.1	-37.407508
8.436500	0.1	-37.436198
8.438167	0.1	-37.463194
8.439833	0.1	-37.504346
8.441500	0.1	-37.538729
8.443167	0.1	-37.547773
8.444833	0.1	-37.557465
8.446500	0.1	-37.566454
8.448167	0.1	-37.536460
8.449833	0.1	-37.515780
8.451500	0.1	-37.479108
8.453167	0.1	-37.439150
8.454833	0.1	-37.389062
8.456500	0.1	-37.315688
8.458167	0.1	-37.235266
8.459833	0.1	-37.157925
8.461500	0.1	-37.057575
8.463167	0.1	-36.951165
8.464833	0.1	-36.831250
8.466500	0.1	-36.683584
8.468167	0.1	-36.536346
8.469833	0.1	-36.365424
8.471500	0.1	-36.185055
8.473167	0.1	-35.999165
8.474833	0.1	-35.792540
8.476500	0.1	-35.577949
8.478167	0.1	-35.362448
8.479833	0.1	-35.142284
8.481500	0.1	-34.910969
8.483167	0.1	-34.699862
8.484833	0.1	-34.475845
8.486500	0.1	-34.258705
8.488167	0.1	-34.040144
8.489833	0.1	-33.832666
8.491500	0.1	-33.627455
8.493167	0.1	-33.408619
8.494833	0.1	-33.179569
8.496500	0.1	-32.956662
8.498167	0.1	-32.728868
8.499833	0.1	-32.509583
8.501500	0.1	-32.271172
8.503167	0.1	-32.013236
8.504833	0.1	-31.765850
8.506500	0.1	-31.502033
8.508167	0.1	-31.203303
8.509833	0.1	-30.899974
8.511500	0.1	-30.574155
8.513167	0.1	-30.232417
8.514833	0.1	-29.884980
8.516500	0.1	-29.512039
8.518167	0.1	-29.144886
8.519833	0.1	-28.756801
8.521500	0.1	-28.373124
8.523167	0.1	-27.978465
8.524833	0.1	-27.583531
8.526500	0.1	-27.193733
8.528167	0.1	-26.820163
8.529833	0.1	-26.437421
8.531500	0.1	-26.037374
8.533167	0.1	-25.647396
8.534833	0.1	-25.251653
8.536500	0.1	-24.844365
8.538167	0.1	-24.431395
8.539833	0.1	-24.044427
8.541500	0.1	-23.625934
8.543167	0.1	-23.209184
8.544833	0.1	-22.780224
8.546500	0.1	-22.310309
8.548167	0.1	-21.842091
8.549833	0.1	-21.365446
8.551500	0.1	-20.881605
8.553167	0.1	-20.401999
8.554833	0.1	-19.906420
8.556500	0.1	-19.426587
8.558167	0.1	-18.926408
8.559833	0.1	-18.423993
8.561500	0.1	-17.916377
8.563167	0.1	-17.412152
8.564833	0.1	-16.902725
8.566500	0.1	-16.408966
8.568167	0.1	-15.903506
8.569833	0.1	-15.375242
8.571500	0.1	-14.853157
8.573167	0.1	-14.337365
8.574833	0.1	-13.777941
8.576500	0.1	-13.211801
8.578167	0.1	-12.649423
8.579833	0.1	-12.084571
8.581500	0.1	-11.509112
8.583167	0.1	-10.933012
8.584833	0.1	-10.317742
8.586500	0.1	-9.694807
8.588167	0.1	-9.065021
8.589833	0.1	-8.422564
8.591500	0.1	-7.775197
8.593167	0.1	-7.121605
8.594833	0.1	-6.455661
8.596500	0.1	-5.790227
8.598167	0.1	-5.110766
8.599833	0.1	-4.429647
8.601500	0.1	-3.735075
8.603167	0.1	-3.047108
8.604833	0.1	-2.345472
8.606500	0.1	-1.628675
8.608167	0.1	-0.929008
8.609833	0.1	-0.229400
8.611500	0.1	0.490120
8.613167	0.1	1.196208
8.614833	0.1	1.888406
8.616500	0.1	2.587925
8.618167	0.1	3.298955
8.619833	0.1	4.000618
8.621500	0.1	4.718559
8.623167	0.1	5.427146
8.624833	0.1	6.119942
8.626500	0.1	6.803221
8.628167	0.1	7.494167
8.629833	0.1	8.174011
8.631500	0.1	8.851047
8.633167	0.1	9.517473
8.634833	0.1	10.193603
8.636500	0.1	10.845382
8.638167	0.1	11.475600
8.639833	0.1	12.117672
8.641500	0.1	12.724117
8.643167	0.1	13.323174
8.644833	0.1	13.895467
8.646500	0.1	14.452502
8.648167	0.1	15.017639
8.649833	0.1	15.529093
8.651500	0.1	16.030384
8.653167	0.1	16.522607
8.654833	0.1	17.012888
8.656500	0.1	17.463120
8.658167	0.1	17.882604
8.659833	0.1	18.290998
8.661500	0.1	18.684323
8.663167	0.1	19.045687
8.664833	0.1	19.383943
8.666500	0.1	19.715770
8.668167	0.1	20.023065
8.669833	0.1	20.324205
8.671500	0.1	20.582528
8.673167	0.1	20.841440
8.674833	0.1	21.080109
8.676500	0.1	21.291973
8.678167	0.1	21.481474
8.679833	0.1	21.658440
8.681500	0.1	21.802733
8.683167	0.1	21.914404
8.684833	0.1	22.016244
8.686500	0.1	22.109277
8.688167	0.1	22.165209
8.689833	0.1	22.222397
8.691500	0.1	22.224335
8.693167	0.1	22.224074
8.694833	0.1	22.198061
8.696500	0.1	22.156245
8.698167	0.1	22.063161
8.699833	0.1	21.972374
8.701500	0.1	21.853385
8.703167	0.1	21.717360
8.704833	0.1	21.536672
8.706500	0.1	21.344169
8.708167	0.1	21.135034
8.709833	0.1	20.883179
8.711500	0.1	20.639395
8.713167	0.1	20.361660
8.714833	0.1	20.060497
8.716500	0.1	19.739494
8.718167	0.1	19.399840
8.719833	0.1	19.019821
8.721500	0.1	18.647472
8.723167	0.1	18.263156
8.724833	0.1	17.839685
8.726500	0.1	17.395049
8.728167	0.1	16.950332
8.729833	0.1	16.458361
8.731500	0.1	15.954633
8.733167	0.1	15.435804
8.734833	0.1	14.911740
8.736500	0.1	14.352373
8.738167	0.1	13.799334
8.739833	0.1	13.185070
8.741500	0.1	12.575729
8.743167	0.1	11.945023
8.744833	0.1	11.306904
8.746500	0.1	10.635051
8.748167	0.1	9.942195
8.749833	0.1	9.224191
8.751500	0.1	8.497313
8.753167	0.1	7.747474
8.754833	0.1	6.988385
8.756500	0.1	6.210239
8.758167	0.1	5.416495
8.759833	0.1	4.633619
8.761500	0.1	3.808264
8.763167	0.1	3.002840
8.764833	0.1	2.199540
8.766500	0.1	1.365727
8.768167	0.1	0.525299
8.769833	0.1	-0.318728
8.771500	0.1	-1.176287
8.773167	0.1	-2.035414
8.774833	0.1	-2.902514
8.776500	0.1	-3.776357
8.778167	0.1	-4.664673
8.779833	0.1	-5.577531
8.781500	0.1	-6.496944
8.783167	0.1	-7.420233
8.784833	0.1	-8.359590
8.786500	0.1	-9.305707
8.788167	0.1	-10.263055
8.789833	0.1	-11.235394
8.791500	0.1	-12.217667
8.793167	0.1	-13.179131
8.794833	0.1	-14.142902
8.796500	0.1	-15.114772
8.798167	0.1	-16.094947
8.799833	0.1	-17.065345
8.801500	0.1	-18.018673
8.803167	0.1	-18.982529
8.804833	0.1	-19.951593
8.806500	0.1	-20.881698
8.808167	0.1	-21.829284
8.809833	0.1	-22.762434
8.811500	0.1	-23.688670
8.813167	0.1	-24.599400
8.814833	0.1	-25.515332
8.816500	0.1	-26.419434
8.818167	0.1	-27.329976
8.819833	0.1	-28.218285
8.821500	0.1	-29.101633
8.823167	0.1	-29.967682
8.824833	0.1	-30.835790
8.826500	0.1	-31.689018
8.828167	0.1	-32.534706
8.829833	0.1	-33.357139
8.831500	0.1	-34.174559
8.833167	0.1	-34.979432
8.834833	0.1	-35.795256
8.836500	0.1	-36.590482
8.838167	0.1	-37.372879
8.839833	0.1	-38.140905
8.841500	0.1	-38.896687
8.843167	0.1	-39.655935
8.844833	0.1	-40.381953
8.846500	0.1	-41.108670
8.848167	0.1	-41.833765
8.849833	0.1	-42.559706
8.851500	0.1	-43.267936
8.853167	0.1	-43.966778
8.854833	0.1	-44.665181
8.856500	0.1	-45.360859
8.858167	0.1	-46.045384
8.859833	0.1	-46.715926
8.861500	0.1	-47.387805
8.863167	0.1	-48.052744
8.864833	0.1	-48.728620
8.866500	0.1	-49.403750
8.868167	0.1	-50.081402
8.869833	0.1	-50.728024
8.871500	0.1	-51.403316
8.873167	0.1	-52.058109
8.874833	0.1	-52.728763
8.876500	0.1	-53.384427
8.878167	0.1	-54.066753
8.879833	0.1	-54.736076
8.881500	0.1	-55.385680
8.883167	0.1	-56.048976
8.884833	0.1	-56.722796
8.886500	0.1	-57.389087
8.888167	0.1	-58.046487
8.889833	0.1	-58.700912
8.891500	0.1	-59.377749
8.893167	0.1	-60.024549
8.894833	0.1	-60.684454
8.896500	0.1	-61.320350
8.898167	0.1	-61.979710
8.899833	0.1	-62.623706
8.901500	0.1	-63.251126
8.903167	0.1	-63.867468
8.904833	0.1	-64.487341
8.906500	0.1	-65.103965
8.908167	0.1	-65.692671
8.909833	0.1	-66.272976
8.911500	0.1	-66.856167
8.913167	0.1	-67.423997
8.914833	0.1	-67.975911
8.916500	0.1	-68.520768
8.918167	0.1	-69.050137
8.919833	0.1	-69.561820
8.921500	0.1	-70.065103
8.923167	0.1	-70.547851
8.924833	0.1	-71.027343
8.926500	0.1	-71.490873
8.928167	0.1	-71.943916
8.929833	0.1	-72.365119
8.931500	0.1	-72.790075
8.933167	0.1	-73.201879
8.934833	0.1	-73.585557
8.936500	0.1	-73.957580
8.938167	0.1	-74.318769
8.939833	0.1	-74.660990
8.941500	0.1	-75.006880
8.943167	0.1	-75.332840
8.944833	0.1	-75.635710
8.946500	0.1	-75.928512
8.948167	0.1	-76.201149
8.949833	0.1	-76.483010
8.951500	0.1	-76.739967
8.953167	0.1	-76.987635
8.954833	0.1	-77.225360
8.956500	0.1	-77.461907
8.958167	0.1	-77.663314
8.959833	0.1	-77.853198
8.961500	0.1	-78.041960
8.963167	0.1	-78.227108
8.964833	0.1	-78.381303
8.966500	0.1	-78.543694
8.968167	0.1	-78.689178
8.969833	0.1	-78.842710
8.971500	0.1	-78.953860
8.973167	0.1	-79.069463
8.974833	0.1	-79.184864
8.976500	0.1	-79.294011
8.978167	0.1	-79.370905
8.979833	0.1	-79.449563
8.981500	0.1	-79.535364
8.983167	0.1	-79.597508
8.984833	0.1	-79.661503
8.986500	0.1	-79.712815
8.988167	0.1	-79.753995
8.989833	0.1	-79.788140
8.991500	0.1	-79.821599
8.993167	0.1	-79.833986
8.994833	0.1	-79.832117
8.996500	0.1	-79.843492
8.998167	0.1	-79.845272
8.999833	0.1	-79.852673
9.001500	0.1	-79.838425
9.003167	0.1	-79.810792
9.004833	0.1	-79.774774
9.006500	0.1	-79.741497
9.008167	0.1	-79.690426
9.009833	0.1	-79.659508
9.011500	0.1	-79.593156
9.013167	0.1	-79.538481
9.014833	0.1	-79.472184
9.016500	0.1	-79.407924
9.018167	0.1	-79.319229
9.019833	0.1	-79.247512
9.021500	0.1	-79.145178
9.023167	0.1	-79.050726
9.024833	0.1	-78.952229
9.026500	0.1	-78.849593
9.028167	0.1	-78.741788
9.029833	0.1	-78.609826
9.031500	0.1	-78.479539
9.033167	0.1	-78.329297
9.034833	0.1	-78.201872
9.036500	0.1	-78.059429
9.038167	0.1	-77.907608
9.039833	0.1	-77.750508
9.041500	0.1	-77.584653
9.043167	0.1	-77.420612
9.044833	0.1	-77.246230
9.046500	0.1	-77.054221
9.048167	0.1	-76.881681
9.049833	0.1	-76.691486
9.051500	0.1	-76.487830
9.053167	0.1	-76.276548
9.054833	0.1	-76.069618
9.056500	0.1	-75.858740
9.058167	0.1	-75.646740
9.059833	0.1	-75.448127
9.061500	0.1	-75.236659
9.063167	0.1	-75.024252
9.064833	0.1	-74.810044
9.066500	0.1	-74.601483
9.068167	0.1	-74.382656
9.069833	0.1	-74.161905
9.071500	0.1	-73.922499
9.073167	0.1	-73.686812
9.074833	0.1	-73.449618
9.076500	0.1	-73.190452
9.078167	0.1	-72.921286
9.079833	0.1	-72.636877
9.081500	0.1	-72.371687
9.083167	0.1	-72.091421
9.084833	0.1	-71.816788
9.086500	0.1	-71.530732
9.088167	0.1	-71.285706
9.089833	0.1	-71.017381
9.091500	0.1	-70.763550
9.093167	0.1	-70.519794
9.094833	0.1	-70.285949
9.096500	0.1	-70.051300
9.098167	0.1	-69.805161
9.099833	0.1	-69.575319
9.101500	0.1	-69.316974
9.103167	0.1	-69.063735
9.104833	0.1	-68.809669
9.106500	0.1	-68.561333
9.108167	0.1	-68.288460
9.109833	0.1	-68.008047
9.111500	0.1	-67.728730
9.113167	0.1	-67.449976
9.114833	0.1	-67.165313
9.116500	0.1	-66.869297
9.118167	0.1	-66.578817
9.119833	0.1	-66.297800
9.121500	0.1	-66.014136
9.123167	0.1	-65.705043
9.124833	0.1	-65.418867
9.126500	0.1	-65.141224
9.128167	0.1	-64.851656
9.129833	0.1	-64.548525
9.131500	0.1	-64.273977
9.133167	0.1	-63.983271
9.134833	0.1	-63.703227
9.136500	0.1	-63.406221
9.138167	0.1	-63.119417
9.139833	0.1	-62.827398
9.141500	0.1	-62.547556
9.143167	0.1	-62.266685
9.144833	0.1	-61.980034
9.146500	0.1	-61.715695
9.148167	0.1	-61.430796
9.149833	0.1	-61.169212
9.151500	0.1	-60.898032
9.153167	0.1	-60.629784
9.154833	0.1	-60.354012
9.156500	0.1	-60.081239
9.158167	0.1	-59.799177
9.159833	0.1	-59.536041
9.161500	0.1	-59.253728
9.163167	0.1	-58.977995
9.164833	0.1	-58.713428
9.166500	0.1	-58.439376
9.168167	0.1	-58.162502
9.169833	0.1	-57.889929
9.171500	0.1	-57.617622
9.173167	0.1	-57.356485
9.174833	0.1	-57.095342
9.176500	0.1	-56.835080
9.178167	0.1	-56.563439
9.179833	0.1	-56.305499
9.181500	0.1	-56.040706
9.183167	0.1	-55.779669
9.184833	0.1	-55.512644
9.186500	0.1	-55.235700
9.188167	0.1	-54.962302
9.189833	0.1	-54.706840
9.191500	0.1	-54.443681
9.193167	0.1	-54.169789
9.194833	0.1	-53.905854
9.196500	0.1	-53.638542
9.198167	0.1	-53.378490
9.199833	0.1	-53.107128
9.201500	0.1	-52.844193
9.203167	0.1	-52.580679
9.204833	0.1	-52.327364
9.206500	0.1	-52.061698
9.208167	0.1	-51.793650
9.209833	0.1	-51.532938
9.211500	0.1	-51.278459
9.213167	0.1	-51.010339
9.214833	0.1	-50.753159
9.216500	0.1	-50.509275
9.218167	0.1	-50.257473
9.219833	0.1	-50.008615
9.221500	0.1	-49.767611
9.223167	0.1	-49.513013
9.224833	0.1	-49.273449
9.226500	0.1	-49.017224
9.228167	0.1	-48.783542
9.229833	0.1	-48.552620
9.231500	0.1	-48.337190
9.233167	0.1	-48.081708
9.234833	0.1	-47.859485
9.236500	0.1	-47.636123
9.238167	0.1	-47.403062
9.239833	0.1	-47.184205
9.241500	0.1	-46.965124
9.243167	0.1	-46.740554
9.244833	0.1	-46.536503
9.246500	0.1	-46.328491
9.248167	0.1	-46.124762
9.249833	0.1	-45.928324
9.251500	0.1	-45.731848
9.253167	0.1	-45.555151
9.254833	0.1	-45.357829
9.256500	0.1	-45.166655
9.258167	0.1	-44.986503
9.259833	0.1	-44.773731
9.261500	0.1	-44.568605
9.263167	0.1	-44.374723
9.264833	0.1	-44.170460
9.266500	0.1	-43.980127
9.268167	0.1	-43.756955
9.269833	0.1	-43.529967
9.271500	0.1	-43.328312
9.273167	0.1	-43.114384
9.274833	0.1	-42.894440
9.276500	0.1	-42.681549
9.278167	0.1	-42.454894
9.279833	0.1	-42.247536
9.281500	0.1	-42.037753
9.283167	0.1	-41.820102
9.284833	0.1	-41.620281
9.286500	0.1	-41.431908
9.288167	0.1	-41.222593
9.289833	0.1	-41.022487
9.291500	0.1	-40.816853
9.293167	0.1	-40.631448
9.294833	0.1	-40.444725
9.296500	0.1	-40.259223
9.298167	0.1	-40.063801
9.299833	0.1	-39.899728
9.301500	0.1	-39.721258
9.303167	0.1	-39.538180
9.304833	0.1	-39.360713
9.306500	0.1	-39.188769
9.308167	0.1	-39.007094
9.309833	0.1	-38.838586
9.311500	0.1	-38.674960
9.313167	0.1	-38.512958
9.314833	0.1	-38.351029
9.316500	0.1	-38.185043
9.318167	0.1	-38.034858
9.319833	0.1	-37.874136
9.321500	0.1	-37.706688
9.323167	0.1	-37.527476
9.324833	0.1	-37.383589
9.326500	0.1	-37.226026
9.328167	0.1	-37.069323
9.329833	0.1	-36.910839
9.331500	0.1	-36.731610
9.333167	0.1	-36.571610
9.334833	0.1	-36.416174
9.336500	0.1	-36.253013
9.338167	0.1	-36.101610
9.339833	0.1	-35.934325
9.341500	0.1	-35.804916
9.343167	0.1	-35.644691
9.344833	0.1	-35.486097
9.346500	0.1	-35.342208
9.348167	0.1	-35.185177
9.349833	0.1	-35.022474
9.351500	0.1	-34.861472
9.353167	0.1	-34.729459
9.354833	0.1	-34.576448
9.356500	0.1	-34.448783
9.358167	0.1	-34.290475
9.359833	0.1	-34.151204
9.361500	0.1	-34.007260
9.363167	0.1	-33.852223
9.364833	0.1	-33.710094
9.366500	0.1	-33.582535
9.368167	0.1	-33.442355
9.369833	0.1	-33.293601
9.371500	0.1	-33.167327
9.373167	0.1	-33.031721
9.374833	0.1	-32.900066
9.376500	0.1	-32.778696
9.378167	0.1	-32.639896
9.379833	0.1	-32.519461
9.381500	0.1	-32.406390
9.383167	0.1	-32.300467
9.384833	0.1	-32.189498
9.386500	0.1	-32.077783
9.388167	0.1	-31.964918
9.389833	0.1	-31.843657
9.391500	0.1	-31.719776
9.393167	0.1	-31.616878
9.394833	0.1	-31.503071
9.396500	0.1	-31.394902
9.398167	0.1	-31.287092
9.399833	0.1	-31.170369
9.401500	0.1	-31.046003
9.403167	0.1	-30.939507
9.404833	0.1	-30.820911
9.406500	0.1	-30.702928
9.408167	0.1	-30.591272
9.409833	0.1	-30.487609
9.411500	0.1	-30.375580
9.413167	0.1	-30.276434
9.414833	0.1	-30.170145
9.416500	0.1	-30.066211
9.418167	0.1	-29.980597
9.419833	0.1	-29.865449
9.421500	0.1	-29.764610
9.423167	0.1	-29.677458
9.424833	0.1	-29.592504
9.426500	0.1	-29.488142
9.428167	0.1	-29.376155
9.429833	0.1	-29.289456
9.431500	0.1	-29.179517
9.433167	0.1	-29.088739
9.434833	0.1	-28.997481
9.436500	0.1	-28.901825
9.438167	0.1	-28.812629
9.439833	0.1	-28.710386
9.441500	0.1	-28.630536
9.443167	0.1	-28.533888
9.444833	0.1	-28.432451
9.446500	0.1	-28.363075
9.448167	0.1	-28.281754
9.449833	0.1	-28.173882
9.451500	0.1	-28.101476
9.453167	0.1	-28.039596
9.454833	0.1	-27.952245
9.456500	0.1	-27.876379
9.458167	0.1	-27.802325
9.459833	0.1	-27.715467
9.461500	0.1	-27.646724
9.463167	0.1	-27.585359
9.464833	0.1	-27.510145
9.466500	0.1	-27.445720
9.468167	0.1	-27.364603
9.469833	0.1	-27.301480
9.471500	0.1	-27.228777
9.473167	0.1	-27.151063
9.474833	0.1	-27.070271
9.476500	0.1	-27.010206
9.478167	0.1	-26.944209
9.479833	0.1	-26.878733
9.481500	0.1	-26.820260
9.483167	0.1	-26.742330
9.484833	0.1	-26.676148
9.486500	0.1	-26.600363
9.488167	0.1	-26.544185
9.489833	0.1	-26.489118
9.491500	0.1	-26.440777
9.493167	0.1	-26.361299
9.494833	0.1	-26.294317
9.496500	0.1	-26.253415
9.498167	0.1	-26.192341
9.499833	0.1	-26.114650
9.501500	0.1	-26.063032
9.503167	0.1	-26.011096
9.504833	0.1	-25.964583
9.506500	0.1	-25.919732
9.508167	0.1	-25.876479
9.509833	0.1	-25.819324
9.511500	0.1	-25.764480
9.513167	0.1	-25.717186
9.514833	0.1	-25.657213
9.516500	0.1	-25.621219
9.518167	0.1	-25.566149
9.519833	0.1	-25.537500
9.521500	0.1	-25.492521
9.523167	0.1	-25.435878
9.524833	0.1	-25.380137
9.526500	0.1	-25.345348
9.528167	0.1	-25.286826
9.529833	0.1	-25.252178
9.531500	0.1	-25.204571
9.533167	0.1	-25.163945
9.534833	0.1	-25.126472
9.536500	0.1	-25.082133
9.538167	0.1	-25.033275
9.539833	0.1	-24.996743
9.541500	0.1	-24.940288
9.543167	0.1	-24.901602
9.544833	0.1	-24.866104
9.546500	0.1	-24.831470
9.548167	0.1	-24.775181
9.549833	0.1	-24.714667
9.551500	0.1	-24.677520
9.553167	0.1	-24.636790
9.554833	0.1	-24.583963
9.556500	0.1	-24.544167
9.558167	0.1	-24.510508
9.559833	0.1	-24.467300
9.561500	0.1	-24.430576
9.563167	0.1	-24.392146
9.564833	0.1	-24.340230
9.566500	0.1	-24.310770
9.568167	0.1	-24.275592
9.569833	0.1	-24.242600
9.571500	0.1	-24.200689
9.573167	0.1	-24.160354
9.574833	0.1	-24.123491
9.576500	0.1	-24.088789
9.578167	0.1	-24.037913
9.579833	0.1	-24.005717
9.581500	0.1	-23.966806
9.583167	0.1	-23.934551
9.584833	0.1	-23.899214
9.586500	0.1	-23.856240
9.588167	0.1	-23.815619
9.589833	0.1	-23.776941
9.591500	0.1	-23.735117
9.593167	0.1	-23.688149
9.594833	0.1	-23.644279
9.596500	0.1	-23.626726
9.598167	0.1	-23.581738
9.599833	0.1	-23.546610
9.601500	0.1	-23.502912
9.603167	0.1	-23.446535
9.604833	0.1	-23.403590
9.606500	0.1	-23.367310
9.608167	0.1	-23.341708
9.609833	0.1	-23.322712
9.611500	0.1	-23.274279
9.613167	0.1	-23.228975
9.614833	0.1	-23.181440
9.616500	0.1	-23.144531
9.618167	0.1	-23.100003
9.619833	0.1	-23.041587
9.621500	0.1	-22.998886
9.623167	0.1	-22.956534
9.624833	0.1	-22.924275
9.626500	0.1	-22.902245
9.628167	0.1	-22.866427
9.629833	0.1	-22.826566
9.631500	0.1	-22.770311
9.633167	0.1	-22.739410
9.634833	0.1	-22.708366
9.636500	0.1	-22.664555
9.638167	0.1	-22.635537
9.639833	0.1	-22.600715
9.641500	0.1	-22.568445
9.643167	0.1	-22.527488
9.644833	0.1	-22.482321
9.646500	0.1	-22.454146
9.648167	0.1	-22.416646
9.649833	0.1	-22.360983
9.651500	0.1	-22.323179
9.653167	0.1	-22.274767
9.654833	0.1	-22.239627
9.656500	0.1	-22.210802
9.658167	0.1	-22.179048
9.659833	0.1	-22.144151
9.661500	0.1	-22.107851
9.663167	0.1	-22.069048
9.664833	0.1	-22.024198
9.666500	0.1	-21.982541
9.668167	0.1	-21.934589
9.669833	0.1	-21.891879
9.671500	0.1	-21.854774
9.673167	0.1	-21.805817
9.674833	0.1	-21.770149
9.676500	0.1	-21.723463
9.678167	0.1	-21.671538
9.679833	0.1	-21.632439
9.681500	0.1	-21.579475
9.683167	0.1	-21.534566
9.684833	0.1	-21.499828
9.686500	0.1	-21.450719
9.688167	0.1	-21.413838
9.689833	0.1	-21.345589
9.691500	0.1	-21.309114
9.693167	0.1	-21.257853
9.694833	0.1	-21.214671
9.696500	0.1	-21.186783
9.698167	0.1	-21.144557
9.699833	0.1	-21.090361
9.701500	0.1	-21.040467
9.703167	0.1	-20.989841
9.704833	0.1	-20.921183
9.706500	0.1	-20.885810
9.708167	0.1	-20.840312
9.709833	0.1	-20.790779
9.711500	0.1	-20.743785
9.713167	0.1	-20.707100
9.714833	0.1	-20.643327
9.716500	0.1	-20.598898
9.718167	0.1	-20.536397
9.719833	0.1	-20.492343
9.721500	0.1	-20.451944
9.723167	0.1	-20.389774
9.724833	0.1	-20.339292
9.726500	0.1	-20.301089
9.728167	0.1	-20.259784
9.729833	0.1	-20.203889
9.731500	0.1	-20.147535
9.733167	0.1	-20.086232
9.734833	0.1	-20.037231
9.736500	0.1	-19.984209
9.738167	0.1	-19.927166
9.739833	0.1	-19.883727
9.741500	0.1	-19.818656
9.743167	0.1	-19.771421
9.744833	0.1	-19.709881
9.746500	0.1	-19.650124
9.748167	0.1	-19.599533
9.749833	0.1	-19.537861
9.751500	0.1	-19.469523
9.753167	0.1	-19.405636
9.754833	0.1	-19.340236
9.756500	0.1	-19.293431
9.758167	0.1	-19.237212
9.759833	0.1	-19.180873
9.761500	0.1	-19.128567
9.763167	0.1	-19.073033
9.764833	0.1	-19.022786
9.766500	0.1	-18.962652
9.768167	0.1	-18.906925
9.769833	0.1	-18.862601
9.771500	0.1	-18.815094
9.773167	0.1	-18.746695
9.774833	0.1	-18.692397
9.776500	0.1	-18.628997
9.778167	0.1	-18.574266
9.779833	0.1	-18.511276
9.781500	0.1	-18.445180
9.783167	0.1	-18.404416
9.784833	0.1	-18.330192
9.786500	0.1	-18.264771
9.788167	0.1	-18.198744
9.789833	0.1	-18.129361
9.791500	0.1	-18.078339
9.793167	0.1	-18.022119
9.794833	0.1	-17.951247
9.796500	0.1	-17.891911
9.798167	0.1	-17.841690
9.799833	0.1	-17.778299
9.801500	0.1	-17.712977
9.803167	0.1	-17.647052
9.804833	0.1	-17.594837
9.806500	0.1	-17.519437
9.808167	0.1	-17.459221
9.809833	0.1	-17.406058
9.811500	0.1	-17.335332
9.813167	0.1	-17.270520
9.814833	0.1	-17.201246
9.816500	0.1	-17.130763
9.818167	0.1	-17.069544
9.819833	0.1	-17.003513
9.821500	0.1	-16.931564
9.823167	0.1	-16.860587
9.824833	0.1	-16.787263
9.826500	0.1	-16.738575
9.828167	0.1	-16.661220
9.829833	0.1	-16.588552
9.831500	0.1	-16.531456
9.833167	0.1	-16.458239
9.834833	0.1	-16.389442
9.836500	0.1	-16.323339
9.838167	0.1	-16.262371
9.839833	0.1	-16.199736
9.841500	0.1	-16.122211
9.843167	0.1	-16.057855
9.844833	0.1	-15.974495
9.846500	0.1	-15.914362
9.848167	0.1	-15.831343
9.849833	0.1	-15.760865
9.851500	0.1	-15.694902
9.853167	0.1	-15.631124
9.854833	0.1	-15.548877
9.856500	0.1	-15.486731
9.858167	0.1	-15.430379
9.859833	0.1	-15.354083
9.861500	0.1	-15.270002
9.863167	0.1	-15.198596
9.864833	0.1	-15.132939
9.866500	0.1	-15.059771
9.868167	0.1	-14.982192
9.869833	0.1	-14.898018
9.871500	0.1	-14.845830
9.873167	0.1	-14.775933
9.874833	0.1	-14.678911
9.876500	0.1	-14.602318
9.878167	0.1	-14.535854
9.879833	0.1	-14.454772
9.881500	0.1	-14.388101
9.883167	0.1	-14.309242
9.884833	0.1	-14.213963
9.886500	0.1	-14.126872
9.888167	0.1	-14.051691
9.889833	0.1	-13.982672
9.891500	0.1	-13.898356
9.893167	0.1	-13.814506
9.894833	0.1	-13.711555
9.896500	0.1	-13.656262
9.898167	0.1	-13.573770
9.899833	0.1	-13.504441
9.901500	0.1	-13.417562
9.903167	0.1	-13.342514
9.904833	0.1	-13.273573
9.906500	0.1	-13.189275
9.908167	0.1	-13.103617
9.909833	0.1	-13.030183
9.911500	0.1	-12.946900
9.913167	0.1	-12.857195
9.914833	0.1	-12.799973
9.916500	0.1	-12.721052
9.918167	0.1	-12.631342
9.919833	0.1	-12.566790
9.921500	0.1	-12.470799
9.923167	0.1	-12.398534
9.924833	0.1	-12.314709
9.926500	0.1	-12.246682
9.928167	0.1	-12.164998
9.929833	0.1	-12.086648
9.931500	0.1	-11.990522
9.933167	0.1	-11.903419
9.934833	0.1	-11.819152
9.936500	0.1	-11.735564
9.938167	0.1	-11.652330
9.939833	0.1	-11.571590
9.941500	0.1	-11.499847
9.943167	0.1	-11.402700
9.944833	0.1	-11.320197
9.946500	0.1	-11.242474
9.948167	0.1	-11.158718
9.949833	0.1	-11.069970
9.951500	0.1	-10.994274
9.953167	0.1	-10.910951
9.954833	0.1	-10.823274
9.956500	0.1	-10.733175
9.958167	0.1	-10.644388
9.959833	0.1	-10.557895
9.961500	0.1	-10.473513
9.963167	0.1	-10.393466
9.964833	0.1	-10.303955
9.966500	0.1	-10.218516
9.968167	0.1	-10.120301
9.969833	0.1	-10.037369
9.971500	0.1	-9.951980
9.973167	0.1	-9.860953
9.974833	0.1	-9.773346
9.976500	0.1	-9.696561
9.978167	0.1	-9.593069
9.979833	0.1	-9.512707
9.981500	0.1	-9.425409
9.983167	0.1	-9.364000
9.984833	0.1	-9.258625
9.986500	0.1	-9.168837
9.988167	0.1	-9.061187
9.989833	0.1	-8.988128
9.991500	0.1	-8.903419
9.993167	0.1	-8.828153
9.994833	0.1	-8.747438
9.996500	0.1	-8.649662
9.998167	0.1	-8.564031
9.999833	0.1	-8.456476
10.001500	0.1	-8.370303
```
