## Supplementary material for "Rhizobial enzyme reveals pH-driven catalytic switching and ʟ-amino acid incorporation by ʟ,ᴅ-transpeptidases": File S3. Julia Notebook: Ldt8 + gm-AEJA + D-AA Mix (Citrate @ pH 6) R2_53_UV_VIS_1.txt

```
URL	chrom://desktop-8dojj41/ChromeleonLocal/Brooks/2025-09-04 Final In Vitro Assays (4h %40 28C %2B pH Gradient).seq/538.smp/UV_VIS_1.channel/UV_VIS_1.chm
Channel	UV_VIS_1

Injection Information:
Data Vault	ChromeleonLocal
Sequence	2025-09-04 Final In Vitro Assays (4h @ 28C + pH Gradient)
Name	Ldt8 + gm-AEJA + D-AA Mix (Citrate @ pH 6) R2
Number	53
Position	BE6
Comment	
Processing Method	Basic Quantitative
Instrument Method	E. coli v520ul HypersilGold aQ 600ul 15% 10min 60C
Type	Calibration Standard
Status	Finished
Inject Time	05/09/2025 03:02:23 +01:00
Volume (µl)	10.000
Dilution Factor	1.0000
Weight	1.0000

Chromatogram Data Information:
Time Min. (min)	0.001500
Time Max. (min)	10.001500
Data Points	6001
Detector	UV
Generating Data System	Chromeleon 7.2.10.24543
Exporting Data System	Chromeleon 7.2.10.0
Operator	Instrument Controller
Signal Quantity	Absorbance
Signal Unit	mAU
Signal Min.	-761.135109
Signal Max.	5,000.000000
Channel	UV_VIS_1
Driver Name	VWD3000.dll
Channel Type	Evaluation
Min. Step (s)	0.1
Max. Step (s)	0.1
Average Step (s)	0.1

Signal Parameter Information:
Signal Info	WVL:202 nm

Chromatogram Data:
Time (min)	Step (s)	Value (mAU)
0.001500	n.a.	18.542113
0.003167	0.1	18.534624
0.004833	0.1	18.543571
0.006500	0.1	18.566244
0.008167	0.1	18.583797
0.009833	0.1	18.588073
0.011500	0.1	18.591955
0.013167	0.1	18.613306
0.014833	0.1	18.604250
0.016500	0.1	18.624125
0.018167	0.1	18.634804
0.019833	0.1	18.656887
0.021500	0.1	18.658941
0.023167	0.1	18.682035
0.024833	0.1	18.709481
0.026500	0.1	18.718644
0.028167	0.1	18.728265
0.029833	0.1	18.726755
0.031500	0.1	18.752167
0.033167	0.1	18.764548
0.034833	0.1	18.773281
0.036500	0.1	18.785942
0.038167	0.1	18.799441
0.039833	0.1	18.819642
0.041500	0.1	18.843659
0.043167	0.1	18.866471
0.044833	0.1	18.876915
0.046500	0.1	18.884748
0.048167	0.1	18.881317
0.049833	0.1	18.897932
0.051500	0.1	18.921233
0.053167	0.1	18.918480
0.054833	0.1	18.931632
0.056500	0.1	18.947130
0.058167	0.1	18.950667
0.059833	0.1	18.945145
0.061500	0.1	18.964669
0.063167	0.1	18.972620
0.064833	0.1	18.984324
0.066500	0.1	19.000226
0.068167	0.1	19.007464
0.069833	0.1	19.026099
0.071500	0.1	19.039305
0.073167	0.1	19.045764
0.074833	0.1	19.042312
0.076500	0.1	19.063763
0.078167	0.1	19.094543
0.079833	0.1	19.106216
0.081500	0.1	19.116780
0.083167	0.1	19.132338
0.084833	0.1	19.128024
0.086500	0.1	19.155374
0.088167	0.1	19.161309
0.089833	0.1	19.180097
0.091500	0.1	19.175785
0.093167	0.1	19.200863
0.094833	0.1	19.205232
0.096500	0.1	19.221265
0.098167	0.1	19.219394
0.099833	0.1	19.228600
0.101500	0.1	19.248263
0.103167	0.1	19.264133
0.104833	0.1	19.284804
0.106500	0.1	19.315820
0.108167	0.1	19.344416
0.109833	0.1	19.351382
0.111500	0.1	19.399058
0.113167	0.1	19.450628
0.114833	0.1	19.517757
0.116500	0.1	19.605940
0.118167	0.1	19.716532
0.119833	0.1	19.824762
0.121500	0.1	19.969668
0.123167	0.1	20.141135
0.124833	0.1	20.328215
0.126500	0.1	20.534627
0.128167	0.1	20.775271
0.129833	0.1	21.020343
0.131500	0.1	21.276435
0.133167	0.1	21.548535
0.134833	0.1	21.818221
0.136500	0.1	22.102319
0.138167	0.1	22.384848
0.139833	0.1	22.661752
0.141500	0.1	22.922725
0.143167	0.1	23.168914
0.144833	0.1	23.400156
0.146500	0.1	23.611070
0.148167	0.1	23.807094
0.149833	0.1	23.990271
0.151500	0.1	24.143275
0.153167	0.1	24.281879
0.154833	0.1	24.399792
0.156500	0.1	24.510511
0.158167	0.1	24.598386
0.159833	0.1	24.682870
0.161500	0.1	24.758771
0.163167	0.1	24.818466
0.164833	0.1	24.836677
0.166500	0.1	24.867983
0.168167	0.1	24.889761
0.169833	0.1	24.915446
0.171500	0.1	24.911671
0.173167	0.1	24.923362
0.174833	0.1	24.944368
0.176500	0.1	24.924831
0.178167	0.1	24.929064
0.179833	0.1	24.928800
0.181500	0.1	24.924538
0.183167	0.1	24.921143
0.184833	0.1	24.907810
0.186500	0.1	24.890490
0.188167	0.1	24.869764
0.189833	0.1	24.868094
0.191500	0.1	24.866328
0.193167	0.1	24.856160
0.194833	0.1	24.852305
0.196500	0.1	24.848549
0.198167	0.1	24.832696
0.199833	0.1	24.816735
0.201500	0.1	24.808923
0.203167	0.1	24.805692
0.204833	0.1	24.801919
0.206500	0.1	24.796845
0.208167	0.1	24.785282
0.209833	0.1	24.764484
0.211500	0.1	24.757635
0.213167	0.1	24.760256
0.214833	0.1	24.760326
0.216500	0.1	24.755540
0.218167	0.1	24.746766
0.219833	0.1	24.737841
0.221500	0.1	24.736914
0.223167	0.1	24.734666
0.224833	0.1	24.730294
0.226500	0.1	24.725908
0.228167	0.1	24.709578
0.229833	0.1	24.699347
0.231500	0.1	24.701903
0.233167	0.1	24.703585
0.234833	0.1	24.692809
0.236500	0.1	24.695830
0.238167	0.1	24.700829
0.239833	0.1	24.702064
0.241500	0.1	24.677752
0.243167	0.1	24.677229
0.244833	0.1	24.665437
0.246500	0.1	24.652106
0.248167	0.1	24.658538
0.249833	0.1	24.665844
0.251500	0.1	24.667894
0.253167	0.1	24.666979
0.254833	0.1	24.673952
0.256500	0.1	24.693569
0.258167	0.1	24.673950
0.259833	0.1	24.645738
0.261500	0.1	24.628289
0.263167	0.1	24.647368
0.264833	0.1	24.651690
0.266500	0.1	24.657089
0.268167	0.1	24.643437
0.269833	0.1	24.653348
0.271500	0.1	24.662623
0.273167	0.1	24.645657
0.274833	0.1	24.663090
0.276500	0.1	24.651110
0.278167	0.1	24.640721
0.279833	0.1	24.643527
0.281500	0.1	24.638077
0.283167	0.1	24.640216
0.284833	0.1	24.634797
0.286500	0.1	24.643172
0.288167	0.1	24.637532
0.289833	0.1	24.628177
0.291500	0.1	24.641039
0.293167	0.1	24.634986
0.294833	0.1	24.632943
0.296500	0.1	24.626409
0.298167	0.1	24.637254
0.299833	0.1	24.637510
0.301500	0.1	24.647228
0.303167	0.1	24.626602
0.304833	0.1	24.631540
0.306500	0.1	24.638524
0.308167	0.1	24.639098
0.309833	0.1	24.640981
0.311500	0.1	24.637654
0.313167	0.1	24.634412
0.314833	0.1	24.643696
0.316500	0.1	24.636034
0.318167	0.1	24.632242
0.319833	0.1	24.621002
0.321500	0.1	24.633568
0.323167	0.1	24.647653
0.324833	0.1	24.647395
0.326500	0.1	24.630534
0.328167	0.1	24.641060
0.329833	0.1	24.643709
0.331500	0.1	24.638724
0.333167	0.1	24.652540
0.334833	0.1	24.642776
0.336500	0.1	24.653451
0.338167	0.1	24.635861
0.339833	0.1	24.644812
0.341500	0.1	24.645920
0.343167	0.1	24.643738
0.344833	0.1	24.650766
0.346500	0.1	24.658100
0.348167	0.1	24.643868
0.349833	0.1	24.663458
0.351500	0.1	24.647880
0.353167	0.1	24.647109
0.354833	0.1	24.636060
0.356500	0.1	24.637011
0.358167	0.1	24.659996
0.359833	0.1	24.635464
0.361500	0.1	24.639313
0.363167	0.1	24.657359
0.364833	0.1	24.654682
0.366500	0.1	24.658377
0.368167	0.1	24.652274
0.369833	0.1	24.651675
0.371500	0.1	24.657217
0.373167	0.1	24.651544
0.374833	0.1	24.636806
0.376500	0.1	24.638977
0.378167	0.1	24.633989
0.379833	0.1	24.631871
0.381500	0.1	24.625354
0.383167	0.1	24.644160
0.384833	0.1	24.672048
0.386500	0.1	24.649031
0.388167	0.1	24.647898
0.389833	0.1	24.662040
0.391500	0.1	24.652789
0.393167	0.1	24.646059
0.394833	0.1	24.652482
0.396500	0.1	24.639213
0.398167	0.1	24.649658
0.399833	0.1	24.645031
0.401500	0.1	24.630474
0.403167	0.1	24.649760
0.404833	0.1	24.660932
0.406500	0.1	24.660593
0.408167	0.1	24.642138
0.409833	0.1	24.627995
0.411500	0.1	24.631755
0.413167	0.1	24.652683
0.414833	0.1	24.645668
0.416500	0.1	24.662379
0.418167	0.1	24.661874
0.419833	0.1	24.647752
0.421500	0.1	24.635764
0.423167	0.1	24.648142
0.424833	0.1	24.630658
0.426500	0.1	24.635461
0.428167	0.1	24.638005
0.429833	0.1	24.633590
0.431500	0.1	24.633231
0.433167	0.1	24.628899
0.434833	0.1	24.642492
0.436500	0.1	24.641559
0.438167	0.1	24.629276
0.439833	0.1	24.632027
0.441500	0.1	24.633825
0.443167	0.1	24.639582
0.444833	0.1	24.648293
0.446500	0.1	24.641841
0.448167	0.1	24.635044
0.449833	0.1	24.641806
0.451500	0.1	24.647117
0.453167	0.1	24.654518
0.454833	0.1	24.631861
0.456500	0.1	24.640532
0.458167	0.1	24.628845
0.459833	0.1	24.648041
0.461500	0.1	24.642858
0.463167	0.1	24.651513
0.464833	0.1	24.650081
0.466500	0.1	24.651118
0.468167	0.1	24.654307
0.469833	0.1	24.655694
0.471500	0.1	24.657157
0.473167	0.1	24.651422
0.474833	0.1	24.644474
0.476500	0.1	24.651862
0.478167	0.1	24.645242
0.479833	0.1	24.659064
0.481500	0.1	24.652781
0.483167	0.1	24.660417
0.484833	0.1	24.661944
0.486500	0.1	24.654832
0.488167	0.1	24.644737
0.489833	0.1	24.660853
0.491500	0.1	24.664986
0.493167	0.1	24.673620
0.494833	0.1	24.682354
0.496500	0.1	24.675363
0.498167	0.1	24.666897
0.499833	0.1	24.667705
0.501500	0.1	24.670888
0.503167	0.1	24.670461
0.504833	0.1	24.673411
0.506500	0.1	24.684866
0.508167	0.1	24.662347
0.509833	0.1	24.672494
0.511500	0.1	24.671108
0.513167	0.1	24.682598
0.514833	0.1	24.680612
0.516500	0.1	24.690115
0.518167	0.1	24.666287
0.519833	0.1	24.680689
0.521500	0.1	24.700115
0.523167	0.1	24.695773
0.524833	0.1	24.686954
0.526500	0.1	24.686633
0.528167	0.1	24.673291
0.529833	0.1	24.687641
0.531500	0.1	24.687913
0.533167	0.1	24.692861
0.534833	0.1	24.681085
0.536500	0.1	24.696514
0.538167	0.1	24.679552
0.539833	0.1	24.680551
0.541500	0.1	24.701117
0.543167	0.1	24.708181
0.544833	0.1	24.684154
0.546500	0.1	24.690025
0.548167	0.1	24.696964
0.549833	0.1	24.695159
0.551500	0.1	24.706418
0.553167	0.1	24.696745
0.554833	0.1	24.706752
0.556500	0.1	24.706187
0.558167	0.1	24.698235
0.559833	0.1	24.706790
0.561500	0.1	24.721956
0.563167	0.1	24.768904
0.564833	0.1	24.833493
0.566500	0.1	25.005094
0.568167	0.1	25.281351
0.569833	0.1	25.757475
0.571500	0.1	26.499459
0.573167	0.1	27.665104
0.574833	0.1	29.440076
0.576500	0.1	32.104150
0.578167	0.1	36.182287
0.579833	0.1	42.485211
0.581500	0.1	52.352480
0.583167	0.1	67.819061
0.584833	0.1	91.757742
0.586500	0.1	128.471954
0.588167	0.1	185.360380
0.589833	0.1	276.806435
0.591500	0.1	428.427534
0.593167	0.1	676.121359
0.594833	0.1	1,064.589017
0.596500	0.1	1,662.418189
0.598167	0.1	3,333.372553
0.599833	0.1	4,167.766604
0.601500	0.1	4,584.422765
0.603167	0.1	4,792.480764
0.604833	0.1	4,896.374899
0.606500	0.1	4,948.254620
0.608167	0.1	4,974.160852
0.609833	0.1	4,987.097175
0.611500	0.1	4,993.556951
0.613167	0.1	4,996.782652
0.614833	0.1	4,998.393412
0.616500	0.1	4,999.197747
0.618167	0.1	4,999.599394
0.619833	0.1	4,999.799956
0.621500	0.1	4,999.900108
0.623167	0.1	4,999.950119
0.624833	0.1	4,999.975092
0.626500	0.1	4,999.987562
0.628167	0.1	4,999.993789
0.629833	0.1	4,999.996899
0.631500	0.1	4,999.998451
0.633167	0.1	4,999.999227
0.634833	0.1	4,999.999614
0.636500	0.1	4,999.999807
0.638167	0.1	4,999.999904
0.639833	0.1	4,999.999952
0.641500	0.1	4,999.999976
0.643167	0.1	4,999.999988
0.644833	0.1	4,999.999994
0.646500	0.1	4,999.999997
0.648167	0.1	4,999.999999
0.649833	0.1	4,999.999999
0.651500	0.1	5,000.000000
0.653167	0.1	5,000.000000
0.654833	0.1	5,000.000000
0.656500	0.1	5,000.000000
0.658167	0.1	5,000.000000
0.659833	0.1	5,000.000000
0.661500	0.1	5,000.000000
0.663167	0.1	5,000.000000
0.664833	0.1	5,000.000000
0.666500	0.1	4,227.474296
0.668167	0.1	3,464.097573
0.669833	0.1	2,879.587754
0.671500	0.1	2,426.239224
0.673167	0.1	2,058.345308
0.674833	0.1	1,746.168542
0.676500	0.1	1,472.484681
0.678167	0.1	1,228.042186
0.679833	0.1	1,007.752451
0.681500	0.1	808.735726
0.683167	0.1	629.128188
0.684833	0.1	467.677849
0.686500	0.1	323.127750
0.688167	0.1	194.174944
0.689833	0.1	79.482729
0.691500	0.1	-22.333147
0.693167	0.1	-112.588945
0.694833	0.1	-192.568121
0.696500	0.1	-263.427725
0.698167	0.1	-326.208996
0.699833	0.1	-381.809281
0.701500	0.1	-431.018925
0.703167	0.1	-474.516570
0.704833	0.1	-512.912376
0.706500	0.1	-546.755427
0.708167	0.1	-576.555499
0.709833	0.1	-602.779241
0.711500	0.1	-625.879608
0.713167	0.1	-646.245964
0.714833	0.1	-664.244092
0.716500	0.1	-680.173183
0.718167	0.1	-694.303877
0.719833	0.1	-706.827932
0.721500	0.1	-717.905591
0.723167	0.1	-727.649337
0.724833	0.1	-736.131408
0.726500	0.1	-743.379865
0.728167	0.1	-749.421731
0.729833	0.1	-754.260851
0.731500	0.1	-757.856675
0.733167	0.1	-760.166383
0.734833	0.1	-761.135109
0.736500	0.1	-760.667637
0.738167	0.1	-758.643371
0.739833	0.1	-754.932861
0.741500	0.1	-749.359985
0.743167	0.1	-741.725754
0.744833	0.1	-731.806532
0.746500	0.1	-719.388521
0.748167	0.1	-704.260847
0.749833	0.1	-686.229756
0.751500	0.1	-665.150203
0.753167	0.1	-640.955195
0.754833	0.1	-613.663912
0.756500	0.1	-583.407924
0.758167	0.1	-550.394577
0.759833	0.1	-514.999444
0.761500	0.1	-477.643347
0.763167	0.1	-438.841173
0.764833	0.1	-399.175567
0.766500	0.1	-359.203889
0.768167	0.1	-319.513885
0.769833	0.1	-280.647145
0.771500	0.1	-243.063525
0.773167	0.1	-207.202753
0.774833	0.1	-173.375899
0.776500	0.1	-141.810592
0.778167	0.1	-112.678530
0.779833	0.1	-86.051644
0.781500	0.1	-61.940192
0.783167	0.1	-40.302558
0.784833	0.1	-21.051487
0.786500	0.1	-4.060379
0.788167	0.1	10.859218
0.789833	0.1	23.844096
0.791500	0.1	35.088013
0.793167	0.1	44.764820
0.794833	0.1	53.048704
0.796500	0.1	60.096084
0.798167	0.1	66.067313
0.799833	0.1	71.125782
0.801500	0.1	75.399138
0.803167	0.1	78.995545
0.804833	0.1	82.025566
0.806500	0.1	84.571552
0.808167	0.1	86.714208
0.809833	0.1	88.521742
0.811500	0.1	90.026179
0.813167	0.1	91.304966
0.814833	0.1	92.402949
0.816500	0.1	93.317490
0.818167	0.1	94.115825
0.819833	0.1	94.798504
0.821500	0.1	95.376930
0.823167	0.1	95.882537
0.824833	0.1	96.311114
0.826500	0.1	96.696811
0.828167	0.1	97.053249
0.829833	0.1	97.397904
0.831500	0.1	97.705466
0.833167	0.1	98.047114
0.834833	0.1	98.420885
0.836500	0.1	98.845941
0.838167	0.1	99.307114
0.839833	0.1	99.846628
0.841500	0.1	100.423056
0.843167	0.1	101.111799
0.844833	0.1	101.868273
0.846500	0.1	102.692854
0.848167	0.1	103.608034
0.849833	0.1	104.592718
0.851500	0.1	105.661395
0.853167	0.1	106.782792
0.854833	0.1	108.003530
0.856500	0.1	109.327063
0.858167	0.1	110.751954
0.859833	0.1	112.276799
0.861500	0.1	113.893624
0.863167	0.1	115.633414
0.864833	0.1	117.485288
0.866500	0.1	119.477776
0.868167	0.1	121.605339
0.869833	0.1	123.919815
0.871500	0.1	126.499108
0.873167	0.1	129.508307
0.874833	0.1	133.221951
0.876500	0.1	138.118032
0.878167	0.1	144.851790
0.879833	0.1	154.315952
0.881500	0.1	167.508688
0.883167	0.1	185.397535
0.884833	0.1	208.719015
0.886500	0.1	237.744982
0.888167	0.1	272.391281
0.889833	0.1	311.973768
0.891500	0.1	355.514231
0.893167	0.1	401.623245
0.894833	0.1	448.964889
0.896500	0.1	496.157412
0.898167	0.1	542.025159
0.899833	0.1	585.511469
0.901500	0.1	625.842215
0.903167	0.1	662.459630
0.904833	0.1	694.940225
0.906500	0.1	723.031998
0.908167	0.1	746.693210
0.909833	0.1	765.961817
0.911500	0.1	780.879471
0.913167	0.1	791.608114
0.914833	0.1	798.472937
0.916500	0.1	801.707278
0.918167	0.1	801.914083
0.919833	0.1	799.469630
0.921500	0.1	795.073921
0.923167	0.1	789.411243
0.924833	0.1	783.405026
0.926500	0.1	777.862417
0.928167	0.1	773.523230
0.929833	0.1	770.779490
0.931500	0.1	769.572806
0.933167	0.1	769.256170
0.934833	0.1	768.701920
0.936500	0.1	766.450984
0.938167	0.1	760.900078
0.939833	0.1	750.774526
0.941500	0.1	735.155202
0.943167	0.1	713.792397
0.944833	0.1	687.007616
0.946500	0.1	655.574725
0.948167	0.1	620.604179
0.949833	0.1	583.311976
0.951500	0.1	544.871224
0.953167	0.1	506.418596
0.954833	0.1	468.786990
0.956500	0.1	432.610800
0.958167	0.1	398.347766
0.959833	0.1	366.257575
0.961500	0.1	336.410600
0.963167	0.1	308.865736
0.964833	0.1	283.559520
0.966500	0.1	260.407579
0.968167	0.1	239.280288
0.969833	0.1	220.017844
0.971500	0.1	202.525606
0.973167	0.1	186.672193
0.974833	0.1	172.304325
0.976500	0.1	159.294581
0.978167	0.1	147.553410
0.979833	0.1	136.989975
0.981500	0.1	127.479420
0.983167	0.1	118.932206
0.984833	0.1	111.301135
0.986500	0.1	104.465185
0.988167	0.1	98.359701
0.989833	0.1	92.909326
0.991500	0.1	88.048063
0.993167	0.1	83.726402
0.994833	0.1	79.861629
0.996500	0.1	76.379027
0.998167	0.1	73.284849
0.999833	0.1	70.513065
1.001500	0.1	68.020194
1.003167	0.1	65.781805
1.004833	0.1	63.748097
1.006500	0.1	61.906558
1.008167	0.1	60.260754
1.009833	0.1	58.779124
1.011500	0.1	57.463973
1.013167	0.1	56.271443
1.014833	0.1	55.227437
1.016500	0.1	54.294310
1.018167	0.1	53.465405
1.019833	0.1	52.759598
1.021500	0.1	52.127410
1.023167	0.1	51.586365
1.024833	0.1	51.097965
1.026500	0.1	50.694191
1.028167	0.1	50.358667
1.029833	0.1	50.030953
1.031500	0.1	49.738786
1.033167	0.1	49.496870
1.034833	0.1	49.281496
1.036500	0.1	49.095414
1.038167	0.1	48.927626
1.039833	0.1	48.804132
1.041500	0.1	48.718117
1.043167	0.1	48.648932
1.044833	0.1	48.575979
1.046500	0.1	48.573420
1.048167	0.1	48.628592
1.049833	0.1	48.739959
1.051500	0.1	48.957181
1.053167	0.1	49.261988
1.054833	0.1	49.682712
1.056500	0.1	50.304961
1.058167	0.1	51.136740
1.059833	0.1	52.259118
1.061500	0.1	54.044970
1.063167	0.1	57.860480
1.064833	0.1	67.287731
1.066500	0.1	88.297542
1.068167	0.1	128.747190
1.069833	0.1	196.533078
1.071500	0.1	296.774241
1.073167	0.1	429.326589
1.074833	0.1	588.628569
1.076500	0.1	765.877131
1.078167	0.1	951.253437
1.079833	0.1	1,136.482032
1.081500	0.1	1,314.548153
1.083167	0.1	1,481.003038
1.084833	0.1	1,632.945095
1.086500	0.1	1,769.242663
1.088167	0.1	1,888.274246
1.089833	0.1	1,990.080937
1.091500	0.1	2,074.000294
1.093167	0.1	2,142.002448
1.094833	0.1	2,193.749666
1.096500	0.1	2,227.336154
1.098167	0.1	2,247.479548
1.099833	0.1	2,252.973496
1.101500	0.1	2,246.431516
1.103167	0.1	2,230.252103
1.104833	0.1	2,203.931123
1.106500	0.1	2,171.047418
1.108167	0.1	2,132.412526
1.109833	0.1	2,087.742559
1.111500	0.1	2,040.726363
1.113167	0.1	1,991.593716
1.114833	0.1	1,939.574706
1.116500	0.1	1,886.451039
1.118167	0.1	1,832.409539
1.119833	0.1	1,777.971186
1.121500	0.1	1,723.146694
1.123167	0.1	1,669.239893
1.124833	0.1	1,615.381563
1.126500	0.1	1,562.408573
1.128167	0.1	1,510.295986
1.129833	0.1	1,459.063132
1.131500	0.1	1,408.701570
1.133167	0.1	1,359.842653
1.134833	0.1	1,312.238983
1.136500	0.1	1,265.854226
1.138167	0.1	1,220.870893
1.139833	0.1	1,177.306257
1.141500	0.1	1,135.223872
1.143167	0.1	1,094.635343
1.144833	0.1	1,055.541227
1.146500	0.1	1,017.975257
1.148167	0.1	981.746106
1.149833	0.1	947.121574
1.151500	0.1	913.837298
1.153167	0.1	881.939192
1.154833	0.1	851.114450
1.156500	0.1	821.538790
1.158167	0.1	792.846571
1.159833	0.1	765.016688
1.161500	0.1	737.914163
1.163167	0.1	711.389834
1.164833	0.1	685.403446
1.166500	0.1	659.814220
1.168167	0.1	634.654365
1.169833	0.1	609.829283
1.171500	0.1	585.303262
1.173167	0.1	561.158755
1.174833	0.1	537.390616
1.176500	0.1	514.069927
1.178167	0.1	491.171677
1.179833	0.1	468.751492
1.181500	0.1	446.873444
1.183167	0.1	425.586231
1.184833	0.1	404.842705
1.186500	0.1	384.768966
1.188167	0.1	365.346755
1.189833	0.1	346.685241
1.191500	0.1	328.784771
1.193167	0.1	311.713268
1.194833	0.1	295.489098
1.196500	0.1	280.207539
1.198167	0.1	265.811319
1.199833	0.1	252.283615
1.201500	0.1	239.580051
1.203167	0.1	227.664757
1.204833	0.1	216.489404
1.206500	0.1	206.005225
1.208167	0.1	196.193844
1.209833	0.1	187.025731
1.211500	0.1	178.473748
1.213167	0.1	170.539372
1.214833	0.1	163.159417
1.216500	0.1	156.303843
1.218167	0.1	149.974029
1.219833	0.1	144.097168
1.221500	0.1	138.671556
1.223167	0.1	133.654363
1.224833	0.1	128.972477
1.226500	0.1	124.623209
1.228167	0.1	120.548367
1.229833	0.1	116.718390
1.231500	0.1	113.107946
1.233167	0.1	109.682329
1.234833	0.1	106.436270
1.236500	0.1	103.374768
1.238167	0.1	100.447804
1.239833	0.1	97.672056
1.241500	0.1	95.026576
1.243167	0.1	92.465119
1.244833	0.1	90.030892
1.246500	0.1	87.724054
1.248167	0.1	85.506136
1.249833	0.1	83.388347
1.251500	0.1	81.406753
1.253167	0.1	79.516102
1.254833	0.1	77.712418
1.256500	0.1	76.028288
1.258167	0.1	74.444731
1.259833	0.1	72.945609
1.261500	0.1	71.525385
1.263167	0.1	70.205367
1.264833	0.1	68.942203
1.266500	0.1	67.769253
1.268167	0.1	66.657912
1.269833	0.1	65.569573
1.271500	0.1	64.516499
1.273167	0.1	63.513950
1.274833	0.1	62.570351
1.276500	0.1	61.715099
1.278167	0.1	60.955954
1.279833	0.1	60.340181
1.281500	0.1	59.948356
1.283167	0.1	59.759182
1.284833	0.1	59.764268
1.286500	0.1	59.972241
1.288167	0.1	60.331361
1.289833	0.1	60.763335
1.291500	0.1	61.255899
1.293167	0.1	61.700186
1.294833	0.1	62.093605
1.296500	0.1	62.416693
1.298167	0.1	62.635181
1.299833	0.1	62.729200
1.301500	0.1	62.750535
1.303167	0.1	62.672685
1.304833	0.1	62.525350
1.306500	0.1	62.281673
1.308167	0.1	61.990320
1.309833	0.1	61.640790
1.311500	0.1	61.269373
1.313167	0.1	60.882366
1.314833	0.1	60.471353
1.316500	0.1	60.028505
1.318167	0.1	59.582132
1.319833	0.1	59.117384
1.321500	0.1	58.604060
1.323167	0.1	58.073002
1.324833	0.1	57.526080
1.326500	0.1	56.961512
1.328167	0.1	56.349173
1.329833	0.1	55.732343
1.331500	0.1	55.101776
1.333167	0.1	54.467619
1.334833	0.1	53.806383
1.336500	0.1	53.168654
1.338167	0.1	52.505612
1.339833	0.1	51.851801
1.341500	0.1	51.205473
1.343167	0.1	50.563850
1.344833	0.1	49.952155
1.346500	0.1	49.354728
1.348167	0.1	48.751005
1.349833	0.1	48.144277
1.351500	0.1	47.580052
1.353167	0.1	47.013644
1.354833	0.1	46.477051
1.356500	0.1	45.955816
1.358167	0.1	45.453294
1.359833	0.1	44.959437
1.361500	0.1	44.478872
1.363167	0.1	44.025101
1.364833	0.1	43.575509
1.366500	0.1	43.159820
1.368167	0.1	42.737015
1.369833	0.1	42.338793
1.371500	0.1	41.983351
1.373167	0.1	41.620779
1.374833	0.1	41.278327
1.376500	0.1	40.935686
1.378167	0.1	40.592409
1.379833	0.1	40.265447
1.381500	0.1	39.929282
1.383167	0.1	39.610559
1.384833	0.1	39.294153
1.386500	0.1	39.030433
1.388167	0.1	38.749941
1.389833	0.1	38.487595
1.391500	0.1	38.224528
1.393167	0.1	37.977836
1.394833	0.1	37.750104
1.396500	0.1	37.540053
1.398167	0.1	37.333117
1.399833	0.1	37.127819
1.401500	0.1	36.920831
1.403167	0.1	36.727093
1.404833	0.1	36.519388
1.406500	0.1	36.296633
1.408167	0.1	36.093564
1.409833	0.1	35.859435
1.411500	0.1	35.613619
1.413167	0.1	35.355060
1.414833	0.1	35.097457
1.416500	0.1	34.811692
1.418167	0.1	34.525599
1.419833	0.1	34.239027
1.421500	0.1	33.939251
1.423167	0.1	33.641860
1.424833	0.1	33.362764
1.426500	0.1	33.055749
1.428167	0.1	32.748668
1.429833	0.1	32.451343
1.431500	0.1	32.158723
1.433167	0.1	31.865104
1.434833	0.1	31.583456
1.436500	0.1	31.315756
1.438167	0.1	31.030121
1.439833	0.1	30.768785
1.441500	0.1	30.514473
1.443167	0.1	30.259035
1.444833	0.1	30.024836
1.446500	0.1	29.779977
1.448167	0.1	29.556823
1.449833	0.1	29.353207
1.451500	0.1	29.159020
1.453167	0.1	28.983808
1.454833	0.1	28.816238
1.456500	0.1	28.645520
1.458167	0.1	28.501832
1.459833	0.1	28.358411
1.461500	0.1	28.243647
1.463167	0.1	28.131646
1.464833	0.1	28.033927
1.466500	0.1	27.975438
1.468167	0.1	27.917444
1.469833	0.1	27.876724
1.471500	0.1	27.830400
1.473167	0.1	27.840438
1.474833	0.1	27.838879
1.476500	0.1	27.880244
1.478167	0.1	27.927797
1.479833	0.1	27.974857
1.481500	0.1	28.052543
1.483167	0.1	28.140436
1.484833	0.1	28.262095
1.486500	0.1	28.407612
1.488167	0.1	28.556169
1.489833	0.1	28.721935
1.491500	0.1	28.934263
1.493167	0.1	29.151792
1.494833	0.1	29.400824
1.496500	0.1	29.652981
1.498167	0.1	29.932003
1.499833	0.1	30.231042
1.501500	0.1	30.564972
1.503167	0.1	30.955174
1.504833	0.1	31.326704
1.506500	0.1	31.730819
1.508167	0.1	32.168807
1.509833	0.1	32.630153
1.511500	0.1	33.127151
1.513167	0.1	33.628365
1.514833	0.1	34.164014
1.516500	0.1	34.726069
1.518167	0.1	35.307378
1.519833	0.1	35.885740
1.521500	0.1	36.474611
1.523167	0.1	37.059528
1.524833	0.1	37.686794
1.526500	0.1	38.294038
1.528167	0.1	38.891247
1.529833	0.1	39.482389
1.531500	0.1	40.050132
1.533167	0.1	40.605914
1.534833	0.1	41.161188
1.536500	0.1	41.697623
1.538167	0.1	42.226094
1.539833	0.1	42.725543
1.541500	0.1	43.204414
1.543167	0.1	43.672289
1.544833	0.1	44.124082
1.546500	0.1	44.529570
1.548167	0.1	44.933306
1.549833	0.1	45.288599
1.551500	0.1	45.626797
1.553167	0.1	45.975239
1.554833	0.1	46.289755
1.556500	0.1	46.575569
1.558167	0.1	46.865741
1.559833	0.1	47.129805
1.561500	0.1	47.386081
1.563167	0.1	47.607313
1.564833	0.1	47.832415
1.566500	0.1	48.041869
1.568167	0.1	48.250137
1.569833	0.1	48.425963
1.571500	0.1	48.616717
1.573167	0.1	48.821195
1.574833	0.1	49.002351
1.576500	0.1	49.193975
1.578167	0.1	49.371186
1.579833	0.1	49.566470
1.581500	0.1	49.771534
1.583167	0.1	49.975838
1.584833	0.1	50.196862
1.586500	0.1	50.424524
1.588167	0.1	50.661625
1.589833	0.1	50.901704
1.591500	0.1	51.186976
1.593167	0.1	51.473793
1.594833	0.1	51.775348
1.596500	0.1	52.098079
1.598167	0.1	52.454377
1.599833	0.1	52.841561
1.601500	0.1	53.237043
1.603167	0.1	53.642033
1.604833	0.1	54.077200
1.606500	0.1	54.559324
1.608167	0.1	55.071899
1.609833	0.1	55.631669
1.611500	0.1	56.234122
1.613167	0.1	56.880285
1.614833	0.1	57.577532
1.616500	0.1	58.319887
1.618167	0.1	59.129145
1.619833	0.1	60.004916
1.621500	0.1	60.947115
1.623167	0.1	61.979711
1.624833	0.1	63.108260
1.626500	0.1	64.318646
1.628167	0.1	65.613278
1.629833	0.1	67.015587
1.631500	0.1	68.545658
1.633167	0.1	70.189334
1.634833	0.1	71.963788
1.636500	0.1	73.865810
1.638167	0.1	75.920571
1.639833	0.1	78.102165
1.641500	0.1	80.475726
1.643167	0.1	83.007534
1.644833	0.1	85.726247
1.646500	0.1	88.640145
1.648167	0.1	91.789089
1.649833	0.1	95.158650
1.651500	0.1	98.792059
1.653167	0.1	102.704540
1.654833	0.1	106.929587
1.656500	0.1	111.498980
1.658167	0.1	116.462140
1.659833	0.1	121.858113
1.661500	0.1	127.818341
1.663167	0.1	134.387122
1.664833	0.1	141.717645
1.666500	0.1	149.913418
1.668167	0.1	159.169571
1.669833	0.1	169.718925
1.671500	0.1	181.766158
1.673167	0.1	195.561550
1.674833	0.1	211.320575
1.676500	0.1	229.284959
1.678167	0.1	249.526774
1.679833	0.1	272.145587
1.681500	0.1	296.998085
1.683167	0.1	323.906232
1.684833	0.1	352.494919
1.686500	0.1	382.340495
1.688167	0.1	412.904944
1.689833	0.1	443.666576
1.691500	0.1	473.940694
1.693167	0.1	503.343262
1.694833	0.1	531.324028
1.696500	0.1	557.444708
1.698167	0.1	581.543883
1.699833	0.1	603.321004
1.701500	0.1	622.662325
1.703167	0.1	639.479874
1.704833	0.1	653.783636
1.706500	0.1	665.588402
1.708167	0.1	675.138439
1.709833	0.1	682.392418
1.711500	0.1	687.560788
1.713167	0.1	690.782928
1.714833	0.1	692.161061
1.716500	0.1	691.851819
1.718167	0.1	689.992144
1.719833	0.1	686.771771
1.721500	0.1	682.356601
1.723167	0.1	676.764482
1.724833	0.1	670.254778
1.726500	0.1	662.820975
1.728167	0.1	654.662623
1.729833	0.1	645.833799
1.731500	0.1	636.418770
1.733167	0.1	626.547896
1.734833	0.1	616.331007
1.736500	0.1	605.806257
1.738167	0.1	595.019844
1.739833	0.1	584.044252
1.741500	0.1	572.995433
1.743167	0.1	561.886637
1.744833	0.1	550.797337
1.746500	0.1	539.759468
1.748167	0.1	528.786608
1.749833	0.1	517.894051
1.751500	0.1	507.196219
1.753167	0.1	496.635792
1.754833	0.1	486.292288
1.756500	0.1	476.131869
1.758167	0.1	466.172789
1.759833	0.1	456.459117
1.761500	0.1	446.942017
1.763167	0.1	437.676276
1.764833	0.1	428.638045
1.766500	0.1	419.817992
1.768167	0.1	411.240089
1.769833	0.1	402.875925
1.771500	0.1	394.695111
1.773167	0.1	386.726478
1.774833	0.1	378.919218
1.776500	0.1	371.296303
1.778167	0.1	363.852188
1.779833	0.1	356.543618
1.781500	0.1	349.375019
1.783167	0.1	342.353873
1.784833	0.1	335.384772
1.786500	0.1	328.559760
1.788167	0.1	321.820816
1.789833	0.1	315.184694
1.791500	0.1	308.630396
1.793167	0.1	302.167206
1.794833	0.1	295.727441
1.796500	0.1	289.397726
1.798167	0.1	283.081718
1.799833	0.1	276.874124
1.801500	0.1	270.709580
1.803167	0.1	264.624200
1.804833	0.1	258.560355
1.806500	0.1	252.597435
1.808167	0.1	246.686913
1.809833	0.1	240.846456
1.811500	0.1	235.108619
1.813167	0.1	229.439397
1.814833	0.1	223.847050
1.816500	0.1	218.353304
1.818167	0.1	212.945383
1.819833	0.1	207.661075
1.821500	0.1	202.487206
1.823167	0.1	197.413550
1.824833	0.1	192.464494
1.826500	0.1	187.645118
1.828167	0.1	182.979167
1.829833	0.1	178.441006
1.831500	0.1	174.061184
1.833167	0.1	169.832620
1.834833	0.1	165.738331
1.836500	0.1	161.836008
1.838167	0.1	158.096984
1.839833	0.1	154.528310
1.841500	0.1	151.146892
1.843167	0.1	147.942203
1.844833	0.1	144.932627
1.846500	0.1	142.091394
1.848167	0.1	139.425075
1.849833	0.1	136.993059
1.851500	0.1	134.746217
1.853167	0.1	132.694759
1.854833	0.1	130.831759
1.856500	0.1	129.172308
1.858167	0.1	127.737394
1.859833	0.1	126.504700
1.861500	0.1	125.488911
1.863167	0.1	124.678709
1.864833	0.1	124.081025
1.866500	0.1	123.702710
1.868167	0.1	123.540378
1.869833	0.1	123.591162
1.871500	0.1	123.834519
1.873167	0.1	124.266082
1.874833	0.1	124.882247
1.876500	0.1	125.649458
1.878167	0.1	126.595773
1.879833	0.1	127.660752
1.881500	0.1	128.840476
1.883167	0.1	130.124498
1.884833	0.1	131.521395
1.886500	0.1	132.988621
1.888167	0.1	134.547053
1.889833	0.1	136.183994
1.891500	0.1	137.859050
1.893167	0.1	139.618364
1.894833	0.1	141.466327
1.896500	0.1	143.371699
1.898167	0.1	145.327565
1.899833	0.1	147.352134
1.901500	0.1	149.455680
1.903167	0.1	151.620696
1.904833	0.1	153.863319
1.906500	0.1	156.184859
1.908167	0.1	158.575690
1.909833	0.1	161.023357
1.911500	0.1	163.521437
1.913167	0.1	166.089266
1.914833	0.1	168.685858
1.916500	0.1	171.354495
1.918167	0.1	174.057824
1.919833	0.1	176.823505
1.921500	0.1	179.592489
1.923167	0.1	182.395091
1.924833	0.1	185.229198
1.926500	0.1	188.085947
1.928167	0.1	190.940958
1.929833	0.1	193.821213
1.931500	0.1	196.704076
1.933167	0.1	199.544339
1.934833	0.1	202.388784
1.936500	0.1	205.216484
1.938167	0.1	208.040235
1.939833	0.1	210.806747
1.941500	0.1	213.539272
1.943167	0.1	216.280892
1.944833	0.1	218.943390
1.946500	0.1	221.537093
1.948167	0.1	224.132489
1.949833	0.1	226.663571
1.951500	0.1	229.122875
1.953167	0.1	231.502885
1.954833	0.1	233.814607
1.956500	0.1	236.048523
1.958167	0.1	238.201980
1.959833	0.1	240.266080
1.961500	0.1	242.219397
1.963167	0.1	244.133474
1.964833	0.1	245.903605
1.966500	0.1	247.619713
1.968167	0.1	249.188181
1.969833	0.1	250.679440
1.971500	0.1	252.028843
1.973167	0.1	253.263780
1.974833	0.1	254.424724
1.976500	0.1	255.435916
1.978167	0.1	256.313198
1.979833	0.1	257.087020
1.981500	0.1	257.720933
1.983167	0.1	258.229996
1.984833	0.1	258.645999
1.986500	0.1	258.886319
1.988167	0.1	258.982025
1.989833	0.1	258.940195
1.991500	0.1	258.767321
1.993167	0.1	258.456500
1.994833	0.1	258.001308
1.996500	0.1	257.409753
1.998167	0.1	256.709396
1.999833	0.1	255.852123
2.001500	0.1	254.835099
2.003167	0.1	253.704793
2.004833	0.1	252.454576
2.006500	0.1	251.067276
2.008167	0.1	249.570031
2.009833	0.1	247.952692
2.011500	0.1	246.195282
2.013167	0.1	244.354883
2.014833	0.1	242.374779
2.016500	0.1	240.302969
2.018167	0.1	238.136335
2.019833	0.1	235.871817
2.021500	0.1	233.538927
2.023167	0.1	231.134369
2.024833	0.1	228.643539
2.026500	0.1	226.095974
2.028167	0.1	223.488560
2.029833	0.1	220.842123
2.031500	0.1	218.116042
2.033167	0.1	215.360761
2.034833	0.1	212.542676
2.036500	0.1	209.746352
2.038167	0.1	206.912756
2.039833	0.1	204.049668
2.041500	0.1	201.194968
2.043167	0.1	198.311167
2.044833	0.1	195.423887
2.046500	0.1	192.537238
2.048167	0.1	189.666685
2.049833	0.1	186.820134
2.051500	0.1	183.960680
2.053167	0.1	181.140070
2.054833	0.1	178.364801
2.056500	0.1	175.604810
2.058167	0.1	172.823742
2.059833	0.1	170.107684
2.061500	0.1	167.410963
2.063167	0.1	164.778453
2.064833	0.1	162.145556
2.066500	0.1	159.575771
2.068167	0.1	157.038923
2.069833	0.1	154.537365
2.071500	0.1	152.111269
2.073167	0.1	149.718981
2.074833	0.1	147.377469
2.076500	0.1	145.093598
2.078167	0.1	142.855235
2.079833	0.1	140.671623
2.081500	0.1	138.568763
2.083167	0.1	136.492055
2.084833	0.1	134.463955
2.086500	0.1	132.514453
2.088167	0.1	130.633757
2.089833	0.1	128.817113
2.091500	0.1	127.064399
2.093167	0.1	125.354833
2.094833	0.1	123.750506
2.096500	0.1	122.192987
2.098167	0.1	120.706500
2.099833	0.1	119.290297
2.101500	0.1	117.930791
2.103167	0.1	116.624010
2.104833	0.1	115.383746
2.106500	0.1	114.195534
2.108167	0.1	113.060317
2.109833	0.1	111.984705
2.111500	0.1	110.937784
2.113167	0.1	109.966202
2.114833	0.1	109.022203
2.116500	0.1	108.113240
2.118167	0.1	107.256604
2.119833	0.1	106.408242
2.121500	0.1	105.603643
2.123167	0.1	104.815259
2.124833	0.1	104.045325
2.126500	0.1	103.301392
2.128167	0.1	102.599972
2.129833	0.1	101.923352
2.131500	0.1	101.270764
2.133167	0.1	100.652545
2.134833	0.1	100.059945
2.136500	0.1	99.506746
2.138167	0.1	98.999371
2.139833	0.1	98.536121
2.141500	0.1	98.128560
2.143167	0.1	97.798358
2.144833	0.1	97.512907
2.146500	0.1	97.281149
2.148167	0.1	97.150172
2.149833	0.1	97.078789
2.151500	0.1	97.088257
2.153167	0.1	97.178421
2.154833	0.1	97.313165
2.156500	0.1	97.517308
2.158167	0.1	97.780058
2.159833	0.1	98.087757
2.161500	0.1	98.432011
2.163167	0.1	98.804425
2.164833	0.1	99.189051
2.166500	0.1	99.547575
2.168167	0.1	99.899357
2.169833	0.1	100.205652
2.171500	0.1	100.458113
2.173167	0.1	100.635788
2.174833	0.1	100.753180
2.176500	0.1	100.737473
2.178167	0.1	100.633698
2.179833	0.1	100.400765
2.181500	0.1	100.038490
2.183167	0.1	99.572969
2.184833	0.1	98.969090
2.186500	0.1	98.229147
2.188167	0.1	97.363299
2.189833	0.1	96.398044
2.191500	0.1	95.348965
2.193167	0.1	94.217305
2.194833	0.1	93.036932
2.196500	0.1	91.807505
2.198167	0.1	90.551861
2.199833	0.1	89.273988
2.201500	0.1	88.025524
2.203167	0.1	86.802739
2.204833	0.1	85.621009
2.206500	0.1	84.503166
2.208167	0.1	83.471991
2.209833	0.1	82.609722
2.211500	0.1	81.887259
2.213167	0.1	81.391066
2.214833	0.1	81.174080
2.216500	0.1	81.296501
2.218167	0.1	81.839191
2.219833	0.1	82.876949
2.221500	0.1	84.488714
2.223167	0.1	86.714156
2.224833	0.1	89.610180
2.226500	0.1	93.117431
2.228167	0.1	97.194844
2.229833	0.1	101.689900
2.231500	0.1	106.464774
2.233167	0.1	111.291144
2.234833	0.1	115.982931
2.236500	0.1	120.269974
2.238167	0.1	123.986056
2.239833	0.1	126.913650
2.241500	0.1	128.990282
2.243167	0.1	130.133330
2.244833	0.1	130.306697
2.246500	0.1	129.566110
2.248167	0.1	127.992937
2.249833	0.1	125.755249
2.251500	0.1	123.016800
2.253167	0.1	120.081051
2.254833	0.1	117.411081
2.256500	0.1	115.866227
2.258167	0.1	116.777049
2.259833	0.1	122.012505
2.261500	0.1	133.841703
2.263167	0.1	154.598201
2.264833	0.1	186.093907
2.266500	0.1	229.229892
2.268167	0.1	283.635857
2.269833	0.1	347.712133
2.271500	0.1	418.883823
2.273167	0.1	494.059505
2.274833	0.1	570.205094
2.276500	0.1	644.710994
2.278167	0.1	715.427630
2.279833	0.1	780.900393
2.281500	0.1	840.320904
2.283167	0.1	893.273599
2.284833	0.1	939.769682
2.286500	0.1	979.881488
2.288167	0.1	1,013.931601
2.289833	0.1	1,042.617224
2.291500	0.1	1,066.208433
2.293167	0.1	1,085.376748
2.294833	0.1	1,100.544195
2.296500	0.1	1,112.307550
2.298167	0.1	1,121.010341
2.299833	0.1	1,127.106511
2.301500	0.1	1,130.816402
2.303167	0.1	1,132.624687
2.304833	0.1	1,132.659070
2.306500	0.1	1,131.305903
2.308167	0.1	1,128.739591
2.309833	0.1	1,125.092922
2.311500	0.1	1,120.557780
2.313167	0.1	1,115.308136
2.314833	0.1	1,109.388524
2.316500	0.1	1,103.015505
2.318167	0.1	1,096.093038
2.319833	0.1	1,088.811654
2.321500	0.1	1,081.126251
2.323167	0.1	1,073.208080
2.324833	0.1	1,065.097629
2.326500	0.1	1,056.841840
2.328167	0.1	1,048.339004
2.329833	0.1	1,039.781707
2.331500	0.1	1,031.067207
2.333167	0.1	1,022.148934
2.334833	0.1	1,013.286972
2.336500	0.1	1,004.323977
2.338167	0.1	995.220833
2.339833	0.1	986.065620
2.341500	0.1	976.906333
2.343167	0.1	967.702039
2.344833	0.1	958.366734
2.346500	0.1	949.064251
2.348167	0.1	939.632448
2.349833	0.1	930.175459
2.351500	0.1	920.771775
2.353167	0.1	911.296341
2.354833	0.1	901.770754
2.356500	0.1	892.213992
2.358167	0.1	882.632035
2.359833	0.1	872.892388
2.361500	0.1	863.189232
2.363167	0.1	853.410747
2.364833	0.1	843.619050
2.366500	0.1	833.803780
2.368167	0.1	823.934868
2.369833	0.1	814.036209
2.371500	0.1	804.125467
2.373167	0.1	794.178604
2.374833	0.1	784.167906
2.376500	0.1	774.165037
2.378167	0.1	764.139981
2.379833	0.1	754.136930
2.381500	0.1	744.077156
2.383167	0.1	734.080581
2.384833	0.1	724.021057
2.386500	0.1	713.947769
2.388167	0.1	703.900573
2.389833	0.1	693.871828
2.391500	0.1	683.815477
2.393167	0.1	673.773832
2.394833	0.1	663.787885
2.396500	0.1	653.790702
2.398167	0.1	643.791605
2.399833	0.1	633.862963
2.401500	0.1	623.943615
2.403167	0.1	613.998877
2.404833	0.1	604.127506
2.406500	0.1	594.259633
2.408167	0.1	584.423352
2.409833	0.1	574.599605
2.411500	0.1	564.837189
2.413167	0.1	555.111959
2.414833	0.1	545.413649
2.416500	0.1	535.746702
2.418167	0.1	526.169069
2.419833	0.1	516.600267
2.421500	0.1	507.102295
2.423167	0.1	497.639423
2.424833	0.1	488.202234
2.426500	0.1	478.860629
2.428167	0.1	469.601389
2.429833	0.1	460.382009
2.431500	0.1	451.245665
2.433167	0.1	442.182965
2.434833	0.1	433.191041
2.436500	0.1	424.265368
2.438167	0.1	415.400418
2.439833	0.1	406.636623
2.441500	0.1	397.963994
2.443167	0.1	389.367215
2.444833	0.1	380.835469
2.446500	0.1	372.437125
2.448167	0.1	364.088421
2.449833	0.1	355.821895
2.451500	0.1	347.658346
2.453167	0.1	339.599427
2.454833	0.1	331.649254
2.456500	0.1	323.771774
2.458167	0.1	315.999736
2.459833	0.1	308.295053
2.461500	0.1	300.712428
2.463167	0.1	293.209888
2.464833	0.1	285.862793
2.466500	0.1	278.578481
2.468167	0.1	271.387027
2.469833	0.1	264.308630
2.471500	0.1	257.341875
2.473167	0.1	250.467941
2.474833	0.1	243.708154
2.476500	0.1	237.035031
2.478167	0.1	230.485784
2.479833	0.1	224.030542
2.481500	0.1	217.689881
2.483167	0.1	211.450171
2.484833	0.1	205.317845
2.486500	0.1	199.300078
2.488167	0.1	193.396476
2.489833	0.1	187.612029
2.491500	0.1	181.944921
2.493167	0.1	176.398955
2.494833	0.1	170.962595
2.496500	0.1	165.648745
2.498167	0.1	160.439859
2.499833	0.1	155.371283
2.501500	0.1	150.433074
2.503167	0.1	145.634217
2.504833	0.1	140.965174
2.506500	0.1	136.419344
2.508167	0.1	132.015127
2.509833	0.1	127.754753
2.511500	0.1	123.627195
2.513167	0.1	119.632871
2.514833	0.1	115.775091
2.516500	0.1	112.078429
2.518167	0.1	108.522995
2.519833	0.1	105.107508
2.521500	0.1	101.841781
2.523167	0.1	98.722392
2.524833	0.1	95.718537
2.526500	0.1	92.873768
2.528167	0.1	90.198170
2.529833	0.1	87.612447
2.531500	0.1	85.170618
2.533167	0.1	82.873416
2.534833	0.1	80.692317
2.536500	0.1	78.642523
2.538167	0.1	76.729934
2.539833	0.1	74.931280
2.541500	0.1	73.230455
2.543167	0.1	71.620283
2.544833	0.1	70.129612
2.546500	0.1	68.727838
2.548167	0.1	67.433800
2.549833	0.1	66.198722
2.551500	0.1	65.043333
2.553167	0.1	63.969690
2.554833	0.1	62.976145
2.556500	0.1	62.057267
2.558167	0.1	61.163741
2.559833	0.1	60.350931
2.561500	0.1	59.597096
2.563167	0.1	58.876492
2.564833	0.1	58.218521
2.566500	0.1	57.603829
2.568167	0.1	57.002189
2.569833	0.1	56.441400
2.571500	0.1	55.945266
2.573167	0.1	55.462420
2.574833	0.1	55.021181
2.576500	0.1	54.607868
2.578167	0.1	54.213730
2.579833	0.1	53.854802
2.581500	0.1	53.502678
2.583167	0.1	53.198062
2.584833	0.1	52.914866
2.586500	0.1	52.656287
2.588167	0.1	52.411665
2.589833	0.1	52.197944
2.591500	0.1	51.999389
2.593167	0.1	51.832709
2.594833	0.1	51.662186
2.596500	0.1	51.504755
2.598167	0.1	51.361031
2.599833	0.1	51.262790
2.601500	0.1	51.163417
2.603167	0.1	51.099344
2.604833	0.1	51.038678
2.606500	0.1	50.999031
2.608167	0.1	50.986689
2.609833	0.1	50.979798
2.611500	0.1	50.985505
2.613167	0.1	51.013428
2.614833	0.1	51.037725
2.616500	0.1	51.081517
2.618167	0.1	51.148092
2.619833	0.1	51.205294
2.621500	0.1	51.289595
2.623167	0.1	51.389855
2.624833	0.1	51.488502
2.626500	0.1	51.611764
2.628167	0.1	51.734521
2.629833	0.1	51.847105
2.631500	0.1	51.989781
2.633167	0.1	52.134712
2.634833	0.1	52.300307
2.636500	0.1	52.459879
2.638167	0.1	52.636178
2.639833	0.1	52.789352
2.641500	0.1	52.953196
2.643167	0.1	53.115707
2.644833	0.1	53.291932
2.646500	0.1	53.477794
2.648167	0.1	53.685513
2.649833	0.1	53.888845
2.651500	0.1	54.085669
2.653167	0.1	54.278146
2.654833	0.1	54.471216
2.656500	0.1	54.668400
2.658167	0.1	54.859238
2.659833	0.1	55.064882
2.661500	0.1	55.270879
2.663167	0.1	55.468680
2.664833	0.1	55.653666
2.666500	0.1	55.837403
2.668167	0.1	56.024296
2.669833	0.1	56.205013
2.671500	0.1	56.390013
2.673167	0.1	56.564507
2.674833	0.1	56.740005
2.676500	0.1	56.914639
2.678167	0.1	57.083283
2.679833	0.1	57.240344
2.681500	0.1	57.381837
2.683167	0.1	57.532312
2.684833	0.1	57.662147
2.686500	0.1	57.803186
2.688167	0.1	57.934178
2.689833	0.1	58.063866
2.691500	0.1	58.168406
2.693167	0.1	58.274146
2.694833	0.1	58.390272
2.696500	0.1	58.480901
2.698167	0.1	58.581085
2.699833	0.1	58.674851
2.701500	0.1	58.745767
2.703167	0.1	58.794987
2.704833	0.1	58.847976
2.706500	0.1	58.904188
2.708167	0.1	58.937062
2.709833	0.1	58.963634
2.711500	0.1	58.999496
2.713167	0.1	59.018126
2.714833	0.1	59.020354
2.716500	0.1	59.030737
2.718167	0.1	59.041192
2.719833	0.1	59.030191
2.721500	0.1	59.020213
2.723167	0.1	58.986654
2.724833	0.1	58.962195
2.726500	0.1	58.921002
2.728167	0.1	58.880975
2.729833	0.1	58.836677
2.731500	0.1	58.781304
2.733167	0.1	58.728907
2.734833	0.1	58.682986
2.736500	0.1	58.625763
2.738167	0.1	58.569123
2.739833	0.1	58.495057
2.741500	0.1	58.444037
2.743167	0.1	58.371824
2.744833	0.1	58.309889
2.746500	0.1	58.243978
2.748167	0.1	58.189852
2.749833	0.1	58.137909
2.751500	0.1	58.075934
2.753167	0.1	58.017660
2.754833	0.1	57.975864
2.756500	0.1	57.926567
2.758167	0.1	57.857855
2.759833	0.1	57.836937
2.761500	0.1	57.800651
2.763167	0.1	57.786350
2.764833	0.1	57.764416
2.766500	0.1	57.746013
2.768167	0.1	57.756235
2.769833	0.1	57.743857
2.771500	0.1	57.735048
2.773167	0.1	57.758581
2.774833	0.1	57.789508
2.776500	0.1	57.827064
2.778167	0.1	57.859099
2.779833	0.1	57.925042
2.781500	0.1	57.993743
2.783167	0.1	58.072079
2.784833	0.1	58.152762
2.786500	0.1	58.261006
2.788167	0.1	58.373739
2.789833	0.1	58.488160
2.791500	0.1	58.611994
2.793167	0.1	58.768635
2.794833	0.1	58.926277
2.796500	0.1	59.102306
2.798167	0.1	59.283610
2.799833	0.1	59.493827
2.801500	0.1	59.707434
2.803167	0.1	59.934288
2.804833	0.1	60.192449
2.806500	0.1	60.451179
2.808167	0.1	60.697998
2.809833	0.1	60.968622
2.811500	0.1	61.251281
2.813167	0.1	61.558510
2.814833	0.1	61.857321
2.816500	0.1	62.180021
2.818167	0.1	62.510517
2.819833	0.1	62.854329
2.821500	0.1	63.202356
2.823167	0.1	63.557315
2.824833	0.1	63.917483
2.826500	0.1	64.292037
2.828167	0.1	64.658011
2.829833	0.1	65.037756
2.831500	0.1	65.413081
2.833167	0.1	65.803328
2.834833	0.1	66.187856
2.836500	0.1	66.568942
2.838167	0.1	66.936846
2.839833	0.1	67.296617
2.841500	0.1	67.656862
2.843167	0.1	67.998436
2.844833	0.1	68.330906
2.846500	0.1	68.657542
2.848167	0.1	68.949851
2.849833	0.1	69.233511
2.851500	0.1	69.492755
2.853167	0.1	69.738261
2.854833	0.1	69.962575
2.856500	0.1	70.183781
2.858167	0.1	70.377709
2.859833	0.1	70.529158
2.861500	0.1	70.684998
2.863167	0.1	70.813687
2.864833	0.1	70.927959
2.866500	0.1	71.021601
2.868167	0.1	71.125032
2.869833	0.1	71.187264
2.871500	0.1	71.246014
2.873167	0.1	71.280618
2.874833	0.1	71.326411
2.876500	0.1	71.356151
2.878167	0.1	71.386093
2.879833	0.1	71.403929
2.881500	0.1	71.426787
2.883167	0.1	71.457231
2.884833	0.1	71.487326
2.886500	0.1	71.513584
2.888167	0.1	71.524438
2.889833	0.1	71.557731
2.891500	0.1	71.607966
2.893167	0.1	71.638532
2.894833	0.1	71.701061
2.896500	0.1	71.777022
2.898167	0.1	71.843094
2.899833	0.1	71.905305
2.901500	0.1	72.001135
2.903167	0.1	72.086424
2.904833	0.1	72.177227
2.906500	0.1	72.291850
2.908167	0.1	72.417971
2.909833	0.1	72.543834
2.911500	0.1	72.657452
2.913167	0.1	72.765527
2.914833	0.1	72.901767
2.916500	0.1	73.048172
2.918167	0.1	73.163285
2.919833	0.1	73.312381
2.921500	0.1	73.458551
2.923167	0.1	73.614047
2.924833	0.1	73.777211
2.926500	0.1	73.923333
2.928167	0.1	74.072810
2.929833	0.1	74.226263
2.931500	0.1	74.392000
2.933167	0.1	74.548883
2.934833	0.1	74.719710
2.936500	0.1	74.870114
2.938167	0.1	75.038875
2.939833	0.1	75.227980
2.941500	0.1	75.406782
2.943167	0.1	75.597629
2.944833	0.1	75.785626
2.946500	0.1	75.989279
2.948167	0.1	76.170007
2.949833	0.1	76.370570
2.951500	0.1	76.579817
2.953167	0.1	76.792672
2.954833	0.1	77.011384
2.956500	0.1	77.234735
2.958167	0.1	77.440556
2.959833	0.1	77.634703
2.961500	0.1	77.849733
2.963167	0.1	78.067460
2.964833	0.1	78.270431
2.966500	0.1	78.460836
2.968167	0.1	78.661946
2.969833	0.1	78.847705
2.971500	0.1	79.030290
2.973167	0.1	79.199009
2.974833	0.1	79.355378
2.976500	0.1	79.500356
2.978167	0.1	79.645393
2.979833	0.1	79.748678
2.981500	0.1	79.859824
2.983167	0.1	79.964268
2.984833	0.1	80.047298
2.986500	0.1	80.143595
2.988167	0.1	80.212761
2.989833	0.1	80.293570
2.991500	0.1	80.328126
2.993167	0.1	80.364724
2.994833	0.1	80.394103
2.996500	0.1	80.412300
2.998167	0.1	80.407962
2.999833	0.1	80.401730
3.001500	0.1	80.402788
3.003167	0.1	80.393812
3.004833	0.1	80.389213
3.006500	0.1	80.415997
3.008167	0.1	80.407312
3.009833	0.1	80.432173
3.011500	0.1	80.466001
3.013167	0.1	80.524837
3.014833	0.1	80.600823
3.016500	0.1	80.710626
3.018167	0.1	80.815467
3.019833	0.1	80.972118
3.021500	0.1	81.156971
3.023167	0.1	81.370827
3.024833	0.1	81.599947
3.026500	0.1	81.871507
3.028167	0.1	82.150412
3.029833	0.1	82.445528
3.031500	0.1	82.767540
3.033167	0.1	83.099222
3.034833	0.1	83.433325
3.036500	0.1	83.765820
3.038167	0.1	84.097738
3.039833	0.1	84.400514
3.041500	0.1	84.690122
3.043167	0.1	84.953448
3.044833	0.1	85.199248
3.046500	0.1	85.418505
3.048167	0.1	85.617313
3.049833	0.1	85.791111
3.051500	0.1	85.956151
3.053167	0.1	86.096932
3.054833	0.1	86.258692
3.056500	0.1	86.407360
3.058167	0.1	86.552991
3.059833	0.1	86.709643
3.061500	0.1	86.906426
3.063167	0.1	87.095006
3.064833	0.1	87.306742
3.066500	0.1	87.599336
3.068167	0.1	87.870944
3.069833	0.1	88.189830
3.071500	0.1	88.544604
3.073167	0.1	88.983757
3.074833	0.1	89.464873
3.076500	0.1	89.967177
3.078167	0.1	90.536981
3.079833	0.1	91.136379
3.081500	0.1	91.758593
3.083167	0.1	92.386256
3.084833	0.1	93.006531
3.086500	0.1	93.630860
3.088167	0.1	94.207958
3.089833	0.1	94.750492
3.091500	0.1	95.280636
3.093167	0.1	95.780403
3.094833	0.1	96.225767
3.096500	0.1	96.660005
3.098167	0.1	97.089657
3.099833	0.1	97.500988
3.101500	0.1	97.912543
3.103167	0.1	98.346205
3.104833	0.1	98.808144
3.106500	0.1	99.263513
3.108167	0.1	99.759775
3.109833	0.1	100.286242
3.111500	0.1	100.852911
3.113167	0.1	101.414121
3.114833	0.1	102.039661
3.116500	0.1	102.689413
3.118167	0.1	103.360370
3.119833	0.1	104.067210
3.121500	0.1	104.762116
3.123167	0.1	105.506193
3.124833	0.1	106.253036
3.126500	0.1	107.009619
3.128167	0.1	107.761060
3.129833	0.1	108.520221
3.131500	0.1	109.218007
3.133167	0.1	109.877491
3.134833	0.1	110.526342
3.136500	0.1	111.105157
3.138167	0.1	111.663529
3.139833	0.1	112.122611
3.141500	0.1	112.535047
3.143167	0.1	112.891654
3.144833	0.1	113.159269
3.146500	0.1	113.345341
3.148167	0.1	113.478269
3.149833	0.1	113.522426
3.151500	0.1	113.503149
3.153167	0.1	113.394252
3.154833	0.1	113.243598
3.156500	0.1	113.029377
3.158167	0.1	112.757606
3.159833	0.1	112.421448
3.161500	0.1	112.024239
3.163167	0.1	111.568185
3.164833	0.1	111.114979
3.166500	0.1	110.657601
3.168167	0.1	110.212365
3.169833	0.1	109.778732
3.171500	0.1	109.439500
3.173167	0.1	109.176398
3.174833	0.1	109.043577
3.176500	0.1	109.049101
3.178167	0.1	109.221909
3.179833	0.1	109.579621
3.181500	0.1	110.096268
3.183167	0.1	110.767897
3.184833	0.1	111.534944
3.186500	0.1	112.358145
3.188167	0.1	113.179779
3.189833	0.1	113.993230
3.191500	0.1	114.706908
3.193167	0.1	115.302545
3.194833	0.1	115.768469
3.196500	0.1	116.096171
3.198167	0.1	116.312081
3.199833	0.1	116.438270
3.201500	0.1	116.508846
3.203167	0.1	116.575768
3.204833	0.1	116.602922
3.206500	0.1	116.660774
3.208167	0.1	116.764948
3.209833	0.1	116.932710
3.211500	0.1	117.218622
3.213167	0.1	117.618026
3.214833	0.1	118.167406
3.216500	0.1	118.898482
3.218167	0.1	119.881294
3.219833	0.1	121.153941
3.221500	0.1	122.847229
3.223167	0.1	125.008717
3.224833	0.1	127.855680
3.226500	0.1	131.484061
3.228167	0.1	136.147468
3.229833	0.1	142.005077
3.231500	0.1	149.304240
3.233167	0.1	158.324024
3.234833	0.1	169.220834
3.236500	0.1	182.236172
3.238167	0.1	197.469282
3.239833	0.1	214.983289
3.241500	0.1	234.709992
3.243167	0.1	256.466507
3.244833	0.1	279.939137
3.246500	0.1	304.686787
3.248167	0.1	330.226848
3.249833	0.1	355.955944
3.251500	0.1	381.236732
3.253167	0.1	405.431124
3.254833	0.1	427.977124
3.256500	0.1	448.358902
3.258167	0.1	466.221704
3.259833	0.1	481.214020
3.261500	0.1	493.230143
3.263167	0.1	502.275151
3.264833	0.1	508.470902
3.266500	0.1	512.053008
3.268167	0.1	513.342974
3.269833	0.1	512.869642
3.271500	0.1	511.108868
3.273167	0.1	508.514374
3.274833	0.1	505.579122
3.276500	0.1	502.602845
3.278167	0.1	499.674651
3.279833	0.1	496.685039
3.281500	0.1	493.423737
3.283167	0.1	489.498159
3.284833	0.1	484.608823
3.286500	0.1	478.401541
3.288167	0.1	470.709535
3.289833	0.1	461.477154
3.291500	0.1	450.859356
3.293167	0.1	439.048147
3.294833	0.1	426.355397
3.296500	0.1	413.056670
3.298167	0.1	399.401846
3.299833	0.1	385.688396
3.301500	0.1	372.005275
3.303167	0.1	358.554596
3.304833	0.1	345.383242
3.306500	0.1	332.527937
3.308167	0.1	320.017186
3.309833	0.1	307.899363
3.311500	0.1	296.178735
3.313167	0.1	284.898962
3.314833	0.1	274.082495
3.316500	0.1	263.713459
3.318167	0.1	253.899887
3.319833	0.1	244.608793
3.321500	0.1	235.856858
3.323167	0.1	227.668367
3.324833	0.1	219.980386
3.326500	0.1	212.828449
3.328167	0.1	206.200450
3.329833	0.1	200.012292
3.331500	0.1	194.257230
3.333167	0.1	188.940782
3.334833	0.1	184.000631
3.336500	0.1	179.413334
3.338167	0.1	175.175324
3.339833	0.1	171.296293
3.341500	0.1	167.742393
3.343167	0.1	164.524982
3.344833	0.1	161.671408
3.346500	0.1	159.141791
3.348167	0.1	156.970581
3.349833	0.1	155.148171
3.351500	0.1	153.662984
3.353167	0.1	152.599855
3.354833	0.1	151.963442
3.356500	0.1	151.858026
3.358167	0.1	152.334304
3.359833	0.1	153.515629
3.361500	0.1	155.517091
3.363167	0.1	158.490944
3.364833	0.1	162.531908
3.366500	0.1	167.820854
3.368167	0.1	174.401005
3.369833	0.1	182.296096
3.371500	0.1	191.535442
3.373167	0.1	201.976694
3.374833	0.1	213.452291
3.376500	0.1	225.652150
3.378167	0.1	238.274266
3.379833	0.1	250.919027
3.381500	0.1	263.157494
3.383167	0.1	274.571729
3.384833	0.1	284.810306
3.386500	0.1	293.515938
3.388167	0.1	300.475758
3.389833	0.1	305.558241
3.391500	0.1	308.599564
3.393167	0.1	309.675940
3.394833	0.1	308.847766
3.396500	0.1	306.255807
3.398167	0.1	302.084709
3.399833	0.1	296.576721
3.401500	0.1	289.971393
3.403167	0.1	282.512414
3.404833	0.1	274.455298
3.406500	0.1	266.013326
3.408167	0.1	257.380255
3.409833	0.1	248.793389
3.411500	0.1	240.395651
3.413167	0.1	232.332968
3.414833	0.1	224.724796
3.416500	0.1	217.622455
3.418167	0.1	211.084232
3.419833	0.1	205.155619
3.421500	0.1	199.837926
3.423167	0.1	195.080349
3.424833	0.1	190.811427
3.426500	0.1	186.946898
3.428167	0.1	183.340252
3.429833	0.1	179.884793
3.431500	0.1	176.455145
3.433167	0.1	172.890782
3.434833	0.1	169.150563
3.436500	0.1	165.107776
3.438167	0.1	160.798153
3.439833	0.1	156.202673
3.441500	0.1	151.450086
3.443167	0.1	146.597111
3.444833	0.1	141.721842
3.446500	0.1	136.924297
3.448167	0.1	132.339875
3.449833	0.1	128.000857
3.451500	0.1	123.962215
3.453167	0.1	120.241044
3.454833	0.1	116.867957
3.456500	0.1	113.828155
3.458167	0.1	111.075488
3.459833	0.1	108.582047
3.461500	0.1	106.330495
3.463167	0.1	104.318113
3.464833	0.1	102.496527
3.466500	0.1	100.865097
3.468167	0.1	99.345688
3.469833	0.1	97.953537
3.471500	0.1	96.621645
3.473167	0.1	95.383687
3.474833	0.1	94.181648
3.476500	0.1	93.041438
3.478167	0.1	91.920080
3.479833	0.1	90.791705
3.481500	0.1	89.669573
3.483167	0.1	88.558908
3.484833	0.1	87.431995
3.486500	0.1	86.318277
3.488167	0.1	85.161226
3.489833	0.1	84.054463
3.491500	0.1	82.958349
3.493167	0.1	81.863389
3.494833	0.1	80.805368
3.496500	0.1	79.776642
3.498167	0.1	78.794269
3.499833	0.1	77.845875
3.501500	0.1	76.960876
3.503167	0.1	76.104876
3.504833	0.1	75.325489
3.506500	0.1	74.578603
3.508167	0.1	73.862715
3.509833	0.1	73.154715
3.511500	0.1	72.495127
3.513167	0.1	71.825459
3.514833	0.1	71.156744
3.516500	0.1	70.491022
3.518167	0.1	69.824063
3.519833	0.1	69.175254
3.521500	0.1	68.504104
3.523167	0.1	67.852810
3.524833	0.1	67.203282
3.526500	0.1	66.583656
3.528167	0.1	65.990713
3.529833	0.1	65.425607
3.531500	0.1	64.885386
3.533167	0.1	64.360619
3.534833	0.1	63.876844
3.536500	0.1	63.406962
3.538167	0.1	62.980315
3.539833	0.1	62.608542
3.541500	0.1	62.287209
3.543167	0.1	62.018119
3.544833	0.1	61.809104
3.546500	0.1	61.687662
3.548167	0.1	61.650442
3.549833	0.1	61.761720
3.551500	0.1	62.003688
3.553167	0.1	62.468039
3.554833	0.1	63.183453
3.556500	0.1	64.211897
3.558167	0.1	65.583923
3.559833	0.1	67.342107
3.561500	0.1	69.498441
3.563167	0.1	72.034453
3.564833	0.1	74.946066
3.566500	0.1	78.141495
3.568167	0.1	81.540153
3.569833	0.1	85.019402
3.571500	0.1	88.459004
3.573167	0.1	91.720213
3.574833	0.1	94.655438
3.576500	0.1	97.172563
3.578167	0.1	99.187797
3.579833	0.1	100.635691
3.581500	0.1	101.532209
3.583167	0.1	101.841918
3.584833	0.1	101.613652
3.586500	0.1	100.931127
3.588167	0.1	99.854794
3.589833	0.1	98.458480
3.591500	0.1	96.849154
3.593167	0.1	95.082671
3.594833	0.1	93.244306
3.596500	0.1	91.380298
3.598167	0.1	89.540310
3.599833	0.1	87.754136
3.601500	0.1	86.009311
3.603167	0.1	84.341378
3.604833	0.1	82.729610
3.606500	0.1	81.162771
3.608167	0.1	79.623400
3.609833	0.1	78.084831
3.611500	0.1	76.573615
3.613167	0.1	75.027242
3.614833	0.1	73.492036
3.616500	0.1	71.965958
3.618167	0.1	70.480507
3.619833	0.1	69.048595
3.621500	0.1	67.689344
3.623167	0.1	66.440698
3.624833	0.1	65.299334
3.626500	0.1	64.367441
3.628167	0.1	63.733933
3.629833	0.1	63.758278
3.631500	0.1	65.456712
3.633167	0.1	70.956350
3.634833	0.1	83.740546
3.636500	0.1	108.515406
3.638167	0.1	150.560136
3.639833	0.1	214.790033
3.641500	0.1	304.548754
3.643167	0.1	420.445128
3.644833	0.1	560.011056
3.646500	0.1	718.128216
3.648167	0.1	888.194538
3.649833	0.1	1,063.202048
3.651500	0.1	1,237.169251
3.653167	0.1	1,405.841329
3.654833	0.1	1,566.005678
3.656500	0.1	1,715.640662
3.658167	0.1	1,853.999068
3.659833	0.1	1,980.830193
3.661500	0.1	2,097.879501
3.663167	0.1	2,203.231008
3.664833	0.1	2,298.236347
3.666500	0.1	2,380.973701
3.668167	0.1	2,452.639066
3.669833	0.1	2,517.387057
3.671500	0.1	2,567.379724
3.673167	0.1	2,610.743081
3.674833	0.1	2,648.490863
3.676500	0.1	2,672.121395
3.678167	0.1	2,688.585422
3.679833	0.1	2,695.661143
3.681500	0.1	2,695.568777
3.683167	0.1	2,693.737761
3.684833	0.1	2,684.613692
3.686500	0.1	2,674.963922
3.688167	0.1	2,656.333775
3.689833	0.1	2,639.112475
3.691500	0.1	2,612.506760
3.693167	0.1	2,590.827680
3.694833	0.1	2,563.818986
3.696500	0.1	2,537.454873
3.698167	0.1	2,511.446055
3.699833	0.1	2,485.022675
3.701500	0.1	2,457.405076
3.703167	0.1	2,427.301911
3.704833	0.1	2,400.486353
3.706500	0.1	2,371.648422
3.708167	0.1	2,344.081322
3.709833	0.1	2,318.435867
3.711500	0.1	2,291.219713
3.713167	0.1	2,265.802947
3.714833	0.1	2,238.120187
3.716500	0.1	2,211.894386
3.718167	0.1	2,185.750385
3.719833	0.1	2,159.830332
3.721500	0.1	2,134.562728
3.723167	0.1	2,109.079019
3.724833	0.1	2,084.232054
3.726500	0.1	2,059.696225
3.728167	0.1	2,035.192793
3.729833	0.1	2,011.056480
3.731500	0.1	1,987.375840
3.733167	0.1	1,962.666897
3.734833	0.1	1,939.355598
3.736500	0.1	1,915.493860
3.738167	0.1	1,892.179594
3.739833	0.1	1,868.560124
3.741500	0.1	1,845.836888
3.743167	0.1	1,822.621184
3.744833	0.1	1,799.767129
3.746500	0.1	1,776.842148
3.748167	0.1	1,754.353691
3.749833	0.1	1,732.381355
3.751500	0.1	1,710.080631
3.753167	0.1	1,687.940051
3.754833	0.1	1,665.777598
3.756500	0.1	1,643.940999
3.758167	0.1	1,622.118621
3.759833	0.1	1,600.430880
3.761500	0.1	1,578.815840
3.763167	0.1	1,557.268967
3.764833	0.1	1,535.901433
3.766500	0.1	1,514.662881
3.768167	0.1	1,493.540026
3.769833	0.1	1,472.400539
3.771500	0.1	1,451.329324
3.773167	0.1	1,430.554699
3.774833	0.1	1,409.878393
3.776500	0.1	1,389.006501
3.778167	0.1	1,368.603550
3.779833	0.1	1,348.321164
3.781500	0.1	1,328.002368
3.783167	0.1	1,307.863288
3.784833	0.1	1,287.714153
3.786500	0.1	1,267.750079
3.788167	0.1	1,248.063940
3.789833	0.1	1,228.220740
3.791500	0.1	1,208.465471
3.793167	0.1	1,188.963486
3.794833	0.1	1,169.549831
3.796500	0.1	1,150.024755
3.798167	0.1	1,130.528714
3.799833	0.1	1,111.269258
3.801500	0.1	1,091.969434
3.803167	0.1	1,072.658811
3.804833	0.1	1,053.420010
3.806500	0.1	1,034.173893
3.808167	0.1	1,015.038654
3.809833	0.1	995.947094
3.811500	0.1	976.901747
3.813167	0.1	957.978638
3.814833	0.1	939.052053
3.816500	0.1	920.179946
3.818167	0.1	901.476490
3.819833	0.1	882.787480
3.821500	0.1	864.169720
3.823167	0.1	845.572354
3.824833	0.1	827.034418
3.826500	0.1	808.491686
3.828167	0.1	790.020303
3.829833	0.1	771.630127
3.831500	0.1	753.216908
3.833167	0.1	734.858995
3.834833	0.1	716.574919
3.836500	0.1	698.331807
3.838167	0.1	680.270674
3.839833	0.1	662.269502
3.841500	0.1	644.438254
3.843167	0.1	626.735435
3.844833	0.1	609.275644
3.846500	0.1	591.972946
3.848167	0.1	574.894791
3.849833	0.1	558.079702
3.851500	0.1	541.442918
3.853167	0.1	525.084104
3.854833	0.1	508.908072
3.856500	0.1	492.916331
3.858167	0.1	477.093490
3.859833	0.1	461.446422
3.861500	0.1	445.932359
3.863167	0.1	430.458056
3.864833	0.1	415.035660
3.866500	0.1	399.740891
3.868167	0.1	384.491384
3.869833	0.1	369.300604
3.871500	0.1	354.240543
3.873167	0.1	339.314843
3.874833	0.1	324.562904
3.876500	0.1	309.991363
3.878167	0.1	295.697429
3.879833	0.1	281.691602
3.881500	0.1	268.086162
3.883167	0.1	254.836225
3.884833	0.1	242.038865
3.886500	0.1	229.710942
3.888167	0.1	217.897772
3.889833	0.1	206.619310
3.891500	0.1	195.934332
3.893167	0.1	185.827368
3.894833	0.1	176.324693
3.896500	0.1	167.481335
3.898167	0.1	159.240755
3.899833	0.1	151.623009
3.901500	0.1	144.636769
3.903167	0.1	138.228391
3.904833	0.1	132.364274
3.906500	0.1	127.017600
3.908167	0.1	122.131096
3.909833	0.1	117.677855
3.911500	0.1	113.620482
3.913167	0.1	109.921621
3.914833	0.1	106.531986
3.916500	0.1	103.449532
3.918167	0.1	100.623699
3.919833	0.1	98.048412
3.921500	0.1	95.658531
3.923167	0.1	93.456748
3.924833	0.1	91.431869
3.926500	0.1	89.539674
3.928167	0.1	87.799243
3.929833	0.1	86.177116
3.931500	0.1	84.631773
3.933167	0.1	83.196541
3.934833	0.1	81.873642
3.936500	0.1	80.604786
3.938167	0.1	79.435497
3.939833	0.1	78.333942
3.941500	0.1	77.305720
3.943167	0.1	76.354052
3.944833	0.1	75.464859
3.946500	0.1	74.626203
3.948167	0.1	73.825292
3.949833	0.1	73.057383
3.951500	0.1	72.288877
3.953167	0.1	71.563305
3.954833	0.1	70.856049
3.956500	0.1	70.159093
3.958167	0.1	69.500479
3.959833	0.1	68.862144
3.961500	0.1	68.274732
3.963167	0.1	67.743683
3.964833	0.1	67.299660
3.966500	0.1	66.945902
3.968167	0.1	66.678003
3.969833	0.1	66.515733
3.971500	0.1	66.387259
3.973167	0.1	66.330726
3.974833	0.1	66.343916
3.976500	0.1	66.345693
3.978167	0.1	66.339296
3.979833	0.1	66.338463
3.981500	0.1	66.269391
3.983167	0.1	66.150498
3.984833	0.1	65.977382
3.986500	0.1	65.747991
3.988167	0.1	65.455839
3.989833	0.1	65.112103
3.991500	0.1	64.715293
3.993167	0.1	64.266507
3.994833	0.1	63.787656
3.996500	0.1	63.276040
3.998167	0.1	62.746288
3.999833	0.1	62.232196
4.001500	0.1	61.731451
4.003167	0.1	61.254044
4.004833	0.1	60.775342
4.006500	0.1	60.336310
4.008167	0.1	59.965925
4.009833	0.1	59.651565
4.011500	0.1	59.370094
4.013167	0.1	59.183429
4.014833	0.1	59.054571
4.016500	0.1	58.975973
4.018167	0.1	58.978577
4.019833	0.1	59.010715
4.021500	0.1	59.078125
4.023167	0.1	59.143723
4.024833	0.1	59.215464
4.026500	0.1	59.261924
4.028167	0.1	59.304804
4.029833	0.1	59.303176
4.031500	0.1	59.270751
4.033167	0.1	59.207589
4.034833	0.1	59.095775
4.036500	0.1	58.954019
4.038167	0.1	58.767994
4.039833	0.1	58.564861
4.041500	0.1	58.363474
4.043167	0.1	58.174565
4.044833	0.1	57.981381
4.046500	0.1	57.793218
4.048167	0.1	57.626367
4.049833	0.1	57.485049
4.051500	0.1	57.377716
4.053167	0.1	57.273459
4.054833	0.1	57.220084
4.056500	0.1	57.225584
4.058167	0.1	57.315549
4.059833	0.1	57.530900
4.061500	0.1	57.870063
4.063167	0.1	58.404467
4.064833	0.1	59.154019
4.066500	0.1	60.145255
4.068167	0.1	61.418848
4.069833	0.1	62.926799
4.071500	0.1	64.672917
4.073167	0.1	66.564300
4.074833	0.1	68.521754
4.076500	0.1	70.483275
4.078167	0.1	72.316089
4.079833	0.1	73.943391
4.081500	0.1	75.288393
4.083167	0.1	76.274238
4.084833	0.1	76.871320
4.086500	0.1	77.074650
4.088167	0.1	76.898658
4.089833	0.1	76.358802
4.091500	0.1	75.513497
4.093167	0.1	74.443651
4.094833	0.1	73.179560
4.096500	0.1	71.806712
4.098167	0.1	70.349776
4.099833	0.1	68.882795
4.101500	0.1	67.414894
4.103167	0.1	65.997383
4.104833	0.1	64.677315
4.106500	0.1	63.423597
4.108167	0.1	62.283206
4.109833	0.1	61.242042
4.111500	0.1	60.310426
4.113167	0.1	59.500165
4.114833	0.1	58.794530
4.116500	0.1	58.186559
4.118167	0.1	57.703977
4.119833	0.1	57.275639
4.121500	0.1	56.929297
4.123167	0.1	56.667322
4.124833	0.1	56.454406
4.126500	0.1	56.279896
4.128167	0.1	56.123320
4.129833	0.1	56.000310
4.131500	0.1	55.872835
4.133167	0.1	55.756375
4.134833	0.1	55.645622
4.136500	0.1	55.518913
4.138167	0.1	55.393882
4.139833	0.1	55.263271
4.141500	0.1	55.128036
4.143167	0.1	55.016575
4.144833	0.1	54.926550
4.146500	0.1	54.845430
4.148167	0.1	54.763003
4.149833	0.1	54.691595
4.151500	0.1	54.644972
4.153167	0.1	54.626088
4.154833	0.1	54.631049
4.156500	0.1	54.628684
4.158167	0.1	54.646840
4.159833	0.1	54.650258
4.161500	0.1	54.683273
4.163167	0.1	54.708312
4.164833	0.1	54.740599
4.166500	0.1	54.783901
4.168167	0.1	54.814151
4.169833	0.1	54.827531
4.171500	0.1	54.813460
4.173167	0.1	54.777497
4.174833	0.1	54.709370
4.176500	0.1	54.615240
4.178167	0.1	54.521638
4.179833	0.1	54.382403
4.181500	0.1	54.259455
4.183167	0.1	54.097894
4.184833	0.1	53.933105
4.186500	0.1	53.766510
4.188167	0.1	53.594368
4.189833	0.1	53.432510
4.191500	0.1	53.293528
4.193167	0.1	53.155223
4.194833	0.1	53.033543
4.196500	0.1	52.911821
4.198167	0.1	52.807190
4.199833	0.1	52.704849
4.201500	0.1	52.609517
4.203167	0.1	52.523093
4.204833	0.1	52.435423
4.206500	0.1	52.353600
4.208167	0.1	52.292814
4.209833	0.1	52.243380
4.211500	0.1	52.164247
4.213167	0.1	52.120783
4.214833	0.1	52.104343
4.216500	0.1	52.091678
4.218167	0.1	52.087029
4.219833	0.1	52.106021
4.221500	0.1	52.158713
4.223167	0.1	52.226776
4.224833	0.1	52.327475
4.226500	0.1	52.454786
4.228167	0.1	52.608161
4.229833	0.1	52.764688
4.231500	0.1	52.934992
4.233167	0.1	53.087559
4.234833	0.1	53.227117
4.236500	0.1	53.331790
4.238167	0.1	53.427107
4.239833	0.1	53.485465
4.241500	0.1	53.518340
4.243167	0.1	53.528204
4.244833	0.1	53.506591
4.246500	0.1	53.473728
4.248167	0.1	53.436784
4.249833	0.1	53.414606
4.251500	0.1	53.410372
4.253167	0.1	53.443727
4.254833	0.1	53.500574
4.256500	0.1	53.614719
4.258167	0.1	53.784335
4.259833	0.1	53.999228
4.261500	0.1	54.264694
4.263167	0.1	54.557998
4.264833	0.1	54.853118
4.266500	0.1	55.159344
4.268167	0.1	55.438502
4.269833	0.1	55.690262
4.271500	0.1	55.872709
4.273167	0.1	55.985955
4.274833	0.1	56.021800
4.276500	0.1	55.992782
4.278167	0.1	55.887304
4.279833	0.1	55.733564
4.281500	0.1	55.522556
4.283167	0.1	55.270287
4.284833	0.1	54.993459
4.286500	0.1	54.707272
4.288167	0.1	54.418375
4.289833	0.1	54.118078
4.291500	0.1	53.866604
4.293167	0.1	53.609510
4.294833	0.1	53.351045
4.296500	0.1	53.109587
4.298167	0.1	52.904453
4.299833	0.1	52.715374
4.301500	0.1	52.557841
4.303167	0.1	52.423766
4.304833	0.1	52.303146
4.306500	0.1	52.212446
4.308167	0.1	52.131695
4.309833	0.1	52.064120
4.311500	0.1	52.008596
4.313167	0.1	51.964821
4.314833	0.1	51.928845
4.316500	0.1	51.904316
4.318167	0.1	51.883684
4.319833	0.1	51.887752
4.321500	0.1	51.909595
4.323167	0.1	51.923406
4.324833	0.1	51.956428
4.326500	0.1	51.996068
4.328167	0.1	52.044450
4.329833	0.1	52.095053
4.331500	0.1	52.144777
4.333167	0.1	52.178803
4.334833	0.1	52.222181
4.336500	0.1	52.254471
4.338167	0.1	52.253552
4.339833	0.1	52.255285
4.341500	0.1	52.229354
4.343167	0.1	52.214245
4.344833	0.1	52.207577
4.346500	0.1	52.189796
4.348167	0.1	52.181981
4.349833	0.1	52.220447
4.351500	0.1	52.290727
4.353167	0.1	52.442242
4.354833	0.1	52.688165
4.356500	0.1	53.009052
4.358167	0.1	53.449246
4.359833	0.1	54.040518
4.361500	0.1	54.759096
4.363167	0.1	55.607373
4.364833	0.1	56.600737
4.366500	0.1	57.669176
4.368167	0.1	58.756666
4.369833	0.1	59.852894
4.371500	0.1	60.894951
4.373167	0.1	61.830366
4.374833	0.1	62.585428
4.376500	0.1	63.149414
4.378167	0.1	63.463059
4.379833	0.1	63.549475
4.381500	0.1	63.405692
4.383167	0.1	63.098791
4.384833	0.1	62.621740
4.386500	0.1	61.988632
4.388167	0.1	61.278031
4.389833	0.1	60.522229
4.391500	0.1	59.734002
4.393167	0.1	58.982387
4.394833	0.1	58.235058
4.396500	0.1	57.536999
4.398167	0.1	56.893354
4.399833	0.1	56.324113
4.401500	0.1	55.833199
4.403167	0.1	55.390295
4.404833	0.1	55.013462
4.406500	0.1	54.667967
4.408167	0.1	54.400364
4.409833	0.1	54.160672
4.411500	0.1	53.965881
4.413167	0.1	53.825063
4.414833	0.1	53.724826
4.416500	0.1	53.668000
4.418167	0.1	53.655845
4.419833	0.1	53.671124
4.421500	0.1	53.773663
4.423167	0.1	53.901706
4.424833	0.1	54.086808
4.426500	0.1	54.371453
4.428167	0.1	54.740855
4.429833	0.1	55.251697
4.431500	0.1	55.954287
4.433167	0.1	56.928519
4.434833	0.1	58.262408
4.436500	0.1	60.153024
4.438167	0.1	62.802052
4.439833	0.1	66.528623
4.441500	0.1	71.725857
4.443167	0.1	78.882953
4.444833	0.1	88.535727
4.446500	0.1	101.262376
4.448167	0.1	117.544181
4.449833	0.1	137.640048
4.451500	0.1	161.636974
4.453167	0.1	189.214122
4.454833	0.1	219.607028
4.456500	0.1	251.821382
4.458167	0.1	284.442557
4.459833	0.1	316.063062
4.461500	0.1	345.277849
4.463167	0.1	370.823253
4.464833	0.1	391.755977
4.466500	0.1	407.437100
4.468167	0.1	417.566041
4.469833	0.1	422.258796
4.471500	0.1	421.833188
4.473167	0.1	416.926455
4.474833	0.1	408.308381
4.476500	0.1	396.931154
4.478167	0.1	383.866764
4.479833	0.1	370.254762
4.481500	0.1	357.500016
4.483167	0.1	346.931005
4.484833	0.1	340.097228
4.486500	0.1	338.371355
4.488167	0.1	342.965726
4.489833	0.1	354.739448
4.491500	0.1	373.957679
4.493167	0.1	400.218010
4.494833	0.1	432.392458
4.496500	0.1	468.818849
4.498167	0.1	507.368125
4.499833	0.1	545.774604
4.501500	0.1	581.910303
4.503167	0.1	613.824477
4.504833	0.1	640.154953
4.506500	0.1	659.819357
4.508167	0.1	672.443472
4.509833	0.1	677.939953
4.511500	0.1	676.320920
4.513167	0.1	668.192377
4.514833	0.1	654.182516
4.516500	0.1	635.050613
4.518167	0.1	611.547774
4.519833	0.1	584.465657
4.521500	0.1	554.672209
4.523167	0.1	522.878454
4.524833	0.1	489.858747
4.526500	0.1	456.350594
4.528167	0.1	422.992040
4.529833	0.1	390.353395
4.531500	0.1	358.898782
4.533167	0.1	328.994046
4.534833	0.1	300.979730
4.536500	0.1	275.014630
4.538167	0.1	251.220725
4.539833	0.1	229.614743
4.541500	0.1	210.123489
4.543167	0.1	192.646630
4.544833	0.1	177.082481
4.546500	0.1	163.269065
4.548167	0.1	151.092836
4.549833	0.1	140.311100
4.551500	0.1	130.831224
4.553167	0.1	122.503097
4.554833	0.1	115.184002
4.556500	0.1	108.769081
4.558167	0.1	103.111046
4.559833	0.1	98.152971
4.561500	0.1	93.801268
4.563167	0.1	89.960487
4.564833	0.1	86.569750
4.566500	0.1	83.605870
4.568167	0.1	80.971071
4.569833	0.1	78.666737
4.571500	0.1	76.619401
4.573167	0.1	74.841706
4.574833	0.1	73.260082
4.576500	0.1	71.878986
4.578167	0.1	70.639175
4.579833	0.1	69.580236
4.581500	0.1	68.664571
4.583167	0.1	67.852268
4.584833	0.1	67.171662
4.586500	0.1	66.604024
4.588167	0.1	66.137598
4.589833	0.1	65.734165
4.591500	0.1	65.423476
4.593167	0.1	65.195474
4.594833	0.1	65.005204
4.596500	0.1	64.850235
4.598167	0.1	64.736905
4.599833	0.1	64.614306
4.601500	0.1	64.505444
4.603167	0.1	64.365160
4.604833	0.1	64.192416
4.606500	0.1	63.965671
4.608167	0.1	63.730661
4.609833	0.1	63.443619
4.611500	0.1	63.106994
4.613167	0.1	62.732652
4.614833	0.1	62.334749
4.616500	0.1	61.926868
4.618167	0.1	61.484200
4.619833	0.1	61.027204
4.621500	0.1	60.581525
4.623167	0.1	60.122810
4.624833	0.1	59.691712
4.626500	0.1	59.287426
4.628167	0.1	58.895333
4.629833	0.1	58.535640
4.631500	0.1	58.195279
4.633167	0.1	57.884950
4.634833	0.1	57.597424
4.636500	0.1	57.342536
4.638167	0.1	57.142942
4.639833	0.1	56.973805
4.641500	0.1	56.862628
4.643167	0.1	56.769730
4.644833	0.1	56.776798
4.646500	0.1	56.884501
4.648167	0.1	57.089242
4.649833	0.1	57.459829
4.651500	0.1	57.997858
4.653167	0.1	58.801429
4.654833	0.1	59.962949
4.656500	0.1	61.594160
4.658167	0.1	63.884043
4.659833	0.1	67.080895
4.661500	0.1	71.513878
4.663167	0.1	77.618202
4.664833	0.1	85.962773
4.666500	0.1	97.245864
4.668167	0.1	112.239407
4.669833	0.1	131.682591
4.671500	0.1	156.276283
4.673167	0.1	186.411407
4.674833	0.1	222.157384
4.676500	0.1	263.070821
4.678167	0.1	308.150533
4.679833	0.1	355.935026
4.681500	0.1	404.517539
4.683167	0.1	451.889519
4.684833	0.1	495.958749
4.686500	0.1	534.893178
4.688167	0.1	567.080430
4.689833	0.1	591.496749
4.691500	0.1	607.473246
4.693167	0.1	614.745180
4.694833	0.1	613.539008
4.696500	0.1	604.448060
4.698167	0.1	588.239850
4.699833	0.1	566.048283
4.701500	0.1	539.075591
4.703167	0.1	508.508513
4.704833	0.1	475.633570
4.706500	0.1	441.547234
4.708167	0.1	407.335149
4.709833	0.1	373.817154
4.711500	0.1	341.689368
4.713167	0.1	311.439989
4.714833	0.1	283.427363
4.716500	0.1	257.798754
4.718167	0.1	234.607378
4.719833	0.1	213.818149
4.721500	0.1	195.306035
4.723167	0.1	178.920342
4.724833	0.1	164.498819
4.726500	0.1	151.807560
4.728167	0.1	140.701983
4.729833	0.1	131.001923
4.731500	0.1	122.523517
4.733167	0.1	115.122672
4.734833	0.1	108.676479
4.736500	0.1	103.066770
4.738167	0.1	98.172810
4.739833	0.1	93.920028
4.741500	0.1	90.233048
4.743167	0.1	86.999974
4.744833	0.1	84.187361
4.746500	0.1	81.682489
4.748167	0.1	79.468566
4.749833	0.1	77.488771
4.751500	0.1	75.732183
4.753167	0.1	74.127434
4.754833	0.1	72.644203
4.756500	0.1	71.285174
4.758167	0.1	70.017411
4.759833	0.1	68.816584
4.761500	0.1	67.724961
4.763167	0.1	66.693974
4.764833	0.1	65.744982
4.766500	0.1	64.854290
4.768167	0.1	64.018645
4.769833	0.1	63.234058
4.771500	0.1	62.520536
4.773167	0.1	61.864205
4.774833	0.1	61.262055
4.776500	0.1	60.692439
4.778167	0.1	60.180334
4.779833	0.1	59.713887
4.781500	0.1	59.294096
4.783167	0.1	58.895813
4.784833	0.1	58.525414
4.786500	0.1	58.170588
4.788167	0.1	57.859444
4.789833	0.1	57.548143
4.791500	0.1	57.251465
4.793167	0.1	56.984140
4.794833	0.1	56.708494
4.796500	0.1	56.452543
4.798167	0.1	56.208678
4.799833	0.1	55.955658
4.801500	0.1	55.713463
4.803167	0.1	55.464849
4.804833	0.1	55.227251
4.806500	0.1	55.016864
4.808167	0.1	54.808843
4.809833	0.1	54.604219
4.811500	0.1	54.415126
4.813167	0.1	54.250200
4.814833	0.1	54.089677
4.816500	0.1	53.964162
4.818167	0.1	53.839511
4.819833	0.1	53.727023
4.821500	0.1	53.638926
4.823167	0.1	53.552511
4.824833	0.1	53.497975
4.826500	0.1	53.449955
4.828167	0.1	53.411812
4.829833	0.1	53.393790
4.831500	0.1	53.386697
4.833167	0.1	53.367673
4.834833	0.1	53.354296
4.836500	0.1	53.349446
4.838167	0.1	53.339959
4.839833	0.1	53.324428
4.841500	0.1	53.294245
4.843167	0.1	53.295454
4.844833	0.1	53.284792
4.846500	0.1	53.283015
4.848167	0.1	53.262009
4.849833	0.1	53.259013
4.851500	0.1	53.221120
4.853167	0.1	53.178751
4.854833	0.1	53.094259
4.856500	0.1	53.040767
4.858167	0.1	52.947007
4.859833	0.1	52.859334
4.861500	0.1	52.739003
4.863167	0.1	52.627597
4.864833	0.1	52.506234
4.866500	0.1	52.389377
4.868167	0.1	52.268459
4.869833	0.1	52.184735
4.871500	0.1	52.079114
4.873167	0.1	51.976910
4.874833	0.1	51.901361
4.876500	0.1	51.824412
4.878167	0.1	51.750745
4.879833	0.1	51.711723
4.881500	0.1	51.673114
4.883167	0.1	51.648218
4.884833	0.1	51.642333
4.886500	0.1	51.655486
4.888167	0.1	51.690581
4.889833	0.1	51.750337
4.891500	0.1	51.819276
4.893167	0.1	51.910234
4.894833	0.1	51.988694
4.896500	0.1	52.074474
4.898167	0.1	52.165526
4.899833	0.1	52.215009
4.901500	0.1	52.272717
4.903167	0.1	52.301934
4.904833	0.1	52.294253
4.906500	0.1	52.264934
4.908167	0.1	52.209937
4.909833	0.1	52.144366
4.911500	0.1	52.049584
4.913167	0.1	51.939387
4.914833	0.1	51.829705
4.916500	0.1	51.719129
4.918167	0.1	51.605560
4.919833	0.1	51.509450
4.921500	0.1	51.402597
4.923167	0.1	51.315819
4.924833	0.1	51.254730
4.926500	0.1	51.201343
4.928167	0.1	51.180659
4.929833	0.1	51.140566
4.931500	0.1	51.149189
4.933167	0.1	51.180617
4.934833	0.1	51.224016
4.936500	0.1	51.267616
4.938167	0.1	51.329804
4.939833	0.1	51.423203
4.941500	0.1	51.532672
4.943167	0.1	51.651679
4.944833	0.1	51.794596
4.946500	0.1	51.937927
4.948167	0.1	52.097387
4.949833	0.1	52.227707
4.951500	0.1	52.369430
4.953167	0.1	52.450278
4.954833	0.1	52.500079
4.956500	0.1	52.528084
4.958167	0.1	52.524354
4.959833	0.1	52.494083
4.961500	0.1	52.443145
4.963167	0.1	52.345705
4.964833	0.1	52.225493
4.966500	0.1	52.127332
4.968167	0.1	52.038851
4.969833	0.1	51.961629
4.971500	0.1	51.911325
4.973167	0.1	51.873986
4.974833	0.1	51.871054
4.976500	0.1	51.896555
4.978167	0.1	51.929231
4.979833	0.1	51.997094
4.981500	0.1	52.064956
4.983167	0.1	52.165003
4.984833	0.1	52.254868
4.986500	0.1	52.345631
4.988167	0.1	52.410051
4.989833	0.1	52.449085
4.991500	0.1	52.465552
4.993167	0.1	52.436234
4.994833	0.1	52.382973
4.996500	0.1	52.294980
4.998167	0.1	52.157182
4.999833	0.1	52.026234
5.001500	0.1	51.856090
5.003167	0.1	51.719035
5.004833	0.1	51.560303
5.006500	0.1	51.447058
5.008167	0.1	51.327502
5.009833	0.1	51.222816
5.011500	0.1	51.157071
5.013167	0.1	51.118268
5.014833	0.1	51.088633
5.016500	0.1	51.109604
5.018167	0.1	51.164147
5.019833	0.1	51.252817
5.021500	0.1	51.323791
5.023167	0.1	51.427443
5.024833	0.1	51.528550
5.026500	0.1	51.621139
5.028167	0.1	51.693430
5.029833	0.1	51.754988
5.031500	0.1	51.776858
5.033167	0.1	51.777421
5.034833	0.1	51.749159
5.036500	0.1	51.695856
5.038167	0.1	51.603029
5.039833	0.1	51.518098
5.041500	0.1	51.442943
5.043167	0.1	51.341787
5.044833	0.1	51.257036
5.046500	0.1	51.180481
5.048167	0.1	51.128647
5.049833	0.1	51.085126
5.051500	0.1	51.057254
5.053167	0.1	50.999139
5.054833	0.1	50.968145
5.056500	0.1	50.941129
5.058167	0.1	50.929976
5.059833	0.1	50.931321
5.061500	0.1	50.920735
5.063167	0.1	50.908685
5.064833	0.1	50.919029
5.066500	0.1	50.917048
5.068167	0.1	50.926771
5.069833	0.1	50.961058
5.071500	0.1	50.950790
5.073167	0.1	50.991468
5.074833	0.1	51.031011
5.076500	0.1	51.088459
5.078167	0.1	51.152828
5.079833	0.1	51.238213
5.081500	0.1	51.327715
5.083167	0.1	51.441028
5.084833	0.1	51.588908
5.086500	0.1	51.744547
5.088167	0.1	51.923673
5.089833	0.1	52.097555
5.091500	0.1	52.232543
5.093167	0.1	52.367866
5.094833	0.1	52.452497
5.096500	0.1	52.506486
5.098167	0.1	52.503385
5.099833	0.1	52.481492
5.101500	0.1	52.393080
5.103167	0.1	52.269419
5.104833	0.1	52.123379
5.106500	0.1	51.949946
5.108167	0.1	51.780033
5.109833	0.1	51.589145
5.111500	0.1	51.427286
5.113167	0.1	51.266305
5.114833	0.1	51.128759
5.116500	0.1	51.026668
5.118167	0.1	50.947493
5.119833	0.1	50.891507
5.121500	0.1	50.860231
5.123167	0.1	50.866047
5.124833	0.1	50.886685
5.126500	0.1	50.908949
5.128167	0.1	50.949735
5.129833	0.1	50.969242
5.131500	0.1	51.005162
5.133167	0.1	51.034609
5.134833	0.1	51.015924
5.136500	0.1	51.028343
5.138167	0.1	51.008768
5.139833	0.1	50.973409
5.141500	0.1	50.931222
5.143167	0.1	50.895744
5.144833	0.1	50.830883
5.146500	0.1	50.785400
5.148167	0.1	50.743428
5.149833	0.1	50.720328
5.151500	0.1	50.723902
5.153167	0.1	50.754122
5.154833	0.1	50.838778
5.156500	0.1	50.959626
5.158167	0.1	51.133840
5.159833	0.1	51.403084
5.161500	0.1	51.743003
5.163167	0.1	52.167497
5.164833	0.1	52.699297
5.166500	0.1	53.317250
5.168167	0.1	53.983525
5.169833	0.1	54.711003
5.171500	0.1	55.479623
5.173167	0.1	56.186247
5.174833	0.1	56.844818
5.176500	0.1	57.406845
5.178167	0.1	57.833022
5.179833	0.1	58.124585
5.181500	0.1	58.260248
5.183167	0.1	58.237427
5.184833	0.1	58.075906
5.186500	0.1	57.794180
5.188167	0.1	57.414450
5.189833	0.1	56.983208
5.191500	0.1	56.536101
5.193167	0.1	56.071331
5.194833	0.1	55.633940
5.196500	0.1	55.250798
5.198167	0.1	54.969094
5.199833	0.1	54.805186
5.201500	0.1	54.795912
5.203167	0.1	54.963947
5.204833	0.1	55.357809
5.206500	0.1	56.036884
5.208167	0.1	57.126838
5.209833	0.1	58.724239
5.211500	0.1	60.981223
5.213167	0.1	64.129152
5.214833	0.1	68.418952
5.216500	0.1	74.091864
5.218167	0.1	81.456881
5.219833	0.1	90.751346
5.221500	0.1	102.150754
5.223167	0.1	115.668631
5.224833	0.1	131.133723
5.226500	0.1	148.219115
5.228167	0.1	166.372706
5.229833	0.1	184.878419
5.231500	0.1	202.910273
5.233167	0.1	219.688600
5.234833	0.1	234.424729
5.236500	0.1	246.449656
5.238167	0.1	255.329239
5.239833	0.1	260.751301
5.241500	0.1	262.700179
5.243167	0.1	261.259675
5.244833	0.1	256.746514
5.246500	0.1	249.646488
5.248167	0.1	240.441459
5.249833	0.1	229.680303
5.251500	0.1	217.971035
5.253167	0.1	205.897541
5.254833	0.1	193.925130
5.256500	0.1	182.576638
5.258167	0.1	172.296788
5.259833	0.1	163.466045
5.261500	0.1	156.455508
5.263167	0.1	151.538288
5.264833	0.1	148.986476
5.266500	0.1	148.949311
5.268167	0.1	151.572246
5.269833	0.1	156.795282
5.271500	0.1	164.388170
5.273167	0.1	174.050079
5.274833	0.1	185.254347
5.276500	0.1	197.361061
5.278167	0.1	209.669909
5.279833	0.1	221.434591
5.281500	0.1	231.982144
5.283167	0.1	240.654645
5.284833	0.1	246.949244
5.286500	0.1	250.661056
5.288167	0.1	251.590248
5.289833	0.1	249.754375
5.291500	0.1	245.349390
5.293167	0.1	238.646345
5.294833	0.1	230.019374
5.296500	0.1	219.895088
5.298167	0.1	208.690444
5.299833	0.1	196.846140
5.301500	0.1	184.741391
5.303167	0.1	172.739022
5.304833	0.1	161.087140
5.306500	0.1	150.016795
5.308167	0.1	139.641218
5.309833	0.1	130.079290
5.311500	0.1	121.346364
5.313167	0.1	113.450948
5.314833	0.1	106.433654
5.316500	0.1	100.177188
5.318167	0.1	94.692785
5.319833	0.1	89.860897
5.321500	0.1	85.611684
5.323167	0.1	81.878267
5.324833	0.1	78.576614
5.326500	0.1	75.651876
5.328167	0.1	73.078800
5.329833	0.1	70.798932
5.331500	0.1	68.761761
5.333167	0.1	66.953289
5.334833	0.1	65.348315
5.336500	0.1	63.899481
5.338167	0.1	62.630067
5.339833	0.1	61.480790
5.341500	0.1	60.444558
5.343167	0.1	59.523537
5.344833	0.1	58.699217
5.346500	0.1	57.955348
5.348167	0.1	57.312610
5.349833	0.1	56.732790
5.351500	0.1	56.226941
5.353167	0.1	55.766965
5.354833	0.1	55.355114
5.356500	0.1	55.000579
5.358167	0.1	54.682684
5.359833	0.1	54.402138
5.361500	0.1	54.179655
5.363167	0.1	53.966343
5.364833	0.1	53.787905
5.366500	0.1	53.627193
5.368167	0.1	53.514480
5.369833	0.1	53.418090
5.371500	0.1	53.345696
5.373167	0.1	53.292356
5.374833	0.1	53.260086
5.376500	0.1	53.237274
5.378167	0.1	53.235102
5.379833	0.1	53.262995
5.381500	0.1	53.278203
5.383167	0.1	53.322025
5.384833	0.1	53.348733
5.386500	0.1	53.371479
5.388167	0.1	53.401023
5.389833	0.1	53.423391
5.391500	0.1	53.440964
5.393167	0.1	53.431879
5.394833	0.1	53.412557
5.396500	0.1	53.363171
5.398167	0.1	53.322593
5.399833	0.1	53.238603
5.401500	0.1	53.161879
5.403167	0.1	53.061842
5.404833	0.1	52.985208
5.406500	0.1	52.878842
5.408167	0.1	52.772374
5.409833	0.1	52.698618
5.411500	0.1	52.615865
5.413167	0.1	52.555181
5.414833	0.1	52.512803
5.416500	0.1	52.483270
5.418167	0.1	52.478352
5.419833	0.1	52.494881
5.421500	0.1	52.532355
5.423167	0.1	52.586170
5.424833	0.1	52.664195
5.426500	0.1	52.758972
5.428167	0.1	52.888881
5.429833	0.1	53.033110
5.431500	0.1	53.197363
5.433167	0.1	53.380151
5.434833	0.1	53.547590
5.436500	0.1	53.737109
5.438167	0.1	53.928130
5.439833	0.1	54.110496
5.441500	0.1	54.315851
5.443167	0.1	54.493260
5.444833	0.1	54.671104
5.446500	0.1	54.877628
5.448167	0.1	55.049359
5.449833	0.1	55.244100
5.451500	0.1	55.439251
5.453167	0.1	55.606044
5.454833	0.1	55.777369
5.456500	0.1	55.958893
5.458167	0.1	56.121560
5.459833	0.1	56.298143
5.461500	0.1	56.455901
5.463167	0.1	56.626134
5.464833	0.1	56.805319
5.466500	0.1	56.964007
5.468167	0.1	57.103689
5.469833	0.1	57.234543
5.471500	0.1	57.364239
5.473167	0.1	57.429608
5.474833	0.1	57.475924
5.476500	0.1	57.508239
5.478167	0.1	57.470281
5.479833	0.1	57.394849
5.481500	0.1	57.280612
5.483167	0.1	57.092706
5.484833	0.1	56.873355
5.486500	0.1	56.647692
5.488167	0.1	56.359896
5.489833	0.1	56.019893
5.491500	0.1	55.682236
5.493167	0.1	55.321814
5.494833	0.1	54.944321
5.496500	0.1	54.580265
5.498167	0.1	54.206243
5.499833	0.1	53.836864
5.501500	0.1	53.481729
5.503167	0.1	53.144216
5.504833	0.1	52.828376
5.506500	0.1	52.517576
5.508167	0.1	52.260142
5.509833	0.1	52.019701
5.511500	0.1	51.792332
5.513167	0.1	51.611647
5.514833	0.1	51.422151
5.516500	0.1	51.258721
5.518167	0.1	51.117957
5.519833	0.1	51.003998
5.521500	0.1	50.873560
5.523167	0.1	50.774573
5.524833	0.1	50.673082
5.526500	0.1	50.579206
5.528167	0.1	50.493083
5.529833	0.1	50.403399
5.531500	0.1	50.315565
5.533167	0.1	50.254261
5.534833	0.1	50.187009
5.536500	0.1	50.127150
5.538167	0.1	50.086188
5.539833	0.1	50.031625
5.541500	0.1	50.023424
5.543167	0.1	50.004872
5.544833	0.1	49.986941
5.546500	0.1	49.974900
5.548167	0.1	49.986596
5.549833	0.1	50.001199
5.551500	0.1	50.018569
5.553167	0.1	50.048552
5.554833	0.1	50.065469
5.556500	0.1	50.094933
5.558167	0.1	50.131489
5.559833	0.1	50.189679
5.561500	0.1	50.249541
5.563167	0.1	50.350875
5.564833	0.1	50.476192
5.566500	0.1	50.641196
5.568167	0.1	50.859654
5.569833	0.1	51.154856
5.571500	0.1	51.547896
5.573167	0.1	52.050132
5.574833	0.1	52.693452
5.576500	0.1	53.541701
5.578167	0.1	54.668796
5.579833	0.1	56.137288
5.581500	0.1	58.044821
5.583167	0.1	60.529218
5.584833	0.1	63.833427
5.586500	0.1	68.228657
5.588167	0.1	74.105297
5.589833	0.1	82.024749
5.591500	0.1	92.676235
5.593167	0.1	106.948888
5.594833	0.1	125.744598
5.596500	0.1	150.074261
5.598167	0.1	180.794676
5.599833	0.1	218.384367
5.601500	0.1	262.891221
5.603167	0.1	313.717745
5.604833	0.1	369.663648
5.606500	0.1	428.975099
5.608167	0.1	489.404653
5.609833	0.1	548.585445
5.611500	0.1	604.058089
5.613167	0.1	653.791619
5.614833	0.1	696.003267
5.616500	0.1	729.416721
5.618167	0.1	753.242904
5.619833	0.1	767.215523
5.621500	0.1	771.467452
5.623167	0.1	766.421386
5.624833	0.1	752.885252
5.626500	0.1	731.867401
5.628167	0.1	704.470100
5.629833	0.1	671.946364
5.631500	0.1	635.627782
5.633167	0.1	596.666445
5.634833	0.1	556.329814
5.636500	0.1	515.610684
5.638167	0.1	475.350522
5.639833	0.1	436.297807
5.641500	0.1	399.032202
5.643167	0.1	364.004710
5.644833	0.1	331.428399
5.646500	0.1	301.510005
5.648167	0.1	274.247480
5.649833	0.1	249.585496
5.651500	0.1	227.446475
5.653167	0.1	207.657825
5.654833	0.1	190.095271
5.656500	0.1	174.520312
5.658167	0.1	160.749377
5.659833	0.1	148.582014
5.661500	0.1	137.868036
5.663167	0.1	128.421394
5.664833	0.1	120.126947
5.666500	0.1	112.806881
5.668167	0.1	106.363936
5.669833	0.1	100.681146
5.671500	0.1	95.660941
5.673167	0.1	91.205871
5.674833	0.1	87.289058
5.676500	0.1	83.787867
5.678167	0.1	80.701279
5.679833	0.1	77.967751
5.681500	0.1	75.528655
5.683167	0.1	73.345880
5.684833	0.1	71.388691
5.686500	0.1	69.657594
5.688167	0.1	68.079242
5.689833	0.1	66.704533
5.691500	0.1	65.467241
5.693167	0.1	64.341047
5.694833	0.1	63.345415
5.696500	0.1	62.462572
5.698167	0.1	61.681313
5.699833	0.1	60.994971
5.701500	0.1	60.411068
5.703167	0.1	59.902891
5.704833	0.1	59.487720
5.706500	0.1	59.163613
5.708167	0.1	58.907658
5.709833	0.1	58.712157
5.711500	0.1	58.580875
5.713167	0.1	58.540301
5.714833	0.1	58.543207
5.716500	0.1	58.597725
5.718167	0.1	58.726743
5.719833	0.1	58.888335
5.721500	0.1	59.140531
5.723167	0.1	59.431434
5.724833	0.1	59.817308
5.726500	0.1	60.339308
5.728167	0.1	61.033167
5.729833	0.1	61.990653
5.731500	0.1	63.324112
5.733167	0.1	65.168847
5.734833	0.1	67.759008
5.736500	0.1	71.383584
5.738167	0.1	76.439696
5.739833	0.1	83.541546
5.741500	0.1	93.562328
5.743167	0.1	107.769657
5.744833	0.1	127.958888
5.746500	0.1	156.537339
5.748167	0.1	196.551828
5.749833	0.1	251.533474
5.751500	0.1	325.219145
5.753167	0.1	420.919263
5.754833	0.1	541.070415
5.756500	0.1	686.393126
5.758167	0.1	855.246339
5.759833	0.1	1,043.905796
5.761500	0.1	1,246.682201
5.763167	0.1	1,457.148955
5.764833	0.1	1,668.261115
5.766500	0.1	1,874.985064
5.768167	0.1	2,071.471728
5.769833	0.1	2,257.475432
5.771500	0.1	2,430.228581
5.773167	0.1	2,589.046511
5.774833	0.1	2,734.942331
5.776500	0.1	2,866.270565
5.778167	0.1	2,983.149612
5.779833	0.1	3,079.388879
5.781500	0.1	3,162.743282
5.783167	0.1	3,220.952654
5.784833	0.1	3,250.028743
5.786500	0.1	3,264.505252
5.788167	0.1	3,253.987702
5.789833	0.1	3,216.676863
5.791500	0.1	3,163.037359
5.793167	0.1	3,100.064498
5.794833	0.1	3,022.324548
5.796500	0.1	2,940.232985
5.798167	0.1	2,856.491181
5.799833	0.1	2,767.854817
5.801500	0.1	2,674.986505
5.803167	0.1	2,579.237411
5.804833	0.1	2,483.002694
5.806500	0.1	2,386.227109
5.808167	0.1	2,287.146984
5.809833	0.1	2,186.355603
5.811500	0.1	2,085.295892
5.813167	0.1	1,983.753231
5.814833	0.1	1,882.248413
5.816500	0.1	1,781.080371
5.818167	0.1	1,680.132406
5.819833	0.1	1,580.868735
5.821500	0.1	1,482.710029
5.823167	0.1	1,386.695662
5.824833	0.1	1,293.324909
5.826500	0.1	1,202.888846
5.828167	0.1	1,115.635083
5.829833	0.1	1,031.880803
5.831500	0.1	952.144286
5.833167	0.1	876.441586
5.834833	0.1	805.053301
5.836500	0.1	738.186818
5.838167	0.1	675.798231
5.839833	0.1	618.072207
5.841500	0.1	564.860552
5.843167	0.1	516.061566
5.844833	0.1	471.587222
5.846500	0.1	431.152717
5.848167	0.1	394.585393
5.849833	0.1	361.629009
5.851500	0.1	332.011606
5.853167	0.1	305.443320
5.854833	0.1	281.722776
5.856500	0.1	260.554227
5.858167	0.1	241.689020
5.859833	0.1	224.892081
5.861500	0.1	209.921496
5.863167	0.1	196.604247
5.864833	0.1	184.745036
5.866500	0.1	174.208270
5.868167	0.1	164.809089
5.869833	0.1	156.408207
5.871500	0.1	148.903583
5.873167	0.1	142.162846
5.874833	0.1	136.100567
5.876500	0.1	130.641608
5.878167	0.1	125.731845
5.879833	0.1	121.270953
5.881500	0.1	117.225852
5.883167	0.1	113.552995
5.884833	0.1	110.186971
5.886500	0.1	107.098158
5.888167	0.1	104.279792
5.889833	0.1	101.682715
5.891500	0.1	99.254831
5.893167	0.1	97.011378
5.894833	0.1	94.933338
5.896500	0.1	93.006160
5.898167	0.1	91.179516
5.899833	0.1	89.482161
5.901500	0.1	87.877821
5.903167	0.1	86.365486
5.904833	0.1	84.942430
5.906500	0.1	83.600693
5.908167	0.1	82.326746
5.909833	0.1	81.132941
5.911500	0.1	79.995491
5.913167	0.1	78.901902
5.914833	0.1	77.878926
5.916500	0.1	76.904126
5.918167	0.1	75.964495
5.919833	0.1	75.094898
5.921500	0.1	74.242017
5.923167	0.1	73.438769
5.924833	0.1	72.676220
5.926500	0.1	71.958921
5.928167	0.1	71.267855
5.929833	0.1	70.620877
5.931500	0.1	69.976683
5.933167	0.1	69.383060
5.934833	0.1	68.832843
5.936500	0.1	68.295648
5.938167	0.1	67.760929
5.939833	0.1	67.249290
5.941500	0.1	66.755614
5.943167	0.1	66.284690
5.944833	0.1	65.828863
5.946500	0.1	65.397852
5.948167	0.1	64.971957
5.949833	0.1	64.559381
5.951500	0.1	64.155635
5.953167	0.1	63.731911
5.954833	0.1	63.339648
5.956500	0.1	62.933265
5.958167	0.1	62.535810
5.959833	0.1	62.127010
5.961500	0.1	61.706426
5.963167	0.1	61.299472
5.964833	0.1	60.916844
5.966500	0.1	60.518509
5.968167	0.1	60.112251
5.969833	0.1	59.714540
5.971500	0.1	59.368120
5.973167	0.1	58.997915
5.974833	0.1	58.663626
5.976500	0.1	58.357256
5.978167	0.1	58.055776
5.979833	0.1	57.799709
5.981500	0.1	57.591528
5.983167	0.1	57.412673
5.984833	0.1	57.283337
5.986500	0.1	57.191266
5.988167	0.1	57.134926
5.989833	0.1	57.084414
5.991500	0.1	57.062020
5.993167	0.1	57.040565
5.994833	0.1	57.031110
5.996500	0.1	56.999322
5.998167	0.1	56.940584
5.999833	0.1	56.846429
6.001500	0.1	56.724761
6.003167	0.1	56.574371
6.004833	0.1	56.381394
6.006500	0.1	56.138429
6.008167	0.1	55.891929
6.009833	0.1	55.617913
6.011500	0.1	55.343457
6.013167	0.1	55.074964
6.014833	0.1	54.809857
6.016500	0.1	54.539992
6.018167	0.1	54.320288
6.019833	0.1	54.127934
6.021500	0.1	53.937881
6.023167	0.1	53.793906
6.024833	0.1	53.666029
6.026500	0.1	53.581453
6.028167	0.1	53.501702
6.029833	0.1	53.429385
6.031500	0.1	53.364953
6.033167	0.1	53.326741
6.034833	0.1	53.268259
6.036500	0.1	53.195420
6.038167	0.1	53.121092
6.039833	0.1	53.022148
6.041500	0.1	52.878365
6.043167	0.1	52.746326
6.044833	0.1	52.587517
6.046500	0.1	52.427971
6.048167	0.1	52.257060
6.049833	0.1	52.072405
6.051500	0.1	51.889863
6.053167	0.1	51.723275
6.054833	0.1	51.574977
6.056500	0.1	51.436019
6.058167	0.1	51.331942
6.059833	0.1	51.226198
6.061500	0.1	51.147043
6.063167	0.1	51.122300
6.064833	0.1	51.129446
6.066500	0.1	51.163451
6.068167	0.1	51.248981
6.069833	0.1	51.420473
6.071500	0.1	51.652711
6.073167	0.1	51.968763
6.074833	0.1	52.386528
6.076500	0.1	52.925732
6.078167	0.1	53.633258
6.079833	0.1	54.523120
6.081500	0.1	55.649175
6.083167	0.1	57.090800
6.084833	0.1	58.879738
6.086500	0.1	61.152672
6.088167	0.1	64.008571
6.089833	0.1	67.636137
6.091500	0.1	72.244889
6.093167	0.1	78.105727
6.094833	0.1	85.493890
6.096500	0.1	94.792679
6.098167	0.1	106.413689
6.099833	0.1	120.704508
6.101500	0.1	137.986765
6.103167	0.1	158.505362
6.104833	0.1	182.227911
6.106500	0.1	209.065001
6.108167	0.1	238.555092
6.109833	0.1	270.068328
6.111500	0.1	302.689614
6.113167	0.1	335.365444
6.114833	0.1	366.947604
6.116500	0.1	396.271333
6.118167	0.1	422.277544
6.119833	0.1	444.097015
6.121500	0.1	461.005674
6.123167	0.1	472.503831
6.124833	0.1	478.376297
6.126500	0.1	478.753649
6.128167	0.1	473.856189
6.129833	0.1	464.128983
6.131500	0.1	450.141117
6.133167	0.1	432.627686
6.134833	0.1	412.362523
6.136500	0.1	390.109578
6.138167	0.1	366.548570
6.139833	0.1	342.404232
6.141500	0.1	318.276174
6.143167	0.1	294.596760
6.144833	0.1	271.827245
6.146500	0.1	250.258652
6.148167	0.1	230.097698
6.149833	0.1	211.425613
6.151500	0.1	194.344864
6.153167	0.1	178.845666
6.154833	0.1	164.856406
6.156500	0.1	152.317382
6.158167	0.1	141.142507
6.159833	0.1	131.198185
6.161500	0.1	122.383033
6.163167	0.1	114.592751
6.164833	0.1	107.718869
6.166500	0.1	101.646601
6.168167	0.1	96.286139
6.169833	0.1	91.543045
6.171500	0.1	87.358490
6.173167	0.1	83.664284
6.174833	0.1	80.395326
6.176500	0.1	77.497126
6.178167	0.1	74.941445
6.179833	0.1	72.651959
6.181500	0.1	70.644172
6.183167	0.1	68.869091
6.184833	0.1	67.290860
6.186500	0.1	65.884377
6.188167	0.1	64.669546
6.189833	0.1	63.583264
6.191500	0.1	62.635446
6.193167	0.1	61.804468
6.194833	0.1	61.084824
6.196500	0.1	60.489895
6.198167	0.1	59.959464
6.199833	0.1	59.501009
6.201500	0.1	59.133026
6.203167	0.1	58.818493
6.204833	0.1	58.555531
6.206500	0.1	58.311784
6.208167	0.1	58.100256
6.209833	0.1	57.927734
6.211500	0.1	57.753202
6.213167	0.1	57.609167
6.214833	0.1	57.497889
6.216500	0.1	57.372752
6.218167	0.1	57.282752
6.219833	0.1	57.204067
6.221500	0.1	57.179826
6.223167	0.1	57.215669
6.224833	0.1	57.307533
6.226500	0.1	57.437223
6.228167	0.1	57.659329
6.229833	0.1	57.978627
6.231500	0.1	58.363125
6.233167	0.1	58.840073
6.234833	0.1	59.413277
6.236500	0.1	60.080831
6.238167	0.1	60.800333
6.239833	0.1	61.590443
6.241500	0.1	62.433794
6.243167	0.1	63.289184
6.244833	0.1	64.162414
6.246500	0.1	65.005734
6.248167	0.1	65.782875
6.249833	0.1	66.505401
6.251500	0.1	67.095249
6.253167	0.1	67.566267
6.254833	0.1	67.902204
6.256500	0.1	68.066127
6.258167	0.1	68.085206
6.259833	0.1	67.931935
6.261500	0.1	67.612098
6.263167	0.1	67.146912
6.264833	0.1	66.586360
6.266500	0.1	65.889886
6.268167	0.1	65.085176
6.269833	0.1	64.221533
6.271500	0.1	63.292999
6.273167	0.1	62.344760
6.274833	0.1	61.385652
6.276500	0.1	60.409659
6.278167	0.1	59.476674
6.279833	0.1	58.572567
6.281500	0.1	57.714473
6.283167	0.1	56.889847
6.284833	0.1	56.148947
6.286500	0.1	55.453728
6.288167	0.1	54.817839
6.289833	0.1	54.245798
6.291500	0.1	53.734691
6.293167	0.1	53.269075
6.294833	0.1	52.863740
6.296500	0.1	52.497055
6.298167	0.1	52.202444
6.299833	0.1	51.940045
6.301500	0.1	51.726028
6.303167	0.1	51.557693
6.304833	0.1	51.423582
6.306500	0.1	51.316482
6.308167	0.1	51.265733
6.309833	0.1	51.225385
6.311500	0.1	51.213277
6.313167	0.1	51.212009
6.314833	0.1	51.229149
6.316500	0.1	51.282188
6.318167	0.1	51.302834
6.319833	0.1	51.335909
6.321500	0.1	51.360861
6.323167	0.1	51.371289
6.324833	0.1	51.364122
6.326500	0.1	51.336078
6.328167	0.1	51.284848
6.329833	0.1	51.219097
6.331500	0.1	51.138429
6.333167	0.1	51.049009
6.334833	0.1	50.957380
6.336500	0.1	50.839946
6.338167	0.1	50.734795
6.339833	0.1	50.620274
6.341500	0.1	50.504966
6.343167	0.1	50.416226
6.344833	0.1	50.303353
6.346500	0.1	50.206051
6.348167	0.1	50.106415
6.349833	0.1	50.014501
6.351500	0.1	49.923167
6.353167	0.1	49.826682
6.354833	0.1	49.740478
6.356500	0.1	49.678906
6.358167	0.1	49.594598
6.359833	0.1	49.535741
6.361500	0.1	49.486881
6.363167	0.1	49.427289
6.364833	0.1	49.369209
6.366500	0.1	49.323616
6.368167	0.1	49.276453
6.369833	0.1	49.240716
6.371500	0.1	49.204741
6.373167	0.1	49.162904
6.374833	0.1	49.119508
6.376500	0.1	49.097839
6.378167	0.1	49.072640
6.379833	0.1	49.059116
6.381500	0.1	49.047349
6.383167	0.1	49.043610
6.384833	0.1	49.020229
6.386500	0.1	49.012648
6.388167	0.1	49.018877
6.389833	0.1	49.030985
6.391500	0.1	49.031395
6.393167	0.1	49.016078
6.394833	0.1	49.024224
6.396500	0.1	49.040100
6.398167	0.1	49.046591
6.399833	0.1	49.074930
6.401500	0.1	49.079498
6.403167	0.1	49.093411
6.404833	0.1	49.110325
6.406500	0.1	49.143059
6.408167	0.1	49.168243
6.409833	0.1	49.207400
6.411500	0.1	49.232138
6.413167	0.1	49.275725
6.414833	0.1	49.302871
6.416500	0.1	49.328204
6.418167	0.1	49.358461
6.419833	0.1	49.379169
6.421500	0.1	49.419164
6.423167	0.1	49.423100
6.424833	0.1	49.446122
6.426500	0.1	49.445438
6.428167	0.1	49.432261
6.429833	0.1	49.424295
6.431500	0.1	49.399809
6.433167	0.1	49.350738
6.434833	0.1	49.330576
6.436500	0.1	49.302716
6.438167	0.1	49.259586
6.439833	0.1	49.207011
6.441500	0.1	49.156442
6.443167	0.1	49.122775
6.444833	0.1	49.087679
6.446500	0.1	49.034757
6.448167	0.1	48.978713
6.449833	0.1	48.943738
6.451500	0.1	48.921704
6.453167	0.1	48.886486
6.454833	0.1	48.851393
6.456500	0.1	48.847593
6.458167	0.1	48.832131
6.459833	0.1	48.800820
6.461500	0.1	48.770980
6.463167	0.1	48.783394
6.464833	0.1	48.789115
6.466500	0.1	48.795536
6.468167	0.1	48.807301
6.469833	0.1	48.820312
6.471500	0.1	48.841450
6.473167	0.1	48.849374
6.474833	0.1	48.893019
6.476500	0.1	48.923492
6.478167	0.1	48.949701
6.479833	0.1	48.984132
6.481500	0.1	49.023652
6.483167	0.1	49.062966
6.484833	0.1	49.115845
6.486500	0.1	49.169519
6.488167	0.1	49.213838
6.489833	0.1	49.252280
6.491500	0.1	49.314346
6.493167	0.1	49.358400
6.494833	0.1	49.416416
6.496500	0.1	49.480356
6.498167	0.1	49.558666
6.499833	0.1	49.645368
6.501500	0.1	49.714831
6.503167	0.1	49.790115
6.504833	0.1	49.861052
6.506500	0.1	49.949687
6.508167	0.1	50.029186
6.509833	0.1	50.076791
6.511500	0.1	50.126389
6.513167	0.1	50.191752
6.514833	0.1	50.229545
6.516500	0.1	50.262971
6.518167	0.1	50.254005
6.519833	0.1	50.257185
6.521500	0.1	50.239029
6.523167	0.1	50.200973
6.524833	0.1	50.183719
6.526500	0.1	50.146397
6.528167	0.1	50.078459
6.529833	0.1	50.017006
6.531500	0.1	49.935010
6.533167	0.1	49.885821
6.534833	0.1	49.830666
6.536500	0.1	49.794107
6.538167	0.1	49.754271
6.539833	0.1	49.712227
6.541500	0.1	49.640001
6.543167	0.1	49.614046
6.544833	0.1	49.586220
6.546500	0.1	49.560578
6.548167	0.1	49.544652
6.549833	0.1	49.505780
6.551500	0.1	49.465220
6.553167	0.1	49.440240
6.554833	0.1	49.427270
6.556500	0.1	49.410359
6.558167	0.1	49.368127
6.559833	0.1	49.328638
6.561500	0.1	49.295114
6.563167	0.1	49.258894
6.564833	0.1	49.231405
6.566500	0.1	49.186068
6.568167	0.1	49.133012
6.569833	0.1	49.087182
6.571500	0.1	49.048726
6.573167	0.1	49.008487
6.574833	0.1	48.964381
6.576500	0.1	48.930411
6.578167	0.1	48.887637
6.579833	0.1	48.863438
6.581500	0.1	48.833936
6.583167	0.1	48.808176
6.584833	0.1	48.779677
6.586500	0.1	48.753973
6.588167	0.1	48.737109
6.589833	0.1	48.715174
6.591500	0.1	48.693720
6.593167	0.1	48.659937
6.594833	0.1	48.670458
6.596500	0.1	48.674653
6.598167	0.1	48.666630
6.599833	0.1	48.669618
6.601500	0.1	48.678844
6.603167	0.1	48.682897
6.604833	0.1	48.709891
6.606500	0.1	48.706513
6.608167	0.1	48.720473
6.609833	0.1	48.714563
6.611500	0.1	48.740920
6.613167	0.1	48.755919
6.614833	0.1	48.776231
6.616500	0.1	48.802087
6.618167	0.1	48.834097
6.619833	0.1	48.865720
6.621500	0.1	48.906005
6.623167	0.1	48.952109
6.624833	0.1	48.977422
6.626500	0.1	49.030555
6.628167	0.1	49.071994
6.629833	0.1	49.136089
6.631500	0.1	49.188031
6.633167	0.1	49.269094
6.634833	0.1	49.330684
6.636500	0.1	49.409818
6.638167	0.1	49.505050
6.639833	0.1	49.593320
6.641500	0.1	49.677642
6.643167	0.1	49.778053
6.644833	0.1	49.894781
6.646500	0.1	50.007515
6.648167	0.1	50.125725
6.649833	0.1	50.259123
6.651500	0.1	50.391586
6.653167	0.1	50.534003
6.654833	0.1	50.676986
6.656500	0.1	50.845310
6.658167	0.1	51.018744
6.659833	0.1	51.227847
6.661500	0.1	51.432282
6.663167	0.1	51.658730
6.664833	0.1	51.916092
6.666500	0.1	52.179721
6.668167	0.1	52.458202
6.669833	0.1	52.742308
6.671500	0.1	53.033748
6.673167	0.1	53.335323
6.674833	0.1	53.625906
6.676500	0.1	53.932767
6.678167	0.1	54.218446
6.679833	0.1	54.482363
6.681500	0.1	54.713545
6.683167	0.1	54.910248
6.684833	0.1	55.085241
6.686500	0.1	55.202543
6.688167	0.1	55.298538
6.689833	0.1	55.318562
6.691500	0.1	55.287800
6.693167	0.1	55.227052
6.694833	0.1	55.115343
6.696500	0.1	54.955895
6.698167	0.1	54.774078
6.699833	0.1	54.556246
6.701500	0.1	54.330720
6.703167	0.1	54.088158
6.704833	0.1	53.852944
6.706500	0.1	53.619084
6.708167	0.1	53.391445
6.709833	0.1	53.174836
6.711500	0.1	52.996052
6.713167	0.1	52.813890
6.714833	0.1	52.666927
6.716500	0.1	52.538211
6.718167	0.1	52.455067
6.719833	0.1	52.378867
6.721500	0.1	52.351286
6.723167	0.1	52.355735
6.724833	0.1	52.381105
6.726500	0.1	52.456515
6.728167	0.1	52.567670
6.729833	0.1	52.708361
6.731500	0.1	52.882109
6.733167	0.1	53.075273
6.734833	0.1	53.288144
6.736500	0.1	53.494433
6.738167	0.1	53.716095
6.739833	0.1	53.936879
6.741500	0.1	54.118634
6.743167	0.1	54.284102
6.744833	0.1	54.437436
6.746500	0.1	54.524643
6.748167	0.1	54.565745
6.749833	0.1	54.562367
6.751500	0.1	54.515995
6.753167	0.1	54.413243
6.754833	0.1	54.257729
6.756500	0.1	54.082590
6.758167	0.1	53.860381
6.759833	0.1	53.614599
6.761500	0.1	53.342947
6.763167	0.1	53.058399
6.764833	0.1	52.786685
6.766500	0.1	52.499124
6.768167	0.1	52.235490
6.769833	0.1	51.972676
6.771500	0.1	51.728546
6.773167	0.1	51.490406
6.774833	0.1	51.274858
6.776500	0.1	51.082493
6.778167	0.1	50.894170
6.779833	0.1	50.751783
6.781500	0.1	50.600533
6.783167	0.1	50.466528
6.784833	0.1	50.360673
6.786500	0.1	50.272994
6.788167	0.1	50.201079
6.789833	0.1	50.118331
6.791500	0.1	50.058944
6.793167	0.1	50.008363
6.794833	0.1	49.960814
6.796500	0.1	49.932882
6.798167	0.1	49.926056
6.799833	0.1	49.904841
6.801500	0.1	49.923841
6.803167	0.1	49.944082
6.804833	0.1	49.989981
6.806500	0.1	50.054950
6.808167	0.1	50.127636
6.809833	0.1	50.216172
6.811500	0.1	50.338106
6.813167	0.1	50.482467
6.814833	0.1	50.670724
6.816500	0.1	50.896074
6.818167	0.1	51.153079
6.819833	0.1	51.453728
6.821500	0.1	51.798463
6.823167	0.1	52.189020
6.824833	0.1	52.660623
6.826500	0.1	53.180823
6.828167	0.1	53.756138
6.829833	0.1	54.392444
6.831500	0.1	55.072285
6.833167	0.1	55.808384
6.834833	0.1	56.591907
6.836500	0.1	57.357173
6.838167	0.1	58.119480
6.839833	0.1	58.850800
6.841500	0.1	59.548665
6.843167	0.1	60.180977
6.844833	0.1	60.745669
6.846500	0.1	61.206367
6.848167	0.1	61.593756
6.849833	0.1	61.850128
6.851500	0.1	61.954964
6.853167	0.1	61.965191
6.854833	0.1	61.859287
6.856500	0.1	61.646548
6.858167	0.1	61.368119
6.859833	0.1	60.991501
6.861500	0.1	60.597680
6.863167	0.1	60.124992
6.864833	0.1	59.620673
6.866500	0.1	59.130920
6.868167	0.1	58.639008
6.869833	0.1	58.148208
6.871500	0.1	57.677579
6.873167	0.1	57.268336
6.874833	0.1	56.891678
6.876500	0.1	56.542976
6.878167	0.1	56.234279
6.879833	0.1	55.989852
6.881500	0.1	55.801571
6.883167	0.1	55.631791
6.884833	0.1	55.509063
6.886500	0.1	55.414034
6.888167	0.1	55.383334
6.889833	0.1	55.367496
6.891500	0.1	55.396944
6.893167	0.1	55.431283
6.894833	0.1	55.503120
6.896500	0.1	55.587522
6.898167	0.1	55.719493
6.899833	0.1	55.862370
6.901500	0.1	56.023211
6.903167	0.1	56.174485
6.904833	0.1	56.370801
6.906500	0.1	56.576834
6.908167	0.1	56.801658
6.909833	0.1	57.046930
6.911500	0.1	57.299950
6.913167	0.1	57.564255
6.914833	0.1	57.847868
6.916500	0.1	58.136727
6.918167	0.1	58.435776
6.919833	0.1	58.749169
6.921500	0.1	59.093689
6.923167	0.1	59.427533
6.924833	0.1	59.800201
6.926500	0.1	60.179665
6.928167	0.1	60.570257
6.929833	0.1	60.956920
6.931500	0.1	61.378215
6.933167	0.1	61.815109
6.934833	0.1	62.262961
6.936500	0.1	62.713769
6.938167	0.1	63.190554
6.939833	0.1	63.682998
6.941500	0.1	64.195628
6.943167	0.1	64.715132
6.944833	0.1	65.261247
6.946500	0.1	65.859615
6.948167	0.1	66.478136
6.949833	0.1	67.123968
6.951500	0.1	67.799180
6.953167	0.1	68.507452
6.954833	0.1	69.272190
6.956500	0.1	70.096893
6.958167	0.1	71.006996
6.959833	0.1	71.960875
6.961500	0.1	72.993650
6.963167	0.1	74.146848
6.964833	0.1	75.395879
6.966500	0.1	76.786487
6.968167	0.1	78.334896
6.969833	0.1	80.052811
6.971500	0.1	81.972840
6.973167	0.1	84.155758
6.974833	0.1	86.584681
6.976500	0.1	89.343272
6.978167	0.1	92.415169
6.979833	0.1	95.878186
6.981500	0.1	99.740723
6.983167	0.1	104.087048
6.984833	0.1	108.897944
6.986500	0.1	114.219022
6.988167	0.1	120.098501
6.989833	0.1	126.508220
6.991500	0.1	133.490710
6.993167	0.1	141.049505
6.994833	0.1	149.123864
6.996500	0.1	157.688249
6.998167	0.1	166.709900
6.999833	0.1	176.106282
7.001500	0.1	185.805881
7.003167	0.1	195.669408
7.004833	0.1	205.595386
7.006500	0.1	215.465467
7.008167	0.1	225.097962
7.009833	0.1	234.361338
7.011500	0.1	243.145511
7.013167	0.1	251.224554
7.014833	0.1	258.514694
7.016500	0.1	264.865225
7.018167	0.1	270.187138
7.019833	0.1	274.388690
7.021500	0.1	277.388650
7.023167	0.1	279.213572
7.024833	0.1	279.769630
7.026500	0.1	279.137238
7.028167	0.1	277.337868
7.029833	0.1	274.496892
7.031500	0.1	270.672416
7.033167	0.1	265.986148
7.034833	0.1	260.591228
7.036500	0.1	254.603316
7.038167	0.1	248.161286
7.039833	0.1	241.446184
7.041500	0.1	234.567531
7.043167	0.1	227.682183
7.044833	0.1	220.873704
7.046500	0.1	214.242191
7.048167	0.1	207.932967
7.049833	0.1	202.010256
7.051500	0.1	196.487156
7.053167	0.1	191.404486
7.054833	0.1	186.828396
7.056500	0.1	182.718803
7.058167	0.1	179.131066
7.059833	0.1	175.999401
7.061500	0.1	173.361743
7.063167	0.1	171.134262
7.064833	0.1	169.339280
7.066500	0.1	167.926452
7.068167	0.1	166.846887
7.069833	0.1	166.109445
7.071500	0.1	165.663982
7.073167	0.1	165.474140
7.074833	0.1	165.524813
7.076500	0.1	165.775679
7.078167	0.1	166.179948
7.079833	0.1	166.773014
7.081500	0.1	167.488190
7.083167	0.1	168.347633
7.084833	0.1	169.306078
7.086500	0.1	170.330835
7.088167	0.1	171.424534
7.089833	0.1	172.605782
7.091500	0.1	173.842811
7.093167	0.1	175.139616
7.094833	0.1	176.475110
7.096500	0.1	177.822704
7.098167	0.1	179.204483
7.099833	0.1	180.610236
7.101500	0.1	182.024749
7.103167	0.1	183.451358
7.104833	0.1	184.879737
7.106500	0.1	186.325302
7.108167	0.1	187.757853
7.109833	0.1	189.184026
7.111500	0.1	190.642831
7.113167	0.1	192.060777
7.114833	0.1	193.527924
7.116500	0.1	194.973587
7.118167	0.1	196.437817
7.119833	0.1	197.875651
7.121500	0.1	199.357285
7.123167	0.1	200.868717
7.124833	0.1	202.431493
7.126500	0.1	204.074983
7.128167	0.1	205.857305
7.129833	0.1	207.848302
7.131500	0.1	210.127262
7.133167	0.1	212.750889
7.134833	0.1	215.789415
7.136500	0.1	219.296712
7.138167	0.1	223.264286
7.139833	0.1	227.646993
7.141500	0.1	232.227194
7.143167	0.1	236.843640
7.144833	0.1	241.180483
7.146500	0.1	244.985234
7.148167	0.1	248.047314
7.149833	0.1	250.229949
7.151500	0.1	251.554894
7.153167	0.1	252.072559
7.154833	0.1	251.922232
7.156500	0.1	251.263474
7.158167	0.1	250.253909
7.159833	0.1	249.103568
7.161500	0.1	247.922089
7.163167	0.1	246.876151
7.164833	0.1	246.008619
7.166500	0.1	245.373021
7.168167	0.1	244.963786
7.169833	0.1	244.741842
7.171500	0.1	244.660106
7.173167	0.1	244.677251
7.174833	0.1	244.758285
7.176500	0.1	244.884579
7.178167	0.1	245.070908
7.179833	0.1	245.354745
7.181500	0.1	245.779459
7.183167	0.1	246.362794
7.184833	0.1	247.100602
7.186500	0.1	247.999667
7.188167	0.1	249.018512
7.189833	0.1	250.076468
7.191500	0.1	251.124068
7.193167	0.1	252.076177
7.194833	0.1	252.915658
7.196500	0.1	253.535689
7.198167	0.1	253.917894
7.199833	0.1	254.022355
7.201500	0.1	253.807309
7.203167	0.1	253.312242
7.204833	0.1	252.582273
7.206500	0.1	251.666326
7.208167	0.1	250.667469
7.209833	0.1	249.647089
7.211500	0.1	248.641391
7.213167	0.1	247.743442
7.214833	0.1	246.963084
7.216500	0.1	246.288486
7.218167	0.1	245.636886
7.219833	0.1	244.981361
7.221500	0.1	244.256807
7.223167	0.1	243.345518
7.224833	0.1	242.317774
7.226500	0.1	241.114065
7.228167	0.1	239.758079
7.229833	0.1	238.298241
7.231500	0.1	236.689359
7.233167	0.1	234.953616
7.234833	0.1	233.121012
7.236500	0.1	231.194115
7.238167	0.1	229.193013
7.239833	0.1	227.130697
7.241500	0.1	225.040978
7.243167	0.1	222.950291
7.244833	0.1	220.926045
7.246500	0.1	219.019458
7.248167	0.1	217.256569
7.249833	0.1	215.645483
7.251500	0.1	214.180864
7.253167	0.1	212.790341
7.254833	0.1	211.418031
7.256500	0.1	209.985933
7.258167	0.1	208.421963
7.259833	0.1	206.736506
7.261500	0.1	204.875863
7.263167	0.1	202.860495
7.264833	0.1	200.759682
7.266500	0.1	198.642174
7.268167	0.1	196.483418
7.269833	0.1	194.408079
7.271500	0.1	192.417721
7.273167	0.1	190.544194
7.274833	0.1	188.725637
7.276500	0.1	186.972341
7.278167	0.1	185.236598
7.279833	0.1	183.483604
7.281500	0.1	181.697273
7.283167	0.1	179.862581
7.284833	0.1	177.996398
7.286500	0.1	176.167863
7.288167	0.1	174.326973
7.289833	0.1	172.509259
7.291500	0.1	170.674664
7.293167	0.1	168.829621
7.294833	0.1	166.958431
7.296500	0.1	165.042524
7.298167	0.1	163.099410
7.299833	0.1	161.115925
7.301500	0.1	159.065006
7.303167	0.1	156.979885
7.304833	0.1	154.916283
7.306500	0.1	152.837528
7.308167	0.1	150.781613
7.309833	0.1	148.745487
7.311500	0.1	146.717611
7.313167	0.1	144.747869
7.314833	0.1	142.819536
7.316500	0.1	140.938078
7.318167	0.1	139.094383
7.319833	0.1	137.303535
7.321500	0.1	135.563121
7.323167	0.1	133.834230
7.324833	0.1	132.141612
7.326500	0.1	130.457308
7.328167	0.1	128.808250
7.329833	0.1	127.156599
7.331500	0.1	125.546976
7.333167	0.1	123.898765
7.334833	0.1	122.268425
7.336500	0.1	120.665870
7.338167	0.1	119.075188
7.339833	0.1	117.536814
7.341500	0.1	116.021405
7.343167	0.1	114.517040
7.344833	0.1	113.037646
7.346500	0.1	111.621762
7.348167	0.1	110.202224
7.349833	0.1	108.794594
7.351500	0.1	107.398925
7.353167	0.1	105.976862
7.354833	0.1	104.576780
7.356500	0.1	103.177260
7.358167	0.1	101.791891
7.359833	0.1	100.409556
7.361500	0.1	99.043330
7.363167	0.1	97.681860
7.364833	0.1	96.357820
7.366500	0.1	95.039774
7.368167	0.1	93.734964
7.369833	0.1	92.445032
7.371500	0.1	91.170693
7.373167	0.1	89.884416
7.374833	0.1	88.600505
7.376500	0.1	87.369921
7.378167	0.1	86.141234
7.379833	0.1	84.964981
7.381500	0.1	83.772445
7.383167	0.1	82.624219
7.384833	0.1	81.492446
7.386500	0.1	80.382134
7.388167	0.1	79.297114
7.389833	0.1	78.256561
7.391500	0.1	77.207674
7.393167	0.1	76.186911
7.394833	0.1	75.178138
7.396500	0.1	74.207506
7.398167	0.1	73.239868
7.399833	0.1	72.310890
7.401500	0.1	71.382127
7.403167	0.1	70.465655
7.404833	0.1	69.531412
7.406500	0.1	68.620840
7.408167	0.1	67.722677
7.409833	0.1	66.797064
7.411500	0.1	65.900695
7.413167	0.1	65.025441
7.414833	0.1	64.187272
7.416500	0.1	63.363290
7.418167	0.1	62.550853
7.419833	0.1	61.767198
7.421500	0.1	61.000410
7.423167	0.1	60.257091
7.424833	0.1	59.510670
7.426500	0.1	58.805357
7.428167	0.1	58.109610
7.429833	0.1	57.386964
7.431500	0.1	56.680030
7.433167	0.1	55.998725
7.434833	0.1	55.346137
7.436500	0.1	54.739857
7.438167	0.1	54.206057
7.439833	0.1	53.731597
7.441500	0.1	53.312003
7.443167	0.1	52.948748
7.444833	0.1	52.591978
7.446500	0.1	52.158589
7.448167	0.1	51.705942
7.449833	0.1	51.170689
7.451500	0.1	50.564525
7.453167	0.1	49.848877
7.454833	0.1	49.072312
7.456500	0.1	48.236246
7.458167	0.1	47.346359
7.459833	0.1	46.434733
7.461500	0.1	45.475077
7.463167	0.1	44.570323
7.464833	0.1	43.670233
7.466500	0.1	42.791200
7.468167	0.1	41.969963
7.469833	0.1	41.292890
7.471500	0.1	40.860245
7.473167	0.1	40.898540
7.474833	0.1	41.714431
7.476500	0.1	43.612267
7.478167	0.1	46.756951
7.479833	0.1	51.016484
7.481500	0.1	56.069234
7.483167	0.1	61.284305
7.484833	0.1	66.019353
7.486500	0.1	69.671257
7.488167	0.1	71.882124
7.489833	0.1	72.517616
7.491500	0.1	71.700069
7.493167	0.1	69.691641
7.494833	0.1	66.791146
7.496500	0.1	63.342823
7.498167	0.1	59.662246
7.499833	0.1	55.912414
7.501500	0.1	52.247779
7.503167	0.1	48.831917
7.504833	0.1	45.685524
7.506500	0.1	42.843570
7.508167	0.1	40.342961
7.509833	0.1	38.141997
7.511500	0.1	36.247308
7.513167	0.1	34.611337
7.514833	0.1	33.200076
7.516500	0.1	31.952249
7.518167	0.1	30.843574
7.519833	0.1	29.822879
7.521500	0.1	28.840452
7.523167	0.1	27.919552
7.524833	0.1	27.017130
7.526500	0.1	26.154644
7.528167	0.1	25.338578
7.529833	0.1	24.588591
7.531500	0.1	23.877514
7.533167	0.1	23.235607
7.534833	0.1	22.640409
7.536500	0.1	22.114038
7.538167	0.1	21.629042
7.539833	0.1	21.210080
7.541500	0.1	20.804644
7.543167	0.1	20.447461
7.544833	0.1	20.066007
7.546500	0.1	19.681314
7.548167	0.1	19.264016
7.549833	0.1	18.822408
7.551500	0.1	18.350156
7.553167	0.1	17.856864
7.554833	0.1	17.325636
7.556500	0.1	16.777559
7.558167	0.1	16.226357
7.559833	0.1	15.684311
7.561500	0.1	15.162682
7.563167	0.1	14.660310
7.564833	0.1	14.201407
7.566500	0.1	13.779511
7.568167	0.1	13.415865
7.569833	0.1	13.097299
7.571500	0.1	12.858763
7.573167	0.1	12.706299
7.574833	0.1	12.617269
7.576500	0.1	12.544542
7.578167	0.1	12.461556
7.579833	0.1	12.329922
7.581500	0.1	12.102437
7.583167	0.1	11.803419
7.584833	0.1	11.412528
7.586500	0.1	10.935479
7.588167	0.1	10.399815
7.589833	0.1	9.832677
7.591500	0.1	9.222071
7.593167	0.1	8.612610
7.594833	0.1	8.000611
7.596500	0.1	7.405179
7.598167	0.1	6.834722
7.599833	0.1	6.290649
7.601500	0.1	5.778411
7.603167	0.1	5.296661
7.604833	0.1	4.818097
7.606500	0.1	4.376925
7.608167	0.1	3.937095
7.609833	0.1	3.523711
7.611500	0.1	3.111377
7.613167	0.1	2.705677
7.614833	0.1	2.307777
7.616500	0.1	1.923489
7.618167	0.1	1.550914
7.619833	0.1	1.194281
7.621500	0.1	0.876097
7.623167	0.1	0.580130
7.624833	0.1	0.309748
7.626500	0.1	0.059786
7.628167	0.1	-0.142916
7.629833	0.1	-0.309736
7.631500	0.1	-0.474392
7.633167	0.1	-0.669910
7.634833	0.1	-0.853149
7.636500	0.1	-1.042242
7.638167	0.1	-1.245807
7.639833	0.1	-1.475559
7.641500	0.1	-1.692556
7.643167	0.1	-1.921178
7.644833	0.1	-2.136266
7.646500	0.1	-2.353420
7.648167	0.1	-2.570704
7.649833	0.1	-2.791255
7.651500	0.1	-2.999858
7.653167	0.1	-3.197264
7.654833	0.1	-3.390390
7.656500	0.1	-3.546382
7.658167	0.1	-3.694696
7.659833	0.1	-3.847045
7.661500	0.1	-4.012628
7.663167	0.1	-4.148945
7.664833	0.1	-4.321576
7.666500	0.1	-4.504623
7.668167	0.1	-4.696215
7.669833	0.1	-4.923400
7.671500	0.1	-5.178989
7.673167	0.1	-5.441554
7.674833	0.1	-5.728125
7.676500	0.1	-6.023728
7.678167	0.1	-6.348027
7.679833	0.1	-6.678309
7.681500	0.1	-7.018390
7.683167	0.1	-7.357508
7.684833	0.1	-7.703459
7.686500	0.1	-8.019224
7.688167	0.1	-8.368911
7.689833	0.1	-8.708820
7.691500	0.1	-9.030470
7.693167	0.1	-9.344032
7.694833	0.1	-9.650116
7.696500	0.1	-9.940712
7.698167	0.1	-10.229210
7.699833	0.1	-10.492368
7.701500	0.1	-10.716134
7.703167	0.1	-10.942121
7.704833	0.1	-11.148400
7.706500	0.1	-11.312180
7.708167	0.1	-11.439628
7.709833	0.1	-11.491664
7.711500	0.1	-11.459818
7.713167	0.1	-11.248057
7.714833	0.1	-10.833702
7.716500	0.1	-10.119354
7.718167	0.1	-9.081662
7.719833	0.1	-7.758981
7.721500	0.1	-6.204678
7.723167	0.1	-4.559115
7.724833	0.1	-2.975671
7.726500	0.1	-1.650588
7.728167	0.1	-0.678831
7.729833	0.1	-0.133060
7.731500	0.1	-0.045149
7.733167	0.1	-0.378563
7.734833	0.1	-1.037415
7.736500	0.1	-1.976949
7.738167	0.1	-3.085584
7.739833	0.1	-4.300933
7.741500	0.1	-5.575723
7.743167	0.1	-6.823304
7.744833	0.1	-8.026592
7.746500	0.1	-9.157730
7.748167	0.1	-10.188518
7.749833	0.1	-11.136691
7.751500	0.1	-11.968042
7.753167	0.1	-12.711331
7.754833	0.1	-13.362632
7.756500	0.1	-13.932298
7.758167	0.1	-14.457932
7.759833	0.1	-14.930261
7.761500	0.1	-15.351385
7.763167	0.1	-15.746332
7.764833	0.1	-16.113624
7.766500	0.1	-16.465732
7.768167	0.1	-16.796976
7.769833	0.1	-17.110955
7.771500	0.1	-17.416749
7.773167	0.1	-17.698225
7.774833	0.1	-17.970839
7.776500	0.1	-18.235004
7.778167	0.1	-18.510973
7.779833	0.1	-18.768844
7.781500	0.1	-19.011708
7.783167	0.1	-19.240176
7.784833	0.1	-19.479402
7.786500	0.1	-19.710410
7.788167	0.1	-19.937409
7.789833	0.1	-20.146381
7.791500	0.1	-20.355474
7.793167	0.1	-20.573060
7.794833	0.1	-20.770952
7.796500	0.1	-20.940261
7.798167	0.1	-21.108795
7.799833	0.1	-21.269243
7.801500	0.1	-21.412202
7.803167	0.1	-21.528586
7.804833	0.1	-21.646495
7.806500	0.1	-21.721960
7.808167	0.1	-21.839053
7.809833	0.1	-21.923330
7.811500	0.1	-21.990063
7.813167	0.1	-22.064861
7.814833	0.1	-22.153493
7.816500	0.1	-22.208380
7.818167	0.1	-22.275199
7.819833	0.1	-22.326439
7.821500	0.1	-22.369063
7.823167	0.1	-22.426148
7.824833	0.1	-22.459224
7.826500	0.1	-22.487230
7.828167	0.1	-22.514551
7.829833	0.1	-22.515219
7.831500	0.1	-22.504863
7.833167	0.1	-22.490475
7.834833	0.1	-22.467554
7.836500	0.1	-22.485026
7.838167	0.1	-22.498662
7.839833	0.1	-22.538312
7.841500	0.1	-22.598583
7.843167	0.1	-22.693804
7.844833	0.1	-22.824448
7.846500	0.1	-22.972610
7.848167	0.1	-23.142960
7.849833	0.1	-23.311168
7.851500	0.1	-23.488450
7.853167	0.1	-23.653477
7.854833	0.1	-23.809110
7.856500	0.1	-23.964210
7.858167	0.1	-24.096873
7.859833	0.1	-24.227186
7.861500	0.1	-24.369086
7.863167	0.1	-24.512942
7.864833	0.1	-24.663691
7.866500	0.1	-24.825849
7.868167	0.1	-24.986546
7.869833	0.1	-25.158855
7.871500	0.1	-25.327903
7.873167	0.1	-25.476001
7.874833	0.1	-25.595797
7.876500	0.1	-25.683482
7.878167	0.1	-25.741898
7.879833	0.1	-25.785143
7.881500	0.1	-25.831875
7.883167	0.1	-25.889382
7.884833	0.1	-25.969772
7.886500	0.1	-26.082840
7.888167	0.1	-26.244777
7.889833	0.1	-26.436026
7.891500	0.1	-26.657189
7.893167	0.1	-26.880467
7.894833	0.1	-27.102858
7.896500	0.1	-27.342968
7.898167	0.1	-27.556888
7.899833	0.1	-27.753623
7.901500	0.1	-27.946062
7.903167	0.1	-28.125839
7.904833	0.1	-28.268703
7.906500	0.1	-28.397803
7.908167	0.1	-28.511424
7.909833	0.1	-28.615005
7.911500	0.1	-28.674494
7.913167	0.1	-28.725204
7.914833	0.1	-28.761502
7.916500	0.1	-28.761080
7.918167	0.1	-28.742941
7.919833	0.1	-28.714446
7.921500	0.1	-28.643042
7.923167	0.1	-28.578834
7.924833	0.1	-28.481728
7.926500	0.1	-28.369161
7.928167	0.1	-28.246657
7.929833	0.1	-28.128079
7.931500	0.1	-27.995406
7.933167	0.1	-27.858423
7.934833	0.1	-27.720090
7.936500	0.1	-27.555823
7.938167	0.1	-27.349921
7.939833	0.1	-27.130882
7.941500	0.1	-26.832116
7.943167	0.1	-26.498554
7.944833	0.1	-26.111235
7.946500	0.1	-25.705095
7.948167	0.1	-25.280008
7.949833	0.1	-24.878661
7.951500	0.1	-24.487502
7.953167	0.1	-24.113253
7.954833	0.1	-23.788693
7.956500	0.1	-23.507077
7.958167	0.1	-23.277964
7.959833	0.1	-23.077405
7.961500	0.1	-22.909418
7.963167	0.1	-22.774815
7.964833	0.1	-22.670200
7.966500	0.1	-22.603736
7.968167	0.1	-22.565008
7.969833	0.1	-22.566453
7.971500	0.1	-22.611140
7.973167	0.1	-22.698283
7.974833	0.1	-22.853543
7.976500	0.1	-23.058891
7.978167	0.1	-23.330895
7.979833	0.1	-23.666192
7.981500	0.1	-24.074253
7.983167	0.1	-24.538570
7.984833	0.1	-25.044362
7.986500	0.1	-25.599209
7.988167	0.1	-26.156423
7.989833	0.1	-26.726187
7.991500	0.1	-27.276604
7.993167	0.1	-27.794513
7.994833	0.1	-28.255545
7.996500	0.1	-28.689452
7.998167	0.1	-29.081434
7.999833	0.1	-29.435497
8.001500	0.1	-29.751280
8.003167	0.1	-30.059091
8.004833	0.1	-30.342690
8.006500	0.1	-30.628166
8.008167	0.1	-30.932017
8.009833	0.1	-31.206949
8.011500	0.1	-31.471544
8.013167	0.1	-31.735198
8.014833	0.1	-32.012042
8.016500	0.1	-32.278435
8.018167	0.1	-32.543575
8.019833	0.1	-32.797637
8.021500	0.1	-33.047860
8.023167	0.1	-33.294342
8.024833	0.1	-33.505994
8.026500	0.1	-33.725117
8.028167	0.1	-33.910008
8.029833	0.1	-34.111693
8.031500	0.1	-34.282588
8.033167	0.1	-34.423853
8.034833	0.1	-34.573241
8.036500	0.1	-34.717782
8.038167	0.1	-34.830011
8.039833	0.1	-34.942370
8.041500	0.1	-35.032014
8.043167	0.1	-35.126333
8.044833	0.1	-35.215991
8.046500	0.1	-35.315298
8.048167	0.1	-35.405745
8.049833	0.1	-35.486094
8.051500	0.1	-35.572866
8.053167	0.1	-35.654351
8.054833	0.1	-35.722152
8.056500	0.1	-35.801908
8.058167	0.1	-35.886057
8.059833	0.1	-35.959501
8.061500	0.1	-36.008282
8.063167	0.1	-36.059783
8.064833	0.1	-36.110396
8.066500	0.1	-36.141254
8.068167	0.1	-36.151548
8.069833	0.1	-36.175028
8.071500	0.1	-36.174537
8.073167	0.1	-36.160585
8.074833	0.1	-36.140082
8.076500	0.1	-36.094583
8.078167	0.1	-36.044396
8.079833	0.1	-35.961668
8.081500	0.1	-35.909167
8.083167	0.1	-35.846350
8.084833	0.1	-35.772265
8.086500	0.1	-35.679273
8.088167	0.1	-35.561276
8.089833	0.1	-35.363727
8.091500	0.1	-35.053429
8.093167	0.1	-34.598400
8.094833	0.1	-33.971884
8.096500	0.1	-33.164675
8.098167	0.1	-32.184181
8.099833	0.1	-31.058210
8.101500	0.1	-29.840172
8.103167	0.1	-28.534085
8.104833	0.1	-27.234046
8.106500	0.1	-25.987492
8.108167	0.1	-24.822375
8.109833	0.1	-23.786031
8.111500	0.1	-22.971889
8.113167	0.1	-22.392563
8.114833	0.1	-22.097684
8.116500	0.1	-22.101750
8.118167	0.1	-22.409790
8.119833	0.1	-22.946441
8.121500	0.1	-23.699421
8.123167	0.1	-24.617970
8.124833	0.1	-25.600219
8.126500	0.1	-26.657153
8.128167	0.1	-27.709295
8.129833	0.1	-28.756362
8.131500	0.1	-29.747682
8.133167	0.1	-30.675969
8.134833	0.1	-31.510792
8.136500	0.1	-32.287021
8.138167	0.1	-32.981509
8.139833	0.1	-33.593306
8.141500	0.1	-34.130976
8.143167	0.1	-34.609396
8.144833	0.1	-35.028849
8.146500	0.1	-35.388727
8.148167	0.1	-35.729225
8.149833	0.1	-36.010457
8.151500	0.1	-36.248397
8.153167	0.1	-36.420567
8.154833	0.1	-36.522849
8.156500	0.1	-36.577495
8.158167	0.1	-36.545179
8.159833	0.1	-36.431459
8.161500	0.1	-36.246821
8.163167	0.1	-36.009140
8.164833	0.1	-35.751763
8.166500	0.1	-35.485292
8.168167	0.1	-35.210269
8.169833	0.1	-34.979384
8.171500	0.1	-34.803256
8.173167	0.1	-34.688719
8.174833	0.1	-34.654033
8.176500	0.1	-34.656896
8.178167	0.1	-34.734965
8.179833	0.1	-34.862119
8.181500	0.1	-35.043327
8.183167	0.1	-35.235792
8.184833	0.1	-35.468060
8.186500	0.1	-35.714301
8.188167	0.1	-35.968545
8.189833	0.1	-36.223690
8.191500	0.1	-36.484368
8.193167	0.1	-36.729049
8.194833	0.1	-36.966422
8.196500	0.1	-37.210865
8.198167	0.1	-37.410261
8.199833	0.1	-37.607907
8.201500	0.1	-37.779502
8.203167	0.1	-37.962691
8.204833	0.1	-38.111252
8.206500	0.1	-38.251625
8.208167	0.1	-38.382157
8.209833	0.1	-38.516193
8.211500	0.1	-38.646034
8.213167	0.1	-38.759773
8.214833	0.1	-38.884265
8.216500	0.1	-39.003976
8.218167	0.1	-39.086976
8.219833	0.1	-39.190505
8.221500	0.1	-39.258522
8.223167	0.1	-39.315797
8.224833	0.1	-39.363620
8.226500	0.1	-39.392664
8.228167	0.1	-39.421692
8.229833	0.1	-39.448366
8.231500	0.1	-39.469818
8.233167	0.1	-39.505328
8.234833	0.1	-39.523325
8.236500	0.1	-39.562553
8.238167	0.1	-39.594446
8.239833	0.1	-39.640599
8.241500	0.1	-39.689428
8.243167	0.1	-39.732683
8.244833	0.1	-39.776037
8.246500	0.1	-39.827800
8.248167	0.1	-39.899837
8.249833	0.1	-39.957982
8.251500	0.1	-40.014856
8.253167	0.1	-40.075357
8.254833	0.1	-40.127713
8.256500	0.1	-40.189940
8.258167	0.1	-40.252190
8.259833	0.1	-40.313769
8.261500	0.1	-40.367234
8.263167	0.1	-40.404277
8.264833	0.1	-40.458870
8.266500	0.1	-40.504785
8.268167	0.1	-40.546566
8.269833	0.1	-40.592470
8.271500	0.1	-40.631726
8.273167	0.1	-40.680168
8.274833	0.1	-40.720352
8.276500	0.1	-40.757754
8.278167	0.1	-40.795010
8.279833	0.1	-40.815399
8.281500	0.1	-40.846810
8.283167	0.1	-40.879268
8.284833	0.1	-40.905535
8.286500	0.1	-40.936086
8.288167	0.1	-40.950513
8.289833	0.1	-40.985291
8.291500	0.1	-41.004586
8.293167	0.1	-41.016642
8.294833	0.1	-41.038080
8.296500	0.1	-41.050515
8.298167	0.1	-41.069317
8.299833	0.1	-41.092254
8.301500	0.1	-41.088026
8.303167	0.1	-41.093544
8.304833	0.1	-41.078692
8.306500	0.1	-41.058993
8.308167	0.1	-41.038559
8.309833	0.1	-40.998716
8.311500	0.1	-40.949091
8.313167	0.1	-40.890699
8.314833	0.1	-40.819118
8.316500	0.1	-40.744266
8.318167	0.1	-40.654739
8.319833	0.1	-40.580354
8.321500	0.1	-40.503164
8.323167	0.1	-40.444081
8.324833	0.1	-40.390441
8.326500	0.1	-40.339898
8.328167	0.1	-40.319613
8.329833	0.1	-40.296514
8.331500	0.1	-40.291756
8.333167	0.1	-40.288073
8.334833	0.1	-40.307590
8.336500	0.1	-40.327061
8.338167	0.1	-40.344087
8.339833	0.1	-40.373148
8.341500	0.1	-40.403330
8.343167	0.1	-40.426641
8.344833	0.1	-40.481169
8.346500	0.1	-40.525525
8.348167	0.1	-40.575538
8.349833	0.1	-40.619405
8.351500	0.1	-40.668829
8.353167	0.1	-40.730381
8.354833	0.1	-40.785352
8.356500	0.1	-40.839595
8.358167	0.1	-40.881475
8.359833	0.1	-40.902545
8.361500	0.1	-40.929919
8.363167	0.1	-40.954588
8.364833	0.1	-40.963579
8.366500	0.1	-40.983849
8.368167	0.1	-40.990540
8.369833	0.1	-40.995433
8.371500	0.1	-40.987293
8.373167	0.1	-40.983910
8.374833	0.1	-40.980882
8.376500	0.1	-40.965605
8.378167	0.1	-40.939974
8.379833	0.1	-40.907645
8.381500	0.1	-40.868034
8.383167	0.1	-40.822435
8.384833	0.1	-40.798033
8.386500	0.1	-40.757012
8.388167	0.1	-40.717135
8.389833	0.1	-40.662055
8.391500	0.1	-40.626877
8.393167	0.1	-40.579652
8.394833	0.1	-40.537882
8.396500	0.1	-40.496773
8.398167	0.1	-40.469800
8.399833	0.1	-40.417781
8.401500	0.1	-40.367375
8.403167	0.1	-40.306770
8.404833	0.1	-40.234707
8.406500	0.1	-40.161391
8.408167	0.1	-40.065661
8.409833	0.1	-39.936152
8.411500	0.1	-39.779222
8.413167	0.1	-39.577906
8.414833	0.1	-39.364046
8.416500	0.1	-39.102732
8.418167	0.1	-38.835803
8.419833	0.1	-38.560238
8.421500	0.1	-38.293740
8.423167	0.1	-38.042506
8.424833	0.1	-37.830432
8.426500	0.1	-37.638685
8.428167	0.1	-37.502653
8.429833	0.1	-37.400352
8.431500	0.1	-37.352143
8.433167	0.1	-37.330277
8.434833	0.1	-37.334600
8.436500	0.1	-37.353087
8.438167	0.1	-37.382996
8.439833	0.1	-37.433762
8.441500	0.1	-37.479743
8.443167	0.1	-37.499350
8.444833	0.1	-37.527922
8.446500	0.1	-37.535498
8.448167	0.1	-37.545263
8.449833	0.1	-37.546168
8.451500	0.1	-37.529140
8.453167	0.1	-37.498629
8.454833	0.1	-37.456486
8.456500	0.1	-37.398783
8.458167	0.1	-37.345399
8.459833	0.1	-37.296368
8.461500	0.1	-37.215917
8.463167	0.1	-37.115875
8.464833	0.1	-36.989859
8.466500	0.1	-36.870519
8.468167	0.1	-36.733661
8.469833	0.1	-36.581171
8.471500	0.1	-36.423622
8.473167	0.1	-36.253116
8.474833	0.1	-36.063460
8.476500	0.1	-35.875885
8.478167	0.1	-35.684322
8.479833	0.1	-35.471637
8.481500	0.1	-35.264866
8.483167	0.1	-35.047540
8.484833	0.1	-34.845849
8.486500	0.1	-34.621259
8.488167	0.1	-34.422766
8.489833	0.1	-34.228583
8.491500	0.1	-34.013039
8.493167	0.1	-33.802260
8.494833	0.1	-33.605626
8.496500	0.1	-33.409454
8.498167	0.1	-33.185473
8.499833	0.1	-32.975478
8.501500	0.1	-32.746755
8.503167	0.1	-32.501256
8.504833	0.1	-32.260484
8.506500	0.1	-32.006928
8.508167	0.1	-31.744768
8.509833	0.1	-31.457924
8.511500	0.1	-31.161514
8.513167	0.1	-30.832215
8.514833	0.1	-30.509541
8.516500	0.1	-30.153915
8.518167	0.1	-29.795906
8.519833	0.1	-29.416422
8.521500	0.1	-29.049352
8.523167	0.1	-28.674357
8.524833	0.1	-28.297130
8.526500	0.1	-27.910616
8.528167	0.1	-27.518328
8.529833	0.1	-27.132267
8.531500	0.1	-26.766238
8.533167	0.1	-26.376279
8.534833	0.1	-25.985241
8.536500	0.1	-25.608682
8.538167	0.1	-25.232775
8.539833	0.1	-24.825985
8.541500	0.1	-24.429994
8.543167	0.1	-24.014155
8.544833	0.1	-23.579539
8.546500	0.1	-23.129031
8.548167	0.1	-22.674593
8.549833	0.1	-22.211793
8.551500	0.1	-21.736799
8.553167	0.1	-21.237113
8.554833	0.1	-20.749324
8.556500	0.1	-20.258477
8.558167	0.1	-19.759587
8.559833	0.1	-19.246417
8.561500	0.1	-18.755127
8.563167	0.1	-18.270476
8.564833	0.1	-17.768004
8.566500	0.1	-17.265465
8.568167	0.1	-16.758186
8.569833	0.1	-16.246786
8.571500	0.1	-15.738480
8.573167	0.1	-15.206388
8.574833	0.1	-14.666156
8.576500	0.1	-14.107609
8.578167	0.1	-13.549566
8.579833	0.1	-12.988258
8.581500	0.1	-12.397842
8.583167	0.1	-11.802683
8.584833	0.1	-11.199421
8.586500	0.1	-10.591681
8.588167	0.1	-9.960911
8.589833	0.1	-9.328609
8.591500	0.1	-8.661116
8.593167	0.1	-8.007521
8.594833	0.1	-7.326275
8.596500	0.1	-6.653630
8.598167	0.1	-5.962829
8.599833	0.1	-5.270332
8.601500	0.1	-4.574453
8.603167	0.1	-3.845803
8.604833	0.1	-3.112487
8.606500	0.1	-2.404647
8.608167	0.1	-1.684263
8.609833	0.1	-0.964971
8.611500	0.1	-0.227777
8.613167	0.1	0.502404
8.614833	0.1	1.232454
8.616500	0.1	1.975349
8.618167	0.1	2.712685
8.619833	0.1	3.436952
8.621500	0.1	4.184529
8.623167	0.1	4.925235
8.624833	0.1	5.669125
8.626500	0.1	6.386572
8.628167	0.1	7.104962
8.629833	0.1	7.808944
8.631500	0.1	8.504945
8.633167	0.1	9.195147
8.634833	0.1	9.884937
8.636500	0.1	10.553939
8.638167	0.1	11.195364
8.639833	0.1	11.847027
8.641500	0.1	12.460878
8.643167	0.1	13.057060
8.644833	0.1	13.646429
8.646500	0.1	14.202628
8.648167	0.1	14.762806
8.649833	0.1	15.293389
8.651500	0.1	15.799329
8.653167	0.1	16.286006
8.654833	0.1	16.775220
8.656500	0.1	17.231301
8.658167	0.1	17.665703
8.659833	0.1	18.087822
8.661500	0.1	18.501798
8.663167	0.1	18.883693
8.664833	0.1	19.258905
8.666500	0.1	19.611188
8.668167	0.1	19.943626
8.669833	0.1	20.268252
8.671500	0.1	20.572637
8.673167	0.1	20.864845
8.674833	0.1	21.120754
8.676500	0.1	21.381793
8.678167	0.1	21.616852
8.679833	0.1	21.823179
8.681500	0.1	22.013146
8.683167	0.1	22.187229
8.684833	0.1	22.333341
8.686500	0.1	22.444696
8.688167	0.1	22.564978
8.689833	0.1	22.626385
8.691500	0.1	22.688107
8.693167	0.1	22.729889
8.694833	0.1	22.735593
8.696500	0.1	22.711204
8.698167	0.1	22.668872
8.699833	0.1	22.603913
8.701500	0.1	22.519368
8.703167	0.1	22.391039
8.704833	0.1	22.253111
8.706500	0.1	22.106212
8.708167	0.1	21.927353
8.709833	0.1	21.725209
8.711500	0.1	21.496272
8.713167	0.1	21.246400
8.714833	0.1	20.972892
8.716500	0.1	20.672596
8.718167	0.1	20.349605
8.719833	0.1	20.023141
8.721500	0.1	19.675461
8.723167	0.1	19.289085
8.724833	0.1	18.884781
8.726500	0.1	18.455126
8.728167	0.1	18.006138
8.729833	0.1	17.556792
8.731500	0.1	17.083995
8.733167	0.1	16.586178
8.734833	0.1	16.061272
8.736500	0.1	15.547605
8.738167	0.1	14.989526
8.739833	0.1	14.409279
8.741500	0.1	13.813539
8.743167	0.1	13.182548
8.744833	0.1	12.578620
8.746500	0.1	11.915122
8.748167	0.1	11.242259
8.749833	0.1	10.527256
8.751500	0.1	9.811228
8.753167	0.1	9.066846
8.754833	0.1	8.319954
8.756500	0.1	7.562927
8.758167	0.1	6.788921
8.759833	0.1	5.979265
8.761500	0.1	5.164000
8.763167	0.1	4.340212
8.764833	0.1	3.518805
8.766500	0.1	2.686501
8.768167	0.1	1.851839
8.769833	0.1	0.991760
8.771500	0.1	0.120490
8.773167	0.1	-0.736412
8.774833	0.1	-1.618607
8.776500	0.1	-2.504927
8.778167	0.1	-3.401474
8.779833	0.1	-4.308596
8.781500	0.1	-5.223062
8.783167	0.1	-6.148415
8.784833	0.1	-7.082478
8.786500	0.1	-8.051013
8.788167	0.1	-9.015122
8.789833	0.1	-9.982491
8.791500	0.1	-10.946748
8.793167	0.1	-11.949266
8.794833	0.1	-12.928424
8.796500	0.1	-13.905580
8.798167	0.1	-14.891221
8.799833	0.1	-15.884451
8.801500	0.1	-16.869416
8.803167	0.1	-17.853048
8.804833	0.1	-18.818283
8.806500	0.1	-19.792926
8.808167	0.1	-20.734862
8.809833	0.1	-21.699221
8.811500	0.1	-22.637767
8.813167	0.1	-23.574171
8.814833	0.1	-24.516055
8.816500	0.1	-25.437897
8.818167	0.1	-26.358343
8.819833	0.1	-27.271033
8.821500	0.1	-28.155945
8.823167	0.1	-29.064999
8.824833	0.1	-29.937599
8.826500	0.1	-30.819800
8.828167	0.1	-31.681845
8.829833	0.1	-32.538167
8.831500	0.1	-33.373661
8.833167	0.1	-34.218178
8.834833	0.1	-35.061886
8.836500	0.1	-35.871405
8.838167	0.1	-36.683059
8.839833	0.1	-37.468455
8.841500	0.1	-38.239185
8.843167	0.1	-38.995012
8.844833	0.1	-39.765742
8.846500	0.1	-40.519352
8.848167	0.1	-41.261854
8.849833	0.1	-41.997942
8.851500	0.1	-42.723858
8.853167	0.1	-43.421627
8.854833	0.1	-44.111215
8.856500	0.1	-44.813174
8.858167	0.1	-45.493254
8.859833	0.1	-46.175157
8.861500	0.1	-46.855554
8.863167	0.1	-47.529950
8.864833	0.1	-48.198368
8.866500	0.1	-48.865505
8.868167	0.1	-49.516722
8.869833	0.1	-50.168521
8.871500	0.1	-50.825025
8.873167	0.1	-51.475173
8.874833	0.1	-52.118429
8.876500	0.1	-52.762970
8.878167	0.1	-53.415152
8.879833	0.1	-54.038678
8.881500	0.1	-54.676762
8.883167	0.1	-55.331879
8.884833	0.1	-55.973242
8.886500	0.1	-56.612786
8.888167	0.1	-57.256742
8.889833	0.1	-57.901575
8.891500	0.1	-58.538321
8.893167	0.1	-59.187425
8.894833	0.1	-59.809961
8.896500	0.1	-60.450999
8.898167	0.1	-61.090029
8.899833	0.1	-61.691633
8.901500	0.1	-62.311322
8.903167	0.1	-62.917724
8.904833	0.1	-63.541198
8.906500	0.1	-64.149648
8.908167	0.1	-64.746640
8.909833	0.1	-65.332678
8.911500	0.1	-65.920679
8.913167	0.1	-66.496683
8.914833	0.1	-67.078644
8.916500	0.1	-67.622032
8.918167	0.1	-68.151534
8.919833	0.1	-68.682805
8.921500	0.1	-69.205304
8.923167	0.1	-69.734160
8.924833	0.1	-70.229863
8.926500	0.1	-70.719220
8.928167	0.1	-71.178066
8.929833	0.1	-71.645611
8.931500	0.1	-72.082732
8.933167	0.1	-72.517989
8.934833	0.1	-72.941310
8.936500	0.1	-73.349574
8.938167	0.1	-73.738884
8.939833	0.1	-74.105412
8.941500	0.1	-74.463896
8.943167	0.1	-74.823181
8.944833	0.1	-75.165880
8.946500	0.1	-75.492189
8.948167	0.1	-75.788010
8.949833	0.1	-76.094571
8.951500	0.1	-76.367961
8.953167	0.1	-76.644839
8.954833	0.1	-76.889923
8.956500	0.1	-77.123653
8.958167	0.1	-77.357533
8.959833	0.1	-77.582535
8.961500	0.1	-77.791781
8.963167	0.1	-77.985787
8.964833	0.1	-78.165920
8.966500	0.1	-78.318303
8.968167	0.1	-78.490459
8.969833	0.1	-78.640302
8.971500	0.1	-78.785797
8.973167	0.1	-78.900280
8.974833	0.1	-79.034885
8.976500	0.1	-79.144362
8.978167	0.1	-79.256596
8.979833	0.1	-79.350065
8.981500	0.1	-79.426755
8.983167	0.1	-79.496591
8.984833	0.1	-79.559890
8.986500	0.1	-79.623452
8.988167	0.1	-79.673224
8.989833	0.1	-79.708111
8.991500	0.1	-79.743244
8.993167	0.1	-79.764433
8.994833	0.1	-79.779803
8.996500	0.1	-79.801047
8.998167	0.1	-79.799280
8.999833	0.1	-79.795096
9.001500	0.1	-79.793527
9.003167	0.1	-79.781855
9.004833	0.1	-79.766669
9.006500	0.1	-79.736199
9.008167	0.1	-79.693395
9.009833	0.1	-79.648572
9.011500	0.1	-79.599133
9.013167	0.1	-79.559306
9.014833	0.1	-79.495812
9.016500	0.1	-79.421271
9.018167	0.1	-79.342382
9.019833	0.1	-79.262020
9.021500	0.1	-79.173822
9.023167	0.1	-79.081734
9.024833	0.1	-78.999005
9.026500	0.1	-78.888515
9.028167	0.1	-78.771191
9.029833	0.1	-78.654967
9.031500	0.1	-78.536224
9.033167	0.1	-78.401722
9.034833	0.1	-78.274036
9.036500	0.1	-78.138389
9.038167	0.1	-78.001037
9.039833	0.1	-77.852533
9.041500	0.1	-77.694521
9.043167	0.1	-77.533974
9.044833	0.1	-77.368351
9.046500	0.1	-77.192342
9.048167	0.1	-77.030426
9.049833	0.1	-76.837725
9.051500	0.1	-76.643020
9.053167	0.1	-76.441078
9.054833	0.1	-76.247343
9.056500	0.1	-76.065440
9.058167	0.1	-75.874682
9.059833	0.1	-75.668432
9.061500	0.1	-75.471859
9.063167	0.1	-75.260501
9.064833	0.1	-75.055674
9.066500	0.1	-74.847530
9.068167	0.1	-74.639512
9.069833	0.1	-74.448198
9.071500	0.1	-74.230808
9.073167	0.1	-74.000325
9.074833	0.1	-73.772744
9.076500	0.1	-73.513826
9.078167	0.1	-73.268227
9.079833	0.1	-73.016747
9.081500	0.1	-72.732036
9.083167	0.1	-72.454839
9.084833	0.1	-72.192599
9.086500	0.1	-71.919199
9.088167	0.1	-71.658716
9.089833	0.1	-71.408424
9.091500	0.1	-71.139125
9.093167	0.1	-70.890836
9.094833	0.1	-70.638560
9.096500	0.1	-70.390981
9.098167	0.1	-70.142807
9.099833	0.1	-69.900444
9.101500	0.1	-69.629853
9.103167	0.1	-69.367262
9.104833	0.1	-69.100961
9.106500	0.1	-68.843711
9.108167	0.1	-68.567407
9.109833	0.1	-68.301523
9.111500	0.1	-68.027968
9.113167	0.1	-67.758295
9.114833	0.1	-67.485149
9.116500	0.1	-67.210734
9.118167	0.1	-66.908660
9.119833	0.1	-66.646581
9.121500	0.1	-66.345250
9.123167	0.1	-66.083592
9.124833	0.1	-65.786969
9.126500	0.1	-65.509538
9.128167	0.1	-65.233469
9.129833	0.1	-64.952481
9.131500	0.1	-64.692127
9.133167	0.1	-64.402183
9.134833	0.1	-64.122529
9.136500	0.1	-63.839879
9.138167	0.1	-63.565440
9.139833	0.1	-63.279735
9.141500	0.1	-62.992699
9.143167	0.1	-62.711364
9.144833	0.1	-62.439119
9.146500	0.1	-62.167853
9.148167	0.1	-61.891927
9.149833	0.1	-61.636649
9.151500	0.1	-61.370317
9.153167	0.1	-61.096513
9.154833	0.1	-60.831139
9.156500	0.1	-60.547647
9.158167	0.1	-60.264652
9.159833	0.1	-60.009805
9.161500	0.1	-59.738125
9.163167	0.1	-59.462901
9.164833	0.1	-59.195888
9.166500	0.1	-58.929199
9.168167	0.1	-58.650101
9.169833	0.1	-58.382233
9.171500	0.1	-58.109693
9.173167	0.1	-57.844826
9.174833	0.1	-57.571642
9.176500	0.1	-57.308645
9.178167	0.1	-57.039278
9.179833	0.1	-56.761124
9.181500	0.1	-56.508454
9.183167	0.1	-56.250644
9.184833	0.1	-55.981755
9.186500	0.1	-55.724217
9.188167	0.1	-55.461521
9.189833	0.1	-55.203173
9.191500	0.1	-54.931188
9.193167	0.1	-54.677340
9.194833	0.1	-54.414023
9.196500	0.1	-54.135211
9.198167	0.1	-53.884043
9.199833	0.1	-53.625548
9.201500	0.1	-53.357597
9.203167	0.1	-53.084675
9.204833	0.1	-52.822302
9.206500	0.1	-52.571567
9.208167	0.1	-52.312366
9.209833	0.1	-52.069308
9.211500	0.1	-51.822201
9.213167	0.1	-51.579900
9.214833	0.1	-51.326911
9.216500	0.1	-51.086071
9.218167	0.1	-50.832084
9.219833	0.1	-50.593255
9.221500	0.1	-50.357042
9.223167	0.1	-50.126952
9.224833	0.1	-49.891322
9.226500	0.1	-49.655989
9.228167	0.1	-49.425346
9.229833	0.1	-49.209209
9.231500	0.1	-48.954466
9.233167	0.1	-48.716666
9.234833	0.1	-48.477922
9.236500	0.1	-48.272081
9.238167	0.1	-48.043811
9.239833	0.1	-47.809808
9.241500	0.1	-47.580499
9.243167	0.1	-47.346273
9.244833	0.1	-47.136023
9.246500	0.1	-46.904267
9.248167	0.1	-46.685582
9.249833	0.1	-46.500242
9.251500	0.1	-46.285910
9.253167	0.1	-46.067780
9.254833	0.1	-45.882993
9.256500	0.1	-45.670617
9.258167	0.1	-45.507545
9.259833	0.1	-45.291169
9.261500	0.1	-45.080916
9.263167	0.1	-44.868129
9.264833	0.1	-44.668633
9.266500	0.1	-44.453860
9.268167	0.1	-44.239523
9.269833	0.1	-44.033494
9.271500	0.1	-43.840617
9.273167	0.1	-43.641000
9.274833	0.1	-43.426021
9.276500	0.1	-43.210106
9.278167	0.1	-43.003795
9.279833	0.1	-42.795966
9.281500	0.1	-42.583370
9.283167	0.1	-42.384201
9.284833	0.1	-42.191003
9.286500	0.1	-41.993887
9.288167	0.1	-41.774689
9.289833	0.1	-41.585983
9.291500	0.1	-41.405181
9.293167	0.1	-41.216788
9.294833	0.1	-41.040607
9.296500	0.1	-40.857189
9.298167	0.1	-40.661171
9.299833	0.1	-40.485013
9.301500	0.1	-40.308272
9.303167	0.1	-40.137946
9.304833	0.1	-39.973504
9.306500	0.1	-39.794959
9.308167	0.1	-39.609557
9.309833	0.1	-39.436798
9.311500	0.1	-39.248575
9.313167	0.1	-39.083563
9.314833	0.1	-38.921794
9.316500	0.1	-38.753985
9.318167	0.1	-38.609810
9.319833	0.1	-38.444792
9.321500	0.1	-38.290719
9.323167	0.1	-38.125254
9.324833	0.1	-37.951323
9.326500	0.1	-37.804381
9.328167	0.1	-37.642292
9.329833	0.1	-37.478744
9.331500	0.1	-37.315836
9.333167	0.1	-37.161701
9.334833	0.1	-37.003822
9.336500	0.1	-36.852169
9.338167	0.1	-36.688911
9.339833	0.1	-36.507360
9.341500	0.1	-36.365005
9.343167	0.1	-36.195113
9.344833	0.1	-36.033726
9.346500	0.1	-35.885518
9.348167	0.1	-35.716202
9.349833	0.1	-35.577111
9.351500	0.1	-35.434001
9.353167	0.1	-35.277638
9.354833	0.1	-35.136706
9.356500	0.1	-34.985335
9.358167	0.1	-34.841306
9.359833	0.1	-34.688308
9.361500	0.1	-34.539777
9.363167	0.1	-34.383999
9.364833	0.1	-34.256868
9.366500	0.1	-34.130779
9.368167	0.1	-33.974418
9.369833	0.1	-33.839326
9.371500	0.1	-33.704728
9.373167	0.1	-33.580372
9.374833	0.1	-33.438335
9.376500	0.1	-33.305266
9.378167	0.1	-33.182680
9.379833	0.1	-33.062964
9.381500	0.1	-32.926755
9.383167	0.1	-32.813177
9.384833	0.1	-32.699003
9.386500	0.1	-32.581121
9.388167	0.1	-32.467663
9.389833	0.1	-32.355241
9.391500	0.1	-32.226532
9.393167	0.1	-32.109332
9.394833	0.1	-31.984157
9.396500	0.1	-31.873513
9.398167	0.1	-31.762806
9.399833	0.1	-31.643132
9.401500	0.1	-31.527744
9.403167	0.1	-31.396706
9.404833	0.1	-31.282801
9.406500	0.1	-31.172061
9.408167	0.1	-31.061227
9.409833	0.1	-30.951756
9.411500	0.1	-30.846977
9.413167	0.1	-30.734628
9.414833	0.1	-30.608801
9.416500	0.1	-30.511567
9.418167	0.1	-30.422297
9.419833	0.1	-30.317184
9.421500	0.1	-30.205836
9.423167	0.1	-30.105977
9.424833	0.1	-30.013623
9.426500	0.1	-29.918538
9.428167	0.1	-29.811645
9.429833	0.1	-29.706704
9.431500	0.1	-29.616407
9.433167	0.1	-29.509764
9.434833	0.1	-29.414238
9.436500	0.1	-29.317747
9.438167	0.1	-29.225315
9.439833	0.1	-29.114512
9.441500	0.1	-29.031349
9.443167	0.1	-28.941865
9.444833	0.1	-28.842611
9.446500	0.1	-28.758354
9.448167	0.1	-28.676631
9.449833	0.1	-28.603295
9.451500	0.1	-28.521081
9.453167	0.1	-28.427165
9.454833	0.1	-28.355998
9.456500	0.1	-28.277066
9.458167	0.1	-28.193941
9.459833	0.1	-28.122138
9.461500	0.1	-28.041778
9.463167	0.1	-27.968776
9.464833	0.1	-27.893134
9.466500	0.1	-27.819115
9.468167	0.1	-27.743704
9.469833	0.1	-27.667058
9.471500	0.1	-27.586695
9.473167	0.1	-27.523635
9.474833	0.1	-27.438112
9.476500	0.1	-27.365477
9.478167	0.1	-27.297100
9.479833	0.1	-27.221139
9.481500	0.1	-27.148780
9.483167	0.1	-27.077678
9.484833	0.1	-27.000824
9.486500	0.1	-26.935083
9.488167	0.1	-26.871767
9.489833	0.1	-26.801395
9.491500	0.1	-26.736995
9.493167	0.1	-26.659825
9.494833	0.1	-26.605539
9.496500	0.1	-26.551413
9.498167	0.1	-26.481391
9.499833	0.1	-26.416393
9.501500	0.1	-26.366530
9.503167	0.1	-26.303023
9.504833	0.1	-26.249504
9.506500	0.1	-26.201556
9.508167	0.1	-26.148474
9.509833	0.1	-26.101684
9.511500	0.1	-26.053517
9.513167	0.1	-26.000729
9.514833	0.1	-25.943250
9.516500	0.1	-25.886698
9.518167	0.1	-25.835145
9.519833	0.1	-25.788565
9.521500	0.1	-25.736103
9.523167	0.1	-25.681063
9.524833	0.1	-25.644713
9.526500	0.1	-25.606170
9.528167	0.1	-25.560092
9.529833	0.1	-25.506018
9.531500	0.1	-25.462651
9.533167	0.1	-25.410173
9.534833	0.1	-25.348348
9.536500	0.1	-25.316228
9.538167	0.1	-25.278797
9.539833	0.1	-25.225424
9.541500	0.1	-25.185649
9.543167	0.1	-25.145009
9.544833	0.1	-25.079059
9.546500	0.1	-25.051619
9.548167	0.1	-25.000521
9.549833	0.1	-24.957028
9.551500	0.1	-24.909378
9.553167	0.1	-24.861380
9.554833	0.1	-24.808781
9.556500	0.1	-24.757850
9.558167	0.1	-24.710050
9.559833	0.1	-24.674431
9.561500	0.1	-24.630832
9.563167	0.1	-24.584020
9.564833	0.1	-24.552893
9.566500	0.1	-24.524612
9.568167	0.1	-24.463446
9.569833	0.1	-24.419012
9.571500	0.1	-24.375368
9.573167	0.1	-24.357095
9.574833	0.1	-24.331771
9.576500	0.1	-24.274827
9.578167	0.1	-24.231001
9.579833	0.1	-24.187476
9.581500	0.1	-24.153463
9.583167	0.1	-24.117717
9.584833	0.1	-24.076640
9.586500	0.1	-24.026718
9.588167	0.1	-23.986977
9.589833	0.1	-23.951538
9.591500	0.1	-23.901671
9.593167	0.1	-23.861482
9.594833	0.1	-23.816224
9.596500	0.1	-23.776944
9.598167	0.1	-23.731225
9.599833	0.1	-23.707736
9.601500	0.1	-23.647058
9.603167	0.1	-23.618881
9.604833	0.1	-23.584656
9.606500	0.1	-23.549789
9.608167	0.1	-23.510643
9.609833	0.1	-23.462730
9.611500	0.1	-23.409310
9.613167	0.1	-23.364339
9.614833	0.1	-23.321201
9.616500	0.1	-23.288795
9.618167	0.1	-23.234570
9.619833	0.1	-23.192777
9.621500	0.1	-23.145622
9.623167	0.1	-23.094845
9.624833	0.1	-23.057204
9.626500	0.1	-23.019667
9.628167	0.1	-22.990744
9.629833	0.1	-22.944568
9.631500	0.1	-22.905058
9.633167	0.1	-22.878250
9.634833	0.1	-22.845154
9.636500	0.1	-22.786839
9.638167	0.1	-22.736323
9.639833	0.1	-22.704226
9.641500	0.1	-22.661090
9.643167	0.1	-22.630120
9.644833	0.1	-22.584171
9.646500	0.1	-22.538852
9.648167	0.1	-22.495490
9.649833	0.1	-22.461704
9.651500	0.1	-22.426320
9.653167	0.1	-22.397713
9.654833	0.1	-22.347713
9.656500	0.1	-22.317917
9.658167	0.1	-22.269234
9.659833	0.1	-22.237302
9.661500	0.1	-22.196097
9.663167	0.1	-22.144487
9.664833	0.1	-22.100575
9.666500	0.1	-22.041755
9.668167	0.1	-22.014003
9.669833	0.1	-21.963538
9.671500	0.1	-21.925704
9.673167	0.1	-21.884678
9.674833	0.1	-21.835725
9.676500	0.1	-21.788779
9.678167	0.1	-21.753555
9.679833	0.1	-21.700979
9.681500	0.1	-21.651520
9.683167	0.1	-21.604738
9.684833	0.1	-21.554094
9.686500	0.1	-21.519494
9.688167	0.1	-21.482264
9.689833	0.1	-21.436433
9.691500	0.1	-21.402458
9.693167	0.1	-21.354180
9.694833	0.1	-21.302668
9.696500	0.1	-21.261592
9.698167	0.1	-21.195899
9.699833	0.1	-21.154084
9.701500	0.1	-21.105341
9.703167	0.1	-21.058396
9.704833	0.1	-20.995513
9.706500	0.1	-20.955811
9.708167	0.1	-20.931333
9.709833	0.1	-20.857733
9.711500	0.1	-20.818783
9.713167	0.1	-20.769920
9.714833	0.1	-20.716640
9.716500	0.1	-20.669885
9.718167	0.1	-20.633099
9.719833	0.1	-20.575832
9.721500	0.1	-20.527737
9.723167	0.1	-20.478505
9.724833	0.1	-20.433455
9.726500	0.1	-20.385799
9.728167	0.1	-20.342027
9.729833	0.1	-20.289887
9.731500	0.1	-20.235227
9.733167	0.1	-20.185329
9.734833	0.1	-20.124528
9.736500	0.1	-20.068296
9.738167	0.1	-20.011813
9.739833	0.1	-19.969046
9.741500	0.1	-19.917774
9.743167	0.1	-19.847124
9.744833	0.1	-19.794392
9.746500	0.1	-19.724392
9.748167	0.1	-19.648041
9.749833	0.1	-19.596978
9.751500	0.1	-19.524782
9.753167	0.1	-19.466263
9.754833	0.1	-19.403832
9.756500	0.1	-19.337073
9.758167	0.1	-19.294968
9.759833	0.1	-19.235997
9.761500	0.1	-19.195403
9.763167	0.1	-19.143834
9.764833	0.1	-19.095968
9.766500	0.1	-19.037769
9.768167	0.1	-18.988402
9.769833	0.1	-18.930799
9.771500	0.1	-18.849855
9.773167	0.1	-18.796955
9.774833	0.1	-18.739890
9.776500	0.1	-18.669915
9.778167	0.1	-18.619796
9.779833	0.1	-18.563225
9.781500	0.1	-18.496035
9.783167	0.1	-18.451304
9.784833	0.1	-18.402490
9.786500	0.1	-18.343225
9.788167	0.1	-18.281418
9.789833	0.1	-18.216805
9.791500	0.1	-18.139996
9.793167	0.1	-18.079001
9.794833	0.1	-18.019522
9.796500	0.1	-17.949755
9.798167	0.1	-17.889200
9.799833	0.1	-17.814936
9.801500	0.1	-17.749539
9.803167	0.1	-17.680615
9.804833	0.1	-17.624302
9.806500	0.1	-17.568991
9.808167	0.1	-17.516709
9.809833	0.1	-17.450985
9.811500	0.1	-17.386674
9.813167	0.1	-17.328358
9.814833	0.1	-17.266371
9.816500	0.1	-17.193394
9.818167	0.1	-17.136026
9.819833	0.1	-17.087636
9.821500	0.1	-16.999995
9.823167	0.1	-16.942452
9.824833	0.1	-16.861962
9.826500	0.1	-16.798684
9.828167	0.1	-16.716711
9.829833	0.1	-16.655150
9.831500	0.1	-16.582956
9.833167	0.1	-16.528753
9.834833	0.1	-16.464176
9.836500	0.1	-16.393089
9.838167	0.1	-16.330901
9.839833	0.1	-16.260099
9.841500	0.1	-16.191432
9.843167	0.1	-16.111809
9.844833	0.1	-16.036963
9.846500	0.1	-15.973750
9.848167	0.1	-15.905347
9.849833	0.1	-15.827925
9.851500	0.1	-15.769080
9.853167	0.1	-15.705471
9.854833	0.1	-15.632904
9.856500	0.1	-15.562142
9.858167	0.1	-15.477902
9.859833	0.1	-15.409525
9.861500	0.1	-15.316617
9.863167	0.1	-15.250316
9.864833	0.1	-15.184250
9.866500	0.1	-15.125517
9.868167	0.1	-15.051757
9.869833	0.1	-14.972091
9.871500	0.1	-14.905459
9.873167	0.1	-14.823132
9.874833	0.1	-14.749832
9.876500	0.1	-14.689057
9.878167	0.1	-14.591381
9.879833	0.1	-14.519596
9.881500	0.1	-14.438384
9.883167	0.1	-14.365679
9.884833	0.1	-14.272372
9.886500	0.1	-14.195299
9.888167	0.1	-14.125743
9.889833	0.1	-14.039238
9.891500	0.1	-13.970007
9.893167	0.1	-13.882843
9.894833	0.1	-13.802591
9.896500	0.1	-13.704708
9.898167	0.1	-13.620550
9.899833	0.1	-13.553562
9.901500	0.1	-13.483361
9.903167	0.1	-13.404293
9.904833	0.1	-13.337933
9.906500	0.1	-13.238720
9.908167	0.1	-13.175550
9.909833	0.1	-13.090507
9.911500	0.1	-12.998937
9.913167	0.1	-12.911200
9.914833	0.1	-12.839304
9.916500	0.1	-12.755593
9.918167	0.1	-12.683272
9.919833	0.1	-12.602414
9.921500	0.1	-12.515585
9.923167	0.1	-12.450218
9.924833	0.1	-12.378743
9.926500	0.1	-12.311776
9.928167	0.1	-12.216588
9.929833	0.1	-12.129169
9.931500	0.1	-12.053417
9.933167	0.1	-11.972974
9.934833	0.1	-11.889158
9.936500	0.1	-11.795774
9.938167	0.1	-11.717173
9.939833	0.1	-11.637850
9.941500	0.1	-11.557417
9.943167	0.1	-11.459746
9.944833	0.1	-11.360793
9.946500	0.1	-11.282757
9.948167	0.1	-11.208680
9.949833	0.1	-11.127502
9.951500	0.1	-11.035878
9.953167	0.1	-10.951540
9.954833	0.1	-10.863319
9.956500	0.1	-10.787637
9.958167	0.1	-10.697618
9.959833	0.1	-10.599617
9.961500	0.1	-10.506135
9.963167	0.1	-10.435931
9.964833	0.1	-10.345220
9.966500	0.1	-10.254186
9.968167	0.1	-10.167279
9.969833	0.1	-10.088071
9.971500	0.1	-10.015725
9.973167	0.1	-9.923056
9.974833	0.1	-9.836287
9.976500	0.1	-9.749053
9.978167	0.1	-9.646790
9.979833	0.1	-9.565166
9.981500	0.1	-9.483352
9.983167	0.1	-9.388715
9.984833	0.1	-9.306497
9.986500	0.1	-9.232611
9.988167	0.1	-9.145141
9.989833	0.1	-9.050603
9.991500	0.1	-8.948570
9.993167	0.1	-8.860389
9.994833	0.1	-8.801743
9.996500	0.1	-8.698759
9.998167	0.1	-8.614644
9.999833	0.1	-8.519806
10.001500	0.1	-8.426458
```
