## Supplementary material for "Rhizobial enzyme reveals pH-driven catalytic switching and ʟ-amino acid incorporation by ʟ,ᴅ-transpeptidases": File S3. Julia Notebook: Ldt8 + gm-AEJA + D-AA Mix (Tris-HCl @ pH 7) R1_44_UV_VIS_1.txt

```
URL	chrom://desktop-8dojj41/ChromeleonLocal/Brooks/2025-09-04 Final In Vitro Assays (4h %40 28C %2B pH Gradient).seq/233.smp/UV_VIS_1.channel/UV_VIS_1.chm
Channel	UV_VIS_1

Injection Information:
Data Vault	ChromeleonLocal
Sequence	2025-09-04 Final In Vitro Assays (4h @ 28C + pH Gradient)
Name	Ldt8 + gm-AEJA + D-AA Mix (Tris-HCl @ pH 7) R1
Number	44
Position	BD5
Comment	
Processing Method	Basic Quantitative
Instrument Method	E. coli v520ul HypersilGold aQ 600ul 15% 10min 60C
Type	Calibration Standard
Status	Finished
Inject Time	05/09/2025 01:21:47 +01:00
Volume (µl)	10.000
Dilution Factor	1.0000
Weight	1.0000

Chromatogram Data Information:
Time Min. (min)	0.001500
Time Max. (min)	10.001500
Data Points	6001
Detector	UV
Generating Data System	Chromeleon 7.2.10.24543
Exporting Data System	Chromeleon 7.2.10.0
Operator	Instrument Controller
Signal Quantity	Absorbance
Signal Unit	mAU
Signal Min.	-557.111714
Signal Max.	4,999.992762
Channel	UV_VIS_1
Driver Name	VWD3000.dll
Channel Type	Evaluation
Min. Step (s)	0.1
Max. Step (s)	0.1
Average Step (s)	0.1

Signal Parameter Information:
Signal Info	WVL:202 nm

Chromatogram Data:
Time (min)	Step (s)	Value (mAU)
0.001500	n.a.	18.855183
0.003167	0.1	18.865108
0.004833	0.1	18.891274
0.006500	0.1	18.902677
0.008167	0.1	18.926252
0.009833	0.1	18.937845
0.011500	0.1	18.950364
0.013167	0.1	18.951484
0.014833	0.1	18.957145
0.016500	0.1	18.968945
0.018167	0.1	18.983650
0.019833	0.1	18.985911
0.021500	0.1	19.000678
0.023167	0.1	19.008455
0.024833	0.1	19.023121
0.026500	0.1	19.036187
0.028167	0.1	19.063578
0.029833	0.1	19.064551
0.031500	0.1	19.078436
0.033167	0.1	19.104141
0.034833	0.1	19.110892
0.036500	0.1	19.122493
0.038167	0.1	19.142087
0.039833	0.1	19.167946
0.041500	0.1	19.180012
0.043167	0.1	19.187366
0.044833	0.1	19.196995
0.046500	0.1	19.205672
0.048167	0.1	19.210023
0.049833	0.1	19.211951
0.051500	0.1	19.213079
0.053167	0.1	19.247863
0.054833	0.1	19.244273
0.056500	0.1	19.253648
0.058167	0.1	19.283014
0.059833	0.1	19.294156
0.061500	0.1	19.281411
0.063167	0.1	19.301506
0.064833	0.1	19.316165
0.066500	0.1	19.324511
0.068167	0.1	19.332029
0.069833	0.1	19.343874
0.071500	0.1	19.358156
0.073167	0.1	19.373724
0.074833	0.1	19.393402
0.076500	0.1	19.401589
0.078167	0.1	19.402167
0.079833	0.1	19.424373
0.081500	0.1	19.433921
0.083167	0.1	19.438491
0.084833	0.1	19.436000
0.086500	0.1	19.447769
0.088167	0.1	19.476469
0.089833	0.1	19.490144
0.091500	0.1	19.510708
0.093167	0.1	19.528631
0.094833	0.1	19.543923
0.096500	0.1	19.585596
0.098167	0.1	19.594020
0.099833	0.1	19.634422
0.101500	0.1	19.675157
0.103167	0.1	19.719781
0.104833	0.1	19.792239
0.106500	0.1	19.888449
0.108167	0.1	20.004248
0.109833	0.1	20.118428
0.111500	0.1	20.249636
0.113167	0.1	20.415879
0.114833	0.1	20.612043
0.116500	0.1	20.831567
0.118167	0.1	21.066062
0.119833	0.1	21.295050
0.121500	0.1	21.560431
0.123167	0.1	21.847366
0.124833	0.1	22.122208
0.126500	0.1	22.412079
0.128167	0.1	22.688223
0.129833	0.1	22.955545
0.131500	0.1	23.214001
0.133167	0.1	23.459816
0.134833	0.1	23.700161
0.136500	0.1	23.914705
0.138167	0.1	24.107355
0.139833	0.1	24.286769
0.141500	0.1	24.448590
0.143167	0.1	24.601645
0.144833	0.1	24.720980
0.146500	0.1	24.836143
0.148167	0.1	24.918736
0.149833	0.1	25.006131
0.151500	0.1	25.079529
0.153167	0.1	25.125113
0.154833	0.1	25.160818
0.156500	0.1	25.181387
0.158167	0.1	25.189873
0.159833	0.1	25.226653
0.161500	0.1	25.237104
0.163167	0.1	25.240152
0.164833	0.1	25.234933
0.166500	0.1	25.234765
0.168167	0.1	25.228693
0.169833	0.1	25.215404
0.171500	0.1	25.221134
0.173167	0.1	25.206823
0.174833	0.1	25.204913
0.176500	0.1	25.186966
0.178167	0.1	25.184750
0.179833	0.1	25.171669
0.181500	0.1	25.167334
0.183167	0.1	25.166928
0.184833	0.1	25.145538
0.186500	0.1	25.125204
0.188167	0.1	25.125702
0.189833	0.1	25.122638
0.191500	0.1	25.108241
0.193167	0.1	25.091166
0.194833	0.1	25.097525
0.196500	0.1	25.094004
0.198167	0.1	25.076034
0.199833	0.1	25.065156
0.201500	0.1	25.063358
0.203167	0.1	25.065979
0.204833	0.1	25.059161
0.206500	0.1	25.044086
0.208167	0.1	25.050247
0.209833	0.1	25.028549
0.211500	0.1	25.014122
0.213167	0.1	25.015091
0.214833	0.1	25.014978
0.216500	0.1	25.027234
0.218167	0.1	25.007273
0.219833	0.1	25.008398
0.221500	0.1	25.003001
0.223167	0.1	25.026975
0.224833	0.1	25.010598
0.226500	0.1	24.999073
0.228167	0.1	24.999531
0.229833	0.1	24.996954
0.231500	0.1	24.983960
0.233167	0.1	24.978314
0.234833	0.1	24.976143
0.236500	0.1	24.988552
0.238167	0.1	24.986614
0.239833	0.1	24.972668
0.241500	0.1	24.962877
0.243167	0.1	24.955935
0.244833	0.1	24.954186
0.246500	0.1	24.963635
0.248167	0.1	24.961964
0.249833	0.1	24.961024
0.251500	0.1	24.961406
0.253167	0.1	24.963678
0.254833	0.1	24.949468
0.256500	0.1	24.964025
0.258167	0.1	24.974403
0.259833	0.1	24.967151
0.261500	0.1	24.971344
0.263167	0.1	24.967866
0.264833	0.1	24.959258
0.266500	0.1	24.951261
0.268167	0.1	24.948964
0.269833	0.1	24.950897
0.271500	0.1	24.959922
0.273167	0.1	24.955539
0.274833	0.1	24.966819
0.276500	0.1	24.961381
0.278167	0.1	24.961642
0.279833	0.1	24.953747
0.281500	0.1	24.952156
0.283167	0.1	24.959890
0.284833	0.1	24.954132
0.286500	0.1	24.941322
0.288167	0.1	24.939238
0.289833	0.1	24.930639
0.291500	0.1	24.940508
0.293167	0.1	24.941961
0.294833	0.1	24.942875
0.296500	0.1	24.929853
0.298167	0.1	24.935631
0.299833	0.1	24.924716
0.301500	0.1	24.937344
0.303167	0.1	24.937381
0.304833	0.1	24.927651
0.306500	0.1	24.922099
0.308167	0.1	24.943798
0.309833	0.1	24.944289
0.311500	0.1	24.916668
0.313167	0.1	24.930017
0.314833	0.1	24.943488
0.316500	0.1	24.938641
0.318167	0.1	24.931050
0.319833	0.1	24.922130
0.321500	0.1	24.931417
0.323167	0.1	24.933132
0.324833	0.1	24.922440
0.326500	0.1	24.929425
0.328167	0.1	24.927716
0.329833	0.1	24.927775
0.331500	0.1	24.937356
0.333167	0.1	24.917966
0.334833	0.1	24.915557
0.336500	0.1	24.923852
0.338167	0.1	24.931911
0.339833	0.1	24.937461
0.341500	0.1	24.924885
0.343167	0.1	24.924160
0.344833	0.1	24.922264
0.346500	0.1	24.932776
0.348167	0.1	24.930581
0.349833	0.1	24.934800
0.351500	0.1	24.934398
0.353167	0.1	24.938275
0.354833	0.1	24.941770
0.356500	0.1	24.939931
0.358167	0.1	24.943149
0.359833	0.1	24.940716
0.361500	0.1	24.956594
0.363167	0.1	24.943733
0.364833	0.1	24.943212
0.366500	0.1	24.954699
0.368167	0.1	24.946362
0.369833	0.1	24.948531
0.371500	0.1	24.955920
0.373167	0.1	24.942423
0.374833	0.1	24.930468
0.376500	0.1	24.936238
0.378167	0.1	24.957447
0.379833	0.1	24.937964
0.381500	0.1	24.938686
0.383167	0.1	24.941588
0.384833	0.1	24.938097
0.386500	0.1	24.936468
0.388167	0.1	24.939334
0.389833	0.1	24.942049
0.391500	0.1	24.938628
0.393167	0.1	24.942430
0.394833	0.1	24.951787
0.396500	0.1	24.935972
0.398167	0.1	24.932225
0.399833	0.1	24.941061
0.401500	0.1	24.940104
0.403167	0.1	24.943045
0.404833	0.1	24.938400
0.406500	0.1	24.947850
0.408167	0.1	24.924838
0.409833	0.1	24.950526
0.411500	0.1	24.943079
0.413167	0.1	24.936638
0.414833	0.1	24.956178
0.416500	0.1	24.959177
0.418167	0.1	24.950902
0.419833	0.1	24.934213
0.421500	0.1	24.933394
0.423167	0.1	24.944631
0.424833	0.1	24.953252
0.426500	0.1	24.964649
0.428167	0.1	24.940873
0.429833	0.1	24.934314
0.431500	0.1	24.923699
0.433167	0.1	24.939850
0.434833	0.1	24.933447
0.436500	0.1	24.925639
0.438167	0.1	24.932525
0.439833	0.1	24.925707
0.441500	0.1	24.916515
0.443167	0.1	24.921924
0.444833	0.1	24.943393
0.446500	0.1	24.927268
0.448167	0.1	24.939054
0.449833	0.1	24.938403
0.451500	0.1	24.936943
0.453167	0.1	24.957506
0.454833	0.1	24.953343
0.456500	0.1	24.930192
0.458167	0.1	24.926751
0.459833	0.1	24.943908
0.461500	0.1	24.943974
0.463167	0.1	24.957109
0.464833	0.1	24.971053
0.466500	0.1	24.948728
0.468167	0.1	24.946874
0.469833	0.1	24.954598
0.471500	0.1	24.968137
0.473167	0.1	24.973806
0.474833	0.1	24.973585
0.476500	0.1	24.972810
0.478167	0.1	24.957827
0.479833	0.1	24.962013
0.481500	0.1	24.972142
0.483167	0.1	24.970016
0.484833	0.1	24.942212
0.486500	0.1	24.964179
0.488167	0.1	24.952727
0.489833	0.1	24.958445
0.491500	0.1	24.959087
0.493167	0.1	24.964127
0.494833	0.1	24.957319
0.496500	0.1	24.963306
0.498167	0.1	24.958619
0.499833	0.1	24.964701
0.501500	0.1	24.968915
0.503167	0.1	24.965057
0.504833	0.1	24.969561
0.506500	0.1	24.960550
0.508167	0.1	24.977080
0.509833	0.1	24.966892
0.511500	0.1	24.967784
0.513167	0.1	24.972132
0.514833	0.1	24.975323
0.516500	0.1	24.984254
0.518167	0.1	24.987286
0.519833	0.1	24.989085
0.521500	0.1	24.992661
0.523167	0.1	25.003093
0.524833	0.1	25.010398
0.526500	0.1	25.021318
0.528167	0.1	25.024943
0.529833	0.1	25.056635
0.531500	0.1	25.052865
0.533167	0.1	25.058152
0.534833	0.1	25.067967
0.536500	0.1	25.093986
0.538167	0.1	25.118724
0.539833	0.1	25.124527
0.541500	0.1	25.149694
0.543167	0.1	25.190236
0.544833	0.1	25.215945
0.546500	0.1	25.257762
0.548167	0.1	25.301977
0.549833	0.1	25.345148
0.551500	0.1	25.395214
0.553167	0.1	25.436357
0.554833	0.1	25.491449
0.556500	0.1	25.535594
0.558167	0.1	25.623872
0.559833	0.1	25.702209
0.561500	0.1	25.804565
0.563167	0.1	25.988462
0.564833	0.1	26.259720
0.566500	0.1	26.677950
0.568167	0.1	27.369489
0.569833	0.1	28.434517
0.571500	0.1	30.094164
0.573167	0.1	32.680834
0.574833	0.1	36.703527
0.576500	0.1	42.900212
0.578167	0.1	52.325815
0.579833	0.1	66.395809
0.581500	0.1	86.948651
0.583167	0.1	116.289630
0.584833	0.1	156.944285
0.586500	0.1	211.654997
0.588167	0.1	283.112467
0.589833	0.1	373.623710
0.591500	0.1	484.773665
0.593167	0.1	617.331949
0.594833	0.1	770.887801
0.596500	0.1	944.209694
0.598167	0.1	1,135.502462
0.599833	0.1	1,342.023215
0.601500	0.1	1,562.180127
0.603167	0.1	1,795.073894
0.604833	0.1	2,044.084854
0.606500	0.1	2,312.121565
0.608167	0.1	2,621.731132
0.609833	0.1	3,057.800793
0.611500	0.1	4,030.159352
0.613167	0.1	4,515.708338
0.614833	0.1	4,758.168092
0.616500	0.1	4,879.240804
0.618167	0.1	4,939.698680
0.619833	0.1	4,969.888428
0.621500	0.1	4,984.963733
0.623167	0.1	4,992.491613
0.624833	0.1	4,996.250674
0.626500	0.1	4,998.127767
0.628167	0.1	4,999.065097
0.629833	0.1	4,999.533155
0.631500	0.1	4,999.766880
0.633167	0.1	4,999.883591
0.634833	0.1	4,999.941871
0.636500	0.1	4,999.970973
0.638167	0.1	4,999.985505
0.639833	0.1	4,999.992762
0.641500	0.1	4,219.515156
0.643167	0.1	3,620.456393
0.644833	0.1	3,179.219045
0.646500	0.1	2,847.307778
0.648167	0.1	2,579.144521
0.649833	0.1	2,352.699009
0.651500	0.1	2,156.002617
0.653167	0.1	1,977.028039
0.654833	0.1	1,814.125752
0.656500	0.1	1,664.225466
0.658167	0.1	1,526.404863
0.659833	0.1	1,400.467720
0.661500	0.1	1,285.702634
0.663167	0.1	1,181.836882
0.664833	0.1	1,088.035963
0.666500	0.1	1,003.684463
0.668167	0.1	927.770854
0.669833	0.1	859.583685
0.671500	0.1	798.240804
0.673167	0.1	743.053945
0.674833	0.1	693.500157
0.676500	0.1	648.970372
0.678167	0.1	609.017735
0.679833	0.1	573.205139
0.681500	0.1	541.138826
0.683167	0.1	512.284799
0.684833	0.1	486.039598
0.686500	0.1	461.679646
0.688167	0.1	438.267619
0.689833	0.1	414.614121
0.691500	0.1	389.319545
0.693167	0.1	360.674877
0.694833	0.1	327.020474
0.696500	0.1	286.856603
0.698167	0.1	239.134542
0.699833	0.1	183.443763
0.701500	0.1	120.298632
0.703167	0.1	50.940600
0.704833	0.1	-22.699248
0.706500	0.1	-98.266972
0.708167	0.1	-173.214294
0.709833	0.1	-245.156709
0.711500	0.1	-312.024102
0.713167	0.1	-372.194162
0.714833	0.1	-424.508531
0.716500	0.1	-468.246442
0.718167	0.1	-503.084343
0.719833	0.1	-529.025710
0.721500	0.1	-546.332048
0.723167	0.1	-555.487342
0.724833	0.1	-557.111714
0.726500	0.1	-551.952537
0.728167	0.1	-540.836462
0.729833	0.1	-524.589393
0.731500	0.1	-504.086561
0.733167	0.1	-480.141412
0.734833	0.1	-453.554420
0.736500	0.1	-425.044434
0.738167	0.1	-395.294450
0.739833	0.1	-364.901076
0.741500	0.1	-334.364841
0.743167	0.1	-304.136371
0.744833	0.1	-274.602413
0.746500	0.1	-246.106649
0.748167	0.1	-218.857821
0.749833	0.1	-193.054050
0.751500	0.1	-168.833474
0.753167	0.1	-146.273077
0.754833	0.1	-125.390907
0.756500	0.1	-106.215629
0.758167	0.1	-88.690609
0.759833	0.1	-72.766478
0.761500	0.1	-58.375090
0.763167	0.1	-45.414233
0.764833	0.1	-33.799325
0.766500	0.1	-23.429036
0.768167	0.1	-14.188588
0.769833	0.1	-6.009321
0.771500	0.1	1.232816
0.773167	0.1	7.628765
0.774833	0.1	13.247308
0.776500	0.1	18.201697
0.778167	0.1	22.578047
0.779833	0.1	26.460506
0.781500	0.1	29.945243
0.783167	0.1	33.128301
0.784833	0.1	36.106075
0.786500	0.1	38.963843
0.788167	0.1	41.766629
0.789833	0.1	44.580279
0.791500	0.1	47.424170
0.793167	0.1	50.267779
0.794833	0.1	53.111964
0.796500	0.1	55.880548
0.798167	0.1	58.520379
0.799833	0.1	61.044123
0.801500	0.1	63.333959
0.803167	0.1	65.430281
0.804833	0.1	67.293610
0.806500	0.1	68.908016
0.808167	0.1	70.273663
0.809833	0.1	71.434976
0.811500	0.1	72.392332
0.813167	0.1	73.170187
0.814833	0.1	73.759348
0.816500	0.1	74.218693
0.818167	0.1	74.540580
0.819833	0.1	74.790387
0.821500	0.1	74.946760
0.823167	0.1	75.051157
0.824833	0.1	75.133104
0.826500	0.1	75.143239
0.828167	0.1	75.166825
0.829833	0.1	75.167751
0.831500	0.1	75.144343
0.833167	0.1	75.138637
0.834833	0.1	75.128175
0.836500	0.1	75.139349
0.838167	0.1	75.152384
0.839833	0.1	75.186267
0.841500	0.1	75.244860
0.843167	0.1	75.278038
0.844833	0.1	75.313724
0.846500	0.1	75.392154
0.848167	0.1	75.430762
0.849833	0.1	75.436076
0.851500	0.1	75.398839
0.853167	0.1	75.294239
0.854833	0.1	75.125834
0.856500	0.1	74.860090
0.858167	0.1	74.488862
0.859833	0.1	74.049512
0.861500	0.1	73.503515
0.863167	0.1	72.903135
0.864833	0.1	72.240861
0.866500	0.1	71.525594
0.868167	0.1	70.784007
0.869833	0.1	70.035001
0.871500	0.1	69.326763
0.873167	0.1	68.663162
0.874833	0.1	68.144256
0.876500	0.1	67.835525
0.878167	0.1	67.828585
0.879833	0.1	68.363698
0.881500	0.1	69.788803
0.883167	0.1	72.705926
0.884833	0.1	77.970617
0.886500	0.1	86.696989
0.888167	0.1	99.989836
0.889833	0.1	118.830752
0.891500	0.1	143.692456
0.893167	0.1	174.453490
0.894833	0.1	210.363265
0.896500	0.1	250.008006
0.898167	0.1	291.709351
0.899833	0.1	333.700136
0.901500	0.1	374.480436
0.903167	0.1	412.842187
0.904833	0.1	448.000243
0.906500	0.1	479.531722
0.908167	0.1	507.426928
0.909833	0.1	531.929007
0.911500	0.1	553.573182
0.913167	0.1	572.807467
0.914833	0.1	590.197037
0.916500	0.1	606.304404
0.918167	0.1	621.434941
0.919833	0.1	635.820048
0.921500	0.1	649.409850
0.923167	0.1	661.969638
0.924833	0.1	673.207123
0.926500	0.1	682.722373
0.928167	0.1	689.942504
0.929833	0.1	694.537916
0.931500	0.1	696.032043
0.933167	0.1	694.068907
0.934833	0.1	688.363063
0.936500	0.1	678.662787
0.938167	0.1	664.896333
0.939833	0.1	647.105227
0.941500	0.1	625.400309
0.943167	0.1	600.119092
0.944833	0.1	571.800558
0.946500	0.1	541.151738
0.948167	0.1	508.999073
0.949833	0.1	476.100476
0.951500	0.1	443.200380
0.953167	0.1	410.960462
0.954833	0.1	379.907515
0.956500	0.1	350.422411
0.958167	0.1	322.743032
0.959833	0.1	297.031410
0.961500	0.1	273.326583
0.963167	0.1	251.618267
0.964833	0.1	231.852129
0.966500	0.1	213.935608
0.968167	0.1	197.756208
0.969833	0.1	183.202966
0.971500	0.1	170.167974
0.973167	0.1	158.516868
0.974833	0.1	148.135269
0.976500	0.1	138.914318
0.978167	0.1	130.780290
0.979833	0.1	123.620035
0.981500	0.1	117.360380
0.983167	0.1	111.959063
0.984833	0.1	107.360431
0.986500	0.1	103.496896
0.988167	0.1	100.350511
0.989833	0.1	97.871350
0.991500	0.1	96.028543
0.993167	0.1	94.818379
0.994833	0.1	94.146742
0.996500	0.1	93.988433
0.998167	0.1	94.272289
0.999833	0.1	94.934156
1.001500	0.1	95.929882
1.003167	0.1	97.135897
1.004833	0.1	98.483861
1.006500	0.1	99.943464
1.008167	0.1	101.393430
1.009833	0.1	102.777925
1.011500	0.1	104.030718
1.013167	0.1	105.143073
1.014833	0.1	106.051801
1.016500	0.1	106.719167
1.018167	0.1	107.177994
1.019833	0.1	107.401619
1.021500	0.1	107.381872
1.023167	0.1	107.132972
1.024833	0.1	106.652816
1.026500	0.1	105.966672
1.028167	0.1	105.061847
1.029833	0.1	103.975908
1.031500	0.1	102.688899
1.033167	0.1	101.238325
1.034833	0.1	99.615762
1.036500	0.1	97.860696
1.038167	0.1	95.957353
1.039833	0.1	93.958575
1.041500	0.1	91.876427
1.043167	0.1	89.698803
1.044833	0.1	87.505031
1.046500	0.1	85.297027
1.048167	0.1	83.085673
1.049833	0.1	80.958162
1.051500	0.1	78.919573
1.053167	0.1	77.042102
1.054833	0.1	75.278439
1.056500	0.1	73.699832
1.058167	0.1	72.297940
1.059833	0.1	71.074638
1.061500	0.1	70.025965
1.063167	0.1	69.133564
1.064833	0.1	68.369336
1.066500	0.1	67.773300
1.068167	0.1	67.503960
1.069833	0.1	68.551085
1.071500	0.1	73.705472
1.073167	0.1	88.349543
1.074833	0.1	120.024900
1.076500	0.1	177.131854
1.078167	0.1	266.277813
1.079833	0.1	389.223056
1.081500	0.1	542.171604
1.083167	0.1	717.016955
1.084833	0.1	904.069959
1.086500	0.1	1,094.282476
1.088167	0.1	1,279.910693
1.089833	0.1	1,455.736463
1.091500	0.1	1,618.056537
1.093167	0.1	1,765.585368
1.094833	0.1	1,896.735565
1.096500	0.1	2,011.699789
1.098167	0.1	2,109.786625
1.099833	0.1	2,191.549851
1.101500	0.1	2,256.137036
1.103167	0.1	2,304.253437
1.104833	0.1	2,337.171545
1.106500	0.1	2,355.694412
1.108167	0.1	2,361.436882
1.109833	0.1	2,354.254949
1.111500	0.1	2,338.855671
1.113167	0.1	2,313.758276
1.114833	0.1	2,280.096854
1.116500	0.1	2,240.880587
1.118167	0.1	2,198.730341
1.119833	0.1	2,152.115374
1.121500	0.1	2,103.335645
1.123167	0.1	2,052.892430
1.124833	0.1	2,000.081830
1.126500	0.1	1,946.852905
1.128167	0.1	1,892.898932
1.129833	0.1	1,839.232873
1.131500	0.1	1,785.063063
1.133167	0.1	1,731.437580
1.134833	0.1	1,677.765064
1.136500	0.1	1,624.357882
1.138167	0.1	1,571.403229
1.139833	0.1	1,519.145455
1.141500	0.1	1,467.362831
1.143167	0.1	1,416.165169
1.144833	0.1	1,365.612355
1.146500	0.1	1,315.832580
1.148167	0.1	1,266.892985
1.149833	0.1	1,218.593591
1.151500	0.1	1,171.303017
1.153167	0.1	1,124.768583
1.154833	0.1	1,079.065659
1.156500	0.1	1,034.340855
1.158167	0.1	990.387589
1.159833	0.1	947.303320
1.161500	0.1	905.287058
1.163167	0.1	864.248832
1.164833	0.1	824.226648
1.166500	0.1	785.234130
1.168167	0.1	747.375362
1.169833	0.1	710.622598
1.171500	0.1	674.965247
1.173167	0.1	640.488809
1.174833	0.1	607.207137
1.176500	0.1	575.158830
1.178167	0.1	544.294571
1.179833	0.1	514.650555
1.181500	0.1	486.242794
1.183167	0.1	459.108935
1.184833	0.1	433.178915
1.186500	0.1	408.496995
1.188167	0.1	385.004168
1.189833	0.1	362.766500
1.191500	0.1	341.759283
1.193167	0.1	321.941528
1.194833	0.1	303.344288
1.196500	0.1	285.980611
1.198167	0.1	269.846931
1.199833	0.1	254.930092
1.201500	0.1	241.288392
1.203167	0.1	228.903880
1.204833	0.1	217.636267
1.206500	0.1	207.449611
1.208167	0.1	198.188584
1.209833	0.1	189.744981
1.211500	0.1	181.951872
1.213167	0.1	174.767923
1.214833	0.1	168.066339
1.216500	0.1	161.786143
1.218167	0.1	155.860980
1.219833	0.1	150.309341
1.221500	0.1	145.086830
1.223167	0.1	140.180150
1.224833	0.1	135.577976
1.226500	0.1	131.274709
1.228167	0.1	127.222510
1.229833	0.1	123.418564
1.231500	0.1	119.826049
1.233167	0.1	116.466631
1.234833	0.1	113.301893
1.236500	0.1	110.309055
1.238167	0.1	107.459652
1.239833	0.1	104.760555
1.241500	0.1	102.201453
1.243167	0.1	99.752502
1.244833	0.1	97.418598
1.246500	0.1	95.155074
1.248167	0.1	93.000993
1.249833	0.1	90.931578
1.251500	0.1	88.941527
1.253167	0.1	87.059036
1.254833	0.1	85.241894
1.256500	0.1	83.490651
1.258167	0.1	81.816408
1.259833	0.1	80.207917
1.261500	0.1	78.655459
1.263167	0.1	77.188558
1.264833	0.1	75.752063
1.266500	0.1	74.359705
1.268167	0.1	73.007572
1.269833	0.1	71.696265
1.271500	0.1	70.390548
1.273167	0.1	69.121430
1.274833	0.1	67.850620
1.276500	0.1	66.633098
1.278167	0.1	65.398993
1.279833	0.1	64.207655
1.281500	0.1	63.035256
1.283167	0.1	61.934897
1.284833	0.1	60.953409
1.286500	0.1	60.141094
1.288167	0.1	59.515388
1.289833	0.1	59.124362
1.291500	0.1	58.962382
1.293167	0.1	59.009357
1.294833	0.1	59.212887
1.296500	0.1	59.534909
1.298167	0.1	59.893801
1.299833	0.1	60.267777
1.301500	0.1	60.592049
1.303167	0.1	60.858247
1.304833	0.1	61.030312
1.306500	0.1	61.114779
1.308167	0.1	61.114739
1.309833	0.1	61.026423
1.311500	0.1	60.885317
1.313167	0.1	60.661511
1.314833	0.1	60.371702
1.316500	0.1	60.009443
1.318167	0.1	59.640185
1.319833	0.1	59.211495
1.321500	0.1	58.752568
1.323167	0.1	58.297756
1.324833	0.1	57.818065
1.326500	0.1	57.302200
1.328167	0.1	56.776650
1.329833	0.1	56.255420
1.331500	0.1	55.726925
1.333167	0.1	55.166864
1.334833	0.1	54.634598
1.336500	0.1	54.094537
1.338167	0.1	53.535910
1.339833	0.1	52.992997
1.341500	0.1	52.446887
1.343167	0.1	51.911092
1.344833	0.1	51.397420
1.346500	0.1	50.869983
1.348167	0.1	50.349461
1.349833	0.1	49.823683
1.351500	0.1	49.319741
1.353167	0.1	48.816280
1.354833	0.1	48.314828
1.356500	0.1	47.815108
1.358167	0.1	47.332611
1.359833	0.1	46.866040
1.361500	0.1	46.395658
1.363167	0.1	45.955742
1.364833	0.1	45.482959
1.366500	0.1	45.038382
1.368167	0.1	44.619990
1.369833	0.1	44.225847
1.371500	0.1	43.797387
1.373167	0.1	43.429817
1.374833	0.1	43.063642
1.376500	0.1	42.711545
1.378167	0.1	42.354700
1.379833	0.1	42.020252
1.381500	0.1	41.700828
1.383167	0.1	41.379077
1.384833	0.1	41.065991
1.386500	0.1	40.755755
1.388167	0.1	40.432144
1.389833	0.1	40.119992
1.391500	0.1	39.782446
1.393167	0.1	39.423468
1.394833	0.1	39.074536
1.396500	0.1	38.722916
1.398167	0.1	38.367225
1.399833	0.1	38.013362
1.401500	0.1	37.656134
1.403167	0.1	37.288994
1.404833	0.1	36.914721
1.406500	0.1	36.559480
1.408167	0.1	36.213285
1.409833	0.1	35.865556
1.411500	0.1	35.532604
1.413167	0.1	35.189836
1.414833	0.1	34.849060
1.416500	0.1	34.505831
1.418167	0.1	34.194787
1.419833	0.1	33.864838
1.421500	0.1	33.561490
1.423167	0.1	33.252902
1.424833	0.1	32.946125
1.426500	0.1	32.665274
1.428167	0.1	32.355747
1.429833	0.1	32.067701
1.431500	0.1	31.792385
1.433167	0.1	31.508958
1.434833	0.1	31.236942
1.436500	0.1	30.982694
1.438167	0.1	30.701884
1.439833	0.1	30.448949
1.441500	0.1	30.191629
1.443167	0.1	29.952375
1.444833	0.1	29.724770
1.446500	0.1	29.480244
1.448167	0.1	29.251135
1.449833	0.1	29.038438
1.451500	0.1	28.821259
1.453167	0.1	28.589536
1.454833	0.1	28.395375
1.456500	0.1	28.189366
1.458167	0.1	28.000597
1.459833	0.1	27.820854
1.461500	0.1	27.634317
1.463167	0.1	27.474485
1.464833	0.1	27.318161
1.466500	0.1	27.158123
1.468167	0.1	27.009174
1.469833	0.1	26.872590
1.471500	0.1	26.752476
1.473167	0.1	26.653137
1.474833	0.1	26.558334
1.476500	0.1	26.457990
1.478167	0.1	26.360799
1.479833	0.1	26.279594
1.481500	0.1	26.211040
1.483167	0.1	26.142103
1.484833	0.1	26.091219
1.486500	0.1	26.048339
1.488167	0.1	25.989511
1.489833	0.1	25.951074
1.491500	0.1	25.910297
1.493167	0.1	25.901063
1.494833	0.1	25.889987
1.496500	0.1	25.881548
1.498167	0.1	25.883305
1.499833	0.1	25.916692
1.501500	0.1	25.952388
1.503167	0.1	25.997326
1.504833	0.1	26.049471
1.506500	0.1	26.115774
1.508167	0.1	26.214911
1.509833	0.1	26.322528
1.511500	0.1	26.444118
1.513167	0.1	26.588426
1.514833	0.1	26.746432
1.516500	0.1	26.921928
1.518167	0.1	27.132811
1.519833	0.1	27.316385
1.521500	0.1	27.526770
1.523167	0.1	27.756556
1.524833	0.1	27.986022
1.526500	0.1	28.206515
1.528167	0.1	28.399388
1.529833	0.1	28.601381
1.531500	0.1	28.812860
1.533167	0.1	29.004234
1.534833	0.1	29.162804
1.536500	0.1	29.306916
1.538167	0.1	29.432005
1.539833	0.1	29.560658
1.541500	0.1	29.659205
1.543167	0.1	29.754443
1.544833	0.1	29.803611
1.546500	0.1	29.853089
1.548167	0.1	29.887895
1.549833	0.1	29.899702
1.551500	0.1	29.903578
1.553167	0.1	29.908408
1.554833	0.1	29.893638
1.556500	0.1	29.873091
1.558167	0.1	29.842537
1.559833	0.1	29.794655
1.561500	0.1	29.744703
1.563167	0.1	29.700108
1.564833	0.1	29.643136
1.566500	0.1	29.589716
1.568167	0.1	29.541354
1.569833	0.1	29.505062
1.571500	0.1	29.467706
1.573167	0.1	29.450358
1.574833	0.1	29.416195
1.576500	0.1	29.364846
1.578167	0.1	29.370330
1.579833	0.1	29.372103
1.581500	0.1	29.380709
1.583167	0.1	29.406555
1.584833	0.1	29.433981
1.586500	0.1	29.483962
1.588167	0.1	29.534444
1.589833	0.1	29.612637
1.591500	0.1	29.698357
1.593167	0.1	29.773917
1.594833	0.1	29.870559
1.596500	0.1	29.969008
1.598167	0.1	30.063548
1.599833	0.1	30.154965
1.601500	0.1	30.273101
1.603167	0.1	30.356273
1.604833	0.1	30.432589
1.606500	0.1	30.514533
1.608167	0.1	30.592501
1.609833	0.1	30.650150
1.611500	0.1	30.709228
1.613167	0.1	30.756951
1.614833	0.1	30.803741
1.616500	0.1	30.811152
1.618167	0.1	30.836226
1.619833	0.1	30.848796
1.621500	0.1	30.866259
1.623167	0.1	30.878663
1.624833	0.1	30.880951
1.626500	0.1	30.893906
1.628167	0.1	30.906014
1.629833	0.1	30.920957
1.631500	0.1	30.954522
1.633167	0.1	30.995254
1.634833	0.1	31.040143
1.636500	0.1	31.089997
1.638167	0.1	31.159707
1.639833	0.1	31.217806
1.641500	0.1	31.302357
1.643167	0.1	31.384041
1.644833	0.1	31.457554
1.646500	0.1	31.535390
1.648167	0.1	31.618735
1.649833	0.1	31.677603
1.651500	0.1	31.713185
1.653167	0.1	31.761337
1.654833	0.1	31.762235
1.656500	0.1	31.750306
1.658167	0.1	31.740525
1.659833	0.1	31.698883
1.661500	0.1	31.618301
1.663167	0.1	31.524155
1.664833	0.1	31.407698
1.666500	0.1	31.284262
1.668167	0.1	31.175968
1.669833	0.1	31.049397
1.671500	0.1	30.916454
1.673167	0.1	30.755046
1.674833	0.1	30.616193
1.676500	0.1	30.494059
1.678167	0.1	30.350520
1.679833	0.1	30.233422
1.681500	0.1	30.108357
1.683167	0.1	30.003449
1.684833	0.1	29.916819
1.686500	0.1	29.832114
1.688167	0.1	29.761372
1.689833	0.1	29.706122
1.691500	0.1	29.680835
1.693167	0.1	29.649411
1.694833	0.1	29.657216
1.696500	0.1	29.683383
1.698167	0.1	29.731008
1.699833	0.1	29.824896
1.701500	0.1	29.930481
1.703167	0.1	30.060910
1.704833	0.1	30.252600
1.706500	0.1	30.463914
1.708167	0.1	30.718218
1.709833	0.1	31.046310
1.711500	0.1	31.438711
1.713167	0.1	31.889655
1.714833	0.1	32.407677
1.716500	0.1	33.005824
1.718167	0.1	33.709478
1.719833	0.1	34.529991
1.721500	0.1	35.452592
1.723167	0.1	36.501335
1.724833	0.1	37.693641
1.726500	0.1	39.057102
1.728167	0.1	40.576260
1.729833	0.1	42.272695
1.731500	0.1	44.145342
1.733167	0.1	46.198610
1.734833	0.1	48.433753
1.736500	0.1	50.880438
1.738167	0.1	53.507326
1.739833	0.1	56.300604
1.741500	0.1	59.278453
1.743167	0.1	62.402965
1.744833	0.1	65.683486
1.746500	0.1	69.075171
1.748167	0.1	72.592253
1.749833	0.1	76.195446
1.751500	0.1	79.846981
1.753167	0.1	83.548873
1.754833	0.1	87.282605
1.756500	0.1	91.009114
1.758167	0.1	94.740615
1.759833	0.1	98.418261
1.761500	0.1	102.034211
1.763167	0.1	105.609937
1.764833	0.1	109.100733
1.766500	0.1	112.514165
1.768167	0.1	115.829576
1.769833	0.1	119.026745
1.771500	0.1	122.131938
1.773167	0.1	125.073782
1.774833	0.1	127.893559
1.776500	0.1	130.579431
1.778167	0.1	133.108456
1.779833	0.1	135.489378
1.781500	0.1	137.686824
1.783167	0.1	139.708168
1.784833	0.1	141.558849
1.786500	0.1	143.193091
1.788167	0.1	144.595990
1.789833	0.1	145.793017
1.791500	0.1	146.744879
1.793167	0.1	147.477749
1.794833	0.1	147.968262
1.796500	0.1	148.211881
1.798167	0.1	148.201762
1.799833	0.1	147.947618
1.801500	0.1	147.440883
1.803167	0.1	146.717138
1.804833	0.1	145.760115
1.806500	0.1	144.594481
1.808167	0.1	143.233801
1.809833	0.1	141.653917
1.811500	0.1	139.917129
1.813167	0.1	138.027781
1.814833	0.1	135.994903
1.816500	0.1	133.855989
1.818167	0.1	131.637456
1.819833	0.1	129.307506
1.821500	0.1	126.921601
1.823167	0.1	124.523325
1.824833	0.1	122.094114
1.826500	0.1	119.674315
1.828167	0.1	117.273310
1.829833	0.1	114.871160
1.831500	0.1	112.531389
1.833167	0.1	110.262890
1.834833	0.1	108.047828
1.836500	0.1	105.900390
1.838167	0.1	103.834758
1.839833	0.1	101.860583
1.841500	0.1	99.932852
1.843167	0.1	98.114965
1.844833	0.1	96.376488
1.846500	0.1	94.718652
1.848167	0.1	93.149597
1.849833	0.1	91.641653
1.851500	0.1	90.204900
1.853167	0.1	88.824036
1.854833	0.1	87.497056
1.856500	0.1	86.239545
1.858167	0.1	85.013173
1.859833	0.1	83.809581
1.861500	0.1	82.619552
1.863167	0.1	81.464055
1.864833	0.1	80.326183
1.866500	0.1	79.199505
1.868167	0.1	78.070494
1.869833	0.1	76.930472
1.871500	0.1	75.782091
1.873167	0.1	74.643052
1.874833	0.1	73.501993
1.876500	0.1	72.339821
1.878167	0.1	71.165957
1.879833	0.1	69.993170
1.881500	0.1	68.818089
1.883167	0.1	67.624013
1.884833	0.1	66.440329
1.886500	0.1	65.255840
1.888167	0.1	64.074445
1.889833	0.1	62.896615
1.891500	0.1	61.720246
1.893167	0.1	60.562350
1.894833	0.1	59.440219
1.896500	0.1	58.317195
1.898167	0.1	57.231242
1.899833	0.1	56.164129
1.901500	0.1	55.108186
1.903167	0.1	54.078988
1.904833	0.1	53.076974
1.906500	0.1	52.116422
1.908167	0.1	51.174911
1.909833	0.1	50.281970
1.911500	0.1	49.401973
1.913167	0.1	48.536717
1.914833	0.1	47.709344
1.916500	0.1	46.930049
1.918167	0.1	46.146332
1.919833	0.1	45.417334
1.921500	0.1	44.709330
1.923167	0.1	44.027262
1.924833	0.1	43.343236
1.926500	0.1	42.693153
1.928167	0.1	42.056432
1.929833	0.1	41.440724
1.931500	0.1	40.869700
1.933167	0.1	40.286178
1.934833	0.1	39.705273
1.936500	0.1	39.169639
1.938167	0.1	38.635378
1.939833	0.1	38.118962
1.941500	0.1	37.613082
1.943167	0.1	37.124089
1.944833	0.1	36.660435
1.946500	0.1	36.208702
1.948167	0.1	35.769168
1.949833	0.1	35.354882
1.951500	0.1	34.943898
1.953167	0.1	34.556078
1.954833	0.1	34.192952
1.956500	0.1	33.830045
1.958167	0.1	33.487435
1.959833	0.1	33.165744
1.961500	0.1	32.876823
1.963167	0.1	32.587073
1.964833	0.1	32.327544
1.966500	0.1	32.067676
1.968167	0.1	31.834041
1.969833	0.1	31.611220
1.971500	0.1	31.403532
1.973167	0.1	31.219669
1.974833	0.1	31.046098
1.976500	0.1	30.893448
1.978167	0.1	30.733791
1.979833	0.1	30.595064
1.981500	0.1	30.462251
1.983167	0.1	30.347719
1.984833	0.1	30.240886
1.986500	0.1	30.148128
1.988167	0.1	30.043933
1.989833	0.1	29.958138
1.991500	0.1	29.892610
1.993167	0.1	29.811845
1.994833	0.1	29.750124
1.996500	0.1	29.690791
1.998167	0.1	29.644803
1.999833	0.1	29.589001
2.001500	0.1	29.550149
2.003167	0.1	29.526818
2.004833	0.1	29.491752
2.006500	0.1	29.461573
2.008167	0.1	29.438231
2.009833	0.1	29.416031
2.011500	0.1	29.404537
2.013167	0.1	29.395758
2.014833	0.1	29.411702
2.016500	0.1	29.433267
2.018167	0.1	29.450385
2.019833	0.1	29.502745
2.021500	0.1	29.576438
2.023167	0.1	29.629764
2.024833	0.1	29.710837
2.026500	0.1	29.822195
2.028167	0.1	29.941323
2.029833	0.1	30.073828
2.031500	0.1	30.210977
2.033167	0.1	30.412830
2.034833	0.1	30.588309
2.036500	0.1	30.813142
2.038167	0.1	31.059207
2.039833	0.1	31.343177
2.041500	0.1	31.641442
2.043167	0.1	31.959251
2.044833	0.1	32.303306
2.046500	0.1	32.696513
2.048167	0.1	33.106143
2.049833	0.1	33.571331
2.051500	0.1	34.065694
2.053167	0.1	34.586110
2.054833	0.1	35.165927
2.056500	0.1	35.776074
2.058167	0.1	36.432260
2.059833	0.1	37.134237
2.061500	0.1	37.879694
2.063167	0.1	38.692145
2.064833	0.1	39.544352
2.066500	0.1	40.428963
2.068167	0.1	41.397962
2.069833	0.1	42.384256
2.071500	0.1	43.444118
2.073167	0.1	44.523689
2.074833	0.1	45.657279
2.076500	0.1	46.856999
2.078167	0.1	48.097241
2.079833	0.1	49.364240
2.081500	0.1	50.679583
2.083167	0.1	52.008372
2.084833	0.1	53.373451
2.086500	0.1	54.781408
2.088167	0.1	56.212448
2.089833	0.1	57.656684
2.091500	0.1	59.118000
2.093167	0.1	60.612181
2.094833	0.1	62.128924
2.096500	0.1	63.676165
2.098167	0.1	65.235514
2.099833	0.1	66.817263
2.101500	0.1	68.418513
2.103167	0.1	70.046670
2.104833	0.1	71.665853
2.106500	0.1	73.315383
2.108167	0.1	74.991207
2.109833	0.1	76.680929
2.111500	0.1	78.343565
2.113167	0.1	80.026455
2.114833	0.1	81.715326
2.116500	0.1	83.407371
2.118167	0.1	85.096584
2.119833	0.1	86.771648
2.121500	0.1	88.435756
2.123167	0.1	90.084082
2.124833	0.1	91.702732
2.126500	0.1	93.277909
2.128167	0.1	94.852002
2.129833	0.1	96.390167
2.131500	0.1	97.898307
2.133167	0.1	99.371410
2.134833	0.1	100.840111
2.136500	0.1	102.274151
2.138167	0.1	103.658028
2.139833	0.1	105.067885
2.141500	0.1	106.496094
2.143167	0.1	107.941838
2.144833	0.1	109.397450
2.146500	0.1	110.881947
2.148167	0.1	112.449749
2.149833	0.1	114.066223
2.151500	0.1	115.762916
2.153167	0.1	117.564306
2.154833	0.1	119.445923
2.156500	0.1	121.434151
2.158167	0.1	123.518306
2.159833	0.1	125.693603
2.161500	0.1	127.962188
2.163167	0.1	130.302724
2.164833	0.1	132.726623
2.166500	0.1	135.169966
2.168167	0.1	137.602340
2.169833	0.1	139.994955
2.171500	0.1	142.284576
2.173167	0.1	144.464607
2.174833	0.1	146.473827
2.176500	0.1	148.224628
2.178167	0.1	149.720503
2.179833	0.1	150.914235
2.181500	0.1	151.782632
2.183167	0.1	152.251552
2.184833	0.1	152.311836
2.186500	0.1	151.937894
2.188167	0.1	151.140654
2.189833	0.1	149.927439
2.191500	0.1	148.330922
2.193167	0.1	146.331118
2.194833	0.1	143.983121
2.196500	0.1	141.321687
2.198167	0.1	138.369357
2.199833	0.1	135.178721
2.201500	0.1	131.832700
2.203167	0.1	128.346837
2.204833	0.1	124.780799
2.206500	0.1	121.166746
2.208167	0.1	117.587023
2.209833	0.1	114.027526
2.211500	0.1	110.556205
2.213167	0.1	107.190847
2.214833	0.1	103.954302
2.216500	0.1	100.859201
2.218167	0.1	97.948180
2.219833	0.1	95.203775
2.221500	0.1	92.658284
2.223167	0.1	90.308691
2.224833	0.1	88.158491
2.226500	0.1	86.183010
2.228167	0.1	84.460303
2.229833	0.1	82.933201
2.231500	0.1	81.578882
2.233167	0.1	80.392522
2.234833	0.1	79.344242
2.236500	0.1	78.433482
2.238167	0.1	77.605982
2.239833	0.1	76.835453
2.241500	0.1	76.059437
2.243167	0.1	75.277009
2.244833	0.1	74.487734
2.246500	0.1	73.668215
2.248167	0.1	72.842067
2.249833	0.1	72.018055
2.251500	0.1	71.404983
2.253167	0.1	71.271181
2.254833	0.1	72.308441
2.256500	0.1	75.780171
2.258167	0.1	83.549340
2.259833	0.1	97.900371
2.261500	0.1	121.242874
2.263167	0.1	155.555111
2.264833	0.1	201.931768
2.266500	0.1	260.186565
2.268167	0.1	328.651816
2.269833	0.1	404.795880
2.271500	0.1	485.454247
2.273167	0.1	567.311902
2.274833	0.1	647.525655
2.276500	0.1	723.774277
2.278167	0.1	794.514215
2.279833	0.1	858.691523
2.281500	0.1	915.933033
2.283167	0.1	966.031626
2.284833	0.1	1,009.214704
2.286500	0.1	1,045.948532
2.288167	0.1	1,076.658450
2.289833	0.1	1,101.750529
2.291500	0.1	1,121.877772
2.293167	0.1	1,137.765931
2.294833	0.1	1,149.843803
2.296500	0.1	1,158.521163
2.298167	0.1	1,164.177462
2.299833	0.1	1,167.284789
2.301500	0.1	1,168.218980
2.303167	0.1	1,167.265170
2.304833	0.1	1,164.690249
2.306500	0.1	1,160.680930
2.308167	0.1	1,155.536043
2.309833	0.1	1,149.479168
2.311500	0.1	1,142.432701
2.313167	0.1	1,134.619110
2.314833	0.1	1,126.213111
2.316500	0.1	1,117.282000
2.318167	0.1	1,108.032975
2.319833	0.1	1,098.321745
2.321500	0.1	1,088.255836
2.323167	0.1	1,077.960811
2.324833	0.1	1,067.475571
2.326500	0.1	1,056.806249
2.328167	0.1	1,046.038668
2.329833	0.1	1,035.121101
2.331500	0.1	1,024.144994
2.333167	0.1	1,012.983071
2.334833	0.1	1,001.849303
2.336500	0.1	990.705825
2.338167	0.1	979.570852
2.339833	0.1	968.332330
2.341500	0.1	957.212455
2.343167	0.1	946.017068
2.344833	0.1	934.794905
2.346500	0.1	923.653467
2.348167	0.1	912.526758
2.349833	0.1	901.353315
2.351500	0.1	890.300636
2.353167	0.1	879.322976
2.354833	0.1	868.335871
2.356500	0.1	857.353887
2.358167	0.1	846.468017
2.359833	0.1	835.576438
2.361500	0.1	824.847857
2.363167	0.1	814.079951
2.364833	0.1	803.350054
2.366500	0.1	792.706003
2.368167	0.1	782.151884
2.369833	0.1	771.600676
2.371500	0.1	761.088828
2.373167	0.1	750.721680
2.374833	0.1	740.388822
2.376500	0.1	730.063762
2.378167	0.1	719.845258
2.379833	0.1	709.595449
2.381500	0.1	699.423584
2.383167	0.1	689.369068
2.384833	0.1	679.358478
2.386500	0.1	669.408209
2.388167	0.1	659.470171
2.389833	0.1	649.580793
2.391500	0.1	639.768487
2.393167	0.1	629.999771
2.394833	0.1	620.326636
2.396500	0.1	610.661516
2.398167	0.1	601.101442
2.399833	0.1	591.514379
2.401500	0.1	582.003567
2.403167	0.1	572.540291
2.404833	0.1	563.155737
2.406500	0.1	553.789723
2.408167	0.1	544.480088
2.409833	0.1	535.213699
2.411500	0.1	525.994961
2.413167	0.1	516.776477
2.414833	0.1	507.645147
2.416500	0.1	498.590251
2.418167	0.1	489.534573
2.419833	0.1	480.569520
2.421500	0.1	471.643201
2.423167	0.1	462.791250
2.424833	0.1	454.019796
2.426500	0.1	445.273330
2.428167	0.1	436.596358
2.429833	0.1	427.987045
2.431500	0.1	419.465814
2.433167	0.1	410.948607
2.434833	0.1	402.546231
2.436500	0.1	394.238104
2.438167	0.1	385.962535
2.439833	0.1	377.745084
2.441500	0.1	369.617951
2.443167	0.1	361.561181
2.444833	0.1	353.599334
2.446500	0.1	345.713559
2.448167	0.1	337.899723
2.449833	0.1	330.151990
2.451500	0.1	322.472090
2.453167	0.1	314.896322
2.454833	0.1	307.416376
2.456500	0.1	300.009164
2.458167	0.1	292.680240
2.459833	0.1	285.430503
2.461500	0.1	278.274958
2.463167	0.1	271.184949
2.464833	0.1	264.229013
2.466500	0.1	257.341050
2.468167	0.1	250.527651
2.469833	0.1	243.808569
2.471500	0.1	237.188031
2.473167	0.1	230.642325
2.474833	0.1	224.211501
2.476500	0.1	217.899874
2.478167	0.1	211.668853
2.479833	0.1	205.539741
2.481500	0.1	199.517068
2.483167	0.1	193.580072
2.484833	0.1	187.750830
2.486500	0.1	182.052379
2.488167	0.1	176.461083
2.489833	0.1	170.972441
2.491500	0.1	165.626053
2.493167	0.1	160.368137
2.494833	0.1	155.243488
2.496500	0.1	150.262805
2.498167	0.1	145.373824
2.499833	0.1	140.626091
2.501500	0.1	136.024083
2.503167	0.1	131.535053
2.504833	0.1	127.200160
2.506500	0.1	123.001650
2.508167	0.1	118.921010
2.509833	0.1	114.992786
2.511500	0.1	111.194383
2.513167	0.1	107.555750
2.514833	0.1	104.033919
2.516500	0.1	100.673764
2.518167	0.1	97.440422
2.519833	0.1	94.390255
2.521500	0.1	91.450969
2.523167	0.1	88.659861
2.524833	0.1	86.012407
2.526500	0.1	83.505393
2.528167	0.1	81.131320
2.529833	0.1	78.893605
2.531500	0.1	76.809652
2.533167	0.1	74.842130
2.534833	0.1	73.018156
2.536500	0.1	71.315544
2.538167	0.1	69.724966
2.539833	0.1	68.229019
2.541500	0.1	66.867867
2.543167	0.1	65.601191
2.544833	0.1	64.424212
2.546500	0.1	63.372845
2.548167	0.1	62.405835
2.549833	0.1	61.517398
2.551500	0.1	60.711135
2.553167	0.1	59.981730
2.554833	0.1	59.320558
2.556500	0.1	58.744884
2.558167	0.1	58.204110
2.559833	0.1	57.741428
2.561500	0.1	57.337038
2.563167	0.1	56.968853
2.564833	0.1	56.658210
2.566500	0.1	56.385763
2.568167	0.1	56.156800
2.569833	0.1	55.954756
2.571500	0.1	55.807479
2.573167	0.1	55.668458
2.574833	0.1	55.551182
2.576500	0.1	55.472159
2.578167	0.1	55.406984
2.579833	0.1	55.364286
2.581500	0.1	55.342459
2.583167	0.1	55.337983
2.584833	0.1	55.342931
2.586500	0.1	55.366366
2.588167	0.1	55.394874
2.589833	0.1	55.421306
2.591500	0.1	55.483350
2.593167	0.1	55.548893
2.594833	0.1	55.618870
2.596500	0.1	55.687485
2.598167	0.1	55.767535
2.599833	0.1	55.853947
2.601500	0.1	55.926090
2.603167	0.1	55.999763
2.604833	0.1	56.082973
2.606500	0.1	56.155288
2.608167	0.1	56.226280
2.609833	0.1	56.288318
2.611500	0.1	56.356648
2.613167	0.1	56.422058
2.614833	0.1	56.486000
2.616500	0.1	56.538408
2.618167	0.1	56.583479
2.619833	0.1	56.614700
2.621500	0.1	56.632178
2.623167	0.1	56.652682
2.624833	0.1	56.646789
2.626500	0.1	56.648298
2.628167	0.1	56.642032
2.629833	0.1	56.628560
2.631500	0.1	56.576984
2.633167	0.1	56.544489
2.634833	0.1	56.498794
2.636500	0.1	56.439607
2.638167	0.1	56.365546
2.639833	0.1	56.289340
2.641500	0.1	56.192600
2.643167	0.1	56.104421
2.644833	0.1	56.006418
2.646500	0.1	55.921497
2.648167	0.1	55.815024
2.649833	0.1	55.697505
2.651500	0.1	55.572086
2.653167	0.1	55.465699
2.654833	0.1	55.343913
2.656500	0.1	55.203277
2.658167	0.1	55.073652
2.659833	0.1	54.942914
2.661500	0.1	54.799991
2.663167	0.1	54.686693
2.664833	0.1	54.541105
2.666500	0.1	54.408500
2.668167	0.1	54.273341
2.669833	0.1	54.140237
2.671500	0.1	53.994658
2.673167	0.1	53.840865
2.674833	0.1	53.687647
2.676500	0.1	53.542862
2.678167	0.1	53.409188
2.679833	0.1	53.284554
2.681500	0.1	53.142409
2.683167	0.1	52.994365
2.684833	0.1	52.870754
2.686500	0.1	52.733433
2.688167	0.1	52.594213
2.689833	0.1	52.469405
2.691500	0.1	52.335716
2.693167	0.1	52.199942
2.694833	0.1	52.090493
2.696500	0.1	51.963516
2.698167	0.1	51.853237
2.699833	0.1	51.751029
2.701500	0.1	51.632119
2.703167	0.1	51.526779
2.704833	0.1	51.419899
2.706500	0.1	51.315513
2.708167	0.1	51.216202
2.709833	0.1	51.141751
2.711500	0.1	51.059663
2.713167	0.1	50.987692
2.714833	0.1	50.922911
2.716500	0.1	50.868403
2.718167	0.1	50.815279
2.719833	0.1	50.774563
2.721500	0.1	50.710406
2.723167	0.1	50.683263
2.724833	0.1	50.664774
2.726500	0.1	50.649086
2.728167	0.1	50.632710
2.729833	0.1	50.630171
2.731500	0.1	50.620297
2.733167	0.1	50.635318
2.734833	0.1	50.670484
2.736500	0.1	50.717656
2.738167	0.1	50.767848
2.739833	0.1	50.801676
2.741500	0.1	50.866787
2.743167	0.1	50.948088
2.744833	0.1	51.030970
2.746500	0.1	51.136085
2.748167	0.1	51.232705
2.749833	0.1	51.350480
2.751500	0.1	51.493524
2.753167	0.1	51.651429
2.754833	0.1	51.804026
2.756500	0.1	51.978727
2.758167	0.1	52.159290
2.759833	0.1	52.368890
2.761500	0.1	52.607416
2.763167	0.1	52.840648
2.764833	0.1	53.088017
2.766500	0.1	53.336556
2.768167	0.1	53.614096
2.769833	0.1	53.916854
2.771500	0.1	54.218651
2.773167	0.1	54.552691
2.774833	0.1	54.864159
2.776500	0.1	55.213734
2.778167	0.1	55.568248
2.779833	0.1	55.936993
2.781500	0.1	56.302471
2.783167	0.1	56.681019
2.784833	0.1	57.062748
2.786500	0.1	57.441580
2.788167	0.1	57.812936
2.789833	0.1	58.205325
2.791500	0.1	58.606540
2.793167	0.1	58.990593
2.794833	0.1	59.372274
2.796500	0.1	59.732303
2.798167	0.1	60.107377
2.799833	0.1	60.450454
2.801500	0.1	60.813782
2.803167	0.1	61.161513
2.804833	0.1	61.478986
2.806500	0.1	61.800904
2.808167	0.1	62.112093
2.809833	0.1	62.418422
2.811500	0.1	62.709166
2.813167	0.1	63.002213
2.814833	0.1	63.269499
2.816500	0.1	63.523413
2.818167	0.1	63.778871
2.819833	0.1	64.013193
2.821500	0.1	64.241975
2.823167	0.1	64.484010
2.824833	0.1	64.695942
2.826500	0.1	64.897830
2.828167	0.1	65.121095
2.829833	0.1	65.332654
2.831500	0.1	65.556549
2.833167	0.1	65.766051
2.834833	0.1	65.968984
2.836500	0.1	66.175793
2.838167	0.1	66.392275
2.839833	0.1	66.612045
2.841500	0.1	66.843003
2.843167	0.1	67.076538
2.844833	0.1	67.287740
2.846500	0.1	67.536306
2.848167	0.1	67.782406
2.849833	0.1	68.035573
2.851500	0.1	68.294802
2.853167	0.1	68.586044
2.854833	0.1	68.869264
2.856500	0.1	69.143060
2.858167	0.1	69.400785
2.859833	0.1	69.711925
2.861500	0.1	70.021976
2.863167	0.1	70.334927
2.864833	0.1	70.647124
2.866500	0.1	70.969798
2.868167	0.1	71.290719
2.869833	0.1	71.616475
2.871500	0.1	71.949663
2.873167	0.1	72.269734
2.874833	0.1	72.578051
2.876500	0.1	72.895860
2.878167	0.1	73.209121
2.879833	0.1	73.512777
2.881500	0.1	73.827878
2.883167	0.1	74.122986
2.884833	0.1	74.404356
2.886500	0.1	74.661647
2.888167	0.1	74.919580
2.889833	0.1	75.192098
2.891500	0.1	75.416507
2.893167	0.1	75.655231
2.894833	0.1	75.856988
2.896500	0.1	76.061977
2.898167	0.1	76.258894
2.899833	0.1	76.413736
2.901500	0.1	76.568447
2.903167	0.1	76.736191
2.904833	0.1	76.889800
2.906500	0.1	77.028092
2.908167	0.1	77.148733
2.909833	0.1	77.259194
2.911500	0.1	77.372028
2.913167	0.1	77.466295
2.914833	0.1	77.579966
2.916500	0.1	77.684352
2.918167	0.1	77.811925
2.919833	0.1	77.891870
2.921500	0.1	77.995644
2.923167	0.1	78.108901
2.924833	0.1	78.188161
2.926500	0.1	78.278977
2.928167	0.1	78.388961
2.929833	0.1	78.490373
2.931500	0.1	78.559539
2.933167	0.1	78.656491
2.934833	0.1	78.759687
2.936500	0.1	78.873435
2.938167	0.1	78.990999
2.939833	0.1	79.086001
2.941500	0.1	79.183436
2.943167	0.1	79.274763
2.944833	0.1	79.383448
2.946500	0.1	79.480543
2.948167	0.1	79.576599
2.949833	0.1	79.659799
2.951500	0.1	79.744273
2.953167	0.1	79.827250
2.954833	0.1	79.921235
2.956500	0.1	79.990876
2.958167	0.1	80.074619
2.959833	0.1	80.120587
2.961500	0.1	80.165755
2.963167	0.1	80.214933
2.964833	0.1	80.260352
2.966500	0.1	80.284106
2.968167	0.1	80.304206
2.969833	0.1	80.331421
2.971500	0.1	80.340306
2.973167	0.1	80.350065
2.974833	0.1	80.356998
2.976500	0.1	80.353187
2.978167	0.1	80.345669
2.979833	0.1	80.341621
2.981500	0.1	80.323484
2.983167	0.1	80.321804
2.984833	0.1	80.332120
2.986500	0.1	80.296604
2.988167	0.1	80.266395
2.989833	0.1	80.269634
2.991500	0.1	80.262467
2.993167	0.1	80.251027
2.994833	0.1	80.255004
2.996500	0.1	80.255707
2.998167	0.1	80.281099
2.999833	0.1	80.298768
3.001500	0.1	80.301338
3.003167	0.1	80.323312
3.004833	0.1	80.357105
3.006500	0.1	80.415643
3.008167	0.1	80.451206
3.009833	0.1	80.496561
3.011500	0.1	80.552931
3.013167	0.1	80.609980
3.014833	0.1	80.667372
3.016500	0.1	80.738203
3.018167	0.1	80.789833
3.019833	0.1	80.842852
3.021500	0.1	80.895715
3.023167	0.1	80.960672
3.024833	0.1	80.989749
3.026500	0.1	81.032127
3.028167	0.1	81.085242
3.029833	0.1	81.138435
3.031500	0.1	81.163011
3.033167	0.1	81.226563
3.034833	0.1	81.285994
3.036500	0.1	81.349281
3.038167	0.1	81.409617
3.039833	0.1	81.505237
3.041500	0.1	81.608345
3.043167	0.1	81.757045
3.044833	0.1	81.922889
3.046500	0.1	82.116158
3.048167	0.1	82.347564
3.049833	0.1	82.613590
3.051500	0.1	82.915264
3.053167	0.1	83.266415
3.054833	0.1	83.627821
3.056500	0.1	84.010791
3.058167	0.1	84.387943
3.059833	0.1	84.786516
3.061500	0.1	85.190643
3.063167	0.1	85.586579
3.064833	0.1	85.949806
3.066500	0.1	86.319997
3.068167	0.1	86.652541
3.069833	0.1	86.943359
3.071500	0.1	87.226374
3.073167	0.1	87.483932
3.074833	0.1	87.731787
3.076500	0.1	87.969462
3.078167	0.1	88.220375
3.079833	0.1	88.428722
3.081500	0.1	88.656669
3.083167	0.1	88.894958
3.084833	0.1	89.129260
3.086500	0.1	89.383434
3.088167	0.1	89.652948
3.089833	0.1	89.969281
3.091500	0.1	90.341110
3.093167	0.1	90.760806
3.094833	0.1	91.214542
3.096500	0.1	91.737141
3.098167	0.1	92.286518
3.099833	0.1	92.869880
3.101500	0.1	93.490296
3.103167	0.1	94.116444
3.104833	0.1	94.732285
3.106500	0.1	95.316787
3.108167	0.1	95.888481
3.109833	0.1	96.400133
3.111500	0.1	96.892337
3.113167	0.1	97.352689
3.114833	0.1	97.754392
3.116500	0.1	98.124327
3.118167	0.1	98.449614
3.119833	0.1	98.825710
3.121500	0.1	99.189922
3.123167	0.1	99.571831
3.124833	0.1	99.949894
3.126500	0.1	100.389765
3.128167	0.1	100.834387
3.129833	0.1	101.332895
3.131500	0.1	101.870177
3.133167	0.1	102.428499
3.134833	0.1	102.979968
3.136500	0.1	103.548681
3.138167	0.1	104.090500
3.139833	0.1	104.613423
3.141500	0.1	105.100720
3.143167	0.1	105.534761
3.144833	0.1	105.897344
3.146500	0.1	106.180365
3.148167	0.1	106.374957
3.149833	0.1	106.485054
3.151500	0.1	106.531884
3.153167	0.1	106.511846
3.154833	0.1	106.399986
3.156500	0.1	106.237914
3.158167	0.1	106.001165
3.159833	0.1	105.722092
3.161500	0.1	105.404130
3.163167	0.1	105.011098
3.164833	0.1	104.619844
3.166500	0.1	104.160299
3.168167	0.1	103.663309
3.169833	0.1	103.119080
3.171500	0.1	102.545039
3.173167	0.1	101.941624
3.174833	0.1	101.343431
3.176500	0.1	100.774223
3.178167	0.1	100.274294
3.179833	0.1	99.847157
3.181500	0.1	99.552257
3.183167	0.1	99.399742
3.184833	0.1	99.401617
3.186500	0.1	99.563763
3.188167	0.1	99.875409
3.189833	0.1	100.276286
3.191500	0.1	100.738147
3.193167	0.1	101.181024
3.194833	0.1	101.560781
3.196500	0.1	101.804709
3.198167	0.1	101.892515
3.199833	0.1	101.814889
3.201500	0.1	101.549365
3.203167	0.1	101.145914
3.204833	0.1	100.609440
3.206500	0.1	99.962590
3.208167	0.1	99.270451
3.209833	0.1	98.522381
3.211500	0.1	97.829129
3.213167	0.1	97.152958
3.214833	0.1	96.532321
3.216500	0.1	95.962440
3.218167	0.1	95.469133
3.219833	0.1	95.032963
3.221500	0.1	94.666553
3.223167	0.1	94.367123
3.224833	0.1	94.093431
3.226500	0.1	93.849778
3.228167	0.1	93.633489
3.229833	0.1	93.446441
3.231500	0.1	93.250290
3.233167	0.1	93.061647
3.234833	0.1	92.918793
3.236500	0.1	92.820228
3.238167	0.1	92.734091
3.239833	0.1	92.708856
3.241500	0.1	92.702802
3.243167	0.1	92.745013
3.244833	0.1	92.812502
3.246500	0.1	92.912622
3.248167	0.1	93.049596
3.249833	0.1	93.211676
3.251500	0.1	93.432455
3.253167	0.1	93.695861
3.254833	0.1	94.048248
3.256500	0.1	94.511233
3.258167	0.1	95.163734
3.259833	0.1	96.052124
3.261500	0.1	97.276581
3.263167	0.1	98.950474
3.264833	0.1	101.256118
3.266500	0.1	104.441401
3.268167	0.1	108.754968
3.269833	0.1	114.526139
3.271500	0.1	122.048232
3.273167	0.1	131.570519
3.274833	0.1	143.171353
3.276500	0.1	156.706045
3.278167	0.1	171.782056
3.279833	0.1	187.741886
3.281500	0.1	203.715591
3.283167	0.1	218.742410
3.284833	0.1	231.890173
3.286500	0.1	242.480071
3.288167	0.1	250.036010
3.289833	0.1	254.303734
3.291500	0.1	255.405696
3.293167	0.1	253.581796
3.294833	0.1	249.299204
3.296500	0.1	243.045064
3.298167	0.1	235.334189
3.299833	0.1	226.681870
3.301500	0.1	217.531487
3.303167	0.1	208.227735
3.304833	0.1	199.096262
3.306500	0.1	190.346382
3.308167	0.1	182.089252
3.309833	0.1	174.453740
3.311500	0.1	167.462618
3.313167	0.1	161.127407
3.314833	0.1	155.442058
3.316500	0.1	150.369501
3.318167	0.1	145.860209
3.319833	0.1	141.859878
3.321500	0.1	138.400773
3.323167	0.1	135.438702
3.324833	0.1	132.944561
3.326500	0.1	130.941691
3.328167	0.1	129.472845
3.329833	0.1	128.513484
3.331500	0.1	128.100625
3.333167	0.1	128.337470
3.334833	0.1	129.216387
3.336500	0.1	130.777142
3.338167	0.1	133.111157
3.339833	0.1	136.151144
3.341500	0.1	139.935098
3.343167	0.1	144.405405
3.344833	0.1	149.507971
3.346500	0.1	155.104944
3.348167	0.1	161.141648
3.349833	0.1	167.470197
3.351500	0.1	173.983163
3.353167	0.1	180.518148
3.354833	0.1	186.970295
3.356500	0.1	193.162240
3.358167	0.1	198.943142
3.359833	0.1	204.115233
3.361500	0.1	208.467175
3.363167	0.1	211.851609
3.364833	0.1	214.122057
3.366500	0.1	215.153884
3.368167	0.1	214.914820
3.369833	0.1	213.430443
3.371500	0.1	210.876162
3.373167	0.1	207.418936
3.374833	0.1	203.410498
3.376500	0.1	199.249448
3.378167	0.1	195.488702
3.379833	0.1	192.918432
3.381500	0.1	192.722070
3.383167	0.1	196.811955
3.384833	0.1	208.115886
3.386500	0.1	231.169844
3.388167	0.1	272.006797
3.389833	0.1	337.717687
3.391500	0.1	435.417058
3.393167	0.1	570.465170
3.394833	0.1	744.633059
3.396500	0.1	954.071938
3.398167	0.1	1,189.873261
3.399833	0.1	1,439.159513
3.401500	0.1	1,689.276550
3.403167	0.1	1,928.736773
3.404833	0.1	2,149.656627
3.406500	0.1	2,351.475126
3.408167	0.1	2,533.345250
3.409833	0.1	2,688.116725
3.411500	0.1	2,828.569329
3.413167	0.1	2,934.871189
3.414833	0.1	3,016.340235
3.416500	0.1	3,061.021524
3.418167	0.1	3,088.884683
3.419833	0.1	3,076.847357
3.421500	0.1	3,050.321179
3.423167	0.1	2,989.176765
3.424833	0.1	2,918.599383
3.426500	0.1	2,824.183962
3.428167	0.1	2,720.201065
3.429833	0.1	2,607.003842
3.431500	0.1	2,485.399713
3.433167	0.1	2,355.885522
3.434833	0.1	2,221.621833
3.436500	0.1	2,084.478363
3.438167	0.1	1,945.857965
3.439833	0.1	1,806.962097
3.441500	0.1	1,669.694139
3.443167	0.1	1,535.625997
3.444833	0.1	1,406.069188
3.446500	0.1	1,282.853756
3.448167	0.1	1,166.744125
3.449833	0.1	1,058.477282
3.451500	0.1	958.492659
3.453167	0.1	867.116657
3.454833	0.1	784.308888
3.456500	0.1	709.719382
3.458167	0.1	642.994563
3.459833	0.1	583.580126
3.461500	0.1	530.897357
3.463167	0.1	484.337379
3.464833	0.1	443.264362
3.466500	0.1	407.135723
3.468167	0.1	375.375028
3.469833	0.1	347.449887
3.471500	0.1	323.002163
3.473167	0.1	301.468204
3.474833	0.1	282.511010
3.476500	0.1	265.820900
3.478167	0.1	251.041855
3.479833	0.1	237.894477
3.481500	0.1	226.124063
3.483167	0.1	215.522897
3.484833	0.1	205.864461
3.486500	0.1	197.034981
3.488167	0.1	188.847987
3.489833	0.1	181.228148
3.491500	0.1	174.054411
3.493167	0.1	167.329392
3.494833	0.1	160.969430
3.496500	0.1	154.996696
3.498167	0.1	149.371759
3.499833	0.1	144.081975
3.501500	0.1	139.140155
3.503167	0.1	134.515328
3.504833	0.1	130.182213
3.506500	0.1	126.145146
3.508167	0.1	122.369691
3.509833	0.1	118.867135
3.511500	0.1	115.619734
3.513167	0.1	112.588251
3.514833	0.1	109.781403
3.516500	0.1	107.185796
3.518167	0.1	104.775616
3.519833	0.1	102.550898
3.521500	0.1	100.499232
3.523167	0.1	98.602967
3.524833	0.1	96.825649
3.526500	0.1	95.187523
3.528167	0.1	93.668600
3.529833	0.1	92.233380
3.531500	0.1	90.889946
3.533167	0.1	89.633211
3.534833	0.1	88.423397
3.536500	0.1	87.285164
3.538167	0.1	86.188612
3.539833	0.1	85.111448
3.541500	0.1	84.090850
3.543167	0.1	83.101999
3.544833	0.1	82.151760
3.546500	0.1	81.228903
3.548167	0.1	80.315412
3.549833	0.1	79.451782
3.551500	0.1	78.618918
3.553167	0.1	77.829568
3.554833	0.1	77.111685
3.556500	0.1	76.432119
3.558167	0.1	75.791653
3.559833	0.1	75.216467
3.561500	0.1	74.670488
3.563167	0.1	74.177937
3.564833	0.1	73.691773
3.566500	0.1	73.211349
3.568167	0.1	72.724632
3.569833	0.1	72.222440
3.571500	0.1	71.707116
3.573167	0.1	71.154426
3.574833	0.1	70.582579
3.576500	0.1	69.982854
3.578167	0.1	69.381690
3.579833	0.1	68.776021
3.581500	0.1	68.169277
3.583167	0.1	67.580662
3.584833	0.1	67.012832
3.586500	0.1	66.451136
3.588167	0.1	65.897846
3.589833	0.1	65.365793
3.591500	0.1	64.859764
3.593167	0.1	64.367025
3.594833	0.1	63.905152
3.596500	0.1	63.467536
3.598167	0.1	63.070348
3.599833	0.1	62.682606
3.601500	0.1	62.323818
3.603167	0.1	61.971965
3.604833	0.1	61.643170
3.606500	0.1	61.333246
3.608167	0.1	61.042727
3.609833	0.1	60.766394
3.611500	0.1	60.530446
3.613167	0.1	60.315202
3.614833	0.1	60.146939
3.616500	0.1	60.039779
3.618167	0.1	60.031192
3.619833	0.1	60.163823
3.621500	0.1	60.699760
3.623167	0.1	62.365937
3.624833	0.1	66.869727
3.626500	0.1	77.333585
3.628167	0.1	98.275097
3.629833	0.1	135.169409
3.631500	0.1	193.622736
3.633167	0.1	278.122936
3.634833	0.1	390.720831
3.636500	0.1	530.210401
3.638167	0.1	692.296660
3.639833	0.1	870.252020
3.641500	0.1	1,056.635928
3.643167	0.1	1,245.073900
3.644833	0.1	1,429.863011
3.646500	0.1	1,607.224834
3.648167	0.1	1,776.089930
3.649833	0.1	1,934.744547
3.651500	0.1	2,082.639382
3.653167	0.1	2,222.663859
3.654833	0.1	2,351.932829
3.656500	0.1	2,472.710029
3.658167	0.1	2,586.139830
3.659833	0.1	2,691.898294
3.661500	0.1	2,782.953990
3.663167	0.1	2,871.555053
3.664833	0.1	2,938.180415
3.666500	0.1	3,007.185791
3.668167	0.1	3,056.173781
3.669833	0.1	3,094.600414
3.671500	0.1	3,112.580898
3.673167	0.1	3,125.546774
3.674833	0.1	3,112.673715
3.676500	0.1	3,093.253841
3.678167	0.1	3,073.347703
3.679833	0.1	3,043.090204
3.681500	0.1	3,007.536135
3.683167	0.1	2,967.774707
3.684833	0.1	2,929.713791
3.686500	0.1	2,892.111763
3.688167	0.1	2,851.909419
3.689833	0.1	2,814.482843
3.691500	0.1	2,771.461894
3.693167	0.1	2,730.728130
3.694833	0.1	2,692.616404
3.696500	0.1	2,654.331957
3.698167	0.1	2,616.135529
3.699833	0.1	2,578.828793
3.701500	0.1	2,543.659963
3.703167	0.1	2,510.802283
3.704833	0.1	2,475.992480
3.706500	0.1	2,442.929506
3.708167	0.1	2,408.065031
3.709833	0.1	2,375.171648
3.711500	0.1	2,344.623576
3.713167	0.1	2,312.750939
3.714833	0.1	2,281.595062
3.716500	0.1	2,251.386955
3.718167	0.1	2,222.257393
3.719833	0.1	2,193.220177
3.721500	0.1	2,164.611604
3.723167	0.1	2,136.409538
3.724833	0.1	2,108.370114
3.726500	0.1	2,080.798065
3.728167	0.1	2,053.551407
3.729833	0.1	2,026.197416
3.731500	0.1	1,998.943968
3.733167	0.1	1,972.664878
3.734833	0.1	1,946.580913
3.736500	0.1	1,920.330086
3.738167	0.1	1,894.304305
3.739833	0.1	1,868.784718
3.741500	0.1	1,843.405600
3.743167	0.1	1,817.834069
3.744833	0.1	1,793.186252
3.746500	0.1	1,767.989464
3.748167	0.1	1,743.205958
3.749833	0.1	1,718.746359
3.751500	0.1	1,694.462078
3.753167	0.1	1,670.278098
3.754833	0.1	1,646.404433
3.756500	0.1	1,622.610028
3.758167	0.1	1,598.848895
3.759833	0.1	1,575.082970
3.761500	0.1	1,551.677657
3.763167	0.1	1,528.363232
3.764833	0.1	1,505.107265
3.766500	0.1	1,482.102001
3.768167	0.1	1,459.294849
3.769833	0.1	1,436.674811
3.771500	0.1	1,413.888509
3.773167	0.1	1,391.549506
3.774833	0.1	1,369.054455
3.776500	0.1	1,346.747822
3.778167	0.1	1,324.478740
3.779833	0.1	1,302.496014
3.781500	0.1	1,280.271673
3.783167	0.1	1,258.384568
3.784833	0.1	1,236.462504
3.786500	0.1	1,214.718461
3.788167	0.1	1,193.055627
3.789833	0.1	1,171.366218
3.791500	0.1	1,149.846161
3.793167	0.1	1,128.455934
3.794833	0.1	1,107.133008
3.796500	0.1	1,085.927414
3.798167	0.1	1,064.763256
3.799833	0.1	1,043.642131
3.801500	0.1	1,022.811420
3.803167	0.1	1,001.846831
3.804833	0.1	981.056510
3.806500	0.1	960.291172
3.808167	0.1	939.627558
3.809833	0.1	918.973570
3.811500	0.1	898.394180
3.813167	0.1	877.855969
3.814833	0.1	857.322273
3.816500	0.1	836.708997
3.818167	0.1	816.195526
3.819833	0.1	795.663535
3.821500	0.1	775.105015
3.823167	0.1	754.531941
3.824833	0.1	733.910071
3.826500	0.1	713.288930
3.828167	0.1	692.664687
3.829833	0.1	671.971537
3.831500	0.1	651.314779
3.833167	0.1	630.704257
3.834833	0.1	610.156754
3.836500	0.1	589.745744
3.838167	0.1	569.405473
3.839833	0.1	549.274000
3.841500	0.1	529.371982
3.843167	0.1	509.727163
3.844833	0.1	490.397401
3.846500	0.1	471.351222
3.848167	0.1	452.728378
3.849833	0.1	434.506982
3.851500	0.1	416.739154
3.853167	0.1	399.469874
3.854833	0.1	382.705234
3.856500	0.1	366.398254
3.858167	0.1	350.600780
3.859833	0.1	335.351036
3.861500	0.1	320.625709
3.863167	0.1	306.412355
3.864833	0.1	292.685207
3.866500	0.1	279.459656
3.868167	0.1	266.749006
3.869833	0.1	254.520170
3.871500	0.1	242.762792
3.873167	0.1	231.464552
3.874833	0.1	220.657919
3.876500	0.1	210.285257
3.878167	0.1	200.364321
3.879833	0.1	190.920881
3.881500	0.1	181.903040
3.883167	0.1	173.356541
3.884833	0.1	165.233252
3.886500	0.1	157.559733
3.888167	0.1	150.339014
3.889833	0.1	143.547118
3.891500	0.1	137.160587
3.893167	0.1	131.180506
3.894833	0.1	125.638793
3.896500	0.1	120.481047
3.898167	0.1	115.701677
3.899833	0.1	111.309399
3.901500	0.1	107.269133
3.903167	0.1	103.568760
3.904833	0.1	100.197829
3.906500	0.1	97.121730
3.908167	0.1	94.346208
3.909833	0.1	91.830565
3.911500	0.1	89.567983
3.913167	0.1	87.514242
3.914833	0.1	85.699517
3.916500	0.1	84.048648
3.918167	0.1	82.597149
3.919833	0.1	81.272310
3.921500	0.1	80.076151
3.923167	0.1	79.002941
3.924833	0.1	78.022656
3.926500	0.1	77.134422
3.928167	0.1	76.314829
3.929833	0.1	75.525413
3.931500	0.1	74.756012
3.933167	0.1	74.018057
3.934833	0.1	73.263442
3.936500	0.1	72.529051
3.938167	0.1	71.780590
3.939833	0.1	71.031430
3.941500	0.1	70.270433
3.943167	0.1	69.518096
3.944833	0.1	68.766388
3.946500	0.1	68.019110
3.948167	0.1	67.309319
3.949833	0.1	66.605250
3.951500	0.1	65.958455
3.953167	0.1	65.319461
3.954833	0.1	64.702376
3.956500	0.1	64.135524
3.958167	0.1	63.598798
3.959833	0.1	63.067516
3.961500	0.1	62.567576
3.963167	0.1	62.099363
3.964833	0.1	61.634075
3.966500	0.1	61.217246
3.968167	0.1	60.824292
3.969833	0.1	60.435105
3.971500	0.1	60.070002
3.973167	0.1	59.752651
3.974833	0.1	59.431293
3.976500	0.1	59.146255
3.978167	0.1	58.878372
3.979833	0.1	58.645463
3.981500	0.1	58.432979
3.983167	0.1	58.232590
3.984833	0.1	58.048840
3.986500	0.1	57.867062
3.988167	0.1	57.707002
3.989833	0.1	57.538405
3.991500	0.1	57.365597
3.993167	0.1	57.166485
3.994833	0.1	56.981443
3.996500	0.1	56.783386
3.998167	0.1	56.587656
3.999833	0.1	56.379570
4.001500	0.1	56.167170
4.003167	0.1	55.948708
4.004833	0.1	55.754841
4.006500	0.1	55.547553
4.008167	0.1	55.342868
4.009833	0.1	55.173592
4.011500	0.1	54.991575
4.013167	0.1	54.829785
4.014833	0.1	54.659678
4.016500	0.1	54.502203
4.018167	0.1	54.359902
4.019833	0.1	54.227206
4.021500	0.1	54.124121
4.023167	0.1	54.024881
4.024833	0.1	53.954190
4.026500	0.1	53.894394
4.028167	0.1	53.846004
4.029833	0.1	53.796246
4.031500	0.1	53.739554
4.033167	0.1	53.688877
4.034833	0.1	53.659398
4.036500	0.1	53.615912
4.038167	0.1	53.556726
4.039833	0.1	53.537745
4.041500	0.1	53.502841
4.043167	0.1	53.460457
4.044833	0.1	53.422322
4.046500	0.1	53.379210
4.048167	0.1	53.330434
4.049833	0.1	53.292217
4.051500	0.1	53.251263
4.053167	0.1	53.223941
4.054833	0.1	53.183275
4.056500	0.1	53.135881
4.058167	0.1	53.091125
4.059833	0.1	53.026227
4.061500	0.1	52.987609
4.063167	0.1	52.947972
4.064833	0.1	52.893248
4.066500	0.1	52.850465
4.068167	0.1	52.795718
4.069833	0.1	52.738209
4.071500	0.1	52.690428
4.073167	0.1	52.665328
4.074833	0.1	52.645197
4.076500	0.1	52.676924
4.078167	0.1	52.701352
4.079833	0.1	52.761839
4.081500	0.1	52.850471
4.083167	0.1	52.952401
4.084833	0.1	53.087062
4.086500	0.1	53.241754
4.088167	0.1	53.386761
4.089833	0.1	53.513115
4.091500	0.1	53.629548
4.093167	0.1	53.727197
4.094833	0.1	53.798077
4.096500	0.1	53.836177
4.098167	0.1	53.825358
4.099833	0.1	53.800662
4.101500	0.1	53.723863
4.103167	0.1	53.614955
4.104833	0.1	53.508065
4.106500	0.1	53.406810
4.108167	0.1	53.273493
4.109833	0.1	53.136697
4.111500	0.1	52.994832
4.113167	0.1	52.871969
4.114833	0.1	52.744695
4.116500	0.1	52.611914
4.118167	0.1	52.507651
4.119833	0.1	52.414271
4.121500	0.1	52.340975
4.123167	0.1	52.285542
4.124833	0.1	52.247430
4.126500	0.1	52.249087
4.128167	0.1	52.272351
4.129833	0.1	52.318388
4.131500	0.1	52.365782
4.133167	0.1	52.465056
4.134833	0.1	52.595008
4.136500	0.1	52.730549
4.138167	0.1	52.963041
4.139833	0.1	53.245830
4.141500	0.1	53.577373
4.143167	0.1	54.000160
4.144833	0.1	54.523659
4.146500	0.1	55.140630
4.148167	0.1	55.855389
4.149833	0.1	56.658242
4.151500	0.1	57.516461
4.153167	0.1	58.350500
4.154833	0.1	59.190954
4.156500	0.1	59.919397
4.158167	0.1	60.507643
4.159833	0.1	60.919558
4.161500	0.1	61.163944
4.163167	0.1	61.203728
4.164833	0.1	61.033841
4.166500	0.1	60.732520
4.168167	0.1	60.293310
4.169833	0.1	59.716401
4.171500	0.1	59.099859
4.173167	0.1	58.435688
4.174833	0.1	57.762341
4.176500	0.1	57.103862
4.178167	0.1	56.493739
4.179833	0.1	55.914039
4.181500	0.1	55.374723
4.183167	0.1	54.899672
4.184833	0.1	54.464791
4.186500	0.1	54.057105
4.188167	0.1	53.713929
4.189833	0.1	53.425321
4.191500	0.1	53.160404
4.193167	0.1	52.928719
4.194833	0.1	52.720790
4.196500	0.1	52.553921
4.198167	0.1	52.422715
4.199833	0.1	52.267124
4.201500	0.1	52.178159
4.203167	0.1	52.082323
4.204833	0.1	52.022397
4.206500	0.1	51.950030
4.208167	0.1	51.898513
4.209833	0.1	51.843921
4.211500	0.1	51.808248
4.213167	0.1	51.785104
4.214833	0.1	51.758213
4.216500	0.1	51.757325
4.218167	0.1	51.753081
4.219833	0.1	51.778298
4.221500	0.1	51.824972
4.223167	0.1	51.912124
4.224833	0.1	52.056007
4.226500	0.1	52.278029
4.228167	0.1	52.572672
4.229833	0.1	52.991405
4.231500	0.1	53.499110
4.233167	0.1	54.154860
4.234833	0.1	54.907603
4.236500	0.1	55.756897
4.238167	0.1	56.658196
4.239833	0.1	57.574100
4.241500	0.1	58.458370
4.243167	0.1	59.214110
4.244833	0.1	59.817199
4.246500	0.1	60.262523
4.248167	0.1	60.499898
4.249833	0.1	60.566174
4.251500	0.1	60.486951
4.253167	0.1	60.302552
4.254833	0.1	60.067066
4.256500	0.1	59.825058
4.258167	0.1	59.649313
4.259833	0.1	59.603415
4.261500	0.1	59.753759
4.263167	0.1	60.116034
4.264833	0.1	60.722985
4.266500	0.1	61.541621
4.268167	0.1	62.537379
4.269833	0.1	63.640745
4.271500	0.1	64.763957
4.273167	0.1	65.848356
4.274833	0.1	66.800633
4.276500	0.1	67.554704
4.278167	0.1	68.069376
4.279833	0.1	68.324355
4.281500	0.1	68.333487
4.283167	0.1	68.115529
4.284833	0.1	67.728134
4.286500	0.1	67.171337
4.288167	0.1	66.518177
4.289833	0.1	65.799200
4.291500	0.1	65.065870
4.293167	0.1	64.308848
4.294833	0.1	63.560333
4.296500	0.1	62.800278
4.298167	0.1	62.053370
4.299833	0.1	61.310952
4.301500	0.1	60.576154
4.303167	0.1	59.887726
4.304833	0.1	59.211886
4.306500	0.1	58.542937
4.308167	0.1	57.936067
4.309833	0.1	57.351954
4.311500	0.1	56.849608
4.313167	0.1	56.384678
4.314833	0.1	55.980862
4.316500	0.1	55.664187
4.318167	0.1	55.422649
4.319833	0.1	55.307405
4.321500	0.1	55.302014
4.323167	0.1	55.459423
4.324833	0.1	55.772255
4.326500	0.1	56.258019
4.328167	0.1	56.913362
4.329833	0.1	57.699963
4.331500	0.1	58.637662
4.333167	0.1	59.629666
4.334833	0.1	60.622674
4.336500	0.1	61.547881
4.338167	0.1	62.292720
4.339833	0.1	62.850529
4.341500	0.1	63.173090
4.343167	0.1	63.239731
4.344833	0.1	63.087681
4.346500	0.1	62.705176
4.348167	0.1	62.156506
4.349833	0.1	61.503418
4.351500	0.1	60.770903
4.353167	0.1	60.011234
4.354833	0.1	59.287182
4.356500	0.1	58.620262
4.358167	0.1	58.049896
4.359833	0.1	57.613748
4.361500	0.1	57.351441
4.363167	0.1	57.261324
4.364833	0.1	57.429945
4.366500	0.1	57.850844
4.368167	0.1	58.580643
4.369833	0.1	59.613522
4.371500	0.1	60.919174
4.373167	0.1	62.500773
4.374833	0.1	64.261970
4.376500	0.1	66.107726
4.378167	0.1	67.947645
4.379833	0.1	69.651825
4.381500	0.1	71.105296
4.383167	0.1	72.220462
4.384833	0.1	72.906122
4.386500	0.1	73.184698
4.388167	0.1	73.048117
4.389833	0.1	72.530666
4.391500	0.1	71.717714
4.393167	0.1	70.661813
4.394833	0.1	69.441877
4.396500	0.1	68.162282
4.398167	0.1	66.855721
4.399833	0.1	65.558395
4.401500	0.1	64.326022
4.403167	0.1	63.182963
4.404833	0.1	62.133031
4.406500	0.1	61.212137
4.408167	0.1	60.380300
4.409833	0.1	59.636662
4.411500	0.1	58.981205
4.413167	0.1	58.391207
4.414833	0.1	57.866801
4.416500	0.1	57.406785
4.418167	0.1	57.025193
4.419833	0.1	56.649191
4.421500	0.1	56.337626
4.423167	0.1	56.068985
4.424833	0.1	55.849288
4.426500	0.1	55.666967
4.428167	0.1	55.537798
4.429833	0.1	55.405712
4.431500	0.1	55.335923
4.433167	0.1	55.301628
4.434833	0.1	55.323950
4.436500	0.1	55.386300
4.438167	0.1	55.552943
4.439833	0.1	55.778123
4.441500	0.1	56.131002
4.443167	0.1	56.667196
4.444833	0.1	57.472245
4.446500	0.1	58.600602
4.448167	0.1	60.174479
4.449833	0.1	62.362157
4.451500	0.1	65.306140
4.453167	0.1	69.140247
4.454833	0.1	74.043678
4.456500	0.1	80.093274
4.458167	0.1	87.294677
4.459833	0.1	95.601890
4.461500	0.1	104.862651
4.463167	0.1	114.768175
4.464833	0.1	124.933489
4.466500	0.1	134.961959
4.468167	0.1	144.367808
4.469833	0.1	152.781189
4.471500	0.1	159.743344
4.473167	0.1	165.094192
4.474833	0.1	168.646156
4.476500	0.1	170.374562
4.478167	0.1	170.353527
4.479833	0.1	168.789114
4.481500	0.1	165.925968
4.483167	0.1	162.146564
4.484833	0.1	157.828701
4.486500	0.1	153.471305
4.488167	0.1	149.609699
4.489833	0.1	146.827456
4.491500	0.1	145.800148
4.493167	0.1	147.245132
4.494833	0.1	151.887337
4.496500	0.1	160.375424
4.498167	0.1	173.225048
4.499833	0.1	190.697779
4.501500	0.1	212.687786
4.503167	0.1	238.652378
4.504833	0.1	267.702095
4.506500	0.1	298.566489
4.508167	0.1	329.718899
4.509833	0.1	359.571887
4.511500	0.1	386.637079
4.513167	0.1	409.580784
4.514833	0.1	427.445495
4.516500	0.1	439.499249
4.518167	0.1	445.482178
4.519833	0.1	445.438497
4.521500	0.1	439.712353
4.523167	0.1	428.881261
4.524833	0.1	413.632615
4.526500	0.1	394.886118
4.528167	0.1	373.539785
4.529833	0.1	350.513567
4.531500	0.1	326.573835
4.533167	0.1	302.536343
4.534833	0.1	278.955295
4.536500	0.1	256.353434
4.538167	0.1	235.058549
4.539833	0.1	215.315495
4.541500	0.1	197.277781
4.543167	0.1	180.936832
4.544833	0.1	166.280492
4.546500	0.1	153.224779
4.548167	0.1	141.670196
4.549833	0.1	131.451413
4.551500	0.1	122.472118
4.553167	0.1	114.602013
4.554833	0.1	107.696346
4.556500	0.1	101.666371
4.558167	0.1	96.373436
4.559833	0.1	91.739280
4.561500	0.1	87.653964
4.563167	0.1	84.093779
4.564833	0.1	80.937206
4.566500	0.1	78.179063
4.568167	0.1	75.750906
4.569833	0.1	73.605058
4.571500	0.1	71.722586
4.573167	0.1	70.073823
4.574833	0.1	68.625861
4.576500	0.1	67.360969
4.578167	0.1	66.268338
4.579833	0.1	65.342554
4.581500	0.1	64.517800
4.583167	0.1	63.797099
4.584833	0.1	63.163369
4.586500	0.1	62.582275
4.588167	0.1	62.090339
4.589833	0.1	61.651768
4.591500	0.1	61.256283
4.593167	0.1	60.892346
4.594833	0.1	60.554105
4.596500	0.1	60.260461
4.598167	0.1	59.979013
4.599833	0.1	59.750340
4.601500	0.1	59.552809
4.603167	0.1	59.380055
4.604833	0.1	59.216927
4.606500	0.1	59.067020
4.608167	0.1	58.924645
4.609833	0.1	58.781771
4.611500	0.1	58.632868
4.613167	0.1	58.445633
4.614833	0.1	58.254672
4.616500	0.1	58.038189
4.618167	0.1	57.828526
4.619833	0.1	57.592358
4.621500	0.1	57.325685
4.623167	0.1	57.068795
4.624833	0.1	56.799204
4.626500	0.1	56.532612
4.628167	0.1	56.274310
4.629833	0.1	56.038636
4.631500	0.1	55.793782
4.633167	0.1	55.564474
4.634833	0.1	55.335642
4.636500	0.1	55.153145
4.638167	0.1	54.969693
4.639833	0.1	54.809288
4.641500	0.1	54.649815
4.643167	0.1	54.519542
4.644833	0.1	54.388136
4.646500	0.1	54.292645
4.648167	0.1	54.217916
4.649833	0.1	54.160886
4.651500	0.1	54.124530
4.653167	0.1	54.115537
4.654833	0.1	54.145568
4.656500	0.1	54.227377
4.658167	0.1	54.361509
4.659833	0.1	54.591427
4.661500	0.1	54.924719
4.663167	0.1	55.418900
4.664833	0.1	56.082804
4.666500	0.1	57.046316
4.668167	0.1	58.359121
4.669833	0.1	60.171546
4.671500	0.1	62.661438
4.673167	0.1	66.022043
4.674833	0.1	70.523914
4.676500	0.1	76.455928
4.678167	0.1	84.099616
4.679833	0.1	93.697074
4.681500	0.1	105.393152
4.683167	0.1	119.133391
4.684833	0.1	134.733445
4.686500	0.1	151.773951
4.688167	0.1	169.585895
4.689833	0.1	187.371828
4.691500	0.1	204.249053
4.693167	0.1	219.359001
4.694833	0.1	231.847498
4.696500	0.1	241.119503
4.698167	0.1	246.770665
4.699833	0.1	248.719778
4.701500	0.1	247.035363
4.703167	0.1	242.096226
4.704833	0.1	234.352292
4.706500	0.1	224.402096
4.708167	0.1	212.879646
4.709833	0.1	200.420225
4.711500	0.1	187.560982
4.713167	0.1	174.736121
4.714833	0.1	162.303926
4.716500	0.1	150.572981
4.718167	0.1	139.690223
4.719833	0.1	129.754324
4.721500	0.1	120.802112
4.723167	0.1	112.798839
4.724833	0.1	105.711213
4.726500	0.1	99.452836
4.728167	0.1	93.955597
4.729833	0.1	89.169027
4.731500	0.1	84.966001
4.733167	0.1	81.300713
4.734833	0.1	78.107257
4.736500	0.1	75.332762
4.738167	0.1	72.935616
4.739833	0.1	70.858977
4.741500	0.1	69.032922
4.743167	0.1	67.466711
4.744833	0.1	66.113890
4.746500	0.1	64.937722
4.748167	0.1	63.906817
4.749833	0.1	63.017708
4.751500	0.1	62.229425
4.753167	0.1	61.508900
4.754833	0.1	60.869341
4.756500	0.1	60.264374
4.758167	0.1	59.711867
4.759833	0.1	59.176820
4.761500	0.1	58.678272
4.763167	0.1	58.199235
4.764833	0.1	57.763900
4.766500	0.1	57.344738
4.768167	0.1	56.946239
4.769833	0.1	56.563910
4.771500	0.1	56.221524
4.773167	0.1	55.891894
4.774833	0.1	55.586961
4.776500	0.1	55.315831
4.778167	0.1	55.056944
4.779833	0.1	54.822672
4.781500	0.1	54.646298
4.783167	0.1	54.464215
4.784833	0.1	54.304068
4.786500	0.1	54.165437
4.788167	0.1	54.020934
4.789833	0.1	53.886973
4.791500	0.1	53.765896
4.793167	0.1	53.673885
4.794833	0.1	53.532994
4.796500	0.1	53.401595
4.798167	0.1	53.278459
4.799833	0.1	53.140934
4.801500	0.1	52.982844
4.803167	0.1	52.817301
4.804833	0.1	52.668581
4.806500	0.1	52.483907
4.808167	0.1	52.339078
4.809833	0.1	52.165871
4.811500	0.1	52.016861
4.813167	0.1	51.866860
4.814833	0.1	51.744295
4.816500	0.1	51.643567
4.818167	0.1	51.531797
4.819833	0.1	51.440904
4.821500	0.1	51.346629
4.823167	0.1	51.272406
4.824833	0.1	51.205794
4.826500	0.1	51.136888
4.828167	0.1	51.103520
4.829833	0.1	51.059810
4.831500	0.1	51.020597
4.833167	0.1	51.006582
4.834833	0.1	50.987033
4.836500	0.1	50.965805
4.838167	0.1	50.965564
4.839833	0.1	50.964873
4.841500	0.1	50.976315
4.843167	0.1	50.977837
4.844833	0.1	50.998210
4.846500	0.1	51.008755
4.848167	0.1	50.988503
4.849833	0.1	50.999243
4.851500	0.1	50.998862
4.853167	0.1	50.992366
4.854833	0.1	50.968451
4.856500	0.1	50.934677
4.858167	0.1	50.885988
4.859833	0.1	50.836934
4.861500	0.1	50.771389
4.863167	0.1	50.714711
4.864833	0.1	50.644571
4.866500	0.1	50.572633
4.868167	0.1	50.531037
4.869833	0.1	50.463059
4.871500	0.1	50.426084
4.873167	0.1	50.388759
4.874833	0.1	50.363313
4.876500	0.1	50.319665
4.878167	0.1	50.292458
4.879833	0.1	50.273564
4.881500	0.1	50.268197
4.883167	0.1	50.260578
4.884833	0.1	50.261002
4.886500	0.1	50.269805
4.888167	0.1	50.284755
4.889833	0.1	50.331935
4.891500	0.1	50.361452
4.893167	0.1	50.399112
4.894833	0.1	50.473920
4.896500	0.1	50.556641
4.898167	0.1	50.624412
4.899833	0.1	50.689885
4.901500	0.1	50.752183
4.903167	0.1	50.812829
4.904833	0.1	50.847712
4.906500	0.1	50.874547
4.908167	0.1	50.888197
4.909833	0.1	50.882345
4.911500	0.1	50.852829
4.913167	0.1	50.789556
4.914833	0.1	50.751174
4.916500	0.1	50.665955
4.918167	0.1	50.573658
4.919833	0.1	50.516702
4.921500	0.1	50.442817
4.923167	0.1	50.366940
4.924833	0.1	50.313755
4.926500	0.1	50.256007
4.928167	0.1	50.201680
4.929833	0.1	50.175553
4.931500	0.1	50.157164
4.933167	0.1	50.144501
4.934833	0.1	50.132244
4.936500	0.1	50.133883
4.938167	0.1	50.147176
4.939833	0.1	50.180005
4.941500	0.1	50.244620
4.943167	0.1	50.299068
4.944833	0.1	50.372412
4.946500	0.1	50.445202
4.948167	0.1	50.511745
4.949833	0.1	50.563996
4.951500	0.1	50.618050
4.953167	0.1	50.653172
4.954833	0.1	50.672115
4.956500	0.1	50.682278
4.958167	0.1	50.673239
4.959833	0.1	50.638564
4.961500	0.1	50.586858
4.963167	0.1	50.509268
4.964833	0.1	50.446318
4.966500	0.1	50.389932
4.968167	0.1	50.326181
4.969833	0.1	50.270460
4.971500	0.1	50.223038
4.973167	0.1	50.203430
4.974833	0.1	50.184679
4.976500	0.1	50.167707
4.978167	0.1	50.184452
4.979833	0.1	50.195066
4.981500	0.1	50.219027
4.983167	0.1	50.244429
4.984833	0.1	50.281921
4.986500	0.1	50.314009
4.988167	0.1	50.327573
4.989833	0.1	50.313793
4.991500	0.1	50.313653
4.993167	0.1	50.278284
4.994833	0.1	50.246165
4.996500	0.1	50.208551
4.998167	0.1	50.144182
4.999833	0.1	50.090586
5.001500	0.1	50.020496
5.003167	0.1	49.988679
5.004833	0.1	49.935817
5.006500	0.1	49.880055
5.008167	0.1	49.862339
5.009833	0.1	49.840141
5.011500	0.1	49.845425
5.013167	0.1	49.839236
5.014833	0.1	49.842556
5.016500	0.1	49.869935
5.018167	0.1	49.917855
5.019833	0.1	49.952238
5.021500	0.1	50.028893
5.023167	0.1	50.092265
5.024833	0.1	50.136208
5.026500	0.1	50.153996
5.028167	0.1	50.182669
5.029833	0.1	50.213117
5.031500	0.1	50.199503
5.033167	0.1	50.209631
5.034833	0.1	50.157816
5.036500	0.1	50.115891
5.038167	0.1	50.081410
5.039833	0.1	50.041390
5.041500	0.1	49.989660
5.043167	0.1	49.946518
5.044833	0.1	49.909812
5.046500	0.1	49.876486
5.048167	0.1	49.870898
5.049833	0.1	49.862031
5.051500	0.1	49.848739
5.053167	0.1	49.834307
5.054833	0.1	49.859125
5.056500	0.1	49.875222
5.058167	0.1	49.901332
5.059833	0.1	49.928551
5.061500	0.1	49.917426
5.063167	0.1	49.934176
5.064833	0.1	49.960699
5.066500	0.1	49.985427
5.068167	0.1	49.992456
5.069833	0.1	49.992205
5.071500	0.1	49.992049
5.073167	0.1	49.982819
5.074833	0.1	49.997235
5.076500	0.1	49.985529
5.078167	0.1	49.970911
5.079833	0.1	49.972043
5.081500	0.1	49.967463
5.083167	0.1	49.960251
5.084833	0.1	49.954509
5.086500	0.1	49.971531
5.088167	0.1	49.974031
5.089833	0.1	49.979930
5.091500	0.1	49.997945
5.093167	0.1	50.003009
5.094833	0.1	49.990533
5.096500	0.1	49.981746
5.098167	0.1	49.961862
5.099833	0.1	49.948702
5.101500	0.1	49.916946
5.103167	0.1	49.862144
5.104833	0.1	49.812182
5.106500	0.1	49.773206
5.108167	0.1	49.748345
5.109833	0.1	49.699998
5.111500	0.1	49.663429
5.113167	0.1	49.617917
5.114833	0.1	49.596948
5.116500	0.1	49.576736
5.118167	0.1	49.562678
5.119833	0.1	49.545181
5.121500	0.1	49.556186
5.123167	0.1	49.547727
5.124833	0.1	49.569005
5.126500	0.1	49.592438
5.128167	0.1	49.582068
5.129833	0.1	49.607526
5.131500	0.1	49.622808
5.133167	0.1	49.620501
5.134833	0.1	49.612273
5.136500	0.1	49.608575
5.138167	0.1	49.616617
5.139833	0.1	49.608555
5.141500	0.1	49.587475
5.143167	0.1	49.577264
5.144833	0.1	49.569952
5.146500	0.1	49.562663
5.148167	0.1	49.550950
5.149833	0.1	49.539668
5.151500	0.1	49.536282
5.153167	0.1	49.537662
5.154833	0.1	49.545221
5.156500	0.1	49.553529
5.158167	0.1	49.582372
5.159833	0.1	49.600982
5.161500	0.1	49.661485
5.163167	0.1	49.727188
5.164833	0.1	49.808956
5.166500	0.1	49.879261
5.168167	0.1	49.962507
5.169833	0.1	50.035292
5.171500	0.1	50.141665
5.173167	0.1	50.228313
5.174833	0.1	50.298657
5.176500	0.1	50.362511
5.178167	0.1	50.415534
5.179833	0.1	50.436429
5.181500	0.1	50.436014
5.183167	0.1	50.427336
5.184833	0.1	50.396131
5.186500	0.1	50.360927
5.188167	0.1	50.302068
5.189833	0.1	50.255997
5.191500	0.1	50.189294
5.193167	0.1	50.134192
5.194833	0.1	50.080624
5.196500	0.1	50.060928
5.198167	0.1	50.046217
5.199833	0.1	50.045550
5.201500	0.1	50.075525
5.203167	0.1	50.109476
5.204833	0.1	50.184692
5.206500	0.1	50.292138
5.208167	0.1	50.460301
5.209833	0.1	50.678368
5.211500	0.1	50.952438
5.213167	0.1	51.364473
5.214833	0.1	51.891470
5.216500	0.1	52.571656
5.218167	0.1	53.481249
5.219833	0.1	54.662305
5.221500	0.1	56.185284
5.223167	0.1	58.086489
5.224833	0.1	60.429350
5.226500	0.1	63.229440
5.228167	0.1	66.513615
5.229833	0.1	70.229005
5.231500	0.1	74.275786
5.233167	0.1	78.512461
5.234833	0.1	82.773034
5.236500	0.1	86.859533
5.238167	0.1	90.593891
5.239833	0.1	93.748349
5.241500	0.1	96.177752
5.243167	0.1	97.780484
5.244833	0.1	98.528601
5.246500	0.1	98.424383
5.248167	0.1	97.535295
5.249833	0.1	95.948228
5.251500	0.1	93.797309
5.253167	0.1	91.237365
5.254833	0.1	88.427437
5.256500	0.1	85.524724
5.258167	0.1	82.655947
5.259833	0.1	79.927864
5.261500	0.1	77.453008
5.263167	0.1	75.328237
5.264833	0.1	73.603233
5.266500	0.1	72.398533
5.268167	0.1	71.746115
5.269833	0.1	71.695513
5.271500	0.1	72.313134
5.273167	0.1	73.588692
5.274833	0.1	75.521552
5.276500	0.1	78.039168
5.278167	0.1	81.079676
5.279833	0.1	84.482530
5.281500	0.1	88.084546
5.283167	0.1	91.639875
5.284833	0.1	94.983149
5.286500	0.1	97.880651
5.288167	0.1	100.165769
5.289833	0.1	101.712713
5.291500	0.1	102.438377
5.293167	0.1	102.299862
5.294833	0.1	101.386548
5.296500	0.1	99.751007
5.298167	0.1	97.503335
5.299833	0.1	94.785995
5.301500	0.1	91.751613
5.303167	0.1	88.504923
5.304833	0.1	85.177437
5.306500	0.1	81.904431
5.308167	0.1	78.730254
5.309833	0.1	75.740617
5.311500	0.1	72.935736
5.313167	0.1	70.397202
5.314833	0.1	68.070921
5.316500	0.1	66.003461
5.318167	0.1	64.156250
5.319833	0.1	62.528472
5.321500	0.1	61.107883
5.323167	0.1	59.875177
5.324833	0.1	58.763133
5.326500	0.1	57.804211
5.328167	0.1	56.946714
5.329833	0.1	56.185035
5.331500	0.1	55.503517
5.333167	0.1	54.897819
5.334833	0.1	54.370762
5.336500	0.1	53.908014
5.338167	0.1	53.492404
5.339833	0.1	53.111883
5.341500	0.1	52.758804
5.343167	0.1	52.441179
5.344833	0.1	52.171693
5.346500	0.1	51.930792
5.348167	0.1	51.717121
5.349833	0.1	51.542270
5.351500	0.1	51.354982
5.353167	0.1	51.199498
5.354833	0.1	51.064450
5.356500	0.1	50.955700
5.358167	0.1	50.829436
5.359833	0.1	50.735349
5.361500	0.1	50.654759
5.363167	0.1	50.571415
5.364833	0.1	50.520745
5.366500	0.1	50.464309
5.368167	0.1	50.437772
5.369833	0.1	50.402401
5.371500	0.1	50.378512
5.373167	0.1	50.374090
5.374833	0.1	50.386795
5.376500	0.1	50.386403
5.378167	0.1	50.409483
5.379833	0.1	50.448373
5.381500	0.1	50.488189
5.383167	0.1	50.520981
5.384833	0.1	50.571489
5.386500	0.1	50.633140
5.388167	0.1	50.672978
5.389833	0.1	50.728354
5.391500	0.1	50.773509
5.393167	0.1	50.788817
5.394833	0.1	50.836134
5.396500	0.1	50.853178
5.398167	0.1	50.859079
5.399833	0.1	50.850711
5.401500	0.1	50.847765
5.403167	0.1	50.837869
5.404833	0.1	50.823000
5.406500	0.1	50.810238
5.408167	0.1	50.795534
5.409833	0.1	50.789197
5.411500	0.1	50.805710
5.413167	0.1	50.805119
5.414833	0.1	50.819588
5.416500	0.1	50.849701
5.418167	0.1	50.891601
5.419833	0.1	50.964703
5.421500	0.1	51.053608
5.423167	0.1	51.154998
5.424833	0.1	51.257105
5.426500	0.1	51.394582
5.428167	0.1	51.520129
5.429833	0.1	51.669409
5.431500	0.1	51.851177
5.433167	0.1	52.017590
5.434833	0.1	52.212853
5.436500	0.1	52.397574
5.438167	0.1	52.589733
5.439833	0.1	52.772537
5.441500	0.1	52.974029
5.443167	0.1	53.151294
5.444833	0.1	53.336759
5.446500	0.1	53.514352
5.448167	0.1	53.706028
5.449833	0.1	53.891092
5.451500	0.1	54.091131
5.453167	0.1	54.259106
5.454833	0.1	54.446188
5.456500	0.1	54.627015
5.458167	0.1	54.799206
5.459833	0.1	54.981744
5.461500	0.1	55.165653
5.463167	0.1	55.340652
5.464833	0.1	55.508708
5.466500	0.1	55.679684
5.468167	0.1	55.843615
5.469833	0.1	55.972725
5.471500	0.1	56.094110
5.473167	0.1	56.170538
5.474833	0.1	56.264330
5.476500	0.1	56.299579
5.478167	0.1	56.289185
5.479833	0.1	56.279295
5.481500	0.1	56.228281
5.483167	0.1	56.131031
5.484833	0.1	55.999648
5.486500	0.1	55.811092
5.488167	0.1	55.620147
5.489833	0.1	55.400854
5.491500	0.1	55.152981
5.493167	0.1	54.865008
5.494833	0.1	54.567167
5.496500	0.1	54.279152
5.498167	0.1	53.968942
5.499833	0.1	53.664529
5.501500	0.1	53.337636
5.503167	0.1	53.030188
5.504833	0.1	52.733718
5.506500	0.1	52.436842
5.508167	0.1	52.164824
5.509833	0.1	51.915102
5.511500	0.1	51.671772
5.513167	0.1	51.448751
5.514833	0.1	51.230555
5.516500	0.1	51.054667
5.518167	0.1	50.885027
5.519833	0.1	50.739005
5.521500	0.1	50.584815
5.523167	0.1	50.449642
5.524833	0.1	50.337833
5.526500	0.1	50.221908
5.528167	0.1	50.120002
5.529833	0.1	50.025520
5.531500	0.1	49.953821
5.533167	0.1	49.900010
5.534833	0.1	49.823098
5.536500	0.1	49.773741
5.538167	0.1	49.719166
5.539833	0.1	49.693358
5.541500	0.1	49.660392
5.543167	0.1	49.630434
5.544833	0.1	49.611901
5.546500	0.1	49.597039
5.548167	0.1	49.591200
5.549833	0.1	49.589065
5.551500	0.1	49.587974
5.553167	0.1	49.596223
5.554833	0.1	49.598776
5.556500	0.1	49.617870
5.558167	0.1	49.593818
5.559833	0.1	49.613611
5.561500	0.1	49.616641
5.563167	0.1	49.625728
5.564833	0.1	49.659322
5.566500	0.1	49.694566
5.568167	0.1	49.750510
5.569833	0.1	49.819397
5.571500	0.1	49.896113
5.573167	0.1	50.004923
5.574833	0.1	50.130984
5.576500	0.1	50.299007
5.578167	0.1	50.525708
5.579833	0.1	50.828777
5.581500	0.1	51.210451
5.583167	0.1	51.691287
5.584833	0.1	52.325212
5.586500	0.1	53.128059
5.588167	0.1	54.197246
5.589833	0.1	55.541568
5.591500	0.1	57.319987
5.593167	0.1	59.652681
5.594833	0.1	62.681825
5.596500	0.1	66.614869
5.598167	0.1	71.723228
5.599833	0.1	78.284528
5.601500	0.1	86.561987
5.603167	0.1	96.868858
5.604833	0.1	109.394159
5.606500	0.1	124.206541
5.608167	0.1	141.233444
5.609833	0.1	160.254231
5.611500	0.1	180.794844
5.613167	0.1	202.167833
5.614833	0.1	223.621351
5.616500	0.1	244.264025
5.618167	0.1	263.256721
5.619833	0.1	279.737064
5.621500	0.1	293.112557
5.623167	0.1	302.798469
5.624833	0.1	308.555525
5.626500	0.1	310.350029
5.628167	0.1	308.297742
5.629833	0.1	302.679156
5.631500	0.1	294.003411
5.633167	0.1	282.779920
5.634833	0.1	269.612033
5.636500	0.1	255.053023
5.638167	0.1	239.711814
5.639833	0.1	224.070000
5.641500	0.1	208.519081
5.643167	0.1	193.440827
5.644833	0.1	179.097715
5.646500	0.1	165.681964
5.648167	0.1	153.251214
5.649833	0.1	141.898716
5.651500	0.1	131.608934
5.653167	0.1	122.381366
5.654833	0.1	114.127505
5.656500	0.1	106.791514
5.658167	0.1	100.313966
5.659833	0.1	94.600991
5.661500	0.1	89.563502
5.663167	0.1	85.155950
5.664833	0.1	81.282753
5.666500	0.1	77.857955
5.668167	0.1	74.876845
5.669833	0.1	72.242872
5.671500	0.1	69.928983
5.673167	0.1	67.887657
5.674833	0.1	66.095552
5.676500	0.1	64.523061
5.678167	0.1	63.100893
5.679833	0.1	61.833606
5.681500	0.1	60.722001
5.683167	0.1	59.757878
5.684833	0.1	58.886405
5.686500	0.1	58.112980
5.688167	0.1	57.422773
5.689833	0.1	56.794484
5.691500	0.1	56.257438
5.693167	0.1	55.747516
5.694833	0.1	55.318938
5.696500	0.1	54.916880
5.698167	0.1	54.572126
5.699833	0.1	54.269465
5.701500	0.1	53.993021
5.703167	0.1	53.759015
5.704833	0.1	53.557214
5.706500	0.1	53.410761
5.708167	0.1	53.295874
5.709833	0.1	53.212617
5.711500	0.1	53.165342
5.713167	0.1	53.140783
5.714833	0.1	53.116419
5.716500	0.1	53.127464
5.718167	0.1	53.188048
5.719833	0.1	53.276928
5.721500	0.1	53.350792
5.723167	0.1	53.456135
5.724833	0.1	53.588932
5.726500	0.1	53.757336
5.728167	0.1	53.988010
5.729833	0.1	54.322512
5.731500	0.1	54.769173
5.733167	0.1	55.389974
5.734833	0.1	56.303386
5.736500	0.1	57.547785
5.738167	0.1	59.260033
5.739833	0.1	61.596988
5.741500	0.1	64.809085
5.743167	0.1	69.250238
5.744833	0.1	75.355783
5.746500	0.1	83.816476
5.748167	0.1	95.562223
5.749833	0.1	111.929955
5.751500	0.1	134.769726
5.753167	0.1	166.421080
5.754833	0.1	209.756817
5.756500	0.1	267.930374
5.758167	0.1	344.036291
5.759833	0.1	440.675140
5.761500	0.1	559.246410
5.763167	0.1	699.653694
5.764833	0.1	859.995415
5.766500	0.1	1,036.330179
5.768167	0.1	1,222.994985
5.769833	0.1	1,414.447295
5.771500	0.1	1,604.308373
5.773167	0.1	1,787.913022
5.774833	0.1	1,960.771790
5.776500	0.1	2,121.001228
5.778167	0.1	2,265.323500
5.779833	0.1	2,394.162572
5.781500	0.1	2,506.704527
5.783167	0.1	2,602.687301
5.784833	0.1	2,684.165158
5.786500	0.1	2,740.586883
5.788167	0.1	2,782.813456
5.789833	0.1	2,808.185151
5.791500	0.1	2,812.658923
5.793167	0.1	2,802.062406
5.794833	0.1	2,774.292408
5.796500	0.1	2,736.973477
5.798167	0.1	2,688.991286
5.799833	0.1	2,632.004374
5.801500	0.1	2,566.448384
5.803167	0.1	2,495.202307
5.804833	0.1	2,414.302997
5.806500	0.1	2,330.980372
5.808167	0.1	2,244.557719
5.809833	0.1	2,154.954522
5.811500	0.1	2,062.899675
5.813167	0.1	1,969.411347
5.814833	0.1	1,873.225523
5.816500	0.1	1,776.833928
5.818167	0.1	1,680.108553
5.819833	0.1	1,583.362594
5.821500	0.1	1,487.579653
5.823167	0.1	1,393.401321
5.824833	0.1	1,301.230675
5.826500	0.1	1,211.484651
5.828167	0.1	1,124.515977
5.829833	0.1	1,040.897785
5.831500	0.1	960.811261
5.833167	0.1	884.718667
5.834833	0.1	812.637886
5.836500	0.1	744.976734
5.838167	0.1	681.741246
5.839833	0.1	623.107790
5.841500	0.1	568.917390
5.843167	0.1	519.167309
5.844833	0.1	473.710235
5.846500	0.1	432.379238
5.848167	0.1	394.974760
5.849833	0.1	361.287275
5.851500	0.1	331.020591
5.853167	0.1	303.893790
5.854833	0.1	279.629822
5.856500	0.1	258.022779
5.858167	0.1	238.758153
5.859833	0.1	221.643492
5.861500	0.1	206.442679
5.863167	0.1	192.957631
5.864833	0.1	180.915709
5.866500	0.1	170.238269
5.868167	0.1	160.736308
5.869833	0.1	152.276587
5.871500	0.1	144.717298
5.873167	0.1	137.980870
5.874833	0.1	131.933052
5.876500	0.1	126.532864
5.878167	0.1	121.662697
5.879833	0.1	117.250277
5.881500	0.1	113.282485
5.883167	0.1	109.662174
5.884833	0.1	106.379734
5.886500	0.1	103.377361
5.888167	0.1	100.643433
5.889833	0.1	98.118107
5.891500	0.1	95.801027
5.893167	0.1	93.662576
5.894833	0.1	91.664573
5.896500	0.1	89.835296
5.898167	0.1	88.120979
5.899833	0.1	86.509675
5.901500	0.1	85.034645
5.903167	0.1	83.644483
5.904833	0.1	82.345342
5.906500	0.1	81.133480
5.908167	0.1	80.002251
5.909833	0.1	78.933220
5.911500	0.1	77.930074
5.913167	0.1	76.982507
5.914833	0.1	76.117194
5.916500	0.1	75.302400
5.918167	0.1	74.533685
5.919833	0.1	73.808637
5.921500	0.1	73.139737
5.923167	0.1	72.469149
5.924833	0.1	71.850137
5.926500	0.1	71.249374
5.928167	0.1	70.661708
5.929833	0.1	70.098633
5.931500	0.1	69.554780
5.933167	0.1	69.026231
5.934833	0.1	68.487384
5.936500	0.1	67.957433
5.938167	0.1	67.435371
5.939833	0.1	66.916528
5.941500	0.1	66.415915
5.943167	0.1	65.900458
5.944833	0.1	65.380772
5.946500	0.1	64.874846
5.948167	0.1	64.359255
5.949833	0.1	63.876358
5.951500	0.1	63.381446
5.953167	0.1	62.936919
5.954833	0.1	62.459962
5.956500	0.1	61.988472
5.958167	0.1	61.525621
5.959833	0.1	61.079222
5.961500	0.1	60.617924
5.963167	0.1	60.179386
5.964833	0.1	59.749570
5.966500	0.1	59.318049
5.968167	0.1	58.896816
5.969833	0.1	58.475932
5.971500	0.1	58.066625
5.973167	0.1	57.685661
5.974833	0.1	57.311759
5.976500	0.1	56.966921
5.978167	0.1	56.623186
5.979833	0.1	56.282453
5.981500	0.1	55.972863
5.983167	0.1	55.680089
5.984833	0.1	55.412609
5.986500	0.1	55.138011
5.988167	0.1	54.901953
5.989833	0.1	54.679790
5.991500	0.1	54.462282
5.993167	0.1	54.260484
5.994833	0.1	54.068543
5.996500	0.1	53.870948
5.998167	0.1	53.672153
5.999833	0.1	53.508060
6.001500	0.1	53.333819
6.003167	0.1	53.149650
6.004833	0.1	52.978284
6.006500	0.1	52.849755
6.008167	0.1	52.694137
6.009833	0.1	52.558716
6.011500	0.1	52.456567
6.013167	0.1	52.363702
6.014833	0.1	52.276654
6.016500	0.1	52.216916
6.018167	0.1	52.169646
6.019833	0.1	52.141774
6.021500	0.1	52.137343
6.023167	0.1	52.124878
6.024833	0.1	52.131161
6.026500	0.1	52.154440
6.028167	0.1	52.157886
6.029833	0.1	52.155964
6.031500	0.1	52.155401
6.033167	0.1	52.113796
6.034833	0.1	52.070742
6.036500	0.1	52.013681
6.038167	0.1	51.914028
6.039833	0.1	51.820534
6.041500	0.1	51.688560
6.043167	0.1	51.560843
6.044833	0.1	51.417482
6.046500	0.1	51.256534
6.048167	0.1	51.095215
6.049833	0.1	50.937312
6.051500	0.1	50.789404
6.053167	0.1	50.659350
6.054833	0.1	50.531528
6.056500	0.1	50.393256
6.058167	0.1	50.299410
6.059833	0.1	50.195407
6.061500	0.1	50.127210
6.063167	0.1	50.079656
6.064833	0.1	50.025248
6.066500	0.1	50.008591
6.068167	0.1	49.991339
6.069833	0.1	50.005762
6.071500	0.1	50.059380
6.073167	0.1	50.129965
6.074833	0.1	50.249959
6.076500	0.1	50.404587
6.078167	0.1	50.605019
6.079833	0.1	50.861936
6.081500	0.1	51.161721
6.083167	0.1	51.574828
6.084833	0.1	52.095614
6.086500	0.1	52.758526
6.088167	0.1	53.574793
6.089833	0.1	54.589468
6.091500	0.1	55.851584
6.093167	0.1	57.433712
6.094833	0.1	59.401935
6.096500	0.1	61.853122
6.098167	0.1	64.895045
6.099833	0.1	68.604511
6.101500	0.1	73.083492
6.103167	0.1	78.423205
6.104833	0.1	84.697704
6.106500	0.1	91.852146
6.108167	0.1	99.910086
6.109833	0.1	108.735729
6.111500	0.1	118.144683
6.113167	0.1	127.898545
6.114833	0.1	137.697107
6.116500	0.1	147.174878
6.118167	0.1	156.009037
6.119833	0.1	163.856740
6.121500	0.1	170.393648
6.123167	0.1	175.408004
6.124833	0.1	178.749145
6.126500	0.1	180.265001
6.128167	0.1	180.018292
6.129833	0.1	178.087516
6.131500	0.1	174.646567
6.133167	0.1	169.892593
6.134833	0.1	164.052541
6.136500	0.1	157.389183
6.138167	0.1	150.185617
6.139833	0.1	142.668723
6.141500	0.1	135.092043
6.143167	0.1	127.596967
6.144833	0.1	120.313793
6.146500	0.1	113.421975
6.148167	0.1	106.955578
6.149833	0.1	100.968884
6.151500	0.1	95.497208
6.153167	0.1	90.540877
6.154833	0.1	86.067272
6.156500	0.1	82.077142
6.158167	0.1	78.502104
6.159833	0.1	75.339104
6.161500	0.1	72.527898
6.163167	0.1	70.055566
6.164833	0.1	67.852773
6.166500	0.1	65.921353
6.168167	0.1	64.189212
6.169833	0.1	62.684621
6.171500	0.1	61.330977
6.173167	0.1	60.136417
6.174833	0.1	59.067355
6.176500	0.1	58.103863
6.178167	0.1	57.253716
6.179833	0.1	56.511669
6.181500	0.1	55.846636
6.183167	0.1	55.256834
6.184833	0.1	54.729510
6.186500	0.1	54.265438
6.188167	0.1	53.847151
6.189833	0.1	53.492686
6.191500	0.1	53.187907
6.193167	0.1	52.935297
6.194833	0.1	52.711189
6.196500	0.1	52.536460
6.198167	0.1	52.378354
6.199833	0.1	52.235057
6.201500	0.1	52.148438
6.203167	0.1	52.055439
6.204833	0.1	51.987900
6.206500	0.1	51.928277
6.208167	0.1	51.890501
6.209833	0.1	51.849436
6.211500	0.1	51.814136
6.213167	0.1	51.773621
6.214833	0.1	51.759066
6.216500	0.1	51.735119
6.218167	0.1	51.725126
6.219833	0.1	51.765507
6.221500	0.1	51.828488
6.223167	0.1	51.883461
6.224833	0.1	51.996459
6.226500	0.1	52.179236
6.228167	0.1	52.382385
6.229833	0.1	52.641152
6.231500	0.1	52.989789
6.233167	0.1	53.392422
6.234833	0.1	53.865958
6.236500	0.1	54.414043
6.238167	0.1	55.067084
6.239833	0.1	55.781395
6.241500	0.1	56.557756
6.243167	0.1	57.379221
6.244833	0.1	58.246076
6.246500	0.1	59.146340
6.248167	0.1	60.045188
6.249833	0.1	60.923836
6.251500	0.1	61.746686
6.253167	0.1	62.489565
6.254833	0.1	63.146644
6.256500	0.1	63.664885
6.258167	0.1	64.048141
6.259833	0.1	64.275581
6.261500	0.1	64.350337
6.263167	0.1	64.265980
6.264833	0.1	64.053754
6.266500	0.1	63.665164
6.268167	0.1	63.150238
6.269833	0.1	62.555274
6.271500	0.1	61.853985
6.273167	0.1	61.091239
6.274833	0.1	60.293861
6.276500	0.1	59.455813
6.278167	0.1	58.613459
6.279833	0.1	57.770578
6.281500	0.1	56.988052
6.283167	0.1	56.236841
6.284833	0.1	55.521422
6.286500	0.1	54.848296
6.288167	0.1	54.240154
6.289833	0.1	53.660636
6.291500	0.1	53.161235
6.293167	0.1	52.708566
6.294833	0.1	52.297369
6.296500	0.1	51.925004
6.298167	0.1	51.604244
6.299833	0.1	51.316505
6.301500	0.1	51.068937
6.303167	0.1	50.849016
6.304833	0.1	50.666574
6.306500	0.1	50.513604
6.308167	0.1	50.385452
6.309833	0.1	50.271298
6.311500	0.1	50.170965
6.313167	0.1	50.087012
6.314833	0.1	50.016639
6.316500	0.1	49.943892
6.318167	0.1	49.900864
6.319833	0.1	49.850111
6.321500	0.1	49.811338
6.323167	0.1	49.788378
6.324833	0.1	49.752929
6.326500	0.1	49.730790
6.328167	0.1	49.724021
6.329833	0.1	49.700951
6.331500	0.1	49.669646
6.333167	0.1	49.643673
6.334833	0.1	49.629501
6.336500	0.1	49.609478
6.338167	0.1	49.608097
6.339833	0.1	49.589555
6.341500	0.1	49.571495
6.343167	0.1	49.551341
6.344833	0.1	49.564254
6.346500	0.1	49.545289
6.348167	0.1	49.527408
6.349833	0.1	49.507119
6.351500	0.1	49.503055
6.353167	0.1	49.483859
6.354833	0.1	49.474431
6.356500	0.1	49.450697
6.358167	0.1	49.431026
6.359833	0.1	49.415773
6.361500	0.1	49.374783
6.363167	0.1	49.352285
6.364833	0.1	49.338876
6.366500	0.1	49.335135
6.368167	0.1	49.298765
6.369833	0.1	49.275283
6.371500	0.1	49.237520
6.373167	0.1	49.234523
6.374833	0.1	49.229606
6.376500	0.1	49.204233
6.378167	0.1	49.179325
6.379833	0.1	49.171561
6.381500	0.1	49.170321
6.383167	0.1	49.150762
6.384833	0.1	49.155906
6.386500	0.1	49.159627
6.388167	0.1	49.158500
6.389833	0.1	49.175660
6.391500	0.1	49.174267
6.393167	0.1	49.175876
6.394833	0.1	49.180028
6.396500	0.1	49.222950
6.398167	0.1	49.238726
6.399833	0.1	49.240039
6.401500	0.1	49.246292
6.403167	0.1	49.249680
6.404833	0.1	49.277935
6.406500	0.1	49.319375
6.408167	0.1	49.343977
6.409833	0.1	49.369145
6.411500	0.1	49.404762
6.413167	0.1	49.444890
6.414833	0.1	49.468754
6.416500	0.1	49.504086
6.418167	0.1	49.543340
6.419833	0.1	49.560960
6.421500	0.1	49.606850
6.423167	0.1	49.608073
6.424833	0.1	49.632522
6.426500	0.1	49.629070
6.428167	0.1	49.650013
6.429833	0.1	49.630436
6.431500	0.1	49.616146
6.433167	0.1	49.608352
6.434833	0.1	49.571789
6.436500	0.1	49.535064
6.438167	0.1	49.509559
6.439833	0.1	49.450133
6.441500	0.1	49.420774
6.443167	0.1	49.394711
6.444833	0.1	49.335825
6.446500	0.1	49.288691
6.448167	0.1	49.240061
6.449833	0.1	49.204098
6.451500	0.1	49.162963
6.453167	0.1	49.119269
6.454833	0.1	49.091881
6.456500	0.1	49.043871
6.458167	0.1	49.018717
6.459833	0.1	48.999915
6.461500	0.1	48.981321
6.463167	0.1	48.955851
6.464833	0.1	48.959447
6.466500	0.1	48.941438
6.468167	0.1	48.949042
6.469833	0.1	48.927182
6.471500	0.1	48.935116
6.473167	0.1	48.917985
6.474833	0.1	48.927975
6.476500	0.1	48.931957
6.478167	0.1	48.933684
6.479833	0.1	48.944975
6.481500	0.1	48.954321
6.483167	0.1	48.972458
6.484833	0.1	48.966580
6.486500	0.1	48.975813
6.488167	0.1	48.990221
6.489833	0.1	48.999459
6.491500	0.1	49.015560
6.493167	0.1	49.043702
6.494833	0.1	49.084392
6.496500	0.1	49.127004
6.498167	0.1	49.164042
6.499833	0.1	49.193015
6.501500	0.1	49.241870
6.503167	0.1	49.310767
6.504833	0.1	49.367586
6.506500	0.1	49.416416
6.508167	0.1	49.482416
6.509833	0.1	49.536321
6.511500	0.1	49.584428
6.513167	0.1	49.623889
6.514833	0.1	49.661591
6.516500	0.1	49.682761
6.518167	0.1	49.690686
6.519833	0.1	49.701444
6.521500	0.1	49.679074
6.523167	0.1	49.668570
6.524833	0.1	49.649445
6.526500	0.1	49.618849
6.528167	0.1	49.584595
6.529833	0.1	49.561066
6.531500	0.1	49.520735
6.533167	0.1	49.468253
6.534833	0.1	49.434863
6.536500	0.1	49.410283
6.538167	0.1	49.362931
6.539833	0.1	49.324661
6.541500	0.1	49.308790
6.543167	0.1	49.303576
6.544833	0.1	49.276645
6.546500	0.1	49.256754
6.548167	0.1	49.233035
6.549833	0.1	49.222699
6.551500	0.1	49.219242
6.553167	0.1	49.216377
6.554833	0.1	49.199860
6.556500	0.1	49.186880
6.558167	0.1	49.176972
6.559833	0.1	49.175117
6.561500	0.1	49.150202
6.563167	0.1	49.130706
6.564833	0.1	49.110314
6.566500	0.1	49.100717
6.568167	0.1	49.068487
6.569833	0.1	49.040837
6.571500	0.1	49.025374
6.573167	0.1	48.998125
6.574833	0.1	48.990130
6.576500	0.1	48.966323
6.578167	0.1	48.959636
6.579833	0.1	48.944572
6.581500	0.1	48.945864
6.583167	0.1	48.918758
6.584833	0.1	48.897896
6.586500	0.1	48.867401
6.588167	0.1	48.854366
6.589833	0.1	48.840748
6.591500	0.1	48.849856
6.593167	0.1	48.848133
6.594833	0.1	48.845478
6.596500	0.1	48.840763
6.598167	0.1	48.844092
6.599833	0.1	48.830629
6.601500	0.1	48.850421
6.603167	0.1	48.861861
6.604833	0.1	48.866885
6.606500	0.1	48.866962
6.608167	0.1	48.872721
6.609833	0.1	48.879476
6.611500	0.1	48.894907
6.613167	0.1	48.918123
6.614833	0.1	48.923937
6.616500	0.1	48.943765
6.618167	0.1	48.956489
6.619833	0.1	48.975735
6.621500	0.1	49.004192
6.623167	0.1	49.039192
6.624833	0.1	49.065688
6.626500	0.1	49.128164
6.628167	0.1	49.164789
6.629833	0.1	49.199280
6.631500	0.1	49.246572
6.633167	0.1	49.286269
6.634833	0.1	49.354844
6.636500	0.1	49.421292
6.638167	0.1	49.478420
6.639833	0.1	49.545633
6.641500	0.1	49.609038
6.643167	0.1	49.685799
6.644833	0.1	49.754407
6.646500	0.1	49.844057
6.648167	0.1	49.941358
6.649833	0.1	50.063446
6.651500	0.1	50.166911
6.653167	0.1	50.308871
6.654833	0.1	50.439003
6.656500	0.1	50.612504
6.658167	0.1	50.786713
6.659833	0.1	50.973063
6.661500	0.1	51.190705
6.663167	0.1	51.430742
6.664833	0.1	51.671594
6.666500	0.1	51.946985
6.668167	0.1	52.210474
6.669833	0.1	52.501341
6.671500	0.1	52.783475
6.673167	0.1	53.055077
6.674833	0.1	53.338303
6.676500	0.1	53.603482
6.678167	0.1	53.848277
6.679833	0.1	54.042086
6.681500	0.1	54.199838
6.683167	0.1	54.314792
6.684833	0.1	54.388221
6.686500	0.1	54.427460
6.688167	0.1	54.410018
6.689833	0.1	54.330519
6.691500	0.1	54.217999
6.693167	0.1	54.078501
6.694833	0.1	53.921172
6.696500	0.1	53.713589
6.698167	0.1	53.499125
6.699833	0.1	53.268159
6.701500	0.1	53.036513
6.703167	0.1	52.824634
6.704833	0.1	52.580508
6.706500	0.1	52.365357
6.708167	0.1	52.172140
6.709833	0.1	51.997053
6.711500	0.1	51.869053
6.713167	0.1	51.751650
6.714833	0.1	51.670085
6.716500	0.1	51.603948
6.718167	0.1	51.565934
6.719833	0.1	51.561419
6.721500	0.1	51.583324
6.723167	0.1	51.637676
6.724833	0.1	51.730453
6.726500	0.1	51.855567
6.728167	0.1	52.005138
6.729833	0.1	52.182097
6.731500	0.1	52.381874
6.733167	0.1	52.580238
6.734833	0.1	52.794838
6.736500	0.1	53.006151
6.738167	0.1	53.212474
6.739833	0.1	53.390878
6.741500	0.1	53.545114
6.743167	0.1	53.664202
6.744833	0.1	53.755597
6.746500	0.1	53.809957
6.748167	0.1	53.811724
6.749833	0.1	53.772328
6.751500	0.1	53.692217
6.753167	0.1	53.579536
6.754833	0.1	53.418103
6.756500	0.1	53.230623
6.758167	0.1	53.029529
6.759833	0.1	52.816285
6.761500	0.1	52.586772
6.763167	0.1	52.354977
6.764833	0.1	52.120893
6.766500	0.1	51.893574
6.768167	0.1	51.692952
6.769833	0.1	51.482255
6.771500	0.1	51.287325
6.773167	0.1	51.136880
6.774833	0.1	51.001320
6.776500	0.1	50.849977
6.778167	0.1	50.704925
6.779833	0.1	50.610687
6.781500	0.1	50.525724
6.783167	0.1	50.450999
6.784833	0.1	50.388992
6.786500	0.1	50.317235
6.788167	0.1	50.265776
6.789833	0.1	50.241506
6.791500	0.1	50.209777
6.793167	0.1	50.191387
6.794833	0.1	50.177779
6.796500	0.1	50.176088
6.798167	0.1	50.169226
6.799833	0.1	50.204833
6.801500	0.1	50.220081
6.803167	0.1	50.233651
6.804833	0.1	50.276904
6.806500	0.1	50.337576
6.808167	0.1	50.391344
6.809833	0.1	50.465798
6.811500	0.1	50.557175
6.813167	0.1	50.657884
6.814833	0.1	50.795939
6.816500	0.1	50.962964
6.818167	0.1	51.166380
6.819833	0.1	51.375010
6.821500	0.1	51.627979
6.823167	0.1	51.947632
6.824833	0.1	52.301562
6.826500	0.1	52.691569
6.828167	0.1	53.137939
6.829833	0.1	53.642417
6.831500	0.1	54.192502
6.833167	0.1	54.792807
6.834833	0.1	55.423806
6.836500	0.1	56.112985
6.838167	0.1	56.804380
6.839833	0.1	57.499116
6.841500	0.1	58.180447
6.843167	0.1	58.834326
6.844833	0.1	59.441256
6.846500	0.1	59.991455
6.848167	0.1	60.426462
6.849833	0.1	60.812325
6.851500	0.1	61.087198
6.853167	0.1	61.277140
6.854833	0.1	61.311148
6.856500	0.1	61.291300
6.858167	0.1	61.188411
6.859833	0.1	60.973598
6.861500	0.1	60.713730
6.863167	0.1	60.386229
6.864833	0.1	60.018048
6.866500	0.1	59.618234
6.868167	0.1	59.233714
6.869833	0.1	58.859166
6.871500	0.1	58.480298
6.873167	0.1	58.131240
6.874833	0.1	57.819545
6.876500	0.1	57.530184
6.878167	0.1	57.278353
6.879833	0.1	57.068246
6.881500	0.1	56.897852
6.883167	0.1	56.758892
6.884833	0.1	56.672038
6.886500	0.1	56.603210
6.888167	0.1	56.602077
6.889833	0.1	56.612922
6.891500	0.1	56.664280
6.893167	0.1	56.740069
6.894833	0.1	56.842038
6.896500	0.1	56.968304
6.898167	0.1	57.102099
6.899833	0.1	57.266741
6.901500	0.1	57.462226
6.903167	0.1	57.648244
6.904833	0.1	57.895529
6.906500	0.1	58.127522
6.908167	0.1	58.369714
6.909833	0.1	58.624471
6.911500	0.1	58.893713
6.913167	0.1	59.194638
6.914833	0.1	59.507318
6.916500	0.1	59.826546
6.918167	0.1	60.151851
6.919833	0.1	60.490058
6.921500	0.1	60.861912
6.923167	0.1	61.241536
6.924833	0.1	61.620045
6.926500	0.1	62.035984
6.928167	0.1	62.448535
6.929833	0.1	62.882828
6.931500	0.1	63.322702
6.933167	0.1	63.776980
6.934833	0.1	64.229333
6.936500	0.1	64.735861
6.938167	0.1	65.235371
6.939833	0.1	65.765537
6.941500	0.1	66.287212
6.943167	0.1	66.834487
6.944833	0.1	67.422330
6.946500	0.1	68.034085
6.948167	0.1	68.674545
6.949833	0.1	69.348829
6.951500	0.1	70.022035
6.953167	0.1	70.767667
6.954833	0.1	71.552538
6.956500	0.1	72.392808
6.958167	0.1	73.269160
6.959833	0.1	74.241050
6.961500	0.1	75.274439
6.963167	0.1	76.382614
6.964833	0.1	77.599656
6.966500	0.1	78.960747
6.968167	0.1	80.457621
6.969833	0.1	82.113931
6.971500	0.1	83.969036
6.973167	0.1	86.050693
6.974833	0.1	88.372658
6.976500	0.1	90.954948
6.978167	0.1	93.888797
6.979833	0.1	97.123592
6.981500	0.1	100.769813
6.983167	0.1	104.809560
6.984833	0.1	109.329989
6.986500	0.1	114.307647
6.988167	0.1	119.789345
6.989833	0.1	125.805106
6.991500	0.1	132.328073
6.993167	0.1	139.390019
6.994833	0.1	146.931738
6.996500	0.1	154.968631
6.998167	0.1	163.403233
6.999833	0.1	172.233728
7.001500	0.1	181.328897
7.003167	0.1	190.616108
7.004833	0.1	199.958876
7.006500	0.1	209.268052
7.008167	0.1	218.360004
7.009833	0.1	227.121530
7.011500	0.1	235.396813
7.013167	0.1	243.061302
7.014833	0.1	249.976420
7.016500	0.1	255.997007
7.018167	0.1	261.053366
7.019833	0.1	265.033773
7.021500	0.1	267.877814
7.023167	0.1	269.573940
7.024833	0.1	270.118311
7.026500	0.1	269.508304
7.028167	0.1	267.804432
7.029833	0.1	265.124625
7.031500	0.1	261.505227
7.033167	0.1	257.091033
7.034833	0.1	252.005585
7.036500	0.1	246.368253
7.038167	0.1	240.351958
7.039833	0.1	234.072916
7.041500	0.1	227.672183
7.043167	0.1	221.264454
7.044833	0.1	214.980526
7.046500	0.1	208.916718
7.048167	0.1	203.146564
7.049833	0.1	197.744309
7.051500	0.1	192.764599
7.053167	0.1	188.236771
7.054833	0.1	184.187008
7.056500	0.1	180.616830
7.058167	0.1	177.534025
7.059833	0.1	174.942428
7.061500	0.1	172.790160
7.063167	0.1	171.062000
7.064833	0.1	169.762317
7.066500	0.1	168.807785
7.068167	0.1	168.218608
7.069833	0.1	167.918532
7.071500	0.1	167.897698
7.073167	0.1	168.116329
7.074833	0.1	168.563988
7.076500	0.1	169.177537
7.078167	0.1	169.946757
7.079833	0.1	170.841783
7.081500	0.1	171.868060
7.083167	0.1	172.982976
7.084833	0.1	174.169265
7.086500	0.1	175.376274
7.088167	0.1	176.639166
7.089833	0.1	177.947410
7.091500	0.1	179.274436
7.093167	0.1	180.578493
7.094833	0.1	181.899850
7.096500	0.1	183.231004
7.098167	0.1	184.532429
7.099833	0.1	185.871892
7.101500	0.1	187.194227
7.103167	0.1	188.512761
7.104833	0.1	189.819679
7.106500	0.1	191.136826
7.108167	0.1	192.452782
7.109833	0.1	193.788344
7.111500	0.1	195.131968
7.113167	0.1	196.462575
7.114833	0.1	197.818820
7.116500	0.1	199.152258
7.118167	0.1	200.521286
7.119833	0.1	201.876558
7.121500	0.1	203.324577
7.123167	0.1	204.841886
7.124833	0.1	206.475732
7.126500	0.1	208.284219
7.128167	0.1	210.352523
7.129833	0.1	212.677013
7.131500	0.1	215.365975
7.133167	0.1	218.473106
7.134833	0.1	221.972800
7.136500	0.1	225.839888
7.138167	0.1	229.910200
7.139833	0.1	234.009494
7.141500	0.1	237.892664
7.143167	0.1	241.353839
7.144833	0.1	244.205298
7.146500	0.1	246.309661
7.148167	0.1	247.649375
7.149833	0.1	248.260296
7.151500	0.1	248.294559
7.153167	0.1	247.882953
7.154833	0.1	247.184668
7.156500	0.1	246.367219
7.158167	0.1	245.500931
7.159833	0.1	244.778764
7.161500	0.1	244.179223
7.163167	0.1	243.774792
7.164833	0.1	243.520290
7.166500	0.1	243.419844
7.168167	0.1	243.402469
7.169833	0.1	243.477929
7.171500	0.1	243.690598
7.173167	0.1	244.008803
7.174833	0.1	244.414714
7.176500	0.1	244.937181
7.178167	0.1	245.576927
7.179833	0.1	246.336088
7.181500	0.1	247.144803
7.183167	0.1	248.019774
7.184833	0.1	248.897298
7.186500	0.1	249.796493
7.188167	0.1	250.628384
7.189833	0.1	251.339822
7.191500	0.1	251.897806
7.193167	0.1	252.223975
7.194833	0.1	252.335631
7.196500	0.1	252.151515
7.198167	0.1	251.708153
7.199833	0.1	251.059670
7.201500	0.1	250.226378
7.203167	0.1	249.245499
7.204833	0.1	248.213105
7.206500	0.1	247.132469
7.208167	0.1	246.021554
7.209833	0.1	244.933728
7.211500	0.1	243.908151
7.213167	0.1	242.898815
7.214833	0.1	241.914588
7.216500	0.1	240.931048
7.218167	0.1	239.935480
7.219833	0.1	238.889902
7.221500	0.1	237.806384
7.223167	0.1	236.681008
7.224833	0.1	235.488089
7.226500	0.1	234.210613
7.228167	0.1	232.834035
7.229833	0.1	231.353335
7.231500	0.1	229.801344
7.233167	0.1	228.156279
7.234833	0.1	226.425646
7.236500	0.1	224.638914
7.238167	0.1	222.821488
7.239833	0.1	221.026448
7.241500	0.1	219.289350
7.243167	0.1	217.629838
7.244833	0.1	216.074203
7.246500	0.1	214.601138
7.248167	0.1	213.215919
7.249833	0.1	211.820020
7.251500	0.1	210.370871
7.253167	0.1	208.817041
7.254833	0.1	207.116634
7.256500	0.1	205.256817
7.258167	0.1	203.263473
7.259833	0.1	201.134024
7.261500	0.1	198.963944
7.263167	0.1	196.758675
7.264833	0.1	194.587337
7.266500	0.1	192.455811
7.268167	0.1	190.412112
7.269833	0.1	188.448740
7.271500	0.1	186.554840
7.273167	0.1	184.727823
7.274833	0.1	182.929713
7.276500	0.1	181.174042
7.278167	0.1	179.394951
7.279833	0.1	177.618471
7.281500	0.1	175.854723
7.283167	0.1	174.067543
7.284833	0.1	172.272560
7.286500	0.1	170.489862
7.288167	0.1	168.703967
7.289833	0.1	166.906402
7.291500	0.1	165.065729
7.293167	0.1	163.222408
7.294833	0.1	161.320682
7.296500	0.1	159.355572
7.298167	0.1	157.385480
7.299833	0.1	155.401826
7.301500	0.1	153.423946
7.303167	0.1	151.427000
7.304833	0.1	149.470638
7.306500	0.1	147.495887
7.308167	0.1	145.567658
7.309833	0.1	143.679609
7.311500	0.1	141.813416
7.313167	0.1	140.004867
7.314833	0.1	138.226132
7.316500	0.1	136.477951
7.318167	0.1	134.788907
7.319833	0.1	133.143304
7.321500	0.1	131.534529
7.323167	0.1	129.938858
7.324833	0.1	128.347205
7.326500	0.1	126.834940
7.328167	0.1	125.344492
7.329833	0.1	123.872973
7.331500	0.1	122.437837
7.333167	0.1	121.025796
7.334833	0.1	119.640141
7.336500	0.1	118.319484
7.338167	0.1	117.025907
7.339833	0.1	115.783225
7.341500	0.1	114.552355
7.343167	0.1	113.345654
7.344833	0.1	112.139474
7.346500	0.1	110.935583
7.348167	0.1	109.684750
7.349833	0.1	108.408040
7.351500	0.1	107.111689
7.353167	0.1	105.760934
7.354833	0.1	104.373786
7.356500	0.1	102.961722
7.358167	0.1	101.510638
7.359833	0.1	100.053517
7.361500	0.1	98.559940
7.363167	0.1	97.057741
7.364833	0.1	95.559609
7.366500	0.1	94.052465
7.368167	0.1	92.567676
7.369833	0.1	91.105257
7.371500	0.1	89.682389
7.373167	0.1	88.281870
7.374833	0.1	86.917804
7.376500	0.1	85.593510
7.378167	0.1	84.305998
7.379833	0.1	83.042261
7.381500	0.1	81.846958
7.383167	0.1	80.676502
7.384833	0.1	79.532018
7.386500	0.1	78.421500
7.388167	0.1	77.327021
7.389833	0.1	76.258217
7.391500	0.1	75.237873
7.393167	0.1	74.238102
7.394833	0.1	73.257055
7.396500	0.1	72.309085
7.398167	0.1	71.378913
7.399833	0.1	70.438263
7.401500	0.1	69.500829
7.403167	0.1	68.576481
7.404833	0.1	67.645918
7.406500	0.1	66.736321
7.408167	0.1	65.849371
7.409833	0.1	65.003661
7.411500	0.1	64.162636
7.413167	0.1	63.348282
7.414833	0.1	62.564463
7.416500	0.1	61.792420
7.418167	0.1	61.048886
7.419833	0.1	60.321868
7.421500	0.1	59.617012
7.423167	0.1	58.922247
7.424833	0.1	58.228260
7.426500	0.1	57.542028
7.428167	0.1	56.859613
7.429833	0.1	56.177967
7.431500	0.1	55.505060
7.433167	0.1	54.894889
7.434833	0.1	54.334700
7.436500	0.1	53.836341
7.438167	0.1	53.402082
7.439833	0.1	53.019959
7.441500	0.1	52.616047
7.443167	0.1	52.200667
7.444833	0.1	51.738849
7.446500	0.1	51.195024
7.448167	0.1	50.564419
7.449833	0.1	49.870139
7.451500	0.1	49.086959
7.453167	0.1	48.255452
7.454833	0.1	47.386804
7.456500	0.1	46.471406
7.458167	0.1	45.564502
7.459833	0.1	44.655123
7.461500	0.1	43.753380
7.463167	0.1	42.898154
7.464833	0.1	42.101359
7.466500	0.1	41.413362
7.468167	0.1	40.949802
7.469833	0.1	40.885492
7.471500	0.1	41.505996
7.473167	0.1	43.047882
7.474833	0.1	45.640348
7.476500	0.1	49.198977
7.478167	0.1	53.398895
7.479833	0.1	57.749729
7.481500	0.1	61.644390
7.483167	0.1	64.609509
7.484833	0.1	66.350971
7.486500	0.1	66.751195
7.488167	0.1	65.914646
7.489833	0.1	64.062571
7.491500	0.1	61.488677
7.493167	0.1	58.460665
7.494833	0.1	55.198323
7.496500	0.1	51.940436
7.498167	0.1	48.763402
7.499833	0.1	45.801469
7.501500	0.1	43.087775
7.503167	0.1	40.632381
7.504833	0.1	38.445386
7.506500	0.1	36.561639
7.508167	0.1	34.938118
7.509833	0.1	33.517393
7.511500	0.1	32.278031
7.513167	0.1	31.185492
7.514833	0.1	30.183411
7.516500	0.1	29.245291
7.518167	0.1	28.355524
7.519833	0.1	27.507372
7.521500	0.1	26.670650
7.523167	0.1	25.875831
7.524833	0.1	25.119191
7.526500	0.1	24.402031
7.528167	0.1	23.724935
7.529833	0.1	23.113434
7.531500	0.1	22.558349
7.533167	0.1	22.058796
7.534833	0.1	21.588481
7.536500	0.1	21.172181
7.538167	0.1	20.793775
7.539833	0.1	20.437599
7.541500	0.1	20.082960
7.543167	0.1	19.696759
7.544833	0.1	19.282206
7.546500	0.1	18.858909
7.548167	0.1	18.378737
7.549833	0.1	17.900782
7.551500	0.1	17.382537
7.553167	0.1	16.848070
7.554833	0.1	16.325967
7.556500	0.1	15.796798
7.558167	0.1	15.294231
7.559833	0.1	14.802678
7.561500	0.1	14.342164
7.563167	0.1	13.917032
7.564833	0.1	13.571597
7.566500	0.1	13.255070
7.568167	0.1	13.016474
7.569833	0.1	12.833774
7.571500	0.1	12.697188
7.573167	0.1	12.591312
7.574833	0.1	12.476660
7.576500	0.1	12.309608
7.578167	0.1	12.081266
7.579833	0.1	11.777588
7.581500	0.1	11.395015
7.583167	0.1	10.947961
7.584833	0.1	10.438842
7.586500	0.1	9.883328
7.588167	0.1	9.310759
7.589833	0.1	8.738851
7.591500	0.1	8.159792
7.593167	0.1	7.590549
7.594833	0.1	7.051572
7.596500	0.1	6.537562
7.598167	0.1	6.046644
7.599833	0.1	5.589268
7.601500	0.1	5.121701
7.603167	0.1	4.660397
7.604833	0.1	4.245091
7.606500	0.1	3.846598
7.608167	0.1	3.454949
7.609833	0.1	3.069532
7.611500	0.1	2.684765
7.613167	0.1	2.329949
7.614833	0.1	1.982483
7.616500	0.1	1.632124
7.618167	0.1	1.326000
7.619833	0.1	1.031955
7.621500	0.1	0.779462
7.623167	0.1	0.558039
7.624833	0.1	0.358642
7.626500	0.1	0.189802
7.628167	0.1	0.045547
7.629833	0.1	-0.104377
7.631500	0.1	-0.283000
7.633167	0.1	-0.474622
7.634833	0.1	-0.682270
7.636500	0.1	-0.898613
7.638167	0.1	-1.114730
7.639833	0.1	-1.361525
7.641500	0.1	-1.589606
7.643167	0.1	-1.812199
7.644833	0.1	-2.031717
7.646500	0.1	-2.258537
7.648167	0.1	-2.482260
7.649833	0.1	-2.687319
7.651500	0.1	-2.886480
7.653167	0.1	-3.070972
7.654833	0.1	-3.233552
7.656500	0.1	-3.398368
7.658167	0.1	-3.558463
7.659833	0.1	-3.723729
7.661500	0.1	-3.889049
7.663167	0.1	-4.091741
7.664833	0.1	-4.277312
7.666500	0.1	-4.514596
7.668167	0.1	-4.757310
7.669833	0.1	-5.012687
7.671500	0.1	-5.284008
7.673167	0.1	-5.583884
7.674833	0.1	-5.908826
7.676500	0.1	-6.210869
7.678167	0.1	-6.560824
7.679833	0.1	-6.909903
7.681500	0.1	-7.261094
7.683167	0.1	-7.603206
7.684833	0.1	-7.941934
7.686500	0.1	-8.296279
7.688167	0.1	-8.627947
7.689833	0.1	-8.933380
7.691500	0.1	-9.240644
7.693167	0.1	-9.538397
7.694833	0.1	-9.830489
7.696500	0.1	-10.095139
7.698167	0.1	-10.329194
7.699833	0.1	-10.549982
7.701500	0.1	-10.731423
7.703167	0.1	-10.873409
7.704833	0.1	-10.971311
7.706500	0.1	-11.005037
7.708167	0.1	-10.912054
7.709833	0.1	-10.657905
7.711500	0.1	-10.161486
7.713167	0.1	-9.356225
7.714833	0.1	-8.179544
7.716500	0.1	-6.645967
7.718167	0.1	-4.873187
7.719833	0.1	-2.985889
7.721500	0.1	-1.169956
7.723167	0.1	0.427847
7.724833	0.1	1.612066
7.726500	0.1	2.305076
7.728167	0.1	2.494958
7.729833	0.1	2.215858
7.731500	0.1	1.508805
7.733167	0.1	0.510659
7.734833	0.1	-0.748749
7.736500	0.1	-2.129105
7.738167	0.1	-3.541603
7.739833	0.1	-4.952469
7.741500	0.1	-6.319532
7.743167	0.1	-7.600627
7.744833	0.1	-8.776176
7.746500	0.1	-9.856894
7.748167	0.1	-10.798317
7.749833	0.1	-11.642521
7.751500	0.1	-12.390368
7.753167	0.1	-13.039296
7.754833	0.1	-13.614155
7.756500	0.1	-14.137354
7.758167	0.1	-14.604980
7.759833	0.1	-15.023169
7.761500	0.1	-15.435677
7.763167	0.1	-15.791589
7.764833	0.1	-16.142999
7.766500	0.1	-16.465737
7.768167	0.1	-16.770006
7.769833	0.1	-17.069270
7.771500	0.1	-17.354282
7.773167	0.1	-17.625401
7.774833	0.1	-17.887227
7.776500	0.1	-18.135715
7.778167	0.1	-18.402087
7.779833	0.1	-18.626295
7.781500	0.1	-18.862701
7.783167	0.1	-19.108265
7.784833	0.1	-19.349427
7.786500	0.1	-19.566676
7.788167	0.1	-19.783226
7.789833	0.1	-19.988281
7.791500	0.1	-20.198326
7.793167	0.1	-20.393130
7.794833	0.1	-20.587075
7.796500	0.1	-20.736662
7.798167	0.1	-20.860631
7.799833	0.1	-21.004047
7.801500	0.1	-21.127283
7.803167	0.1	-21.228491
7.804833	0.1	-21.302019
7.806500	0.1	-21.401542
7.808167	0.1	-21.488809
7.809833	0.1	-21.558257
7.811500	0.1	-21.632233
7.813167	0.1	-21.695473
7.814833	0.1	-21.768767
7.816500	0.1	-21.812244
7.818167	0.1	-21.875759
7.819833	0.1	-21.923476
7.821500	0.1	-21.956397
7.823167	0.1	-21.999553
7.824833	0.1	-22.016571
7.826500	0.1	-22.031639
7.828167	0.1	-22.034518
7.829833	0.1	-22.015503
7.831500	0.1	-22.013536
7.833167	0.1	-22.036223
7.834833	0.1	-22.063316
7.836500	0.1	-22.083995
7.838167	0.1	-22.151132
7.839833	0.1	-22.239134
7.841500	0.1	-22.363891
7.843167	0.1	-22.512924
7.844833	0.1	-22.663357
7.846500	0.1	-22.828411
7.848167	0.1	-22.992940
7.849833	0.1	-23.148564
7.851500	0.1	-23.302787
7.853167	0.1	-23.442867
7.854833	0.1	-23.567366
7.856500	0.1	-23.707840
7.858167	0.1	-23.852087
7.859833	0.1	-23.978477
7.861500	0.1	-24.102537
7.863167	0.1	-24.271164
7.864833	0.1	-24.450931
7.866500	0.1	-24.622011
7.868167	0.1	-24.800591
7.869833	0.1	-24.942943
7.871500	0.1	-25.094290
7.873167	0.1	-25.202542
7.874833	0.1	-25.280501
7.876500	0.1	-25.343533
7.878167	0.1	-25.389377
7.879833	0.1	-25.461665
7.881500	0.1	-25.549852
7.883167	0.1	-25.660392
7.884833	0.1	-25.812542
7.886500	0.1	-25.997432
7.888167	0.1	-26.205107
7.889833	0.1	-26.432437
7.891500	0.1	-26.678117
7.893167	0.1	-26.909894
7.894833	0.1	-27.143635
7.896500	0.1	-27.362405
7.898167	0.1	-27.565903
7.899833	0.1	-27.747457
7.901500	0.1	-27.918088
7.903167	0.1	-28.068388
7.904833	0.1	-28.165485
7.906500	0.1	-28.275358
7.908167	0.1	-28.353545
7.909833	0.1	-28.422582
7.911500	0.1	-28.471631
7.913167	0.1	-28.477747
7.914833	0.1	-28.485245
7.916500	0.1	-28.452374
7.918167	0.1	-28.390245
7.919833	0.1	-28.316705
7.921500	0.1	-28.224380
7.923167	0.1	-28.105049
7.924833	0.1	-27.994289
7.926500	0.1	-27.881026
7.928167	0.1	-27.749085
7.929833	0.1	-27.620419
7.931500	0.1	-27.459424
7.933167	0.1	-27.310876
7.934833	0.1	-27.121407
7.936500	0.1	-26.905103
7.938167	0.1	-26.626268
7.939833	0.1	-26.296896
7.941500	0.1	-25.928921
7.943167	0.1	-25.540470
7.944833	0.1	-25.117775
7.946500	0.1	-24.716908
7.948167	0.1	-24.320474
7.949833	0.1	-23.949288
7.951500	0.1	-23.617913
7.953167	0.1	-23.313034
7.954833	0.1	-23.067379
7.956500	0.1	-22.847488
7.958167	0.1	-22.670865
7.959833	0.1	-22.525202
7.961500	0.1	-22.419094
7.963167	0.1	-22.351148
7.964833	0.1	-22.311835
7.966500	0.1	-22.298793
7.968167	0.1	-22.319718
7.969833	0.1	-22.402934
7.971500	0.1	-22.546560
7.973167	0.1	-22.726345
7.974833	0.1	-22.983562
7.976500	0.1	-23.298959
7.978167	0.1	-23.683353
7.979833	0.1	-24.135839
7.981500	0.1	-24.633414
7.983167	0.1	-25.180287
7.984833	0.1	-25.755715
7.986500	0.1	-26.311532
7.988167	0.1	-26.859538
7.989833	0.1	-27.405619
7.991500	0.1	-27.889016
7.993167	0.1	-28.347051
7.994833	0.1	-28.737081
7.996500	0.1	-29.103560
7.998167	0.1	-29.440174
7.999833	0.1	-29.749533
8.001500	0.1	-30.042868
8.003167	0.1	-30.306464
8.004833	0.1	-30.597201
8.006500	0.1	-30.882422
8.008167	0.1	-31.159485
8.009833	0.1	-31.429063
8.011500	0.1	-31.695317
8.013167	0.1	-31.958625
8.014833	0.1	-32.218438
8.016500	0.1	-32.487107
8.018167	0.1	-32.722996
8.019833	0.1	-32.971222
8.021500	0.1	-33.215926
8.023167	0.1	-33.433592
8.024833	0.1	-33.640748
8.026500	0.1	-33.822772
8.028167	0.1	-34.004698
8.029833	0.1	-34.164057
8.031500	0.1	-34.311913
8.033167	0.1	-34.437709
8.034833	0.1	-34.560037
8.036500	0.1	-34.670351
8.038167	0.1	-34.772645
8.039833	0.1	-34.898404
8.041500	0.1	-34.987345
8.043167	0.1	-35.077935
8.044833	0.1	-35.168028
8.046500	0.1	-35.256601
8.048167	0.1	-35.328384
8.049833	0.1	-35.416144
8.051500	0.1	-35.499893
8.053167	0.1	-35.572082
8.054833	0.1	-35.650444
8.056500	0.1	-35.715266
8.058167	0.1	-35.775571
8.059833	0.1	-35.827656
8.061500	0.1	-35.880218
8.063167	0.1	-35.923811
8.064833	0.1	-35.949140
8.066500	0.1	-35.970494
8.068167	0.1	-35.986715
8.069833	0.1	-35.974023
8.071500	0.1	-35.949213
8.073167	0.1	-35.912731
8.074833	0.1	-35.865924
8.076500	0.1	-35.804003
8.078167	0.1	-35.736861
8.079833	0.1	-35.685070
8.081500	0.1	-35.620184
8.083167	0.1	-35.547318
8.084833	0.1	-35.440664
8.086500	0.1	-35.260841
8.088167	0.1	-35.011983
8.089833	0.1	-34.613766
8.091500	0.1	-34.039120
8.093167	0.1	-33.285824
8.094833	0.1	-32.371424
8.096500	0.1	-31.294147
8.098167	0.1	-30.099881
8.099833	0.1	-28.817586
8.101500	0.1	-27.531990
8.103167	0.1	-26.257268
8.104833	0.1	-25.040022
8.106500	0.1	-23.937277
8.108167	0.1	-23.035236
8.109833	0.1	-22.376857
8.111500	0.1	-21.981554
8.113167	0.1	-21.868948
8.114833	0.1	-22.043732
8.116500	0.1	-22.506764
8.118167	0.1	-23.204430
8.119833	0.1	-24.052240
8.121500	0.1	-25.033294
8.123167	0.1	-26.078814
8.124833	0.1	-27.143932
8.126500	0.1	-28.189972
8.128167	0.1	-29.202786
8.129833	0.1	-30.143482
8.131500	0.1	-31.022217
8.133167	0.1	-31.820066
8.134833	0.1	-32.550050
8.136500	0.1	-33.198791
8.138167	0.1	-33.753160
8.139833	0.1	-34.263111
8.141500	0.1	-34.711069
8.143167	0.1	-35.112957
8.144833	0.1	-35.466401
8.146500	0.1	-35.755520
8.148167	0.1	-35.999369
8.149833	0.1	-36.200804
8.151500	0.1	-36.339044
8.153167	0.1	-36.422286
8.154833	0.1	-36.415707
8.156500	0.1	-36.328449
8.158167	0.1	-36.185591
8.159833	0.1	-35.967298
8.161500	0.1	-35.712001
8.163167	0.1	-35.440508
8.164833	0.1	-35.174226
8.166500	0.1	-34.929790
8.168167	0.1	-34.721369
8.169833	0.1	-34.582929
8.171500	0.1	-34.516155
8.173167	0.1	-34.511813
8.174833	0.1	-34.557859
8.176500	0.1	-34.662802
8.178167	0.1	-34.815400
8.179833	0.1	-35.010330
8.181500	0.1	-35.223826
8.183167	0.1	-35.468632
8.184833	0.1	-35.713641
8.186500	0.1	-35.972987
8.188167	0.1	-36.231473
8.189833	0.1	-36.487169
8.191500	0.1	-36.739097
8.193167	0.1	-36.945563
8.194833	0.1	-37.165744
8.196500	0.1	-37.379768
8.198167	0.1	-37.562785
8.199833	0.1	-37.727661
8.201500	0.1	-37.891983
8.203167	0.1	-38.028439
8.204833	0.1	-38.170625
8.206500	0.1	-38.310071
8.208167	0.1	-38.454501
8.209833	0.1	-38.576039
8.211500	0.1	-38.697114
8.213167	0.1	-38.815063
8.214833	0.1	-38.907585
8.216500	0.1	-38.999297
8.218167	0.1	-39.085986
8.219833	0.1	-39.135834
8.221500	0.1	-39.203469
8.223167	0.1	-39.251175
8.224833	0.1	-39.276520
8.226500	0.1	-39.305247
8.228167	0.1	-39.324038
8.229833	0.1	-39.355805
8.231500	0.1	-39.388697
8.233167	0.1	-39.413616
8.234833	0.1	-39.454373
8.236500	0.1	-39.486718
8.238167	0.1	-39.516558
8.239833	0.1	-39.569067
8.241500	0.1	-39.608461
8.243167	0.1	-39.657771
8.244833	0.1	-39.708447
8.246500	0.1	-39.758966
8.248167	0.1	-39.815854
8.249833	0.1	-39.886406
8.251500	0.1	-39.952686
8.253167	0.1	-40.013325
8.254833	0.1	-40.063008
8.256500	0.1	-40.126013
8.258167	0.1	-40.174402
8.259833	0.1	-40.218132
8.261500	0.1	-40.269555
8.263167	0.1	-40.307235
8.264833	0.1	-40.357657
8.266500	0.1	-40.405638
8.268167	0.1	-40.441357
8.269833	0.1	-40.487160
8.271500	0.1	-40.526857
8.273167	0.1	-40.561223
8.274833	0.1	-40.601271
8.276500	0.1	-40.631358
8.278167	0.1	-40.664529
8.279833	0.1	-40.690114
8.281500	0.1	-40.721941
8.283167	0.1	-40.748567
8.284833	0.1	-40.777727
8.286500	0.1	-40.779046
8.288167	0.1	-40.804200
8.289833	0.1	-40.844213
8.291500	0.1	-40.846463
8.293167	0.1	-40.877100
8.294833	0.1	-40.883719
8.296500	0.1	-40.908020
8.298167	0.1	-40.917975
8.299833	0.1	-40.922452
8.301500	0.1	-40.923142
8.303167	0.1	-40.909526
8.304833	0.1	-40.898662
8.306500	0.1	-40.853899
8.308167	0.1	-40.792072
8.309833	0.1	-40.743601
8.311500	0.1	-40.675318
8.313167	0.1	-40.592871
8.314833	0.1	-40.519881
8.316500	0.1	-40.437852
8.318167	0.1	-40.367385
8.319833	0.1	-40.316232
8.321500	0.1	-40.255116
8.323167	0.1	-40.196013
8.324833	0.1	-40.170964
8.326500	0.1	-40.153523
8.328167	0.1	-40.141947
8.329833	0.1	-40.140639
8.331500	0.1	-40.156753
8.333167	0.1	-40.149658
8.334833	0.1	-40.169193
8.336500	0.1	-40.187021
8.338167	0.1	-40.219416
8.339833	0.1	-40.263039
8.341500	0.1	-40.304841
8.343167	0.1	-40.348744
8.344833	0.1	-40.404554
8.346500	0.1	-40.459198
8.348167	0.1	-40.500100
8.349833	0.1	-40.561863
8.351500	0.1	-40.606864
8.353167	0.1	-40.642081
8.354833	0.1	-40.671254
8.356500	0.1	-40.721831
8.358167	0.1	-40.755048
8.359833	0.1	-40.774658
8.361500	0.1	-40.795470
8.363167	0.1	-40.800757
8.364833	0.1	-40.808624
8.366500	0.1	-40.810806
8.368167	0.1	-40.814773
8.369833	0.1	-40.809068
8.371500	0.1	-40.794312
8.373167	0.1	-40.786348
8.374833	0.1	-40.766230
8.376500	0.1	-40.745472
8.378167	0.1	-40.720357
8.379833	0.1	-40.677639
8.381500	0.1	-40.642390
8.383167	0.1	-40.589039
8.384833	0.1	-40.541753
8.386500	0.1	-40.508650
8.388167	0.1	-40.465874
8.389833	0.1	-40.426829
8.391500	0.1	-40.371102
8.393167	0.1	-40.320974
8.394833	0.1	-40.289236
8.396500	0.1	-40.249275
8.398167	0.1	-40.192735
8.399833	0.1	-40.141943
8.401500	0.1	-40.078361
8.403167	0.1	-39.986530
8.404833	0.1	-39.874770
8.406500	0.1	-39.746792
8.408167	0.1	-39.606286
8.409833	0.1	-39.424321
8.411500	0.1	-39.205488
8.413167	0.1	-38.964099
8.414833	0.1	-38.714021
8.416500	0.1	-38.431789
8.418167	0.1	-38.157127
8.419833	0.1	-37.907788
8.421500	0.1	-37.678042
8.423167	0.1	-37.479894
8.424833	0.1	-37.321023
8.426500	0.1	-37.212783
8.428167	0.1	-37.136039
8.429833	0.1	-37.111524
8.431500	0.1	-37.098599
8.433167	0.1	-37.104311
8.434833	0.1	-37.134323
8.436500	0.1	-37.169905
8.438167	0.1	-37.228125
8.439833	0.1	-37.259620
8.441500	0.1	-37.280115
8.443167	0.1	-37.291230
8.444833	0.1	-37.282960
8.446500	0.1	-37.272017
8.448167	0.1	-37.261703
8.449833	0.1	-37.241638
8.451500	0.1	-37.188094
8.453167	0.1	-37.141547
8.454833	0.1	-37.071927
8.456500	0.1	-36.995473
8.458167	0.1	-36.917942
8.459833	0.1	-36.826953
8.461500	0.1	-36.710750
8.463167	0.1	-36.575559
8.464833	0.1	-36.444950
8.466500	0.1	-36.288971
8.468167	0.1	-36.123988
8.469833	0.1	-35.929021
8.471500	0.1	-35.747009
8.473167	0.1	-35.548239
8.474833	0.1	-35.350932
8.476500	0.1	-35.145957
8.478167	0.1	-34.929188
8.479833	0.1	-34.714373
8.481500	0.1	-34.497859
8.483167	0.1	-34.288457
8.484833	0.1	-34.066394
8.486500	0.1	-33.856910
8.488167	0.1	-33.646005
8.489833	0.1	-33.448414
8.491500	0.1	-33.238285
8.493167	0.1	-33.014506
8.494833	0.1	-32.802426
8.496500	0.1	-32.591272
8.498167	0.1	-32.357981
8.499833	0.1	-32.122781
8.501500	0.1	-31.877480
8.503167	0.1	-31.635917
8.504833	0.1	-31.350315
8.506500	0.1	-31.082950
8.508167	0.1	-30.786090
8.509833	0.1	-30.463189
8.511500	0.1	-30.124016
8.513167	0.1	-29.786143
8.514833	0.1	-29.417273
8.516500	0.1	-29.045139
8.518167	0.1	-28.676829
8.519833	0.1	-28.304755
8.521500	0.1	-27.910221
8.523167	0.1	-27.534391
8.524833	0.1	-27.155788
8.526500	0.1	-26.784144
8.528167	0.1	-26.408730
8.529833	0.1	-26.033178
8.531500	0.1	-25.653226
8.533167	0.1	-25.255408
8.534833	0.1	-24.866357
8.536500	0.1	-24.485230
8.538167	0.1	-24.074548
8.539833	0.1	-23.670474
8.541500	0.1	-23.246078
8.543167	0.1	-22.820749
8.544833	0.1	-22.372504
8.546500	0.1	-21.909807
8.548167	0.1	-21.438387
8.549833	0.1	-20.973551
8.551500	0.1	-20.502842
8.553167	0.1	-20.009145
8.554833	0.1	-19.525070
8.556500	0.1	-19.027396
8.558167	0.1	-18.524400
8.559833	0.1	-18.036866
8.561500	0.1	-17.533635
8.563167	0.1	-17.063338
8.564833	0.1	-16.562111
8.566500	0.1	-16.062454
8.568167	0.1	-15.560021
8.569833	0.1	-15.045896
8.571500	0.1	-14.512162
8.573167	0.1	-13.967997
8.574833	0.1	-13.411600
8.576500	0.1	-12.844907
8.578167	0.1	-12.274863
8.579833	0.1	-11.696114
8.581500	0.1	-11.119084
8.583167	0.1	-10.516103
8.584833	0.1	-9.898264
8.586500	0.1	-9.272394
8.588167	0.1	-8.632402
8.589833	0.1	-7.987288
8.591500	0.1	-7.333221
8.593167	0.1	-6.654962
8.594833	0.1	-5.961358
8.596500	0.1	-5.288264
8.598167	0.1	-4.603058
8.599833	0.1	-3.906519
8.601500	0.1	-3.216656
8.603167	0.1	-2.516514
8.604833	0.1	-1.804430
8.606500	0.1	-1.092407
8.608167	0.1	-0.379542
8.609833	0.1	0.348884
8.611500	0.1	1.044443
8.613167	0.1	1.770341
8.614833	0.1	2.476650
8.616500	0.1	3.204455
8.618167	0.1	3.915013
8.619833	0.1	4.627228
8.621500	0.1	5.370931
8.623167	0.1	6.070751
8.624833	0.1	6.773705
8.626500	0.1	7.462661
8.628167	0.1	8.161122
8.629833	0.1	8.856824
8.631500	0.1	9.546510
8.633167	0.1	10.220261
8.634833	0.1	10.861740
8.636500	0.1	11.516009
8.638167	0.1	12.140699
8.639833	0.1	12.765391
8.641500	0.1	13.362388
8.643167	0.1	13.948843
8.644833	0.1	14.510723
8.646500	0.1	15.060798
8.648167	0.1	15.587611
8.649833	0.1	16.092404
8.651500	0.1	16.568630
8.653167	0.1	17.051204
8.654833	0.1	17.520485
8.656500	0.1	17.961268
8.658167	0.1	18.381712
8.659833	0.1	18.781741
8.661500	0.1	19.172385
8.663167	0.1	19.537589
8.664833	0.1	19.884515
8.666500	0.1	20.225718
8.668167	0.1	20.532266
8.669833	0.1	20.822990
8.671500	0.1	21.097383
8.673167	0.1	21.358867
8.674833	0.1	21.598165
8.676500	0.1	21.814399
8.678167	0.1	22.015661
8.679833	0.1	22.203232
8.681500	0.1	22.370731
8.683167	0.1	22.517480
8.684833	0.1	22.612960
8.686500	0.1	22.700688
8.688167	0.1	22.782818
8.689833	0.1	22.820214
8.691500	0.1	22.837958
8.693167	0.1	22.855781
8.694833	0.1	22.848448
8.696500	0.1	22.810834
8.698167	0.1	22.736790
8.699833	0.1	22.644631
8.701500	0.1	22.534866
8.703167	0.1	22.370689
8.704833	0.1	22.206286
8.706500	0.1	22.036734
8.708167	0.1	21.833411
8.709833	0.1	21.598866
8.711500	0.1	21.352908
8.713167	0.1	21.071922
8.714833	0.1	20.766437
8.716500	0.1	20.452472
8.718167	0.1	20.119233
8.719833	0.1	19.767452
8.721500	0.1	19.386152
8.723167	0.1	18.976666
8.724833	0.1	18.572155
8.726500	0.1	18.142166
8.728167	0.1	17.679912
8.729833	0.1	17.227716
8.731500	0.1	16.726063
8.733167	0.1	16.209779
8.734833	0.1	15.689598
8.736500	0.1	15.129765
8.738167	0.1	14.580068
8.739833	0.1	13.997285
8.741500	0.1	13.384259
8.743167	0.1	12.756542
8.744833	0.1	12.122580
8.746500	0.1	11.462169
8.748167	0.1	10.777594
8.749833	0.1	10.069543
8.751500	0.1	9.323772
8.753167	0.1	8.586977
8.754833	0.1	7.835121
8.756500	0.1	7.058908
8.758167	0.1	6.279453
8.759833	0.1	5.483964
8.761500	0.1	4.686760
8.763167	0.1	3.862551
8.764833	0.1	3.046142
8.766500	0.1	2.225209
8.768167	0.1	1.385296
8.769833	0.1	0.546734
8.771500	0.1	-0.316391
8.773167	0.1	-1.165207
8.774833	0.1	-2.038521
8.776500	0.1	-2.923642
8.778167	0.1	-3.823251
8.779833	0.1	-4.727442
8.781500	0.1	-5.642437
8.783167	0.1	-6.565373
8.784833	0.1	-7.501280
8.786500	0.1	-8.450099
8.788167	0.1	-9.397059
8.789833	0.1	-10.364391
8.791500	0.1	-11.333383
8.793167	0.1	-12.308852
8.794833	0.1	-13.282428
8.796500	0.1	-14.257977
8.798167	0.1	-15.227168
8.799833	0.1	-16.175908
8.801500	0.1	-17.156927
8.803167	0.1	-18.128233
8.804833	0.1	-19.096176
8.806500	0.1	-20.046296
8.808167	0.1	-20.990775
8.809833	0.1	-21.938138
8.811500	0.1	-22.865457
8.813167	0.1	-23.793032
8.814833	0.1	-24.706346
8.816500	0.1	-25.614356
8.818167	0.1	-26.522551
8.819833	0.1	-27.413161
8.821500	0.1	-28.299222
8.823167	0.1	-29.168822
8.824833	0.1	-30.041767
8.826500	0.1	-30.901105
8.828167	0.1	-31.749316
8.829833	0.1	-32.592283
8.831500	0.1	-33.438812
8.833167	0.1	-34.239274
8.834833	0.1	-35.062992
8.836500	0.1	-35.861715
8.838167	0.1	-36.638970
8.839833	0.1	-37.421998
8.841500	0.1	-38.210785
8.843167	0.1	-38.965666
8.844833	0.1	-39.719203
8.846500	0.1	-40.454353
8.848167	0.1	-41.178377
8.849833	0.1	-41.905749
8.851500	0.1	-42.616591
8.853167	0.1	-43.320389
8.854833	0.1	-44.010941
8.856500	0.1	-44.716520
8.858167	0.1	-45.409351
8.859833	0.1	-46.097880
8.861500	0.1	-46.778856
8.863167	0.1	-47.461499
8.864833	0.1	-48.147582
8.866500	0.1	-48.820861
8.868167	0.1	-49.509536
8.869833	0.1	-50.198946
8.871500	0.1	-50.868054
8.873167	0.1	-51.532457
8.874833	0.1	-52.202107
8.876500	0.1	-52.877884
8.878167	0.1	-53.554283
8.879833	0.1	-54.221134
8.881500	0.1	-54.888273
8.883167	0.1	-55.597816
8.884833	0.1	-56.262532
8.886500	0.1	-56.923666
8.888167	0.1	-57.602762
8.889833	0.1	-58.279792
8.891500	0.1	-58.964926
8.893167	0.1	-59.634836
8.894833	0.1	-60.295196
8.896500	0.1	-60.955314
8.898167	0.1	-61.596597
8.899833	0.1	-62.239836
8.901500	0.1	-62.890998
8.903167	0.1	-63.510425
8.904833	0.1	-64.135073
8.906500	0.1	-64.745471
8.908167	0.1	-65.340679
8.909833	0.1	-65.938042
8.911500	0.1	-66.501585
8.913167	0.1	-67.066265
8.914833	0.1	-67.596356
8.916500	0.1	-68.148613
8.918167	0.1	-68.682973
8.919833	0.1	-69.173883
8.921500	0.1	-69.668551
8.923167	0.1	-70.156082
8.924833	0.1	-70.610702
8.926500	0.1	-71.068392
8.928167	0.1	-71.514207
8.929833	0.1	-71.935047
8.931500	0.1	-72.353010
8.933167	0.1	-72.737967
8.934833	0.1	-73.123401
8.936500	0.1	-73.484204
8.938167	0.1	-73.848033
8.939833	0.1	-74.191118
8.941500	0.1	-74.521198
8.943167	0.1	-74.838484
8.944833	0.1	-75.138702
8.946500	0.1	-75.429957
8.948167	0.1	-75.709700
8.949833	0.1	-75.971394
8.951500	0.1	-76.222117
8.953167	0.1	-76.465489
8.954833	0.1	-76.703993
8.956500	0.1	-76.924752
8.958167	0.1	-77.126755
8.959833	0.1	-77.328809
8.961500	0.1	-77.511249
8.963167	0.1	-77.689213
8.964833	0.1	-77.849351
8.966500	0.1	-78.014243
8.968167	0.1	-78.159032
8.969833	0.1	-78.293258
8.971500	0.1	-78.434825
8.973167	0.1	-78.548644
8.974833	0.1	-78.649637
8.976500	0.1	-78.746451
8.978167	0.1	-78.858637
8.979833	0.1	-78.928754
8.981500	0.1	-78.999178
8.983167	0.1	-79.065390
8.984833	0.1	-79.130827
8.986500	0.1	-79.173420
8.988167	0.1	-79.228781
8.989833	0.1	-79.251946
8.991500	0.1	-79.268972
8.993167	0.1	-79.313163
8.994833	0.1	-79.333581
8.996500	0.1	-79.328956
8.998167	0.1	-79.340114
8.999833	0.1	-79.337978
9.001500	0.1	-79.330594
9.003167	0.1	-79.315361
9.004833	0.1	-79.294164
9.006500	0.1	-79.264638
9.008167	0.1	-79.213746
9.009833	0.1	-79.172216
9.011500	0.1	-79.121775
9.013167	0.1	-79.072127
9.014833	0.1	-79.000687
9.016500	0.1	-78.916943
9.018167	0.1	-78.849775
9.019833	0.1	-78.763890
9.021500	0.1	-78.694398
9.023167	0.1	-78.595045
9.024833	0.1	-78.489178
9.026500	0.1	-78.392764
9.028167	0.1	-78.265144
9.029833	0.1	-78.154703
9.031500	0.1	-78.029380
9.033167	0.1	-77.885277
9.034833	0.1	-77.745321
9.036500	0.1	-77.619800
9.038167	0.1	-77.458738
9.039833	0.1	-77.300441
9.041500	0.1	-77.143719
9.043167	0.1	-76.979719
9.044833	0.1	-76.798638
9.046500	0.1	-76.616183
9.048167	0.1	-76.433867
9.049833	0.1	-76.228984
9.051500	0.1	-76.027898
9.053167	0.1	-75.828006
9.054833	0.1	-75.626842
9.056500	0.1	-75.415964
9.058167	0.1	-75.203480
9.059833	0.1	-74.997772
9.061500	0.1	-74.777014
9.063167	0.1	-74.572868
9.064833	0.1	-74.368322
9.066500	0.1	-74.152126
9.068167	0.1	-73.946091
9.069833	0.1	-73.719846
9.071500	0.1	-73.489220
9.073167	0.1	-73.266079
9.074833	0.1	-73.007921
9.076500	0.1	-72.740439
9.078167	0.1	-72.476304
9.079833	0.1	-72.205220
9.081500	0.1	-71.913411
9.083167	0.1	-71.614214
9.084833	0.1	-71.340216
9.086500	0.1	-71.080921
9.088167	0.1	-70.811111
9.089833	0.1	-70.546445
9.091500	0.1	-70.289755
9.093167	0.1	-70.055541
9.094833	0.1	-69.814121
9.096500	0.1	-69.570983
9.098167	0.1	-69.336671
9.099833	0.1	-69.110116
9.101500	0.1	-68.842354
9.103167	0.1	-68.592649
9.104833	0.1	-68.340363
9.106500	0.1	-68.072300
9.108167	0.1	-67.791530
9.109833	0.1	-67.533787
9.111500	0.1	-67.244228
9.113167	0.1	-66.972557
9.114833	0.1	-66.669560
9.116500	0.1	-66.380236
9.118167	0.1	-66.088484
9.119833	0.1	-65.795394
9.121500	0.1	-65.506479
9.123167	0.1	-65.211973
9.124833	0.1	-64.935771
9.126500	0.1	-64.649547
9.128167	0.1	-64.348385
9.129833	0.1	-64.065357
9.131500	0.1	-63.778919
9.133167	0.1	-63.477998
9.134833	0.1	-63.195987
9.136500	0.1	-62.907834
9.138167	0.1	-62.609773
9.139833	0.1	-62.317024
9.141500	0.1	-62.031656
9.143167	0.1	-61.745559
9.144833	0.1	-61.464527
9.146500	0.1	-61.196243
9.148167	0.1	-60.908239
9.149833	0.1	-60.633669
9.151500	0.1	-60.366628
9.153167	0.1	-60.092966
9.154833	0.1	-59.828313
9.156500	0.1	-59.561787
9.158167	0.1	-59.279080
9.159833	0.1	-59.020484
9.161500	0.1	-58.747356
9.163167	0.1	-58.474664
9.164833	0.1	-58.211502
9.166500	0.1	-57.939071
9.168167	0.1	-57.667797
9.169833	0.1	-57.400169
9.171500	0.1	-57.132704
9.173167	0.1	-56.862550
9.174833	0.1	-56.592064
9.176500	0.1	-56.315934
9.178167	0.1	-56.043730
9.179833	0.1	-55.779912
9.181500	0.1	-55.514421
9.183167	0.1	-55.242898
9.184833	0.1	-54.968413
9.186500	0.1	-54.717826
9.188167	0.1	-54.452484
9.189833	0.1	-54.193951
9.191500	0.1	-53.914463
9.193167	0.1	-53.645167
9.194833	0.1	-53.382336
9.196500	0.1	-53.119799
9.198167	0.1	-52.849025
9.199833	0.1	-52.577133
9.201500	0.1	-52.297639
9.203167	0.1	-52.028491
9.204833	0.1	-51.786537
9.206500	0.1	-51.519290
9.208167	0.1	-51.263748
9.209833	0.1	-51.019305
9.211500	0.1	-50.751059
9.213167	0.1	-50.514707
9.214833	0.1	-50.266039
9.216500	0.1	-50.028407
9.218167	0.1	-49.773437
9.219833	0.1	-49.518822
9.221500	0.1	-49.262858
9.223167	0.1	-49.015236
9.224833	0.1	-48.780665
9.226500	0.1	-48.525215
9.228167	0.1	-48.281621
9.229833	0.1	-48.038666
9.231500	0.1	-47.801052
9.233167	0.1	-47.562042
9.234833	0.1	-47.323533
9.236500	0.1	-47.108698
9.238167	0.1	-46.894313
9.239833	0.1	-46.680024
9.241500	0.1	-46.460841
9.243167	0.1	-46.250081
9.244833	0.1	-46.030177
9.246500	0.1	-45.813088
9.248167	0.1	-45.600773
9.249833	0.1	-45.405425
9.251500	0.1	-45.206816
9.253167	0.1	-45.025825
9.254833	0.1	-44.833829
9.256500	0.1	-44.646430
9.258167	0.1	-44.466813
9.259833	0.1	-44.254293
9.261500	0.1	-44.055411
9.263167	0.1	-43.848307
9.264833	0.1	-43.642208
9.266500	0.1	-43.429051
9.268167	0.1	-43.210947
9.269833	0.1	-42.996703
9.271500	0.1	-42.787039
9.273167	0.1	-42.571123
9.274833	0.1	-42.358001
9.276500	0.1	-42.144936
9.278167	0.1	-41.925460
9.279833	0.1	-41.709022
9.281500	0.1	-41.496934
9.283167	0.1	-41.290330
9.284833	0.1	-41.075690
9.286500	0.1	-40.876032
9.288167	0.1	-40.684012
9.289833	0.1	-40.470143
9.291500	0.1	-40.260538
9.293167	0.1	-40.077844
9.294833	0.1	-39.892082
9.296500	0.1	-39.695060
9.298167	0.1	-39.510710
9.299833	0.1	-39.327752
9.301500	0.1	-39.143771
9.303167	0.1	-38.991962
9.304833	0.1	-38.795582
9.306500	0.1	-38.630043
9.308167	0.1	-38.451357
9.309833	0.1	-38.294104
9.311500	0.1	-38.121765
9.313167	0.1	-37.952849
9.314833	0.1	-37.780341
9.316500	0.1	-37.617861
9.318167	0.1	-37.457076
9.319833	0.1	-37.288453
9.321500	0.1	-37.119575
9.323167	0.1	-36.971320
9.324833	0.1	-36.814031
9.326500	0.1	-36.670076
9.328167	0.1	-36.512463
9.329833	0.1	-36.344148
9.331500	0.1	-36.191943
9.333167	0.1	-36.023561
9.334833	0.1	-35.865089
9.336500	0.1	-35.703505
9.338167	0.1	-35.544459
9.339833	0.1	-35.384636
9.341500	0.1	-35.244260
9.343167	0.1	-35.075942
9.344833	0.1	-34.927140
9.346500	0.1	-34.753821
9.348167	0.1	-34.595566
9.349833	0.1	-34.455432
9.351500	0.1	-34.302887
9.353167	0.1	-34.159886
9.354833	0.1	-33.991584
9.356500	0.1	-33.845651
9.358167	0.1	-33.700642
9.359833	0.1	-33.556199
9.361500	0.1	-33.408945
9.363167	0.1	-33.272392
9.364833	0.1	-33.127220
9.366500	0.1	-32.978419
9.368167	0.1	-32.845376
9.369833	0.1	-32.712518
9.371500	0.1	-32.564785
9.373167	0.1	-32.428000
9.374833	0.1	-32.302386
9.376500	0.1	-32.175424
9.378167	0.1	-32.060922
9.379833	0.1	-31.960218
9.381500	0.1	-31.826676
9.383167	0.1	-31.700980
9.384833	0.1	-31.580339
9.386500	0.1	-31.475990
9.388167	0.1	-31.347530
9.389833	0.1	-31.245469
9.391500	0.1	-31.134286
9.393167	0.1	-31.015738
9.394833	0.1	-30.900212
9.396500	0.1	-30.781139
9.398167	0.1	-30.645611
9.399833	0.1	-30.556163
9.401500	0.1	-30.432312
9.403167	0.1	-30.310007
9.404833	0.1	-30.206042
9.406500	0.1	-30.097543
9.408167	0.1	-29.978202
9.409833	0.1	-29.879443
9.411500	0.1	-29.771012
9.413167	0.1	-29.672099
9.414833	0.1	-29.558956
9.416500	0.1	-29.466447
9.418167	0.1	-29.370213
9.419833	0.1	-29.256876
9.421500	0.1	-29.159186
9.423167	0.1	-29.060736
9.424833	0.1	-28.961441
9.426500	0.1	-28.881303
9.428167	0.1	-28.766170
9.429833	0.1	-28.668294
9.431500	0.1	-28.563190
9.433167	0.1	-28.486347
9.434833	0.1	-28.385206
9.436500	0.1	-28.296625
9.438167	0.1	-28.203814
9.439833	0.1	-28.110413
9.441500	0.1	-28.009761
9.443167	0.1	-27.928276
9.444833	0.1	-27.831815
9.446500	0.1	-27.771392
9.448167	0.1	-27.661815
9.449833	0.1	-27.588823
9.451500	0.1	-27.501980
9.453167	0.1	-27.430647
9.454833	0.1	-27.343919
9.456500	0.1	-27.264504
9.458167	0.1	-27.192073
9.459833	0.1	-27.112276
9.461500	0.1	-27.035676
9.463167	0.1	-26.950932
9.464833	0.1	-26.873785
9.466500	0.1	-26.801538
9.468167	0.1	-26.740157
9.469833	0.1	-26.678595
9.471500	0.1	-26.609508
9.473167	0.1	-26.551263
9.474833	0.1	-26.471376
9.476500	0.1	-26.394164
9.478167	0.1	-26.327475
9.479833	0.1	-26.256365
9.481500	0.1	-26.194354
9.483167	0.1	-26.116874
9.484833	0.1	-26.051875
9.486500	0.1	-25.988772
9.488167	0.1	-25.915432
9.489833	0.1	-25.863555
9.491500	0.1	-25.807920
9.493167	0.1	-25.725974
9.494833	0.1	-25.675555
9.496500	0.1	-25.614986
9.498167	0.1	-25.544813
9.499833	0.1	-25.496085
9.501500	0.1	-25.433605
9.503167	0.1	-25.379941
9.504833	0.1	-25.326403
9.506500	0.1	-25.272301
9.508167	0.1	-25.236472
9.509833	0.1	-25.181023
9.511500	0.1	-25.138615
9.513167	0.1	-25.087402
9.514833	0.1	-25.042894
9.516500	0.1	-24.994370
9.518167	0.1	-24.928866
9.519833	0.1	-24.885557
9.521500	0.1	-24.842433
9.523167	0.1	-24.782333
9.524833	0.1	-24.743656
9.526500	0.1	-24.701950
9.528167	0.1	-24.663154
9.529833	0.1	-24.632028
9.531500	0.1	-24.592092
9.533167	0.1	-24.548227
9.534833	0.1	-24.509401
9.536500	0.1	-24.463426
9.538167	0.1	-24.419668
9.539833	0.1	-24.374749
9.541500	0.1	-24.324713
9.543167	0.1	-24.293590
9.544833	0.1	-24.247682
9.546500	0.1	-24.201871
9.548167	0.1	-24.162501
9.549833	0.1	-24.118567
9.551500	0.1	-24.072259
9.553167	0.1	-24.022276
9.554833	0.1	-23.980076
9.556500	0.1	-23.933088
9.558167	0.1	-23.876674
9.559833	0.1	-23.840032
9.561500	0.1	-23.802018
9.563167	0.1	-23.765968
9.564833	0.1	-23.727747
9.566500	0.1	-23.689923
9.568167	0.1	-23.651217
9.569833	0.1	-23.605030
9.571500	0.1	-23.579793
9.573167	0.1	-23.542338
9.574833	0.1	-23.497093
9.576500	0.1	-23.445743
9.578167	0.1	-23.437221
9.579833	0.1	-23.395502
9.581500	0.1	-23.349369
9.583167	0.1	-23.303179
9.584833	0.1	-23.255454
9.586500	0.1	-23.210785
9.588167	0.1	-23.174579
9.589833	0.1	-23.139872
9.591500	0.1	-23.104129
9.593167	0.1	-23.060076
9.594833	0.1	-23.016013
9.596500	0.1	-22.984206
9.598167	0.1	-22.948029
9.599833	0.1	-22.891622
9.601500	0.1	-22.859313
9.603167	0.1	-22.822059
9.604833	0.1	-22.771464
9.606500	0.1	-22.737993
9.608167	0.1	-22.704355
9.609833	0.1	-22.661902
9.611500	0.1	-22.618094
9.613167	0.1	-22.587756
9.614833	0.1	-22.539379
9.616500	0.1	-22.506210
9.618167	0.1	-22.477758
9.619833	0.1	-22.406658
9.621500	0.1	-22.378753
9.623167	0.1	-22.346160
9.624833	0.1	-22.294229
9.626500	0.1	-22.256782
9.628167	0.1	-22.201984
9.629833	0.1	-22.166785
9.631500	0.1	-22.123332
9.633167	0.1	-22.100007
9.634833	0.1	-22.075610
9.636500	0.1	-22.042775
9.638167	0.1	-22.003731
9.639833	0.1	-21.943080
9.641500	0.1	-21.915960
9.643167	0.1	-21.874486
9.644833	0.1	-21.829350
9.646500	0.1	-21.802890
9.648167	0.1	-21.738852
9.649833	0.1	-21.703671
9.651500	0.1	-21.671861
9.653167	0.1	-21.627103
9.654833	0.1	-21.589573
9.656500	0.1	-21.563496
9.658167	0.1	-21.523492
9.659833	0.1	-21.478923
9.661500	0.1	-21.429215
9.663167	0.1	-21.400375
9.664833	0.1	-21.345168
9.666500	0.1	-21.298808
9.668167	0.1	-21.275163
9.669833	0.1	-21.246325
9.671500	0.1	-21.210139
9.673167	0.1	-21.162842
9.674833	0.1	-21.120502
9.676500	0.1	-21.066880
9.678167	0.1	-21.021580
9.679833	0.1	-20.976216
9.681500	0.1	-20.942451
9.683167	0.1	-20.899613
9.684833	0.1	-20.860321
9.686500	0.1	-20.797744
9.688167	0.1	-20.753869
9.689833	0.1	-20.712076
9.691500	0.1	-20.672788
9.693167	0.1	-20.631724
9.694833	0.1	-20.585302
9.696500	0.1	-20.545653
9.698167	0.1	-20.499702
9.699833	0.1	-20.459615
9.701500	0.1	-20.414311
9.703167	0.1	-20.351472
9.704833	0.1	-20.301522
9.706500	0.1	-20.258513
9.708167	0.1	-20.194742
9.709833	0.1	-20.158692
9.711500	0.1	-20.101707
9.713167	0.1	-20.056610
9.714833	0.1	-20.028274
9.716500	0.1	-19.965496
9.718167	0.1	-19.930803
9.719833	0.1	-19.879251
9.721500	0.1	-19.819594
9.723167	0.1	-19.770699
9.724833	0.1	-19.725259
9.726500	0.1	-19.683038
9.728167	0.1	-19.635525
9.729833	0.1	-19.599351
9.731500	0.1	-19.542282
9.733167	0.1	-19.490196
9.734833	0.1	-19.434267
9.736500	0.1	-19.383523
9.738167	0.1	-19.324925
9.739833	0.1	-19.253449
9.741500	0.1	-19.200943
9.743167	0.1	-19.160309
9.744833	0.1	-19.106645
9.746500	0.1	-19.027930
9.748167	0.1	-18.977349
9.749833	0.1	-18.905167
9.751500	0.1	-18.849920
9.753167	0.1	-18.776165
9.754833	0.1	-18.722862
9.756500	0.1	-18.675731
9.758167	0.1	-18.624562
9.759833	0.1	-18.563110
9.761500	0.1	-18.512529
9.763167	0.1	-18.447988
9.764833	0.1	-18.391006
9.766500	0.1	-18.343438
9.768167	0.1	-18.296342
9.769833	0.1	-18.237187
9.771500	0.1	-18.196571
9.773167	0.1	-18.132122
9.774833	0.1	-18.083501
9.776500	0.1	-18.021851
9.778167	0.1	-17.956157
9.779833	0.1	-17.881747
9.781500	0.1	-17.816199
9.783167	0.1	-17.774052
9.784833	0.1	-17.701457
9.786500	0.1	-17.656434
9.788167	0.1	-17.592284
9.789833	0.1	-17.524136
9.791500	0.1	-17.464501
9.793167	0.1	-17.400426
9.794833	0.1	-17.339849
9.796500	0.1	-17.291162
9.798167	0.1	-17.227037
9.799833	0.1	-17.175117
9.801500	0.1	-17.100629
9.803167	0.1	-17.052048
9.804833	0.1	-16.995178
9.806500	0.1	-16.929832
9.808167	0.1	-16.870623
9.809833	0.1	-16.792748
9.811500	0.1	-16.722706
9.813167	0.1	-16.652561
9.814833	0.1	-16.599145
9.816500	0.1	-16.520876
9.818167	0.1	-16.465438
9.819833	0.1	-16.392177
9.821500	0.1	-16.328026
9.823167	0.1	-16.255791
9.824833	0.1	-16.192003
9.826500	0.1	-16.118471
9.828167	0.1	-16.052061
9.829833	0.1	-15.990882
9.831500	0.1	-15.932253
9.833167	0.1	-15.879822
9.834833	0.1	-15.801306
9.836500	0.1	-15.735741
9.838167	0.1	-15.656533
9.839833	0.1	-15.589382
9.841500	0.1	-15.510607
9.843167	0.1	-15.472005
9.844833	0.1	-15.402526
9.846500	0.1	-15.323448
9.848167	0.1	-15.260849
9.849833	0.1	-15.191764
9.851500	0.1	-15.098415
9.853167	0.1	-15.037298
9.854833	0.1	-14.967026
9.856500	0.1	-14.894286
9.858167	0.1	-14.820393
9.859833	0.1	-14.748612
9.861500	0.1	-14.681970
9.863167	0.1	-14.590872
9.864833	0.1	-14.526909
9.866500	0.1	-14.452029
9.868167	0.1	-14.389735
9.869833	0.1	-14.309105
9.871500	0.1	-14.228436
9.873167	0.1	-14.166597
9.874833	0.1	-14.084122
9.876500	0.1	-14.025612
9.878167	0.1	-13.948361
9.879833	0.1	-13.875860
9.881500	0.1	-13.794679
9.883167	0.1	-13.711785
9.884833	0.1	-13.629643
9.886500	0.1	-13.568285
9.888167	0.1	-13.469723
9.889833	0.1	-13.379439
9.891500	0.1	-13.316853
9.893167	0.1	-13.232589
9.894833	0.1	-13.157772
9.896500	0.1	-13.071402
9.898167	0.1	-12.999107
9.899833	0.1	-12.919551
9.901500	0.1	-12.829392
9.903167	0.1	-12.753058
9.904833	0.1	-12.678351
9.906500	0.1	-12.597552
9.908167	0.1	-12.504623
9.909833	0.1	-12.429593
9.911500	0.1	-12.353171
9.913167	0.1	-12.277069
9.914833	0.1	-12.198761
9.916500	0.1	-12.136976
9.918167	0.1	-12.045900
9.919833	0.1	-11.965784
9.921500	0.1	-11.886916
9.923167	0.1	-11.818421
9.924833	0.1	-11.737410
9.926500	0.1	-11.653367
9.928167	0.1	-11.565161
9.929833	0.1	-11.483406
9.931500	0.1	-11.409623
9.933167	0.1	-11.339099
9.934833	0.1	-11.235538
9.936500	0.1	-11.156019
9.938167	0.1	-11.078049
9.939833	0.1	-10.999501
9.941500	0.1	-10.927651
9.943167	0.1	-10.849064
9.944833	0.1	-10.770489
9.946500	0.1	-10.685870
9.948167	0.1	-10.593087
9.949833	0.1	-10.495377
9.951500	0.1	-10.416794
9.953167	0.1	-10.337457
9.954833	0.1	-10.249852
9.956500	0.1	-10.164006
9.958167	0.1	-10.089863
9.959833	0.1	-10.009961
9.961500	0.1	-9.907777
9.963167	0.1	-9.817405
9.964833	0.1	-9.733820
9.966500	0.1	-9.633068
9.968167	0.1	-9.557074
9.969833	0.1	-9.469871
9.971500	0.1	-9.378941
9.973167	0.1	-9.294512
9.974833	0.1	-9.227366
9.976500	0.1	-9.149738
9.978167	0.1	-9.052314
9.979833	0.1	-8.969032
9.981500	0.1	-8.875632
9.983167	0.1	-8.787513
9.984833	0.1	-8.712082
9.986500	0.1	-8.609017
9.988167	0.1	-8.548861
9.989833	0.1	-8.439971
9.991500	0.1	-8.348948
9.993167	0.1	-8.270291
9.994833	0.1	-8.184423
9.996500	0.1	-8.101355
9.998167	0.1	-8.006289
9.999833	0.1	-7.915816
10.001500	0.1	-7.827792
```
