## Supplementary material for "Rhizobial enzyme reveals pH-driven catalytic switching and ʟ-amino acid incorporation by ʟ,ᴅ-transpeptidases": File S3. Julia Notebook: Ldt8 + gm-AEJA + D-AA Mix (Tris-HCl @ pH 7) R2_54_UV_VIS_1.txt

```
URL	chrom://desktop-8dojj41/ChromeleonLocal/Brooks/2025-09-04 Final In Vitro Assays (4h %40 28C %2B pH Gradient).seq/565.smp/UV_VIS_1.channel/UV_VIS_1.chm
Channel	UV_VIS_1

Injection Information:
Data Vault	ChromeleonLocal
Sequence	2025-09-04 Final In Vitro Assays (4h @ 28C + pH Gradient)
Name	Ldt8 + gm-AEJA + D-AA Mix (Tris-HCl @ pH 7) R2
Number	54
Position	BE7
Comment	
Processing Method	Basic Quantitative
Instrument Method	E. coli v520ul HypersilGold aQ 600ul 15% 10min 60C
Type	Calibration Standard
Status	Finished
Inject Time	05/09/2025 03:13:34 +01:00
Volume (µl)	10.000
Dilution Factor	1.0000
Weight	1.0000

Chromatogram Data Information:
Time Min. (min)	0.001500
Time Max. (min)	10.001500
Data Points	6001
Detector	UV
Generating Data System	Chromeleon 7.2.10.24543
Exporting Data System	Chromeleon 7.2.10.0
Operator	Instrument Controller
Signal Quantity	Absorbance
Signal Unit	mAU
Signal Min.	-559.028698
Signal Max.	4,999.984397
Channel	UV_VIS_1
Driver Name	VWD3000.dll
Channel Type	Evaluation
Min. Step (s)	0.1
Max. Step (s)	0.1
Average Step (s)	0.1

Signal Parameter Information:
Signal Info	WVL:202 nm

Chromatogram Data:
Time (min)	Step (s)	Value (mAU)
0.001500	n.a.	19.523034
0.003167	0.1	19.535831
0.004833	0.1	19.572434
0.006500	0.1	19.586007
0.008167	0.1	19.608633
0.009833	0.1	19.615076
0.011500	0.1	19.617811
0.013167	0.1	19.623987
0.014833	0.1	19.633677
0.016500	0.1	19.642313
0.018167	0.1	19.671434
0.019833	0.1	19.683452
0.021500	0.1	19.694756
0.023167	0.1	19.692210
0.024833	0.1	19.714772
0.026500	0.1	19.724594
0.028167	0.1	19.727725
0.029833	0.1	19.746962
0.031500	0.1	19.777534
0.033167	0.1	19.787715
0.034833	0.1	19.817917
0.036500	0.1	19.838089
0.038167	0.1	19.829431
0.039833	0.1	19.840895
0.041500	0.1	19.868553
0.043167	0.1	19.885859
0.044833	0.1	19.885632
0.046500	0.1	19.912535
0.048167	0.1	19.913321
0.049833	0.1	19.936543
0.051500	0.1	19.944204
0.053167	0.1	19.965244
0.054833	0.1	19.957072
0.056500	0.1	19.970782
0.058167	0.1	19.977059
0.059833	0.1	19.989933
0.061500	0.1	20.000674
0.063167	0.1	20.012406
0.064833	0.1	20.018417
0.066500	0.1	20.021266
0.068167	0.1	20.030836
0.069833	0.1	20.053714
0.071500	0.1	20.060015
0.073167	0.1	20.077592
0.074833	0.1	20.089423
0.076500	0.1	20.087689
0.078167	0.1	20.102964
0.079833	0.1	20.121688
0.081500	0.1	20.132535
0.083167	0.1	20.151717
0.084833	0.1	20.148316
0.086500	0.1	20.168189
0.088167	0.1	20.193111
0.089833	0.1	20.225127
0.091500	0.1	20.243966
0.093167	0.1	20.280455
0.094833	0.1	20.306069
0.096500	0.1	20.332859
0.098167	0.1	20.391770
0.099833	0.1	20.469091
0.101500	0.1	20.527360
0.103167	0.1	20.629985
0.104833	0.1	20.763164
0.106500	0.1	20.902840
0.108167	0.1	21.072597
0.109833	0.1	21.253179
0.111500	0.1	21.443903
0.113167	0.1	21.678816
0.114833	0.1	21.928161
0.116500	0.1	22.190031
0.118167	0.1	22.450837
0.119833	0.1	22.738833
0.121500	0.1	23.029889
0.123167	0.1	23.304669
0.124833	0.1	23.589509
0.126500	0.1	23.856436
0.128167	0.1	24.099721
0.129833	0.1	24.337163
0.131500	0.1	24.550963
0.133167	0.1	24.759398
0.134833	0.1	24.933728
0.136500	0.1	25.116349
0.138167	0.1	25.274210
0.139833	0.1	25.391554
0.141500	0.1	25.510204
0.143167	0.1	25.607408
0.144833	0.1	25.690374
0.146500	0.1	25.745630
0.148167	0.1	25.811964
0.149833	0.1	25.853881
0.151500	0.1	25.886014
0.153167	0.1	25.920980
0.154833	0.1	25.950193
0.156500	0.1	25.971738
0.158167	0.1	25.974521
0.159833	0.1	25.972043
0.161500	0.1	25.962205
0.163167	0.1	25.956514
0.164833	0.1	25.963100
0.166500	0.1	25.968890
0.168167	0.1	25.950603
0.169833	0.1	25.945335
0.171500	0.1	25.938115
0.173167	0.1	25.917226
0.174833	0.1	25.910719
0.176500	0.1	25.916473
0.178167	0.1	25.898042
0.179833	0.1	25.886065
0.181500	0.1	25.868963
0.183167	0.1	25.866659
0.184833	0.1	25.852656
0.186500	0.1	25.840682
0.188167	0.1	25.832981
0.189833	0.1	25.824249
0.191500	0.1	25.817581
0.193167	0.1	25.819428
0.194833	0.1	25.810758
0.196500	0.1	25.800783
0.198167	0.1	25.802659
0.199833	0.1	25.798341
0.201500	0.1	25.772985
0.203167	0.1	25.775229
0.204833	0.1	25.762258
0.206500	0.1	25.757201
0.208167	0.1	25.760282
0.209833	0.1	25.752207
0.211500	0.1	25.759946
0.213167	0.1	25.749693
0.214833	0.1	25.746766
0.216500	0.1	25.759927
0.218167	0.1	25.760773
0.219833	0.1	25.738130
0.221500	0.1	25.743098
0.223167	0.1	25.745643
0.224833	0.1	25.735302
0.226500	0.1	25.733409
0.228167	0.1	25.738429
0.229833	0.1	25.744317
0.231500	0.1	25.749659
0.233167	0.1	25.723290
0.234833	0.1	25.701418
0.236500	0.1	25.709810
0.238167	0.1	25.695094
0.239833	0.1	25.700559
0.241500	0.1	25.702124
0.243167	0.1	25.690280
0.244833	0.1	25.695240
0.246500	0.1	25.692720
0.248167	0.1	25.686560
0.249833	0.1	25.686450
0.251500	0.1	25.697968
0.253167	0.1	25.698543
0.254833	0.1	25.694109
0.256500	0.1	25.694399
0.258167	0.1	25.697840
0.259833	0.1	25.695718
0.261500	0.1	25.685947
0.263167	0.1	25.698317
0.264833	0.1	25.704194
0.266500	0.1	25.690769
0.268167	0.1	25.684665
0.269833	0.1	25.688535
0.271500	0.1	25.677586
0.273167	0.1	25.680561
0.274833	0.1	25.681220
0.276500	0.1	25.691995
0.278167	0.1	25.682122
0.279833	0.1	25.672410
0.281500	0.1	25.681286
0.283167	0.1	25.683748
0.284833	0.1	25.684738
0.286500	0.1	25.667569
0.288167	0.1	25.679502
0.289833	0.1	25.677378
0.291500	0.1	25.674022
0.293167	0.1	25.669620
0.294833	0.1	25.682723
0.296500	0.1	25.676507
0.298167	0.1	25.663130
0.299833	0.1	25.673761
0.301500	0.1	25.664601
0.303167	0.1	25.678003
0.304833	0.1	25.672092
0.306500	0.1	25.681101
0.308167	0.1	25.663210
0.309833	0.1	25.674779
0.311500	0.1	25.681497
0.313167	0.1	25.685580
0.314833	0.1	25.688304
0.316500	0.1	25.679830
0.318167	0.1	25.684593
0.319833	0.1	25.694862
0.321500	0.1	25.686881
0.323167	0.1	25.675626
0.324833	0.1	25.675682
0.326500	0.1	25.691890
0.328167	0.1	25.689515
0.329833	0.1	25.693381
0.331500	0.1	25.687867
0.333167	0.1	25.699433
0.334833	0.1	25.703836
0.336500	0.1	25.685227
0.338167	0.1	25.699683
0.339833	0.1	25.680995
0.341500	0.1	25.692453
0.343167	0.1	25.691505
0.344833	0.1	25.696896
0.346500	0.1	25.690393
0.348167	0.1	25.707597
0.349833	0.1	25.689404
0.351500	0.1	25.695034
0.353167	0.1	25.689565
0.354833	0.1	25.689887
0.356500	0.1	25.698542
0.358167	0.1	25.679214
0.359833	0.1	25.678061
0.361500	0.1	25.680216
0.363167	0.1	25.681695
0.364833	0.1	25.680944
0.366500	0.1	25.681035
0.368167	0.1	25.676513
0.369833	0.1	25.677058
0.371500	0.1	25.672194
0.373167	0.1	25.693423
0.374833	0.1	25.690658
0.376500	0.1	25.678908
0.378167	0.1	25.677492
0.379833	0.1	25.679132
0.381500	0.1	25.662295
0.383167	0.1	25.674403
0.384833	0.1	25.676952
0.386500	0.1	25.690632
0.388167	0.1	25.688866
0.389833	0.1	25.693994
0.391500	0.1	25.697977
0.393167	0.1	25.688115
0.394833	0.1	25.682377
0.396500	0.1	25.681010
0.398167	0.1	25.692533
0.399833	0.1	25.692658
0.401500	0.1	25.686286
0.403167	0.1	25.696401
0.404833	0.1	25.714734
0.406500	0.1	25.707584
0.408167	0.1	25.704913
0.409833	0.1	25.701199
0.411500	0.1	25.703536
0.413167	0.1	25.718750
0.414833	0.1	25.723821
0.416500	0.1	25.715718
0.418167	0.1	25.704513
0.419833	0.1	25.703341
0.421500	0.1	25.692677
0.423167	0.1	25.690610
0.424833	0.1	25.691016
0.426500	0.1	25.668363
0.428167	0.1	25.681252
0.429833	0.1	25.696995
0.431500	0.1	25.701581
0.433167	0.1	25.711531
0.434833	0.1	25.691116
0.436500	0.1	25.680554
0.438167	0.1	25.691835
0.439833	0.1	25.686906
0.441500	0.1	25.700020
0.443167	0.1	25.700108
0.444833	0.1	25.694676
0.446500	0.1	25.706341
0.448167	0.1	25.699052
0.449833	0.1	25.694671
0.451500	0.1	25.711960
0.453167	0.1	25.697880
0.454833	0.1	25.697931
0.456500	0.1	25.698740
0.458167	0.1	25.698167
0.459833	0.1	25.696481
0.461500	0.1	25.689204
0.463167	0.1	25.704837
0.464833	0.1	25.694383
0.466500	0.1	25.696724
0.468167	0.1	25.704751
0.469833	0.1	25.693643
0.471500	0.1	25.695480
0.473167	0.1	25.693718
0.474833	0.1	25.706829
0.476500	0.1	25.703786
0.478167	0.1	25.702155
0.479833	0.1	25.708029
0.481500	0.1	25.709205
0.483167	0.1	25.700773
0.484833	0.1	25.703682
0.486500	0.1	25.715132
0.488167	0.1	25.731125
0.489833	0.1	25.709539
0.491500	0.1	25.711621
0.493167	0.1	25.708645
0.494833	0.1	25.722153
0.496500	0.1	25.707110
0.498167	0.1	25.712172
0.499833	0.1	25.717334
0.501500	0.1	25.714529
0.503167	0.1	25.705122
0.504833	0.1	25.705652
0.506500	0.1	25.720209
0.508167	0.1	25.726404
0.509833	0.1	25.726273
0.511500	0.1	25.740285
0.513167	0.1	25.716794
0.514833	0.1	25.736571
0.516500	0.1	25.747564
0.518167	0.1	25.738920
0.519833	0.1	25.748639
0.521500	0.1	25.763657
0.523167	0.1	25.749650
0.524833	0.1	25.768780
0.526500	0.1	25.773977
0.528167	0.1	25.779402
0.529833	0.1	25.768538
0.531500	0.1	25.783067
0.533167	0.1	25.780695
0.534833	0.1	25.795146
0.536500	0.1	25.814603
0.538167	0.1	25.824297
0.539833	0.1	25.871257
0.541500	0.1	25.892057
0.543167	0.1	25.911518
0.544833	0.1	25.941881
0.546500	0.1	25.988495
0.548167	0.1	26.023055
0.549833	0.1	26.064573
0.551500	0.1	26.109678
0.553167	0.1	26.157195
0.554833	0.1	26.208026
0.556500	0.1	26.250812
0.558167	0.1	26.290484
0.559833	0.1	26.366514
0.561500	0.1	26.450055
0.563167	0.1	26.565876
0.564833	0.1	26.759732
0.566500	0.1	27.044228
0.568167	0.1	27.488268
0.569833	0.1	28.203269
0.571500	0.1	29.312101
0.573167	0.1	31.044602
0.574833	0.1	33.703718
0.576500	0.1	37.773854
0.578167	0.1	44.030080
0.579833	0.1	53.473546
0.581500	0.1	67.458356
0.583167	0.1	87.775778
0.584833	0.1	116.596371
0.586500	0.1	156.414554
0.588167	0.1	209.952041
0.589833	0.1	279.836159
0.591500	0.1	368.411776
0.593167	0.1	477.303267
0.594833	0.1	607.318205
0.596500	0.1	758.173195
0.598167	0.1	928.622335
0.599833	0.1	1,116.520399
0.601500	0.1	1,319.695055
0.603167	0.1	1,535.942221
0.604833	0.1	1,763.062277
0.606500	0.1	2,001.951425
0.608167	0.1	2,259.805252
0.609833	0.1	2,544.405756
0.611500	0.1	2,909.346823
0.613167	0.1	3,956.028597
0.614833	0.1	4,478.691013
0.616500	0.1	4,739.683425
0.618167	0.1	4,870.010453
0.619833	0.1	4,935.089487
0.621500	0.1	4,967.586819
0.623167	0.1	4,983.814420
0.624833	0.1	4,991.917702
0.626500	0.1	4,995.964090
0.628167	0.1	4,997.984661
0.629833	0.1	4,998.993637
0.631500	0.1	4,999.497471
0.633167	0.1	4,999.749061
0.634833	0.1	4,999.874693
0.636500	0.1	4,999.937428
0.638167	0.1	4,999.968754
0.639833	0.1	4,999.984397
0.641500	0.1	4,480.877680
0.643167	0.1	3,841.860139
0.644833	0.1	3,364.036995
0.646500	0.1	3,004.366187
0.648167	0.1	2,717.049898
0.649833	0.1	2,477.545523
0.651500	0.1	2,268.689561
0.653167	0.1	2,081.852070
0.654833	0.1	1,911.144579
0.656500	0.1	1,754.529116
0.658167	0.1	1,610.710789
0.659833	0.1	1,478.960571
0.661500	0.1	1,359.268969
0.663167	0.1	1,251.091736
0.664833	0.1	1,153.935237
0.666500	0.1	1,066.607579
0.668167	0.1	988.138929
0.669833	0.1	917.567079
0.671500	0.1	853.961017
0.673167	0.1	796.410435
0.674833	0.1	744.470846
0.676500	0.1	697.639245
0.678167	0.1	655.353630
0.679833	0.1	617.242085
0.681500	0.1	582.972851
0.683167	0.1	552.182481
0.684833	0.1	524.315854
0.686500	0.1	498.837224
0.688167	0.1	474.924872
0.689833	0.1	451.567693
0.691500	0.1	427.475961
0.693167	0.1	401.100196
0.694833	0.1	370.775219
0.696500	0.1	334.809410
0.698167	0.1	291.819622
0.699833	0.1	240.960121
0.701500	0.1	182.115350
0.703167	0.1	116.009395
0.704833	0.1	44.132437
0.706500	0.1	-31.403930
0.708167	0.1	-108.173110
0.709833	0.1	-183.686300
0.711500	0.1	-255.631843
0.713167	0.1	-322.085219
0.714833	0.1	-381.508143
0.716500	0.1	-432.848491
0.718167	0.1	-475.505958
0.719833	0.1	-509.212153
0.721500	0.1	-534.021028
0.723167	0.1	-550.249705
0.724833	0.1	-558.371897
0.726500	0.1	-559.028698
0.728167	0.1	-552.998975
0.729833	0.1	-541.072708
0.731500	0.1	-524.099019
0.733167	0.1	-502.934096
0.734833	0.1	-478.392603
0.736500	0.1	-451.263648
0.738167	0.1	-422.271087
0.739833	0.1	-392.100722
0.741500	0.1	-361.333469
0.743167	0.1	-330.494656
0.744833	0.1	-300.031439
0.746500	0.1	-270.327304
0.748167	0.1	-241.681877
0.749833	0.1	-214.324152
0.751500	0.1	-188.437605
0.753167	0.1	-164.161755
0.754833	0.1	-141.563354
0.756500	0.1	-120.675318
0.758167	0.1	-101.470311
0.759833	0.1	-83.946152
0.761500	0.1	-68.052161
0.763167	0.1	-53.689346
0.764833	0.1	-40.761426
0.766500	0.1	-29.182809
0.768167	0.1	-18.859618
0.769833	0.1	-9.677204
0.771500	0.1	-1.527588
0.773167	0.1	5.683220
0.774833	0.1	12.033621
0.776500	0.1	17.637737
0.778167	0.1	22.595892
0.779833	0.1	26.996269
0.781500	0.1	30.951248
0.783167	0.1	34.526759
0.784833	0.1	37.832083
0.786500	0.1	40.945922
0.788167	0.1	43.964640
0.789833	0.1	46.930818
0.791500	0.1	49.864157
0.793167	0.1	52.765180
0.794833	0.1	55.613783
0.796500	0.1	58.358267
0.798167	0.1	60.960261
0.799833	0.1	63.386624
0.801500	0.1	65.610548
0.803167	0.1	67.571445
0.804833	0.1	69.293437
0.806500	0.1	70.764341
0.808167	0.1	72.014052
0.809833	0.1	73.023804
0.811500	0.1	73.821951
0.813167	0.1	74.432502
0.814833	0.1	74.903350
0.816500	0.1	75.231030
0.818167	0.1	75.472415
0.819833	0.1	75.609536
0.821500	0.1	75.665069
0.823167	0.1	75.685190
0.824833	0.1	75.648339
0.826500	0.1	75.622988
0.828167	0.1	75.577012
0.829833	0.1	75.532324
0.831500	0.1	75.484490
0.833167	0.1	75.460945
0.834833	0.1	75.449899
0.836500	0.1	75.483613
0.838167	0.1	75.550489
0.839833	0.1	75.659753
0.841500	0.1	75.805363
0.843167	0.1	75.978940
0.844833	0.1	76.174351
0.846500	0.1	76.398935
0.848167	0.1	76.643233
0.849833	0.1	76.817891
0.851500	0.1	76.960495
0.853167	0.1	77.050044
0.854833	0.1	77.052750
0.856500	0.1	76.960138
0.858167	0.1	76.779239
0.859833	0.1	76.553216
0.861500	0.1	76.252128
0.863167	0.1	75.870619
0.864833	0.1	75.479980
0.866500	0.1	75.088753
0.868167	0.1	74.758404
0.869833	0.1	74.518476
0.871500	0.1	74.429313
0.873167	0.1	74.549848
0.874833	0.1	74.985479
0.876500	0.1	75.784399
0.878167	0.1	77.108940
0.879833	0.1	79.044544
0.881500	0.1	81.815138
0.883167	0.1	85.791953
0.884833	0.1	91.543199
0.886500	0.1	99.879249
0.888167	0.1	111.804507
0.889833	0.1	128.324155
0.891500	0.1	150.253049
0.893167	0.1	177.879567
0.894833	0.1	210.921688
0.896500	0.1	248.419927
0.898167	0.1	288.874190
0.899833	0.1	330.567825
0.901500	0.1	371.739779
0.903167	0.1	410.866583
0.904833	0.1	446.705899
0.906500	0.1	478.531000
0.908167	0.1	506.031724
0.909833	0.1	529.201323
0.911500	0.1	548.388114
0.913167	0.1	564.153709
0.914833	0.1	577.208881
0.916500	0.1	588.315303
0.918167	0.1	598.226372
0.919833	0.1	607.523576
0.921500	0.1	616.578562
0.923167	0.1	625.513689
0.924833	0.1	634.328889
0.926500	0.1	642.718507
0.928167	0.1	650.200085
0.929833	0.1	656.375130
0.931500	0.1	660.582018
0.933167	0.1	662.353783
0.934833	0.1	661.177987
0.936500	0.1	656.700597
0.938167	0.1	648.559990
0.939833	0.1	636.577609
0.941500	0.1	620.641678
0.943167	0.1	600.893200
0.944833	0.1	577.497351
0.946500	0.1	551.007345
0.948167	0.1	522.039315
0.949833	0.1	491.349887
0.951500	0.1	459.731765
0.953167	0.1	427.981355
0.954833	0.1	396.704840
0.956500	0.1	366.487901
0.958167	0.1	337.752151
0.959833	0.1	310.741928
0.961500	0.1	285.654287
0.963167	0.1	262.505184
0.964833	0.1	241.317400
0.966500	0.1	222.025006
0.968167	0.1	204.547332
0.969833	0.1	188.790847
0.971500	0.1	174.636576
0.973167	0.1	161.975660
0.974833	0.1	150.685211
0.976500	0.1	140.653906
0.978167	0.1	131.781782
0.979833	0.1	123.984332
0.981500	0.1	117.160133
0.983167	0.1	111.229748
0.984833	0.1	106.128709
0.986500	0.1	101.794880
0.988167	0.1	98.204403
0.989833	0.1	95.323218
0.991500	0.1	93.119479
0.993167	0.1	91.498976
0.994833	0.1	90.476685
0.996500	0.1	89.995751
0.998167	0.1	89.990149
0.999833	0.1	90.426285
1.001500	0.1	91.218124
1.003167	0.1	92.300730
1.004833	0.1	93.600319
1.006500	0.1	95.033143
1.008167	0.1	96.525615
1.009833	0.1	98.022541
1.011500	0.1	99.481765
1.013167	0.1	100.787096
1.014833	0.1	101.975984
1.016500	0.1	102.951852
1.018167	0.1	103.694308
1.019833	0.1	104.238618
1.021500	0.1	104.529233
1.023167	0.1	104.600682
1.024833	0.1	104.445231
1.026500	0.1	104.065740
1.028167	0.1	103.482482
1.029833	0.1	102.662819
1.031500	0.1	101.654645
1.033167	0.1	100.469191
1.034833	0.1	99.092508
1.036500	0.1	97.590256
1.038167	0.1	95.935935
1.039833	0.1	94.155965
1.041500	0.1	92.288368
1.043167	0.1	90.331359
1.044833	0.1	88.337924
1.046500	0.1	86.354732
1.048167	0.1	84.370670
1.049833	0.1	82.455834
1.051500	0.1	80.634864
1.053167	0.1	78.947548
1.054833	0.1	77.419755
1.056500	0.1	76.057333
1.058167	0.1	74.855254
1.059833	0.1	73.834307
1.061500	0.1	72.955608
1.063167	0.1	72.184428
1.064833	0.1	71.467718
1.066500	0.1	70.807264
1.068167	0.1	70.229112
1.069833	0.1	69.890158
1.071500	0.1	70.639592
1.073167	0.1	75.036075
1.074833	0.1	88.171051
1.076500	0.1	117.328837
1.078167	0.1	170.744205
1.079833	0.1	255.116895
1.081500	0.1	372.724465
1.083167	0.1	520.179495
1.084833	0.1	689.784735
1.086500	0.1	872.163551
1.088167	0.1	1,058.248823
1.089833	0.1	1,240.308164
1.091500	0.1	1,413.201915
1.093167	0.1	1,573.021375
1.094833	0.1	1,718.080993
1.096500	0.1	1,847.317543
1.098167	0.1	1,960.891818
1.099833	0.1	2,056.642517
1.101500	0.1	2,137.322341
1.103167	0.1	2,201.329353
1.104833	0.1	2,248.989598
1.106500	0.1	2,282.163590
1.108167	0.1	2,301.590279
1.109833	0.1	2,308.565494
1.111500	0.1	2,302.578439
1.113167	0.1	2,287.965405
1.114833	0.1	2,264.214513
1.116500	0.1	2,232.778990
1.118167	0.1	2,196.355398
1.119833	0.1	2,155.573957
1.121500	0.1	2,111.523313
1.123167	0.1	2,064.937293
1.124833	0.1	2,016.224194
1.126500	0.1	1,965.909901
1.128167	0.1	1,914.680890
1.129833	0.1	1,862.416229
1.131500	0.1	1,810.503801
1.133167	0.1	1,757.599178
1.134833	0.1	1,704.748826
1.136500	0.1	1,652.531362
1.138167	0.1	1,600.630293
1.139833	0.1	1,548.899040
1.141500	0.1	1,497.441614
1.143167	0.1	1,446.677792
1.144833	0.1	1,396.440597
1.146500	0.1	1,346.924340
1.148167	0.1	1,298.151849
1.149833	0.1	1,249.935049
1.151500	0.1	1,202.411590
1.153167	0.1	1,155.667318
1.154833	0.1	1,109.694866
1.156500	0.1	1,064.490442
1.158167	0.1	1,020.135473
1.159833	0.1	976.579806
1.161500	0.1	933.908479
1.163167	0.1	892.216464
1.164833	0.1	851.407688
1.166500	0.1	811.642307
1.168167	0.1	772.999268
1.169833	0.1	735.340974
1.171500	0.1	698.777604
1.173167	0.1	663.386129
1.174833	0.1	629.136109
1.176500	0.1	596.030519
1.178167	0.1	564.225739
1.179833	0.1	533.573612
1.181500	0.1	504.147954
1.183167	0.1	476.011052
1.184833	0.1	449.117865
1.186500	0.1	423.485825
1.188167	0.1	399.099544
1.189833	0.1	375.957277
1.191500	0.1	354.106169
1.193167	0.1	333.506084
1.194833	0.1	314.125140
1.196500	0.1	295.916870
1.198167	0.1	278.934325
1.199833	0.1	263.083919
1.201500	0.1	248.472297
1.203167	0.1	235.005097
1.204833	0.1	222.676293
1.206500	0.1	211.469910
1.208167	0.1	201.351848
1.209833	0.1	192.187595
1.211500	0.1	183.853520
1.213167	0.1	176.264548
1.214833	0.1	169.270840
1.216500	0.1	162.800564
1.218167	0.1	156.779050
1.219833	0.1	151.137424
1.221500	0.1	145.861932
1.223167	0.1	140.894906
1.224833	0.1	136.254249
1.226500	0.1	131.924188
1.228167	0.1	127.862601
1.229833	0.1	124.063735
1.231500	0.1	120.514224
1.233167	0.1	117.205153
1.234833	0.1	114.078455
1.236500	0.1	111.140748
1.238167	0.1	108.373971
1.239833	0.1	105.763346
1.241500	0.1	103.249241
1.243167	0.1	100.863698
1.244833	0.1	98.572205
1.246500	0.1	96.397049
1.248167	0.1	94.296929
1.249833	0.1	92.279945
1.251500	0.1	90.326354
1.253167	0.1	88.441270
1.254833	0.1	86.633295
1.256500	0.1	84.902734
1.258167	0.1	83.244763
1.259833	0.1	81.663193
1.261500	0.1	80.159665
1.263167	0.1	78.679797
1.264833	0.1	77.299087
1.266500	0.1	75.955553
1.268167	0.1	74.639424
1.269833	0.1	73.363387
1.271500	0.1	72.111875
1.273167	0.1	70.870904
1.274833	0.1	69.667882
1.276500	0.1	68.452163
1.278167	0.1	67.242838
1.279833	0.1	66.034035
1.281500	0.1	64.857521
1.283167	0.1	63.681612
1.284833	0.1	62.554495
1.286500	0.1	61.499678
1.288167	0.1	60.567110
1.289833	0.1	59.771839
1.291500	0.1	59.210724
1.293167	0.1	58.865689
1.294833	0.1	58.745719
1.296500	0.1	58.829585
1.298167	0.1	59.060635
1.299833	0.1	59.364156
1.301500	0.1	59.717573
1.303167	0.1	60.083689
1.304833	0.1	60.383755
1.306500	0.1	60.612134
1.308167	0.1	60.784609
1.309833	0.1	60.869584
1.311500	0.1	60.862874
1.313167	0.1	60.773451
1.314833	0.1	60.615832
1.316500	0.1	60.391647
1.318167	0.1	60.094423
1.319833	0.1	59.773801
1.321500	0.1	59.413198
1.323167	0.1	59.018991
1.324833	0.1	58.565922
1.326500	0.1	58.127912
1.328167	0.1	57.664876
1.329833	0.1	57.150634
1.331500	0.1	56.645979
1.333167	0.1	56.129025
1.334833	0.1	55.623126
1.336500	0.1	55.081143
1.338167	0.1	54.559035
1.339833	0.1	54.023771
1.341500	0.1	53.491913
1.343167	0.1	52.961820
1.344833	0.1	52.421212
1.346500	0.1	51.892732
1.348167	0.1	51.371096
1.349833	0.1	50.850979
1.351500	0.1	50.356923
1.353167	0.1	49.860861
1.354833	0.1	49.349319
1.356500	0.1	48.857398
1.358167	0.1	48.389771
1.359833	0.1	47.912916
1.361500	0.1	47.443508
1.363167	0.1	46.986111
1.364833	0.1	46.554401
1.366500	0.1	46.114500
1.368167	0.1	45.692056
1.369833	0.1	45.275559
1.371500	0.1	44.885477
1.373167	0.1	44.533248
1.374833	0.1	44.175717
1.376500	0.1	43.819841
1.378167	0.1	43.492894
1.379833	0.1	43.175417
1.381500	0.1	42.873414
1.383167	0.1	42.586950
1.384833	0.1	42.290452
1.386500	0.1	41.984952
1.388167	0.1	41.679576
1.389833	0.1	41.360094
1.391500	0.1	41.046014
1.393167	0.1	40.698486
1.394833	0.1	40.357460
1.396500	0.1	40.031952
1.398167	0.1	39.667416
1.399833	0.1	39.334644
1.401500	0.1	38.973681
1.403167	0.1	38.628933
1.404833	0.1	38.269370
1.406500	0.1	37.932758
1.408167	0.1	37.570727
1.409833	0.1	37.223644
1.411500	0.1	36.893663
1.413167	0.1	36.551371
1.414833	0.1	36.199713
1.416500	0.1	35.873715
1.418167	0.1	35.546864
1.419833	0.1	35.235109
1.421500	0.1	34.911446
1.423167	0.1	34.591590
1.424833	0.1	34.274441
1.426500	0.1	33.940181
1.428167	0.1	33.642824
1.429833	0.1	33.353123
1.431500	0.1	33.041964
1.433167	0.1	32.757603
1.434833	0.1	32.468121
1.436500	0.1	32.191194
1.438167	0.1	31.895587
1.439833	0.1	31.621232
1.441500	0.1	31.349532
1.443167	0.1	31.093384
1.444833	0.1	30.832972
1.446500	0.1	30.558045
1.448167	0.1	30.325619
1.449833	0.1	30.092362
1.451500	0.1	29.836603
1.453167	0.1	29.587775
1.454833	0.1	29.353315
1.456500	0.1	29.140126
1.458167	0.1	28.931936
1.459833	0.1	28.719311
1.461500	0.1	28.529986
1.463167	0.1	28.353465
1.464833	0.1	28.177040
1.466500	0.1	27.995754
1.468167	0.1	27.834353
1.469833	0.1	27.686041
1.471500	0.1	27.561952
1.473167	0.1	27.434306
1.474833	0.1	27.335287
1.476500	0.1	27.228309
1.478167	0.1	27.145589
1.479833	0.1	27.055473
1.481500	0.1	26.996548
1.483167	0.1	26.930830
1.484833	0.1	26.864958
1.486500	0.1	26.804737
1.488167	0.1	26.770154
1.489833	0.1	26.728318
1.491500	0.1	26.703386
1.493167	0.1	26.670026
1.494833	0.1	26.641980
1.496500	0.1	26.642743
1.498167	0.1	26.642722
1.499833	0.1	26.643225
1.501500	0.1	26.661695
1.503167	0.1	26.691232
1.504833	0.1	26.741636
1.506500	0.1	26.790111
1.508167	0.1	26.874955
1.509833	0.1	26.974568
1.511500	0.1	27.080307
1.513167	0.1	27.214418
1.514833	0.1	27.358499
1.516500	0.1	27.515333
1.518167	0.1	27.688720
1.519833	0.1	27.867224
1.521500	0.1	28.074876
1.523167	0.1	28.262797
1.524833	0.1	28.478581
1.526500	0.1	28.673245
1.528167	0.1	28.891181
1.529833	0.1	29.083357
1.531500	0.1	29.301356
1.533167	0.1	29.479686
1.534833	0.1	29.655053
1.536500	0.1	29.800778
1.538167	0.1	29.950167
1.539833	0.1	30.103948
1.541500	0.1	30.238561
1.543167	0.1	30.310851
1.544833	0.1	30.384576
1.546500	0.1	30.456285
1.548167	0.1	30.509289
1.549833	0.1	30.555474
1.551500	0.1	30.578314
1.553167	0.1	30.601658
1.554833	0.1	30.610153
1.556500	0.1	30.601738
1.558167	0.1	30.583976
1.559833	0.1	30.562252
1.561500	0.1	30.537406
1.563167	0.1	30.515757
1.564833	0.1	30.473913
1.566500	0.1	30.449005
1.568167	0.1	30.429005
1.569833	0.1	30.419284
1.571500	0.1	30.395898
1.573167	0.1	30.381807
1.574833	0.1	30.389535
1.576500	0.1	30.394170
1.578167	0.1	30.396227
1.579833	0.1	30.436605
1.581500	0.1	30.471317
1.583167	0.1	30.525626
1.584833	0.1	30.590369
1.586500	0.1	30.666046
1.588167	0.1	30.746892
1.589833	0.1	30.838176
1.591500	0.1	30.939697
1.593167	0.1	31.041024
1.594833	0.1	31.132213
1.596500	0.1	31.236269
1.598167	0.1	31.344643
1.599833	0.1	31.448503
1.601500	0.1	31.550454
1.603167	0.1	31.627028
1.604833	0.1	31.710216
1.606500	0.1	31.784012
1.608167	0.1	31.841251
1.609833	0.1	31.911104
1.611500	0.1	31.950760
1.613167	0.1	31.992536
1.614833	0.1	32.036126
1.616500	0.1	32.052145
1.618167	0.1	32.054839
1.619833	0.1	32.078126
1.621500	0.1	32.095332
1.623167	0.1	32.097382
1.624833	0.1	32.114610
1.626500	0.1	32.108849
1.628167	0.1	32.159029
1.629833	0.1	32.182044
1.631500	0.1	32.205605
1.633167	0.1	32.238210
1.634833	0.1	32.268997
1.636500	0.1	32.326731
1.638167	0.1	32.395524
1.639833	0.1	32.467919
1.641500	0.1	32.549183
1.643167	0.1	32.613810
1.644833	0.1	32.698834
1.646500	0.1	32.758646
1.648167	0.1	32.837069
1.649833	0.1	32.887273
1.651500	0.1	32.935576
1.653167	0.1	32.966304
1.654833	0.1	32.959562
1.656500	0.1	32.935323
1.658167	0.1	32.909714
1.659833	0.1	32.849790
1.661500	0.1	32.768062
1.663167	0.1	32.678010
1.664833	0.1	32.558858
1.666500	0.1	32.445835
1.668167	0.1	32.330251
1.669833	0.1	32.213547
1.671500	0.1	32.075338
1.673167	0.1	31.951094
1.674833	0.1	31.840978
1.676500	0.1	31.692937
1.678167	0.1	31.585599
1.679833	0.1	31.486734
1.681500	0.1	31.407182
1.683167	0.1	31.332224
1.684833	0.1	31.288614
1.686500	0.1	31.237119
1.688167	0.1	31.220524
1.689833	0.1	31.235244
1.691500	0.1	31.288574
1.693167	0.1	31.341435
1.694833	0.1	31.451051
1.696500	0.1	31.588140
1.698167	0.1	31.777460
1.699833	0.1	32.015015
1.701500	0.1	32.313576
1.703167	0.1	32.660659
1.704833	0.1	33.103527
1.706500	0.1	33.601496
1.708167	0.1	34.200245
1.709833	0.1	34.884524
1.711500	0.1	35.720161
1.713167	0.1	36.686789
1.714833	0.1	37.803910
1.716500	0.1	39.062515
1.718167	0.1	40.514925
1.719833	0.1	42.154912
1.721500	0.1	44.002093
1.723167	0.1	46.089091
1.724833	0.1	48.426294
1.726500	0.1	50.994207
1.728167	0.1	53.838929
1.729833	0.1	56.918762
1.731500	0.1	60.266595
1.733167	0.1	63.848725
1.734833	0.1	67.674586
1.736500	0.1	71.732579
1.738167	0.1	75.955097
1.739833	0.1	80.351067
1.741500	0.1	84.897768
1.743167	0.1	89.516515
1.744833	0.1	94.227830
1.746500	0.1	98.977724
1.748167	0.1	103.732730
1.749833	0.1	108.482823
1.751500	0.1	113.193195
1.753167	0.1	117.844140
1.754833	0.1	122.407665
1.756500	0.1	126.881161
1.758167	0.1	131.257325
1.759833	0.1	135.526898
1.761500	0.1	139.669035
1.763167	0.1	143.690021
1.764833	0.1	147.582988
1.766500	0.1	151.367518
1.768167	0.1	155.027157
1.769833	0.1	158.525248
1.771500	0.1	161.876586
1.773167	0.1	165.077628
1.774833	0.1	168.098542
1.776500	0.1	170.957207
1.778167	0.1	173.615284
1.779833	0.1	176.074626
1.781500	0.1	178.293043
1.783167	0.1	180.244077
1.784833	0.1	181.954869
1.786500	0.1	183.377607
1.788167	0.1	184.534098
1.789833	0.1	185.363452
1.791500	0.1	185.866066
1.793167	0.1	186.058865
1.794833	0.1	185.879961
1.796500	0.1	185.393989
1.798167	0.1	184.592959
1.799833	0.1	183.449643
1.801500	0.1	181.994267
1.803167	0.1	180.261703
1.804833	0.1	178.249731
1.806500	0.1	175.971979
1.808167	0.1	173.506296
1.809833	0.1	170.822086
1.811500	0.1	167.971899
1.813167	0.1	164.985163
1.814833	0.1	161.879151
1.816500	0.1	158.679357
1.818167	0.1	155.427559
1.819833	0.1	152.160765
1.821500	0.1	148.860876
1.823167	0.1	145.596154
1.824833	0.1	142.356160
1.826500	0.1	139.192267
1.828167	0.1	136.102998
1.829833	0.1	133.093936
1.831500	0.1	130.184511
1.833167	0.1	127.393413
1.834833	0.1	124.708611
1.836500	0.1	122.126668
1.838167	0.1	119.689196
1.839833	0.1	117.376344
1.841500	0.1	115.179089
1.843167	0.1	113.099230
1.844833	0.1	111.146266
1.846500	0.1	109.283567
1.848167	0.1	107.538066
1.849833	0.1	105.876120
1.851500	0.1	104.281564
1.853167	0.1	102.779264
1.854833	0.1	101.328047
1.856500	0.1	99.950710
1.858167	0.1	98.587950
1.859833	0.1	97.286578
1.861500	0.1	95.983213
1.863167	0.1	94.708449
1.864833	0.1	93.432530
1.866500	0.1	92.161526
1.868167	0.1	90.883534
1.869833	0.1	89.589243
1.871500	0.1	88.285958
1.873167	0.1	86.961333
1.874833	0.1	85.609274
1.876500	0.1	84.234333
1.878167	0.1	82.831004
1.879833	0.1	81.432398
1.881500	0.1	79.994054
1.883167	0.1	78.553115
1.884833	0.1	77.119014
1.886500	0.1	75.663040
1.888167	0.1	74.228845
1.889833	0.1	72.790807
1.891500	0.1	71.322897
1.893167	0.1	69.872036
1.894833	0.1	68.464058
1.896500	0.1	67.073710
1.898167	0.1	65.693778
1.899833	0.1	64.347658
1.901500	0.1	63.048969
1.903167	0.1	61.724201
1.904833	0.1	60.455087
1.906500	0.1	59.229274
1.908167	0.1	58.047947
1.909833	0.1	56.877852
1.911500	0.1	55.742394
1.913167	0.1	54.646815
1.914833	0.1	53.586477
1.916500	0.1	52.565243
1.918167	0.1	51.570718
1.919833	0.1	50.612928
1.921500	0.1	49.681134
1.923167	0.1	48.799273
1.924833	0.1	47.942660
1.926500	0.1	47.097729
1.928167	0.1	46.289810
1.929833	0.1	45.513550
1.931500	0.1	44.746426
1.933167	0.1	44.023911
1.934833	0.1	43.311409
1.936500	0.1	42.613865
1.938167	0.1	41.973895
1.939833	0.1	41.335779
1.941500	0.1	40.705636
1.943167	0.1	40.098003
1.944833	0.1	39.513983
1.946500	0.1	38.951506
1.948167	0.1	38.433913
1.949833	0.1	37.916259
1.951500	0.1	37.428467
1.953167	0.1	36.965498
1.954833	0.1	36.528635
1.956500	0.1	36.112693
1.958167	0.1	35.724319
1.959833	0.1	35.353322
1.961500	0.1	34.991454
1.963167	0.1	34.652945
1.964833	0.1	34.356120
1.966500	0.1	34.060971
1.968167	0.1	33.783344
1.969833	0.1	33.517223
1.971500	0.1	33.294937
1.973167	0.1	33.084243
1.974833	0.1	32.863811
1.976500	0.1	32.666294
1.978167	0.1	32.500687
1.979833	0.1	32.348271
1.981500	0.1	32.210331
1.983167	0.1	32.079838
1.984833	0.1	31.935021
1.986500	0.1	31.828635
1.988167	0.1	31.740785
1.989833	0.1	31.640695
1.991500	0.1	31.578212
1.993167	0.1	31.502794
1.994833	0.1	31.417568
1.996500	0.1	31.366967
1.998167	0.1	31.333507
1.999833	0.1	31.285026
2.001500	0.1	31.274372
2.003167	0.1	31.262349
2.004833	0.1	31.263967
2.006500	0.1	31.275374
2.008167	0.1	31.295883
2.009833	0.1	31.351545
2.011500	0.1	31.417897
2.013167	0.1	31.494251
2.014833	0.1	31.582281
2.016500	0.1	31.702418
2.018167	0.1	31.836940
2.019833	0.1	32.016559
2.021500	0.1	32.201432
2.023167	0.1	32.429241
2.024833	0.1	32.670700
2.026500	0.1	32.943326
2.028167	0.1	33.237303
2.029833	0.1	33.603172
2.031500	0.1	33.971455
2.033167	0.1	34.395220
2.034833	0.1	34.844193
2.036500	0.1	35.335371
2.038167	0.1	35.875005
2.039833	0.1	36.465970
2.041500	0.1	37.096357
2.043167	0.1	37.764571
2.044833	0.1	38.504469
2.046500	0.1	39.279632
2.048167	0.1	40.132153
2.049833	0.1	41.044099
2.051500	0.1	41.981421
2.053167	0.1	42.997165
2.054833	0.1	44.075787
2.056500	0.1	45.200113
2.058167	0.1	46.393771
2.059833	0.1	47.664111
2.061500	0.1	48.937639
2.063167	0.1	50.295438
2.064833	0.1	51.691864
2.066500	0.1	53.130579
2.068167	0.1	54.611270
2.069833	0.1	56.129141
2.071500	0.1	57.687225
2.073167	0.1	59.274630
2.074833	0.1	60.893740
2.076500	0.1	62.503305
2.078167	0.1	64.164527
2.079833	0.1	65.852499
2.081500	0.1	67.535720
2.083167	0.1	69.215996
2.084833	0.1	70.920630
2.086500	0.1	72.627830
2.088167	0.1	74.363878
2.089833	0.1	76.105291
2.091500	0.1	77.854570
2.093167	0.1	79.631380
2.094833	0.1	81.412030
2.096500	0.1	83.233318
2.098167	0.1	85.110481
2.099833	0.1	86.996831
2.101500	0.1	88.948641
2.103167	0.1	90.956945
2.104833	0.1	92.996937
2.106500	0.1	95.082057
2.108167	0.1	97.234933
2.109833	0.1	99.450733
2.111500	0.1	101.714255
2.113167	0.1	104.040079
2.114833	0.1	106.424968
2.116500	0.1	108.871399
2.118167	0.1	111.317658
2.119833	0.1	113.817883
2.121500	0.1	116.348091
2.123167	0.1	118.884676
2.124833	0.1	121.444294
2.126500	0.1	123.949206
2.128167	0.1	126.453003
2.129833	0.1	128.954372
2.131500	0.1	131.417043
2.133167	0.1	133.855264
2.134833	0.1	136.255534
2.136500	0.1	138.623586
2.138167	0.1	140.939954
2.139833	0.1	143.210784
2.141500	0.1	145.459674
2.143167	0.1	147.691364
2.144833	0.1	149.889092
2.146500	0.1	152.101745
2.148167	0.1	154.332124
2.149833	0.1	156.584711
2.151500	0.1	158.867312
2.153167	0.1	161.184802
2.154833	0.1	163.523429
2.156500	0.1	165.959512
2.158167	0.1	168.443153
2.159833	0.1	170.963624
2.161500	0.1	173.533228
2.163167	0.1	176.115468
2.164833	0.1	178.723886
2.166500	0.1	181.318976
2.168167	0.1	183.858287
2.169833	0.1	186.337865
2.171500	0.1	188.665876
2.173167	0.1	190.846150
2.174833	0.1	192.804323
2.176500	0.1	194.492249
2.178167	0.1	195.891310
2.179833	0.1	196.931947
2.181500	0.1	197.570788
2.183167	0.1	197.798866
2.184833	0.1	197.575463
2.186500	0.1	196.866010
2.188167	0.1	195.668832
2.189833	0.1	194.044999
2.191500	0.1	191.934949
2.193167	0.1	189.372942
2.194833	0.1	186.370838
2.196500	0.1	183.011750
2.198167	0.1	179.313649
2.199833	0.1	175.303214
2.201500	0.1	171.076720
2.203167	0.1	166.682569
2.204833	0.1	162.128766
2.206500	0.1	157.518219
2.208167	0.1	152.881012
2.209833	0.1	148.246841
2.211500	0.1	143.707134
2.213167	0.1	139.245593
2.214833	0.1	134.911025
2.216500	0.1	130.715936
2.218167	0.1	126.706898
2.219833	0.1	122.939199
2.221500	0.1	119.381016
2.223167	0.1	116.030674
2.224833	0.1	112.930937
2.226500	0.1	110.076602
2.228167	0.1	107.460094
2.229833	0.1	105.130572
2.231500	0.1	103.022900
2.233167	0.1	101.179935
2.234833	0.1	99.557372
2.236500	0.1	98.167370
2.238167	0.1	96.930658
2.239833	0.1	95.799910
2.241500	0.1	94.777948
2.243167	0.1	93.783604
2.244833	0.1	92.789230
2.246500	0.1	91.754398
2.248167	0.1	90.634369
2.249833	0.1	89.436320
2.251500	0.1	88.191347
2.253167	0.1	86.926362
2.254833	0.1	85.782115
2.256500	0.1	85.032985
2.258167	0.1	85.397607
2.259833	0.1	87.994722
2.261500	0.1	94.615418
2.263167	0.1	107.502538
2.264833	0.1	128.986474
2.266500	0.1	161.124963
2.268167	0.1	205.023234
2.269833	0.1	260.591562
2.271500	0.1	326.439285
2.273167	0.1	400.060042
2.274833	0.1	478.401631
2.276500	0.1	558.322123
2.278167	0.1	636.863764
2.279833	0.1	711.808893
2.281500	0.1	781.547998
2.283167	0.1	844.973175
2.284833	0.1	901.472730
2.286500	0.1	951.172869
2.288167	0.1	994.032205
2.289833	0.1	1,030.448147
2.291500	0.1	1,060.916172
2.293167	0.1	1,085.930080
2.294833	0.1	1,106.056106
2.296500	0.1	1,121.843144
2.298167	0.1	1,133.710522
2.299833	0.1	1,142.298466
2.301500	0.1	1,147.949303
2.303167	0.1	1,151.054629
2.304833	0.1	1,151.886275
2.306500	0.1	1,150.924327
2.308167	0.1	1,148.319013
2.309833	0.1	1,144.327611
2.311500	0.1	1,139.149109
2.313167	0.1	1,133.020167
2.314833	0.1	1,125.944068
2.316500	0.1	1,118.104803
2.318167	0.1	1,109.687613
2.319833	0.1	1,100.741882
2.321500	0.1	1,091.404070
2.323167	0.1	1,081.680795
2.324833	0.1	1,071.736703
2.326500	0.1	1,061.362397
2.328167	0.1	1,050.919413
2.329833	0.1	1,040.282093
2.331500	0.1	1,029.419097
2.333167	0.1	1,018.632073
2.334833	0.1	1,007.668693
2.336500	0.1	996.664980
2.338167	0.1	985.584184
2.339833	0.1	974.404054
2.341500	0.1	963.365832
2.343167	0.1	952.256493
2.344833	0.1	941.137290
2.346500	0.1	930.073319
2.348167	0.1	918.991101
2.349833	0.1	907.944018
2.351500	0.1	896.969854
2.353167	0.1	885.992470
2.354833	0.1	875.034393
2.356500	0.1	864.090716
2.358167	0.1	853.241975
2.359833	0.1	842.374560
2.361500	0.1	831.635223
2.363167	0.1	820.936135
2.364833	0.1	810.281357
2.366500	0.1	799.635303
2.368167	0.1	789.073493
2.369833	0.1	778.577284
2.371500	0.1	768.156689
2.373167	0.1	757.641972
2.374833	0.1	747.281753
2.376500	0.1	736.914307
2.378167	0.1	726.661672
2.379833	0.1	716.433474
2.381500	0.1	706.215791
2.383167	0.1	696.113905
2.384833	0.1	685.964650
2.386500	0.1	675.884909
2.388167	0.1	665.866790
2.389833	0.1	655.882249
2.391500	0.1	645.905441
2.393167	0.1	636.034733
2.394833	0.1	626.179034
2.396500	0.1	616.363298
2.398167	0.1	606.608099
2.399833	0.1	596.907273
2.401500	0.1	587.230769
2.403167	0.1	577.608932
2.404833	0.1	568.003059
2.406500	0.1	558.538335
2.408167	0.1	549.100978
2.409833	0.1	539.718273
2.411500	0.1	530.312803
2.413167	0.1	521.063080
2.414833	0.1	511.846623
2.416500	0.1	502.647001
2.418167	0.1	493.559984
2.419833	0.1	484.507863
2.421500	0.1	475.535019
2.423167	0.1	466.635381
2.424833	0.1	457.812227
2.426500	0.1	449.053098
2.428167	0.1	440.385468
2.429833	0.1	431.748819
2.431500	0.1	423.212674
2.433167	0.1	414.739358
2.434833	0.1	406.368578
2.436500	0.1	398.039927
2.438167	0.1	389.822286
2.439833	0.1	381.662047
2.441500	0.1	373.551240
2.443167	0.1	365.516815
2.444833	0.1	357.581437
2.446500	0.1	349.750419
2.448167	0.1	341.956177
2.449833	0.1	334.260048
2.451500	0.1	326.628885
2.453167	0.1	319.093275
2.454833	0.1	311.600467
2.456500	0.1	304.227339
2.458167	0.1	296.944736
2.459833	0.1	289.735020
2.461500	0.1	282.637319
2.463167	0.1	275.597488
2.464833	0.1	268.636298
2.466500	0.1	261.763844
2.468167	0.1	254.982363
2.469833	0.1	248.325741
2.471500	0.1	241.735140
2.473167	0.1	235.247472
2.474833	0.1	228.844678
2.476500	0.1	222.543813
2.478167	0.1	216.354268
2.479833	0.1	210.254509
2.481500	0.1	204.254003
2.483167	0.1	198.356799
2.484833	0.1	192.573781
2.486500	0.1	186.911811
2.488167	0.1	181.341652
2.489833	0.1	175.914122
2.491500	0.1	170.603723
2.493167	0.1	165.391363
2.494833	0.1	160.307359
2.496500	0.1	155.370327
2.498167	0.1	150.536299
2.499833	0.1	145.867695
2.501500	0.1	141.274477
2.503167	0.1	136.840931
2.504833	0.1	132.539056
2.506500	0.1	128.384730
2.508167	0.1	124.376290
2.509833	0.1	120.497771
2.511500	0.1	116.746646
2.513167	0.1	113.142768
2.514833	0.1	109.679377
2.516500	0.1	106.364964
2.518167	0.1	103.216519
2.519833	0.1	100.181006
2.521500	0.1	97.300483
2.523167	0.1	94.535878
2.524833	0.1	91.939425
2.526500	0.1	89.501505
2.528167	0.1	87.187488
2.529833	0.1	85.004257
2.531500	0.1	82.958547
2.533167	0.1	81.040955
2.534833	0.1	79.249572
2.536500	0.1	77.569455
2.538167	0.1	76.026429
2.539833	0.1	74.582859
2.541500	0.1	73.250501
2.543167	0.1	72.017486
2.544833	0.1	70.887100
2.546500	0.1	69.870378
2.548167	0.1	68.922179
2.549833	0.1	68.061035
2.551500	0.1	67.283205
2.553167	0.1	66.570233
2.554833	0.1	65.938340
2.556500	0.1	65.373457
2.558167	0.1	64.868098
2.559833	0.1	64.408963
2.561500	0.1	64.002165
2.563167	0.1	63.654063
2.564833	0.1	63.337034
2.566500	0.1	63.075735
2.568167	0.1	62.847155
2.569833	0.1	62.654751
2.571500	0.1	62.470505
2.573167	0.1	62.324892
2.574833	0.1	62.198774
2.576500	0.1	62.094546
2.578167	0.1	62.001978
2.579833	0.1	61.931840
2.581500	0.1	61.904721
2.583167	0.1	61.859755
2.584833	0.1	61.822426
2.586500	0.1	61.803941
2.588167	0.1	61.796567
2.589833	0.1	61.782587
2.591500	0.1	61.771218
2.593167	0.1	61.787766
2.594833	0.1	61.772652
2.596500	0.1	61.768089
2.598167	0.1	61.774812
2.599833	0.1	61.781677
2.601500	0.1	61.774448
2.603167	0.1	61.777462
2.604833	0.1	61.766684
2.606500	0.1	61.757055
2.608167	0.1	61.733882
2.609833	0.1	61.709340
2.611500	0.1	61.676219
2.613167	0.1	61.656566
2.614833	0.1	61.623373
2.616500	0.1	61.573001
2.618167	0.1	61.511356
2.619833	0.1	61.458941
2.621500	0.1	61.417524
2.623167	0.1	61.342508
2.624833	0.1	61.261261
2.626500	0.1	61.188305
2.628167	0.1	61.102895
2.629833	0.1	61.008541
2.631500	0.1	60.916528
2.633167	0.1	60.821895
2.634833	0.1	60.717009
2.636500	0.1	60.603707
2.638167	0.1	60.493053
2.639833	0.1	60.370359
2.641500	0.1	60.257532
2.643167	0.1	60.138606
2.644833	0.1	60.021225
2.646500	0.1	59.886585
2.648167	0.1	59.764523
2.649833	0.1	59.599115
2.651500	0.1	59.471149
2.653167	0.1	59.332584
2.654833	0.1	59.205036
2.656500	0.1	59.045698
2.658167	0.1	58.892470
2.659833	0.1	58.745000
2.661500	0.1	58.587211
2.663167	0.1	58.418298
2.664833	0.1	58.266263
2.666500	0.1	58.089315
2.668167	0.1	57.932244
2.669833	0.1	57.757046
2.671500	0.1	57.602887
2.673167	0.1	57.420588
2.674833	0.1	57.251734
2.676500	0.1	57.079931
2.678167	0.1	56.899346
2.679833	0.1	56.711912
2.681500	0.1	56.553783
2.683167	0.1	56.377568
2.684833	0.1	56.201145
2.686500	0.1	56.003039
2.688167	0.1	55.841861
2.689833	0.1	55.656072
2.691500	0.1	55.462809
2.693167	0.1	55.293565
2.694833	0.1	55.126674
2.696500	0.1	54.956082
2.698167	0.1	54.794911
2.699833	0.1	54.639790
2.701500	0.1	54.486802
2.703167	0.1	54.304920
2.704833	0.1	54.150914
2.706500	0.1	54.023676
2.708167	0.1	53.873936
2.709833	0.1	53.716244
2.711500	0.1	53.605512
2.713167	0.1	53.466352
2.714833	0.1	53.351206
2.716500	0.1	53.249813
2.718167	0.1	53.136024
2.719833	0.1	53.056936
2.721500	0.1	52.964251
2.723167	0.1	52.921765
2.724833	0.1	52.863295
2.726500	0.1	52.796404
2.728167	0.1	52.745124
2.729833	0.1	52.706185
2.731500	0.1	52.673368
2.733167	0.1	52.660473
2.734833	0.1	52.654181
2.736500	0.1	52.657247
2.738167	0.1	52.681833
2.739833	0.1	52.731192
2.741500	0.1	52.770745
2.743167	0.1	52.820320
2.744833	0.1	52.903878
2.746500	0.1	52.994464
2.748167	0.1	53.091112
2.749833	0.1	53.199051
2.751500	0.1	53.323113
2.753167	0.1	53.461485
2.754833	0.1	53.615596
2.756500	0.1	53.793134
2.758167	0.1	53.968445
2.759833	0.1	54.175238
2.761500	0.1	54.375999
2.763167	0.1	54.607637
2.764833	0.1	54.846450
2.766500	0.1	55.093834
2.768167	0.1	55.357244
2.769833	0.1	55.630539
2.771500	0.1	55.909342
2.773167	0.1	56.201921
2.774833	0.1	56.488450
2.776500	0.1	56.783788
2.778167	0.1	57.093638
2.779833	0.1	57.409272
2.781500	0.1	57.715475
2.783167	0.1	58.039283
2.784833	0.1	58.358975
2.786500	0.1	58.695277
2.788167	0.1	58.997260
2.789833	0.1	59.306006
2.791500	0.1	59.635359
2.793167	0.1	59.956275
2.794833	0.1	60.257190
2.796500	0.1	60.577681
2.798167	0.1	60.877256
2.799833	0.1	61.159768
2.801500	0.1	61.440340
2.803167	0.1	61.737664
2.804833	0.1	62.037633
2.806500	0.1	62.306486
2.808167	0.1	62.581068
2.809833	0.1	62.841534
2.811500	0.1	63.089968
2.813167	0.1	63.357159
2.814833	0.1	63.615067
2.816500	0.1	63.866663
2.818167	0.1	64.114335
2.819833	0.1	64.366138
2.821500	0.1	64.638052
2.823167	0.1	64.871107
2.824833	0.1	65.121863
2.826500	0.1	65.368084
2.828167	0.1	65.621358
2.829833	0.1	65.886440
2.831500	0.1	66.156318
2.833167	0.1	66.417831
2.834833	0.1	66.683177
2.836500	0.1	66.982783
2.838167	0.1	67.275149
2.839833	0.1	67.561272
2.841500	0.1	67.880410
2.843167	0.1	68.183032
2.844833	0.1	68.503676
2.846500	0.1	68.824375
2.848167	0.1	69.141294
2.849833	0.1	69.484148
2.851500	0.1	69.818787
2.853167	0.1	70.157041
2.854833	0.1	70.510186
2.856500	0.1	70.870809
2.858167	0.1	71.238181
2.859833	0.1	71.589038
2.861500	0.1	71.939109
2.863167	0.1	72.315514
2.864833	0.1	72.686047
2.866500	0.1	73.026277
2.868167	0.1	73.383594
2.869833	0.1	73.714728
2.871500	0.1	74.055010
2.873167	0.1	74.370057
2.874833	0.1	74.678977
2.876500	0.1	74.977146
2.878167	0.1	75.272708
2.879833	0.1	75.545274
2.881500	0.1	75.806981
2.883167	0.1	76.063491
2.884833	0.1	76.294917
2.886500	0.1	76.497995
2.888167	0.1	76.707557
2.889833	0.1	76.882451
2.891500	0.1	77.060175
2.893167	0.1	77.237349
2.894833	0.1	77.390824
2.896500	0.1	77.532197
2.898167	0.1	77.646156
2.899833	0.1	77.769023
2.901500	0.1	77.886970
2.903167	0.1	77.987177
2.904833	0.1	78.085800
2.906500	0.1	78.183400
2.908167	0.1	78.286862
2.909833	0.1	78.357484
2.911500	0.1	78.447658
2.913167	0.1	78.521399
2.914833	0.1	78.613310
2.916500	0.1	78.666964
2.918167	0.1	78.758855
2.919833	0.1	78.844016
2.921500	0.1	78.922321
2.923167	0.1	78.989640
2.924833	0.1	79.081638
2.926500	0.1	79.181521
2.928167	0.1	79.256688
2.929833	0.1	79.349537
2.931500	0.1	79.433099
2.933167	0.1	79.529662
2.934833	0.1	79.628721
2.936500	0.1	79.739536
2.938167	0.1	79.814995
2.939833	0.1	79.918765
2.941500	0.1	80.023227
2.943167	0.1	80.124628
2.944833	0.1	80.214388
2.946500	0.1	80.336922
2.948167	0.1	80.441112
2.949833	0.1	80.535913
2.951500	0.1	80.620731
2.953167	0.1	80.725947
2.954833	0.1	80.806244
2.956500	0.1	80.891688
2.958167	0.1	80.965358
2.959833	0.1	81.025918
2.961500	0.1	81.076335
2.963167	0.1	81.125242
2.964833	0.1	81.187669
2.966500	0.1	81.214917
2.968167	0.1	81.247345
2.969833	0.1	81.298492
2.971500	0.1	81.322410
2.973167	0.1	81.336582
2.974833	0.1	81.368286
2.976500	0.1	81.402751
2.978167	0.1	81.404967
2.979833	0.1	81.429846
2.981500	0.1	81.448689
2.983167	0.1	81.469646
2.984833	0.1	81.482111
2.986500	0.1	81.488391
2.988167	0.1	81.516052
2.989833	0.1	81.540894
2.991500	0.1	81.570066
2.993167	0.1	81.604399
2.994833	0.1	81.641183
2.996500	0.1	81.676052
2.998167	0.1	81.719472
2.999833	0.1	81.761501
3.001500	0.1	81.832666
3.003167	0.1	81.866071
3.004833	0.1	81.930403
3.006500	0.1	81.990379
3.008167	0.1	82.041363
3.009833	0.1	82.074143
3.011500	0.1	82.134814
3.013167	0.1	82.163212
3.014833	0.1	82.208284
3.016500	0.1	82.247822
3.018167	0.1	82.266777
3.019833	0.1	82.291696
3.021500	0.1	82.323385
3.023167	0.1	82.335954
3.024833	0.1	82.354164
3.026500	0.1	82.395118
3.028167	0.1	82.428305
3.029833	0.1	82.482452
3.031500	0.1	82.524104
3.033167	0.1	82.606421
3.034833	0.1	82.700252
3.036500	0.1	82.818810
3.038167	0.1	82.967312
3.039833	0.1	83.139319
3.041500	0.1	83.344076
3.043167	0.1	83.581564
3.044833	0.1	83.857871
3.046500	0.1	84.159013
3.048167	0.1	84.500213
3.049833	0.1	84.840676
3.051500	0.1	85.220233
3.053167	0.1	85.613727
3.054833	0.1	86.011083
3.056500	0.1	86.380714
3.058167	0.1	86.762259
3.059833	0.1	87.138946
3.061500	0.1	87.467006
3.063167	0.1	87.781057
3.064833	0.1	88.067247
3.066500	0.1	88.344581
3.068167	0.1	88.601472
3.069833	0.1	88.844041
3.071500	0.1	89.078693
3.073167	0.1	89.284736
3.074833	0.1	89.488394
3.076500	0.1	89.693534
3.078167	0.1	89.897335
3.079833	0.1	90.069925
3.081500	0.1	90.269832
3.083167	0.1	90.496965
3.084833	0.1	90.735713
3.086500	0.1	90.997901
3.088167	0.1	91.305391
3.089833	0.1	91.639187
3.091500	0.1	92.005319
3.093167	0.1	92.409163
3.094833	0.1	92.873344
3.096500	0.1	93.353982
3.098167	0.1	93.831013
3.099833	0.1	94.315503
3.101500	0.1	94.796270
3.103167	0.1	95.270987
3.104833	0.1	95.715895
3.106500	0.1	96.132473
3.108167	0.1	96.522771
3.109833	0.1	96.881385
3.111500	0.1	97.221681
3.113167	0.1	97.545380
3.114833	0.1	97.843874
3.116500	0.1	98.160765
3.118167	0.1	98.509734
3.119833	0.1	98.875385
3.121500	0.1	99.256362
3.123167	0.1	99.700367
3.124833	0.1	100.194525
3.126500	0.1	100.727188
3.128167	0.1	101.309933
3.129833	0.1	101.908983
3.131500	0.1	102.581132
3.133167	0.1	103.273567
3.134833	0.1	103.990894
3.136500	0.1	104.703269
3.138167	0.1	105.413497
3.139833	0.1	106.049108
3.141500	0.1	106.659887
3.143167	0.1	107.196401
3.144833	0.1	107.658835
3.146500	0.1	108.010286
3.148167	0.1	108.279174
3.149833	0.1	108.448875
3.151500	0.1	108.531134
3.153167	0.1	108.532441
3.154833	0.1	108.458422
3.156500	0.1	108.307484
3.158167	0.1	108.075479
3.159833	0.1	107.806268
3.161500	0.1	107.486031
3.163167	0.1	107.137979
3.164833	0.1	106.725956
3.166500	0.1	106.267035
3.168167	0.1	105.763228
3.169833	0.1	105.243811
3.171500	0.1	104.670779
3.173167	0.1	104.098227
3.174833	0.1	103.527108
3.176500	0.1	102.996162
3.178167	0.1	102.531278
3.179833	0.1	102.155897
3.181500	0.1	101.922803
3.183167	0.1	101.826073
3.184833	0.1	101.884331
3.186500	0.1	102.108423
3.188167	0.1	102.480154
3.189833	0.1	102.977343
3.191500	0.1	103.518791
3.193167	0.1	104.020997
3.194833	0.1	104.451207
3.196500	0.1	104.753299
3.198167	0.1	104.885551
3.199833	0.1	104.829509
3.201500	0.1	104.569758
3.203167	0.1	104.146450
3.204833	0.1	103.567244
3.206500	0.1	102.906508
3.208167	0.1	102.151736
3.209833	0.1	101.385141
3.211500	0.1	100.612975
3.213167	0.1	99.873402
3.214833	0.1	99.186386
3.216500	0.1	98.566242
3.218167	0.1	98.022992
3.219833	0.1	97.538673
3.221500	0.1	97.131143
3.223167	0.1	96.799317
3.224833	0.1	96.513845
3.226500	0.1	96.246079
3.228167	0.1	96.046170
3.229833	0.1	95.853526
3.231500	0.1	95.676643
3.233167	0.1	95.533105
3.234833	0.1	95.401453
3.236500	0.1	95.302604
3.238167	0.1	95.230637
3.239833	0.1	95.195975
3.241500	0.1	95.202943
3.243167	0.1	95.237901
3.244833	0.1	95.294557
3.246500	0.1	95.374164
3.248167	0.1	95.489018
3.249833	0.1	95.642671
3.251500	0.1	95.843499
3.253167	0.1	96.070110
3.254833	0.1	96.391652
3.256500	0.1	96.840990
3.258167	0.1	97.417378
3.259833	0.1	98.221793
3.261500	0.1	99.295262
3.263167	0.1	100.705235
3.264833	0.1	102.638500
3.266500	0.1	105.300287
3.268167	0.1	108.911282
3.269833	0.1	113.819237
3.271500	0.1	120.409829
3.273167	0.1	129.074909
3.274833	0.1	140.206012
3.276500	0.1	154.041007
3.278167	0.1	170.574728
3.279833	0.1	189.485307
3.281500	0.1	210.047763
3.283167	0.1	231.270167
3.284833	0.1	251.863631
3.286500	0.1	270.629561
3.288167	0.1	286.405161
3.289833	0.1	298.378761
3.291500	0.1	306.099642
3.293167	0.1	309.453285
3.294833	0.1	308.691092
3.296500	0.1	304.365003
3.298167	0.1	297.040042
3.299833	0.1	287.466656
3.301500	0.1	276.318964
3.303167	0.1	264.246701
3.304833	0.1	251.790646
3.306500	0.1	239.388273
3.308167	0.1	227.338331
3.309833	0.1	215.920077
3.311500	0.1	205.245680
3.313167	0.1	195.413024
3.314833	0.1	186.445783
3.316500	0.1	178.358984
3.318167	0.1	171.096299
3.319833	0.1	164.656423
3.321500	0.1	158.939041
3.323167	0.1	153.949565
3.324833	0.1	149.629618
3.326500	0.1	146.000569
3.328167	0.1	143.035128
3.329833	0.1	140.751497
3.331500	0.1	139.157252
3.333167	0.1	138.326080
3.334833	0.1	138.230677
3.336500	0.1	138.937375
3.338167	0.1	140.475946
3.339833	0.1	142.849348
3.341500	0.1	146.077315
3.343167	0.1	150.084757
3.344833	0.1	154.831213
3.346500	0.1	160.225984
3.348167	0.1	166.112905
3.349833	0.1	172.296976
3.351500	0.1	178.704741
3.353167	0.1	185.149457
3.354833	0.1	191.521124
3.356500	0.1	197.664324
3.358167	0.1	203.468021
3.359833	0.1	208.792137
3.361500	0.1	213.526622
3.363167	0.1	217.484468
3.364833	0.1	220.551580
3.366500	0.1	222.563863
3.368167	0.1	223.430016
3.369833	0.1	223.156896
3.371500	0.1	221.718540
3.373167	0.1	219.172220
3.374833	0.1	215.760549
3.376500	0.1	211.711346
3.378167	0.1	207.404446
3.379833	0.1	203.361940
3.381500	0.1	200.255574
3.383167	0.1	199.133040
3.384833	0.1	201.542995
3.386500	0.1	210.054907
3.388167	0.1	228.253901
3.389833	0.1	261.212613
3.391500	0.1	315.008326
3.393167	0.1	396.009008
3.394833	0.1	509.479814
3.396500	0.1	658.079460
3.398167	0.1	840.536216
3.399833	0.1	1,050.628183
3.401500	0.1	1,278.489360
3.403167	0.1	1,512.551113
3.404833	0.1	1,742.080311
3.406500	0.1	1,959.029150
3.408167	0.1	2,158.471719
3.409833	0.1	2,339.736360
3.411500	0.1	2,495.255644
3.413167	0.1	2,636.953969
3.414833	0.1	2,747.499435
3.416500	0.1	2,827.883330
3.418167	0.1	2,892.375459
3.419833	0.1	2,934.403349
3.421500	0.1	2,943.953629
3.423167	0.1	2,929.481733
3.424833	0.1	2,893.081683
3.426500	0.1	2,835.202362
3.428167	0.1	2,762.548663
3.429833	0.1	2,674.597417
3.431500	0.1	2,574.722336
3.433167	0.1	2,464.794850
3.434833	0.1	2,344.440972
3.436500	0.1	2,217.902049
3.438167	0.1	2,087.866068
3.439833	0.1	1,954.237202
3.441500	0.1	1,819.589112
3.443167	0.1	1,685.501317
3.444833	0.1	1,553.643330
3.446500	0.1	1,425.707567
3.448167	0.1	1,303.080237
3.449833	0.1	1,186.933948
3.451500	0.1	1,078.256446
3.453167	0.1	977.415537
3.454833	0.1	884.884651
3.456500	0.1	800.683712
3.458167	0.1	724.692868
3.459833	0.1	656.548055
3.461500	0.1	595.725705
3.463167	0.1	541.700805
3.464833	0.1	493.886844
3.466500	0.1	451.692873
3.468167	0.1	414.539741
3.469833	0.1	381.828454
3.471500	0.1	353.077252
3.473167	0.1	327.769966
3.474833	0.1	305.488912
3.476500	0.1	285.825656
3.478167	0.1	268.452800
3.479833	0.1	253.039970
3.481500	0.1	239.280329
3.483167	0.1	226.921694
3.484833	0.1	215.773937
3.486500	0.1	205.659569
3.488167	0.1	196.411953
3.489833	0.1	187.851379
3.491500	0.1	179.952388
3.493167	0.1	172.584322
3.494833	0.1	165.719295
3.496500	0.1	159.310556
3.498167	0.1	153.331942
3.499833	0.1	147.750941
3.501500	0.1	142.563451
3.503167	0.1	137.750219
3.504833	0.1	133.299633
3.506500	0.1	129.162106
3.508167	0.1	125.308059
3.509833	0.1	121.746376
3.511500	0.1	118.422473
3.513167	0.1	115.355471
3.514833	0.1	112.488046
3.516500	0.1	109.837966
3.518167	0.1	107.336605
3.519833	0.1	105.028532
3.521500	0.1	102.862798
3.523167	0.1	100.873555
3.524833	0.1	99.023532
3.526500	0.1	97.271972
3.528167	0.1	95.649466
3.529833	0.1	94.135944
3.531500	0.1	92.694327
3.533167	0.1	91.351753
3.534833	0.1	90.067827
3.536500	0.1	88.841007
3.538167	0.1	87.677839
3.539833	0.1	86.566865
3.541500	0.1	85.491946
3.543167	0.1	84.467823
3.544833	0.1	83.489324
3.546500	0.1	82.523225
3.548167	0.1	81.591320
3.549833	0.1	80.695996
3.551500	0.1	79.821560
3.553167	0.1	78.970049
3.554833	0.1	78.168911
3.556500	0.1	77.388181
3.558167	0.1	76.662545
3.559833	0.1	76.000858
3.561500	0.1	75.384399
3.563167	0.1	74.805109
3.564833	0.1	74.259691
3.566500	0.1	73.776683
3.568167	0.1	73.276295
3.569833	0.1	72.804815
3.571500	0.1	72.305384
3.573167	0.1	71.810983
3.574833	0.1	71.301436
3.576500	0.1	70.783574
3.578167	0.1	70.240799
3.579833	0.1	69.686076
3.581500	0.1	69.111424
3.583167	0.1	68.583536
3.584833	0.1	68.070674
3.586500	0.1	67.583508
3.588167	0.1	67.147494
3.589833	0.1	66.743361
3.591500	0.1	66.413011
3.593167	0.1	66.127077
3.594833	0.1	65.883262
3.596500	0.1	65.693171
3.598167	0.1	65.533127
3.599833	0.1	65.431493
3.601500	0.1	65.330420
3.603167	0.1	65.243728
3.604833	0.1	65.156909
3.606500	0.1	65.072417
3.608167	0.1	64.943035
3.609833	0.1	64.777611
3.611500	0.1	64.571449
3.613167	0.1	64.342599
3.614833	0.1	64.043419
3.616500	0.1	63.741802
3.618167	0.1	63.399377
3.619833	0.1	63.066872
3.621500	0.1	62.788722
3.623167	0.1	62.590626
3.624833	0.1	62.589730
3.626500	0.1	63.175425
3.628167	0.1	65.365662
3.629833	0.1	71.384838
3.631500	0.1	84.890763
3.633167	0.1	110.809499
3.634833	0.1	154.778743
3.636500	0.1	222.033677
3.638167	0.1	316.152713
3.639833	0.1	437.923980
3.641500	0.1	584.709706
3.643167	0.1	751.303364
3.644833	0.1	930.657140
3.646500	0.1	1,115.341585
3.648167	0.1	1,299.600201
3.649833	0.1	1,478.533555
3.651500	0.1	1,649.249825
3.653167	0.1	1,809.853085
3.654833	0.1	1,959.778440
3.656500	0.1	2,100.000354
3.658167	0.1	2,228.864215
3.659833	0.1	2,350.122388
3.661500	0.1	2,460.327219
3.663167	0.1	2,562.981325
3.664833	0.1	2,654.446581
3.666500	0.1	2,734.986249
3.668167	0.1	2,808.679119
3.669833	0.1	2,873.954529
3.671500	0.1	2,917.006008
3.673167	0.1	2,952.110051
3.674833	0.1	2,977.471602
3.676500	0.1	2,989.237479
3.678167	0.1	2,986.227488
3.679833	0.1	2,978.518110
3.681500	0.1	2,961.141923
3.683167	0.1	2,947.949683
3.684833	0.1	2,922.010145
3.686500	0.1	2,885.470835
3.688167	0.1	2,855.285205
3.689833	0.1	2,822.374894
3.691500	0.1	2,786.009652
3.693167	0.1	2,750.753989
3.694833	0.1	2,713.728821
3.696500	0.1	2,679.495919
3.698167	0.1	2,643.207119
3.699833	0.1	2,604.918222
3.701500	0.1	2,571.691215
3.703167	0.1	2,539.082383
3.704833	0.1	2,503.365075
3.706500	0.1	2,468.627571
3.708167	0.1	2,437.018897
3.709833	0.1	2,403.845868
3.711500	0.1	2,372.164122
3.713167	0.1	2,341.419293
3.714833	0.1	2,310.117362
3.716500	0.1	2,279.955571
3.718167	0.1	2,249.089945
3.719833	0.1	2,219.363189
3.721500	0.1	2,190.528501
3.723167	0.1	2,162.285988
3.724833	0.1	2,134.640515
3.726500	0.1	2,105.887745
3.728167	0.1	2,079.017799
3.729833	0.1	2,051.637453
3.731500	0.1	2,024.305149
3.733167	0.1	1,997.504048
3.734833	0.1	1,970.917102
3.736500	0.1	1,944.618334
3.738167	0.1	1,918.899245
3.739833	0.1	1,893.105633
3.741500	0.1	1,867.173452
3.743167	0.1	1,841.787099
3.744833	0.1	1,816.286660
3.746500	0.1	1,791.612899
3.748167	0.1	1,767.528717
3.749833	0.1	1,742.661138
3.751500	0.1	1,718.414849
3.753167	0.1	1,693.874317
3.754833	0.1	1,670.147723
3.756500	0.1	1,646.095491
3.758167	0.1	1,622.162536
3.759833	0.1	1,598.894532
3.761500	0.1	1,575.387846
3.763167	0.1	1,551.904436
3.764833	0.1	1,528.544583
3.766500	0.1	1,505.534506
3.768167	0.1	1,482.676613
3.769833	0.1	1,459.808710
3.771500	0.1	1,437.366351
3.773167	0.1	1,414.872572
3.774833	0.1	1,392.474874
3.776500	0.1	1,370.130006
3.778167	0.1	1,347.835920
3.779833	0.1	1,325.731344
3.781500	0.1	1,303.586817
3.783167	0.1	1,281.589824
3.784833	0.1	1,259.718286
3.786500	0.1	1,237.970281
3.788167	0.1	1,216.403870
3.789833	0.1	1,194.852518
3.791500	0.1	1,173.262048
3.793167	0.1	1,151.793513
3.794833	0.1	1,130.468333
3.796500	0.1	1,109.204082
3.798167	0.1	1,088.006618
3.799833	0.1	1,066.879843
3.801500	0.1	1,045.761201
3.803167	0.1	1,024.792564
3.804833	0.1	1,003.888982
3.806500	0.1	983.087631
3.808167	0.1	962.231877
3.809833	0.1	941.456395
3.811500	0.1	920.627034
3.813167	0.1	899.852959
3.814833	0.1	879.087008
3.816500	0.1	858.292775
3.818167	0.1	837.394612
3.819833	0.1	816.530688
3.821500	0.1	795.605651
3.823167	0.1	774.665023
3.824833	0.1	753.714476
3.826500	0.1	732.818740
3.828167	0.1	711.891382
3.829833	0.1	690.912710
3.831500	0.1	670.066823
3.833167	0.1	649.288897
3.834833	0.1	628.588567
3.836500	0.1	607.996154
3.838167	0.1	587.612604
3.839833	0.1	567.495131
3.841500	0.1	547.657908
3.843167	0.1	528.065010
3.844833	0.1	508.834824
3.846500	0.1	489.968978
3.848167	0.1	471.541411
3.849833	0.1	453.499183
3.851500	0.1	435.915737
3.853167	0.1	418.804870
3.854833	0.1	402.126221
3.856500	0.1	385.919745
3.858167	0.1	370.167058
3.859833	0.1	354.900035
3.861500	0.1	340.117330
3.863167	0.1	325.807575
3.864833	0.1	311.926836
3.866500	0.1	298.487097
3.868167	0.1	285.474286
3.869833	0.1	272.867912
3.871500	0.1	260.710044
3.873167	0.1	248.938004
3.874833	0.1	237.622526
3.876500	0.1	226.680798
3.878167	0.1	216.179328
3.879833	0.1	206.061479
3.881500	0.1	196.389914
3.883167	0.1	187.126225
3.884833	0.1	178.305562
3.886500	0.1	169.915306
3.888167	0.1	161.960797
3.889833	0.1	154.455144
3.891500	0.1	147.377036
3.893167	0.1	140.727115
3.894833	0.1	134.505699
3.896500	0.1	128.724490
3.898167	0.1	123.351183
3.899833	0.1	118.371378
3.901500	0.1	113.762895
3.903167	0.1	109.555740
3.904833	0.1	105.702769
3.906500	0.1	102.190011
3.908167	0.1	98.997391
3.909833	0.1	96.107470
3.911500	0.1	93.500211
3.913167	0.1	91.170391
3.914833	0.1	89.076634
3.916500	0.1	87.191183
3.918167	0.1	85.507429
3.919833	0.1	84.010797
3.921500	0.1	82.685509
3.923167	0.1	81.492373
3.924833	0.1	80.413287
3.926500	0.1	79.451330
3.928167	0.1	78.564970
3.929833	0.1	77.719520
3.931500	0.1	76.918125
3.933167	0.1	76.156656
3.934833	0.1	75.413199
3.936500	0.1	74.654115
3.938167	0.1	73.904129
3.939833	0.1	73.116900
3.941500	0.1	72.339861
3.943167	0.1	71.571807
3.944833	0.1	70.781450
3.946500	0.1	69.984935
3.948167	0.1	69.207024
3.949833	0.1	68.446576
3.951500	0.1	67.727801
3.953167	0.1	67.036180
3.954833	0.1	66.380433
3.956500	0.1	65.773062
3.958167	0.1	65.205543
3.959833	0.1	64.647986
3.961500	0.1	64.135380
3.963167	0.1	63.654892
3.964833	0.1	63.208208
3.966500	0.1	62.748063
3.968167	0.1	62.345516
3.969833	0.1	61.952273
3.971500	0.1	61.563892
3.973167	0.1	61.207182
3.974833	0.1	60.871164
3.976500	0.1	60.551069
3.978167	0.1	60.283760
3.979833	0.1	60.028824
3.981500	0.1	59.793487
3.983167	0.1	59.611501
3.984833	0.1	59.458358
3.986500	0.1	59.299897
3.988167	0.1	59.174550
3.989833	0.1	59.074416
3.991500	0.1	58.974502
3.993167	0.1	58.848449
3.994833	0.1	58.746632
3.996500	0.1	58.602634
3.998167	0.1	58.440794
3.999833	0.1	58.273674
4.001500	0.1	58.074144
4.003167	0.1	57.869517
4.004833	0.1	57.653266
4.006500	0.1	57.442496
4.008167	0.1	57.223033
4.009833	0.1	56.973808
4.011500	0.1	56.726623
4.013167	0.1	56.494782
4.014833	0.1	56.262660
4.016500	0.1	56.049476
4.018167	0.1	55.857703
4.019833	0.1	55.661126
4.021500	0.1	55.492472
4.023167	0.1	55.324696
4.024833	0.1	55.186710
4.026500	0.1	55.084970
4.028167	0.1	55.009178
4.029833	0.1	54.952429
4.031500	0.1	54.894088
4.033167	0.1	54.857668
4.034833	0.1	54.839226
4.036500	0.1	54.837595
4.038167	0.1	54.817221
4.039833	0.1	54.800128
4.041500	0.1	54.784341
4.043167	0.1	54.753310
4.044833	0.1	54.727523
4.046500	0.1	54.687297
4.048167	0.1	54.634846
4.049833	0.1	54.594819
4.051500	0.1	54.548989
4.053167	0.1	54.516111
4.054833	0.1	54.470558
4.056500	0.1	54.420407
4.058167	0.1	54.396567
4.059833	0.1	54.345623
4.061500	0.1	54.328640
4.063167	0.1	54.304935
4.064833	0.1	54.268222
4.066500	0.1	54.227397
4.068167	0.1	54.187002
4.069833	0.1	54.141676
4.071500	0.1	54.097542
4.073167	0.1	54.060365
4.074833	0.1	54.013244
4.076500	0.1	53.984450
4.078167	0.1	53.985426
4.079833	0.1	54.000428
4.081500	0.1	54.060284
4.083167	0.1	54.179165
4.084833	0.1	54.313611
4.086500	0.1	54.521217
4.088167	0.1	54.780360
4.089833	0.1	55.057286
4.091500	0.1	55.355519
4.093167	0.1	55.669867
4.094833	0.1	55.943765
4.096500	0.1	56.193489
4.098167	0.1	56.379522
4.099833	0.1	56.508172
4.101500	0.1	56.548804
4.103167	0.1	56.525729
4.104833	0.1	56.459303
4.106500	0.1	56.320005
4.108167	0.1	56.137239
4.109833	0.1	55.930391
4.111500	0.1	55.702124
4.113167	0.1	55.448197
4.114833	0.1	55.188541
4.116500	0.1	54.927978
4.118167	0.1	54.688451
4.119833	0.1	54.455565
4.121500	0.1	54.266203
4.123167	0.1	54.094799
4.124833	0.1	53.941191
4.126500	0.1	53.816807
4.128167	0.1	53.724524
4.129833	0.1	53.671062
4.131500	0.1	53.644688
4.133167	0.1	53.639520
4.134833	0.1	53.685310
4.136500	0.1	53.751736
4.138167	0.1	53.868242
4.139833	0.1	53.989634
4.141500	0.1	54.183476
4.143167	0.1	54.403030
4.144833	0.1	54.658358
4.146500	0.1	54.996391
4.148167	0.1	55.387716
4.149833	0.1	55.855392
4.151500	0.1	56.427523
4.153167	0.1	57.084948
4.154833	0.1	57.790613
4.156500	0.1	58.528149
4.158167	0.1	59.258021
4.159833	0.1	59.969403
4.161500	0.1	60.588238
4.163167	0.1	61.072257
4.164833	0.1	61.420031
4.166500	0.1	61.601553
4.168167	0.1	61.592318
4.169833	0.1	61.429634
4.171500	0.1	61.101457
4.173167	0.1	60.655828
4.174833	0.1	60.138817
4.176500	0.1	59.552269
4.178167	0.1	58.921199
4.179833	0.1	58.317662
4.181500	0.1	57.702292
4.183167	0.1	57.136944
4.184833	0.1	56.587031
4.186500	0.1	56.082667
4.188167	0.1	55.644045
4.189833	0.1	55.248164
4.191500	0.1	54.861513
4.193167	0.1	54.541442
4.194833	0.1	54.269388
4.196500	0.1	54.017454
4.198167	0.1	53.806094
4.199833	0.1	53.613063
4.201500	0.1	53.424495
4.203167	0.1	53.290558
4.204833	0.1	53.150021
4.206500	0.1	53.048456
4.208167	0.1	52.960784
4.209833	0.1	52.862934
4.211500	0.1	52.777363
4.213167	0.1	52.722058
4.214833	0.1	52.669845
4.216500	0.1	52.633171
4.218167	0.1	52.582902
4.219833	0.1	52.544377
4.221500	0.1	52.528277
4.223167	0.1	52.535981
4.224833	0.1	52.565525
4.226500	0.1	52.615621
4.228167	0.1	52.717692
4.229833	0.1	52.855352
4.231500	0.1	53.078128
4.233167	0.1	53.384085
4.234833	0.1	53.802073
4.236500	0.1	54.348008
4.238167	0.1	55.006654
4.239833	0.1	55.786971
4.241500	0.1	56.633202
4.243167	0.1	57.500857
4.244833	0.1	58.381172
4.246500	0.1	59.204494
4.248167	0.1	59.932321
4.249833	0.1	60.489898
4.251500	0.1	60.878340
4.253167	0.1	61.100634
4.254833	0.1	61.137793
4.256500	0.1	61.043720
4.258167	0.1	60.846142
4.259833	0.1	60.628408
4.261500	0.1	60.396812
4.263167	0.1	60.280011
4.264833	0.1	60.292188
4.266500	0.1	60.489362
4.268167	0.1	60.911523
4.269833	0.1	61.547897
4.271500	0.1	62.409665
4.273167	0.1	63.448824
4.274833	0.1	64.562510
4.276500	0.1	65.704550
4.278167	0.1	66.765993
4.279833	0.1	67.668259
4.281500	0.1	68.372243
4.283167	0.1	68.824646
4.284833	0.1	69.030669
4.286500	0.1	68.975683
4.288167	0.1	68.698281
4.289833	0.1	68.243370
4.291500	0.1	67.692956
4.293167	0.1	67.023472
4.294833	0.1	66.304386
4.296500	0.1	65.567900
4.298167	0.1	64.801763
4.299833	0.1	64.023559
4.301500	0.1	63.257491
4.303167	0.1	62.496503
4.304833	0.1	61.754235
4.306500	0.1	61.051963
4.308167	0.1	60.358497
4.309833	0.1	59.692678
4.311500	0.1	59.070838
4.313167	0.1	58.459546
4.314833	0.1	57.902150
4.316500	0.1	57.380642
4.318167	0.1	56.934100
4.319833	0.1	56.539574
4.321500	0.1	56.219818
4.323167	0.1	56.008628
4.324833	0.1	55.899355
4.326500	0.1	55.890831
4.328167	0.1	56.065020
4.329833	0.1	56.398575
4.331500	0.1	56.892241
4.333167	0.1	57.542593
4.334833	0.1	58.340736
4.336500	0.1	59.229124
4.338167	0.1	60.159092
4.339833	0.1	61.072986
4.341500	0.1	61.880581
4.343167	0.1	62.562840
4.344833	0.1	63.027257
4.346500	0.1	63.256435
4.348167	0.1	63.260323
4.349833	0.1	63.029443
4.351500	0.1	62.633072
4.353167	0.1	62.075350
4.354833	0.1	61.421302
4.356500	0.1	60.712151
4.358167	0.1	60.015261
4.359833	0.1	59.357080
4.361500	0.1	58.795388
4.363167	0.1	58.333316
4.364833	0.1	58.045823
4.366500	0.1	57.975402
4.368167	0.1	58.159133
4.369833	0.1	58.647867
4.371500	0.1	59.487529
4.373167	0.1	60.714714
4.374833	0.1	62.331315
4.376500	0.1	64.323901
4.378167	0.1	66.632907
4.379833	0.1	69.154955
4.381500	0.1	71.727386
4.383167	0.1	74.246792
4.384833	0.1	76.528172
4.386500	0.1	78.415104
4.388167	0.1	79.797883
4.389833	0.1	80.609494
4.391500	0.1	80.857352
4.393167	0.1	80.530817
4.394833	0.1	79.721450
4.396500	0.1	78.506908
4.398167	0.1	77.002029
4.399833	0.1	75.297201
4.401500	0.1	73.506855
4.403167	0.1	71.714670
4.404833	0.1	69.964633
4.406500	0.1	68.325430
4.408167	0.1	66.792754
4.409833	0.1	65.382742
4.411500	0.1	64.106027
4.413167	0.1	62.985391
4.414833	0.1	61.977705
4.416500	0.1	61.091566
4.418167	0.1	60.334864
4.419833	0.1	59.640513
4.421500	0.1	59.040446
4.423167	0.1	58.507161
4.424833	0.1	58.044848
4.426500	0.1	57.646004
4.428167	0.1	57.322900
4.429833	0.1	57.081045
4.431500	0.1	56.860391
4.433167	0.1	56.707753
4.434833	0.1	56.619909
4.436500	0.1	56.602777
4.438167	0.1	56.645128
4.439833	0.1	56.787439
4.441500	0.1	57.043278
4.443167	0.1	57.452230
4.444833	0.1	58.073517
4.446500	0.1	58.980709
4.448167	0.1	60.332747
4.449833	0.1	62.229255
4.451500	0.1	64.871117
4.453167	0.1	68.468428
4.454833	0.1	73.241671
4.456500	0.1	79.361984
4.458167	0.1	87.039330
4.459833	0.1	96.294693
4.461500	0.1	107.029310
4.463167	0.1	119.064976
4.464833	0.1	132.080062
4.466500	0.1	145.565202
4.468167	0.1	158.921778
4.469833	0.1	171.558312
4.471500	0.1	182.922077
4.473167	0.1	192.523826
4.474833	0.1	200.010528
4.476500	0.1	205.187301
4.478167	0.1	208.004945
4.479833	0.1	208.558753
4.481500	0.1	207.065151
4.483167	0.1	203.832113
4.484833	0.1	199.326249
4.486500	0.1	193.977711
4.488167	0.1	188.324714
4.489833	0.1	183.046085
4.491500	0.1	178.777271
4.493167	0.1	176.385474
4.494833	0.1	176.739484
4.496500	0.1	180.761302
4.498167	0.1	189.301559
4.499833	0.1	203.053915
4.501500	0.1	222.512872
4.503167	0.1	247.612785
4.504833	0.1	277.843748
4.506500	0.1	312.167332
4.508167	0.1	349.170186
4.509833	0.1	387.087647
4.511500	0.1	424.075738
4.513167	0.1	458.341861
4.514833	0.1	488.335700
4.516500	0.1	512.865499
4.518167	0.1	530.998661
4.519833	0.1	542.424816
4.521500	0.1	546.941924
4.523167	0.1	544.759550
4.524833	0.1	536.386817
4.526500	0.1	522.389803
4.528167	0.1	503.624588
4.529833	0.1	480.975995
4.531500	0.1	455.400642
4.533167	0.1	427.824805
4.534833	0.1	399.145072
4.536500	0.1	370.123710
4.538167	0.1	341.512318
4.539833	0.1	313.833096
4.541500	0.1	287.597562
4.543167	0.1	263.029946
4.544833	0.1	240.427183
4.546500	0.1	219.789881
4.548167	0.1	201.147469
4.549833	0.1	184.462868
4.551500	0.1	169.590534
4.553167	0.1	156.425954
4.554833	0.1	144.815607
4.556500	0.1	134.632447
4.558167	0.1	125.652017
4.559833	0.1	117.784856
4.561500	0.1	110.888074
4.563167	0.1	104.824563
4.564833	0.1	99.494425
4.566500	0.1	94.810337
4.568167	0.1	90.701201
4.569833	0.1	87.080358
4.571500	0.1	83.891226
4.573167	0.1	81.085909
4.574833	0.1	78.591957
4.576500	0.1	76.423334
4.578167	0.1	74.517619
4.579833	0.1	72.860229
4.581500	0.1	71.382247
4.583167	0.1	70.119220
4.584833	0.1	69.006939
4.586500	0.1	68.055546
4.588167	0.1	67.180518
4.589833	0.1	66.439872
4.591500	0.1	65.786179
4.593167	0.1	65.172134
4.594833	0.1	64.636800
4.596500	0.1	64.145568
4.598167	0.1	63.723553
4.599833	0.1	63.320258
4.601500	0.1	62.975495
4.603167	0.1	62.663904
4.604833	0.1	62.381890
4.606500	0.1	62.136227
4.608167	0.1	61.918713
4.609833	0.1	61.709007
4.611500	0.1	61.518782
4.613167	0.1	61.320925
4.614833	0.1	61.125972
4.616500	0.1	60.898364
4.618167	0.1	60.664324
4.619833	0.1	60.429266
4.621500	0.1	60.146237
4.623167	0.1	59.861957
4.624833	0.1	59.564754
4.626500	0.1	59.248494
4.628167	0.1	58.928612
4.629833	0.1	58.610953
4.631500	0.1	58.297743
4.633167	0.1	57.959965
4.634833	0.1	57.661847
4.636500	0.1	57.381612
4.638167	0.1	57.102670
4.639833	0.1	56.840434
4.641500	0.1	56.600029
4.643167	0.1	56.378486
4.644833	0.1	56.192760
4.646500	0.1	56.002424
4.648167	0.1	55.841892
4.649833	0.1	55.692080
4.651500	0.1	55.570865
4.653167	0.1	55.466584
4.654833	0.1	55.409957
4.656500	0.1	55.372985
4.658167	0.1	55.392010
4.659833	0.1	55.437090
4.661500	0.1	55.558307
4.663167	0.1	55.785091
4.664833	0.1	56.110730
4.666500	0.1	56.597645
4.668167	0.1	57.294129
4.669833	0.1	58.257382
4.671500	0.1	59.616446
4.673167	0.1	61.477684
4.674833	0.1	64.096490
4.676500	0.1	67.649324
4.678167	0.1	72.457703
4.679833	0.1	78.869722
4.681500	0.1	87.276063
4.683167	0.1	97.998737
4.684833	0.1	111.321809
4.686500	0.1	127.373130
4.688167	0.1	146.020269
4.689833	0.1	166.899048
4.691500	0.1	189.408722
4.693167	0.1	212.584360
4.694833	0.1	235.412260
4.696500	0.1	256.717636
4.698167	0.1	275.406976
4.699833	0.1	290.510316
4.701500	0.1	301.346063
4.703167	0.1	307.535483
4.704833	0.1	309.032055
4.706500	0.1	305.981916
4.708167	0.1	298.910253
4.709833	0.1	288.399975
4.711500	0.1	275.245792
4.713167	0.1	260.196328
4.714833	0.1	244.066177
4.716500	0.1	227.465233
4.718167	0.1	210.982493
4.719833	0.1	195.055338
4.721500	0.1	180.029343
4.723167	0.1	166.116491
4.724833	0.1	153.405785
4.726500	0.1	141.925231
4.728167	0.1	131.681606
4.729833	0.1	122.596488
4.731500	0.1	114.570974
4.733167	0.1	107.548171
4.734833	0.1	101.419336
4.736500	0.1	96.042387
4.738167	0.1	91.385722
4.739833	0.1	87.340758
4.741500	0.1	83.835637
4.743167	0.1	80.797010
4.744833	0.1	78.177359
4.746500	0.1	75.923965
4.748167	0.1	73.988536
4.749833	0.1	72.326335
4.751500	0.1	70.886285
4.753167	0.1	69.638415
4.754833	0.1	68.556639
4.756500	0.1	67.629579
4.758167	0.1	66.799639
4.759833	0.1	66.054914
4.761500	0.1	65.364626
4.763167	0.1	64.721614
4.764833	0.1	64.124906
4.766500	0.1	63.562586
4.768167	0.1	63.027071
4.769833	0.1	62.481872
4.771500	0.1	61.980715
4.773167	0.1	61.465335
4.774833	0.1	60.998569
4.776500	0.1	60.548580
4.778167	0.1	60.106749
4.779833	0.1	59.707173
4.781500	0.1	59.328157
4.783167	0.1	58.955774
4.784833	0.1	58.622753
4.786500	0.1	58.292113
4.788167	0.1	58.003063
4.789833	0.1	57.730075
4.791500	0.1	57.475518
4.793167	0.1	57.215974
4.794833	0.1	57.006219
4.796500	0.1	56.771988
4.798167	0.1	56.526728
4.799833	0.1	56.315075
4.801500	0.1	56.091264
4.803167	0.1	55.849565
4.804833	0.1	55.612795
4.806500	0.1	55.376317
4.808167	0.1	55.148729
4.809833	0.1	54.906045
4.811500	0.1	54.659526
4.813167	0.1	54.422829
4.814833	0.1	54.204875
4.816500	0.1	54.007924
4.818167	0.1	53.805810
4.819833	0.1	53.639076
4.821500	0.1	53.463185
4.823167	0.1	53.304973
4.824833	0.1	53.184299
4.826500	0.1	53.050789
4.828167	0.1	52.949597
4.829833	0.1	52.867780
4.831500	0.1	52.787632
4.833167	0.1	52.710052
4.834833	0.1	52.665121
4.836500	0.1	52.620574
4.838167	0.1	52.581969
4.839833	0.1	52.563820
4.841500	0.1	52.535301
4.843167	0.1	52.520940
4.844833	0.1	52.517565
4.846500	0.1	52.529481
4.848167	0.1	52.536109
4.849833	0.1	52.558728
4.851500	0.1	52.584964
4.853167	0.1	52.616295
4.854833	0.1	52.634994
4.856500	0.1	52.649780
4.858167	0.1	52.659857
4.859833	0.1	52.671492
4.861500	0.1	52.646893
4.863167	0.1	52.616610
4.864833	0.1	52.575179
4.866500	0.1	52.508193
4.868167	0.1	52.447952
4.869833	0.1	52.381402
4.871500	0.1	52.305775
4.873167	0.1	52.219704
4.874833	0.1	52.156667
4.876500	0.1	52.089762
4.878167	0.1	52.035209
4.879833	0.1	51.968221
4.881500	0.1	51.940204
4.883167	0.1	51.881871
4.884833	0.1	51.837296
4.886500	0.1	51.800189
4.888167	0.1	51.767801
4.889833	0.1	51.751551
4.891500	0.1	51.754539
4.893167	0.1	51.777933
4.894833	0.1	51.790570
4.896500	0.1	51.830874
4.898167	0.1	51.880266
4.899833	0.1	51.947783
4.901500	0.1	52.002206
4.903167	0.1	52.082973
4.904833	0.1	52.150710
4.906500	0.1	52.209631
4.908167	0.1	52.266114
4.909833	0.1	52.314484
4.911500	0.1	52.344736
4.913167	0.1	52.345546
4.914833	0.1	52.335214
4.916500	0.1	52.287595
4.918167	0.1	52.244414
4.919833	0.1	52.187643
4.921500	0.1	52.112545
4.923167	0.1	52.037780
4.924833	0.1	51.960300
4.926500	0.1	51.852554
4.928167	0.1	51.762571
4.929833	0.1	51.713108
4.931500	0.1	51.641858
4.933167	0.1	51.594328
4.934833	0.1	51.551723
4.936500	0.1	51.525748
4.938167	0.1	51.520043
4.939833	0.1	51.506678
4.941500	0.1	51.520813
4.943167	0.1	51.547372
4.944833	0.1	51.603637
4.946500	0.1	51.674941
4.948167	0.1	51.750408
4.949833	0.1	51.838193
4.951500	0.1	51.944875
4.953167	0.1	52.056023
4.954833	0.1	52.140579
4.956500	0.1	52.239076
4.958167	0.1	52.322950
4.959833	0.1	52.366035
4.961500	0.1	52.390857
4.963167	0.1	52.394695
4.964833	0.1	52.366677
4.966500	0.1	52.330220
4.968167	0.1	52.266022
4.969833	0.1	52.186772
4.971500	0.1	52.111769
4.973167	0.1	52.019103
4.974833	0.1	51.938321
4.976500	0.1	51.867445
4.978167	0.1	51.807164
4.979833	0.1	51.755314
4.981500	0.1	51.735896
4.983167	0.1	51.728573
4.984833	0.1	51.753691
4.986500	0.1	51.770392
4.988167	0.1	51.798116
4.989833	0.1	51.849859
4.991500	0.1	51.871763
4.993167	0.1	51.892161
4.994833	0.1	51.905726
4.996500	0.1	51.901439
4.998167	0.1	51.891189
4.999833	0.1	51.857599
5.001500	0.1	51.820683
5.003167	0.1	51.777926
5.004833	0.1	51.701441
5.006500	0.1	51.630672
5.008167	0.1	51.549925
5.009833	0.1	51.471848
5.011500	0.1	51.407926
5.013167	0.1	51.355067
5.014833	0.1	51.315525
5.016500	0.1	51.291654
5.018167	0.1	51.274868
5.019833	0.1	51.298705
5.021500	0.1	51.312002
5.023167	0.1	51.361752
5.024833	0.1	51.410941
5.026500	0.1	51.470378
5.028167	0.1	51.548490
5.029833	0.1	51.609931
5.031500	0.1	51.683137
5.033167	0.1	51.710736
5.034833	0.1	51.748230
5.036500	0.1	51.764086
5.038167	0.1	51.751963
5.039833	0.1	51.713442
5.041500	0.1	51.671454
5.043167	0.1	51.625073
5.044833	0.1	51.557635
5.046500	0.1	51.504793
5.048167	0.1	51.466329
5.049833	0.1	51.396705
5.051500	0.1	51.345302
5.053167	0.1	51.303558
5.054833	0.1	51.279424
5.056500	0.1	51.228135
5.058167	0.1	51.239850
5.059833	0.1	51.218011
5.061500	0.1	51.204366
5.063167	0.1	51.199185
5.064833	0.1	51.202136
5.066500	0.1	51.209388
5.068167	0.1	51.219165
5.069833	0.1	51.219436
5.071500	0.1	51.214355
5.073167	0.1	51.220665
5.074833	0.1	51.216969
5.076500	0.1	51.203244
5.078167	0.1	51.212533
5.079833	0.1	51.187736
5.081500	0.1	51.176353
5.083167	0.1	51.174197
5.084833	0.1	51.170160
5.086500	0.1	51.173247
5.088167	0.1	51.181218
5.089833	0.1	51.187144
5.091500	0.1	51.207242
5.093167	0.1	51.217663
5.094833	0.1	51.245998
5.096500	0.1	51.271217
5.098167	0.1	51.271915
5.099833	0.1	51.275347
5.101500	0.1	51.286138
5.103167	0.1	51.255571
5.104833	0.1	51.240779
5.106500	0.1	51.199182
5.108167	0.1	51.148901
5.109833	0.1	51.091427
5.111500	0.1	51.022545
5.113167	0.1	50.964487
5.114833	0.1	50.921139
5.116500	0.1	50.879813
5.118167	0.1	50.797319
5.119833	0.1	50.736512
5.121500	0.1	50.707592
5.123167	0.1	50.698273
5.124833	0.1	50.685523
5.126500	0.1	50.676009
5.128167	0.1	50.682652
5.129833	0.1	50.689495
5.131500	0.1	50.691822
5.133167	0.1	50.698925
5.134833	0.1	50.696522
5.136500	0.1	50.703008
5.138167	0.1	50.698555
5.139833	0.1	50.708865
5.141500	0.1	50.664292
5.143167	0.1	50.639530
5.144833	0.1	50.619510
5.146500	0.1	50.598132
5.148167	0.1	50.571181
5.149833	0.1	50.539724
5.151500	0.1	50.522732
5.153167	0.1	50.487919
5.154833	0.1	50.461266
5.156500	0.1	50.458545
5.158167	0.1	50.453668
5.159833	0.1	50.482677
5.161500	0.1	50.516840
5.163167	0.1	50.542937
5.164833	0.1	50.590432
5.166500	0.1	50.671429
5.168167	0.1	50.776687
5.169833	0.1	50.899248
5.171500	0.1	51.033026
5.173167	0.1	51.178207
5.174833	0.1	51.313196
5.176500	0.1	51.482156
5.178167	0.1	51.626081
5.179833	0.1	51.737136
5.181500	0.1	51.846216
5.183167	0.1	51.923174
5.184833	0.1	51.939255
5.186500	0.1	51.949237
5.188167	0.1	51.931530
5.189833	0.1	51.868464
5.191500	0.1	51.790148
5.193167	0.1	51.688446
5.194833	0.1	51.594191
5.196500	0.1	51.482620
5.198167	0.1	51.390160
5.199833	0.1	51.310735
5.201500	0.1	51.234944
5.203167	0.1	51.169955
5.204833	0.1	51.142369
5.206500	0.1	51.185898
5.208167	0.1	51.237807
5.209833	0.1	51.337689
5.211500	0.1	51.484091
5.213167	0.1	51.704320
5.214833	0.1	52.010813
5.216500	0.1	52.428281
5.218167	0.1	53.016906
5.219833	0.1	53.793261
5.221500	0.1	54.847820
5.223167	0.1	56.212723
5.224833	0.1	57.986155
5.226500	0.1	60.278661
5.228167	0.1	63.131794
5.229833	0.1	66.639956
5.231500	0.1	70.806850
5.233167	0.1	75.565500
5.234833	0.1	80.838504
5.236500	0.1	86.477533
5.238167	0.1	92.238261
5.239833	0.1	97.892142
5.241500	0.1	103.130075
5.243167	0.1	107.696932
5.244833	0.1	111.390236
5.246500	0.1	114.017616
5.248167	0.1	115.493485
5.249833	0.1	115.820681
5.251500	0.1	115.025587
5.253167	0.1	113.243132
5.254833	0.1	110.634569
5.256500	0.1	107.412866
5.258167	0.1	103.755947
5.259833	0.1	99.901972
5.261500	0.1	96.022106
5.263167	0.1	92.270303
5.264833	0.1	88.818708
5.266500	0.1	85.774943
5.268167	0.1	83.286538
5.269833	0.1	81.448856
5.271500	0.1	80.332466
5.273167	0.1	80.038563
5.274833	0.1	80.615516
5.276500	0.1	82.099370
5.278167	0.1	84.497339
5.279833	0.1	87.722001
5.281500	0.1	91.651966
5.283167	0.1	96.126151
5.284833	0.1	100.916802
5.286500	0.1	105.758800
5.288167	0.1	110.337690
5.289833	0.1	114.368651
5.291500	0.1	117.590019
5.293167	0.1	119.875437
5.294833	0.1	121.041042
5.296500	0.1	121.120728
5.298167	0.1	120.094988
5.299833	0.1	118.085751
5.301500	0.1	115.217976
5.303167	0.1	111.657714
5.304833	0.1	107.632470
5.306500	0.1	103.303724
5.308167	0.1	98.842815
5.309833	0.1	94.402597
5.311500	0.1	90.087424
5.313167	0.1	85.985237
5.314833	0.1	82.167113
5.316500	0.1	78.666844
5.318167	0.1	75.502100
5.319833	0.1	72.685049
5.321500	0.1	70.154790
5.323167	0.1	67.918739
5.324833	0.1	65.941303
5.326500	0.1	64.180948
5.328167	0.1	62.650782
5.329833	0.1	61.283896
5.331500	0.1	60.067484
5.333167	0.1	59.024489
5.334833	0.1	58.084296
5.336500	0.1	57.248932
5.338167	0.1	56.496989
5.339833	0.1	55.845078
5.341500	0.1	55.232461
5.343167	0.1	54.699268
5.344833	0.1	54.236817
5.346500	0.1	53.810376
5.348167	0.1	53.452021
5.349833	0.1	53.109224
5.351500	0.1	52.798348
5.353167	0.1	52.527944
5.354833	0.1	52.280970
5.356500	0.1	52.063237
5.358167	0.1	51.888443
5.359833	0.1	51.718988
5.361500	0.1	51.571981
5.363167	0.1	51.456376
5.364833	0.1	51.315347
5.366500	0.1	51.206497
5.368167	0.1	51.131056
5.369833	0.1	51.043888
5.371500	0.1	50.990142
5.373167	0.1	50.945305
5.374833	0.1	50.904857
5.376500	0.1	50.876570
5.378167	0.1	50.875386
5.379833	0.1	50.859109
5.381500	0.1	50.880091
5.383167	0.1	50.885861
5.384833	0.1	50.903917
5.386500	0.1	50.943156
5.388167	0.1	51.007890
5.389833	0.1	51.059523
5.391500	0.1	51.085360
5.393167	0.1	51.130134
5.394833	0.1	51.190432
5.396500	0.1	51.238526
5.398167	0.1	51.258582
5.399833	0.1	51.264958
5.401500	0.1	51.262304
5.403167	0.1	51.260937
5.404833	0.1	51.241751
5.406500	0.1	51.215886
5.408167	0.1	51.193992
5.409833	0.1	51.152156
5.411500	0.1	51.142536
5.413167	0.1	51.112468
5.414833	0.1	51.106235
5.416500	0.1	51.111912
5.418167	0.1	51.111636
5.419833	0.1	51.149926
5.421500	0.1	51.192918
5.423167	0.1	51.277737
5.424833	0.1	51.354024
5.426500	0.1	51.466958
5.428167	0.1	51.599215
5.429833	0.1	51.756986
5.431500	0.1	51.928597
5.433167	0.1	52.120091
5.434833	0.1	52.326221
5.436500	0.1	52.556466
5.438167	0.1	52.803165
5.439833	0.1	53.058998
5.441500	0.1	53.323497
5.443167	0.1	53.601021
5.444833	0.1	53.859119
5.446500	0.1	54.134877
5.448167	0.1	54.423322
5.449833	0.1	54.723122
5.451500	0.1	55.014550
5.453167	0.1	55.311497
5.454833	0.1	55.614800
5.456500	0.1	55.912573
5.458167	0.1	56.225069
5.459833	0.1	56.521259
5.461500	0.1	56.831364
5.463167	0.1	57.154239
5.464833	0.1	57.460911
5.466500	0.1	57.765567
5.468167	0.1	58.085323
5.469833	0.1	58.368915
5.471500	0.1	58.651551
5.473167	0.1	58.893570
5.474833	0.1	59.134266
5.476500	0.1	59.319788
5.478167	0.1	59.469265
5.479833	0.1	59.574383
5.481500	0.1	59.643555
5.483167	0.1	59.664658
5.484833	0.1	59.604303
5.486500	0.1	59.515218
5.488167	0.1	59.341479
5.489833	0.1	59.137182
5.491500	0.1	58.872125
5.493167	0.1	58.567798
5.494833	0.1	58.192124
5.496500	0.1	57.805298
5.498167	0.1	57.386103
5.499833	0.1	56.949183
5.501500	0.1	56.488587
5.503167	0.1	56.017185
5.504833	0.1	55.559774
5.506500	0.1	55.089335
5.508167	0.1	54.639573
5.509833	0.1	54.221363
5.511500	0.1	53.793847
5.513167	0.1	53.392547
5.514833	0.1	53.018518
5.516500	0.1	52.699908
5.518167	0.1	52.382960
5.519833	0.1	52.071973
5.521500	0.1	51.797469
5.523167	0.1	51.563376
5.524833	0.1	51.333015
5.526500	0.1	51.126429
5.528167	0.1	50.931191
5.529833	0.1	50.762878
5.531500	0.1	50.589765
5.533167	0.1	50.442840
5.534833	0.1	50.316685
5.536500	0.1	50.206442
5.538167	0.1	50.109961
5.539833	0.1	50.015783
5.541500	0.1	49.930335
5.543167	0.1	49.906644
5.544833	0.1	49.843078
5.546500	0.1	49.796817
5.548167	0.1	49.727207
5.549833	0.1	49.712577
5.551500	0.1	49.708607
5.553167	0.1	49.687634
5.554833	0.1	49.687269
5.556500	0.1	49.681863
5.558167	0.1	49.670322
5.559833	0.1	49.679426
5.561500	0.1	49.695819
5.563167	0.1	49.713149
5.564833	0.1	49.725590
5.566500	0.1	49.758219
5.568167	0.1	49.800270
5.569833	0.1	49.851433
5.571500	0.1	49.898125
5.573167	0.1	49.983268
5.574833	0.1	50.105404
5.576500	0.1	50.256646
5.578167	0.1	50.424380
5.579833	0.1	50.658839
5.581500	0.1	50.973585
5.583167	0.1	51.359225
5.584833	0.1	51.835232
5.586500	0.1	52.451766
5.588167	0.1	53.242855
5.589833	0.1	54.247844
5.591500	0.1	55.530267
5.593167	0.1	57.220820
5.594833	0.1	59.405006
5.596500	0.1	62.257831
5.598167	0.1	66.010690
5.599833	0.1	70.884199
5.601500	0.1	77.255600
5.603167	0.1	85.480327
5.604833	0.1	95.959262
5.606500	0.1	109.047991
5.608167	0.1	125.030575
5.609833	0.1	144.035543
5.611500	0.1	166.033296
5.613167	0.1	190.628418
5.614833	0.1	217.300877
5.616500	0.1	245.179971
5.618167	0.1	273.262712
5.619833	0.1	300.411726
5.621500	0.1	325.505020
5.623167	0.1	347.524807
5.624833	0.1	365.589742
5.626500	0.1	379.026874
5.628167	0.1	387.545409
5.629833	0.1	390.969762
5.631500	0.1	389.443840
5.633167	0.1	383.388155
5.634833	0.1	373.230909
5.636500	0.1	359.647104
5.638167	0.1	343.350993
5.639833	0.1	325.148522
5.641500	0.1	305.649493
5.643167	0.1	285.551910
5.644833	0.1	265.334321
5.646500	0.1	245.599626
5.648167	0.1	226.628360
5.649833	0.1	208.740800
5.651500	0.1	192.077135
5.653167	0.1	176.739938
5.654833	0.1	162.795176
5.656500	0.1	150.198948
5.658167	0.1	138.899915
5.659833	0.1	128.841325
5.661500	0.1	119.932107
5.663167	0.1	112.041472
5.664833	0.1	105.107164
5.666500	0.1	98.976311
5.668167	0.1	93.578417
5.669833	0.1	88.840180
5.671500	0.1	84.677318
5.673167	0.1	81.025846
5.674833	0.1	77.826387
5.676500	0.1	74.980990
5.678167	0.1	72.493942
5.679833	0.1	70.304032
5.681500	0.1	68.356960
5.683167	0.1	66.649892
5.684833	0.1	65.145878
5.686500	0.1	63.797489
5.688167	0.1	62.578552
5.689833	0.1	61.512882
5.691500	0.1	60.527649
5.693167	0.1	59.687979
5.694833	0.1	58.922338
5.696500	0.1	58.256214
5.698167	0.1	57.642233
5.699833	0.1	57.119446
5.701500	0.1	56.649399
5.703167	0.1	56.208866
5.704833	0.1	55.843603
5.706500	0.1	55.531311
5.708167	0.1	55.270135
5.709833	0.1	55.044092
5.711500	0.1	54.875440
5.713167	0.1	54.760941
5.714833	0.1	54.679232
5.716500	0.1	54.645644
5.718167	0.1	54.665561
5.719833	0.1	54.726556
5.721500	0.1	54.828558
5.723167	0.1	54.979978
5.724833	0.1	55.170099
5.726500	0.1	55.405875
5.728167	0.1	55.734574
5.729833	0.1	56.135300
5.731500	0.1	56.654394
5.733167	0.1	57.345263
5.734833	0.1	58.285694
5.736500	0.1	59.531200
5.738167	0.1	61.258962
5.739833	0.1	63.641879
5.741500	0.1	66.953303
5.743167	0.1	71.507966
5.744833	0.1	77.894022
5.746500	0.1	86.869902
5.748167	0.1	99.554116
5.749833	0.1	117.628541
5.751500	0.1	143.292331
5.753167	0.1	179.467404
5.754833	0.1	229.647831
5.756500	0.1	297.611862
5.758167	0.1	386.991570
5.759833	0.1	500.490532
5.761500	0.1	639.400646
5.763167	0.1	803.027902
5.764833	0.1	988.072330
5.766500	0.1	1,189.342748
5.768167	0.1	1,400.364940
5.769833	0.1	1,614.557783
5.771500	0.1	1,825.115668
5.773167	0.1	2,027.930420
5.774833	0.1	2,216.827014
5.776500	0.1	2,395.098856
5.778167	0.1	2,561.347233
5.779833	0.1	2,710.993150
5.781500	0.1	2,848.533916
5.783167	0.1	2,971.599767
5.784833	0.1	3,077.804041
5.786500	0.1	3,176.783423
5.788167	0.1	3,259.249979
5.789833	0.1	3,297.453572
5.791500	0.1	3,310.278798
5.793167	0.1	3,304.657578
5.794833	0.1	3,277.197121
5.796500	0.1	3,229.014897
5.798167	0.1	3,174.005919
5.799833	0.1	3,097.262102
5.801500	0.1	3,014.703179
5.803167	0.1	2,927.770526
5.804833	0.1	2,843.470740
5.806500	0.1	2,750.438750
5.808167	0.1	2,654.565097
5.809833	0.1	2,558.700878
5.811500	0.1	2,461.111212
5.813167	0.1	2,361.486627
5.814833	0.1	2,262.274753
5.816500	0.1	2,161.863111
5.818167	0.1	2,061.659218
5.819833	0.1	1,960.272353
5.821500	0.1	1,859.156206
5.823167	0.1	1,758.496306
5.824833	0.1	1,658.671097
5.826500	0.1	1,560.287209
5.828167	0.1	1,463.587927
5.829833	0.1	1,368.766736
5.831500	0.1	1,276.669560
5.833167	0.1	1,187.317160
5.834833	0.1	1,101.076112
5.836500	0.1	1,018.381234
5.838167	0.1	939.619705
5.839833	0.1	864.966841
5.841500	0.1	794.702482
5.843167	0.1	728.872535
5.844833	0.1	667.620258
5.846500	0.1	610.855387
5.848167	0.1	558.598104
5.849833	0.1	510.649490
5.851500	0.1	466.952490
5.853167	0.1	427.289786
5.854833	0.1	391.410347
5.856500	0.1	359.041750
5.858167	0.1	329.960706
5.859833	0.1	303.914531
5.861500	0.1	280.609112
5.863167	0.1	259.814456
5.864833	0.1	241.276173
5.866500	0.1	224.755894
5.868167	0.1	210.051493
5.869833	0.1	196.940075
5.871500	0.1	185.264740
5.873167	0.1	174.871330
5.874833	0.1	165.581821
5.876500	0.1	157.284201
5.878167	0.1	149.854685
5.879833	0.1	143.212111
5.881500	0.1	137.230488
5.883167	0.1	131.824784
5.884833	0.1	126.953363
5.886500	0.1	122.549644
5.888167	0.1	118.540708
5.889833	0.1	114.885528
5.891500	0.1	111.545292
5.893167	0.1	108.480954
5.894833	0.1	105.677615
5.896500	0.1	103.080244
5.898167	0.1	100.676535
5.899833	0.1	98.458984
5.901500	0.1	96.414772
5.903167	0.1	94.481735
5.904833	0.1	92.692935
5.906500	0.1	91.025397
5.908167	0.1	89.464580
5.909833	0.1	87.991697
5.911500	0.1	86.614791
5.913167	0.1	85.346768
5.914833	0.1	84.150485
5.916500	0.1	83.012821
5.918167	0.1	81.949745
5.919833	0.1	80.955166
5.921500	0.1	80.005274
5.923167	0.1	79.120356
5.924833	0.1	78.272180
5.926500	0.1	77.478188
5.928167	0.1	76.706584
5.929833	0.1	75.970385
5.931500	0.1	75.259267
5.933167	0.1	74.559331
5.934833	0.1	73.892369
5.936500	0.1	73.248884
5.938167	0.1	72.616091
5.939833	0.1	71.989471
5.941500	0.1	71.384669
5.943167	0.1	70.795190
5.944833	0.1	70.186373
5.946500	0.1	69.599547
5.948167	0.1	69.032720
5.949833	0.1	68.477122
5.951500	0.1	67.920603
5.953167	0.1	67.355088
5.954833	0.1	66.817260
5.956500	0.1	66.287062
5.958167	0.1	65.751211
5.959833	0.1	65.232509
5.961500	0.1	64.728950
5.963167	0.1	64.219009
5.964833	0.1	63.757811
5.966500	0.1	63.271403
5.968167	0.1	62.785354
5.969833	0.1	62.323023
5.971500	0.1	61.866592
5.973167	0.1	61.409785
5.974833	0.1	60.962133
5.976500	0.1	60.529530
5.978167	0.1	60.084523
5.979833	0.1	59.682900
5.981500	0.1	59.288481
5.983167	0.1	58.929580
5.984833	0.1	58.577527
5.986500	0.1	58.228641
5.988167	0.1	57.886822
5.989833	0.1	57.580266
5.991500	0.1	57.307653
5.993167	0.1	57.030413
5.994833	0.1	56.809339
5.996500	0.1	56.582469
5.998167	0.1	56.378329
5.999833	0.1	56.176075
6.001500	0.1	55.991099
6.003167	0.1	55.827123
6.004833	0.1	55.644515
6.006500	0.1	55.517080
6.008167	0.1	55.347882
6.009833	0.1	55.195140
6.011500	0.1	55.014374
6.013167	0.1	54.845807
6.014833	0.1	54.689726
6.016500	0.1	54.543124
6.018167	0.1	54.381668
6.019833	0.1	54.256207
6.021500	0.1	54.133515
6.023167	0.1	54.035942
6.024833	0.1	53.969056
6.026500	0.1	53.891289
6.028167	0.1	53.838130
6.029833	0.1	53.819771
6.031500	0.1	53.830820
6.033167	0.1	53.842541
6.034833	0.1	53.874929
6.036500	0.1	53.872571
6.038167	0.1	53.897599
6.039833	0.1	53.919750
6.041500	0.1	53.923203
6.043167	0.1	53.905161
6.044833	0.1	53.857329
6.046500	0.1	53.785175
6.048167	0.1	53.692709
6.049833	0.1	53.584662
6.051500	0.1	53.453015
6.053167	0.1	53.313153
6.054833	0.1	53.139812
6.056500	0.1	52.968032
6.058167	0.1	52.804608
6.059833	0.1	52.639668
6.061500	0.1	52.475316
6.063167	0.1	52.322059
6.064833	0.1	52.183785
6.066500	0.1	52.046255
6.068167	0.1	51.934243
6.069833	0.1	51.839586
6.071500	0.1	51.767520
6.073167	0.1	51.730979
6.074833	0.1	51.694622
6.076500	0.1	51.682831
6.078167	0.1	51.717966
6.079833	0.1	51.780284
6.081500	0.1	51.870259
6.083167	0.1	52.020409
6.084833	0.1	52.217050
6.086500	0.1	52.467625
6.088167	0.1	52.781184
6.089833	0.1	53.198308
6.091500	0.1	53.736587
6.093167	0.1	54.398342
6.094833	0.1	55.238968
6.096500	0.1	56.287111
6.098167	0.1	57.594732
6.099833	0.1	59.236846
6.101500	0.1	61.331829
6.103167	0.1	63.961147
6.104833	0.1	67.233428
6.106500	0.1	71.289011
6.108167	0.1	76.300262
6.109833	0.1	82.361613
6.111500	0.1	89.591655
6.113167	0.1	98.079608
6.114833	0.1	107.820459
6.116500	0.1	118.752993
6.118167	0.1	130.679844
6.119833	0.1	143.384049
6.121500	0.1	156.506251
6.123167	0.1	169.612477
6.124833	0.1	182.240875
6.126500	0.1	193.905946
6.128167	0.1	204.159241
6.129833	0.1	212.635759
6.131500	0.1	218.986807
6.133167	0.1	223.085099
6.134833	0.1	224.743827
6.136500	0.1	224.065451
6.138167	0.1	221.173485
6.139833	0.1	216.307608
6.141500	0.1	209.738715
6.143167	0.1	201.789673
6.144833	0.1	192.813267
6.146500	0.1	183.175442
6.148167	0.1	173.158324
6.149833	0.1	163.053813
6.151500	0.1	153.121640
6.153167	0.1	143.525518
6.154833	0.1	134.465340
6.156500	0.1	125.979823
6.158167	0.1	118.140242
6.159833	0.1	110.982410
6.161500	0.1	104.484556
6.163167	0.1	98.647456
6.164833	0.1	93.408520
6.166500	0.1	88.772472
6.168167	0.1	84.636946
6.169833	0.1	80.985888
6.171500	0.1	77.752833
6.173167	0.1	74.889294
6.174833	0.1	72.360491
6.176500	0.1	70.141387
6.178167	0.1	68.179213
6.179833	0.1	66.412936
6.181500	0.1	64.835556
6.183167	0.1	63.432311
6.184833	0.1	62.211324
6.186500	0.1	61.121942
6.188167	0.1	60.140878
6.189833	0.1	59.281340
6.191500	0.1	58.522442
6.193167	0.1	57.831332
6.194833	0.1	57.229584
6.196500	0.1	56.704184
6.198167	0.1	56.249594
6.199833	0.1	55.848793
6.201500	0.1	55.518324
6.203167	0.1	55.216454
6.204833	0.1	54.967549
6.206500	0.1	54.769299
6.208167	0.1	54.603100
6.209833	0.1	54.473559
6.211500	0.1	54.358313
6.213167	0.1	54.267002
6.214833	0.1	54.166660
6.216500	0.1	54.116520
6.218167	0.1	54.030130
6.219833	0.1	53.966999
6.221500	0.1	53.915365
6.223167	0.1	53.900914
6.224833	0.1	53.883685
6.226500	0.1	53.890982
6.228167	0.1	53.939000
6.229833	0.1	54.019000
6.231500	0.1	54.136666
6.233167	0.1	54.325660
6.234833	0.1	54.570344
6.236500	0.1	54.880406
6.238167	0.1	55.279015
6.239833	0.1	55.768392
6.241500	0.1	56.345158
6.243167	0.1	57.027296
6.244833	0.1	57.831682
6.246500	0.1	58.680739
6.248167	0.1	59.649733
6.249833	0.1	60.656721
6.251500	0.1	61.706185
6.253167	0.1	62.773339
6.254833	0.1	63.844652
6.256500	0.1	64.874461
6.258167	0.1	65.843115
6.259833	0.1	66.723120
6.261500	0.1	67.423788
6.263167	0.1	68.001374
6.264833	0.1	68.393287
6.266500	0.1	68.599244
6.268167	0.1	68.601089
6.269833	0.1	68.421393
6.271500	0.1	68.087339
6.273167	0.1	67.567509
6.274833	0.1	66.905788
6.276500	0.1	66.122645
6.278167	0.1	65.217622
6.279833	0.1	64.281214
6.281500	0.1	63.306624
6.283167	0.1	62.284409
6.284833	0.1	61.273554
6.286500	0.1	60.283279
6.288167	0.1	59.316808
6.289833	0.1	58.408359
6.291500	0.1	57.567552
6.293167	0.1	56.762164
6.294833	0.1	56.035873
6.296500	0.1	55.370942
6.298167	0.1	54.773647
6.299833	0.1	54.233756
6.301500	0.1	53.743232
6.303167	0.1	53.327845
6.304833	0.1	52.938466
6.306500	0.1	52.624804
6.308167	0.1	52.321345
6.309833	0.1	52.084015
6.311500	0.1	51.870356
6.313167	0.1	51.703412
6.314833	0.1	51.564902
6.316500	0.1	51.419617
6.318167	0.1	51.313804
6.319833	0.1	51.231635
6.321500	0.1	51.145841
6.323167	0.1	51.092573
6.324833	0.1	51.036168
6.326500	0.1	50.967475
6.328167	0.1	50.913027
6.329833	0.1	50.862508
6.331500	0.1	50.828854
6.333167	0.1	50.777140
6.334833	0.1	50.737601
6.336500	0.1	50.708555
6.338167	0.1	50.665119
6.339833	0.1	50.614033
6.341500	0.1	50.580920
6.343167	0.1	50.560194
6.344833	0.1	50.519319
6.346500	0.1	50.505779
6.348167	0.1	50.493249
6.349833	0.1	50.441397
6.351500	0.1	50.413577
6.353167	0.1	50.360572
6.354833	0.1	50.333314
6.356500	0.1	50.309263
6.358167	0.1	50.276955
6.359833	0.1	50.247593
6.361500	0.1	50.194202
6.363167	0.1	50.154528
6.364833	0.1	50.134498
6.366500	0.1	50.097938
6.368167	0.1	50.053878
6.369833	0.1	50.019853
6.371500	0.1	50.015142
6.373167	0.1	49.985006
6.374833	0.1	49.940812
6.376500	0.1	49.920422
6.378167	0.1	49.890305
6.379833	0.1	49.879627
6.381500	0.1	49.863881
6.383167	0.1	49.848716
6.384833	0.1	49.833560
6.386500	0.1	49.827001
6.388167	0.1	49.833992
6.389833	0.1	49.805833
6.391500	0.1	49.811459
6.393167	0.1	49.828841
6.394833	0.1	49.816236
6.396500	0.1	49.828330
6.398167	0.1	49.838744
6.399833	0.1	49.840438
6.401500	0.1	49.845093
6.403167	0.1	49.866709
6.404833	0.1	49.878520
6.406500	0.1	49.908816
6.408167	0.1	49.939481
6.409833	0.1	49.965611
6.411500	0.1	49.982719
6.413167	0.1	50.007866
6.414833	0.1	50.031967
6.416500	0.1	50.061670
6.418167	0.1	50.090864
6.419833	0.1	50.127464
6.421500	0.1	50.151546
6.423167	0.1	50.187631
6.424833	0.1	50.220966
6.426500	0.1	50.255227
6.428167	0.1	50.252467
6.429833	0.1	50.263164
6.431500	0.1	50.267398
6.433167	0.1	50.248502
6.434833	0.1	50.242126
6.436500	0.1	50.209919
6.438167	0.1	50.195758
6.439833	0.1	50.158168
6.441500	0.1	50.119911
6.443167	0.1	50.080350
6.444833	0.1	50.025428
6.446500	0.1	49.985679
6.448167	0.1	49.926924
6.449833	0.1	49.869593
6.451500	0.1	49.835585
6.453167	0.1	49.789434
6.454833	0.1	49.737769
6.456500	0.1	49.691992
6.458167	0.1	49.667959
6.459833	0.1	49.662442
6.461500	0.1	49.633713
6.463167	0.1	49.596570
6.464833	0.1	49.565961
6.466500	0.1	49.553348
6.468167	0.1	49.517664
6.469833	0.1	49.513869
6.471500	0.1	49.510906
6.473167	0.1	49.509659
6.474833	0.1	49.497639
6.476500	0.1	49.491160
6.478167	0.1	49.478933
6.479833	0.1	49.498002
6.481500	0.1	49.495745
6.483167	0.1	49.512098
6.484833	0.1	49.527933
6.486500	0.1	49.527737
6.488167	0.1	49.529882
6.489833	0.1	49.562163
6.491500	0.1	49.593946
6.493167	0.1	49.631363
6.494833	0.1	49.667613
6.496500	0.1	49.718500
6.498167	0.1	49.777338
6.499833	0.1	49.828557
6.501500	0.1	49.883371
6.503167	0.1	49.936111
6.504833	0.1	49.998127
6.506500	0.1	50.079142
6.508167	0.1	50.153649
6.509833	0.1	50.207881
6.511500	0.1	50.262868
6.513167	0.1	50.310859
6.514833	0.1	50.366899
6.516500	0.1	50.386962
6.518167	0.1	50.398818
6.519833	0.1	50.404441
6.521500	0.1	50.401206
6.523167	0.1	50.398555
6.524833	0.1	50.344249
6.526500	0.1	50.320697
6.528167	0.1	50.294829
6.529833	0.1	50.251333
6.531500	0.1	50.213683
6.533167	0.1	50.165994
6.534833	0.1	50.110143
6.536500	0.1	50.057522
6.538167	0.1	50.009477
6.539833	0.1	49.973228
6.541500	0.1	49.934248
6.543167	0.1	49.908380
6.544833	0.1	49.896341
6.546500	0.1	49.891197
6.548167	0.1	49.880167
6.549833	0.1	49.857865
6.551500	0.1	49.873456
6.553167	0.1	49.857952
6.554833	0.1	49.847764
6.556500	0.1	49.847864
6.558167	0.1	49.842852
6.559833	0.1	49.837767
6.561500	0.1	49.840039
6.563167	0.1	49.854611
6.564833	0.1	49.848821
6.566500	0.1	49.817400
6.568167	0.1	49.814052
6.569833	0.1	49.794829
6.571500	0.1	49.765069
6.573167	0.1	49.739025
6.574833	0.1	49.721177
6.576500	0.1	49.705189
6.578167	0.1	49.680846
6.579833	0.1	49.640036
6.581500	0.1	49.618131
6.583167	0.1	49.575210
6.584833	0.1	49.541419
6.586500	0.1	49.527487
6.588167	0.1	49.502556
6.589833	0.1	49.472189
6.591500	0.1	49.456545
6.593167	0.1	49.434757
6.594833	0.1	49.435843
6.596500	0.1	49.428828
6.598167	0.1	49.422592
6.599833	0.1	49.406166
6.601500	0.1	49.422770
6.603167	0.1	49.420028
6.604833	0.1	49.409191
6.606500	0.1	49.404176
6.608167	0.1	49.404938
6.609833	0.1	49.408383
6.611500	0.1	49.413088
6.613167	0.1	49.447698
6.614833	0.1	49.447273
6.616500	0.1	49.461348
6.618167	0.1	49.489891
6.619833	0.1	49.497523
6.621500	0.1	49.538779
6.623167	0.1	49.574526
6.624833	0.1	49.600002
6.626500	0.1	49.636397
6.628167	0.1	49.694926
6.629833	0.1	49.726885
6.631500	0.1	49.781865
6.633167	0.1	49.814056
6.634833	0.1	49.873602
6.636500	0.1	49.945174
6.638167	0.1	50.004159
6.639833	0.1	50.076710
6.641500	0.1	50.148404
6.643167	0.1	50.230864
6.644833	0.1	50.324409
6.646500	0.1	50.420164
6.648167	0.1	50.528810
6.649833	0.1	50.653700
6.651500	0.1	50.788524
6.653167	0.1	50.931274
6.654833	0.1	51.079667
6.656500	0.1	51.258552
6.658167	0.1	51.429963
6.659833	0.1	51.637743
6.661500	0.1	51.856557
6.663167	0.1	52.082872
6.664833	0.1	52.307317
6.666500	0.1	52.559285
6.668167	0.1	52.816108
6.669833	0.1	53.090815
6.671500	0.1	53.370303
6.673167	0.1	53.645990
6.674833	0.1	53.930212
6.676500	0.1	54.206457
6.678167	0.1	54.492653
6.679833	0.1	54.754817
6.681500	0.1	55.011831
6.683167	0.1	55.279549
6.684833	0.1	55.499292
6.686500	0.1	55.695404
6.688167	0.1	55.845965
6.689833	0.1	55.933349
6.691500	0.1	56.001329
6.693167	0.1	56.023524
6.694833	0.1	55.976212
6.696500	0.1	55.897551
6.698167	0.1	55.748590
6.699833	0.1	55.587876
6.701500	0.1	55.395228
6.703167	0.1	55.177965
6.704833	0.1	54.931194
6.706500	0.1	54.684706
6.708167	0.1	54.428517
6.709833	0.1	54.169104
6.711500	0.1	53.934531
6.713167	0.1	53.729881
6.714833	0.1	53.509205
6.716500	0.1	53.328102
6.718167	0.1	53.189578
6.719833	0.1	53.082619
6.721500	0.1	53.000025
6.723167	0.1	52.950436
6.724833	0.1	52.925490
6.726500	0.1	52.950889
6.728167	0.1	53.013539
6.729833	0.1	53.110469
6.731500	0.1	53.251559
6.733167	0.1	53.417676
6.734833	0.1	53.605422
6.736500	0.1	53.840206
6.738167	0.1	54.084222
6.739833	0.1	54.328645
6.741500	0.1	54.573739
6.743167	0.1	54.806668
6.744833	0.1	55.016421
6.746500	0.1	55.218204
6.748167	0.1	55.372633
6.749833	0.1	55.482583
6.751500	0.1	55.535324
6.753167	0.1	55.534108
6.754833	0.1	55.485437
6.756500	0.1	55.375608
6.758167	0.1	55.231969
6.759833	0.1	55.012033
6.761500	0.1	54.782798
6.763167	0.1	54.535043
6.764833	0.1	54.268608
6.766500	0.1	53.995695
6.768167	0.1	53.696359
6.769833	0.1	53.397454
6.771500	0.1	53.113662
6.773167	0.1	52.841728
6.774833	0.1	52.603572
6.776500	0.1	52.377689
6.778167	0.1	52.138528
6.779833	0.1	51.929685
6.781500	0.1	51.731574
6.783167	0.1	51.583562
6.784833	0.1	51.446737
6.786500	0.1	51.317972
6.788167	0.1	51.232276
6.789833	0.1	51.138372
6.791500	0.1	51.059432
6.793167	0.1	50.990889
6.794833	0.1	50.945286
6.796500	0.1	50.914196
6.798167	0.1	50.881458
6.799833	0.1	50.850115
6.801500	0.1	50.835033
6.803167	0.1	50.821948
6.804833	0.1	50.836932
6.806500	0.1	50.859980
6.808167	0.1	50.907974
6.809833	0.1	50.936473
6.811500	0.1	51.004650
6.813167	0.1	51.071981
6.814833	0.1	51.177040
6.816500	0.1	51.280363
6.818167	0.1	51.453945
6.819833	0.1	51.640617
6.821500	0.1	51.840713
6.823167	0.1	52.109622
6.824833	0.1	52.404111
6.826500	0.1	52.761704
6.828167	0.1	53.159667
6.829833	0.1	53.625221
6.831500	0.1	54.139312
6.833167	0.1	54.724063
6.834833	0.1	55.380151
6.836500	0.1	56.067911
6.838167	0.1	56.819838
6.839833	0.1	57.596524
6.841500	0.1	58.410297
6.843167	0.1	59.240158
6.844833	0.1	60.052739
6.846500	0.1	60.806670
6.848167	0.1	61.508335
6.849833	0.1	62.124921
6.851500	0.1	62.668503
6.853167	0.1	63.090442
6.854833	0.1	63.388424
6.856500	0.1	63.587160
6.858167	0.1	63.620207
6.859833	0.1	63.556701
6.861500	0.1	63.364295
6.863167	0.1	63.092896
6.864833	0.1	62.715320
6.866500	0.1	62.300102
6.868167	0.1	61.833147
6.869833	0.1	61.322415
6.871500	0.1	60.814109
6.873167	0.1	60.292170
6.874833	0.1	59.796488
6.876500	0.1	59.330673
6.878167	0.1	58.890256
6.879833	0.1	58.489574
6.881500	0.1	58.129963
6.883167	0.1	57.824650
6.884833	0.1	57.577536
6.886500	0.1	57.362120
6.888167	0.1	57.210991
6.889833	0.1	57.077072
6.891500	0.1	56.987631
6.893167	0.1	56.939853
6.894833	0.1	56.941050
6.896500	0.1	56.953855
6.898167	0.1	57.004800
6.899833	0.1	57.086137
6.901500	0.1	57.197480
6.903167	0.1	57.319604
6.904833	0.1	57.465130
6.906500	0.1	57.625281
6.908167	0.1	57.789956
6.909833	0.1	58.006024
6.911500	0.1	58.216063
6.913167	0.1	58.451010
6.914833	0.1	58.693073
6.916500	0.1	58.962652
6.918167	0.1	59.240569
6.919833	0.1	59.544243
6.921500	0.1	59.855287
6.923167	0.1	60.199329
6.924833	0.1	60.521115
6.926500	0.1	60.856830
6.928167	0.1	61.223389
6.929833	0.1	61.607602
6.931500	0.1	61.996392
6.933167	0.1	62.408275
6.934833	0.1	62.829857
6.936500	0.1	63.257107
6.938167	0.1	63.707748
6.939833	0.1	64.190694
6.941500	0.1	64.664930
6.943167	0.1	65.181867
6.944833	0.1	65.710077
6.946500	0.1	66.258872
6.948167	0.1	66.841150
6.949833	0.1	67.471389
6.951500	0.1	68.130115
6.953167	0.1	68.822988
6.954833	0.1	69.567924
6.956500	0.1	70.354628
6.958167	0.1	71.223888
6.959833	0.1	72.165525
6.961500	0.1	73.192161
6.963167	0.1	74.330003
6.964833	0.1	75.595423
6.966500	0.1	76.963210
6.968167	0.1	78.538044
6.969833	0.1	80.306475
6.971500	0.1	82.305129
6.973167	0.1	84.582474
6.974833	0.1	87.170937
6.976500	0.1	90.125248
6.978167	0.1	93.500037
6.979833	0.1	97.348764
6.981500	0.1	101.744905
6.983167	0.1	106.753394
6.984833	0.1	112.392136
6.986500	0.1	118.774963
6.988167	0.1	125.938952
6.989833	0.1	133.955927
6.991500	0.1	142.854523
6.993167	0.1	152.703923
6.994833	0.1	163.506795
6.996500	0.1	175.248890
6.998167	0.1	187.891974
6.999833	0.1	201.433940
7.001500	0.1	215.756793
7.003167	0.1	230.745446
7.004833	0.1	246.257863
7.006500	0.1	262.152496
7.008167	0.1	278.237199
7.009833	0.1	294.271228
7.011500	0.1	310.034413
7.013167	0.1	325.256540
7.014833	0.1	339.668694
7.016500	0.1	353.043723
7.018167	0.1	365.163940
7.019833	0.1	375.771344
7.021500	0.1	384.701078
7.023167	0.1	391.786862
7.024833	0.1	396.856294
7.026500	0.1	399.919360
7.028167	0.1	400.931897
7.029833	0.1	399.886337
7.031500	0.1	396.852670
7.033167	0.1	391.990328
7.034833	0.1	385.334730
7.036500	0.1	377.180387
7.038167	0.1	367.691925
7.039833	0.1	357.078819
7.041500	0.1	345.577393
7.043167	0.1	333.486634
7.044833	0.1	320.995482
7.046500	0.1	308.322409
7.048167	0.1	295.712165
7.049833	0.1	283.312144
7.051500	0.1	271.297704
7.053167	0.1	259.856948
7.054833	0.1	249.074004
7.056500	0.1	239.005126
7.058167	0.1	229.737610
7.059833	0.1	221.319066
7.061500	0.1	213.723546
7.063167	0.1	206.975479
7.064833	0.1	201.072593
7.066500	0.1	195.945296
7.068167	0.1	191.544802
7.069833	0.1	187.844832
7.071500	0.1	184.784437
7.073167	0.1	182.330439
7.074833	0.1	180.398714
7.076500	0.1	178.933242
7.078167	0.1	177.905381
7.079833	0.1	177.233240
7.081500	0.1	176.884827
7.083167	0.1	176.855922
7.084833	0.1	177.044193
7.086500	0.1	177.416558
7.088167	0.1	177.984269
7.089833	0.1	178.680877
7.091500	0.1	179.499001
7.093167	0.1	180.403678
7.094833	0.1	181.368906
7.096500	0.1	182.386270
7.098167	0.1	183.492973
7.099833	0.1	184.593356
7.101500	0.1	185.718203
7.103167	0.1	186.865173
7.104833	0.1	187.999325
7.106500	0.1	189.196320
7.108167	0.1	190.380720
7.109833	0.1	191.573261
7.111500	0.1	192.797421
7.113167	0.1	194.021553
7.114833	0.1	195.260414
7.116500	0.1	196.542559
7.118167	0.1	197.823140
7.119833	0.1	199.089983
7.121500	0.1	200.396829
7.123167	0.1	201.710985
7.124833	0.1	203.061833
7.126500	0.1	204.461564
7.128167	0.1	205.920935
7.129833	0.1	207.510896
7.131500	0.1	209.266612
7.133167	0.1	211.257323
7.134833	0.1	213.585109
7.136500	0.1	216.326925
7.138167	0.1	219.512408
7.139833	0.1	223.195636
7.141500	0.1	227.331382
7.143167	0.1	231.814598
7.144833	0.1	236.518865
7.146500	0.1	241.100927
7.148167	0.1	245.303245
7.149833	0.1	248.910584
7.151500	0.1	251.709029
7.153167	0.1	253.632588
7.154833	0.1	254.656487
7.156500	0.1	254.901635
7.158167	0.1	254.538697
7.159833	0.1	253.696283
7.161500	0.1	252.585200
7.163167	0.1	251.391250
7.164833	0.1	250.257020
7.166500	0.1	249.251774
7.168167	0.1	248.451210
7.169833	0.1	247.879686
7.171500	0.1	247.532802
7.173167	0.1	247.342533
7.174833	0.1	247.292062
7.176500	0.1	247.339937
7.178167	0.1	247.493232
7.179833	0.1	247.758865
7.181500	0.1	248.143476
7.183167	0.1	248.668924
7.184833	0.1	249.285924
7.186500	0.1	250.030257
7.188167	0.1	250.877813
7.189833	0.1	251.781031
7.191500	0.1	252.721841
7.193167	0.1	253.686139
7.194833	0.1	254.641145
7.196500	0.1	255.429050
7.198167	0.1	256.081537
7.199833	0.1	256.517212
7.201500	0.1	256.703306
7.203167	0.1	256.596669
7.204833	0.1	256.247373
7.206500	0.1	255.634870
7.208167	0.1	254.836734
7.209833	0.1	253.874750
7.211500	0.1	252.838251
7.213167	0.1	251.755916
7.214833	0.1	250.652932
7.216500	0.1	249.609158
7.218167	0.1	248.622585
7.219833	0.1	247.670012
7.221500	0.1	246.716307
7.223167	0.1	245.796774
7.224833	0.1	244.879553
7.226500	0.1	243.902375
7.228167	0.1	242.840746
7.229833	0.1	241.750530
7.231500	0.1	240.551193
7.233167	0.1	239.274002
7.234833	0.1	237.906368
7.236500	0.1	236.389456
7.238167	0.1	234.763007
7.239833	0.1	233.078756
7.241500	0.1	231.266368
7.243167	0.1	229.406519
7.244833	0.1	227.519011
7.246500	0.1	225.638674
7.248167	0.1	223.809466
7.249833	0.1	222.094992
7.251500	0.1	220.486818
7.253167	0.1	219.002798
7.254833	0.1	217.620333
7.256500	0.1	216.248895
7.258167	0.1	214.807791
7.259833	0.1	213.239334
7.261500	0.1	211.494792
7.263167	0.1	209.604261
7.264833	0.1	207.546542
7.266500	0.1	205.347571
7.268167	0.1	203.052398
7.269833	0.1	200.753149
7.271500	0.1	198.451419
7.273167	0.1	196.253123
7.274833	0.1	194.153444
7.276500	0.1	192.159042
7.278167	0.1	190.274908
7.279833	0.1	188.474124
7.281500	0.1	186.697563
7.283167	0.1	184.931298
7.284833	0.1	183.190761
7.286500	0.1	181.439629
7.288167	0.1	179.684102
7.289833	0.1	177.917391
7.291500	0.1	176.146140
7.293167	0.1	174.312890
7.294833	0.1	172.497095
7.296500	0.1	170.673902
7.298167	0.1	168.783078
7.299833	0.1	166.828012
7.301500	0.1	164.802991
7.303167	0.1	162.753432
7.304833	0.1	160.618738
7.306500	0.1	158.479388
7.308167	0.1	156.334826
7.309833	0.1	154.188961
7.311500	0.1	152.060442
7.313167	0.1	149.977119
7.314833	0.1	147.914772
7.316500	0.1	145.878409
7.318167	0.1	143.926916
7.319833	0.1	142.031099
7.321500	0.1	140.186250
7.323167	0.1	138.375052
7.324833	0.1	136.620853
7.326500	0.1	134.900648
7.328167	0.1	133.213026
7.329833	0.1	131.570505
7.331500	0.1	129.944678
7.333167	0.1	128.355534
7.334833	0.1	126.774697
7.336500	0.1	125.192934
7.338167	0.1	123.647931
7.339833	0.1	122.112135
7.341500	0.1	120.624440
7.343167	0.1	119.176693
7.344833	0.1	117.723570
7.346500	0.1	116.328101
7.348167	0.1	114.941143
7.349833	0.1	113.565097
7.351500	0.1	112.214715
7.353167	0.1	110.851686
7.354833	0.1	109.479355
7.356500	0.1	108.104617
7.358167	0.1	106.727696
7.359833	0.1	105.288160
7.361500	0.1	103.860866
7.363167	0.1	102.439032
7.364833	0.1	101.008680
7.366500	0.1	99.598723
7.368167	0.1	98.183113
7.369833	0.1	96.780664
7.371500	0.1	95.368508
7.373167	0.1	93.977271
7.374833	0.1	92.612071
7.376500	0.1	91.245393
7.378167	0.1	89.911735
7.379833	0.1	88.575852
7.381500	0.1	87.280778
7.383167	0.1	86.038192
7.384833	0.1	84.797327
7.386500	0.1	83.590084
7.388167	0.1	82.422999
7.389833	0.1	81.296330
7.391500	0.1	80.199571
7.393167	0.1	79.103500
7.394833	0.1	78.029969
7.396500	0.1	77.004499
7.398167	0.1	75.998907
7.399833	0.1	75.004973
7.401500	0.1	74.025401
7.403167	0.1	73.088269
7.404833	0.1	72.172393
7.406500	0.1	71.250103
7.408167	0.1	70.336030
7.409833	0.1	69.430296
7.411500	0.1	68.543397
7.413167	0.1	67.625858
7.414833	0.1	66.734179
7.416500	0.1	65.879602
7.418167	0.1	65.032884
7.419833	0.1	64.208339
7.421500	0.1	63.410023
7.423167	0.1	62.635529
7.424833	0.1	61.896548
7.426500	0.1	61.177877
7.428167	0.1	60.466429
7.429833	0.1	59.781256
7.431500	0.1	59.092930
7.433167	0.1	58.388787
7.434833	0.1	57.704338
7.436500	0.1	57.020837
7.438167	0.1	56.383205
7.439833	0.1	55.781119
7.441500	0.1	55.241023
7.443167	0.1	54.772382
7.444833	0.1	54.361428
7.446500	0.1	53.963868
7.448167	0.1	53.562619
7.449833	0.1	53.112877
7.451500	0.1	52.630985
7.453167	0.1	52.052667
7.454833	0.1	51.392465
7.456500	0.1	50.659297
7.458167	0.1	49.844878
7.459833	0.1	48.982665
7.461500	0.1	48.065765
7.463167	0.1	47.151466
7.464833	0.1	46.225230
7.466500	0.1	45.316905
7.468167	0.1	44.426979
7.469833	0.1	43.592832
7.471500	0.1	42.834554
7.473167	0.1	42.256709
7.474833	0.1	41.995427
7.476500	0.1	42.344152
7.478167	0.1	43.612193
7.479833	0.1	46.072381
7.481500	0.1	49.770552
7.483167	0.1	54.547492
7.484833	0.1	59.850198
7.486500	0.1	65.076654
7.488167	0.1	69.564661
7.489833	0.1	72.758577
7.491500	0.1	74.427938
7.493167	0.1	74.515327
7.494833	0.1	73.192517
7.496500	0.1	70.768125
7.498167	0.1	67.557268
7.499833	0.1	63.905386
7.501500	0.1	60.110256
7.503167	0.1	56.293444
7.504833	0.1	52.671691
7.506500	0.1	49.281921
7.508167	0.1	46.198515
7.509833	0.1	43.429341
7.511500	0.1	41.006777
7.513167	0.1	38.895371
7.514833	0.1	37.081270
7.516500	0.1	35.550137
7.518167	0.1	34.217356
7.519833	0.1	33.048033
7.521500	0.1	31.972463
7.523167	0.1	30.991968
7.524833	0.1	30.070154
7.526500	0.1	29.165563
7.528167	0.1	28.322342
7.529833	0.1	27.500665
7.531500	0.1	26.714590
7.533167	0.1	25.991785
7.534833	0.1	25.303239
7.536500	0.1	24.704087
7.538167	0.1	24.158325
7.539833	0.1	23.694090
7.541500	0.1	23.298793
7.543167	0.1	22.968791
7.544833	0.1	22.662781
7.546500	0.1	22.385034
7.548167	0.1	22.083119
7.549833	0.1	21.744955
7.551500	0.1	21.371459
7.553167	0.1	20.927852
7.554833	0.1	20.469719
7.556500	0.1	19.922721
7.558167	0.1	19.362562
7.559833	0.1	18.748242
7.561500	0.1	18.143539
7.563167	0.1	17.542006
7.564833	0.1	16.953354
7.566500	0.1	16.403333
7.568167	0.1	15.863631
7.569833	0.1	15.383015
7.571500	0.1	14.987442
7.573167	0.1	14.682611
7.574833	0.1	14.431477
7.576500	0.1	14.268640
7.578167	0.1	14.142387
7.579833	0.1	14.063574
7.581500	0.1	13.944216
7.583167	0.1	13.753183
7.584833	0.1	13.481943
7.586500	0.1	13.124724
7.588167	0.1	12.677125
7.589833	0.1	12.163332
7.591500	0.1	11.602851
7.593167	0.1	10.996393
7.594833	0.1	10.346638
7.596500	0.1	9.713518
7.598167	0.1	9.095289
7.599833	0.1	8.479693
7.601500	0.1	7.905532
7.603167	0.1	7.351603
7.604833	0.1	6.848666
7.606500	0.1	6.356281
7.608167	0.1	5.893734
7.609833	0.1	5.457277
7.611500	0.1	5.022392
7.613167	0.1	4.626675
7.614833	0.1	4.221900
7.616500	0.1	3.836316
7.618167	0.1	3.451473
7.619833	0.1	3.097925
7.621500	0.1	2.721418
7.623167	0.1	2.375811
7.624833	0.1	2.056950
7.626500	0.1	1.766718
7.628167	0.1	1.510437
7.629833	0.1	1.285003
7.631500	0.1	1.094343
7.633167	0.1	0.919658
7.634833	0.1	0.756269
7.636500	0.1	0.588408
7.638167	0.1	0.391740
7.639833	0.1	0.181317
7.641500	0.1	-0.028488
7.643167	0.1	-0.270943
7.644833	0.1	-0.508907
7.646500	0.1	-0.741945
7.648167	0.1	-0.986282
7.649833	0.1	-1.223212
7.651500	0.1	-1.451288
7.653167	0.1	-1.669501
7.654833	0.1	-1.877345
7.656500	0.1	-2.092961
7.658167	0.1	-2.263153
7.659833	0.1	-2.422915
7.661500	0.1	-2.569602
7.663167	0.1	-2.725363
7.664833	0.1	-2.886399
7.666500	0.1	-3.058236
7.668167	0.1	-3.228138
7.669833	0.1	-3.432817
7.671500	0.1	-3.649152
7.673167	0.1	-3.855677
7.674833	0.1	-4.119912
7.676500	0.1	-4.385496
7.678167	0.1	-4.695380
7.679833	0.1	-4.988796
7.681500	0.1	-5.312428
7.683167	0.1	-5.648539
7.684833	0.1	-6.004942
7.686500	0.1	-6.356846
7.688167	0.1	-6.711331
7.689833	0.1	-7.060535
7.691500	0.1	-7.422797
7.693167	0.1	-7.753265
7.694833	0.1	-8.089030
7.696500	0.1	-8.405081
7.698167	0.1	-8.725137
7.699833	0.1	-9.022078
7.701500	0.1	-9.288160
7.703167	0.1	-9.526758
7.704833	0.1	-9.770923
7.706500	0.1	-9.969495
7.708167	0.1	-10.138848
7.709833	0.1	-10.277029
7.711500	0.1	-10.331604
7.713167	0.1	-10.308322
7.714833	0.1	-10.130888
7.716500	0.1	-9.750573
7.718167	0.1	-9.094375
7.719833	0.1	-8.136878
7.721500	0.1	-6.831300
7.723167	0.1	-5.238134
7.724833	0.1	-3.473908
7.726500	0.1	-1.726011
7.728167	0.1	-0.145236
7.729833	0.1	1.108192
7.731500	0.1	1.953407
7.733167	0.1	2.298094
7.734833	0.1	2.183904
7.736500	0.1	1.664861
7.738167	0.1	0.814167
7.739833	0.1	-0.286466
7.741500	0.1	-1.544628
7.743167	0.1	-2.898616
7.744833	0.1	-4.259370
7.746500	0.1	-5.599284
7.748167	0.1	-6.857625
7.749833	0.1	-8.026991
7.751500	0.1	-9.090624
7.753167	0.1	-10.043264
7.754833	0.1	-10.888124
7.756500	0.1	-11.640757
7.758167	0.1	-12.298287
7.759833	0.1	-12.891967
7.761500	0.1	-13.409387
7.763167	0.1	-13.892064
7.764833	0.1	-14.305622
7.766500	0.1	-14.696950
7.768167	0.1	-15.065678
7.769833	0.1	-15.418981
7.771500	0.1	-15.742801
7.773167	0.1	-16.049190
7.774833	0.1	-16.344846
7.776500	0.1	-16.631784
7.778167	0.1	-16.895402
7.779833	0.1	-17.152590
7.781500	0.1	-17.406225
7.783167	0.1	-17.651516
7.784833	0.1	-17.910729
7.786500	0.1	-18.142368
7.788167	0.1	-18.362321
7.789833	0.1	-18.596069
7.791500	0.1	-18.826279
7.793167	0.1	-19.057942
7.794833	0.1	-19.268357
7.796500	0.1	-19.478077
7.798167	0.1	-19.675890
7.799833	0.1	-19.838619
7.801500	0.1	-19.999639
7.803167	0.1	-20.160699
7.804833	0.1	-20.296683
7.806500	0.1	-20.403437
7.808167	0.1	-20.509120
7.809833	0.1	-20.635468
7.811500	0.1	-20.726613
7.813167	0.1	-20.826414
7.814833	0.1	-20.900848
7.816500	0.1	-20.966844
7.818167	0.1	-21.032709
7.819833	0.1	-21.103641
7.821500	0.1	-21.180891
7.823167	0.1	-21.234885
7.824833	0.1	-21.283352
7.826500	0.1	-21.331141
7.828167	0.1	-21.376103
7.829833	0.1	-21.400762
7.831500	0.1	-21.404659
7.833167	0.1	-21.409998
7.834833	0.1	-21.418428
7.836500	0.1	-21.402528
7.838167	0.1	-21.392768
7.839833	0.1	-21.392316
7.841500	0.1	-21.417106
7.843167	0.1	-21.458936
7.844833	0.1	-21.550693
7.846500	0.1	-21.654913
7.848167	0.1	-21.786579
7.849833	0.1	-21.919507
7.851500	0.1	-22.077203
7.853167	0.1	-22.235982
7.854833	0.1	-22.396864
7.856500	0.1	-22.533394
7.858167	0.1	-22.665328
7.859833	0.1	-22.785444
7.861500	0.1	-22.922571
7.863167	0.1	-23.042563
7.864833	0.1	-23.184780
7.866500	0.1	-23.321394
7.868167	0.1	-23.493501
7.869833	0.1	-23.664560
7.871500	0.1	-23.846044
7.873167	0.1	-24.018685
7.874833	0.1	-24.190562
7.876500	0.1	-24.340773
7.878167	0.1	-24.452402
7.879833	0.1	-24.551508
7.881500	0.1	-24.632525
7.883167	0.1	-24.685459
7.884833	0.1	-24.745104
7.886500	0.1	-24.821106
7.888167	0.1	-24.929802
7.889833	0.1	-25.047829
7.891500	0.1	-25.231993
7.893167	0.1	-25.434538
7.894833	0.1	-25.646564
7.896500	0.1	-25.892051
7.898167	0.1	-26.130529
7.899833	0.1	-26.373391
7.901500	0.1	-26.604308
7.903167	0.1	-26.805898
7.904833	0.1	-27.007873
7.906500	0.1	-27.173564
7.908167	0.1	-27.318372
7.909833	0.1	-27.438383
7.911500	0.1	-27.557012
7.913167	0.1	-27.660519
7.914833	0.1	-27.721136
7.916500	0.1	-27.757718
7.918167	0.1	-27.782500
7.919833	0.1	-27.784683
7.921500	0.1	-27.750595
7.923167	0.1	-27.710724
7.924833	0.1	-27.651274
7.926500	0.1	-27.561328
7.928167	0.1	-27.464933
7.929833	0.1	-27.350105
7.931500	0.1	-27.221165
7.933167	0.1	-27.101359
7.934833	0.1	-26.972576
7.936500	0.1	-26.830656
7.938167	0.1	-26.680046
7.939833	0.1	-26.505776
7.941500	0.1	-26.308496
7.943167	0.1	-26.041974
7.944833	0.1	-25.745444
7.946500	0.1	-25.405779
7.948167	0.1	-25.009564
7.949833	0.1	-24.606214
7.951500	0.1	-24.187614
7.953167	0.1	-23.768538
7.954833	0.1	-23.388842
7.956500	0.1	-23.047432
7.958167	0.1	-22.747513
7.959833	0.1	-22.462011
7.961500	0.1	-22.231398
7.963167	0.1	-22.064919
7.964833	0.1	-21.903804
7.966500	0.1	-21.787560
7.968167	0.1	-21.699868
7.969833	0.1	-21.624578
7.971500	0.1	-21.593152
7.973167	0.1	-21.616069
7.974833	0.1	-21.672819
7.976500	0.1	-21.777416
7.978167	0.1	-21.944800
7.979833	0.1	-22.179107
7.981500	0.1	-22.476977
7.983167	0.1	-22.836717
7.984833	0.1	-23.249786
7.986500	0.1	-23.715417
7.988167	0.1	-24.249062
7.989833	0.1	-24.801404
7.991500	0.1	-25.366157
7.993167	0.1	-25.952474
7.994833	0.1	-26.470664
7.996500	0.1	-26.970617
7.998167	0.1	-27.434046
7.999833	0.1	-27.856680
8.001500	0.1	-28.233946
8.003167	0.1	-28.578831
8.004833	0.1	-28.899539
8.006500	0.1	-29.192380
8.008167	0.1	-29.482921
8.009833	0.1	-29.771512
8.011500	0.1	-30.055220
8.013167	0.1	-30.337819
8.014833	0.1	-30.616724
8.016500	0.1	-30.884395
8.018167	0.1	-31.154192
8.019833	0.1	-31.415176
8.021500	0.1	-31.679778
8.023167	0.1	-31.937734
8.024833	0.1	-32.179898
8.026500	0.1	-32.425978
8.028167	0.1	-32.634033
8.029833	0.1	-32.845424
8.031500	0.1	-33.027695
8.033167	0.1	-33.222313
8.034833	0.1	-33.379065
8.036500	0.1	-33.546062
8.038167	0.1	-33.678080
8.039833	0.1	-33.808648
8.041500	0.1	-33.901124
8.043167	0.1	-34.021922
8.044833	0.1	-34.122975
8.046500	0.1	-34.210373
8.048167	0.1	-34.311972
8.049833	0.1	-34.400663
8.051500	0.1	-34.483215
8.053167	0.1	-34.570481
8.054833	0.1	-34.649089
8.056500	0.1	-34.725221
8.058167	0.1	-34.802163
8.059833	0.1	-34.880417
8.061500	0.1	-34.953215
8.063167	0.1	-35.020906
8.064833	0.1	-35.093605
8.066500	0.1	-35.144009
8.068167	0.1	-35.184857
8.069833	0.1	-35.224610
8.071500	0.1	-35.242213
8.073167	0.1	-35.243361
8.074833	0.1	-35.237247
8.076500	0.1	-35.211543
8.078167	0.1	-35.193692
8.079833	0.1	-35.149825
8.081500	0.1	-35.087533
8.083167	0.1	-35.020328
8.084833	0.1	-34.956197
8.086500	0.1	-34.895310
8.088167	0.1	-34.820598
8.089833	0.1	-34.709108
8.091500	0.1	-34.573639
8.093167	0.1	-34.357356
8.094833	0.1	-34.010735
8.096500	0.1	-33.499433
8.098167	0.1	-32.821070
8.099833	0.1	-31.953061
8.101500	0.1	-30.910687
8.103167	0.1	-29.740506
8.104833	0.1	-28.492545
8.106500	0.1	-27.198551
8.108167	0.1	-25.913798
8.109833	0.1	-24.668274
8.111500	0.1	-23.538431
8.113167	0.1	-22.565953
8.114833	0.1	-21.803968
8.116500	0.1	-21.320928
8.118167	0.1	-21.113915
8.119833	0.1	-21.214341
8.121500	0.1	-21.545828
8.123167	0.1	-22.161198
8.124833	0.1	-22.969345
8.126500	0.1	-23.916305
8.128167	0.1	-24.939637
8.129833	0.1	-26.002086
8.131500	0.1	-27.061070
8.133167	0.1	-28.077447
8.134833	0.1	-29.038031
8.136500	0.1	-29.940618
8.138167	0.1	-30.774015
8.139833	0.1	-31.512390
8.141500	0.1	-32.180986
8.143167	0.1	-32.770823
8.144833	0.1	-33.298541
8.146500	0.1	-33.774087
8.148167	0.1	-34.184069
8.149833	0.1	-34.545137
8.151500	0.1	-34.849187
8.153167	0.1	-35.108249
8.154833	0.1	-35.315561
8.156500	0.1	-35.458017
8.158167	0.1	-35.569485
8.159833	0.1	-35.597103
8.161500	0.1	-35.532224
8.163167	0.1	-35.401287
8.164833	0.1	-35.213044
8.166500	0.1	-34.983794
8.168167	0.1	-34.706418
8.169833	0.1	-34.439422
8.171500	0.1	-34.181815
8.173167	0.1	-33.955754
8.174833	0.1	-33.790833
8.176500	0.1	-33.690542
8.178167	0.1	-33.655818
8.179833	0.1	-33.691181
8.181500	0.1	-33.766695
8.183167	0.1	-33.913382
8.184833	0.1	-34.085862
8.186500	0.1	-34.310381
8.188167	0.1	-34.546249
8.189833	0.1	-34.792695
8.191500	0.1	-35.047257
8.193167	0.1	-35.303895
8.194833	0.1	-35.557798
8.196500	0.1	-35.803882
8.198167	0.1	-36.022535
8.199833	0.1	-36.259790
8.201500	0.1	-36.465924
8.203167	0.1	-36.662587
8.204833	0.1	-36.827705
8.206500	0.1	-36.976679
8.208167	0.1	-37.141064
8.209833	0.1	-37.281175
8.211500	0.1	-37.412058
8.213167	0.1	-37.535605
8.214833	0.1	-37.660985
8.216500	0.1	-37.774940
8.218167	0.1	-37.898263
8.219833	0.1	-37.999182
8.221500	0.1	-38.112531
8.223167	0.1	-38.189371
8.224833	0.1	-38.262788
8.226500	0.1	-38.308640
8.228167	0.1	-38.360828
8.229833	0.1	-38.394123
8.231500	0.1	-38.416948
8.233167	0.1	-38.443895
8.234833	0.1	-38.464855
8.236500	0.1	-38.483503
8.238167	0.1	-38.515929
8.239833	0.1	-38.548627
8.241500	0.1	-38.586491
8.243167	0.1	-38.644506
8.244833	0.1	-38.680766
8.246500	0.1	-38.714226
8.248167	0.1	-38.767805
8.249833	0.1	-38.823243
8.251500	0.1	-38.865760
8.253167	0.1	-38.924780
8.254833	0.1	-38.986909
8.256500	0.1	-39.056844
8.258167	0.1	-39.105488
8.259833	0.1	-39.157691
8.261500	0.1	-39.221393
8.263167	0.1	-39.266259
8.264833	0.1	-39.328889
8.266500	0.1	-39.383911
8.268167	0.1	-39.421315
8.269833	0.1	-39.442742
8.271500	0.1	-39.471990
8.273167	0.1	-39.547219
8.274833	0.1	-39.579395
8.276500	0.1	-39.611605
8.278167	0.1	-39.650826
8.279833	0.1	-39.683719
8.281500	0.1	-39.725423
8.283167	0.1	-39.762292
8.284833	0.1	-39.776203
8.286500	0.1	-39.800127
8.288167	0.1	-39.816717
8.289833	0.1	-39.856253
8.291500	0.1	-39.880089
8.293167	0.1	-39.900071
8.294833	0.1	-39.918894
8.296500	0.1	-39.924635
8.298167	0.1	-39.953161
8.299833	0.1	-39.973989
8.301500	0.1	-39.975021
8.303167	0.1	-39.978649
8.304833	0.1	-39.986964
8.306500	0.1	-39.978497
8.308167	0.1	-39.971355
8.309833	0.1	-39.949393
8.311500	0.1	-39.919160
8.313167	0.1	-39.885660
8.314833	0.1	-39.840396
8.316500	0.1	-39.776133
8.318167	0.1	-39.709650
8.319833	0.1	-39.621460
8.321500	0.1	-39.531683
8.323167	0.1	-39.443152
8.324833	0.1	-39.372977
8.326500	0.1	-39.324022
8.328167	0.1	-39.267384
8.329833	0.1	-39.222185
8.331500	0.1	-39.187665
8.333167	0.1	-39.174662
8.334833	0.1	-39.157158
8.336500	0.1	-39.152543
8.338167	0.1	-39.157504
8.339833	0.1	-39.167360
8.341500	0.1	-39.188177
8.343167	0.1	-39.220187
8.344833	0.1	-39.251114
8.346500	0.1	-39.282980
8.348167	0.1	-39.325079
8.349833	0.1	-39.372733
8.351500	0.1	-39.421496
8.353167	0.1	-39.477239
8.354833	0.1	-39.512014
8.356500	0.1	-39.563378
8.358167	0.1	-39.616959
8.359833	0.1	-39.652839
8.361500	0.1	-39.674410
8.363167	0.1	-39.716687
8.364833	0.1	-39.737580
8.366500	0.1	-39.745734
8.368167	0.1	-39.755485
8.369833	0.1	-39.768103
8.371500	0.1	-39.771504
8.373167	0.1	-39.764493
8.374833	0.1	-39.760240
8.376500	0.1	-39.766014
8.378167	0.1	-39.745757
8.379833	0.1	-39.727686
8.381500	0.1	-39.705689
8.383167	0.1	-39.671754
8.384833	0.1	-39.647266
8.386500	0.1	-39.611750
8.388167	0.1	-39.576342
8.389833	0.1	-39.522106
8.391500	0.1	-39.474850
8.393167	0.1	-39.415710
8.394833	0.1	-39.358328
8.396500	0.1	-39.323495
8.398167	0.1	-39.295217
8.399833	0.1	-39.266936
8.401500	0.1	-39.203067
8.403167	0.1	-39.163165
8.404833	0.1	-39.108505
8.406500	0.1	-39.042015
8.408167	0.1	-38.959064
8.409833	0.1	-38.880455
8.411500	0.1	-38.756704
8.413167	0.1	-38.632555
8.414833	0.1	-38.453686
8.416500	0.1	-38.249687
8.418167	0.1	-38.021898
8.419833	0.1	-37.779623
8.421500	0.1	-37.498918
8.423167	0.1	-37.218765
8.424833	0.1	-36.951029
8.426500	0.1	-36.702635
8.428167	0.1	-36.475976
8.429833	0.1	-36.276080
8.431500	0.1	-36.144329
8.433167	0.1	-36.029482
8.434833	0.1	-35.970746
8.436500	0.1	-35.942969
8.438167	0.1	-35.938830
8.439833	0.1	-35.947738
8.441500	0.1	-35.974633
8.443167	0.1	-36.003585
8.444833	0.1	-36.035493
8.446500	0.1	-36.048206
8.448167	0.1	-36.068629
8.449833	0.1	-36.084338
8.451500	0.1	-36.072181
8.453167	0.1	-36.048801
8.454833	0.1	-36.024950
8.456500	0.1	-35.989357
8.458167	0.1	-35.944488
8.459833	0.1	-35.885029
8.461500	0.1	-35.813050
8.463167	0.1	-35.732265
8.464833	0.1	-35.634934
8.466500	0.1	-35.536317
8.468167	0.1	-35.421425
8.469833	0.1	-35.282550
8.471500	0.1	-35.145761
8.473167	0.1	-34.986585
8.474833	0.1	-34.812442
8.476500	0.1	-34.634460
8.478167	0.1	-34.443647
8.479833	0.1	-34.238746
8.481500	0.1	-34.003636
8.483167	0.1	-33.792956
8.484833	0.1	-33.593479
8.486500	0.1	-33.373481
8.488167	0.1	-33.144504
8.489833	0.1	-32.921615
8.491500	0.1	-32.693490
8.493167	0.1	-32.468586
8.494833	0.1	-32.262998
8.496500	0.1	-32.035863
8.498167	0.1	-31.837006
8.499833	0.1	-31.606854
8.501500	0.1	-31.377454
8.503167	0.1	-31.155307
8.504833	0.1	-30.925709
8.506500	0.1	-30.688878
8.508167	0.1	-30.448186
8.509833	0.1	-30.163607
8.511500	0.1	-29.886551
8.513167	0.1	-29.573065
8.514833	0.1	-29.269578
8.516500	0.1	-28.916041
8.518167	0.1	-28.581259
8.519833	0.1	-28.212370
8.521500	0.1	-27.861460
8.523167	0.1	-27.477905
8.524833	0.1	-27.093938
8.526500	0.1	-26.712040
8.528167	0.1	-26.297334
8.529833	0.1	-25.909171
8.531500	0.1	-25.516841
8.533167	0.1	-25.118991
8.534833	0.1	-24.728052
8.536500	0.1	-24.315660
8.538167	0.1	-23.922797
8.539833	0.1	-23.543470
8.541500	0.1	-23.148163
8.543167	0.1	-22.735855
8.544833	0.1	-22.320304
8.546500	0.1	-21.879128
8.548167	0.1	-21.427322
8.549833	0.1	-20.970599
8.551500	0.1	-20.517496
8.553167	0.1	-20.043935
8.554833	0.1	-19.552718
8.556500	0.1	-19.060376
8.558167	0.1	-18.558507
8.559833	0.1	-18.040095
8.561500	0.1	-17.537745
8.563167	0.1	-17.034704
8.564833	0.1	-16.529030
8.566500	0.1	-16.030274
8.568167	0.1	-15.508221
8.569833	0.1	-14.994840
8.571500	0.1	-14.487390
8.573167	0.1	-13.959979
8.574833	0.1	-13.430727
8.576500	0.1	-12.896132
8.578167	0.1	-12.359123
8.579833	0.1	-11.811093
8.581500	0.1	-11.231560
8.583167	0.1	-10.654487
8.584833	0.1	-10.066929
8.586500	0.1	-9.463276
8.588167	0.1	-8.861064
8.589833	0.1	-8.257151
8.591500	0.1	-7.632661
8.593167	0.1	-6.987935
8.594833	0.1	-6.344955
8.596500	0.1	-5.689797
8.598167	0.1	-5.014576
8.599833	0.1	-4.334317
8.601500	0.1	-3.652415
8.603167	0.1	-2.979438
8.604833	0.1	-2.283442
8.606500	0.1	-1.581444
8.608167	0.1	-0.865313
8.609833	0.1	-0.155278
8.611500	0.1	0.541705
8.613167	0.1	1.237843
8.614833	0.1	1.937066
8.616500	0.1	2.665268
8.618167	0.1	3.391167
8.619833	0.1	4.096756
8.621500	0.1	4.815322
8.623167	0.1	5.540857
8.624833	0.1	6.247764
8.626500	0.1	6.945228
8.628167	0.1	7.646431
8.629833	0.1	8.336701
8.631500	0.1	9.034339
8.633167	0.1	9.741632
8.634833	0.1	10.399980
8.636500	0.1	11.064616
8.638167	0.1	11.712814
8.639833	0.1	12.367307
8.641500	0.1	12.988960
8.643167	0.1	13.601872
8.644833	0.1	14.186860
8.646500	0.1	14.782589
8.648167	0.1	15.348683
8.649833	0.1	15.898672
8.651500	0.1	16.432043
8.653167	0.1	16.927934
8.654833	0.1	17.414605
8.656500	0.1	17.877742
8.658167	0.1	18.309184
8.659833	0.1	18.737935
8.661500	0.1	19.145135
8.663167	0.1	19.542910
8.664833	0.1	19.901209
8.666500	0.1	20.277118
8.668167	0.1	20.623025
8.669833	0.1	20.928624
8.671500	0.1	21.219138
8.673167	0.1	21.491422
8.674833	0.1	21.743779
8.676500	0.1	21.998527
8.678167	0.1	22.217466
8.679833	0.1	22.426320
8.681500	0.1	22.615402
8.683167	0.1	22.780707
8.684833	0.1	22.902954
8.686500	0.1	23.020178
8.688167	0.1	23.127970
8.689833	0.1	23.208336
8.691500	0.1	23.266925
8.693167	0.1	23.283884
8.694833	0.1	23.297124
8.696500	0.1	23.293188
8.698167	0.1	23.248063
8.699833	0.1	23.183576
8.701500	0.1	23.111226
8.703167	0.1	23.001267
8.704833	0.1	22.861199
8.706500	0.1	22.715002
8.708167	0.1	22.546210
8.709833	0.1	22.347275
8.711500	0.1	22.127975
8.713167	0.1	21.886160
8.714833	0.1	21.618146
8.716500	0.1	21.328682
8.718167	0.1	21.012999
8.719833	0.1	20.685449
8.721500	0.1	20.347131
8.723167	0.1	19.973592
8.724833	0.1	19.580346
8.726500	0.1	19.161361
8.728167	0.1	18.729148
8.729833	0.1	18.255914
8.731500	0.1	17.781037
8.733167	0.1	17.300205
8.734833	0.1	16.781141
8.736500	0.1	16.256353
8.738167	0.1	15.714234
8.739833	0.1	15.138660
8.741500	0.1	14.571600
8.743167	0.1	13.971884
8.744833	0.1	13.325799
8.746500	0.1	12.675763
8.748167	0.1	12.028438
8.749833	0.1	11.346526
8.751500	0.1	10.640846
8.753167	0.1	9.918657
8.754833	0.1	9.183805
8.756500	0.1	8.438480
8.758167	0.1	7.660603
8.759833	0.1	6.871592
8.761500	0.1	6.080793
8.763167	0.1	5.285931
8.764833	0.1	4.461935
8.766500	0.1	3.622184
8.768167	0.1	2.791064
8.769833	0.1	1.931948
8.771500	0.1	1.092088
8.773167	0.1	0.242624
8.774833	0.1	-0.605680
8.776500	0.1	-1.484091
8.778167	0.1	-2.383463
8.779833	0.1	-3.278525
8.781500	0.1	-4.173402
8.783167	0.1	-5.102482
8.784833	0.1	-6.025742
8.786500	0.1	-6.979656
8.788167	0.1	-7.914323
8.789833	0.1	-8.860684
8.791500	0.1	-9.827285
8.793167	0.1	-10.810628
8.794833	0.1	-11.772732
8.796500	0.1	-12.755770
8.798167	0.1	-13.738403
8.799833	0.1	-14.727951
8.801500	0.1	-15.692616
8.803167	0.1	-16.664008
8.804833	0.1	-17.627247
8.806500	0.1	-18.590503
8.808167	0.1	-19.544105
8.809833	0.1	-20.504378
8.811500	0.1	-21.457650
8.813167	0.1	-22.397853
8.814833	0.1	-23.329164
8.816500	0.1	-24.245550
8.818167	0.1	-25.159609
8.819833	0.1	-26.076199
8.821500	0.1	-26.973105
8.823167	0.1	-27.859418
8.824833	0.1	-28.734546
8.826500	0.1	-29.603302
8.828167	0.1	-30.472406
8.829833	0.1	-31.343000
8.831500	0.1	-32.172408
8.833167	0.1	-33.008514
8.834833	0.1	-33.833438
8.836500	0.1	-34.649689
8.838167	0.1	-35.456204
8.839833	0.1	-36.228570
8.841500	0.1	-37.018535
8.843167	0.1	-37.775207
8.844833	0.1	-38.531832
8.846500	0.1	-39.288773
8.848167	0.1	-40.025182
8.849833	0.1	-40.766580
8.851500	0.1	-41.481521
8.853167	0.1	-42.196304
8.854833	0.1	-42.892024
8.856500	0.1	-43.581173
8.858167	0.1	-44.263602
8.859833	0.1	-44.924309
8.861500	0.1	-45.596738
8.863167	0.1	-46.279059
8.864833	0.1	-46.947211
8.866500	0.1	-47.594789
8.868167	0.1	-48.258995
8.869833	0.1	-48.901214
8.871500	0.1	-49.554060
8.873167	0.1	-50.186602
8.874833	0.1	-50.820963
8.876500	0.1	-51.463952
8.878167	0.1	-52.087219
8.879833	0.1	-52.723060
8.881500	0.1	-53.370220
8.883167	0.1	-53.989550
8.884833	0.1	-54.622676
8.886500	0.1	-55.272546
8.888167	0.1	-55.895212
8.889833	0.1	-56.520701
8.891500	0.1	-57.151437
8.893167	0.1	-57.778849
8.894833	0.1	-58.406091
8.896500	0.1	-59.015402
8.898167	0.1	-59.645425
8.899833	0.1	-60.260094
8.901500	0.1	-60.870537
8.903167	0.1	-61.482480
8.904833	0.1	-62.098262
8.906500	0.1	-62.688990
8.908167	0.1	-63.271455
8.909833	0.1	-63.845998
8.911500	0.1	-64.432205
8.913167	0.1	-64.997079
8.914833	0.1	-65.563835
8.916500	0.1	-66.105936
8.918167	0.1	-66.641487
8.919833	0.1	-67.172183
8.921500	0.1	-67.701902
8.923167	0.1	-68.205735
8.924833	0.1	-68.703371
8.926500	0.1	-69.189403
8.928167	0.1	-69.664125
8.929833	0.1	-70.128293
8.931500	0.1	-70.568169
8.933167	0.1	-71.006246
8.934833	0.1	-71.429282
8.936500	0.1	-71.827425
8.938167	0.1	-72.223550
8.939833	0.1	-72.602027
8.941500	0.1	-72.959053
8.943167	0.1	-73.323577
8.944833	0.1	-73.674379
8.946500	0.1	-73.996330
8.948167	0.1	-74.305840
8.949833	0.1	-74.609739
8.951500	0.1	-74.918274
8.953167	0.1	-75.184011
8.954833	0.1	-75.439701
8.956500	0.1	-75.683571
8.958167	0.1	-75.904964
8.959833	0.1	-76.135310
8.961500	0.1	-76.362044
8.963167	0.1	-76.569412
8.964833	0.1	-76.737783
8.966500	0.1	-76.925650
8.968167	0.1	-77.085147
8.969833	0.1	-77.251163
8.971500	0.1	-77.385651
8.973167	0.1	-77.528508
8.974833	0.1	-77.641946
8.976500	0.1	-77.757991
8.978167	0.1	-77.859877
8.979833	0.1	-77.954985
8.981500	0.1	-78.051369
8.983167	0.1	-78.118145
8.984833	0.1	-78.165105
8.986500	0.1	-78.233403
8.988167	0.1	-78.284510
8.989833	0.1	-78.332344
8.991500	0.1	-78.368754
8.993167	0.1	-78.391742
8.994833	0.1	-78.413412
8.996500	0.1	-78.426710
8.998167	0.1	-78.442173
8.999833	0.1	-78.446813
9.001500	0.1	-78.448012
9.003167	0.1	-78.437440
9.004833	0.1	-78.409125
9.006500	0.1	-78.386390
9.008167	0.1	-78.355718
9.009833	0.1	-78.291617
9.011500	0.1	-78.255992
9.013167	0.1	-78.192615
9.014833	0.1	-78.135716
9.016500	0.1	-78.076470
9.018167	0.1	-78.005887
9.019833	0.1	-77.925780
9.021500	0.1	-77.849124
9.023167	0.1	-77.763574
9.024833	0.1	-77.672302
9.026500	0.1	-77.574484
9.028167	0.1	-77.464763
9.029833	0.1	-77.350847
9.031500	0.1	-77.215627
9.033167	0.1	-77.092277
9.034833	0.1	-76.969552
9.036500	0.1	-76.843188
9.038167	0.1	-76.705237
9.039833	0.1	-76.561911
9.041500	0.1	-76.408903
9.043167	0.1	-76.255355
9.044833	0.1	-76.092259
9.046500	0.1	-75.926346
9.048167	0.1	-75.746848
9.049833	0.1	-75.560308
9.051500	0.1	-75.388994
9.053167	0.1	-75.216980
9.054833	0.1	-75.020614
9.056500	0.1	-74.815676
9.058167	0.1	-74.615240
9.059833	0.1	-74.437090
9.061500	0.1	-74.231097
9.063167	0.1	-74.032778
9.064833	0.1	-73.823635
9.066500	0.1	-73.625497
9.068167	0.1	-73.447448
9.069833	0.1	-73.234616
9.071500	0.1	-73.035019
9.073167	0.1	-72.815434
9.074833	0.1	-72.595454
9.076500	0.1	-72.377475
9.078167	0.1	-72.132490
9.079833	0.1	-71.868627
9.081500	0.1	-71.607228
9.083167	0.1	-71.343030
9.084833	0.1	-71.077561
9.086500	0.1	-70.801819
9.088167	0.1	-70.531567
9.089833	0.1	-70.276911
9.091500	0.1	-70.010926
9.093167	0.1	-69.761238
9.094833	0.1	-69.509649
9.096500	0.1	-69.257800
9.098167	0.1	-69.017487
9.099833	0.1	-68.748432
9.101500	0.1	-68.500315
9.103167	0.1	-68.255407
9.104833	0.1	-68.011344
9.106500	0.1	-67.751729
9.108167	0.1	-67.503840
9.109833	0.1	-67.236535
9.111500	0.1	-66.970124
9.113167	0.1	-66.706592
9.114833	0.1	-66.448230
9.116500	0.1	-66.177188
9.118167	0.1	-65.896695
9.119833	0.1	-65.624376
9.121500	0.1	-65.344637
9.123167	0.1	-65.078892
9.124833	0.1	-64.787639
9.126500	0.1	-64.522403
9.128167	0.1	-64.245935
9.129833	0.1	-63.958394
9.131500	0.1	-63.694568
9.133167	0.1	-63.420427
9.134833	0.1	-63.133354
9.136500	0.1	-62.849772
9.138167	0.1	-62.575338
9.139833	0.1	-62.302594
9.141500	0.1	-62.031250
9.143167	0.1	-61.755468
9.144833	0.1	-61.486188
9.146500	0.1	-61.208825
9.148167	0.1	-60.933563
9.149833	0.1	-60.665221
9.151500	0.1	-60.401587
9.153167	0.1	-60.149906
9.154833	0.1	-59.868054
9.156500	0.1	-59.590435
9.158167	0.1	-59.337584
9.159833	0.1	-59.070909
9.161500	0.1	-58.801884
9.163167	0.1	-58.534383
9.164833	0.1	-58.271132
9.166500	0.1	-58.000790
9.168167	0.1	-57.734704
9.169833	0.1	-57.467030
9.171500	0.1	-57.195298
9.173167	0.1	-56.927275
9.174833	0.1	-56.659199
9.176500	0.1	-56.389105
9.178167	0.1	-56.125934
9.179833	0.1	-55.872250
9.181500	0.1	-55.609074
9.183167	0.1	-55.356263
9.184833	0.1	-55.094040
9.186500	0.1	-54.831969
9.188167	0.1	-54.565491
9.189833	0.1	-54.303846
9.191500	0.1	-54.040288
9.193167	0.1	-53.776827
9.194833	0.1	-53.517329
9.196500	0.1	-53.257827
9.198167	0.1	-53.014491
9.199833	0.1	-52.746637
9.201500	0.1	-52.496542
9.203167	0.1	-52.235532
9.204833	0.1	-51.973690
9.206500	0.1	-51.721349
9.208167	0.1	-51.458629
9.209833	0.1	-51.206058
9.211500	0.1	-50.964900
9.213167	0.1	-50.714368
9.214833	0.1	-50.462404
9.216500	0.1	-50.228469
9.218167	0.1	-49.988333
9.219833	0.1	-49.748634
9.221500	0.1	-49.508127
9.223167	0.1	-49.277608
9.224833	0.1	-49.044490
9.226500	0.1	-48.798749
9.228167	0.1	-48.566261
9.229833	0.1	-48.325527
9.231500	0.1	-48.103096
9.233167	0.1	-47.869058
9.234833	0.1	-47.646279
9.236500	0.1	-47.413645
9.238167	0.1	-47.193260
9.239833	0.1	-46.949852
9.241500	0.1	-46.708751
9.243167	0.1	-46.482853
9.244833	0.1	-46.263910
9.246500	0.1	-46.065926
9.248167	0.1	-45.847702
9.249833	0.1	-45.621071
9.251500	0.1	-45.411314
9.253167	0.1	-45.216305
9.254833	0.1	-45.024120
9.256500	0.1	-44.820962
9.258167	0.1	-44.637627
9.259833	0.1	-44.440784
9.261500	0.1	-44.237224
9.263167	0.1	-44.025212
9.264833	0.1	-43.828746
9.266500	0.1	-43.620573
9.268167	0.1	-43.408946
9.269833	0.1	-43.196980
9.271500	0.1	-42.993595
9.273167	0.1	-42.797426
9.274833	0.1	-42.581168
9.276500	0.1	-42.382051
9.278167	0.1	-42.174803
9.279833	0.1	-41.961735
9.281500	0.1	-41.754208
9.283167	0.1	-41.558962
9.284833	0.1	-41.367761
9.286500	0.1	-41.161846
9.288167	0.1	-40.967564
9.289833	0.1	-40.769006
9.291500	0.1	-40.578656
9.293167	0.1	-40.399619
9.294833	0.1	-40.197276
9.296500	0.1	-40.009001
9.298167	0.1	-39.820082
9.299833	0.1	-39.634898
9.301500	0.1	-39.460441
9.303167	0.1	-39.295647
9.304833	0.1	-39.104839
9.306500	0.1	-38.941803
9.308167	0.1	-38.764623
9.309833	0.1	-38.600621
9.311500	0.1	-38.441732
9.313167	0.1	-38.277059
9.314833	0.1	-38.093193
9.316500	0.1	-37.921382
9.318167	0.1	-37.768201
9.319833	0.1	-37.603243
9.321500	0.1	-37.433366
9.323167	0.1	-37.267932
9.324833	0.1	-37.113048
9.326500	0.1	-36.946189
9.328167	0.1	-36.781737
9.329833	0.1	-36.620573
9.331500	0.1	-36.463049
9.333167	0.1	-36.303972
9.334833	0.1	-36.143514
9.336500	0.1	-35.971670
9.338167	0.1	-35.832866
9.339833	0.1	-35.673996
9.341500	0.1	-35.509231
9.343167	0.1	-35.346012
9.344833	0.1	-35.178009
9.346500	0.1	-35.026317
9.348167	0.1	-34.880115
9.349833	0.1	-34.723185
9.351500	0.1	-34.582589
9.353167	0.1	-34.433361
9.354833	0.1	-34.281177
9.356500	0.1	-34.124878
9.358167	0.1	-33.989891
9.359833	0.1	-33.846080
9.361500	0.1	-33.701862
9.363167	0.1	-33.548674
9.364833	0.1	-33.403895
9.366500	0.1	-33.264861
9.368167	0.1	-33.107422
9.369833	0.1	-32.967851
9.371500	0.1	-32.843490
9.373167	0.1	-32.697780
9.374833	0.1	-32.555925
9.376500	0.1	-32.428228
9.378167	0.1	-32.294163
9.379833	0.1	-32.164826
9.381500	0.1	-32.051495
9.383167	0.1	-31.943037
9.384833	0.1	-31.819919
9.386500	0.1	-31.703327
9.388167	0.1	-31.583959
9.389833	0.1	-31.453178
9.391500	0.1	-31.327101
9.393167	0.1	-31.215233
9.394833	0.1	-31.098569
9.396500	0.1	-30.967451
9.398167	0.1	-30.856609
9.399833	0.1	-30.733295
9.401500	0.1	-30.631926
9.403167	0.1	-30.507877
9.404833	0.1	-30.397429
9.406500	0.1	-30.268878
9.408167	0.1	-30.143278
9.409833	0.1	-30.041029
9.411500	0.1	-29.916975
9.413167	0.1	-29.820210
9.414833	0.1	-29.711180
9.416500	0.1	-29.614443
9.418167	0.1	-29.500443
9.419833	0.1	-29.397454
9.421500	0.1	-29.280077
9.423167	0.1	-29.175327
9.424833	0.1	-29.081602
9.426500	0.1	-28.982840
9.428167	0.1	-28.875106
9.429833	0.1	-28.781527
9.431500	0.1	-28.686189
9.433167	0.1	-28.593932
9.434833	0.1	-28.483429
9.436500	0.1	-28.386774
9.438167	0.1	-28.296404
9.439833	0.1	-28.211244
9.441500	0.1	-28.109105
9.443167	0.1	-28.018862
9.444833	0.1	-27.916552
9.446500	0.1	-27.830225
9.448167	0.1	-27.758606
9.449833	0.1	-27.665330
9.451500	0.1	-27.577828
9.453167	0.1	-27.507211
9.454833	0.1	-27.427226
9.456500	0.1	-27.326525
9.458167	0.1	-27.238218
9.459833	0.1	-27.161719
9.461500	0.1	-27.075563
9.463167	0.1	-26.997076
9.464833	0.1	-26.904127
9.466500	0.1	-26.837849
9.468167	0.1	-26.776418
9.469833	0.1	-26.702247
9.471500	0.1	-26.632114
9.473167	0.1	-26.568936
9.474833	0.1	-26.498725
9.476500	0.1	-26.412032
9.478167	0.1	-26.337279
9.479833	0.1	-26.271799
9.481500	0.1	-26.194532
9.483167	0.1	-26.115982
9.484833	0.1	-26.060626
9.486500	0.1	-25.980819
9.488167	0.1	-25.908737
9.489833	0.1	-25.848350
9.491500	0.1	-25.779446
9.493167	0.1	-25.708242
9.494833	0.1	-25.649215
9.496500	0.1	-25.594290
9.498167	0.1	-25.517877
9.499833	0.1	-25.449112
9.501500	0.1	-25.387495
9.503167	0.1	-25.340861
9.504833	0.1	-25.271330
9.506500	0.1	-25.219720
9.508167	0.1	-25.164765
9.509833	0.1	-25.112947
9.511500	0.1	-25.075832
9.513167	0.1	-25.027208
9.514833	0.1	-24.986014
9.516500	0.1	-24.931457
9.518167	0.1	-24.866701
9.519833	0.1	-24.815298
9.521500	0.1	-24.769320
9.523167	0.1	-24.727114
9.524833	0.1	-24.677569
9.526500	0.1	-24.614836
9.528167	0.1	-24.562537
9.529833	0.1	-24.517992
9.531500	0.1	-24.477243
9.533167	0.1	-24.431611
9.534833	0.1	-24.388674
9.536500	0.1	-24.327303
9.538167	0.1	-24.279375
9.539833	0.1	-24.240947
9.541500	0.1	-24.196903
9.543167	0.1	-24.144537
9.544833	0.1	-24.112589
9.546500	0.1	-24.069385
9.548167	0.1	-24.018508
9.549833	0.1	-23.973472
9.551500	0.1	-23.938179
9.553167	0.1	-23.902210
9.554833	0.1	-23.855231
9.556500	0.1	-23.803151
9.558167	0.1	-23.735739
9.559833	0.1	-23.692061
9.561500	0.1	-23.661377
9.563167	0.1	-23.624217
9.564833	0.1	-23.582990
9.566500	0.1	-23.541593
9.568167	0.1	-23.494764
9.569833	0.1	-23.457862
9.571500	0.1	-23.426255
9.573167	0.1	-23.387758
9.574833	0.1	-23.341433
9.576500	0.1	-23.295493
9.578167	0.1	-23.262754
9.579833	0.1	-23.227977
9.581500	0.1	-23.185088
9.583167	0.1	-23.136926
9.584833	0.1	-23.099317
9.586500	0.1	-23.065894
9.588167	0.1	-23.016393
9.589833	0.1	-22.976817
9.591500	0.1	-22.939373
9.593167	0.1	-22.887470
9.594833	0.1	-22.842984
9.596500	0.1	-22.804992
9.598167	0.1	-22.758762
9.599833	0.1	-22.716867
9.601500	0.1	-22.676911
9.603167	0.1	-22.631624
9.604833	0.1	-22.594431
9.606500	0.1	-22.550577
9.608167	0.1	-22.505496
9.609833	0.1	-22.471393
9.611500	0.1	-22.426589
9.613167	0.1	-22.379943
9.614833	0.1	-22.338435
9.616500	0.1	-22.307300
9.618167	0.1	-22.267956
9.619833	0.1	-22.226525
9.621500	0.1	-22.171313
9.623167	0.1	-22.126384
9.624833	0.1	-22.071849
9.626500	0.1	-22.025406
9.628167	0.1	-22.004734
9.629833	0.1	-21.977229
9.631500	0.1	-21.938904
9.633167	0.1	-21.900784
9.634833	0.1	-21.871983
9.636500	0.1	-21.826524
9.638167	0.1	-21.775168
9.639833	0.1	-21.743583
9.641500	0.1	-21.734271
9.643167	0.1	-21.688215
9.644833	0.1	-21.633014
9.646500	0.1	-21.601824
9.648167	0.1	-21.561126
9.649833	0.1	-21.512575
9.651500	0.1	-21.475553
9.653167	0.1	-21.432123
9.654833	0.1	-21.382234
9.656500	0.1	-21.337150
9.658167	0.1	-21.288295
9.659833	0.1	-21.269400
9.661500	0.1	-21.213579
9.663167	0.1	-21.176239
9.664833	0.1	-21.136582
9.666500	0.1	-21.090639
9.668167	0.1	-21.059141
9.669833	0.1	-21.025140
9.671500	0.1	-20.970900
9.673167	0.1	-20.926753
9.674833	0.1	-20.872332
9.676500	0.1	-20.829280
9.678167	0.1	-20.779775
9.679833	0.1	-20.745634
9.681500	0.1	-20.681802
9.683167	0.1	-20.642915
9.684833	0.1	-20.607738
9.686500	0.1	-20.560098
9.688167	0.1	-20.512546
9.689833	0.1	-20.474955
9.691500	0.1	-20.426101
9.693167	0.1	-20.374231
9.694833	0.1	-20.337997
9.696500	0.1	-20.282137
9.698167	0.1	-20.254734
9.699833	0.1	-20.191732
9.701500	0.1	-20.149267
9.703167	0.1	-20.089056
9.704833	0.1	-20.025306
9.706500	0.1	-19.982498
9.708167	0.1	-19.931575
9.709833	0.1	-19.886089
9.711500	0.1	-19.836707
9.713167	0.1	-19.799333
9.714833	0.1	-19.751323
9.716500	0.1	-19.711516
9.718167	0.1	-19.661181
9.719833	0.1	-19.600110
9.721500	0.1	-19.550281
9.723167	0.1	-19.500062
9.724833	0.1	-19.451736
9.726500	0.1	-19.388171
9.728167	0.1	-19.322259
9.729833	0.1	-19.269403
9.731500	0.1	-19.239615
9.733167	0.1	-19.190374
9.734833	0.1	-19.137107
9.736500	0.1	-19.089123
9.738167	0.1	-19.025033
9.739833	0.1	-18.969790
9.741500	0.1	-18.912584
9.743167	0.1	-18.859761
9.744833	0.1	-18.793669
9.746500	0.1	-18.729262
9.748167	0.1	-18.663007
9.749833	0.1	-18.619510
9.751500	0.1	-18.557552
9.753167	0.1	-18.500524
9.754833	0.1	-18.450047
9.756500	0.1	-18.379547
9.758167	0.1	-18.311870
9.759833	0.1	-18.238230
9.761500	0.1	-18.178698
9.763167	0.1	-18.134196
9.764833	0.1	-18.069912
9.766500	0.1	-18.020030
9.768167	0.1	-17.983760
9.769833	0.1	-17.934512
9.771500	0.1	-17.871686
9.773167	0.1	-17.804695
9.774833	0.1	-17.763815
9.776500	0.1	-17.707752
9.778167	0.1	-17.643272
9.779833	0.1	-17.573538
9.781500	0.1	-17.524034
9.783167	0.1	-17.462171
9.784833	0.1	-17.406242
9.786500	0.1	-17.333006
9.788167	0.1	-17.271440
9.789833	0.1	-17.201364
9.791500	0.1	-17.149585
9.793167	0.1	-17.082063
9.794833	0.1	-17.022405
9.796500	0.1	-16.968871
9.798167	0.1	-16.910208
9.799833	0.1	-16.836117
9.801500	0.1	-16.787479
9.803167	0.1	-16.708820
9.804833	0.1	-16.655481
9.806500	0.1	-16.583106
9.808167	0.1	-16.519101
9.809833	0.1	-16.462563
9.811500	0.1	-16.390706
9.813167	0.1	-16.327976
9.814833	0.1	-16.276612
9.816500	0.1	-16.208370
9.818167	0.1	-16.125720
9.819833	0.1	-16.055628
9.821500	0.1	-15.980697
9.823167	0.1	-15.925775
9.824833	0.1	-15.867110
9.826500	0.1	-15.805415
9.828167	0.1	-15.738519
9.829833	0.1	-15.665386
9.831500	0.1	-15.605991
9.833167	0.1	-15.543538
9.834833	0.1	-15.454562
9.836500	0.1	-15.385348
9.838167	0.1	-15.313657
9.839833	0.1	-15.268286
9.841500	0.1	-15.200448
9.843167	0.1	-15.109370
9.844833	0.1	-15.038559
9.846500	0.1	-14.993013
9.848167	0.1	-14.930666
9.849833	0.1	-14.846084
9.851500	0.1	-14.778078
9.853167	0.1	-14.722926
9.854833	0.1	-14.646792
9.856500	0.1	-14.570592
9.858167	0.1	-14.503994
9.859833	0.1	-14.432101
9.861500	0.1	-14.356331
9.863167	0.1	-14.280944
9.864833	0.1	-14.189639
9.866500	0.1	-14.124928
9.868167	0.1	-14.048632
9.869833	0.1	-13.973842
9.871500	0.1	-13.910733
9.873167	0.1	-13.838133
9.874833	0.1	-13.768011
9.876500	0.1	-13.686637
9.878167	0.1	-13.610594
9.879833	0.1	-13.525070
9.881500	0.1	-13.465492
9.883167	0.1	-13.396005
9.884833	0.1	-13.306209
9.886500	0.1	-13.231261
9.888167	0.1	-13.133894
9.889833	0.1	-13.051787
9.891500	0.1	-12.967933
9.893167	0.1	-12.899292
9.894833	0.1	-12.826685
9.896500	0.1	-12.727213
9.898167	0.1	-12.647099
9.899833	0.1	-12.574447
9.901500	0.1	-12.488460
9.903167	0.1	-12.403717
9.904833	0.1	-12.332249
9.906500	0.1	-12.251442
9.908167	0.1	-12.177608
9.909833	0.1	-12.092744
9.911500	0.1	-12.012398
9.913167	0.1	-11.936810
9.914833	0.1	-11.847668
9.916500	0.1	-11.780340
9.918167	0.1	-11.709910
9.919833	0.1	-11.617676
9.921500	0.1	-11.559951
9.923167	0.1	-11.491794
9.924833	0.1	-11.396992
9.926500	0.1	-11.317572
9.928167	0.1	-11.238632
9.929833	0.1	-11.154205
9.931500	0.1	-11.081563
9.933167	0.1	-10.998946
9.934833	0.1	-10.914478
9.936500	0.1	-10.834593
9.938167	0.1	-10.749499
9.939833	0.1	-10.670538
9.941500	0.1	-10.586786
9.943167	0.1	-10.499653
9.944833	0.1	-10.420602
9.946500	0.1	-10.333316
9.948167	0.1	-10.239763
9.949833	0.1	-10.160742
9.951500	0.1	-10.073635
9.953167	0.1	-9.991338
9.954833	0.1	-9.919693
9.956500	0.1	-9.821806
9.958167	0.1	-9.743449
9.959833	0.1	-9.657313
9.961500	0.1	-9.566927
9.963167	0.1	-9.482557
9.964833	0.1	-9.380033
9.966500	0.1	-9.306700
9.968167	0.1	-9.234788
9.969833	0.1	-9.137561
9.971500	0.1	-9.057266
9.973167	0.1	-8.963250
9.974833	0.1	-8.880625
9.976500	0.1	-8.800775
9.978167	0.1	-8.683736
9.979833	0.1	-8.607685
9.981500	0.1	-8.531959
9.983167	0.1	-8.450243
9.984833	0.1	-8.382160
9.986500	0.1	-8.284220
9.988167	0.1	-8.194347
9.989833	0.1	-8.105386
9.991500	0.1	-8.012971
9.993167	0.1	-7.924407
9.994833	0.1	-7.846151
9.996500	0.1	-7.759206
9.998167	0.1	-7.673326
9.999833	0.1	-7.593533
10.001500	0.1	-7.494150
```
