## Supplementary material for "Rhizobial enzyme reveals pH-driven catalytic switching and ʟ-amino acid incorporation by ʟ,ᴅ-transpeptidases": File S3. Julia Notebook: Ldt8 + gm-AEJA + D-AA Mix (Tris-HCl @ pH 8) R1_45_UV_VIS_1.txt

```
URL	chrom://desktop-8dojj41/ChromeleonLocal/Brooks/2025-09-04 Final In Vitro Assays (4h %40 28C %2B pH Gradient).seq/872.smp/UV_VIS_1.channel/UV_VIS_1.chm
Channel	UV_VIS_1

Injection Information:
Data Vault	ChromeleonLocal
Sequence	2025-09-04 Final In Vitro Assays (4h @ 28C + pH Gradient)
Name	Ldt8 + gm-AEJA + D-AA Mix (Tris-HCl @ pH 8) R1
Number	45
Position	BD6
Comment	
Processing Method	Basic Quantitative
Instrument Method	E. coli v520ul HypersilGold aQ 600ul 15% 10min 60C
Type	Calibration Standard
Status	Finished
Inject Time	05/09/2025 01:32:58 +01:00
Volume (µl)	10.000
Dilution Factor	1.0000
Weight	1.0000

Chromatogram Data Information:
Time Min. (min)	0.001500
Time Max. (min)	10.001500
Data Points	6001
Detector	UV
Generating Data System	Chromeleon 7.2.10.24543
Exporting Data System	Chromeleon 7.2.10.0
Operator	Instrument Controller
Signal Quantity	Absorbance
Signal Unit	mAU
Signal Min.	-639.280260
Signal Max.	4,999.999568
Channel	UV_VIS_1
Driver Name	VWD3000.dll
Channel Type	Evaluation
Min. Step (s)	0.1
Max. Step (s)	0.1
Average Step (s)	0.1

Signal Parameter Information:
Signal Info	WVL:202 nm

Chromatogram Data:
Time (min)	Step (s)	Value (mAU)
0.001500	n.a.	18.624519
0.003167	0.1	18.627887
0.004833	0.1	18.648197
0.006500	0.1	18.660432
0.008167	0.1	18.670424
0.009833	0.1	18.697978
0.011500	0.1	18.700914
0.013167	0.1	18.712617
0.014833	0.1	18.707799
0.016500	0.1	18.717518
0.018167	0.1	18.718293
0.019833	0.1	18.732588
0.021500	0.1	18.742634
0.023167	0.1	18.746207
0.024833	0.1	18.766466
0.026500	0.1	18.777211
0.028167	0.1	18.804438
0.029833	0.1	18.821471
0.031500	0.1	18.840838
0.033167	0.1	18.860566
0.034833	0.1	18.891058
0.036500	0.1	18.892798
0.038167	0.1	18.903722
0.039833	0.1	18.909994
0.041500	0.1	18.929870
0.043167	0.1	18.950042
0.044833	0.1	18.958685
0.046500	0.1	18.969886
0.048167	0.1	18.985863
0.049833	0.1	18.988655
0.051500	0.1	18.994115
0.053167	0.1	19.001291
0.054833	0.1	19.010300
0.056500	0.1	19.013002
0.058167	0.1	19.032633
0.059833	0.1	19.061799
0.061500	0.1	19.065494
0.063167	0.1	19.084670
0.064833	0.1	19.101742
0.066500	0.1	19.105895
0.068167	0.1	19.106998
0.069833	0.1	19.114197
0.071500	0.1	19.131918
0.073167	0.1	19.146982
0.074833	0.1	19.154155
0.076500	0.1	19.187124
0.078167	0.1	19.175622
0.079833	0.1	19.185725
0.081500	0.1	19.208701
0.083167	0.1	19.219364
0.084833	0.1	19.231903
0.086500	0.1	19.242689
0.088167	0.1	19.253520
0.089833	0.1	19.244912
0.091500	0.1	19.251807
0.093167	0.1	19.268460
0.094833	0.1	19.294081
0.096500	0.1	19.288947
0.098167	0.1	19.305236
0.099833	0.1	19.323800
0.101500	0.1	19.326193
0.103167	0.1	19.346525
0.104833	0.1	19.356881
0.106500	0.1	19.392792
0.108167	0.1	19.420013
0.109833	0.1	19.467387
0.111500	0.1	19.496527
0.113167	0.1	19.564079
0.114833	0.1	19.628464
0.116500	0.1	19.697410
0.118167	0.1	19.811710
0.119833	0.1	19.940357
0.121500	0.1	20.082214
0.123167	0.1	20.243705
0.124833	0.1	20.443490
0.126500	0.1	20.661053
0.128167	0.1	20.895204
0.129833	0.1	21.136580
0.131500	0.1	21.402806
0.133167	0.1	21.684193
0.134833	0.1	21.962935
0.136500	0.1	22.237788
0.138167	0.1	22.498255
0.139833	0.1	22.769095
0.141500	0.1	23.037027
0.143167	0.1	23.284707
0.144833	0.1	23.521126
0.146500	0.1	23.723198
0.148167	0.1	23.913010
0.149833	0.1	24.105782
0.151500	0.1	24.253000
0.153167	0.1	24.389767
0.154833	0.1	24.502544
0.156500	0.1	24.605921
0.158167	0.1	24.706672
0.159833	0.1	24.767515
0.161500	0.1	24.819873
0.163167	0.1	24.858588
0.164833	0.1	24.892700
0.166500	0.1	24.928200
0.168167	0.1	24.965035
0.169833	0.1	24.985869
0.171500	0.1	24.980054
0.173167	0.1	25.005334
0.174833	0.1	25.014379
0.176500	0.1	25.006986
0.178167	0.1	24.998150
0.179833	0.1	24.987189
0.181500	0.1	24.983804
0.183167	0.1	24.993750
0.184833	0.1	24.978153
0.186500	0.1	24.972344
0.188167	0.1	24.965761
0.189833	0.1	24.967357
0.191500	0.1	24.952495
0.193167	0.1	24.938103
0.194833	0.1	24.920037
0.196500	0.1	24.905391
0.198167	0.1	24.894574
0.199833	0.1	24.891226
0.201500	0.1	24.876095
0.203167	0.1	24.870611
0.204833	0.1	24.858461
0.206500	0.1	24.854564
0.208167	0.1	24.859205
0.209833	0.1	24.839561
0.211500	0.1	24.836109
0.213167	0.1	24.829331
0.214833	0.1	24.818931
0.216500	0.1	24.806313
0.218167	0.1	24.812544
0.219833	0.1	24.806685
0.221500	0.1	24.801178
0.223167	0.1	24.797567
0.224833	0.1	24.798164
0.226500	0.1	24.788626
0.228167	0.1	24.791541
0.229833	0.1	24.779364
0.231500	0.1	24.776729
0.233167	0.1	24.774732
0.234833	0.1	24.758007
0.236500	0.1	24.775988
0.238167	0.1	24.758514
0.239833	0.1	24.768324
0.241500	0.1	24.772204
0.243167	0.1	24.755586
0.244833	0.1	24.754849
0.246500	0.1	24.757827
0.248167	0.1	24.773738
0.249833	0.1	24.743871
0.251500	0.1	24.736793
0.253167	0.1	24.735653
0.254833	0.1	24.732567
0.256500	0.1	24.743927
0.258167	0.1	24.731159
0.259833	0.1	24.728080
0.261500	0.1	24.718880
0.263167	0.1	24.725403
0.264833	0.1	24.737929
0.266500	0.1	24.738033
0.268167	0.1	24.738248
0.269833	0.1	24.735167
0.271500	0.1	24.734214
0.273167	0.1	24.713658
0.274833	0.1	24.705272
0.276500	0.1	24.716123
0.278167	0.1	24.716735
0.279833	0.1	24.722534
0.281500	0.1	24.729573
0.283167	0.1	24.725152
0.284833	0.1	24.712588
0.286500	0.1	24.728469
0.288167	0.1	24.727478
0.289833	0.1	24.718182
0.291500	0.1	24.708274
0.293167	0.1	24.717073
0.294833	0.1	24.722781
0.296500	0.1	24.717266
0.298167	0.1	24.714917
0.299833	0.1	24.717749
0.301500	0.1	24.712640
0.303167	0.1	24.718042
0.304833	0.1	24.713231
0.306500	0.1	24.709364
0.308167	0.1	24.699438
0.309833	0.1	24.704360
0.311500	0.1	24.700977
0.313167	0.1	24.698207
0.314833	0.1	24.698232
0.316500	0.1	24.696231
0.318167	0.1	24.703285
0.319833	0.1	24.696090
0.321500	0.1	24.713061
0.323167	0.1	24.704068
0.324833	0.1	24.706551
0.326500	0.1	24.704184
0.328167	0.1	24.723001
0.329833	0.1	24.712449
0.331500	0.1	24.712732
0.333167	0.1	24.722189
0.334833	0.1	24.717124
0.336500	0.1	24.720459
0.338167	0.1	24.718632
0.339833	0.1	24.715122
0.341500	0.1	24.718379
0.343167	0.1	24.736989
0.344833	0.1	24.727282
0.346500	0.1	24.717404
0.348167	0.1	24.726209
0.349833	0.1	24.720572
0.351500	0.1	24.735668
0.353167	0.1	24.739275
0.354833	0.1	24.740586
0.356500	0.1	24.743246
0.358167	0.1	24.743983
0.359833	0.1	24.734494
0.361500	0.1	24.747492
0.363167	0.1	24.756921
0.364833	0.1	24.746942
0.366500	0.1	24.729771
0.368167	0.1	24.716837
0.369833	0.1	24.729425
0.371500	0.1	24.714907
0.373167	0.1	24.720203
0.374833	0.1	24.711849
0.376500	0.1	24.713376
0.378167	0.1	24.721577
0.379833	0.1	24.720893
0.381500	0.1	24.724018
0.383167	0.1	24.718705
0.384833	0.1	24.727855
0.386500	0.1	24.727817
0.388167	0.1	24.719458
0.389833	0.1	24.719743
0.391500	0.1	24.725901
0.393167	0.1	24.728873
0.394833	0.1	24.719229
0.396500	0.1	24.702987
0.398167	0.1	24.703362
0.399833	0.1	24.717773
0.401500	0.1	24.716586
0.403167	0.1	24.711415
0.404833	0.1	24.714979
0.406500	0.1	24.710551
0.408167	0.1	24.722612
0.409833	0.1	24.713006
0.411500	0.1	24.717862
0.413167	0.1	24.722926
0.414833	0.1	24.707129
0.416500	0.1	24.706956
0.418167	0.1	24.720571
0.419833	0.1	24.731459
0.421500	0.1	24.719710
0.423167	0.1	24.723561
0.424833	0.1	24.712210
0.426500	0.1	24.704406
0.428167	0.1	24.706720
0.429833	0.1	24.716488
0.431500	0.1	24.719742
0.433167	0.1	24.716490
0.434833	0.1	24.716301
0.436500	0.1	24.705248
0.438167	0.1	24.704263
0.439833	0.1	24.706828
0.441500	0.1	24.727641
0.443167	0.1	24.715670
0.444833	0.1	24.722767
0.446500	0.1	24.719131
0.448167	0.1	24.723536
0.449833	0.1	24.732077
0.451500	0.1	24.725344
0.453167	0.1	24.736445
0.454833	0.1	24.726051
0.456500	0.1	24.725748
0.458167	0.1	24.728683
0.459833	0.1	24.728715
0.461500	0.1	24.718906
0.463167	0.1	24.727981
0.464833	0.1	24.727726
0.466500	0.1	24.741128
0.468167	0.1	24.749399
0.469833	0.1	24.745535
0.471500	0.1	24.746844
0.473167	0.1	24.739951
0.474833	0.1	24.746714
0.476500	0.1	24.742001
0.478167	0.1	24.737056
0.479833	0.1	24.743864
0.481500	0.1	24.740515
0.483167	0.1	24.724081
0.484833	0.1	24.729461
0.486500	0.1	24.723835
0.488167	0.1	24.719851
0.489833	0.1	24.712074
0.491500	0.1	24.724546
0.493167	0.1	24.728784
0.494833	0.1	24.737058
0.496500	0.1	24.743688
0.498167	0.1	24.730682
0.499833	0.1	24.727514
0.501500	0.1	24.729836
0.503167	0.1	24.733903
0.504833	0.1	24.725012
0.506500	0.1	24.740840
0.508167	0.1	24.741439
0.509833	0.1	24.748597
0.511500	0.1	24.737938
0.513167	0.1	24.727601
0.514833	0.1	24.737525
0.516500	0.1	24.745555
0.518167	0.1	24.742327
0.519833	0.1	24.734616
0.521500	0.1	24.737346
0.523167	0.1	24.740177
0.524833	0.1	24.751352
0.526500	0.1	24.755668
0.528167	0.1	24.751145
0.529833	0.1	24.776338
0.531500	0.1	24.762509
0.533167	0.1	24.766475
0.534833	0.1	24.788193
0.536500	0.1	24.795774
0.538167	0.1	24.805143
0.539833	0.1	24.817938
0.541500	0.1	24.842572
0.543167	0.1	24.857389
0.544833	0.1	24.887597
0.546500	0.1	24.901491
0.548167	0.1	24.932572
0.549833	0.1	24.959884
0.551500	0.1	24.995685
0.553167	0.1	25.033785
0.554833	0.1	25.055981
0.556500	0.1	25.088618
0.558167	0.1	25.108655
0.559833	0.1	25.162435
0.561500	0.1	25.253338
0.563167	0.1	25.363220
0.564833	0.1	25.561627
0.566500	0.1	25.903783
0.568167	0.1	26.428911
0.569833	0.1	27.289360
0.571500	0.1	28.612364
0.573167	0.1	30.696895
0.574833	0.1	33.926097
0.576500	0.1	38.858321
0.578167	0.1	46.348641
0.579833	0.1	57.491744
0.581500	0.1	73.764291
0.583167	0.1	96.962552
0.584833	0.1	129.080646
0.586500	0.1	172.256955
0.588167	0.1	228.545232
0.589833	0.1	299.622255
0.591500	0.1	386.706175
0.593167	0.1	490.352910
0.594833	0.1	610.452899
0.596500	0.1	746.124270
0.598167	0.1	896.261584
0.599833	0.1	1,059.185177
0.601500	0.1	1,233.634263
0.603167	0.1	1,418.136433
0.604833	0.1	1,611.521815
0.606500	0.1	1,813.389398
0.608167	0.1	2,024.371107
0.609833	0.1	2,246.339069
0.611500	0.1	2,488.747004
0.613167	0.1	2,764.847083
0.614833	0.1	3,137.043357
0.616500	0.1	4,069.729268
0.618167	0.1	4,535.467646
0.619833	0.1	4,768.034938
0.621500	0.1	4,884.167832
0.623167	0.1	4,942.158999
0.624833	0.1	4,971.116993
0.626500	0.1	4,985.577219
0.628167	0.1	4,992.797958
0.629833	0.1	4,996.403648
0.631500	0.1	4,998.204155
0.633167	0.1	4,999.103242
0.634833	0.1	4,999.552202
0.636500	0.1	4,999.776391
0.638167	0.1	4,999.888341
0.639833	0.1	4,999.944243
0.641500	0.1	4,999.972157
0.643167	0.1	4,999.986097
0.644833	0.1	4,999.993057
0.646500	0.1	4,999.996533
0.648167	0.1	4,999.998269
0.649833	0.1	4,999.999136
0.651500	0.1	4,999.999568
0.653167	0.1	4,189.644827
0.654833	0.1	3,605.887810
0.656500	0.1	3,190.775506
0.658167	0.1	2,883.572482
0.659833	0.1	2,639.936304
0.661500	0.1	2,438.050569
0.663167	0.1	2,263.078681
0.664833	0.1	2,106.788566
0.666500	0.1	1,965.056650
0.668167	0.1	1,834.584740
0.669833	0.1	1,713.944849
0.671500	0.1	1,602.930110
0.673167	0.1	1,500.639668
0.674833	0.1	1,407.139965
0.676500	0.1	1,321.464126
0.678167	0.1	1,242.992026
0.679833	0.1	1,170.654985
0.681500	0.1	1,103.287412
0.683167	0.1	1,039.870198
0.684833	0.1	979.466135
0.686500	0.1	921.009145
0.688167	0.1	863.374595
0.689833	0.1	805.508361
0.691500	0.1	746.030634
0.693167	0.1	683.578873
0.694833	0.1	616.807571
0.696500	0.1	544.596169
0.698167	0.1	466.396972
0.699833	0.1	382.307333
0.701500	0.1	293.171899
0.703167	0.1	200.355465
0.704833	0.1	105.730868
0.706500	0.1	11.251429
0.708167	0.1	-81.205875
0.709833	0.1	-170.053783
0.711500	0.1	-253.935011
0.713167	0.1	-331.736575
0.714833	0.1	-402.413965
0.716500	0.1	-465.020231
0.718167	0.1	-518.637892
0.719833	0.1	-562.524691
0.721500	0.1	-596.239909
0.723167	0.1	-619.811963
0.724833	0.1	-633.791680
0.726500	0.1	-639.280260
0.728167	0.1	-637.842782
0.729833	0.1	-631.257523
0.731500	0.1	-621.407351
0.733167	0.1	-609.949508
0.734833	0.1	-598.168260
0.736500	0.1	-586.789852
0.738167	0.1	-575.907922
0.739833	0.1	-564.986113
0.741500	0.1	-553.001237
0.743167	0.1	-538.722373
0.744833	0.1	-520.927570
0.746500	0.1	-498.761279
0.748167	0.1	-471.829314
0.749833	0.1	-440.358058
0.751500	0.1	-405.067235
0.753167	0.1	-367.042008
0.754833	0.1	-327.527466
0.756500	0.1	-287.746557
0.758167	0.1	-248.731186
0.759833	0.1	-211.355778
0.761500	0.1	-176.234743
0.763167	0.1	-143.777343
0.764833	0.1	-114.224317
0.766500	0.1	-87.650910
0.768167	0.1	-64.016551
0.769833	0.1	-43.191984
0.771500	0.1	-25.013710
0.773167	0.1	-9.279519
0.774833	0.1	4.236169
0.776500	0.1	15.745322
0.778167	0.1	25.500458
0.779833	0.1	33.686348
0.781500	0.1	40.529742
0.783167	0.1	46.192089
0.784833	0.1	50.806230
0.786500	0.1	54.568819
0.788167	0.1	57.578935
0.789833	0.1	59.969557
0.791500	0.1	61.817441
0.793167	0.1	63.249552
0.794833	0.1	64.319343
0.796500	0.1	65.095823
0.798167	0.1	65.640220
0.799833	0.1	65.973268
0.801500	0.1	66.156866
0.803167	0.1	66.212611
0.804833	0.1	66.154358
0.806500	0.1	65.980285
0.808167	0.1	65.760298
0.809833	0.1	65.431662
0.811500	0.1	65.043120
0.813167	0.1	64.570984
0.814833	0.1	64.013785
0.816500	0.1	63.408427
0.818167	0.1	62.701099
0.819833	0.1	61.982122
0.821500	0.1	61.191402
0.823167	0.1	60.354995
0.824833	0.1	59.470894
0.826500	0.1	58.550237
0.828167	0.1	57.635927
0.829833	0.1	56.745528
0.831500	0.1	55.892188
0.833167	0.1	55.136408
0.834833	0.1	54.505788
0.836500	0.1	54.076304
0.838167	0.1	53.875204
0.839833	0.1	53.941965
0.841500	0.1	54.246874
0.843167	0.1	54.835416
0.844833	0.1	55.651001
0.846500	0.1	56.649303
0.848167	0.1	57.762040
0.849833	0.1	58.938284
0.851500	0.1	60.105351
0.853167	0.1	61.217591
0.854833	0.1	62.213866
0.856500	0.1	63.085348
0.858167	0.1	63.791856
0.859833	0.1	64.361056
0.861500	0.1	64.766869
0.863167	0.1	65.080690
0.864833	0.1	65.270763
0.866500	0.1	65.407138
0.868167	0.1	65.504293
0.869833	0.1	65.681361
0.871500	0.1	66.035826
0.873167	0.1	66.751184
0.874833	0.1	68.072868
0.876500	0.1	70.468035
0.878167	0.1	74.495455
0.879833	0.1	80.908757
0.881500	0.1	90.519981
0.883167	0.1	104.136269
0.884833	0.1	122.323342
0.886500	0.1	145.405933
0.888167	0.1	173.201729
0.889833	0.1	205.157824
0.891500	0.1	240.280480
0.893167	0.1	277.328088
0.894833	0.1	314.864430
0.896500	0.1	351.526252
0.898167	0.1	386.154627
0.899833	0.1	417.751026
0.901500	0.1	445.534335
0.903167	0.1	469.136266
0.904833	0.1	488.356554
0.906500	0.1	503.366891
0.908167	0.1	514.349383
0.909833	0.1	521.789394
0.911500	0.1	526.190365
0.913167	0.1	528.257064
0.914833	0.1	528.730598
0.916500	0.1	528.375586
0.918167	0.1	527.865786
0.919833	0.1	527.850058
0.921500	0.1	528.769298
0.923167	0.1	530.840762
0.924833	0.1	534.019476
0.926500	0.1	538.016056
0.928167	0.1	542.365787
0.929833	0.1	546.422881
0.931500	0.1	549.532576
0.933167	0.1	550.978907
0.934833	0.1	550.138657
0.936500	0.1	546.450443
0.938167	0.1	539.512305
0.939833	0.1	529.092871
0.941500	0.1	514.994073
0.943167	0.1	497.427608
0.944833	0.1	476.681464
0.946500	0.1	453.268483
0.948167	0.1	427.867470
0.949833	0.1	401.161323
0.951500	0.1	373.901726
0.953167	0.1	346.760812
0.954833	0.1	320.280167
0.956500	0.1	294.869542
0.958167	0.1	270.773451
0.959833	0.1	248.248442
0.961500	0.1	227.346294
0.963167	0.1	208.110165
0.964833	0.1	190.451158
0.966500	0.1	174.352744
0.968167	0.1	159.747117
0.969833	0.1	146.498922
0.971500	0.1	134.526669
0.973167	0.1	123.773328
0.974833	0.1	114.106899
0.976500	0.1	105.428406
0.978167	0.1	97.691249
0.979833	0.1	90.782265
0.981500	0.1	84.634075
0.983167	0.1	79.163562
0.984833	0.1	74.289360
0.986500	0.1	69.996555
0.988167	0.1	66.225185
0.989833	0.1	62.921656
0.991500	0.1	60.032372
0.993167	0.1	57.576662
0.994833	0.1	55.536079
0.996500	0.1	53.904919
0.998167	0.1	52.710015
0.999833	0.1	51.958553
1.001500	0.1	51.619397
1.003167	0.1	51.725420
1.004833	0.1	52.266342
1.006500	0.1	53.197666
1.008167	0.1	54.462665
1.009833	0.1	56.026923
1.011500	0.1	57.828150
1.013167	0.1	59.790572
1.014833	0.1	61.855451
1.016500	0.1	63.972753
1.018167	0.1	66.083849
1.019833	0.1	68.145178
1.021500	0.1	70.119788
1.023167	0.1	71.988989
1.024833	0.1	73.725733
1.026500	0.1	75.279584
1.028167	0.1	76.633100
1.029833	0.1	77.811725
1.031500	0.1	78.793000
1.033167	0.1	79.549170
1.034833	0.1	80.084253
1.036500	0.1	80.419829
1.038167	0.1	80.535558
1.039833	0.1	80.446950
1.041500	0.1	80.163095
1.043167	0.1	79.731309
1.044833	0.1	79.098926
1.046500	0.1	78.339000
1.048167	0.1	77.422172
1.049833	0.1	76.406917
1.051500	0.1	75.283244
1.053167	0.1	74.062160
1.054833	0.1	72.804843
1.056500	0.1	71.467343
1.058167	0.1	70.138006
1.059833	0.1	68.866624
1.061500	0.1	67.827858
1.063167	0.1	67.970884
1.064833	0.1	71.871446
1.066500	0.1	84.596998
1.068167	0.1	113.532999
1.069833	0.1	166.848561
1.071500	0.1	251.295427
1.073167	0.1	369.022506
1.074833	0.1	516.738696
1.076500	0.1	686.541584
1.078167	0.1	868.961885
1.079833	0.1	1,054.593734
1.081500	0.1	1,235.770534
1.083167	0.1	1,407.392705
1.084833	0.1	1,565.456989
1.086500	0.1	1,708.091432
1.088167	0.1	1,834.230226
1.089833	0.1	1,943.489597
1.091500	0.1	2,036.180480
1.093167	0.1	2,112.504543
1.094833	0.1	2,172.846113
1.096500	0.1	2,217.349388
1.098167	0.1	2,246.812118
1.099833	0.1	2,262.854764
1.101500	0.1	2,265.127920
1.103167	0.1	2,258.157694
1.104833	0.1	2,240.639387
1.106500	0.1	2,216.682296
1.108167	0.1	2,185.919162
1.109833	0.1	2,150.136223
1.111500	0.1	2,110.031892
1.113167	0.1	2,067.568524
1.114833	0.1	2,021.542184
1.116500	0.1	1,975.489336
1.118167	0.1	1,927.827639
1.119833	0.1	1,879.620260
1.121500	0.1	1,830.967025
1.123167	0.1	1,782.396770
1.124833	0.1	1,734.423901
1.126500	0.1	1,686.840286
1.128167	0.1	1,639.464584
1.129833	0.1	1,593.114778
1.131500	0.1	1,547.504546
1.133167	0.1	1,502.344342
1.134833	0.1	1,458.008026
1.136500	0.1	1,414.654662
1.138167	0.1	1,371.705370
1.139833	0.1	1,329.583415
1.141500	0.1	1,288.113192
1.143167	0.1	1,247.131771
1.144833	0.1	1,206.736657
1.146500	0.1	1,167.044111
1.148167	0.1	1,127.653428
1.149833	0.1	1,088.829394
1.151500	0.1	1,050.423469
1.153167	0.1	1,012.493311
1.154833	0.1	975.062932
1.156500	0.1	937.985857
1.158167	0.1	901.381846
1.159833	0.1	865.280679
1.161500	0.1	829.665526
1.163167	0.1	794.569720
1.164833	0.1	760.085021
1.166500	0.1	726.221824
1.168167	0.1	692.969856
1.169833	0.1	660.480073
1.171500	0.1	628.738576
1.173167	0.1	597.829019
1.174833	0.1	567.770596
1.176500	0.1	538.614990
1.178167	0.1	510.467155
1.179833	0.1	483.295124
1.181500	0.1	457.135288
1.183167	0.1	432.073397
1.184833	0.1	408.100173
1.186500	0.1	385.207260
1.188167	0.1	363.473140
1.189833	0.1	342.905165
1.191500	0.1	323.560822
1.193167	0.1	305.462776
1.194833	0.1	288.634842
1.196500	0.1	273.063219
1.198167	0.1	258.709648
1.199833	0.1	245.478433
1.201500	0.1	233.328000
1.203167	0.1	222.130400
1.204833	0.1	211.794607
1.206500	0.1	202.232689
1.208167	0.1	193.334814
1.209833	0.1	185.036550
1.211500	0.1	177.290826
1.213167	0.1	170.081558
1.214833	0.1	163.360565
1.216500	0.1	157.085039
1.218167	0.1	151.250041
1.219833	0.1	145.828138
1.221500	0.1	140.757985
1.223167	0.1	136.023644
1.224833	0.1	131.627422
1.226500	0.1	127.508627
1.228167	0.1	123.663108
1.229833	0.1	120.060764
1.231500	0.1	116.678386
1.233167	0.1	113.518677
1.234833	0.1	110.508142
1.236500	0.1	107.646350
1.238167	0.1	104.945820
1.239833	0.1	102.377581
1.241500	0.1	99.918033
1.243167	0.1	97.567985
1.244833	0.1	95.293329
1.246500	0.1	93.108884
1.248167	0.1	91.006159
1.249833	0.1	89.003308
1.251500	0.1	87.049894
1.253167	0.1	85.178624
1.254833	0.1	83.384793
1.256500	0.1	81.654705
1.258167	0.1	80.009503
1.259833	0.1	78.425231
1.261500	0.1	76.904133
1.263167	0.1	75.451364
1.264833	0.1	74.077211
1.266500	0.1	72.724636
1.268167	0.1	71.407403
1.269833	0.1	70.126318
1.271500	0.1	68.873583
1.273167	0.1	67.670063
1.274833	0.1	66.482692
1.276500	0.1	65.386548
1.278167	0.1	64.398975
1.279833	0.1	63.571279
1.281500	0.1	62.918607
1.283167	0.1	62.514457
1.284833	0.1	62.329394
1.286500	0.1	62.366902
1.288167	0.1	62.563861
1.289833	0.1	62.876007
1.291500	0.1	63.253691
1.293167	0.1	63.591082
1.294833	0.1	63.900251
1.296500	0.1	64.151571
1.298167	0.1	64.311221
1.299833	0.1	64.372675
1.301500	0.1	64.331153
1.303167	0.1	64.176630
1.304833	0.1	63.928585
1.306500	0.1	63.610354
1.308167	0.1	63.201874
1.309833	0.1	62.730186
1.311500	0.1	62.237197
1.313167	0.1	61.685877
1.314833	0.1	61.116069
1.316500	0.1	60.499603
1.318167	0.1	59.882411
1.319833	0.1	59.241822
1.321500	0.1	58.571159
1.323167	0.1	57.902312
1.324833	0.1	57.250036
1.326500	0.1	56.567679
1.328167	0.1	55.883396
1.329833	0.1	55.211133
1.331500	0.1	54.539549
1.333167	0.1	53.870875
1.334833	0.1	53.184254
1.336500	0.1	52.539765
1.338167	0.1	51.899131
1.339833	0.1	51.276998
1.341500	0.1	50.638362
1.343167	0.1	50.033534
1.344833	0.1	49.448715
1.346500	0.1	48.850794
1.348167	0.1	48.255173
1.349833	0.1	47.685097
1.351500	0.1	47.131064
1.353167	0.1	46.570816
1.354833	0.1	46.051100
1.356500	0.1	45.540192
1.358167	0.1	45.013489
1.359833	0.1	44.511208
1.361500	0.1	44.030114
1.363167	0.1	43.557630
1.364833	0.1	43.079381
1.366500	0.1	42.644472
1.368167	0.1	42.217362
1.369833	0.1	41.804363
1.371500	0.1	41.373973
1.373167	0.1	40.985716
1.374833	0.1	40.596778
1.376500	0.1	40.216509
1.378167	0.1	39.844716
1.379833	0.1	39.484626
1.381500	0.1	39.146876
1.383167	0.1	38.802855
1.384833	0.1	38.481446
1.386500	0.1	38.153863
1.388167	0.1	37.847559
1.389833	0.1	37.547401
1.391500	0.1	37.256026
1.393167	0.1	36.969127
1.394833	0.1	36.688918
1.396500	0.1	36.423894
1.398167	0.1	36.137098
1.399833	0.1	35.860111
1.401500	0.1	35.594396
1.403167	0.1	35.334778
1.404833	0.1	35.076054
1.406500	0.1	34.798942
1.408167	0.1	34.544431
1.409833	0.1	34.293991
1.411500	0.1	34.034459
1.413167	0.1	33.765958
1.414833	0.1	33.489744
1.416500	0.1	33.240217
1.418167	0.1	32.992481
1.419833	0.1	32.726831
1.421500	0.1	32.469286
1.423167	0.1	32.237224
1.424833	0.1	31.975622
1.426500	0.1	31.749860
1.428167	0.1	31.493566
1.429833	0.1	31.263671
1.431500	0.1	31.025213
1.433167	0.1	30.791472
1.434833	0.1	30.560341
1.436500	0.1	30.328198
1.438167	0.1	30.093615
1.439833	0.1	29.856047
1.441500	0.1	29.636306
1.443167	0.1	29.422240
1.444833	0.1	29.184710
1.446500	0.1	28.962530
1.448167	0.1	28.751812
1.449833	0.1	28.524835
1.451500	0.1	28.346364
1.453167	0.1	28.151085
1.454833	0.1	27.970896
1.456500	0.1	27.787368
1.458167	0.1	27.603655
1.459833	0.1	27.446114
1.461500	0.1	27.299055
1.463167	0.1	27.165062
1.464833	0.1	27.040155
1.466500	0.1	26.949044
1.468167	0.1	26.881657
1.469833	0.1	26.807754
1.471500	0.1	26.750652
1.473167	0.1	26.694627
1.474833	0.1	26.684220
1.476500	0.1	26.685153
1.478167	0.1	26.688059
1.479833	0.1	26.719378
1.481500	0.1	26.739395
1.483167	0.1	26.793741
1.484833	0.1	26.842347
1.486500	0.1	26.915110
1.488167	0.1	26.982413
1.489833	0.1	27.076069
1.491500	0.1	27.137292
1.493167	0.1	27.224551
1.494833	0.1	27.281614
1.496500	0.1	27.368997
1.498167	0.1	27.456325
1.499833	0.1	27.567609
1.501500	0.1	27.680187
1.503167	0.1	27.802267
1.504833	0.1	27.948552
1.506500	0.1	28.096160
1.508167	0.1	28.246499
1.509833	0.1	28.420363
1.511500	0.1	28.613807
1.513167	0.1	28.831615
1.514833	0.1	29.044315
1.516500	0.1	29.258614
1.518167	0.1	29.476798
1.519833	0.1	29.685595
1.521500	0.1	29.892610
1.523167	0.1	30.100620
1.524833	0.1	30.306822
1.526500	0.1	30.470263
1.528167	0.1	30.629943
1.529833	0.1	30.780562
1.531500	0.1	30.916476
1.533167	0.1	31.027182
1.534833	0.1	31.124725
1.536500	0.1	31.185851
1.538167	0.1	31.234412
1.539833	0.1	31.259370
1.541500	0.1	31.285661
1.543167	0.1	31.288174
1.544833	0.1	31.244311
1.546500	0.1	31.206129
1.548167	0.1	31.171041
1.549833	0.1	31.099804
1.551500	0.1	31.048422
1.553167	0.1	30.963110
1.554833	0.1	30.887938
1.556500	0.1	30.797679
1.558167	0.1	30.673037
1.559833	0.1	30.560927
1.561500	0.1	30.452502
1.563167	0.1	30.333274
1.564833	0.1	30.222518
1.566500	0.1	30.107451
1.568167	0.1	29.986975
1.569833	0.1	29.871127
1.571500	0.1	29.754527
1.573167	0.1	29.650162
1.574833	0.1	29.558074
1.576500	0.1	29.465447
1.578167	0.1	29.370663
1.579833	0.1	29.287886
1.581500	0.1	29.214756
1.583167	0.1	29.156612
1.584833	0.1	29.072635
1.586500	0.1	29.022229
1.588167	0.1	28.972255
1.589833	0.1	28.929685
1.591500	0.1	28.906748
1.593167	0.1	28.871676
1.594833	0.1	28.842039
1.596500	0.1	28.819560
1.598167	0.1	28.808587
1.599833	0.1	28.785755
1.601500	0.1	28.784319
1.603167	0.1	28.746970
1.604833	0.1	28.727705
1.606500	0.1	28.706605
1.608167	0.1	28.693933
1.609833	0.1	28.668288
1.611500	0.1	28.649109
1.613167	0.1	28.630646
1.614833	0.1	28.586692
1.616500	0.1	28.529754
1.618167	0.1	28.517427
1.619833	0.1	28.488212
1.621500	0.1	28.449224
1.623167	0.1	28.402521
1.624833	0.1	28.382778
1.626500	0.1	28.334801
1.628167	0.1	28.296921
1.629833	0.1	28.285799
1.631500	0.1	28.249024
1.633167	0.1	28.229706
1.634833	0.1	28.226526
1.636500	0.1	28.210360
1.638167	0.1	28.215628
1.639833	0.1	28.221883
1.641500	0.1	28.222759
1.643167	0.1	28.223989
1.644833	0.1	28.236522
1.646500	0.1	28.277523
1.648167	0.1	28.299918
1.649833	0.1	28.326004
1.651500	0.1	28.366029
1.653167	0.1	28.407277
1.654833	0.1	28.455555
1.656500	0.1	28.507990
1.658167	0.1	28.568435
1.659833	0.1	28.607720
1.661500	0.1	28.658123
1.663167	0.1	28.700827
1.664833	0.1	28.749235
1.666500	0.1	28.796625
1.668167	0.1	28.836043
1.669833	0.1	28.855638
1.671500	0.1	28.879115
1.673167	0.1	28.916812
1.674833	0.1	28.948308
1.676500	0.1	28.964752
1.678167	0.1	28.987661
1.679833	0.1	29.008978
1.681500	0.1	29.035396
1.683167	0.1	29.056209
1.684833	0.1	29.079452
1.686500	0.1	29.131486
1.688167	0.1	29.137446
1.689833	0.1	29.181950
1.691500	0.1	29.235355
1.693167	0.1	29.268944
1.694833	0.1	29.313866
1.696500	0.1	29.364447
1.698167	0.1	29.419988
1.699833	0.1	29.485660
1.701500	0.1	29.554743
1.703167	0.1	29.637674
1.704833	0.1	29.712974
1.706500	0.1	29.819917
1.708167	0.1	29.891176
1.709833	0.1	29.986679
1.711500	0.1	30.068027
1.713167	0.1	30.170967
1.714833	0.1	30.277430
1.716500	0.1	30.392748
1.718167	0.1	30.504166
1.719833	0.1	30.613619
1.721500	0.1	30.746254
1.723167	0.1	30.902225
1.724833	0.1	31.011500
1.726500	0.1	31.139067
1.728167	0.1	31.287349
1.729833	0.1	31.417743
1.731500	0.1	31.541599
1.733167	0.1	31.663307
1.734833	0.1	31.810881
1.736500	0.1	31.934963
1.738167	0.1	32.071626
1.739833	0.1	32.180767
1.741500	0.1	32.320239
1.743167	0.1	32.435904
1.744833	0.1	32.541368
1.746500	0.1	32.629228
1.748167	0.1	32.709631
1.749833	0.1	32.808882
1.751500	0.1	32.879563
1.753167	0.1	32.947934
1.754833	0.1	33.014492
1.756500	0.1	33.049045
1.758167	0.1	33.089484
1.759833	0.1	33.110014
1.761500	0.1	33.140615
1.763167	0.1	33.146504
1.764833	0.1	33.150299
1.766500	0.1	33.160657
1.768167	0.1	33.169750
1.769833	0.1	33.159070
1.771500	0.1	33.118333
1.773167	0.1	33.101466
1.774833	0.1	33.096505
1.776500	0.1	33.102468
1.778167	0.1	33.063374
1.779833	0.1	33.045424
1.781500	0.1	33.024599
1.783167	0.1	33.013798
1.784833	0.1	32.992332
1.786500	0.1	32.972496
1.788167	0.1	32.949754
1.789833	0.1	32.908642
1.791500	0.1	32.894093
1.793167	0.1	32.848707
1.794833	0.1	32.815852
1.796500	0.1	32.770103
1.798167	0.1	32.713889
1.799833	0.1	32.656339
1.801500	0.1	32.606112
1.803167	0.1	32.549309
1.804833	0.1	32.456081
1.806500	0.1	32.374210
1.808167	0.1	32.258516
1.809833	0.1	32.161835
1.811500	0.1	32.070604
1.813167	0.1	31.955600
1.814833	0.1	31.842252
1.816500	0.1	31.740565
1.818167	0.1	31.622149
1.819833	0.1	31.509900
1.821500	0.1	31.399586
1.823167	0.1	31.291062
1.824833	0.1	31.155415
1.826500	0.1	31.029813
1.828167	0.1	30.911225
1.829833	0.1	30.804153
1.831500	0.1	30.689684
1.833167	0.1	30.592564
1.834833	0.1	30.508013
1.836500	0.1	30.413628
1.838167	0.1	30.315642
1.839833	0.1	30.263497
1.841500	0.1	30.178260
1.843167	0.1	30.110906
1.844833	0.1	30.047147
1.846500	0.1	29.998672
1.848167	0.1	29.955153
1.849833	0.1	29.919706
1.851500	0.1	29.874593
1.853167	0.1	29.858195
1.854833	0.1	29.844213
1.856500	0.1	29.828203
1.858167	0.1	29.841068
1.859833	0.1	29.829403
1.861500	0.1	29.836200
1.863167	0.1	29.862646
1.864833	0.1	29.874011
1.866500	0.1	29.889435
1.868167	0.1	29.915007
1.869833	0.1	29.932675
1.871500	0.1	29.973081
1.873167	0.1	30.004088
1.874833	0.1	30.045546
1.876500	0.1	30.090743
1.878167	0.1	30.139940
1.879833	0.1	30.192455
1.881500	0.1	30.252763
1.883167	0.1	30.283928
1.884833	0.1	30.340320
1.886500	0.1	30.388513
1.888167	0.1	30.419749
1.889833	0.1	30.472508
1.891500	0.1	30.517520
1.893167	0.1	30.554989
1.894833	0.1	30.594921
1.896500	0.1	30.658267
1.898167	0.1	30.719639
1.899833	0.1	30.774483
1.901500	0.1	30.821747
1.903167	0.1	30.904397
1.904833	0.1	30.973041
1.906500	0.1	31.058350
1.908167	0.1	31.136663
1.909833	0.1	31.215794
1.911500	0.1	31.309783
1.913167	0.1	31.394201
1.914833	0.1	31.497559
1.916500	0.1	31.578339
1.918167	0.1	31.660618
1.919833	0.1	31.735566
1.921500	0.1	31.811118
1.923167	0.1	31.910323
1.924833	0.1	31.983449
1.926500	0.1	32.035378
1.928167	0.1	32.090367
1.929833	0.1	32.113432
1.931500	0.1	32.134663
1.933167	0.1	32.127113
1.934833	0.1	32.130614
1.936500	0.1	32.126262
1.938167	0.1	32.077278
1.939833	0.1	32.034452
1.941500	0.1	31.974562
1.943167	0.1	31.917762
1.944833	0.1	31.854391
1.946500	0.1	31.800466
1.948167	0.1	31.703009
1.949833	0.1	31.616091
1.951500	0.1	31.553711
1.953167	0.1	31.466541
1.954833	0.1	31.387627
1.956500	0.1	31.320365
1.958167	0.1	31.232783
1.959833	0.1	31.172418
1.961500	0.1	31.096865
1.963167	0.1	31.051083
1.964833	0.1	30.981166
1.966500	0.1	30.932484
1.968167	0.1	30.876406
1.969833	0.1	30.828727
1.971500	0.1	30.763676
1.973167	0.1	30.725283
1.974833	0.1	30.666700
1.976500	0.1	30.601443
1.978167	0.1	30.539558
1.979833	0.1	30.475400
1.981500	0.1	30.411878
1.983167	0.1	30.352068
1.984833	0.1	30.291475
1.986500	0.1	30.213886
1.988167	0.1	30.163264
1.989833	0.1	30.089688
1.991500	0.1	30.035295
1.993167	0.1	29.975530
1.994833	0.1	29.917449
1.996500	0.1	29.882931
1.998167	0.1	29.819332
1.999833	0.1	29.773806
2.001500	0.1	29.745226
2.003167	0.1	29.716720
2.004833	0.1	29.704208
2.006500	0.1	29.683848
2.008167	0.1	29.674347
2.009833	0.1	29.649316
2.011500	0.1	29.655825
2.013167	0.1	29.646322
2.014833	0.1	29.640905
2.016500	0.1	29.670651
2.018167	0.1	29.699767
2.019833	0.1	29.719054
2.021500	0.1	29.757862
2.023167	0.1	29.777174
2.024833	0.1	29.793261
2.026500	0.1	29.812108
2.028167	0.1	29.832817
2.029833	0.1	29.861880
2.031500	0.1	29.870063
2.033167	0.1	29.896586
2.034833	0.1	29.883464
2.036500	0.1	29.880961
2.038167	0.1	29.888574
2.039833	0.1	29.874846
2.041500	0.1	29.874214
2.043167	0.1	29.855540
2.044833	0.1	29.831320
2.046500	0.1	29.815297
2.048167	0.1	29.786803
2.049833	0.1	29.758287
2.051500	0.1	29.716689
2.053167	0.1	29.687454
2.054833	0.1	29.649986
2.056500	0.1	29.603495
2.058167	0.1	29.577436
2.059833	0.1	29.532353
2.061500	0.1	29.503036
2.063167	0.1	29.466922
2.064833	0.1	29.430500
2.066500	0.1	29.409035
2.068167	0.1	29.378516
2.069833	0.1	29.367829
2.071500	0.1	29.350086
2.073167	0.1	29.327967
2.074833	0.1	29.325131
2.076500	0.1	29.319452
2.078167	0.1	29.302470
2.079833	0.1	29.274097
2.081500	0.1	29.266290
2.083167	0.1	29.260424
2.084833	0.1	29.276691
2.086500	0.1	29.273673
2.088167	0.1	29.270656
2.089833	0.1	29.264672
2.091500	0.1	29.273294
2.093167	0.1	29.267233
2.094833	0.1	29.286635
2.096500	0.1	29.273626
2.098167	0.1	29.272106
2.099833	0.1	29.294170
2.101500	0.1	29.288630
2.103167	0.1	29.309964
2.104833	0.1	29.331723
2.106500	0.1	29.333709
2.108167	0.1	29.351668
2.109833	0.1	29.372455
2.111500	0.1	29.396091
2.113167	0.1	29.421152
2.114833	0.1	29.430054
2.116500	0.1	29.464149
2.118167	0.1	29.499803
2.119833	0.1	29.542308
2.121500	0.1	29.570036
2.123167	0.1	29.606910
2.124833	0.1	29.646325
2.126500	0.1	29.714604
2.128167	0.1	29.768052
2.129833	0.1	29.820513
2.131500	0.1	29.862306
2.133167	0.1	29.923412
2.134833	0.1	30.006474
2.136500	0.1	30.079921
2.138167	0.1	30.151077
2.139833	0.1	30.230333
2.141500	0.1	30.308753
2.143167	0.1	30.368862
2.144833	0.1	30.444752
2.146500	0.1	30.529149
2.148167	0.1	30.614457
2.149833	0.1	30.678646
2.151500	0.1	30.773496
2.153167	0.1	30.873488
2.154833	0.1	30.989071
2.156500	0.1	31.105354
2.158167	0.1	31.228044
2.159833	0.1	31.356116
2.161500	0.1	31.488288
2.163167	0.1	31.639980
2.164833	0.1	31.799989
2.166500	0.1	31.936915
2.168167	0.1	32.112032
2.169833	0.1	32.278222
2.171500	0.1	32.436813
2.173167	0.1	32.593342
2.174833	0.1	32.755095
2.176500	0.1	32.896804
2.178167	0.1	33.029555
2.179833	0.1	33.152845
2.181500	0.1	33.257680
2.183167	0.1	33.362846
2.184833	0.1	33.444064
2.186500	0.1	33.484360
2.188167	0.1	33.526895
2.189833	0.1	33.550065
2.191500	0.1	33.559405
2.193167	0.1	33.573135
2.194833	0.1	33.584504
2.196500	0.1	33.577223
2.198167	0.1	33.570947
2.199833	0.1	33.563046
2.201500	0.1	33.549352
2.203167	0.1	33.540450
2.204833	0.1	33.509238
2.206500	0.1	33.484829
2.208167	0.1	33.442970
2.209833	0.1	33.414601
2.211500	0.1	33.374316
2.213167	0.1	33.335685
2.214833	0.1	33.297131
2.216500	0.1	33.244498
2.218167	0.1	33.191985
2.219833	0.1	33.137244
2.221500	0.1	33.103502
2.223167	0.1	33.054898
2.224833	0.1	33.034560
2.226500	0.1	33.022890
2.228167	0.1	33.000165
2.229833	0.1	32.989773
2.231500	0.1	33.004925
2.233167	0.1	33.006425
2.234833	0.1	33.028937
2.236500	0.1	33.050350
2.238167	0.1	33.092973
2.239833	0.1	33.142342
2.241500	0.1	33.220963
2.243167	0.1	33.317643
2.244833	0.1	33.474605
2.246500	0.1	33.716997
2.248167	0.1	34.177841
2.249833	0.1	35.106630
2.251500	0.1	37.100593
2.253167	0.1	41.249922
2.254833	0.1	49.276695
2.256500	0.1	63.390319
2.258167	0.1	86.049187
2.259833	0.1	119.386505
2.261500	0.1	164.704971
2.263167	0.1	222.064934
2.264833	0.1	290.197929
2.266500	0.1	366.633656
2.268167	0.1	448.164577
2.269833	0.1	531.537447
2.271500	0.1	613.776311
2.273167	0.1	692.412641
2.274833	0.1	765.625543
2.276500	0.1	832.333828
2.278167	0.1	892.134652
2.279833	0.1	944.623133
2.281500	0.1	990.214346
2.283167	0.1	1,029.086644
2.284833	0.1	1,061.751945
2.286500	0.1	1,088.779076
2.288167	0.1	1,110.686813
2.289833	0.1	1,128.160503
2.291500	0.1	1,141.494655
2.293167	0.1	1,151.422022
2.294833	0.1	1,158.174336
2.296500	0.1	1,162.295518
2.298167	0.1	1,164.167895
2.299833	0.1	1,164.120355
2.301500	0.1	1,162.399666
2.303167	0.1	1,159.144723
2.304833	0.1	1,154.637323
2.306500	0.1	1,149.083675
2.308167	0.1	1,142.577041
2.309833	0.1	1,135.356748
2.311500	0.1	1,127.518167
2.313167	0.1	1,118.970256
2.314833	0.1	1,109.946314
2.316500	0.1	1,100.641400
2.318167	0.1	1,090.996125
2.319833	0.1	1,081.002557
2.321500	0.1	1,070.803304
2.323167	0.1	1,060.488998
2.324833	0.1	1,049.896919
2.326500	0.1	1,039.245760
2.328167	0.1	1,028.401218
2.329833	0.1	1,017.556989
2.331500	0.1	1,006.665157
2.333167	0.1	995.788106
2.334833	0.1	984.771454
2.336500	0.1	973.759011
2.338167	0.1	962.722567
2.339833	0.1	951.718376
2.341500	0.1	940.612600
2.343167	0.1	929.646934
2.344833	0.1	918.682928
2.346500	0.1	907.773565
2.348167	0.1	896.770699
2.349833	0.1	885.912700
2.351500	0.1	875.113584
2.353167	0.1	864.326635
2.354833	0.1	853.569655
2.356500	0.1	842.894547
2.358167	0.1	832.240841
2.359833	0.1	821.602921
2.361500	0.1	811.020512
2.363167	0.1	800.458569
2.364833	0.1	789.934485
2.366500	0.1	779.503913
2.368167	0.1	769.180888
2.369833	0.1	758.809827
2.371500	0.1	748.492221
2.373167	0.1	738.240786
2.374833	0.1	728.031626
2.376500	0.1	717.867128
2.378167	0.1	707.766821
2.379833	0.1	697.672463
2.381500	0.1	687.670741
2.383167	0.1	677.682968
2.384833	0.1	667.707872
2.386500	0.1	657.808823
2.388167	0.1	647.925797
2.389833	0.1	638.102480
2.391500	0.1	628.288993
2.393167	0.1	618.532851
2.394833	0.1	608.776177
2.396500	0.1	599.102015
2.398167	0.1	589.452525
2.399833	0.1	579.880731
2.401500	0.1	570.330473
2.403167	0.1	560.815628
2.404833	0.1	551.379808
2.406500	0.1	541.946983
2.408167	0.1	532.621196
2.409833	0.1	523.333163
2.411500	0.1	514.080473
2.413167	0.1	504.896803
2.414833	0.1	495.777777
2.416500	0.1	486.736425
2.418167	0.1	477.764454
2.419833	0.1	468.815115
2.421500	0.1	459.981983
2.423167	0.1	451.189165
2.424833	0.1	442.438728
2.426500	0.1	433.796669
2.428167	0.1	425.258081
2.429833	0.1	416.745731
2.431500	0.1	408.326435
2.433167	0.1	399.999878
2.434833	0.1	391.739619
2.436500	0.1	383.584649
2.438167	0.1	375.465465
2.439833	0.1	367.492337
2.441500	0.1	359.549309
2.443167	0.1	351.708610
2.444833	0.1	343.930604
2.446500	0.1	336.238722
2.448167	0.1	328.647696
2.449833	0.1	321.153000
2.451500	0.1	313.709174
2.453167	0.1	306.348749
2.454833	0.1	299.092718
2.456500	0.1	291.921273
2.458167	0.1	284.813970
2.459833	0.1	277.806322
2.461500	0.1	270.895953
2.463167	0.1	264.055704
2.464833	0.1	257.309543
2.466500	0.1	250.664064
2.468167	0.1	244.094633
2.469833	0.1	237.598760
2.471500	0.1	231.196620
2.473167	0.1	224.906948
2.474833	0.1	218.712480
2.476500	0.1	212.572094
2.478167	0.1	206.595995
2.479833	0.1	200.641926
2.481500	0.1	194.822259
2.483167	0.1	189.121944
2.484833	0.1	183.487776
2.486500	0.1	177.961851
2.488167	0.1	172.540195
2.489833	0.1	167.219500
2.491500	0.1	162.014360
2.493167	0.1	156.948991
2.494833	0.1	151.979376
2.496500	0.1	147.130700
2.498167	0.1	142.391397
2.499833	0.1	137.780576
2.501500	0.1	133.317943
2.503167	0.1	128.979654
2.504833	0.1	124.773733
2.506500	0.1	120.706247
2.508167	0.1	116.778659
2.509833	0.1	112.994592
2.511500	0.1	109.324138
2.513167	0.1	105.803961
2.514833	0.1	102.408883
2.516500	0.1	99.178864
2.518167	0.1	96.095077
2.519833	0.1	93.136605
2.521500	0.1	90.331648
2.523167	0.1	87.677571
2.524833	0.1	85.126094
2.526500	0.1	82.737406
2.528167	0.1	80.463136
2.529833	0.1	78.332034
2.531500	0.1	76.324717
2.533167	0.1	74.453376
2.534833	0.1	72.688084
2.536500	0.1	71.037536
2.538167	0.1	69.497036
2.539833	0.1	68.073647
2.541500	0.1	66.717537
2.543167	0.1	65.489889
2.544833	0.1	64.323982
2.546500	0.1	63.256964
2.548167	0.1	62.262500
2.549833	0.1	61.339046
2.551500	0.1	60.490824
2.553167	0.1	59.724412
2.554833	0.1	59.014480
2.556500	0.1	58.370296
2.558167	0.1	57.769748
2.559833	0.1	57.218389
2.561500	0.1	56.714165
2.563167	0.1	56.261639
2.564833	0.1	55.848438
2.566500	0.1	55.466926
2.568167	0.1	55.112744
2.569833	0.1	54.786286
2.571500	0.1	54.506438
2.573167	0.1	54.233982
2.574833	0.1	53.994462
2.576500	0.1	53.772492
2.578167	0.1	53.562962
2.579833	0.1	53.391044
2.581500	0.1	53.226440
2.583167	0.1	53.073450
2.584833	0.1	52.933162
2.586500	0.1	52.802805
2.588167	0.1	52.689341
2.589833	0.1	52.561414
2.591500	0.1	52.450433
2.593167	0.1	52.367773
2.594833	0.1	52.263437
2.596500	0.1	52.166221
2.598167	0.1	52.078596
2.599833	0.1	51.971185
2.601500	0.1	51.884335
2.603167	0.1	51.786712
2.604833	0.1	51.694358
2.606500	0.1	51.602991
2.608167	0.1	51.487145
2.609833	0.1	51.369077
2.611500	0.1	51.270296
2.613167	0.1	51.171405
2.614833	0.1	51.065556
2.616500	0.1	50.931600
2.618167	0.1	50.829020
2.619833	0.1	50.711303
2.621500	0.1	50.586218
2.623167	0.1	50.468918
2.624833	0.1	50.368098
2.626500	0.1	50.233990
2.628167	0.1	50.132171
2.629833	0.1	50.034357
2.631500	0.1	49.918268
2.633167	0.1	49.797462
2.634833	0.1	49.691521
2.636500	0.1	49.584411
2.638167	0.1	49.484967
2.639833	0.1	49.381387
2.641500	0.1	49.280167
2.643167	0.1	49.207659
2.644833	0.1	49.130058
2.646500	0.1	49.059350
2.648167	0.1	48.976186
2.649833	0.1	48.899575
2.651500	0.1	48.836048
2.653167	0.1	48.773300
2.654833	0.1	48.741324
2.656500	0.1	48.693741
2.658167	0.1	48.636190
2.659833	0.1	48.614825
2.661500	0.1	48.591967
2.663167	0.1	48.578211
2.664833	0.1	48.555169
2.666500	0.1	48.526219
2.668167	0.1	48.521054
2.669833	0.1	48.539128
2.671500	0.1	48.554489
2.673167	0.1	48.570266
2.674833	0.1	48.587949
2.676500	0.1	48.616369
2.678167	0.1	48.632089
2.679833	0.1	48.686697
2.681500	0.1	48.728574
2.683167	0.1	48.776705
2.684833	0.1	48.841872
2.686500	0.1	48.895047
2.688167	0.1	48.946345
2.689833	0.1	49.010528
2.691500	0.1	49.101454
2.693167	0.1	49.183565
2.694833	0.1	49.262798
2.696500	0.1	49.374274
2.698167	0.1	49.489073
2.699833	0.1	49.606232
2.701500	0.1	49.735504
2.703167	0.1	49.867841
2.704833	0.1	50.000845
2.706500	0.1	50.160210
2.708167	0.1	50.323412
2.709833	0.1	50.483734
2.711500	0.1	50.661891
2.713167	0.1	50.839994
2.714833	0.1	51.021762
2.716500	0.1	51.206789
2.718167	0.1	51.420728
2.719833	0.1	51.610323
2.721500	0.1	51.825266
2.723167	0.1	52.070926
2.724833	0.1	52.292523
2.726500	0.1	52.519220
2.728167	0.1	52.762313
2.729833	0.1	53.015425
2.731500	0.1	53.267324
2.733167	0.1	53.549056
2.734833	0.1	53.803425
2.736500	0.1	54.085231
2.738167	0.1	54.347289
2.739833	0.1	54.626966
2.741500	0.1	54.909256
2.743167	0.1	55.213240
2.744833	0.1	55.523234
2.746500	0.1	55.827305
2.748167	0.1	56.144826
2.749833	0.1	56.456610
2.751500	0.1	56.762959
2.753167	0.1	57.083131
2.754833	0.1	57.388609
2.756500	0.1	57.719717
2.758167	0.1	58.055835
2.759833	0.1	58.385382
2.761500	0.1	58.727229
2.763167	0.1	59.063361
2.764833	0.1	59.396610
2.766500	0.1	59.722332
2.768167	0.1	60.070569
2.769833	0.1	60.411677
2.771500	0.1	60.775958
2.773167	0.1	61.096013
2.774833	0.1	61.451738
2.776500	0.1	61.797274
2.778167	0.1	62.144621
2.779833	0.1	62.485037
2.781500	0.1	62.841376
2.783167	0.1	63.180539
2.784833	0.1	63.533621
2.786500	0.1	63.879524
2.788167	0.1	64.235900
2.789833	0.1	64.576377
2.791500	0.1	64.932999
2.793167	0.1	65.277886
2.794833	0.1	65.645657
2.796500	0.1	66.011137
2.798167	0.1	66.375541
2.799833	0.1	66.737883
2.801500	0.1	67.121735
2.803167	0.1	67.478175
2.804833	0.1	67.841073
2.806500	0.1	68.200196
2.808167	0.1	68.554993
2.809833	0.1	68.921951
2.811500	0.1	69.289949
2.813167	0.1	69.659427
2.814833	0.1	70.042573
2.816500	0.1	70.394312
2.818167	0.1	70.750656
2.819833	0.1	71.094763
2.821500	0.1	71.448188
2.823167	0.1	71.800800
2.824833	0.1	72.140947
2.826500	0.1	72.484276
2.828167	0.1	72.813754
2.829833	0.1	73.134384
2.831500	0.1	73.456862
2.833167	0.1	73.786905
2.834833	0.1	74.107773
2.836500	0.1	74.424525
2.838167	0.1	74.747907
2.839833	0.1	75.056808
2.841500	0.1	75.355953
2.843167	0.1	75.672498
2.844833	0.1	75.979805
2.846500	0.1	76.300412
2.848167	0.1	76.641652
2.849833	0.1	76.969029
2.851500	0.1	77.288620
2.853167	0.1	77.613789
2.854833	0.1	77.943701
2.856500	0.1	78.265679
2.858167	0.1	78.597980
2.859833	0.1	78.932587
2.861500	0.1	79.267895
2.863167	0.1	79.609355
2.864833	0.1	79.947696
2.866500	0.1	80.281749
2.868167	0.1	80.621084
2.869833	0.1	80.943800
2.871500	0.1	81.258316
2.873167	0.1	81.574801
2.874833	0.1	81.879701
2.876500	0.1	82.161405
2.878167	0.1	82.462825
2.879833	0.1	82.726312
2.881500	0.1	82.953147
2.883167	0.1	83.195566
2.884833	0.1	83.404955
2.886500	0.1	83.624973
2.888167	0.1	83.793695
2.889833	0.1	83.959663
2.891500	0.1	84.111356
2.893167	0.1	84.218424
2.894833	0.1	84.348473
2.896500	0.1	84.458189
2.898167	0.1	84.541084
2.899833	0.1	84.602417
2.901500	0.1	84.650942
2.903167	0.1	84.679086
2.904833	0.1	84.727019
2.906500	0.1	84.750310
2.908167	0.1	84.782784
2.909833	0.1	84.807349
2.911500	0.1	84.852492
2.913167	0.1	84.868393
2.914833	0.1	84.882018
2.916500	0.1	84.917262
2.918167	0.1	84.952621
2.919833	0.1	84.975740
2.921500	0.1	85.026055
2.923167	0.1	85.064241
2.924833	0.1	85.124727
2.926500	0.1	85.183342
2.928167	0.1	85.227043
2.929833	0.1	85.299040
2.931500	0.1	85.369751
2.933167	0.1	85.454950
2.934833	0.1	85.540475
2.936500	0.1	85.619553
2.938167	0.1	85.709573
2.939833	0.1	85.787356
2.941500	0.1	85.872475
2.943167	0.1	85.955177
2.944833	0.1	86.038554
2.946500	0.1	86.140708
2.948167	0.1	86.222885
2.949833	0.1	86.293393
2.951500	0.1	86.351593
2.953167	0.1	86.459001
2.954833	0.1	86.530452
2.956500	0.1	86.621256
2.958167	0.1	86.691952
2.959833	0.1	86.765268
2.961500	0.1	86.857517
2.963167	0.1	86.940189
2.964833	0.1	87.029249
2.966500	0.1	87.109351
2.968167	0.1	87.194339
2.969833	0.1	87.292549
2.971500	0.1	87.368691
2.973167	0.1	87.460642
2.974833	0.1	87.572920
2.976500	0.1	87.672975
2.978167	0.1	87.777585
2.979833	0.1	87.887144
2.981500	0.1	87.989513
2.983167	0.1	88.094765
2.984833	0.1	88.240267
2.986500	0.1	88.378326
2.988167	0.1	88.485118
2.989833	0.1	88.645090
2.991500	0.1	88.764625
2.993167	0.1	88.935922
2.994833	0.1	89.108102
2.996500	0.1	89.289594
2.998167	0.1	89.477043
2.999833	0.1	89.684801
3.001500	0.1	89.885468
3.003167	0.1	90.135893
3.004833	0.1	90.381471
3.006500	0.1	90.640087
3.008167	0.1	90.927145
3.009833	0.1	91.214085
3.011500	0.1	91.523144
3.013167	0.1	91.843132
3.014833	0.1	92.166432
3.016500	0.1	92.507730
3.018167	0.1	92.804566
3.019833	0.1	93.125205
3.021500	0.1	93.466155
3.023167	0.1	93.804891
3.024833	0.1	94.146194
3.026500	0.1	94.489474
3.028167	0.1	94.823658
3.029833	0.1	95.166941
3.031500	0.1	95.509458
3.033167	0.1	95.868518
3.034833	0.1	96.246582
3.036500	0.1	96.639900
3.038167	0.1	97.052780
3.039833	0.1	97.506996
3.041500	0.1	97.992983
3.043167	0.1	98.502446
3.044833	0.1	99.068928
3.046500	0.1	99.669873
3.048167	0.1	100.304339
3.049833	0.1	100.998965
3.051500	0.1	101.716909
3.053167	0.1	102.470466
3.054833	0.1	103.207912
3.056500	0.1	103.948260
3.058167	0.1	104.664614
3.059833	0.1	105.358403
3.061500	0.1	106.013319
3.063167	0.1	106.598354
3.064833	0.1	107.113542
3.066500	0.1	107.579775
3.068167	0.1	107.926721
3.069833	0.1	108.205521
3.071500	0.1	108.402789
3.073167	0.1	108.538538
3.074833	0.1	108.596859
3.076500	0.1	108.574136
3.078167	0.1	108.528450
3.079833	0.1	108.430468
3.081500	0.1	108.293313
3.083167	0.1	108.144388
3.084833	0.1	107.937215
3.086500	0.1	107.758072
3.088167	0.1	107.586431
3.089833	0.1	107.417756
3.091500	0.1	107.296560
3.093167	0.1	107.185493
3.094833	0.1	107.133453
3.096500	0.1	107.142283
3.098167	0.1	107.164729
3.099833	0.1	107.232600
3.101500	0.1	107.306055
3.103167	0.1	107.390748
3.104833	0.1	107.462772
3.106500	0.1	107.494259
3.108167	0.1	107.519263
3.109833	0.1	107.488771
3.111500	0.1	107.391244
3.113167	0.1	107.254028
3.114833	0.1	107.077321
3.116500	0.1	106.852573
3.118167	0.1	106.608789
3.119833	0.1	106.355483
3.121500	0.1	106.115710
3.123167	0.1	105.921123
3.124833	0.1	105.764539
3.126500	0.1	105.650111
3.128167	0.1	105.601234
3.129833	0.1	105.574558
3.131500	0.1	105.596819
3.133167	0.1	105.648150
3.134833	0.1	105.704309
3.136500	0.1	105.772296
3.138167	0.1	105.789218
3.139833	0.1	105.760996
3.141500	0.1	105.670080
3.143167	0.1	105.538036
3.144833	0.1	105.331352
3.146500	0.1	105.042790
3.148167	0.1	104.700407
3.149833	0.1	104.327856
3.151500	0.1	103.899419
3.153167	0.1	103.468278
3.154833	0.1	103.031082
3.156500	0.1	102.596605
3.158167	0.1	102.204398
3.159833	0.1	101.832780
3.161500	0.1	101.494078
3.163167	0.1	101.200677
3.164833	0.1	100.933761
3.166500	0.1	100.683345
3.168167	0.1	100.462317
3.169833	0.1	100.253839
3.171500	0.1	100.019138
3.173167	0.1	99.788497
3.174833	0.1	99.560811
3.176500	0.1	99.375562
3.178167	0.1	99.202352
3.179833	0.1	99.119555
3.181500	0.1	99.108824
3.183167	0.1	99.210823
3.184833	0.1	99.489172
3.186500	0.1	99.899861
3.188167	0.1	100.462704
3.189833	0.1	101.161059
3.191500	0.1	101.922079
3.193167	0.1	102.686352
3.194833	0.1	103.380091
3.196500	0.1	103.928822
3.198167	0.1	104.319663
3.199833	0.1	104.491936
3.201500	0.1	104.409346
3.203167	0.1	104.145525
3.204833	0.1	103.686811
3.206500	0.1	103.106706
3.208167	0.1	102.444827
3.209833	0.1	101.747068
3.211500	0.1	101.077153
3.213167	0.1	100.433867
3.214833	0.1	99.878789
3.216500	0.1	99.411721
3.218167	0.1	99.023117
3.219833	0.1	98.703865
3.221500	0.1	98.472789
3.223167	0.1	98.298847
3.224833	0.1	98.165432
3.226500	0.1	98.066988
3.228167	0.1	97.984982
3.229833	0.1	97.919713
3.231500	0.1	97.830779
3.233167	0.1	97.769723
3.234833	0.1	97.733915
3.236500	0.1	97.710222
3.238167	0.1	97.723754
3.239833	0.1	97.794841
3.241500	0.1	97.923094
3.243167	0.1	98.116317
3.244833	0.1	98.348652
3.246500	0.1	98.622415
3.248167	0.1	98.930891
3.249833	0.1	99.254538
3.251500	0.1	99.568081
3.253167	0.1	99.885567
3.254833	0.1	100.183612
3.256500	0.1	100.459598
3.258167	0.1	100.718911
3.259833	0.1	100.978664
3.261500	0.1	101.221464
3.263167	0.1	101.460503
3.264833	0.1	101.707337
3.266500	0.1	101.993371
3.268167	0.1	102.295596
3.269833	0.1	102.635854
3.271500	0.1	103.053281
3.273167	0.1	103.533088
3.274833	0.1	104.092239
3.276500	0.1	104.757871
3.278167	0.1	105.505968
3.279833	0.1	106.367925
3.281500	0.1	107.297017
3.283167	0.1	108.263889
3.284833	0.1	109.282753
3.286500	0.1	110.306194
3.288167	0.1	111.300794
3.289833	0.1	112.271404
3.291500	0.1	113.183859
3.293167	0.1	114.062659
3.294833	0.1	114.883987
3.296500	0.1	115.669772
3.298167	0.1	116.489111
3.299833	0.1	117.343922
3.301500	0.1	118.281043
3.303167	0.1	119.373697
3.304833	0.1	120.691313
3.306500	0.1	122.264248
3.308167	0.1	124.126496
3.309833	0.1	126.395156
3.311500	0.1	129.073078
3.313167	0.1	132.212140
3.314833	0.1	135.876623
3.316500	0.1	140.133438
3.318167	0.1	145.030139
3.319833	0.1	150.662982
3.321500	0.1	157.158594
3.323167	0.1	164.681987
3.324833	0.1	173.479350
3.326500	0.1	183.826965
3.328167	0.1	196.131476
3.329833	0.1	210.924445
3.331500	0.1	228.902278
3.333167	0.1	250.936111
3.334833	0.1	278.168521
3.336500	0.1	311.803072
3.338167	0.1	353.118835
3.339833	0.1	403.344574
3.341500	0.1	463.344344
3.343167	0.1	533.567148
3.344833	0.1	613.975435
3.346500	0.1	703.859377
3.348167	0.1	801.848768
3.349833	0.1	906.265021
3.351500	0.1	1,014.995785
3.353167	0.1	1,126.019359
3.354833	0.1	1,237.117018
3.356500	0.1	1,346.451105
3.358167	0.1	1,452.562239
3.359833	0.1	1,553.943489
3.361500	0.1	1,649.343547
3.363167	0.1	1,738.232489
3.364833	0.1	1,819.425297
3.366500	0.1	1,894.279722
3.368167	0.1	1,961.234703
3.369833	0.1	2,020.152391
3.371500	0.1	2,071.960105
3.373167	0.1	2,116.009202
3.374833	0.1	2,151.061940
3.376500	0.1	2,180.971997
3.378167	0.1	2,204.017348
3.379833	0.1	2,220.386624
3.381500	0.1	2,230.568505
3.383167	0.1	2,233.572645
3.384833	0.1	2,231.431626
3.386500	0.1	2,221.514247
3.388167	0.1	2,207.324887
3.389833	0.1	2,185.775161
3.391500	0.1	2,158.645616
3.393167	0.1	2,127.039341
3.394833	0.1	2,090.176086
3.396500	0.1	2,048.446134
3.398167	0.1	2,001.993168
3.399833	0.1	1,954.693091
3.401500	0.1	1,906.445599
3.403167	0.1	1,861.019156
3.404833	0.1	1,822.159205
3.406500	0.1	1,792.450057
3.408167	0.1	1,775.905403
3.409833	0.1	1,774.761243
3.411500	0.1	1,789.227466
3.413167	0.1	1,818.011027
3.414833	0.1	1,858.635234
3.416500	0.1	1,906.640144
3.418167	0.1	1,956.445911
3.419833	0.1	2,004.012348
3.421500	0.1	2,043.690683
3.423167	0.1	2,072.760139
3.424833	0.1	2,089.287767
3.426500	0.1	2,090.712197
3.428167	0.1	2,076.641877
3.429833	0.1	2,046.522061
3.431500	0.1	2,001.318392
3.433167	0.1	1,941.569375
3.434833	0.1	1,870.124474
3.436500	0.1	1,787.531853
3.438167	0.1	1,696.010901
3.439833	0.1	1,598.169465
3.441500	0.1	1,495.437398
3.443167	0.1	1,390.745402
3.444833	0.1	1,285.608096
3.446500	0.1	1,182.432291
3.448167	0.1	1,082.847029
3.449833	0.1	988.177475
3.451500	0.1	899.308545
3.453167	0.1	817.109716
3.454833	0.1	741.862727
3.456500	0.1	673.548609
3.458167	0.1	612.026650
3.459833	0.1	557.032827
3.461500	0.1	508.075304
3.463167	0.1	464.647684
3.464833	0.1	426.158887
3.466500	0.1	392.110271
3.468167	0.1	361.977184
3.469833	0.1	335.296079
3.471500	0.1	311.614387
3.473167	0.1	290.603828
3.474833	0.1	271.921874
3.476500	0.1	255.337480
3.478167	0.1	240.532862
3.479833	0.1	227.332339
3.481500	0.1	215.515795
3.483167	0.1	204.919842
3.484833	0.1	195.373876
3.486500	0.1	186.750451
3.488167	0.1	178.904675
3.489833	0.1	171.733490
3.491500	0.1	165.136950
3.493167	0.1	159.034086
3.494833	0.1	153.364256
3.496500	0.1	148.053190
3.498167	0.1	143.114477
3.499833	0.1	138.444943
3.501500	0.1	134.061923
3.503167	0.1	129.934615
3.504833	0.1	126.057852
3.506500	0.1	122.429766
3.508167	0.1	119.017823
3.509833	0.1	115.789879
3.511500	0.1	112.796966
3.513167	0.1	109.979045
3.514833	0.1	107.349934
3.516500	0.1	104.878370
3.518167	0.1	102.583861
3.519833	0.1	100.454765
3.521500	0.1	98.475049
3.523167	0.1	96.625892
3.524833	0.1	94.895607
3.526500	0.1	93.299554
3.528167	0.1	91.824096
3.529833	0.1	90.434479
3.531500	0.1	89.146712
3.533167	0.1	87.938746
3.534833	0.1	86.789223
3.536500	0.1	85.715624
3.538167	0.1	84.707965
3.539833	0.1	83.766024
3.541500	0.1	82.862080
3.543167	0.1	82.034041
3.544833	0.1	81.247702
3.546500	0.1	80.494008
3.548167	0.1	79.775714
3.549833	0.1	79.103089
3.551500	0.1	78.449860
3.553167	0.1	77.827665
3.554833	0.1	77.237436
3.556500	0.1	76.676223
3.558167	0.1	76.129195
3.559833	0.1	75.569573
3.561500	0.1	75.019799
3.563167	0.1	74.479023
3.564833	0.1	73.933037
3.566500	0.1	73.347897
3.568167	0.1	72.772111
3.569833	0.1	72.178373
3.571500	0.1	71.573577
3.573167	0.1	70.959267
3.574833	0.1	70.319545
3.576500	0.1	69.692662
3.578167	0.1	69.083516
3.579833	0.1	68.481588
3.581500	0.1	67.880143
3.583167	0.1	67.288004
3.584833	0.1	66.723763
3.586500	0.1	66.187877
3.588167	0.1	65.673579
3.589833	0.1	65.157118
3.591500	0.1	64.690988
3.593167	0.1	64.223183
3.594833	0.1	63.774268
3.596500	0.1	63.358112
3.598167	0.1	62.975402
3.599833	0.1	62.600148
3.601500	0.1	62.242403
3.603167	0.1	61.902547
3.604833	0.1	61.582231
3.606500	0.1	61.291855
3.608167	0.1	61.011959
3.609833	0.1	60.755159
3.611500	0.1	60.512608
3.613167	0.1	60.326529
3.614833	0.1	60.200092
3.616500	0.1	60.143690
3.618167	0.1	60.231717
3.619833	0.1	60.649033
3.621500	0.1	62.009091
3.623167	0.1	65.751823
3.624833	0.1	74.629743
3.626500	0.1	92.846675
3.628167	0.1	125.639983
3.629833	0.1	178.595673
3.631500	0.1	256.406341
3.633167	0.1	361.580395
3.634833	0.1	493.534540
3.636500	0.1	648.563727
3.638167	0.1	820.333342
3.639833	0.1	1,001.666454
3.641500	0.1	1,185.580782
3.643167	0.1	1,366.643411
3.644833	0.1	1,540.708601
3.646500	0.1	1,705.313910
3.648167	0.1	1,859.759340
3.649833	0.1	2,003.716276
3.651500	0.1	2,136.463358
3.653167	0.1	2,258.730452
3.654833	0.1	2,368.319739
3.656500	0.1	2,469.439005
3.658167	0.1	2,558.642054
3.659833	0.1	2,641.628114
3.661500	0.1	2,711.789970
3.663167	0.1	2,773.462640
3.664833	0.1	2,818.509986
3.666500	0.1	2,857.679614
3.668167	0.1	2,885.809103
3.669833	0.1	2,900.033647
3.671500	0.1	2,900.178396
3.673167	0.1	2,898.278601
3.674833	0.1	2,890.654651
3.676500	0.1	2,872.781337
3.678167	0.1	2,855.405396
3.679833	0.1	2,825.636111
3.681500	0.1	2,799.313048
3.683167	0.1	2,769.634518
3.684833	0.1	2,734.147202
3.686500	0.1	2,703.035991
3.688167	0.1	2,671.100079
3.689833	0.1	2,635.268487
3.691500	0.1	2,602.231025
3.693167	0.1	2,569.465420
3.694833	0.1	2,537.029352
3.696500	0.1	2,505.112899
3.698167	0.1	2,474.075393
3.699833	0.1	2,442.938439
3.701500	0.1	2,410.357015
3.703167	0.1	2,378.840475
3.704833	0.1	2,350.276204
3.706500	0.1	2,319.188680
3.708167	0.1	2,291.013534
3.709833	0.1	2,261.570536
3.711500	0.1	2,233.625660
3.713167	0.1	2,205.269979
3.714833	0.1	2,177.450722
3.716500	0.1	2,151.220139
3.718167	0.1	2,123.713399
3.719833	0.1	2,096.651418
3.721500	0.1	2,070.630759
3.723167	0.1	2,044.933332
3.724833	0.1	2,019.023624
3.726500	0.1	1,993.665510
3.728167	0.1	1,968.078541
3.729833	0.1	1,942.617947
3.731500	0.1	1,917.215197
3.733167	0.1	1,892.450083
3.734833	0.1	1,867.772649
3.736500	0.1	1,843.874030
3.738167	0.1	1,819.898741
3.739833	0.1	1,795.848810
3.741500	0.1	1,772.955157
3.743167	0.1	1,749.173681
3.744833	0.1	1,726.018959
3.746500	0.1	1,703.166196
3.748167	0.1	1,679.791753
3.749833	0.1	1,657.084029
3.751500	0.1	1,634.521581
3.753167	0.1	1,612.039083
3.754833	0.1	1,590.115228
3.756500	0.1	1,567.600277
3.758167	0.1	1,545.155129
3.759833	0.1	1,523.326893
3.761500	0.1	1,501.314053
3.763167	0.1	1,479.551404
3.764833	0.1	1,458.106941
3.766500	0.1	1,436.510859
3.768167	0.1	1,415.447276
3.769833	0.1	1,394.135156
3.771500	0.1	1,373.147672
3.773167	0.1	1,352.146761
3.774833	0.1	1,331.246356
3.776500	0.1	1,310.561137
3.778167	0.1	1,289.998204
3.779833	0.1	1,269.414313
3.781500	0.1	1,249.132500
3.783167	0.1	1,228.881625
3.784833	0.1	1,208.705624
3.786500	0.1	1,188.740508
3.788167	0.1	1,168.803261
3.789833	0.1	1,148.965947
3.791500	0.1	1,129.063517
3.793167	0.1	1,109.422172
3.794833	0.1	1,089.836527
3.796500	0.1	1,070.443528
3.798167	0.1	1,051.049202
3.799833	0.1	1,031.828527
3.801500	0.1	1,012.722648
3.803167	0.1	993.631885
3.804833	0.1	974.733051
3.806500	0.1	955.835829
3.808167	0.1	937.095387
3.809833	0.1	918.413975
3.811500	0.1	899.843658
3.813167	0.1	881.335573
3.814833	0.1	862.939038
3.816500	0.1	844.617489
3.818167	0.1	826.450174
3.819833	0.1	808.421708
3.821500	0.1	790.413549
3.823167	0.1	772.480837
3.824833	0.1	754.598243
3.826500	0.1	736.853852
3.828167	0.1	719.238984
3.829833	0.1	701.703271
3.831500	0.1	684.236998
3.833167	0.1	666.868317
3.834833	0.1	649.615655
3.836500	0.1	632.451838
3.838167	0.1	615.340149
3.839833	0.1	598.359599
3.841500	0.1	581.528010
3.843167	0.1	564.757759
3.844833	0.1	548.116132
3.846500	0.1	531.576939
3.848167	0.1	515.163775
3.849833	0.1	498.841100
3.851500	0.1	482.693251
3.853167	0.1	466.647233
3.854833	0.1	450.748726
3.856500	0.1	435.013447
3.858167	0.1	419.401481
3.859833	0.1	403.956487
3.861500	0.1	388.720327
3.863167	0.1	373.632807
3.864833	0.1	358.785998
3.866500	0.1	344.114819
3.868167	0.1	329.685597
3.869833	0.1	315.501345
3.871500	0.1	301.602435
3.873167	0.1	287.966950
3.874833	0.1	274.622196
3.876500	0.1	261.634615
3.878167	0.1	249.005259
3.879833	0.1	236.724003
3.881500	0.1	224.868899
3.883167	0.1	213.436476
3.884833	0.1	202.466222
3.886500	0.1	191.953283
3.888167	0.1	181.939847
3.889833	0.1	172.445440
3.891500	0.1	163.483774
3.893167	0.1	155.036226
3.894833	0.1	147.133921
3.896500	0.1	139.780581
3.898167	0.1	132.957205
3.899833	0.1	126.635094
3.901500	0.1	120.846291
3.903167	0.1	115.533580
3.904833	0.1	110.677745
3.906500	0.1	106.265049
3.908167	0.1	102.269533
3.909833	0.1	98.670279
3.911500	0.1	95.444663
3.913167	0.1	92.515724
3.914833	0.1	89.901296
3.916500	0.1	87.567514
3.918167	0.1	85.501484
3.919833	0.1	83.636295
3.921500	0.1	81.983698
3.923167	0.1	80.497400
3.924833	0.1	79.181700
3.926500	0.1	77.994202
3.928167	0.1	76.906217
3.929833	0.1	75.922658
3.931500	0.1	75.005638
3.933167	0.1	74.148568
3.934833	0.1	73.336779
3.936500	0.1	72.548341
3.938167	0.1	71.780736
3.939833	0.1	71.042483
3.941500	0.1	70.308253
3.943167	0.1	69.581291
3.944833	0.1	68.859449
3.946500	0.1	68.133438
3.948167	0.1	67.417093
3.949833	0.1	66.716837
3.951500	0.1	66.041314
3.953167	0.1	65.372074
3.954833	0.1	64.722468
3.956500	0.1	64.099681
3.958167	0.1	63.500059
3.959833	0.1	62.931727
3.961500	0.1	62.369414
3.963167	0.1	61.838750
3.964833	0.1	61.331914
3.966500	0.1	60.862665
3.968167	0.1	60.425197
3.969833	0.1	60.004007
3.971500	0.1	59.601720
3.973167	0.1	59.225115
3.974833	0.1	58.888597
3.976500	0.1	58.553139
3.978167	0.1	58.221141
3.979833	0.1	57.949867
3.981500	0.1	57.642916
3.983167	0.1	57.372670
3.984833	0.1	57.104360
3.986500	0.1	56.860061
3.988167	0.1	56.642285
3.989833	0.1	56.419299
3.991500	0.1	56.190797
3.993167	0.1	55.981168
3.994833	0.1	55.782227
3.996500	0.1	55.599283
3.998167	0.1	55.419050
3.999833	0.1	55.248288
4.001500	0.1	55.077970
4.003167	0.1	54.920059
4.004833	0.1	54.767887
4.006500	0.1	54.627574
4.008167	0.1	54.464180
4.009833	0.1	54.319835
4.011500	0.1	54.199100
4.013167	0.1	54.074225
4.014833	0.1	53.958692
4.016500	0.1	53.841913
4.018167	0.1	53.732069
4.019833	0.1	53.634007
4.021500	0.1	53.530933
4.023167	0.1	53.445606
4.024833	0.1	53.363621
4.026500	0.1	53.272810
4.028167	0.1	53.190549
4.029833	0.1	53.122483
4.031500	0.1	53.062126
4.033167	0.1	52.984708
4.034833	0.1	52.957127
4.036500	0.1	52.910818
4.038167	0.1	52.868276
4.039833	0.1	52.849627
4.041500	0.1	52.831218
4.043167	0.1	52.823816
4.044833	0.1	52.816096
4.046500	0.1	52.812721
4.048167	0.1	52.798825
4.049833	0.1	52.807716
4.051500	0.1	52.790257
4.053167	0.1	52.769442
4.054833	0.1	52.770194
4.056500	0.1	52.744115
4.058167	0.1	52.678946
4.059833	0.1	52.629048
4.061500	0.1	52.604900
4.063167	0.1	52.547253
4.064833	0.1	52.492391
4.066500	0.1	52.452141
4.068167	0.1	52.388255
4.069833	0.1	52.349566
4.071500	0.1	52.301008
4.073167	0.1	52.244524
4.074833	0.1	52.201030
4.076500	0.1	52.142011
4.078167	0.1	52.086406
4.079833	0.1	52.053242
4.081500	0.1	52.008297
4.083167	0.1	51.963418
4.084833	0.1	51.925653
4.086500	0.1	51.885094
4.088167	0.1	51.866380
4.089833	0.1	51.829495
4.091500	0.1	51.814834
4.093167	0.1	51.784211
4.094833	0.1	51.750151
4.096500	0.1	51.727336
4.098167	0.1	51.712445
4.099833	0.1	51.692457
4.101500	0.1	51.690254
4.103167	0.1	51.670883
4.104833	0.1	51.655121
4.106500	0.1	51.646808
4.108167	0.1	51.629621
4.109833	0.1	51.631417
4.111500	0.1	51.613906
4.113167	0.1	51.606954
4.114833	0.1	51.602964
4.116500	0.1	51.573234
4.118167	0.1	51.566839
4.119833	0.1	51.567370
4.121500	0.1	51.556518
4.123167	0.1	51.562294
4.124833	0.1	51.559591
4.126500	0.1	51.543809
4.128167	0.1	51.551494
4.129833	0.1	51.568374
4.131500	0.1	51.592004
4.133167	0.1	51.621887
4.134833	0.1	51.677422
4.136500	0.1	51.751764
4.138167	0.1	51.856363
4.139833	0.1	51.990108
4.141500	0.1	52.192702
4.143167	0.1	52.448905
4.144833	0.1	52.822885
4.146500	0.1	53.263424
4.148167	0.1	53.839580
4.149833	0.1	54.509144
4.151500	0.1	55.293315
4.153167	0.1	56.171562
4.154833	0.1	57.083531
4.156500	0.1	58.005728
4.158167	0.1	58.904667
4.159833	0.1	59.701757
4.161500	0.1	60.339141
4.163167	0.1	60.812306
4.164833	0.1	61.097884
4.166500	0.1	61.171306
4.168167	0.1	61.060179
4.169833	0.1	60.749816
4.171500	0.1	60.293818
4.173167	0.1	59.737215
4.174833	0.1	59.106246
4.176500	0.1	58.434670
4.178167	0.1	57.742383
4.179833	0.1	57.066624
4.181500	0.1	56.420684
4.183167	0.1	55.824088
4.184833	0.1	55.265363
4.186500	0.1	54.767732
4.188167	0.1	54.323908
4.189833	0.1	53.944886
4.191500	0.1	53.600090
4.193167	0.1	53.293412
4.194833	0.1	53.036520
4.196500	0.1	52.811695
4.198167	0.1	52.612745
4.199833	0.1	52.453006
4.201500	0.1	52.306910
4.203167	0.1	52.193851
4.204833	0.1	52.096781
4.206500	0.1	52.012483
4.208167	0.1	51.948502
4.209833	0.1	51.882335
4.211500	0.1	51.839742
4.213167	0.1	51.796995
4.214833	0.1	51.752169
4.216500	0.1	51.738135
4.218167	0.1	51.738862
4.219833	0.1	51.749058
4.221500	0.1	51.802477
4.223167	0.1	51.889491
4.224833	0.1	52.059463
4.226500	0.1	52.291725
4.228167	0.1	52.608338
4.229833	0.1	53.036301
4.231500	0.1	53.564401
4.233167	0.1	54.215429
4.234833	0.1	54.961396
4.236500	0.1	55.786252
4.238167	0.1	56.669588
4.239833	0.1	57.545251
4.241500	0.1	58.412536
4.243167	0.1	59.160453
4.244833	0.1	59.783722
4.246500	0.1	60.295279
4.248167	0.1	60.602006
4.249833	0.1	60.749904
4.251500	0.1	60.737811
4.253167	0.1	60.587087
4.254833	0.1	60.376204
4.256500	0.1	60.127532
4.258167	0.1	59.880572
4.259833	0.1	59.693960
4.261500	0.1	59.615586
4.263167	0.1	59.693387
4.264833	0.1	59.954137
4.266500	0.1	60.401225
4.268167	0.1	61.035210
4.269833	0.1	61.807465
4.271500	0.1	62.668599
4.273167	0.1	63.561730
4.274833	0.1	64.399383
4.276500	0.1	65.149594
4.278167	0.1	65.739310
4.279833	0.1	66.152074
4.281500	0.1	66.353314
4.283167	0.1	66.325503
4.284833	0.1	66.129933
4.286500	0.1	65.739767
4.288167	0.1	65.209270
4.289833	0.1	64.594413
4.291500	0.1	63.898313
4.293167	0.1	63.161244
4.294833	0.1	62.443264
4.296500	0.1	61.712928
4.298167	0.1	60.988468
4.299833	0.1	60.310894
4.301500	0.1	59.656148
4.303167	0.1	59.029641
4.304833	0.1	58.435913
4.306500	0.1	57.871849
4.308167	0.1	57.367287
4.309833	0.1	56.882253
4.311500	0.1	56.447188
4.313167	0.1	56.050287
4.314833	0.1	55.678204
4.316500	0.1	55.364072
4.318167	0.1	55.115259
4.319833	0.1	54.934236
4.321500	0.1	54.846295
4.323167	0.1	54.844070
4.324833	0.1	54.986749
4.326500	0.1	55.274549
4.328167	0.1	55.720383
4.329833	0.1	56.346505
4.331500	0.1	57.116022
4.333167	0.1	58.043586
4.334833	0.1	59.071036
4.336500	0.1	60.118631
4.338167	0.1	61.141727
4.339833	0.1	62.051422
4.341500	0.1	62.762025
4.343167	0.1	63.223350
4.344833	0.1	63.473007
4.346500	0.1	63.449221
4.348167	0.1	63.190571
4.349833	0.1	62.706678
4.351500	0.1	62.069440
4.353167	0.1	61.333504
4.354833	0.1	60.528063
4.356500	0.1	59.692466
4.358167	0.1	58.900647
4.359833	0.1	58.166136
4.361500	0.1	57.470384
4.363167	0.1	56.888079
4.364833	0.1	56.375577
4.366500	0.1	55.957948
4.368167	0.1	55.637243
4.369833	0.1	55.381713
4.371500	0.1	55.198273
4.373167	0.1	55.065738
4.374833	0.1	54.971757
4.376500	0.1	54.920046
4.378167	0.1	54.872816
4.379833	0.1	54.818431
4.381500	0.1	54.775400
4.383167	0.1	54.714415
4.384833	0.1	54.626047
4.386500	0.1	54.503824
4.388167	0.1	54.380704
4.389833	0.1	54.220514
4.391500	0.1	54.044583
4.393167	0.1	53.843786
4.394833	0.1	53.676321
4.396500	0.1	53.483695
4.398167	0.1	53.321938
4.399833	0.1	53.160185
4.401500	0.1	53.005993
4.403167	0.1	52.884329
4.404833	0.1	52.788602
4.406500	0.1	52.698560
4.408167	0.1	52.615530
4.409833	0.1	52.564606
4.411500	0.1	52.494547
4.413167	0.1	52.456788
4.414833	0.1	52.413059
4.416500	0.1	52.387755
4.418167	0.1	52.368258
4.419833	0.1	52.347017
4.421500	0.1	52.343457
4.423167	0.1	52.312907
4.424833	0.1	52.308170
4.426500	0.1	52.315008
4.428167	0.1	52.326925
4.429833	0.1	52.342626
4.431500	0.1	52.362405
4.433167	0.1	52.381196
4.434833	0.1	52.407924
4.436500	0.1	52.421380
4.438167	0.1	52.440956
4.439833	0.1	52.476519
4.441500	0.1	52.524996
4.443167	0.1	52.592032
4.444833	0.1	52.677288
4.446500	0.1	52.771989
4.448167	0.1	52.911205
4.449833	0.1	53.091384
4.451500	0.1	53.306177
4.453167	0.1	53.593610
4.454833	0.1	53.936542
4.456500	0.1	54.389018
4.458167	0.1	54.938844
4.459833	0.1	55.557035
4.461500	0.1	56.282897
4.463167	0.1	57.066256
4.464833	0.1	57.859759
4.466500	0.1	58.735515
4.468167	0.1	59.575104
4.469833	0.1	60.402075
4.471500	0.1	61.156305
4.473167	0.1	61.820146
4.474833	0.1	62.371540
4.476500	0.1	62.769296
4.478167	0.1	63.027690
4.479833	0.1	63.152697
4.481500	0.1	63.118121
4.483167	0.1	62.958020
4.484833	0.1	62.691092
4.486500	0.1	62.351942
4.488167	0.1	61.946093
4.489833	0.1	61.549251
4.491500	0.1	61.197778
4.493167	0.1	60.943689
4.494833	0.1	60.787786
4.496500	0.1	60.812461
4.498167	0.1	61.021799
4.499833	0.1	61.422720
4.501500	0.1	62.063277
4.503167	0.1	62.912848
4.504833	0.1	63.935740
4.506500	0.1	65.062025
4.508167	0.1	66.304131
4.509833	0.1	67.583098
4.511500	0.1	68.788028
4.513167	0.1	69.925395
4.514833	0.1	70.900744
4.516500	0.1	71.685539
4.518167	0.1	72.236318
4.519833	0.1	72.558727
4.521500	0.1	72.601533
4.523167	0.1	72.414047
4.524833	0.1	71.961706
4.526500	0.1	71.277613
4.528167	0.1	70.378971
4.529833	0.1	69.360439
4.531500	0.1	68.198596
4.533167	0.1	66.948267
4.534833	0.1	65.666958
4.536500	0.1	64.401458
4.538167	0.1	63.178292
4.539833	0.1	61.975125
4.541500	0.1	60.862864
4.543167	0.1	59.843703
4.544833	0.1	58.904065
4.546500	0.1	58.041750
4.548167	0.1	57.272501
4.549833	0.1	56.594494
4.551500	0.1	55.971541
4.553167	0.1	55.434203
4.554833	0.1	54.949725
4.556500	0.1	54.508727
4.558167	0.1	54.120934
4.559833	0.1	53.804978
4.561500	0.1	53.493933
4.563167	0.1	53.220222
4.564833	0.1	52.987652
4.566500	0.1	52.753865
4.568167	0.1	52.562763
4.569833	0.1	52.384896
4.571500	0.1	52.237101
4.573167	0.1	52.093936
4.574833	0.1	51.963509
4.576500	0.1	51.870260
4.578167	0.1	51.768303
4.579833	0.1	51.664535
4.581500	0.1	51.592823
4.583167	0.1	51.533623
4.584833	0.1	51.467442
4.586500	0.1	51.398503
4.588167	0.1	51.352422
4.589833	0.1	51.302341
4.591500	0.1	51.261023
4.593167	0.1	51.223010
4.594833	0.1	51.212453
4.596500	0.1	51.207185
4.598167	0.1	51.193000
4.599833	0.1	51.187228
4.601500	0.1	51.200777
4.603167	0.1	51.207238
4.604833	0.1	51.239031
4.606500	0.1	51.260712
4.608167	0.1	51.306934
4.609833	0.1	51.330739
4.611500	0.1	51.355417
4.613167	0.1	51.386364
4.614833	0.1	51.394801
4.616500	0.1	51.409340
4.618167	0.1	51.444622
4.619833	0.1	51.448165
4.621500	0.1	51.435110
4.623167	0.1	51.420537
4.624833	0.1	51.413517
4.626500	0.1	51.394274
4.628167	0.1	51.353073
4.629833	0.1	51.353270
4.631500	0.1	51.324626
4.633167	0.1	51.316557
4.634833	0.1	51.265212
4.636500	0.1	51.248963
4.638167	0.1	51.238441
4.639833	0.1	51.215345
4.641500	0.1	51.202906
4.643167	0.1	51.191224
4.644833	0.1	51.169739
4.646500	0.1	51.135162
4.648167	0.1	51.117008
4.649833	0.1	51.098443
4.651500	0.1	51.108036
4.653167	0.1	51.097108
4.654833	0.1	51.116542
4.656500	0.1	51.123234
4.658167	0.1	51.142625
4.659833	0.1	51.160242
4.661500	0.1	51.193563
4.663167	0.1	51.257291
4.664833	0.1	51.327950
4.666500	0.1	51.422960
4.668167	0.1	51.583039
4.669833	0.1	51.780392
4.671500	0.1	52.045840
4.673167	0.1	52.399576
4.674833	0.1	52.867010
4.676500	0.1	53.447244
4.678167	0.1	54.181292
4.679833	0.1	55.079410
4.681500	0.1	56.091512
4.683167	0.1	57.268700
4.684833	0.1	58.577180
4.686500	0.1	59.960705
4.688167	0.1	61.399564
4.689833	0.1	62.834849
4.691500	0.1	64.208459
4.693167	0.1	65.474152
4.694833	0.1	66.568678
4.696500	0.1	67.431141
4.698167	0.1	68.042150
4.699833	0.1	68.363332
4.701500	0.1	68.397464
4.703167	0.1	68.146970
4.704833	0.1	67.624279
4.706500	0.1	66.894064
4.708167	0.1	66.023360
4.709833	0.1	65.010064
4.711500	0.1	63.926747
4.713167	0.1	62.820014
4.714833	0.1	61.713507
4.716500	0.1	60.644636
4.718167	0.1	59.665678
4.719833	0.1	58.768114
4.721500	0.1	57.944920
4.723167	0.1	57.202516
4.724833	0.1	56.515831
4.726500	0.1	55.945015
4.728167	0.1	55.434954
4.729833	0.1	54.978177
4.731500	0.1	54.596086
4.733167	0.1	54.249012
4.734833	0.1	53.951837
4.736500	0.1	53.697808
4.738167	0.1	53.478832
4.739833	0.1	53.295515
4.741500	0.1	53.109768
4.743167	0.1	52.969307
4.744833	0.1	52.829286
4.746500	0.1	52.715992
4.748167	0.1	52.620807
4.749833	0.1	52.537619
4.751500	0.1	52.448498
4.753167	0.1	52.374973
4.754833	0.1	52.304770
4.756500	0.1	52.248258
4.758167	0.1	52.196281
4.759833	0.1	52.138135
4.761500	0.1	52.078152
4.763167	0.1	52.008770
4.764833	0.1	51.958398
4.766500	0.1	51.897749
4.768167	0.1	51.845659
4.769833	0.1	51.789679
4.771500	0.1	51.726797
4.773167	0.1	51.669553
4.774833	0.1	51.621241
4.776500	0.1	51.569753
4.778167	0.1	51.518311
4.779833	0.1	51.464821
4.781500	0.1	51.439607
4.783167	0.1	51.399944
4.784833	0.1	51.391250
4.786500	0.1	51.370467
4.788167	0.1	51.364949
4.789833	0.1	51.360923
4.791500	0.1	51.340216
4.793167	0.1	51.330207
4.794833	0.1	51.333772
4.796500	0.1	51.331504
4.798167	0.1	51.309937
4.799833	0.1	51.246395
4.801500	0.1	51.199484
4.803167	0.1	51.132284
4.804833	0.1	51.074377
4.806500	0.1	50.969211
4.808167	0.1	50.871319
4.809833	0.1	50.770635
4.811500	0.1	50.664851
4.813167	0.1	50.564082
4.814833	0.1	50.463161
4.816500	0.1	50.349925
4.818167	0.1	50.263295
4.819833	0.1	50.189053
4.821500	0.1	50.089476
4.823167	0.1	50.004071
4.824833	0.1	49.942015
4.826500	0.1	49.873639
4.828167	0.1	49.818841
4.829833	0.1	49.766730
4.831500	0.1	49.704196
4.833167	0.1	49.648833
4.834833	0.1	49.610725
4.836500	0.1	49.578515
4.838167	0.1	49.553380
4.839833	0.1	49.531680
4.841500	0.1	49.510342
4.843167	0.1	49.504615
4.844833	0.1	49.476340
4.846500	0.1	49.438561
4.848167	0.1	49.429675
4.849833	0.1	49.423981
4.851500	0.1	49.407786
4.853167	0.1	49.409726
4.854833	0.1	49.395208
4.856500	0.1	49.383486
4.858167	0.1	49.393856
4.859833	0.1	49.388927
4.861500	0.1	49.390729
4.863167	0.1	49.395625
4.864833	0.1	49.409215
4.866500	0.1	49.410343
4.868167	0.1	49.420335
4.869833	0.1	49.433165
4.871500	0.1	49.435680
4.873167	0.1	49.447629
4.874833	0.1	49.475652
4.876500	0.1	49.501445
4.878167	0.1	49.520154
4.879833	0.1	49.532611
4.881500	0.1	49.530808
4.883167	0.1	49.547020
4.884833	0.1	49.549461
4.886500	0.1	49.572757
4.888167	0.1	49.607202
4.889833	0.1	49.634097
4.891500	0.1	49.682470
4.893167	0.1	49.722839
4.894833	0.1	49.773087
4.896500	0.1	49.813974
4.898167	0.1	49.859801
4.899833	0.1	49.955535
4.901500	0.1	50.011066
4.903167	0.1	50.076269
4.904833	0.1	50.139529
4.906500	0.1	50.184571
4.908167	0.1	50.227430
4.909833	0.1	50.255809
4.911500	0.1	50.280052
4.913167	0.1	50.260100
4.914833	0.1	50.261649
4.916500	0.1	50.232752
4.918167	0.1	50.188334
4.919833	0.1	50.132270
4.921500	0.1	50.080422
4.923167	0.1	50.026223
4.924833	0.1	49.975005
4.926500	0.1	49.915844
4.928167	0.1	49.831135
4.929833	0.1	49.792543
4.931500	0.1	49.748682
4.933167	0.1	49.700614
4.934833	0.1	49.660290
4.936500	0.1	49.636391
4.938167	0.1	49.609502
4.939833	0.1	49.607329
4.941500	0.1	49.569545
4.943167	0.1	49.542509
4.944833	0.1	49.529922
4.946500	0.1	49.514380
4.948167	0.1	49.483295
4.949833	0.1	49.484125
4.951500	0.1	49.497055
4.953167	0.1	49.511675
4.954833	0.1	49.521405
4.956500	0.1	49.504437
4.958167	0.1	49.504737
4.959833	0.1	49.491036
4.961500	0.1	49.516904
4.963167	0.1	49.503302
4.964833	0.1	49.504872
4.966500	0.1	49.491956
4.968167	0.1	49.507640
4.969833	0.1	49.495612
4.971500	0.1	49.493450
4.973167	0.1	49.492945
4.974833	0.1	49.471411
4.976500	0.1	49.491505
4.978167	0.1	49.487198
4.979833	0.1	49.482671
4.981500	0.1	49.489969
4.983167	0.1	49.477326
4.984833	0.1	49.474083
4.986500	0.1	49.475765
4.988167	0.1	49.475221
4.989833	0.1	49.466346
4.991500	0.1	49.461116
4.993167	0.1	49.466340
4.994833	0.1	49.441056
4.996500	0.1	49.440467
4.998167	0.1	49.412806
4.999833	0.1	49.407868
5.001500	0.1	49.391773
5.003167	0.1	49.372251
5.004833	0.1	49.371660
5.006500	0.1	49.363688
5.008167	0.1	49.361740
5.009833	0.1	49.349669
5.011500	0.1	49.330140
5.013167	0.1	49.320824
5.014833	0.1	49.324730
5.016500	0.1	49.330725
5.018167	0.1	49.321581
5.019833	0.1	49.327296
5.021500	0.1	49.308804
5.023167	0.1	49.322854
5.024833	0.1	49.323191
5.026500	0.1	49.326897
5.028167	0.1	49.330729
5.029833	0.1	49.343807
5.031500	0.1	49.347405
5.033167	0.1	49.348549
5.034833	0.1	49.348100
5.036500	0.1	49.346485
5.038167	0.1	49.352750
5.039833	0.1	49.354065
5.041500	0.1	49.360977
5.043167	0.1	49.352600
5.044833	0.1	49.361847
5.046500	0.1	49.358752
5.048167	0.1	49.361704
5.049833	0.1	49.371868
5.051500	0.1	49.382167
5.053167	0.1	49.396098
5.054833	0.1	49.405552
5.056500	0.1	49.427344
5.058167	0.1	49.465092
5.059833	0.1	49.492382
5.061500	0.1	49.524366
5.063167	0.1	49.547085
5.064833	0.1	49.582619
5.066500	0.1	49.609023
5.068167	0.1	49.639415
5.069833	0.1	49.682058
5.071500	0.1	49.717066
5.073167	0.1	49.738830
5.074833	0.1	49.759453
5.076500	0.1	49.778333
5.078167	0.1	49.775104
5.079833	0.1	49.796083
5.081500	0.1	49.807307
5.083167	0.1	49.806345
5.084833	0.1	49.794536
5.086500	0.1	49.788047
5.088167	0.1	49.791184
5.089833	0.1	49.796635
5.091500	0.1	49.793700
5.093167	0.1	49.775525
5.094833	0.1	49.757998
5.096500	0.1	49.740293
5.098167	0.1	49.707753
5.099833	0.1	49.680182
5.101500	0.1	49.672566
5.103167	0.1	49.659520
5.104833	0.1	49.649808
5.106500	0.1	49.632844
5.108167	0.1	49.621578
5.109833	0.1	49.609132
5.111500	0.1	49.590296
5.113167	0.1	49.577172
5.114833	0.1	49.574246
5.116500	0.1	49.549627
5.118167	0.1	49.529184
5.119833	0.1	49.520553
5.121500	0.1	49.492682
5.123167	0.1	49.502810
5.124833	0.1	49.490975
5.126500	0.1	49.483155
5.128167	0.1	49.462341
5.129833	0.1	49.447437
5.131500	0.1	49.451318
5.133167	0.1	49.448009
5.134833	0.1	49.448424
5.136500	0.1	49.448976
5.138167	0.1	49.444657
5.139833	0.1	49.449374
5.141500	0.1	49.454727
5.143167	0.1	49.452625
5.144833	0.1	49.462771
5.146500	0.1	49.455196
5.148167	0.1	49.457265
5.149833	0.1	49.456388
5.151500	0.1	49.469450
5.153167	0.1	49.485833
5.154833	0.1	49.499184
5.156500	0.1	49.523699
5.158167	0.1	49.539103
5.159833	0.1	49.565087
5.161500	0.1	49.574416
5.163167	0.1	49.602817
5.164833	0.1	49.616442
5.166500	0.1	49.652761
5.168167	0.1	49.663574
5.169833	0.1	49.674211
5.171500	0.1	49.681422
5.173167	0.1	49.692921
5.174833	0.1	49.702874
5.176500	0.1	49.702479
5.178167	0.1	49.684983
5.179833	0.1	49.685137
5.181500	0.1	49.653407
5.183167	0.1	49.654871
5.184833	0.1	49.640816
5.186500	0.1	49.609130
5.188167	0.1	49.586177
5.189833	0.1	49.577600
5.191500	0.1	49.566914
5.193167	0.1	49.551220
5.194833	0.1	49.536714
5.196500	0.1	49.531949
5.198167	0.1	49.511674
5.199833	0.1	49.530910
5.201500	0.1	49.532286
5.203167	0.1	49.523160
5.204833	0.1	49.541036
5.206500	0.1	49.549425
5.208167	0.1	49.555832
5.209833	0.1	49.591300
5.211500	0.1	49.612779
5.213167	0.1	49.655160
5.214833	0.1	49.688242
5.216500	0.1	49.736180
5.218167	0.1	49.807992
5.219833	0.1	49.895119
5.221500	0.1	49.980373
5.223167	0.1	50.095053
5.224833	0.1	50.242826
5.226500	0.1	50.409680
5.228167	0.1	50.608197
5.229833	0.1	50.833697
5.231500	0.1	51.085347
5.233167	0.1	51.364500
5.234833	0.1	51.640147
5.236500	0.1	51.933164
5.238167	0.1	52.241074
5.239833	0.1	52.522035
5.241500	0.1	52.784816
5.243167	0.1	53.008113
5.244833	0.1	53.161844
5.246500	0.1	53.292376
5.248167	0.1	53.346063
5.249833	0.1	53.334957
5.251500	0.1	53.255607
5.253167	0.1	53.121215
5.254833	0.1	52.971842
5.256500	0.1	52.787475
5.258167	0.1	52.577830
5.259833	0.1	52.341725
5.261500	0.1	52.115539
5.263167	0.1	51.905307
5.264833	0.1	51.700879
5.266500	0.1	51.529276
5.268167	0.1	51.420092
5.269833	0.1	51.321780
5.271500	0.1	51.287267
5.273167	0.1	51.291710
5.274833	0.1	51.374323
5.276500	0.1	51.481870
5.278167	0.1	51.637924
5.279833	0.1	51.865960
5.281500	0.1	52.119166
5.283167	0.1	52.387334
5.284833	0.1	52.669793
5.286500	0.1	52.969298
5.288167	0.1	53.235541
5.289833	0.1	53.448099
5.291500	0.1	53.642852
5.293167	0.1	53.774105
5.294833	0.1	53.831625
5.296500	0.1	53.813666
5.298167	0.1	53.722908
5.299833	0.1	53.615815
5.301500	0.1	53.413122
5.303167	0.1	53.180746
5.304833	0.1	52.936001
5.306500	0.1	52.665070
5.308167	0.1	52.379378
5.309833	0.1	52.091092
5.311500	0.1	51.824679
5.313167	0.1	51.556203
5.314833	0.1	51.322168
5.316500	0.1	51.070127
5.318167	0.1	50.880487
5.319833	0.1	50.685471
5.321500	0.1	50.521523
5.323167	0.1	50.396983
5.324833	0.1	50.266563
5.326500	0.1	50.146604
5.328167	0.1	50.020606
5.329833	0.1	49.928036
5.331500	0.1	49.869853
5.333167	0.1	49.789844
5.334833	0.1	49.719069
5.336500	0.1	49.659373
5.338167	0.1	49.591265
5.339833	0.1	49.534558
5.341500	0.1	49.465196
5.343167	0.1	49.416688
5.344833	0.1	49.371991
5.346500	0.1	49.330066
5.348167	0.1	49.297753
5.349833	0.1	49.255350
5.351500	0.1	49.206795
5.353167	0.1	49.176333
5.354833	0.1	49.134586
5.356500	0.1	49.109432
5.358167	0.1	49.091949
5.359833	0.1	49.064985
5.361500	0.1	49.054296
5.363167	0.1	49.038350
5.364833	0.1	49.016822
5.366500	0.1	49.027926
5.368167	0.1	49.005364
5.369833	0.1	49.018097
5.371500	0.1	49.023875
5.373167	0.1	49.041017
5.374833	0.1	49.068530
5.376500	0.1	49.089936
5.378167	0.1	49.114522
5.379833	0.1	49.140980
5.381500	0.1	49.178634
5.383167	0.1	49.187961
5.384833	0.1	49.251227
5.386500	0.1	49.286356
5.388167	0.1	49.347311
5.389833	0.1	49.387640
5.391500	0.1	49.426947
5.393167	0.1	49.470136
5.394833	0.1	49.507072
5.396500	0.1	49.527294
5.398167	0.1	49.551910
5.399833	0.1	49.572075
5.401500	0.1	49.568926
5.403167	0.1	49.575450
5.404833	0.1	49.578624
5.406500	0.1	49.582724
5.408167	0.1	49.608418
5.409833	0.1	49.614595
5.411500	0.1	49.626945
5.413167	0.1	49.641635
5.414833	0.1	49.678129
5.416500	0.1	49.717293
5.418167	0.1	49.765451
5.419833	0.1	49.851170
5.421500	0.1	49.917951
5.423167	0.1	50.021011
5.424833	0.1	50.144067
5.426500	0.1	50.274626
5.428167	0.1	50.409709
5.429833	0.1	50.561393
5.431500	0.1	50.712923
5.433167	0.1	50.901905
5.434833	0.1	51.083518
5.436500	0.1	51.269478
5.438167	0.1	51.457946
5.439833	0.1	51.629062
5.441500	0.1	51.823753
5.443167	0.1	52.010461
5.444833	0.1	52.180469
5.446500	0.1	52.356856
5.448167	0.1	52.517974
5.449833	0.1	52.676531
5.451500	0.1	52.829198
5.453167	0.1	52.972875
5.454833	0.1	53.137112
5.456500	0.1	53.247561
5.458167	0.1	53.374243
5.459833	0.1	53.494367
5.461500	0.1	53.603975
5.463167	0.1	53.733301
5.464833	0.1	53.828698
5.466500	0.1	53.944259
5.468167	0.1	54.028983
5.469833	0.1	54.105320
5.471500	0.1	54.184217
5.473167	0.1	54.234501
5.474833	0.1	54.286240
5.476500	0.1	54.300629
5.478167	0.1	54.290239
5.479833	0.1	54.284182
5.481500	0.1	54.246239
5.483167	0.1	54.191177
5.484833	0.1	54.099118
5.486500	0.1	53.989997
5.488167	0.1	53.848650
5.489833	0.1	53.698375
5.491500	0.1	53.512162
5.493167	0.1	53.290394
5.494833	0.1	53.069555
5.496500	0.1	52.813282
5.498167	0.1	52.561724
5.499833	0.1	52.308754
5.501500	0.1	52.037066
5.503167	0.1	51.768742
5.504833	0.1	51.511792
5.506500	0.1	51.264194
5.508167	0.1	51.019045
5.509833	0.1	50.775145
5.511500	0.1	50.531465
5.513167	0.1	50.305669
5.514833	0.1	50.106284
5.516500	0.1	49.916656
5.518167	0.1	49.744700
5.519833	0.1	49.596933
5.521500	0.1	49.456622
5.523167	0.1	49.306291
5.524833	0.1	49.173918
5.526500	0.1	49.061626
5.528167	0.1	48.948650
5.529833	0.1	48.855678
5.531500	0.1	48.776409
5.533167	0.1	48.710953
5.534833	0.1	48.659433
5.536500	0.1	48.603172
5.538167	0.1	48.575272
5.539833	0.1	48.522583
5.541500	0.1	48.502660
5.543167	0.1	48.477294
5.544833	0.1	48.453320
5.546500	0.1	48.432201
5.548167	0.1	48.428982
5.549833	0.1	48.433790
5.551500	0.1	48.421734
5.553167	0.1	48.426966
5.554833	0.1	48.436339
5.556500	0.1	48.426356
5.558167	0.1	48.432504
5.559833	0.1	48.426936
5.561500	0.1	48.422155
5.563167	0.1	48.403377
5.564833	0.1	48.396596
5.566500	0.1	48.396404
5.568167	0.1	48.387802
5.569833	0.1	48.388833
5.571500	0.1	48.389957
5.573167	0.1	48.367670
5.574833	0.1	48.364625
5.576500	0.1	48.373176
5.578167	0.1	48.371469
5.579833	0.1	48.380942
5.581500	0.1	48.418271
5.583167	0.1	48.448998
5.584833	0.1	48.479194
5.586500	0.1	48.537362
5.588167	0.1	48.611149
5.589833	0.1	48.699045
5.591500	0.1	48.819043
5.593167	0.1	48.971223
5.594833	0.1	49.156935
5.596500	0.1	49.385627
5.598167	0.1	49.673804
5.599833	0.1	50.043266
5.601500	0.1	50.495263
5.603167	0.1	51.070355
5.604833	0.1	51.781410
5.606500	0.1	52.649069
5.608167	0.1	53.693455
5.609833	0.1	54.933984
5.611500	0.1	56.378243
5.613167	0.1	57.990025
5.614833	0.1	59.761007
5.616500	0.1	61.620295
5.618167	0.1	63.534654
5.619833	0.1	65.439294
5.621500	0.1	67.263529
5.623167	0.1	68.896293
5.624833	0.1	70.254710
5.626500	0.1	71.321556
5.628167	0.1	72.043845
5.629833	0.1	72.386841
5.631500	0.1	72.364279
5.633167	0.1	71.989249
5.634833	0.1	71.286476
5.636500	0.1	70.329811
5.638167	0.1	69.155866
5.639833	0.1	67.821313
5.641500	0.1	66.413472
5.643167	0.1	64.961452
5.644833	0.1	63.499796
5.646500	0.1	62.074684
5.648167	0.1	60.725169
5.649833	0.1	59.447123
5.651500	0.1	58.264002
5.653167	0.1	57.181522
5.654833	0.1	56.235272
5.656500	0.1	55.367960
5.658167	0.1	54.597369
5.659833	0.1	53.918666
5.661500	0.1	53.301663
5.663167	0.1	52.771603
5.664833	0.1	52.293602
5.666500	0.1	51.884815
5.668167	0.1	51.535478
5.669833	0.1	51.235356
5.671500	0.1	50.965985
5.673167	0.1	50.728833
5.674833	0.1	50.528777
5.676500	0.1	50.335859
5.678167	0.1	50.166669
5.679833	0.1	50.016215
5.681500	0.1	49.874843
5.683167	0.1	49.759919
5.684833	0.1	49.642652
5.686500	0.1	49.538563
5.688167	0.1	49.475016
5.689833	0.1	49.394313
5.691500	0.1	49.307292
5.693167	0.1	49.241635
5.694833	0.1	49.189306
5.696500	0.1	49.130505
5.698167	0.1	49.085509
5.699833	0.1	49.026169
5.701500	0.1	48.990095
5.703167	0.1	48.950286
5.704833	0.1	48.922552
5.706500	0.1	48.911052
5.708167	0.1	48.888422
5.709833	0.1	48.894936
5.711500	0.1	48.893190
5.713167	0.1	48.920902
5.714833	0.1	48.970361
5.716500	0.1	49.012512
5.718167	0.1	49.070609
5.719833	0.1	49.160335
5.721500	0.1	49.254747
5.723167	0.1	49.393319
5.724833	0.1	49.598818
5.726500	0.1	49.866754
5.728167	0.1	50.187375
5.729833	0.1	50.635795
5.731500	0.1	51.244379
5.733167	0.1	52.041621
5.734833	0.1	53.100522
5.736500	0.1	54.528104
5.738167	0.1	56.462932
5.739833	0.1	59.066450
5.741500	0.1	62.615264
5.743167	0.1	67.430724
5.744833	0.1	74.057458
5.746500	0.1	83.188989
5.748167	0.1	95.834814
5.749833	0.1	113.487743
5.751500	0.1	138.158991
5.753167	0.1	172.463369
5.754833	0.1	219.559591
5.756500	0.1	282.972499
5.758167	0.1	366.144866
5.759833	0.1	471.864809
5.761500	0.1	601.618188
5.763167	0.1	755.212361
5.764833	0.1	930.349887
5.766500	0.1	1,122.319365
5.768167	0.1	1,325.162808
5.769833	0.1	1,532.366249
5.771500	0.1	1,737.131997
5.773167	0.1	1,936.051634
5.774833	0.1	2,123.495572
5.776500	0.1	2,294.209989
5.778167	0.1	2,454.204227
5.779833	0.1	2,601.319679
5.781500	0.1	2,735.213883
5.783167	0.1	2,845.702369
5.784833	0.1	2,948.524774
5.786500	0.1	3,032.217625
5.788167	0.1	3,093.469099
5.789833	0.1	3,136.719914
5.791500	0.1	3,148.595906
5.793167	0.1	3,148.729518
5.794833	0.1	3,128.931281
5.796500	0.1	3,083.913692
5.798167	0.1	3,029.233536
5.799833	0.1	2,965.781777
5.801500	0.1	2,893.287732
5.803167	0.1	2,813.958541
5.804833	0.1	2,731.986055
5.806500	0.1	2,644.967934
5.808167	0.1	2,555.403716
5.809833	0.1	2,464.472825
5.811500	0.1	2,368.903755
5.813167	0.1	2,272.455286
5.814833	0.1	2,174.384917
5.816500	0.1	2,074.429892
5.818167	0.1	1,974.515149
5.819833	0.1	1,874.186347
5.821500	0.1	1,774.232365
5.823167	0.1	1,674.436775
5.824833	0.1	1,576.320426
5.826500	0.1	1,479.502066
5.828167	0.1	1,384.591880
5.829833	0.1	1,291.973913
5.831500	0.1	1,202.146944
5.833167	0.1	1,115.202236
5.834833	0.1	1,031.713945
5.836500	0.1	952.006105
5.838167	0.1	876.361490
5.839833	0.1	804.989892
5.841500	0.1	738.134123
5.843167	0.1	675.778872
5.844833	0.1	617.958839
5.846500	0.1	564.678062
5.848167	0.1	515.777093
5.849833	0.1	471.179951
5.851500	0.1	430.648987
5.853167	0.1	393.991142
5.854833	0.1	360.956286
5.856500	0.1	331.273000
5.858167	0.1	304.702351
5.859833	0.1	280.935757
5.861500	0.1	259.721833
5.863167	0.1	240.818930
5.864833	0.1	223.999511
5.866500	0.1	209.031255
5.868167	0.1	195.733603
5.869833	0.1	183.868403
5.871500	0.1	173.312714
5.873167	0.1	163.903865
5.874833	0.1	155.519616
5.876500	0.1	148.010928
5.878167	0.1	141.302419
5.879833	0.1	135.272201
5.881500	0.1	129.836854
5.883167	0.1	124.937122
5.884833	0.1	120.509217
5.886500	0.1	116.510537
5.888167	0.1	112.846367
5.889833	0.1	109.515243
5.891500	0.1	106.447015
5.893167	0.1	103.641088
5.894833	0.1	101.060022
5.896500	0.1	98.676882
5.898167	0.1	96.464868
5.899833	0.1	94.415535
5.901500	0.1	92.508221
5.903167	0.1	90.728249
5.904833	0.1	89.058641
5.906500	0.1	87.501972
5.908167	0.1	86.015019
5.909833	0.1	84.638615
5.911500	0.1	83.331799
5.913167	0.1	82.095826
5.914833	0.1	80.940911
5.916500	0.1	79.835315
5.918167	0.1	78.782126
5.919833	0.1	77.814903
5.921500	0.1	76.898022
5.923167	0.1	75.991973
5.924833	0.1	75.150876
5.926500	0.1	74.377506
5.928167	0.1	73.619530
5.929833	0.1	72.893583
5.931500	0.1	72.220131
5.933167	0.1	71.594649
5.934833	0.1	70.971706
5.936500	0.1	70.372782
5.938167	0.1	69.814289
5.939833	0.1	69.288935
5.941500	0.1	68.778014
5.943167	0.1	68.274202
5.944833	0.1	67.807174
5.946500	0.1	67.357261
5.948167	0.1	66.897955
5.949833	0.1	66.447192
5.951500	0.1	65.999541
5.953167	0.1	65.565942
5.954833	0.1	65.135343
5.956500	0.1	64.702738
5.958167	0.1	64.254089
5.959833	0.1	63.819909
5.961500	0.1	63.361195
5.963167	0.1	62.908648
5.964833	0.1	62.450207
5.966500	0.1	61.985673
5.968167	0.1	61.524889
5.969833	0.1	61.064673
5.971500	0.1	60.608256
5.973167	0.1	60.159530
5.974833	0.1	59.697502
5.976500	0.1	59.268014
5.978167	0.1	58.822868
5.979833	0.1	58.409704
5.981500	0.1	58.004723
5.983167	0.1	57.598421
5.984833	0.1	57.209232
5.986500	0.1	56.831490
5.988167	0.1	56.480945
5.989833	0.1	56.144118
5.991500	0.1	55.830658
5.993167	0.1	55.522142
5.994833	0.1	55.230443
5.996500	0.1	54.956473
5.998167	0.1	54.686669
5.999833	0.1	54.437356
6.001500	0.1	54.229925
6.003167	0.1	54.011535
6.004833	0.1	53.811605
6.006500	0.1	53.613796
6.008167	0.1	53.444386
6.009833	0.1	53.270081
6.011500	0.1	53.146945
6.013167	0.1	53.009075
6.014833	0.1	52.888316
6.016500	0.1	52.805836
6.018167	0.1	52.745389
6.019833	0.1	52.684585
6.021500	0.1	52.641651
6.023167	0.1	52.649843
6.024833	0.1	52.651345
6.026500	0.1	52.689256
6.028167	0.1	52.742178
6.029833	0.1	52.786407
6.031500	0.1	52.833682
6.033167	0.1	52.875128
6.034833	0.1	52.926870
6.036500	0.1	52.943528
6.038167	0.1	52.936271
6.039833	0.1	52.920176
6.041500	0.1	52.873680
6.043167	0.1	52.810404
6.044833	0.1	52.697426
6.046500	0.1	52.571936
6.048167	0.1	52.430659
6.049833	0.1	52.276009
6.051500	0.1	52.117673
6.053167	0.1	51.919884
6.054833	0.1	51.750585
6.056500	0.1	51.570964
6.058167	0.1	51.395740
6.059833	0.1	51.235127
6.061500	0.1	51.080674
6.063167	0.1	50.937421
6.064833	0.1	50.815610
6.066500	0.1	50.707663
6.068167	0.1	50.605116
6.069833	0.1	50.514326
6.071500	0.1	50.448402
6.073167	0.1	50.373553
6.074833	0.1	50.304256
6.076500	0.1	50.270166
6.078167	0.1	50.241262
6.079833	0.1	50.218050
6.081500	0.1	50.195196
6.083167	0.1	50.175074
6.084833	0.1	50.185348
6.086500	0.1	50.211230
6.088167	0.1	50.230981
6.089833	0.1	50.250401
6.091500	0.1	50.304501
6.093167	0.1	50.361819
6.094833	0.1	50.440099
6.096500	0.1	50.543742
6.098167	0.1	50.677631
6.099833	0.1	50.840276
6.101500	0.1	51.036878
6.103167	0.1	51.272438
6.104833	0.1	51.571299
6.106500	0.1	51.926311
6.108167	0.1	52.360579
6.109833	0.1	52.881208
6.111500	0.1	53.449931
6.113167	0.1	54.124242
6.114833	0.1	54.860111
6.116500	0.1	55.658191
6.118167	0.1	56.499236
6.119833	0.1	57.359180
6.121500	0.1	58.182693
6.123167	0.1	58.967269
6.124833	0.1	59.696986
6.126500	0.1	60.304627
6.128167	0.1	60.791634
6.129833	0.1	61.115294
6.131500	0.1	61.273111
6.133167	0.1	61.292149
6.134833	0.1	61.127728
6.136500	0.1	60.829674
6.138167	0.1	60.432560
6.139833	0.1	59.911983
6.141500	0.1	59.306549
6.143167	0.1	58.652903
6.144833	0.1	57.976478
6.146500	0.1	57.297954
6.148167	0.1	56.622170
6.149833	0.1	55.970884
6.151500	0.1	55.372414
6.153167	0.1	54.799336
6.154833	0.1	54.287449
6.156500	0.1	53.825678
6.158167	0.1	53.417033
6.159833	0.1	53.063416
6.161500	0.1	52.738403
6.163167	0.1	52.476905
6.164833	0.1	52.229726
6.166500	0.1	52.003592
6.168167	0.1	51.793645
6.169833	0.1	51.624192
6.171500	0.1	51.459635
6.173167	0.1	51.296045
6.174833	0.1	51.159227
6.176500	0.1	51.008938
6.178167	0.1	50.868917
6.179833	0.1	50.736531
6.181500	0.1	50.597553
6.183167	0.1	50.445074
6.184833	0.1	50.327030
6.186500	0.1	50.215971
6.188167	0.1	50.106953
6.189833	0.1	49.997666
6.191500	0.1	49.901443
6.193167	0.1	49.815136
6.194833	0.1	49.737488
6.196500	0.1	49.676101
6.198167	0.1	49.626919
6.199833	0.1	49.614115
6.201500	0.1	49.572269
6.203167	0.1	49.555690
6.204833	0.1	49.551928
6.206500	0.1	49.563467
6.208167	0.1	49.588346
6.209833	0.1	49.636658
6.211500	0.1	49.698754
6.213167	0.1	49.760248
6.214833	0.1	49.861421
6.216500	0.1	49.980769
6.218167	0.1	50.150238
6.219833	0.1	50.329474
6.221500	0.1	50.557696
6.223167	0.1	50.833988
6.224833	0.1	51.147827
6.226500	0.1	51.503781
6.228167	0.1	51.930387
6.229833	0.1	52.406956
6.231500	0.1	52.939362
6.233167	0.1	53.578034
6.234833	0.1	54.244585
6.236500	0.1	54.992362
6.238167	0.1	55.785341
6.239833	0.1	56.614574
6.241500	0.1	57.481596
6.243167	0.1	58.387140
6.244833	0.1	59.296503
6.246500	0.1	60.187073
6.248167	0.1	61.041807
6.249833	0.1	61.884889
6.251500	0.1	62.631069
6.253167	0.1	63.297013
6.254833	0.1	63.864847
6.256500	0.1	64.295705
6.258167	0.1	64.614306
6.259833	0.1	64.798922
6.261500	0.1	64.814215
6.263167	0.1	64.705067
6.264833	0.1	64.476814
6.266500	0.1	64.095597
6.268167	0.1	63.614495
6.269833	0.1	63.010160
6.271500	0.1	62.334354
6.273167	0.1	61.598515
6.274833	0.1	60.791327
6.276500	0.1	59.976929
6.278167	0.1	59.148025
6.279833	0.1	58.302231
6.281500	0.1	57.469829
6.283167	0.1	56.674205
6.284833	0.1	55.930231
6.286500	0.1	55.196691
6.288167	0.1	54.530859
6.289833	0.1	53.904225
6.291500	0.1	53.330931
6.293167	0.1	52.805761
6.294833	0.1	52.341209
6.296500	0.1	51.919754
6.298167	0.1	51.553666
6.299833	0.1	51.220586
6.301500	0.1	50.946824
6.303167	0.1	50.679279
6.304833	0.1	50.448241
6.306500	0.1	50.240916
6.308167	0.1	50.070637
6.309833	0.1	49.924849
6.311500	0.1	49.793694
6.313167	0.1	49.669283
6.314833	0.1	49.574956
6.316500	0.1	49.498915
6.318167	0.1	49.431651
6.319833	0.1	49.367616
6.321500	0.1	49.329924
6.323167	0.1	49.288380
6.324833	0.1	49.258339
6.326500	0.1	49.232429
6.328167	0.1	49.215202
6.329833	0.1	49.185570
6.331500	0.1	49.170048
6.333167	0.1	49.160966
6.334833	0.1	49.154398
6.336500	0.1	49.137826
6.338167	0.1	49.147548
6.339833	0.1	49.151612
6.341500	0.1	49.156396
6.343167	0.1	49.145367
6.344833	0.1	49.138990
6.346500	0.1	49.150284
6.348167	0.1	49.137801
6.349833	0.1	49.125195
6.351500	0.1	49.100448
6.353167	0.1	49.106490
6.354833	0.1	49.108762
6.356500	0.1	49.083719
6.358167	0.1	49.069849
6.359833	0.1	49.048303
6.361500	0.1	49.032445
6.363167	0.1	49.015894
6.364833	0.1	48.969537
6.366500	0.1	48.947372
6.368167	0.1	48.915809
6.369833	0.1	48.898135
6.371500	0.1	48.889331
6.373167	0.1	48.856993
6.374833	0.1	48.821875
6.376500	0.1	48.784602
6.378167	0.1	48.765510
6.379833	0.1	48.774510
6.381500	0.1	48.759891
6.383167	0.1	48.748905
6.384833	0.1	48.730476
6.386500	0.1	48.728872
6.388167	0.1	48.740288
6.389833	0.1	48.740312
6.391500	0.1	48.729547
6.393167	0.1	48.738613
6.394833	0.1	48.745530
6.396500	0.1	48.745724
6.398167	0.1	48.764944
6.399833	0.1	48.784486
6.401500	0.1	48.801066
6.403167	0.1	48.808875
6.404833	0.1	48.820121
6.406500	0.1	48.849114
6.408167	0.1	48.899297
6.409833	0.1	48.911778
6.411500	0.1	48.943833
6.413167	0.1	48.990568
6.414833	0.1	49.011350
6.416500	0.1	49.048386
6.418167	0.1	49.083919
6.419833	0.1	49.120726
6.421500	0.1	49.150493
6.423167	0.1	49.181561
6.424833	0.1	49.211207
6.426500	0.1	49.228011
6.428167	0.1	49.232685
6.429833	0.1	49.244097
6.431500	0.1	49.241847
6.433167	0.1	49.202547
6.434833	0.1	49.180622
6.436500	0.1	49.155312
6.438167	0.1	49.145661
6.439833	0.1	49.110331
6.441500	0.1	49.076326
6.443167	0.1	49.040865
6.444833	0.1	48.986490
6.446500	0.1	48.956499
6.448167	0.1	48.911145
6.449833	0.1	48.859673
6.451500	0.1	48.817504
6.453167	0.1	48.777588
6.454833	0.1	48.740817
6.456500	0.1	48.706641
6.458167	0.1	48.678706
6.459833	0.1	48.632738
6.461500	0.1	48.614237
6.463167	0.1	48.596136
6.464833	0.1	48.581567
6.466500	0.1	48.565285
6.468167	0.1	48.562367
6.469833	0.1	48.556793
6.471500	0.1	48.577790
6.473167	0.1	48.568451
6.474833	0.1	48.557063
6.476500	0.1	48.555041
6.478167	0.1	48.566136
6.479833	0.1	48.583471
6.481500	0.1	48.600612
6.483167	0.1	48.621690
6.484833	0.1	48.621979
6.486500	0.1	48.652489
6.488167	0.1	48.705384
6.489833	0.1	48.733667
6.491500	0.1	48.791390
6.493167	0.1	48.815561
6.494833	0.1	48.866992
6.496500	0.1	48.954582
6.498167	0.1	49.011038
6.499833	0.1	49.096512
6.501500	0.1	49.146983
6.503167	0.1	49.227478
6.504833	0.1	49.293831
6.506500	0.1	49.349371
6.508167	0.1	49.402463
6.509833	0.1	49.455648
6.511500	0.1	49.479903
6.513167	0.1	49.481083
6.514833	0.1	49.486068
6.516500	0.1	49.511230
6.518167	0.1	49.501926
6.519833	0.1	49.468402
6.521500	0.1	49.447206
6.523167	0.1	49.410983
6.524833	0.1	49.381864
6.526500	0.1	49.339188
6.528167	0.1	49.285624
6.529833	0.1	49.244070
6.531500	0.1	49.200627
6.533167	0.1	49.157494
6.534833	0.1	49.127241
6.536500	0.1	49.111426
6.538167	0.1	49.069954
6.539833	0.1	49.066541
6.541500	0.1	49.050644
6.543167	0.1	49.034089
6.544833	0.1	49.028439
6.546500	0.1	49.030706
6.548167	0.1	49.019436
6.549833	0.1	49.017245
6.551500	0.1	49.019793
6.553167	0.1	49.008902
6.554833	0.1	49.026268
6.556500	0.1	49.029005
6.558167	0.1	49.023870
6.559833	0.1	49.016976
6.561500	0.1	49.004452
6.563167	0.1	48.987537
6.564833	0.1	48.988169
6.566500	0.1	48.977240
6.568167	0.1	48.963449
6.569833	0.1	48.941087
6.571500	0.1	48.914269
6.573167	0.1	48.876096
6.574833	0.1	48.862966
6.576500	0.1	48.817859
6.578167	0.1	48.806592
6.579833	0.1	48.781902
6.581500	0.1	48.753327
6.583167	0.1	48.726618
6.584833	0.1	48.712933
6.586500	0.1	48.703876
6.588167	0.1	48.672873
6.589833	0.1	48.667933
6.591500	0.1	48.678674
6.593167	0.1	48.671531
6.594833	0.1	48.656548
6.596500	0.1	48.652273
6.598167	0.1	48.647059
6.599833	0.1	48.645492
6.601500	0.1	48.642994
6.603167	0.1	48.639387
6.604833	0.1	48.638540
6.606500	0.1	48.648558
6.608167	0.1	48.674011
6.609833	0.1	48.676490
6.611500	0.1	48.693969
6.613167	0.1	48.703754
6.614833	0.1	48.736937
6.616500	0.1	48.754564
6.618167	0.1	48.785706
6.619833	0.1	48.822149
6.621500	0.1	48.866145
6.623167	0.1	48.892282
6.624833	0.1	48.952230
6.626500	0.1	48.995782
6.628167	0.1	49.049372
6.629833	0.1	49.101953
6.631500	0.1	49.165378
6.633167	0.1	49.235460
6.634833	0.1	49.294275
6.636500	0.1	49.362926
6.638167	0.1	49.440737
6.639833	0.1	49.540110
6.641500	0.1	49.625344
6.643167	0.1	49.736344
6.644833	0.1	49.863352
6.646500	0.1	49.998163
6.648167	0.1	50.145918
6.649833	0.1	50.319981
6.651500	0.1	50.483753
6.653167	0.1	50.682826
6.654833	0.1	50.905048
6.656500	0.1	51.104074
6.658167	0.1	51.331786
6.659833	0.1	51.590180
6.661500	0.1	51.859964
6.663167	0.1	52.136915
6.664833	0.1	52.390901
6.666500	0.1	52.687848
6.668167	0.1	52.966534
6.669833	0.1	53.265908
6.671500	0.1	53.543853
6.673167	0.1	53.826025
6.674833	0.1	54.090077
6.676500	0.1	54.353547
6.678167	0.1	54.570556
6.679833	0.1	54.771829
6.681500	0.1	54.950226
6.683167	0.1	55.106352
6.684833	0.1	55.208697
6.686500	0.1	55.272070
6.688167	0.1	55.286658
6.689833	0.1	55.250389
6.691500	0.1	55.169877
6.693167	0.1	55.041859
6.694833	0.1	54.875086
6.696500	0.1	54.684399
6.698167	0.1	54.447111
6.699833	0.1	54.189496
6.701500	0.1	53.947973
6.703167	0.1	53.682918
6.704833	0.1	53.404227
6.706500	0.1	53.140326
6.708167	0.1	52.901126
6.709833	0.1	52.669274
6.711500	0.1	52.463054
6.713167	0.1	52.293829
6.714833	0.1	52.172107
6.716500	0.1	52.062535
6.718167	0.1	51.981743
6.719833	0.1	51.942889
6.721500	0.1	51.955275
6.723167	0.1	52.000640
6.724833	0.1	52.069015
6.726500	0.1	52.184497
6.728167	0.1	52.340501
6.729833	0.1	52.515765
6.731500	0.1	52.706542
6.733167	0.1	52.938254
6.734833	0.1	53.198330
6.736500	0.1	53.443878
6.738167	0.1	53.690944
6.739833	0.1	53.926711
6.741500	0.1	54.156524
6.743167	0.1	54.330096
6.744833	0.1	54.470423
6.746500	0.1	54.570749
6.748167	0.1	54.628075
6.749833	0.1	54.620504
6.751500	0.1	54.560864
6.753167	0.1	54.448349
6.754833	0.1	54.312661
6.756500	0.1	54.114476
6.758167	0.1	53.886958
6.759833	0.1	53.640731
6.761500	0.1	53.385762
6.763167	0.1	53.105006
6.764833	0.1	52.830696
6.766500	0.1	52.559255
6.768167	0.1	52.301948
6.769833	0.1	52.056984
6.771500	0.1	51.822734
6.773167	0.1	51.613130
6.774833	0.1	51.403572
6.776500	0.1	51.235394
6.778167	0.1	51.079315
6.779833	0.1	50.942810
6.781500	0.1	50.807620
6.783167	0.1	50.689042
6.784833	0.1	50.610574
6.786500	0.1	50.555107
6.788167	0.1	50.488895
6.789833	0.1	50.425921
6.791500	0.1	50.392762
6.793167	0.1	50.371270
6.794833	0.1	50.372124
6.796500	0.1	50.357570
6.798167	0.1	50.354179
6.799833	0.1	50.389225
6.801500	0.1	50.419090
6.803167	0.1	50.452272
6.804833	0.1	50.485207
6.806500	0.1	50.571145
6.808167	0.1	50.665010
6.809833	0.1	50.785168
6.811500	0.1	50.927324
6.813167	0.1	51.096263
6.814833	0.1	51.309530
6.816500	0.1	51.552202
6.818167	0.1	51.838959
6.819833	0.1	52.140491
6.821500	0.1	52.523134
6.823167	0.1	52.970318
6.824833	0.1	53.458502
6.826500	0.1	53.960776
6.828167	0.1	54.534718
6.829833	0.1	55.163382
6.831500	0.1	55.819793
6.833167	0.1	56.528625
6.834833	0.1	57.225899
6.836500	0.1	57.952448
6.838167	0.1	58.643474
6.839833	0.1	59.338940
6.841500	0.1	59.977670
6.843167	0.1	60.539743
6.844833	0.1	61.053023
6.846500	0.1	61.470720
6.848167	0.1	61.775751
6.849833	0.1	61.982259
6.851500	0.1	62.087019
6.853167	0.1	62.079045
6.854833	0.1	61.965227
6.856500	0.1	61.782334
6.858167	0.1	61.512832
6.859833	0.1	61.177747
6.861500	0.1	60.780504
6.863167	0.1	60.376990
6.864833	0.1	59.938880
6.866500	0.1	59.485779
6.868167	0.1	59.024884
6.869833	0.1	58.587316
6.871500	0.1	58.175933
6.873167	0.1	57.815729
6.874833	0.1	57.480759
6.876500	0.1	57.171810
6.878167	0.1	56.918810
6.879833	0.1	56.689760
6.881500	0.1	56.515092
6.883167	0.1	56.394599
6.884833	0.1	56.280773
6.886500	0.1	56.225252
6.888167	0.1	56.202649
6.889833	0.1	56.215066
6.891500	0.1	56.239533
6.893167	0.1	56.310683
6.894833	0.1	56.402305
6.896500	0.1	56.505404
6.898167	0.1	56.648613
6.899833	0.1	56.796487
6.901500	0.1	56.972250
6.903167	0.1	57.156533
6.904833	0.1	57.356701
6.906500	0.1	57.581243
6.908167	0.1	57.814575
6.909833	0.1	58.079862
6.911500	0.1	58.343314
6.913167	0.1	58.613059
6.914833	0.1	58.893885
6.916500	0.1	59.204677
6.918167	0.1	59.525141
6.919833	0.1	59.862871
6.921500	0.1	60.211243
6.923167	0.1	60.560095
6.924833	0.1	60.939960
6.926500	0.1	61.333251
6.928167	0.1	61.714969
6.929833	0.1	62.137629
6.931500	0.1	62.569674
6.933167	0.1	62.981712
6.934833	0.1	63.448761
6.936500	0.1	63.916017
6.938167	0.1	64.395124
6.939833	0.1	64.897971
6.941500	0.1	65.422543
6.943167	0.1	65.967031
6.944833	0.1	66.510699
6.946500	0.1	67.082868
6.948167	0.1	67.683509
6.949833	0.1	68.305752
6.951500	0.1	68.945246
6.953167	0.1	69.653974
6.954833	0.1	70.374712
6.956500	0.1	71.144034
6.958167	0.1	71.949236
6.959833	0.1	72.803063
6.961500	0.1	73.731986
6.963167	0.1	74.749027
6.964833	0.1	75.846202
6.966500	0.1	77.052565
6.968167	0.1	78.389056
6.969833	0.1	79.863615
6.971500	0.1	81.511124
6.973167	0.1	83.338256
6.974833	0.1	85.389440
6.976500	0.1	87.673004
6.978167	0.1	90.253533
6.979833	0.1	93.136132
6.981500	0.1	96.349398
6.983167	0.1	99.936794
6.984833	0.1	103.928507
6.986500	0.1	108.358739
6.988167	0.1	113.259663
6.989833	0.1	118.660149
6.991500	0.1	124.563762
6.993167	0.1	130.946847
6.994833	0.1	137.870706
6.996500	0.1	145.281437
6.998167	0.1	153.138403
6.999833	0.1	161.438184
7.001500	0.1	170.055393
7.003167	0.1	178.971535
7.004833	0.1	188.042935
7.006500	0.1	197.211909
7.008167	0.1	206.303584
7.009833	0.1	215.210241
7.011500	0.1	223.830908
7.013167	0.1	231.966950
7.014833	0.1	239.498961
7.016500	0.1	246.319488
7.018167	0.1	252.302675
7.019833	0.1	257.314418
7.021500	0.1	261.336840
7.023167	0.1	264.260235
7.024833	0.1	266.056755
7.026500	0.1	266.770709
7.028167	0.1	266.394449
7.029833	0.1	264.970071
7.031500	0.1	262.546578
7.033167	0.1	259.229133
7.034833	0.1	255.156897
7.036500	0.1	250.418499
7.038167	0.1	245.149240
7.039833	0.1	239.481893
7.041500	0.1	233.562860
7.043167	0.1	227.513950
7.044833	0.1	221.443447
7.046500	0.1	215.464305
7.048167	0.1	209.685950
7.049833	0.1	204.152439
7.051500	0.1	198.986734
7.053167	0.1	194.186293
7.054833	0.1	189.793339
7.056500	0.1	185.829069
7.058167	0.1	182.353220
7.059833	0.1	179.315184
7.061500	0.1	176.728097
7.063167	0.1	174.552498
7.064833	0.1	172.788520
7.066500	0.1	171.431232
7.068167	0.1	170.396379
7.069833	0.1	169.689215
7.071500	0.1	169.300032
7.073167	0.1	169.161164
7.074833	0.1	169.246166
7.076500	0.1	169.580546
7.078167	0.1	170.077778
7.079833	0.1	170.758328
7.081500	0.1	171.568405
7.083167	0.1	172.484093
7.084833	0.1	173.489186
7.086500	0.1	174.599152
7.088167	0.1	175.766675
7.089833	0.1	176.968763
7.091500	0.1	178.205122
7.093167	0.1	179.469767
7.094833	0.1	180.743584
7.096500	0.1	182.018684
7.098167	0.1	183.308754
7.099833	0.1	184.600874
7.101500	0.1	185.915115
7.103167	0.1	187.221965
7.104833	0.1	188.511582
7.106500	0.1	189.799444
7.108167	0.1	191.096515
7.109833	0.1	192.393169
7.111500	0.1	193.671345
7.113167	0.1	194.992997
7.114833	0.1	196.297149
7.116500	0.1	197.648016
7.118167	0.1	199.006569
7.119833	0.1	200.372915
7.121500	0.1	201.792551
7.123167	0.1	203.295397
7.124833	0.1	204.861750
7.126500	0.1	206.641302
7.128167	0.1	208.656987
7.129833	0.1	210.920738
7.131500	0.1	213.598323
7.133167	0.1	216.674888
7.134833	0.1	220.210037
7.136500	0.1	224.203831
7.138167	0.1	228.555208
7.139833	0.1	233.070422
7.141500	0.1	237.587918
7.143167	0.1	241.752421
7.144833	0.1	245.383375
7.146500	0.1	248.282617
7.148167	0.1	250.296967
7.149833	0.1	251.454965
7.151500	0.1	251.858607
7.153167	0.1	251.620589
7.154833	0.1	250.919511
7.156500	0.1	249.919546
7.158167	0.1	248.783266
7.159833	0.1	247.657898
7.161500	0.1	246.686936
7.163167	0.1	245.888399
7.164833	0.1	245.307906
7.166500	0.1	245.004261
7.168167	0.1	244.923513
7.169833	0.1	245.039708
7.171500	0.1	245.273630
7.173167	0.1	245.682424
7.174833	0.1	246.231745
7.176500	0.1	246.965479
7.178167	0.1	247.870775
7.179833	0.1	248.941446
7.181500	0.1	250.172755
7.183167	0.1	251.446294
7.184833	0.1	252.773794
7.186500	0.1	254.136524
7.188167	0.1	255.481923
7.189833	0.1	256.800482
7.191500	0.1	257.991802
7.193167	0.1	258.981169
7.194833	0.1	259.708387
7.196500	0.1	260.069316
7.198167	0.1	260.097506
7.199833	0.1	259.705159
7.201500	0.1	258.990954
7.203167	0.1	257.942422
7.204833	0.1	256.689372
7.206500	0.1	255.332294
7.208167	0.1	253.947141
7.209833	0.1	252.627200
7.211500	0.1	251.414248
7.213167	0.1	250.326620
7.214833	0.1	249.340846
7.216500	0.1	248.417266
7.218167	0.1	247.481327
7.219833	0.1	246.548365
7.221500	0.1	245.538413
7.223167	0.1	244.435391
7.224833	0.1	243.234326
7.226500	0.1	241.941269
7.228167	0.1	240.523777
7.229833	0.1	239.024240
7.231500	0.1	237.396417
7.233167	0.1	235.654861
7.234833	0.1	233.836022
7.236500	0.1	231.906802
7.238167	0.1	229.936983
7.239833	0.1	227.942605
7.241500	0.1	225.952208
7.243167	0.1	224.014592
7.244833	0.1	222.183390
7.246500	0.1	220.430664
7.248167	0.1	218.840121
7.249833	0.1	217.363723
7.251500	0.1	215.951556
7.253167	0.1	214.534602
7.254833	0.1	213.057629
7.256500	0.1	211.456021
7.258167	0.1	209.691123
7.259833	0.1	207.784697
7.261500	0.1	205.789336
7.263167	0.1	203.757934
7.264833	0.1	201.839221
7.266500	0.1	200.187837
7.268167	0.1	198.950924
7.269833	0.1	198.192487
7.271500	0.1	197.893520
7.273167	0.1	197.873222
7.274833	0.1	197.943957
7.276500	0.1	197.797629
7.278167	0.1	197.294982
7.279833	0.1	196.339552
7.281500	0.1	194.926376
7.283167	0.1	193.132494
7.284833	0.1	191.013301
7.286500	0.1	188.677261
7.288167	0.1	186.227803
7.289833	0.1	183.674620
7.291500	0.1	181.082189
7.293167	0.1	178.439040
7.294833	0.1	175.791284
7.296500	0.1	173.107252
7.298167	0.1	170.429008
7.299833	0.1	167.770918
7.301500	0.1	165.115412
7.303167	0.1	162.485121
7.304833	0.1	159.914007
7.306500	0.1	157.391288
7.308167	0.1	154.963272
7.309833	0.1	152.561210
7.311500	0.1	150.237211
7.313167	0.1	147.993209
7.314833	0.1	145.826534
7.316500	0.1	143.724068
7.318167	0.1	141.727239
7.319833	0.1	139.775493
7.321500	0.1	137.903246
7.323167	0.1	136.073935
7.324833	0.1	134.266588
7.326500	0.1	132.498995
7.328167	0.1	130.775730
7.329833	0.1	129.085192
7.331500	0.1	127.419642
7.333167	0.1	125.771654
7.334833	0.1	124.157542
7.336500	0.1	122.582774
7.338167	0.1	121.065083
7.339833	0.1	119.597722
7.341500	0.1	118.174994
7.343167	0.1	116.814805
7.344833	0.1	115.489600
7.346500	0.1	114.208846
7.348167	0.1	112.929921
7.349833	0.1	111.678977
7.351500	0.1	110.418313
7.353167	0.1	109.117096
7.354833	0.1	107.816403
7.356500	0.1	106.493579
7.358167	0.1	105.133367
7.359833	0.1	103.735651
7.361500	0.1	102.272556
7.363167	0.1	100.792649
7.364833	0.1	99.303051
7.366500	0.1	97.806980
7.368167	0.1	96.304668
7.369833	0.1	94.813011
7.371500	0.1	93.314232
7.373167	0.1	91.848564
7.374833	0.1	90.399467
7.376500	0.1	88.968588
7.378167	0.1	87.595643
7.379833	0.1	86.240056
7.381500	0.1	84.938783
7.383167	0.1	83.666467
7.384833	0.1	82.441301
7.386500	0.1	81.249517
7.388167	0.1	80.084870
7.389833	0.1	78.953618
7.391500	0.1	77.836216
7.393167	0.1	76.755664
7.394833	0.1	75.723282
7.396500	0.1	74.700503
7.398167	0.1	73.698347
7.399833	0.1	72.703547
7.401500	0.1	71.729706
7.403167	0.1	70.778190
7.404833	0.1	69.802288
7.406500	0.1	68.845651
7.408167	0.1	67.924486
7.409833	0.1	67.008072
7.411500	0.1	66.102230
7.413167	0.1	65.234745
7.414833	0.1	64.382017
7.416500	0.1	63.558117
7.418167	0.1	62.754941
7.419833	0.1	61.966708
7.421500	0.1	61.216983
7.423167	0.1	60.474769
7.424833	0.1	59.760410
7.426500	0.1	59.046471
7.428167	0.1	58.359409
7.429833	0.1	57.650585
7.431500	0.1	56.950850
7.433167	0.1	56.263557
7.434833	0.1	55.641874
7.436500	0.1	55.059993
7.438167	0.1	54.522995
7.439833	0.1	54.073778
7.441500	0.1	53.684801
7.443167	0.1	53.298381
7.444833	0.1	52.902749
7.446500	0.1	52.449902
7.448167	0.1	51.929712
7.449833	0.1	51.316250
7.451500	0.1	50.639316
7.453167	0.1	49.876358
7.454833	0.1	49.037658
7.456500	0.1	48.158988
7.458167	0.1	47.236639
7.459833	0.1	46.289855
7.461500	0.1	45.345717
7.463167	0.1	44.424234
7.464833	0.1	43.534827
7.466500	0.1	42.697746
7.468167	0.1	41.949309
7.469833	0.1	41.401263
7.471500	0.1	41.214229
7.473167	0.1	41.677648
7.474833	0.1	43.083223
7.476500	0.1	45.688900
7.478167	0.1	49.471852
7.479833	0.1	54.185185
7.481500	0.1	59.323867
7.483167	0.1	64.205776
7.484833	0.1	68.234148
7.486500	0.1	70.935849
7.488167	0.1	72.135482
7.489833	0.1	71.802038
7.491500	0.1	70.169330
7.493167	0.1	67.581123
7.494833	0.1	64.343936
7.496500	0.1	60.742084
7.498167	0.1	57.043285
7.499833	0.1	53.385201
7.501500	0.1	49.932021
7.503167	0.1	46.738570
7.504833	0.1	43.852799
7.506500	0.1	41.274780
7.508167	0.1	38.995573
7.509833	0.1	37.047737
7.511500	0.1	35.358940
7.513167	0.1	33.890086
7.514833	0.1	32.594289
7.516500	0.1	31.446032
7.518167	0.1	30.411042
7.519833	0.1	29.410623
7.521500	0.1	28.475357
7.523167	0.1	27.564215
7.524833	0.1	26.674178
7.526500	0.1	25.841421
7.528167	0.1	25.059329
7.529833	0.1	24.315433
7.531500	0.1	23.631722
7.533167	0.1	23.019545
7.534833	0.1	22.468185
7.536500	0.1	21.951219
7.538167	0.1	21.495758
7.539833	0.1	21.095584
7.541500	0.1	20.730941
7.543167	0.1	20.365897
7.544833	0.1	19.996665
7.546500	0.1	19.586288
7.548167	0.1	19.162110
7.549833	0.1	18.702757
7.551500	0.1	18.220036
7.553167	0.1	17.706129
7.554833	0.1	17.178287
7.556500	0.1	16.659464
7.558167	0.1	16.124865
7.559833	0.1	15.615276
7.561500	0.1	15.108364
7.563167	0.1	14.633565
7.564833	0.1	14.187962
7.566500	0.1	13.793239
7.568167	0.1	13.449796
7.569833	0.1	13.190559
7.571500	0.1	12.997025
7.573167	0.1	12.867858
7.574833	0.1	12.780275
7.576500	0.1	12.697257
7.578167	0.1	12.598881
7.579833	0.1	12.437276
7.581500	0.1	12.177069
7.583167	0.1	11.842485
7.584833	0.1	11.420181
7.586500	0.1	10.942477
7.588167	0.1	10.389945
7.589833	0.1	9.805969
7.591500	0.1	9.216655
7.593167	0.1	8.627156
7.594833	0.1	8.032150
7.596500	0.1	7.449512
7.598167	0.1	6.901320
7.599833	0.1	6.373088
7.601500	0.1	5.868158
7.603167	0.1	5.396238
7.604833	0.1	4.943948
7.606500	0.1	4.497211
7.608167	0.1	4.077576
7.609833	0.1	3.675041
7.611500	0.1	3.265039
7.613167	0.1	2.873194
7.614833	0.1	2.496235
7.616500	0.1	2.150233
7.618167	0.1	1.778785
7.619833	0.1	1.456711
7.621500	0.1	1.132129
7.623167	0.1	0.844353
7.624833	0.1	0.602682
7.626500	0.1	0.402621
7.628167	0.1	0.223337
7.629833	0.1	0.054431
7.631500	0.1	-0.108355
7.633167	0.1	-0.249939
7.634833	0.1	-0.414920
7.636500	0.1	-0.612995
7.638167	0.1	-0.835764
7.639833	0.1	-1.055406
7.641500	0.1	-1.294709
7.643167	0.1	-1.531758
7.644833	0.1	-1.758127
7.646500	0.1	-1.984734
7.648167	0.1	-2.221179
7.649833	0.1	-2.437317
7.651500	0.1	-2.662446
7.653167	0.1	-2.891405
7.654833	0.1	-3.080833
7.656500	0.1	-3.264282
7.658167	0.1	-3.429396
7.659833	0.1	-3.584007
7.661500	0.1	-3.732198
7.663167	0.1	-3.879846
7.664833	0.1	-4.052978
7.666500	0.1	-4.240514
7.668167	0.1	-4.440026
7.669833	0.1	-4.670739
7.671500	0.1	-4.919779
7.673167	0.1	-5.178665
7.674833	0.1	-5.465264
7.676500	0.1	-5.756745
7.678167	0.1	-6.079264
7.679833	0.1	-6.413163
7.681500	0.1	-6.742698
7.683167	0.1	-7.092418
7.684833	0.1	-7.445373
7.686500	0.1	-7.794820
7.688167	0.1	-8.149608
7.689833	0.1	-8.494322
7.691500	0.1	-8.824908
7.693167	0.1	-9.156173
7.694833	0.1	-9.460474
7.696500	0.1	-9.750835
7.698167	0.1	-10.028126
7.699833	0.1	-10.293687
7.701500	0.1	-10.527776
7.703167	0.1	-10.741906
7.704833	0.1	-10.932311
7.706500	0.1	-11.071359
7.708167	0.1	-11.171328
7.709833	0.1	-11.227052
7.711500	0.1	-11.140203
7.713167	0.1	-10.886253
7.714833	0.1	-10.399023
7.716500	0.1	-9.591449
7.718167	0.1	-8.440796
7.719833	0.1	-6.987346
7.721500	0.1	-5.299329
7.723167	0.1	-3.541410
7.724833	0.1	-1.865734
7.726500	0.1	-0.458295
7.728167	0.1	0.543457
7.729833	0.1	1.085908
7.731500	0.1	1.149811
7.733167	0.1	0.775510
7.734833	0.1	0.012329
7.736500	0.1	-1.005236
7.738167	0.1	-2.246578
7.739833	0.1	-3.564370
7.741500	0.1	-4.920737
7.743167	0.1	-6.248322
7.744833	0.1	-7.531879
7.746500	0.1	-8.711824
7.748167	0.1	-9.802216
7.749833	0.1	-10.784719
7.751500	0.1	-11.659511
7.753167	0.1	-12.405614
7.754833	0.1	-13.076266
7.756500	0.1	-13.676754
7.758167	0.1	-14.212461
7.759833	0.1	-14.696896
7.761500	0.1	-15.136936
7.763167	0.1	-15.535559
7.764833	0.1	-15.909331
7.766500	0.1	-16.260745
7.768167	0.1	-16.601816
7.769833	0.1	-16.911713
7.771500	0.1	-17.198588
7.773167	0.1	-17.491814
7.774833	0.1	-17.753815
7.776500	0.1	-18.017335
7.778167	0.1	-18.275554
7.779833	0.1	-18.518141
7.781500	0.1	-18.761803
7.783167	0.1	-18.999086
7.784833	0.1	-19.220960
7.786500	0.1	-19.447225
7.788167	0.1	-19.682483
7.789833	0.1	-19.906125
7.791500	0.1	-20.111049
7.793167	0.1	-20.301085
7.794833	0.1	-20.513172
7.796500	0.1	-20.692664
7.798167	0.1	-20.857809
7.799833	0.1	-21.005075
7.801500	0.1	-21.156768
7.803167	0.1	-21.278148
7.804833	0.1	-21.394812
7.806500	0.1	-21.478681
7.808167	0.1	-21.572885
7.809833	0.1	-21.658800
7.811500	0.1	-21.731136
7.813167	0.1	-21.816964
7.814833	0.1	-21.883545
7.816500	0.1	-21.948592
7.818167	0.1	-22.004287
7.819833	0.1	-22.049927
7.821500	0.1	-22.100257
7.823167	0.1	-22.151161
7.824833	0.1	-22.174934
7.826500	0.1	-22.218561
7.828167	0.1	-22.230054
7.829833	0.1	-22.242427
7.831500	0.1	-22.230938
7.833167	0.1	-22.208594
7.834833	0.1	-22.215741
7.836500	0.1	-22.226860
7.838167	0.1	-22.265352
7.839833	0.1	-22.318181
7.841500	0.1	-22.398839
7.843167	0.1	-22.503935
7.844833	0.1	-22.623421
7.846500	0.1	-22.780724
7.848167	0.1	-22.947376
7.849833	0.1	-23.120481
7.851500	0.1	-23.282933
7.853167	0.1	-23.463112
7.854833	0.1	-23.609702
7.856500	0.1	-23.737254
7.858167	0.1	-23.849412
7.859833	0.1	-23.996262
7.861500	0.1	-24.114503
7.863167	0.1	-24.245471
7.864833	0.1	-24.376953
7.866500	0.1	-24.538557
7.868167	0.1	-24.707372
7.869833	0.1	-24.880036
7.871500	0.1	-25.054976
7.873167	0.1	-25.208400
7.874833	0.1	-25.324727
7.876500	0.1	-25.403969
7.878167	0.1	-25.472894
7.879833	0.1	-25.520953
7.881500	0.1	-25.570848
7.883167	0.1	-25.651047
7.884833	0.1	-25.756799
7.886500	0.1	-25.899093
7.888167	0.1	-26.058066
7.889833	0.1	-26.266989
7.891500	0.1	-26.495642
7.893167	0.1	-26.731039
7.894833	0.1	-26.970290
7.896500	0.1	-27.212857
7.898167	0.1	-27.434282
7.899833	0.1	-27.651608
7.901500	0.1	-27.838791
7.903167	0.1	-28.019560
7.904833	0.1	-28.155552
7.906500	0.1	-28.284512
7.908167	0.1	-28.381052
7.909833	0.1	-28.485354
7.911500	0.1	-28.545505
7.913167	0.1	-28.608486
7.914833	0.1	-28.626931
7.916500	0.1	-28.626150
7.918167	0.1	-28.602565
7.919833	0.1	-28.566786
7.921500	0.1	-28.492102
7.923167	0.1	-28.391933
7.924833	0.1	-28.306777
7.926500	0.1	-28.197708
7.928167	0.1	-28.070967
7.929833	0.1	-27.948194
7.931500	0.1	-27.823895
7.933167	0.1	-27.692740
7.934833	0.1	-27.546421
7.936500	0.1	-27.360922
7.938167	0.1	-27.173842
7.939833	0.1	-26.910011
7.941500	0.1	-26.597557
7.943167	0.1	-26.231289
7.944833	0.1	-25.845043
7.946500	0.1	-25.445401
7.948167	0.1	-25.033988
7.949833	0.1	-24.620659
7.951500	0.1	-24.234582
7.953167	0.1	-23.882576
7.954833	0.1	-23.584368
7.956500	0.1	-23.309618
7.958167	0.1	-23.084134
7.959833	0.1	-22.867493
7.961500	0.1	-22.721059
7.963167	0.1	-22.590519
7.964833	0.1	-22.498456
7.966500	0.1	-22.445725
7.968167	0.1	-22.415700
7.969833	0.1	-22.425580
7.971500	0.1	-22.490723
7.973167	0.1	-22.602397
7.974833	0.1	-22.779116
7.976500	0.1	-22.992923
7.978167	0.1	-23.294484
7.979833	0.1	-23.656670
7.981500	0.1	-24.091659
7.983167	0.1	-24.582423
7.984833	0.1	-25.102720
7.986500	0.1	-25.641432
7.988167	0.1	-26.224632
7.989833	0.1	-26.777530
7.991500	0.1	-27.341126
7.993167	0.1	-27.831884
7.994833	0.1	-28.290996
7.996500	0.1	-28.720198
7.998167	0.1	-29.094579
7.999833	0.1	-29.449630
8.001500	0.1	-29.775132
8.003167	0.1	-30.070996
8.004833	0.1	-30.356568
8.006500	0.1	-30.644885
8.008167	0.1	-30.915051
8.009833	0.1	-31.185213
8.011500	0.1	-31.475834
8.013167	0.1	-31.757496
8.014833	0.1	-32.020491
8.016500	0.1	-32.262642
8.018167	0.1	-32.525110
8.019833	0.1	-32.786394
8.021500	0.1	-33.022064
8.023167	0.1	-33.263499
8.024833	0.1	-33.491013
8.026500	0.1	-33.700753
8.028167	0.1	-33.891800
8.029833	0.1	-34.064994
8.031500	0.1	-34.232313
8.033167	0.1	-34.385233
8.034833	0.1	-34.518137
8.036500	0.1	-34.640398
8.038167	0.1	-34.762064
8.039833	0.1	-34.875006
8.041500	0.1	-34.967931
8.043167	0.1	-35.047017
8.044833	0.1	-35.144228
8.046500	0.1	-35.230154
8.048167	0.1	-35.328719
8.049833	0.1	-35.421995
8.051500	0.1	-35.491819
8.053167	0.1	-35.568964
8.054833	0.1	-35.655019
8.056500	0.1	-35.741336
8.058167	0.1	-35.805679
8.059833	0.1	-35.865230
8.061500	0.1	-35.925301
8.063167	0.1	-35.985810
8.064833	0.1	-36.028868
8.066500	0.1	-36.068767
8.068167	0.1	-36.095460
8.069833	0.1	-36.095069
8.071500	0.1	-36.090478
8.073167	0.1	-36.073109
8.074833	0.1	-36.024351
8.076500	0.1	-35.989970
8.078167	0.1	-35.917912
8.079833	0.1	-35.865916
8.081500	0.1	-35.794998
8.083167	0.1	-35.731765
8.084833	0.1	-35.650094
8.086500	0.1	-35.562730
8.088167	0.1	-35.421377
8.089833	0.1	-35.215552
8.091500	0.1	-34.874985
8.093167	0.1	-34.366636
8.094833	0.1	-33.692770
8.096500	0.1	-32.832248
8.098167	0.1	-31.798896
8.099833	0.1	-30.624870
8.101500	0.1	-29.367977
8.103167	0.1	-28.075555
8.104833	0.1	-26.791414
8.106500	0.1	-25.551305
8.108167	0.1	-24.432673
8.109833	0.1	-23.483358
8.111500	0.1	-22.729949
8.113167	0.1	-22.235414
8.114833	0.1	-22.036377
8.116500	0.1	-22.152945
8.118167	0.1	-22.534172
8.119833	0.1	-23.135734
8.121500	0.1	-23.931793
8.123167	0.1	-24.883179
8.124833	0.1	-25.901770
8.126500	0.1	-26.971092
8.128167	0.1	-28.014290
8.129833	0.1	-29.024862
8.131500	0.1	-29.988722
8.133167	0.1	-30.886486
8.134833	0.1	-31.707193
8.136500	0.1	-32.437994
8.138167	0.1	-33.097493
8.139833	0.1	-33.695033
8.141500	0.1	-34.210044
8.143167	0.1	-34.680723
8.144833	0.1	-35.083548
8.146500	0.1	-35.431303
8.148167	0.1	-35.730562
8.149833	0.1	-35.993937
8.151500	0.1	-36.205268
8.153167	0.1	-36.357856
8.154833	0.1	-36.450027
8.156500	0.1	-36.478198
8.158167	0.1	-36.435239
8.159833	0.1	-36.315267
8.161500	0.1	-36.134024
8.163167	0.1	-35.877263
8.164833	0.1	-35.610125
8.166500	0.1	-35.334520
8.168167	0.1	-35.069044
8.169833	0.1	-34.861180
8.171500	0.1	-34.695491
8.173167	0.1	-34.586198
8.174833	0.1	-34.555770
8.176500	0.1	-34.599628
8.178167	0.1	-34.686075
8.179833	0.1	-34.824606
8.181500	0.1	-35.005073
8.183167	0.1	-35.223152
8.184833	0.1	-35.449584
8.186500	0.1	-35.684470
8.188167	0.1	-35.922749
8.189833	0.1	-36.188666
8.191500	0.1	-36.432749
8.193167	0.1	-36.694867
8.194833	0.1	-36.925134
8.196500	0.1	-37.131087
8.198167	0.1	-37.350726
8.199833	0.1	-37.536264
8.201500	0.1	-37.725582
8.203167	0.1	-37.899716
8.204833	0.1	-38.056482
8.206500	0.1	-38.188431
8.208167	0.1	-38.325385
8.209833	0.1	-38.461511
8.211500	0.1	-38.592243
8.213167	0.1	-38.702565
8.214833	0.1	-38.820013
8.216500	0.1	-38.918184
8.218167	0.1	-39.020693
8.219833	0.1	-39.111962
8.221500	0.1	-39.159266
8.223167	0.1	-39.250192
8.224833	0.1	-39.290557
8.226500	0.1	-39.335986
8.228167	0.1	-39.367373
8.229833	0.1	-39.398273
8.231500	0.1	-39.416244
8.233167	0.1	-39.437866
8.234833	0.1	-39.469156
8.236500	0.1	-39.500698
8.238167	0.1	-39.527385
8.239833	0.1	-39.565864
8.241500	0.1	-39.607740
8.243167	0.1	-39.671471
8.244833	0.1	-39.715477
8.246500	0.1	-39.755365
8.248167	0.1	-39.813985
8.249833	0.1	-39.864155
8.251500	0.1	-39.933321
8.253167	0.1	-40.004832
8.254833	0.1	-40.058468
8.256500	0.1	-40.114588
8.258167	0.1	-40.175252
8.259833	0.1	-40.236046
8.261500	0.1	-40.282118
8.263167	0.1	-40.320023
8.264833	0.1	-40.382545
8.266500	0.1	-40.427696
8.268167	0.1	-40.477073
8.269833	0.1	-40.517538
8.271500	0.1	-40.557594
8.273167	0.1	-40.618367
8.274833	0.1	-40.646571
8.276500	0.1	-40.690637
8.278167	0.1	-40.716984
8.279833	0.1	-40.740002
8.281500	0.1	-40.775532
8.283167	0.1	-40.797618
8.284833	0.1	-40.823943
8.286500	0.1	-40.843776
8.288167	0.1	-40.860422
8.289833	0.1	-40.896223
8.291500	0.1	-40.928666
8.293167	0.1	-40.955940
8.294833	0.1	-40.982632
8.296500	0.1	-40.988618
8.298167	0.1	-41.006396
8.299833	0.1	-41.013333
8.301500	0.1	-41.009163
8.303167	0.1	-41.016118
8.304833	0.1	-41.011827
8.306500	0.1	-41.011804
8.308167	0.1	-40.979508
8.309833	0.1	-40.950488
8.311500	0.1	-40.904734
8.313167	0.1	-40.830602
8.314833	0.1	-40.763670
8.316500	0.1	-40.691376
8.318167	0.1	-40.610679
8.319833	0.1	-40.541733
8.321500	0.1	-40.470492
8.323167	0.1	-40.402139
8.324833	0.1	-40.330664
8.326500	0.1	-40.294304
8.328167	0.1	-40.275562
8.329833	0.1	-40.252702
8.331500	0.1	-40.234124
8.333167	0.1	-40.231953
8.334833	0.1	-40.239473
8.336500	0.1	-40.239041
8.338167	0.1	-40.268070
8.339833	0.1	-40.276824
8.341500	0.1	-40.303461
8.343167	0.1	-40.348235
8.344833	0.1	-40.379448
8.346500	0.1	-40.431677
8.348167	0.1	-40.482073
8.349833	0.1	-40.537136
8.351500	0.1	-40.593202
8.353167	0.1	-40.635718
8.354833	0.1	-40.694909
8.356500	0.1	-40.737744
8.358167	0.1	-40.771961
8.359833	0.1	-40.809281
8.361500	0.1	-40.836425
8.363167	0.1	-40.858876
8.364833	0.1	-40.879399
8.366500	0.1	-40.890737
8.368167	0.1	-40.891880
8.369833	0.1	-40.887402
8.371500	0.1	-40.880917
8.373167	0.1	-40.864698
8.374833	0.1	-40.857845
8.376500	0.1	-40.838000
8.378167	0.1	-40.828575
8.379833	0.1	-40.806453
8.381500	0.1	-40.786399
8.383167	0.1	-40.734956
8.384833	0.1	-40.712704
8.386500	0.1	-40.667548
8.388167	0.1	-40.624934
8.389833	0.1	-40.581148
8.391500	0.1	-40.543861
8.393167	0.1	-40.489280
8.394833	0.1	-40.455884
8.396500	0.1	-40.417217
8.398167	0.1	-40.360748
8.399833	0.1	-40.326695
8.401500	0.1	-40.284735
8.403167	0.1	-40.229882
8.404833	0.1	-40.159638
8.406500	0.1	-40.077866
8.408167	0.1	-39.974875
8.409833	0.1	-39.860881
8.411500	0.1	-39.689480
8.413167	0.1	-39.518498
8.414833	0.1	-39.287611
8.416500	0.1	-39.041543
8.418167	0.1	-38.768339
8.419833	0.1	-38.485048
8.421500	0.1	-38.210544
8.423167	0.1	-37.967399
8.424833	0.1	-37.729215
8.426500	0.1	-37.509729
8.428167	0.1	-37.343974
8.429833	0.1	-37.229515
8.431500	0.1	-37.161829
8.433167	0.1	-37.115920
8.434833	0.1	-37.109246
8.436500	0.1	-37.126060
8.438167	0.1	-37.158298
8.439833	0.1	-37.194371
8.441500	0.1	-37.230553
8.443167	0.1	-37.261601
8.444833	0.1	-37.285948
8.446500	0.1	-37.284874
8.448167	0.1	-37.279993
8.449833	0.1	-37.266409
8.451500	0.1	-37.230923
8.453167	0.1	-37.187561
8.454833	0.1	-37.149287
8.456500	0.1	-37.073867
8.458167	0.1	-37.007486
8.459833	0.1	-36.928861
8.461500	0.1	-36.842285
8.463167	0.1	-36.749228
8.464833	0.1	-36.616568
8.466500	0.1	-36.475429
8.468167	0.1	-36.350323
8.469833	0.1	-36.196141
8.471500	0.1	-36.031876
8.473167	0.1	-35.849506
8.474833	0.1	-35.661413
8.476500	0.1	-35.442890
8.478167	0.1	-35.237113
8.479833	0.1	-35.024087
8.481500	0.1	-34.804808
8.483167	0.1	-34.590859
8.484833	0.1	-34.359851
8.486500	0.1	-34.138063
8.488167	0.1	-33.914279
8.489833	0.1	-33.693601
8.491500	0.1	-33.472734
8.493167	0.1	-33.240609
8.494833	0.1	-33.028019
8.496500	0.1	-32.805756
8.498167	0.1	-32.589855
8.499833	0.1	-32.366856
8.501500	0.1	-32.134189
8.503167	0.1	-31.909803
8.504833	0.1	-31.656303
8.506500	0.1	-31.385279
8.508167	0.1	-31.125907
8.509833	0.1	-30.833611
8.511500	0.1	-30.509787
8.513167	0.1	-30.192659
8.514833	0.1	-29.842995
8.516500	0.1	-29.490456
8.518167	0.1	-29.144038
8.519833	0.1	-28.775548
8.521500	0.1	-28.364101
8.523167	0.1	-27.968340
8.524833	0.1	-27.608271
8.526500	0.1	-27.210659
8.528167	0.1	-26.813691
8.529833	0.1	-26.419517
8.531500	0.1	-26.030711
8.533167	0.1	-25.642378
8.534833	0.1	-25.249976
8.536500	0.1	-24.850382
8.538167	0.1	-24.462242
8.539833	0.1	-24.039390
8.541500	0.1	-23.618494
8.543167	0.1	-23.205315
8.544833	0.1	-22.771173
8.546500	0.1	-22.310732
8.548167	0.1	-21.862577
8.549833	0.1	-21.399325
8.551500	0.1	-20.921569
8.553167	0.1	-20.441800
8.554833	0.1	-19.937257
8.556500	0.1	-19.426905
8.558167	0.1	-18.924136
8.559833	0.1	-18.408328
8.561500	0.1	-17.917431
8.563167	0.1	-17.380565
8.564833	0.1	-16.875961
8.566500	0.1	-16.362570
8.568167	0.1	-15.837853
8.569833	0.1	-15.321028
8.571500	0.1	-14.804623
8.573167	0.1	-14.248609
8.574833	0.1	-13.715110
8.576500	0.1	-13.173125
8.578167	0.1	-12.603057
8.579833	0.1	-12.023321
8.581500	0.1	-11.445870
8.583167	0.1	-10.855820
8.584833	0.1	-10.235205
8.586500	0.1	-9.627558
8.588167	0.1	-8.993856
8.589833	0.1	-8.338601
8.591500	0.1	-7.689331
8.593167	0.1	-7.020564
8.594833	0.1	-6.348215
8.596500	0.1	-5.677544
8.598167	0.1	-4.985975
8.599833	0.1	-4.302137
8.601500	0.1	-3.624176
8.603167	0.1	-2.912394
8.604833	0.1	-2.199160
8.606500	0.1	-1.470545
8.608167	0.1	-0.756266
8.609833	0.1	-0.032082
8.611500	0.1	0.685754
8.613167	0.1	1.414391
8.614833	0.1	2.148595
8.616500	0.1	2.871651
8.618167	0.1	3.592185
8.619833	0.1	4.324494
8.621500	0.1	5.031763
8.623167	0.1	5.769125
8.624833	0.1	6.490812
8.626500	0.1	7.205829
8.628167	0.1	7.904084
8.629833	0.1	8.594507
8.631500	0.1	9.273511
8.633167	0.1	9.938977
8.634833	0.1	10.590511
8.636500	0.1	11.233907
8.638167	0.1	11.888072
8.639833	0.1	12.495317
8.641500	0.1	13.087543
8.643167	0.1	13.672485
8.644833	0.1	14.238534
8.646500	0.1	14.799586
8.648167	0.1	15.337534
8.649833	0.1	15.845860
8.651500	0.1	16.362921
8.653167	0.1	16.825097
8.654833	0.1	17.279818
8.656500	0.1	17.729623
8.658167	0.1	18.156499
8.659833	0.1	18.547906
8.661500	0.1	18.934588
8.663167	0.1	19.296833
8.664833	0.1	19.654314
8.666500	0.1	19.987914
8.668167	0.1	20.302887
8.669833	0.1	20.605240
8.671500	0.1	20.882188
8.673167	0.1	21.144186
8.674833	0.1	21.378319
8.676500	0.1	21.607626
8.678167	0.1	21.811056
8.679833	0.1	21.997966
8.681500	0.1	22.170547
8.683167	0.1	22.313006
8.684833	0.1	22.434399
8.686500	0.1	22.523502
8.688167	0.1	22.589644
8.689833	0.1	22.652938
8.691500	0.1	22.679553
8.693167	0.1	22.692598
8.694833	0.1	22.667172
8.696500	0.1	22.627042
8.698167	0.1	22.564517
8.699833	0.1	22.489959
8.701500	0.1	22.369877
8.703167	0.1	22.247162
8.704833	0.1	22.097552
8.706500	0.1	21.910406
8.708167	0.1	21.697853
8.709833	0.1	21.488182
8.711500	0.1	21.253068
8.713167	0.1	20.976389
8.714833	0.1	20.673520
8.716500	0.1	20.356607
8.718167	0.1	20.027798
8.719833	0.1	19.679736
8.721500	0.1	19.298012
8.723167	0.1	18.904466
8.724833	0.1	18.493782
8.726500	0.1	18.042716
8.728167	0.1	17.608187
8.729833	0.1	17.152480
8.731500	0.1	16.662785
8.733167	0.1	16.159300
8.734833	0.1	15.651932
8.736500	0.1	15.117021
8.738167	0.1	14.569606
8.739833	0.1	13.974468
8.741500	0.1	13.363696
8.743167	0.1	12.741725
8.744833	0.1	12.104235
8.746500	0.1	11.450597
8.748167	0.1	10.770186
8.749833	0.1	10.072718
8.751500	0.1	9.362099
8.753167	0.1	8.624466
8.754833	0.1	7.895309
8.756500	0.1	7.124380
8.758167	0.1	6.347467
8.759833	0.1	5.574389
8.761500	0.1	4.788063
8.763167	0.1	3.999418
8.764833	0.1	3.192054
8.766500	0.1	2.379365
8.768167	0.1	1.572021
8.769833	0.1	0.764179
8.771500	0.1	-0.061116
8.773167	0.1	-0.900146
8.774833	0.1	-1.740992
8.776500	0.1	-2.601039
8.778167	0.1	-3.456547
8.779833	0.1	-4.329082
8.781500	0.1	-5.212741
8.783167	0.1	-6.106730
8.784833	0.1	-7.024789
8.786500	0.1	-7.953055
8.788167	0.1	-8.875385
8.789833	0.1	-9.801090
8.791500	0.1	-10.745996
8.793167	0.1	-11.689990
8.794833	0.1	-12.652103
8.796500	0.1	-13.584473
8.798167	0.1	-14.534300
8.799833	0.1	-15.463187
8.801500	0.1	-16.408285
8.803167	0.1	-17.335464
8.804833	0.1	-18.287919
8.806500	0.1	-19.203027
8.808167	0.1	-20.121667
8.809833	0.1	-21.032852
8.811500	0.1	-21.936551
8.813167	0.1	-22.839335
8.814833	0.1	-23.739242
8.816500	0.1	-24.631084
8.818167	0.1	-25.511208
8.819833	0.1	-26.398066
8.821500	0.1	-27.264010
8.823167	0.1	-28.123851
8.824833	0.1	-28.968401
8.826500	0.1	-29.807762
8.828167	0.1	-30.657198
8.829833	0.1	-31.470826
8.831500	0.1	-32.289858
8.833167	0.1	-33.107695
8.834833	0.1	-33.898231
8.836500	0.1	-34.687381
8.838167	0.1	-35.479088
8.839833	0.1	-36.267692
8.841500	0.1	-37.019740
8.843167	0.1	-37.788379
8.844833	0.1	-38.542909
8.846500	0.1	-39.274667
8.848167	0.1	-40.006711
8.849833	0.1	-40.752639
8.851500	0.1	-41.466393
8.853167	0.1	-42.187164
8.854833	0.1	-42.908205
8.856500	0.1	-43.631839
8.858167	0.1	-44.334047
8.859833	0.1	-45.033330
8.861500	0.1	-45.741064
8.863167	0.1	-46.445874
8.864833	0.1	-47.143265
8.866500	0.1	-47.832981
8.868167	0.1	-48.536729
8.869833	0.1	-49.237446
8.871500	0.1	-49.936732
8.873167	0.1	-50.639772
8.874833	0.1	-51.330144
8.876500	0.1	-52.024923
8.878167	0.1	-52.716292
8.879833	0.1	-53.418860
8.881500	0.1	-54.123978
8.883167	0.1	-54.846161
8.884833	0.1	-55.541994
8.886500	0.1	-56.236056
8.888167	0.1	-56.926174
8.889833	0.1	-57.630740
8.891500	0.1	-58.324929
8.893167	0.1	-59.019052
8.894833	0.1	-59.705768
8.896500	0.1	-60.376386
8.898167	0.1	-61.035787
8.899833	0.1	-61.704655
8.901500	0.1	-62.349859
8.903167	0.1	-63.004924
8.904833	0.1	-63.637937
8.906500	0.1	-64.268215
8.908167	0.1	-64.859115
8.909833	0.1	-65.464961
8.911500	0.1	-66.044988
8.913167	0.1	-66.605817
8.914833	0.1	-67.160331
8.916500	0.1	-67.691551
8.918167	0.1	-68.212541
8.919833	0.1	-68.727731
8.921500	0.1	-69.219567
8.923167	0.1	-69.695902
8.924833	0.1	-70.158789
8.926500	0.1	-70.616749
8.928167	0.1	-71.041614
8.929833	0.1	-71.458312
8.931500	0.1	-71.863786
8.933167	0.1	-72.267579
8.934833	0.1	-72.657200
8.936500	0.1	-73.032648
8.938167	0.1	-73.380800
8.939833	0.1	-73.734003
8.941500	0.1	-74.060199
8.943167	0.1	-74.378975
8.944833	0.1	-74.681853
8.946500	0.1	-74.979965
8.948167	0.1	-75.267950
8.949833	0.1	-75.554034
8.951500	0.1	-75.821773
8.953167	0.1	-76.087181
8.954833	0.1	-76.324623
8.956500	0.1	-76.585285
8.958167	0.1	-76.806302
8.959833	0.1	-77.040724
8.961500	0.1	-77.232650
8.963167	0.1	-77.430257
8.964833	0.1	-77.603510
8.966500	0.1	-77.781115
8.968167	0.1	-77.949789
8.969833	0.1	-78.102495
8.971500	0.1	-78.238290
8.973167	0.1	-78.366155
8.974833	0.1	-78.483105
8.976500	0.1	-78.594086
8.978167	0.1	-78.683084
8.979833	0.1	-78.770411
8.981500	0.1	-78.863805
8.983167	0.1	-78.952161
8.984833	0.1	-79.018370
8.986500	0.1	-79.085349
8.988167	0.1	-79.140605
8.989833	0.1	-79.182097
8.991500	0.1	-79.223916
8.993167	0.1	-79.263559
8.994833	0.1	-79.291017
8.996500	0.1	-79.316903
8.998167	0.1	-79.338206
8.999833	0.1	-79.342283
9.001500	0.1	-79.359459
9.003167	0.1	-79.347189
9.004833	0.1	-79.313589
9.006500	0.1	-79.302499
9.008167	0.1	-79.267231
9.009833	0.1	-79.229692
9.011500	0.1	-79.181302
9.013167	0.1	-79.121834
9.014833	0.1	-79.055929
9.016500	0.1	-78.970635
9.018167	0.1	-78.885434
9.019833	0.1	-78.807035
9.021500	0.1	-78.729907
9.023167	0.1	-78.632772
9.024833	0.1	-78.533908
9.026500	0.1	-78.413484
9.028167	0.1	-78.292499
9.029833	0.1	-78.183334
9.031500	0.1	-78.078584
9.033167	0.1	-77.949013
9.034833	0.1	-77.801727
9.036500	0.1	-77.643612
9.038167	0.1	-77.511171
9.039833	0.1	-77.351078
9.041500	0.1	-77.199732
9.043167	0.1	-77.028010
9.044833	0.1	-76.841006
9.046500	0.1	-76.666676
9.048167	0.1	-76.477565
9.049833	0.1	-76.280998
9.051500	0.1	-76.078152
9.053167	0.1	-75.864177
9.054833	0.1	-75.648548
9.056500	0.1	-75.442931
9.058167	0.1	-75.225360
9.059833	0.1	-75.026491
9.061500	0.1	-74.807583
9.063167	0.1	-74.600381
9.064833	0.1	-74.408143
9.066500	0.1	-74.195140
9.068167	0.1	-74.005222
9.069833	0.1	-73.771970
9.071500	0.1	-73.546780
9.073167	0.1	-73.288301
9.074833	0.1	-73.020572
9.076500	0.1	-72.755826
9.078167	0.1	-72.448459
9.079833	0.1	-72.160501
9.081500	0.1	-71.863489
9.083167	0.1	-71.567830
9.084833	0.1	-71.307150
9.086500	0.1	-71.037548
9.088167	0.1	-70.783753
9.089833	0.1	-70.523567
9.091500	0.1	-70.294392
9.093167	0.1	-70.084210
9.094833	0.1	-69.847061
9.096500	0.1	-69.622797
9.098167	0.1	-69.420626
9.099833	0.1	-69.192104
9.101500	0.1	-68.966828
9.103167	0.1	-68.718445
9.104833	0.1	-68.465530
9.106500	0.1	-68.221560
9.108167	0.1	-67.957178
9.109833	0.1	-67.691163
9.111500	0.1	-67.420172
9.113167	0.1	-67.125818
9.114833	0.1	-66.843044
9.116500	0.1	-66.533835
9.118167	0.1	-66.241489
9.119833	0.1	-65.951898
9.121500	0.1	-65.655795
9.123167	0.1	-65.339901
9.124833	0.1	-65.045418
9.126500	0.1	-64.731615
9.128167	0.1	-64.430904
9.129833	0.1	-64.145114
9.131500	0.1	-63.846045
9.133167	0.1	-63.545858
9.134833	0.1	-63.260337
9.136500	0.1	-62.958747
9.138167	0.1	-62.679150
9.139833	0.1	-62.396687
9.141500	0.1	-62.104368
9.143167	0.1	-61.813594
9.144833	0.1	-61.534547
9.146500	0.1	-61.240104
9.148167	0.1	-60.960784
9.149833	0.1	-60.694334
9.151500	0.1	-60.416089
9.153167	0.1	-60.140368
9.154833	0.1	-59.881121
9.156500	0.1	-59.597312
9.158167	0.1	-59.322532
9.159833	0.1	-59.059613
9.161500	0.1	-58.792730
9.163167	0.1	-58.518046
9.164833	0.1	-58.248599
9.166500	0.1	-57.977596
9.168167	0.1	-57.694977
9.169833	0.1	-57.436195
9.171500	0.1	-57.178774
9.173167	0.1	-56.916358
9.174833	0.1	-56.641731
9.176500	0.1	-56.362110
9.178167	0.1	-56.087624
9.179833	0.1	-55.823648
9.181500	0.1	-55.559996
9.183167	0.1	-55.284091
9.184833	0.1	-55.012771
9.186500	0.1	-54.744475
9.188167	0.1	-54.481934
9.189833	0.1	-54.218564
9.191500	0.1	-53.963347
9.193167	0.1	-53.696947
9.194833	0.1	-53.446211
9.196500	0.1	-53.186511
9.198167	0.1	-52.930063
9.199833	0.1	-52.654590
9.201500	0.1	-52.397709
9.203167	0.1	-52.147484
9.204833	0.1	-51.895832
9.206500	0.1	-51.637079
9.208167	0.1	-51.396031
9.209833	0.1	-51.148403
9.211500	0.1	-50.882648
9.213167	0.1	-50.620910
9.214833	0.1	-50.363041
9.216500	0.1	-50.112003
9.218167	0.1	-49.866260
9.219833	0.1	-49.622665
9.221500	0.1	-49.394924
9.223167	0.1	-49.146112
9.224833	0.1	-48.885469
9.226500	0.1	-48.661189
9.228167	0.1	-48.418511
9.229833	0.1	-48.178531
9.231500	0.1	-47.943628
9.233167	0.1	-47.704380
9.234833	0.1	-47.463308
9.236500	0.1	-47.232974
9.238167	0.1	-46.999774
9.239833	0.1	-46.785981
9.241500	0.1	-46.562728
9.243167	0.1	-46.346974
9.244833	0.1	-46.119195
9.246500	0.1	-45.892246
9.248167	0.1	-45.684387
9.249833	0.1	-45.476346
9.251500	0.1	-45.281175
9.253167	0.1	-45.068223
9.254833	0.1	-44.857660
9.256500	0.1	-44.652581
9.258167	0.1	-44.440125
9.259833	0.1	-44.226899
9.261500	0.1	-44.019214
9.263167	0.1	-43.810057
9.264833	0.1	-43.596075
9.266500	0.1	-43.399835
9.268167	0.1	-43.176947
9.269833	0.1	-42.964727
9.271500	0.1	-42.751135
9.273167	0.1	-42.540725
9.274833	0.1	-42.329165
9.276500	0.1	-42.124524
9.278167	0.1	-41.901080
9.279833	0.1	-41.695971
9.281500	0.1	-41.507043
9.283167	0.1	-41.306575
9.284833	0.1	-41.114143
9.286500	0.1	-40.921496
9.288167	0.1	-40.718639
9.289833	0.1	-40.512771
9.291500	0.1	-40.330685
9.293167	0.1	-40.128426
9.294833	0.1	-39.947067
9.296500	0.1	-39.751658
9.298167	0.1	-39.587318
9.299833	0.1	-39.399206
9.301500	0.1	-39.228469
9.303167	0.1	-39.056665
9.304833	0.1	-38.869865
9.306500	0.1	-38.683763
9.308167	0.1	-38.523841
9.309833	0.1	-38.351431
9.311500	0.1	-38.184690
9.313167	0.1	-38.025105
9.314833	0.1	-37.853507
9.316500	0.1	-37.677726
9.318167	0.1	-37.506760
9.319833	0.1	-37.345337
9.321500	0.1	-37.178631
9.323167	0.1	-37.031598
9.324833	0.1	-36.879931
9.326500	0.1	-36.715468
9.328167	0.1	-36.541269
9.329833	0.1	-36.387780
9.331500	0.1	-36.226235
9.333167	0.1	-36.066734
9.334833	0.1	-35.900889
9.336500	0.1	-35.733166
9.338167	0.1	-35.579826
9.339833	0.1	-35.417099
9.341500	0.1	-35.275226
9.343167	0.1	-35.114755
9.344833	0.1	-34.942239
9.346500	0.1	-34.779780
9.348167	0.1	-34.636322
9.349833	0.1	-34.483502
9.351500	0.1	-34.334029
9.353167	0.1	-34.196180
9.354833	0.1	-34.035927
9.356500	0.1	-33.905146
9.358167	0.1	-33.765345
9.359833	0.1	-33.613654
9.361500	0.1	-33.475234
9.363167	0.1	-33.336453
9.364833	0.1	-33.189843
9.366500	0.1	-33.053429
9.368167	0.1	-32.912884
9.369833	0.1	-32.781013
9.371500	0.1	-32.624537
9.373167	0.1	-32.492807
9.374833	0.1	-32.356254
9.376500	0.1	-32.213834
9.378167	0.1	-32.110115
9.379833	0.1	-32.002147
9.381500	0.1	-31.880111
9.383167	0.1	-31.766431
9.384833	0.1	-31.651921
9.386500	0.1	-31.536593
9.388167	0.1	-31.426855
9.389833	0.1	-31.314117
9.391500	0.1	-31.203291
9.393167	0.1	-31.081492
9.394833	0.1	-30.964382
9.396500	0.1	-30.842242
9.398167	0.1	-30.731676
9.399833	0.1	-30.617523
9.401500	0.1	-30.512759
9.403167	0.1	-30.397755
9.404833	0.1	-30.280307
9.406500	0.1	-30.170307
9.408167	0.1	-30.054276
9.409833	0.1	-29.957492
9.411500	0.1	-29.838792
9.413167	0.1	-29.729978
9.414833	0.1	-29.639079
9.416500	0.1	-29.525319
9.418167	0.1	-29.419202
9.419833	0.1	-29.308751
9.421500	0.1	-29.219760
9.423167	0.1	-29.124407
9.424833	0.1	-29.038206
9.426500	0.1	-28.922424
9.428167	0.1	-28.830649
9.429833	0.1	-28.736600
9.431500	0.1	-28.656297
9.433167	0.1	-28.566820
9.434833	0.1	-28.477375
9.436500	0.1	-28.375466
9.438167	0.1	-28.270050
9.439833	0.1	-28.163866
9.441500	0.1	-28.080016
9.443167	0.1	-27.996568
9.444833	0.1	-27.920543
9.446500	0.1	-27.832497
9.448167	0.1	-27.754208
9.449833	0.1	-27.663965
9.451500	0.1	-27.572228
9.453167	0.1	-27.506734
9.454833	0.1	-27.426183
9.456500	0.1	-27.368210
9.458167	0.1	-27.290989
9.459833	0.1	-27.234562
9.461500	0.1	-27.164239
9.463167	0.1	-27.091977
9.464833	0.1	-27.020543
9.466500	0.1	-26.943530
9.468167	0.1	-26.883667
9.469833	0.1	-26.800344
9.471500	0.1	-26.723861
9.473167	0.1	-26.645293
9.474833	0.1	-26.576277
9.476500	0.1	-26.519984
9.478167	0.1	-26.452838
9.479833	0.1	-26.388376
9.481500	0.1	-26.311724
9.483167	0.1	-26.248337
9.484833	0.1	-26.185247
9.486500	0.1	-26.129957
9.488167	0.1	-26.058752
9.489833	0.1	-25.999212
9.491500	0.1	-25.944793
9.493167	0.1	-25.878179
9.494833	0.1	-25.828068
9.496500	0.1	-25.766295
9.498167	0.1	-25.716319
9.499833	0.1	-25.653951
9.501500	0.1	-25.594602
9.503167	0.1	-25.526300
9.504833	0.1	-25.462871
9.506500	0.1	-25.427385
9.508167	0.1	-25.359563
9.509833	0.1	-25.315148
9.511500	0.1	-25.257910
9.513167	0.1	-25.208996
9.514833	0.1	-25.154299
9.516500	0.1	-25.100324
9.518167	0.1	-25.044533
9.519833	0.1	-25.023656
9.521500	0.1	-24.978064
9.523167	0.1	-24.925253
9.524833	0.1	-24.897078
9.526500	0.1	-24.849672
9.528167	0.1	-24.819253
9.529833	0.1	-24.768249
9.531500	0.1	-24.721000
9.533167	0.1	-24.699045
9.534833	0.1	-24.644035
9.536500	0.1	-24.603561
9.538167	0.1	-24.562659
9.539833	0.1	-24.500581
9.541500	0.1	-24.454638
9.543167	0.1	-24.418581
9.544833	0.1	-24.380909
9.546500	0.1	-24.332274
9.548167	0.1	-24.285015
9.549833	0.1	-24.238133
9.551500	0.1	-24.190895
9.553167	0.1	-24.151546
9.554833	0.1	-24.110440
9.556500	0.1	-24.077010
9.558167	0.1	-24.051680
9.559833	0.1	-24.022967
9.561500	0.1	-23.971926
9.563167	0.1	-23.926309
9.564833	0.1	-23.886134
9.566500	0.1	-23.857512
9.568167	0.1	-23.814797
9.569833	0.1	-23.782619
9.571500	0.1	-23.734840
9.573167	0.1	-23.708206
9.574833	0.1	-23.675975
9.576500	0.1	-23.625656
9.578167	0.1	-23.583291
9.579833	0.1	-23.557017
9.581500	0.1	-23.527250
9.583167	0.1	-23.474746
9.584833	0.1	-23.430816
9.586500	0.1	-23.381938
9.588167	0.1	-23.333241
9.589833	0.1	-23.307276
9.591500	0.1	-23.268199
9.593167	0.1	-23.237795
9.594833	0.1	-23.191258
9.596500	0.1	-23.161932
9.598167	0.1	-23.138608
9.599833	0.1	-23.095697
9.601500	0.1	-23.066230
9.603167	0.1	-23.014557
9.604833	0.1	-22.975559
9.606500	0.1	-22.937083
9.608167	0.1	-22.887184
9.609833	0.1	-22.855798
9.611500	0.1	-22.819944
9.613167	0.1	-22.787892
9.614833	0.1	-22.737342
9.616500	0.1	-22.696285
9.618167	0.1	-22.657396
9.619833	0.1	-22.623781
9.621500	0.1	-22.588274
9.623167	0.1	-22.568574
9.624833	0.1	-22.521747
9.626500	0.1	-22.484271
9.628167	0.1	-22.438933
9.629833	0.1	-22.398447
9.631500	0.1	-22.368002
9.633167	0.1	-22.337310
9.634833	0.1	-22.291655
9.636500	0.1	-22.260156
9.638167	0.1	-22.225325
9.639833	0.1	-22.203208
9.641500	0.1	-22.145443
9.643167	0.1	-22.097657
9.644833	0.1	-22.061964
9.646500	0.1	-22.022393
9.648167	0.1	-21.990379
9.649833	0.1	-21.953378
9.651500	0.1	-21.903855
9.653167	0.1	-21.850846
9.654833	0.1	-21.806849
9.656500	0.1	-21.759929
9.658167	0.1	-21.724610
9.659833	0.1	-21.691726
9.661500	0.1	-21.634853
9.663167	0.1	-21.588365
9.664833	0.1	-21.547336
9.666500	0.1	-21.494864
9.668167	0.1	-21.463832
9.669833	0.1	-21.425378
9.671500	0.1	-21.382557
9.673167	0.1	-21.332518
9.674833	0.1	-21.289307
9.676500	0.1	-21.241940
9.678167	0.1	-21.193715
9.679833	0.1	-21.157523
9.681500	0.1	-21.117984
9.683167	0.1	-21.059015
9.684833	0.1	-21.017220
9.686500	0.1	-20.979343
9.688167	0.1	-20.930005
9.689833	0.1	-20.883570
9.691500	0.1	-20.831508
9.693167	0.1	-20.789661
9.694833	0.1	-20.750171
9.696500	0.1	-20.700382
9.698167	0.1	-20.651668
9.699833	0.1	-20.616365
9.701500	0.1	-20.576860
9.703167	0.1	-20.526006
9.704833	0.1	-20.472348
9.706500	0.1	-20.419070
9.708167	0.1	-20.360921
9.709833	0.1	-20.328072
9.711500	0.1	-20.281157
9.713167	0.1	-20.224311
9.714833	0.1	-20.185788
9.716500	0.1	-20.128007
9.718167	0.1	-20.068732
9.719833	0.1	-20.028143
9.721500	0.1	-19.988807
9.723167	0.1	-19.929019
9.724833	0.1	-19.876653
9.726500	0.1	-19.836624
9.728167	0.1	-19.780684
9.729833	0.1	-19.733596
9.731500	0.1	-19.680105
9.733167	0.1	-19.638378
9.734833	0.1	-19.574852
9.736500	0.1	-19.519878
9.738167	0.1	-19.474325
9.739833	0.1	-19.421533
9.741500	0.1	-19.372683
9.743167	0.1	-19.313090
9.744833	0.1	-19.259939
9.746500	0.1	-19.214736
9.748167	0.1	-19.146750
9.749833	0.1	-19.090048
9.751500	0.1	-19.039257
9.753167	0.1	-18.976574
9.754833	0.1	-18.909729
9.756500	0.1	-18.862377
9.758167	0.1	-18.790191
9.759833	0.1	-18.749624
9.761500	0.1	-18.695792
9.763167	0.1	-18.635706
9.764833	0.1	-18.564819
9.766500	0.1	-18.510373
9.768167	0.1	-18.455548
9.769833	0.1	-18.389056
9.771500	0.1	-18.338502
9.773167	0.1	-18.299274
9.774833	0.1	-18.242659
9.776500	0.1	-18.199061
9.778167	0.1	-18.130683
9.779833	0.1	-18.070469
9.781500	0.1	-18.001482
9.783167	0.1	-17.923554
9.784833	0.1	-17.863872
9.786500	0.1	-17.803207
9.788167	0.1	-17.758001
9.789833	0.1	-17.691775
9.791500	0.1	-17.629833
9.793167	0.1	-17.556022
9.794833	0.1	-17.486035
9.796500	0.1	-17.430994
9.798167	0.1	-17.386145
9.799833	0.1	-17.329654
9.801500	0.1	-17.266890
9.803167	0.1	-17.207904
9.804833	0.1	-17.149688
9.806500	0.1	-17.096006
9.808167	0.1	-17.012327
9.809833	0.1	-16.956590
9.811500	0.1	-16.888819
9.813167	0.1	-16.808532
9.814833	0.1	-16.744171
9.816500	0.1	-16.685438
9.818167	0.1	-16.619670
9.819833	0.1	-16.549315
9.821500	0.1	-16.501539
9.823167	0.1	-16.429618
9.824833	0.1	-16.371657
9.826500	0.1	-16.292814
9.828167	0.1	-16.219173
9.829833	0.1	-16.156198
9.831500	0.1	-16.087188
9.833167	0.1	-16.025218
9.834833	0.1	-15.955697
9.836500	0.1	-15.888062
9.838167	0.1	-15.809852
9.839833	0.1	-15.743194
9.841500	0.1	-15.675147
9.843167	0.1	-15.611596
9.844833	0.1	-15.552015
9.846500	0.1	-15.474455
9.848167	0.1	-15.414879
9.849833	0.1	-15.331536
9.851500	0.1	-15.270596
9.853167	0.1	-15.194655
9.854833	0.1	-15.120038
9.856500	0.1	-15.041640
9.858167	0.1	-14.964680
9.859833	0.1	-14.890856
9.861500	0.1	-14.819969
9.863167	0.1	-14.733539
9.864833	0.1	-14.674317
9.866500	0.1	-14.610345
9.868167	0.1	-14.539978
9.869833	0.1	-14.456839
9.871500	0.1	-14.373602
9.873167	0.1	-14.298197
9.874833	0.1	-14.233499
9.876500	0.1	-14.181161
9.878167	0.1	-14.103109
9.879833	0.1	-14.024644
9.881500	0.1	-13.941648
9.883167	0.1	-13.846578
9.884833	0.1	-13.785126
9.886500	0.1	-13.714771
9.888167	0.1	-13.638431
9.889833	0.1	-13.549725
9.891500	0.1	-13.467642
9.893167	0.1	-13.393916
9.894833	0.1	-13.312930
9.896500	0.1	-13.241648
9.898167	0.1	-13.151309
9.899833	0.1	-13.074239
9.901500	0.1	-13.010832
9.903167	0.1	-12.928289
9.904833	0.1	-12.851428
9.906500	0.1	-12.776446
9.908167	0.1	-12.693822
9.909833	0.1	-12.594231
9.911500	0.1	-12.523597
9.913167	0.1	-12.439675
9.914833	0.1	-12.368531
9.916500	0.1	-12.284912
9.918167	0.1	-12.200573
9.919833	0.1	-12.119959
9.921500	0.1	-12.040188
9.923167	0.1	-11.958533
9.924833	0.1	-11.888436
9.926500	0.1	-11.806843
9.928167	0.1	-11.714248
9.929833	0.1	-11.635597
9.931500	0.1	-11.553808
9.933167	0.1	-11.472942
9.934833	0.1	-11.388785
9.936500	0.1	-11.315190
9.938167	0.1	-11.226644
9.939833	0.1	-11.138707
9.941500	0.1	-11.048898
9.943167	0.1	-10.968333
9.944833	0.1	-10.898151
9.946500	0.1	-10.807102
9.948167	0.1	-10.723595
9.949833	0.1	-10.652189
9.951500	0.1	-10.562949
9.953167	0.1	-10.469211
9.954833	0.1	-10.378941
9.956500	0.1	-10.290872
9.958167	0.1	-10.212957
9.959833	0.1	-10.110617
9.961500	0.1	-10.029593
9.963167	0.1	-9.965644
9.964833	0.1	-9.877230
9.966500	0.1	-9.788048
9.968167	0.1	-9.690848
9.969833	0.1	-9.612889
9.971500	0.1	-9.502813
9.973167	0.1	-9.421730
9.974833	0.1	-9.340376
9.976500	0.1	-9.256064
9.978167	0.1	-9.162758
9.979833	0.1	-9.083804
9.981500	0.1	-9.006564
9.983167	0.1	-8.902145
9.984833	0.1	-8.820697
9.986500	0.1	-8.723066
9.988167	0.1	-8.638158
9.989833	0.1	-8.538335
9.991500	0.1	-8.472496
9.993167	0.1	-8.383298
9.994833	0.1	-8.287624
9.996500	0.1	-8.205093
9.998167	0.1	-8.121280
9.999833	0.1	-8.026005
10.001500	0.1	-7.933267
```
