## Supplementary material for "Rhizobial enzyme reveals pH-driven catalytic switching and ʟ-amino acid incorporation by ʟ,ᴅ-transpeptidases": File S3. Julia Notebook: Ldt8 + gm-AEJA + D-AA Mix (Tris-HCl @ pH 8) R2_55_UV_VIS_1.txt

```
URL	chrom://desktop-8dojj41/ChromeleonLocal/Brooks/2025-09-04 Final In Vitro Assays (4h %40 28C %2B pH Gradient).seq/723.smp/UV_VIS_1.channel/UV_VIS_1.chm
Channel	UV_VIS_1

Injection Information:
Data Vault	ChromeleonLocal
Sequence	2025-09-04 Final In Vitro Assays (4h @ 28C + pH Gradient)
Name	Ldt8 + gm-AEJA + D-AA Mix (Tris-HCl @ pH 8) R2
Number	55
Position	BE8
Comment	
Processing Method	Basic Quantitative
Instrument Method	E. coli v520ul HypersilGold aQ 600ul 15% 10min 60C
Type	Calibration Standard
Status	Finished
Inject Time	05/09/2025 03:24:45 +01:00
Volume (µl)	10.000
Dilution Factor	1.0000
Weight	1.0000

Chromatogram Data Information:
Time Min. (min)	0.001500
Time Max. (min)	10.001500
Data Points	6001
Detector	UV
Generating Data System	Chromeleon 7.2.10.24543
Exporting Data System	Chromeleon 7.2.10.0
Operator	Instrument Controller
Signal Quantity	Absorbance
Signal Unit	mAU
Signal Min.	-651.642603
Signal Max.	4,999.999262
Channel	UV_VIS_1
Driver Name	VWD3000.dll
Channel Type	Evaluation
Min. Step (s)	0.1
Max. Step (s)	0.1
Average Step (s)	0.1

Signal Parameter Information:
Signal Info	WVL:202 nm

Chromatogram Data:
Time (min)	Step (s)	Value (mAU)
0.001500	n.a.	19.024383
0.003167	0.1	19.028343
0.004833	0.1	19.050931
0.006500	0.1	19.064510
0.008167	0.1	19.077752
0.009833	0.1	19.084541
0.011500	0.1	19.093401
0.013167	0.1	19.098315
0.014833	0.1	19.110254
0.016500	0.1	19.114751
0.018167	0.1	19.130624
0.019833	0.1	19.140596
0.021500	0.1	19.155474
0.023167	0.1	19.167192
0.024833	0.1	19.188077
0.026500	0.1	19.200092
0.028167	0.1	19.207939
0.029833	0.1	19.214863
0.031500	0.1	19.234812
0.033167	0.1	19.255980
0.034833	0.1	19.263566
0.036500	0.1	19.290538
0.038167	0.1	19.308140
0.039833	0.1	19.317408
0.041500	0.1	19.326585
0.043167	0.1	19.336126
0.044833	0.1	19.334577
0.046500	0.1	19.359965
0.048167	0.1	19.377147
0.049833	0.1	19.388100
0.051500	0.1	19.395749
0.053167	0.1	19.394556
0.054833	0.1	19.414673
0.056500	0.1	19.415954
0.058167	0.1	19.430446
0.059833	0.1	19.445330
0.061500	0.1	19.457507
0.063167	0.1	19.467590
0.064833	0.1	19.477317
0.066500	0.1	19.495294
0.068167	0.1	19.507844
0.069833	0.1	19.510896
0.071500	0.1	19.522846
0.073167	0.1	19.543093
0.074833	0.1	19.552202
0.076500	0.1	19.576722
0.078167	0.1	19.583851
0.079833	0.1	19.583525
0.081500	0.1	19.588355
0.083167	0.1	19.613926
0.084833	0.1	19.626094
0.086500	0.1	19.625892
0.088167	0.1	19.634735
0.089833	0.1	19.647388
0.091500	0.1	19.666242
0.093167	0.1	19.672390
0.094833	0.1	19.708586
0.096500	0.1	19.718680
0.098167	0.1	19.715260
0.099833	0.1	19.733195
0.101500	0.1	19.753574
0.103167	0.1	19.773174
0.104833	0.1	19.801265
0.106500	0.1	19.820542
0.108167	0.1	19.849037
0.109833	0.1	19.897361
0.111500	0.1	19.958110
0.113167	0.1	20.026056
0.114833	0.1	20.116630
0.116500	0.1	20.223288
0.118167	0.1	20.362436
0.119833	0.1	20.497337
0.121500	0.1	20.681694
0.123167	0.1	20.884536
0.124833	0.1	21.093841
0.126500	0.1	21.332358
0.128167	0.1	21.586773
0.129833	0.1	21.855724
0.131500	0.1	22.133960
0.133167	0.1	22.420512
0.134833	0.1	22.686600
0.136500	0.1	22.957200
0.138167	0.1	23.239533
0.139833	0.1	23.485834
0.141500	0.1	23.733591
0.143167	0.1	23.960782
0.144833	0.1	24.186298
0.146500	0.1	24.374496
0.148167	0.1	24.546959
0.149833	0.1	24.698409
0.151500	0.1	24.831696
0.153167	0.1	24.936929
0.154833	0.1	25.069733
0.156500	0.1	25.139354
0.158167	0.1	25.202186
0.159833	0.1	25.260056
0.161500	0.1	25.300983
0.163167	0.1	25.340655
0.164833	0.1	25.385617
0.166500	0.1	25.407829
0.168167	0.1	25.417721
0.169833	0.1	25.420511
0.171500	0.1	25.434155
0.173167	0.1	25.428854
0.174833	0.1	25.414448
0.176500	0.1	25.427059
0.178167	0.1	25.429561
0.179833	0.1	25.412738
0.181500	0.1	25.394194
0.183167	0.1	25.385787
0.184833	0.1	25.380260
0.186500	0.1	25.366811
0.188167	0.1	25.350227
0.189833	0.1	25.350331
0.191500	0.1	25.351098
0.193167	0.1	25.341482
0.194833	0.1	25.323190
0.196500	0.1	25.331648
0.198167	0.1	25.313543
0.199833	0.1	25.308711
0.201500	0.1	25.308706
0.203167	0.1	25.309774
0.204833	0.1	25.289847
0.206500	0.1	25.277982
0.208167	0.1	25.255825
0.209833	0.1	25.263725
0.211500	0.1	25.262390
0.213167	0.1	25.246228
0.214833	0.1	25.248155
0.216500	0.1	25.244489
0.218167	0.1	25.232433
0.219833	0.1	25.245390
0.221500	0.1	25.228289
0.223167	0.1	25.231512
0.224833	0.1	25.218816
0.226500	0.1	25.208713
0.228167	0.1	25.210240
0.229833	0.1	25.211028
0.231500	0.1	25.216534
0.233167	0.1	25.223060
0.234833	0.1	25.210789
0.236500	0.1	25.204846
0.238167	0.1	25.186492
0.239833	0.1	25.187263
0.241500	0.1	25.196896
0.243167	0.1	25.203222
0.244833	0.1	25.194359
0.246500	0.1	25.186152
0.248167	0.1	25.186695
0.249833	0.1	25.192995
0.251500	0.1	25.209820
0.253167	0.1	25.184099
0.254833	0.1	25.188474
0.256500	0.1	25.199543
0.258167	0.1	25.199376
0.259833	0.1	25.173019
0.261500	0.1	25.172512
0.263167	0.1	25.168963
0.264833	0.1	25.180642
0.266500	0.1	25.184085
0.268167	0.1	25.180881
0.269833	0.1	25.176254
0.271500	0.1	25.193771
0.273167	0.1	25.176967
0.274833	0.1	25.165292
0.276500	0.1	25.172357
0.278167	0.1	25.165504
0.279833	0.1	25.168066
0.281500	0.1	25.183311
0.283167	0.1	25.177690
0.284833	0.1	25.171227
0.286500	0.1	25.172971
0.288167	0.1	25.158836
0.289833	0.1	25.157866
0.291500	0.1	25.160806
0.293167	0.1	25.166478
0.294833	0.1	25.163240
0.296500	0.1	25.157539
0.298167	0.1	25.163626
0.299833	0.1	25.146293
0.301500	0.1	25.148593
0.303167	0.1	25.151381
0.304833	0.1	25.169812
0.306500	0.1	25.172199
0.308167	0.1	25.164903
0.309833	0.1	25.161987
0.311500	0.1	25.174453
0.313167	0.1	25.173053
0.314833	0.1	25.162319
0.316500	0.1	25.165453
0.318167	0.1	25.150891
0.319833	0.1	25.161780
0.321500	0.1	25.149365
0.323167	0.1	25.168660
0.324833	0.1	25.161118
0.326500	0.1	25.173227
0.328167	0.1	25.175211
0.329833	0.1	25.170186
0.331500	0.1	25.178200
0.333167	0.1	25.175695
0.334833	0.1	25.176276
0.336500	0.1	25.173030
0.338167	0.1	25.163143
0.339833	0.1	25.165556
0.341500	0.1	25.174527
0.343167	0.1	25.189714
0.344833	0.1	25.176971
0.346500	0.1	25.175389
0.348167	0.1	25.175678
0.349833	0.1	25.179920
0.351500	0.1	25.176095
0.353167	0.1	25.165393
0.354833	0.1	25.171008
0.356500	0.1	25.173756
0.358167	0.1	25.180188
0.359833	0.1	25.174363
0.361500	0.1	25.182538
0.363167	0.1	25.170832
0.364833	0.1	25.183472
0.366500	0.1	25.176127
0.368167	0.1	25.168221
0.369833	0.1	25.168588
0.371500	0.1	25.173768
0.373167	0.1	25.187554
0.374833	0.1	25.186355
0.376500	0.1	25.177014
0.378167	0.1	25.197044
0.379833	0.1	25.187391
0.381500	0.1	25.193453
0.383167	0.1	25.184352
0.384833	0.1	25.189876
0.386500	0.1	25.204160
0.388167	0.1	25.196159
0.389833	0.1	25.177744
0.391500	0.1	25.176957
0.393167	0.1	25.170947
0.394833	0.1	25.163884
0.396500	0.1	25.183701
0.398167	0.1	25.179551
0.399833	0.1	25.182842
0.401500	0.1	25.177516
0.403167	0.1	25.181968
0.404833	0.1	25.177842
0.406500	0.1	25.176573
0.408167	0.1	25.186711
0.409833	0.1	25.190840
0.411500	0.1	25.190505
0.413167	0.1	25.184892
0.414833	0.1	25.178818
0.416500	0.1	25.186466
0.418167	0.1	25.187649
0.419833	0.1	25.179942
0.421500	0.1	25.186236
0.423167	0.1	25.186078
0.424833	0.1	25.180686
0.426500	0.1	25.174933
0.428167	0.1	25.168798
0.429833	0.1	25.171839
0.431500	0.1	25.183106
0.433167	0.1	25.179150
0.434833	0.1	25.187917
0.436500	0.1	25.186481
0.438167	0.1	25.164209
0.439833	0.1	25.155018
0.441500	0.1	25.173636
0.443167	0.1	25.167525
0.444833	0.1	25.186256
0.446500	0.1	25.180706
0.448167	0.1	25.175589
0.449833	0.1	25.168971
0.451500	0.1	25.180111
0.453167	0.1	25.185327
0.454833	0.1	25.188929
0.456500	0.1	25.186074
0.458167	0.1	25.184721
0.459833	0.1	25.191294
0.461500	0.1	25.173419
0.463167	0.1	25.186909
0.464833	0.1	25.205945
0.466500	0.1	25.203228
0.468167	0.1	25.198472
0.469833	0.1	25.200601
0.471500	0.1	25.205731
0.473167	0.1	25.196416
0.474833	0.1	25.206095
0.476500	0.1	25.196414
0.478167	0.1	25.200631
0.479833	0.1	25.192945
0.481500	0.1	25.205423
0.483167	0.1	25.188334
0.484833	0.1	25.189703
0.486500	0.1	25.191465
0.488167	0.1	25.190188
0.489833	0.1	25.185966
0.491500	0.1	25.180515
0.493167	0.1	25.190461
0.494833	0.1	25.197778
0.496500	0.1	25.212358
0.498167	0.1	25.192165
0.499833	0.1	25.189073
0.501500	0.1	25.177121
0.503167	0.1	25.185187
0.504833	0.1	25.191680
0.506500	0.1	25.205066
0.508167	0.1	25.200571
0.509833	0.1	25.203781
0.511500	0.1	25.189586
0.513167	0.1	25.196861
0.514833	0.1	25.203885
0.516500	0.1	25.206271
0.518167	0.1	25.219618
0.519833	0.1	25.213305
0.521500	0.1	25.218964
0.523167	0.1	25.208954
0.524833	0.1	25.214291
0.526500	0.1	25.225203
0.528167	0.1	25.224036
0.529833	0.1	25.234539
0.531500	0.1	25.232556
0.533167	0.1	25.250775
0.534833	0.1	25.246636
0.536500	0.1	25.264763
0.538167	0.1	25.277395
0.539833	0.1	25.289168
0.541500	0.1	25.307097
0.543167	0.1	25.332491
0.544833	0.1	25.356522
0.546500	0.1	25.374777
0.548167	0.1	25.400826
0.549833	0.1	25.431784
0.551500	0.1	25.459678
0.553167	0.1	25.490034
0.554833	0.1	25.513432
0.556500	0.1	25.539465
0.558167	0.1	25.575684
0.559833	0.1	25.606490
0.561500	0.1	25.671006
0.563167	0.1	25.775271
0.564833	0.1	25.965205
0.566500	0.1	26.244646
0.568167	0.1	26.708199
0.569833	0.1	27.434733
0.571500	0.1	28.590389
0.573167	0.1	30.392415
0.574833	0.1	33.176557
0.576500	0.1	37.448931
0.578167	0.1	43.927307
0.579833	0.1	53.639459
0.581500	0.1	67.903368
0.583167	0.1	88.357908
0.584833	0.1	116.887130
0.586500	0.1	155.695384
0.588167	0.1	206.737868
0.589833	0.1	271.863778
0.591500	0.1	352.416017
0.593167	0.1	449.175995
0.594833	0.1	562.236247
0.596500	0.1	691.043459
0.598167	0.1	834.454213
0.599833	0.1	991.087121
0.601500	0.1	1,159.552073
0.603167	0.1	1,338.236921
0.604833	0.1	1,526.263538
0.606500	0.1	1,722.241848
0.608167	0.1	1,926.381478
0.609833	0.1	2,139.701926
0.611500	0.1	2,368.224102
0.613167	0.1	2,618.913712
0.614833	0.1	2,921.935993
0.616500	0.1	3,410.590153
0.618167	0.1	4,206.325350
0.619833	0.1	4,603.677144
0.621500	0.1	4,802.095473
0.623167	0.1	4,901.176020
0.624833	0.1	4,950.652069
0.626500	0.1	4,975.358022
0.628167	0.1	4,987.694984
0.629833	0.1	4,993.855468
0.631500	0.1	4,996.931717
0.633167	0.1	4,998.467847
0.634833	0.1	4,999.234917
0.636500	0.1	4,999.617954
0.638167	0.1	4,999.809225
0.639833	0.1	4,999.904736
0.641500	0.1	4,999.952430
0.643167	0.1	4,999.976246
0.644833	0.1	4,999.988138
0.646500	0.1	4,999.994077
0.648167	0.1	4,999.997042
0.649833	0.1	4,999.998523
0.651500	0.1	4,999.999262
0.653167	0.1	4,328.803305
0.654833	0.1	3,744.388642
0.656500	0.1	3,310.665171
0.658167	0.1	2,990.680051
0.659833	0.1	2,739.064058
0.661500	0.1	2,533.138325
0.663167	0.1	2,353.549823
0.664833	0.1	2,195.915462
0.666500	0.1	2,052.750842
0.668167	0.1	1,920.468313
0.669833	0.1	1,798.122354
0.671500	0.1	1,684.273215
0.673167	0.1	1,578.379827
0.674833	0.1	1,480.185501
0.676500	0.1	1,389.064893
0.678167	0.1	1,304.410220
0.679833	0.1	1,225.244348
0.681500	0.1	1,150.871187
0.683167	0.1	1,080.330735
0.684833	0.1	1,013.007820
0.686500	0.1	948.101698
0.688167	0.1	884.961543
0.689833	0.1	822.561774
0.691500	0.1	759.893765
0.693167	0.1	695.658797
0.694833	0.1	628.435894
0.696500	0.1	556.981561
0.698167	0.1	480.415998
0.699833	0.1	398.499843
0.701500	0.1	311.639628
0.703167	0.1	221.013925
0.704833	0.1	128.132899
0.706500	0.1	34.848403
0.708167	0.1	-57.042629
0.709833	0.1	-145.946021
0.711500	0.1	-230.485571
0.713167	0.1	-309.533013
0.714833	0.1	-382.078971
0.716500	0.1	-447.177489
0.718167	0.1	-503.979851
0.719833	0.1	-551.726184
0.721500	0.1	-589.902922
0.723167	0.1	-618.398140
0.724833	0.1	-637.539764
0.726500	0.1	-648.199614
0.728167	0.1	-651.642603
0.729833	0.1	-649.468577
0.731500	0.1	-643.361801
0.733167	0.1	-634.877069
0.734833	0.1	-625.247116
0.736500	0.1	-615.168306
0.738167	0.1	-604.718594
0.739833	0.1	-593.338530
0.741500	0.1	-580.005595
0.743167	0.1	-563.480704
0.744833	0.1	-542.612514
0.746500	0.1	-516.679979
0.748167	0.1	-485.549616
0.749833	0.1	-449.697780
0.751500	0.1	-410.185878
0.753167	0.1	-368.402526
0.754833	0.1	-325.791898
0.756500	0.1	-283.691742
0.758167	0.1	-243.180109
0.759833	0.1	-205.022716
0.761500	0.1	-169.706638
0.763167	0.1	-137.505604
0.764833	0.1	-108.493692
0.766500	0.1	-82.629208
0.768167	0.1	-59.768870
0.769833	0.1	-39.694023
0.771500	0.1	-22.225396
0.773167	0.1	-7.093100
0.774833	0.1	5.911265
0.776500	0.1	17.043438
0.778167	0.1	26.498488
0.779833	0.1	34.479174
0.781500	0.1	41.176166
0.783167	0.1	46.762833
0.784833	0.1	51.369420
0.786500	0.1	55.145021
0.788167	0.1	58.177603
0.789833	0.1	60.615028
0.791500	0.1	62.549183
0.793167	0.1	64.053515
0.794833	0.1	65.188632
0.796500	0.1	66.026234
0.798167	0.1	66.617376
0.799833	0.1	67.016407
0.801500	0.1	67.263951
0.803167	0.1	67.370371
0.804833	0.1	67.360882
0.806500	0.1	67.238952
0.808167	0.1	67.039423
0.809833	0.1	66.761532
0.811500	0.1	66.406023
0.813167	0.1	65.951471
0.814833	0.1	65.452856
0.816500	0.1	64.868163
0.818167	0.1	64.236316
0.819833	0.1	63.524835
0.821500	0.1	62.787627
0.823167	0.1	61.991990
0.824833	0.1	61.144777
0.826500	0.1	60.283325
0.828167	0.1	59.403940
0.829833	0.1	58.547929
0.831500	0.1	57.719825
0.833167	0.1	56.929455
0.834833	0.1	56.243616
0.836500	0.1	55.731180
0.838167	0.1	55.435292
0.839833	0.1	55.373711
0.841500	0.1	55.567997
0.843167	0.1	56.038259
0.844833	0.1	56.753927
0.846500	0.1	57.664112
0.848167	0.1	58.747088
0.849833	0.1	59.908851
0.851500	0.1	61.092835
0.853167	0.1	62.250937
0.854833	0.1	63.328339
0.856500	0.1	64.275413
0.858167	0.1	65.098533
0.859833	0.1	65.763259
0.861500	0.1	66.275105
0.863167	0.1	66.664185
0.864833	0.1	66.919568
0.866500	0.1	67.089395
0.868167	0.1	67.252502
0.869833	0.1	67.407256
0.871500	0.1	67.726136
0.873167	0.1	68.330330
0.874833	0.1	69.473649
0.876500	0.1	71.564721
0.878167	0.1	75.106236
0.879833	0.1	80.784721
0.881500	0.1	89.365295
0.883167	0.1	101.550428
0.884833	0.1	117.976624
0.886500	0.1	139.015705
0.888167	0.1	164.649617
0.889833	0.1	194.445840
0.891500	0.1	227.595503
0.893167	0.1	262.988226
0.894833	0.1	299.390215
0.896500	0.1	335.438785
0.898167	0.1	369.965099
0.899833	0.1	401.940813
0.901500	0.1	430.529651
0.903167	0.1	455.243765
0.904833	0.1	475.785769
0.906500	0.1	492.156330
0.908167	0.1	504.559981
0.909833	0.1	513.318828
0.911500	0.1	518.873408
0.913167	0.1	521.889354
0.914833	0.1	522.999828
0.916500	0.1	522.879580
0.918167	0.1	522.289665
0.919833	0.1	521.851323
0.921500	0.1	522.067235
0.923167	0.1	523.279420
0.924833	0.1	525.596602
0.926500	0.1	528.851754
0.928167	0.1	532.678650
0.929833	0.1	536.504733
0.931500	0.1	539.797923
0.933167	0.1	541.882907
0.934833	0.1	542.058400
0.936500	0.1	539.778497
0.938167	0.1	534.591044
0.939833	0.1	526.162539
0.941500	0.1	514.268839
0.943167	0.1	499.003045
0.944833	0.1	480.513179
0.946500	0.1	459.156652
0.948167	0.1	435.562091
0.949833	0.1	410.384869
0.951500	0.1	384.350165
0.953167	0.1	358.061003
0.954833	0.1	332.106107
0.956500	0.1	306.965049
0.958167	0.1	282.984542
0.959833	0.1	260.369786
0.961500	0.1	239.225279
0.963167	0.1	219.615169
0.964833	0.1	201.532243
0.966500	0.1	184.956815
0.968167	0.1	169.816033
0.969833	0.1	156.042747
0.971500	0.1	143.554157
0.973167	0.1	132.224659
0.974833	0.1	121.998494
0.976500	0.1	112.792332
0.978167	0.1	104.524905
0.979833	0.1	97.104599
0.981500	0.1	90.465986
0.983167	0.1	84.535185
0.984833	0.1	79.238548
0.986500	0.1	74.522340
0.988167	0.1	70.367052
0.989833	0.1	66.693690
0.991500	0.1	63.459345
0.993167	0.1	60.681193
0.994833	0.1	58.322858
0.996500	0.1	56.400464
0.998167	0.1	54.930637
0.999833	0.1	53.886548
1.001500	0.1	53.300617
1.003167	0.1	53.175629
1.004833	0.1	53.505759
1.006500	0.1	54.245480
1.008167	0.1	55.352811
1.009833	0.1	56.796912
1.011500	0.1	58.494958
1.013167	0.1	60.386428
1.014833	0.1	62.406630
1.016500	0.1	64.487826
1.018167	0.1	66.604645
1.019833	0.1	68.656447
1.021500	0.1	70.643530
1.023167	0.1	72.513886
1.024833	0.1	74.251412
1.026500	0.1	75.840317
1.028167	0.1	77.227694
1.029833	0.1	78.448682
1.031500	0.1	79.446124
1.033167	0.1	80.258471
1.034833	0.1	80.866639
1.036500	0.1	81.277712
1.038167	0.1	81.472251
1.039833	0.1	81.473280
1.041500	0.1	81.284738
1.043167	0.1	80.922205
1.044833	0.1	80.407223
1.046500	0.1	79.742555
1.048167	0.1	78.948552
1.049833	0.1	78.044064
1.051500	0.1	77.021979
1.053167	0.1	75.932653
1.054833	0.1	74.757382
1.056500	0.1	73.506294
1.058167	0.1	72.261257
1.059833	0.1	71.024829
1.061500	0.1	69.900158
1.063167	0.1	69.365339
1.064833	0.1	71.135402
1.066500	0.1	79.124843
1.068167	0.1	99.669418
1.069833	0.1	140.676709
1.071500	0.1	209.872307
1.073167	0.1	311.689402
1.074833	0.1	445.147479
1.076500	0.1	604.224754
1.078167	0.1	779.914085
1.079833	0.1	962.906789
1.081500	0.1	1,144.921362
1.083167	0.1	1,319.609144
1.084833	0.1	1,482.501380
1.086500	0.1	1,631.007348
1.088167	0.1	1,763.926894
1.089833	0.1	1,879.862409
1.091500	0.1	1,979.408098
1.093167	0.1	2,061.644457
1.094833	0.1	2,129.095442
1.096500	0.1	2,180.484290
1.098167	0.1	2,217.422296
1.099833	0.1	2,239.514247
1.101500	0.1	2,247.222019
1.103167	0.1	2,244.454395
1.104833	0.1	2,232.485309
1.106500	0.1	2,210.843246
1.108167	0.1	2,184.576491
1.109833	0.1	2,151.554240
1.111500	0.1	2,113.377884
1.113167	0.1	2,072.182977
1.114833	0.1	2,028.417453
1.116500	0.1	1,982.140098
1.118167	0.1	1,935.785305
1.119833	0.1	1,888.530829
1.121500	0.1	1,840.713027
1.123167	0.1	1,793.162889
1.124833	0.1	1,745.231174
1.126500	0.1	1,697.796108
1.128167	0.1	1,650.419458
1.129833	0.1	1,604.005229
1.131500	0.1	1,558.147766
1.133167	0.1	1,513.228374
1.134833	0.1	1,468.851304
1.136500	0.1	1,425.441130
1.138167	0.1	1,382.707113
1.139833	0.1	1,340.595845
1.141500	0.1	1,299.246056
1.143167	0.1	1,258.496508
1.144833	0.1	1,218.529323
1.146500	0.1	1,179.073034
1.148167	0.1	1,140.186555
1.149833	0.1	1,101.828000
1.151500	0.1	1,063.900392
1.153167	0.1	1,026.431328
1.154833	0.1	989.477051
1.156500	0.1	953.066827
1.158167	0.1	917.048990
1.159833	0.1	881.490351
1.161500	0.1	846.410694
1.163167	0.1	811.784937
1.164833	0.1	777.731445
1.166500	0.1	744.248617
1.168167	0.1	711.383774
1.169833	0.1	679.123265
1.171500	0.1	647.592237
1.173167	0.1	616.786236
1.174833	0.1	586.796675
1.176500	0.1	557.574600
1.178167	0.1	529.293954
1.179833	0.1	501.901565
1.181500	0.1	475.467316
1.183167	0.1	450.052872
1.184833	0.1	425.641444
1.186500	0.1	402.281494
1.188167	0.1	380.014980
1.189833	0.1	358.857001
1.191500	0.1	338.869927
1.193167	0.1	320.065937
1.194833	0.1	302.498856
1.196500	0.1	286.144753
1.198167	0.1	271.041316
1.199833	0.1	257.137007
1.201500	0.1	244.395956
1.203167	0.1	232.685496
1.204833	0.1	221.917132
1.206500	0.1	211.982545
1.208167	0.1	202.791975
1.209833	0.1	194.254421
1.211500	0.1	186.314735
1.213167	0.1	178.870361
1.214833	0.1	171.922627
1.216500	0.1	165.442998
1.218167	0.1	159.365944
1.219833	0.1	153.708962
1.221500	0.1	148.403859
1.223167	0.1	143.404699
1.224833	0.1	138.771389
1.226500	0.1	134.397784
1.228167	0.1	130.279237
1.229833	0.1	126.429965
1.231500	0.1	122.820965
1.233167	0.1	119.390697
1.234833	0.1	116.155781
1.236500	0.1	113.114033
1.238167	0.1	110.222640
1.239833	0.1	107.459933
1.241500	0.1	104.834609
1.243167	0.1	102.321742
1.244833	0.1	99.941626
1.246500	0.1	97.624194
1.248167	0.1	95.415444
1.249833	0.1	93.263650
1.251500	0.1	91.196680
1.253167	0.1	89.220587
1.254833	0.1	87.306943
1.256500	0.1	85.459632
1.258167	0.1	83.696523
1.259833	0.1	82.010593
1.261500	0.1	80.379252
1.263167	0.1	78.843218
1.264833	0.1	77.352036
1.266500	0.1	75.899159
1.268167	0.1	74.505630
1.269833	0.1	73.136953
1.271500	0.1	71.806880
1.273167	0.1	70.509930
1.274833	0.1	69.259129
1.276500	0.1	68.049963
1.278167	0.1	66.910199
1.279833	0.1	65.882498
1.281500	0.1	65.024972
1.283167	0.1	64.338835
1.284833	0.1	63.882835
1.286500	0.1	63.665945
1.288167	0.1	63.664325
1.289833	0.1	63.827479
1.291500	0.1	64.076560
1.293167	0.1	64.398462
1.294833	0.1	64.714068
1.296500	0.1	64.986021
1.298167	0.1	65.201938
1.299833	0.1	65.299048
1.301500	0.1	65.329677
1.303167	0.1	65.248907
1.304833	0.1	65.073721
1.306500	0.1	64.811330
1.308167	0.1	64.486745
1.309833	0.1	64.094885
1.311500	0.1	63.635244
1.313167	0.1	63.141777
1.314833	0.1	62.573356
1.316500	0.1	61.985353
1.318167	0.1	61.354290
1.319833	0.1	60.725431
1.321500	0.1	60.090635
1.323167	0.1	59.422486
1.324833	0.1	58.749557
1.326500	0.1	58.071840
1.328167	0.1	57.372645
1.329833	0.1	56.694962
1.331500	0.1	56.008032
1.333167	0.1	55.319755
1.334833	0.1	54.641750
1.336500	0.1	53.968070
1.338167	0.1	53.315603
1.339833	0.1	52.669016
1.341500	0.1	52.023358
1.343167	0.1	51.382659
1.344833	0.1	50.751708
1.346500	0.1	50.144870
1.348167	0.1	49.556003
1.349833	0.1	48.956213
1.351500	0.1	48.382827
1.353167	0.1	47.809368
1.354833	0.1	47.242398
1.356500	0.1	46.699060
1.358167	0.1	46.177966
1.359833	0.1	45.650571
1.361500	0.1	45.154816
1.363167	0.1	44.664301
1.364833	0.1	44.183724
1.366500	0.1	43.709277
1.368167	0.1	43.263215
1.369833	0.1	42.807017
1.371500	0.1	42.378042
1.373167	0.1	41.948214
1.374833	0.1	41.536446
1.376500	0.1	41.134348
1.378167	0.1	40.745199
1.379833	0.1	40.352935
1.381500	0.1	39.992228
1.383167	0.1	39.637637
1.384833	0.1	39.295502
1.386500	0.1	38.953200
1.388167	0.1	38.644402
1.389833	0.1	38.324422
1.391500	0.1	38.026107
1.393167	0.1	37.696606
1.394833	0.1	37.404962
1.396500	0.1	37.122136
1.398167	0.1	36.831402
1.399833	0.1	36.529091
1.401500	0.1	36.248360
1.403167	0.1	35.981542
1.404833	0.1	35.708088
1.406500	0.1	35.432712
1.408167	0.1	35.145490
1.409833	0.1	34.871030
1.411500	0.1	34.592476
1.413167	0.1	34.315674
1.414833	0.1	34.037825
1.416500	0.1	33.758010
1.418167	0.1	33.495497
1.419833	0.1	33.238057
1.421500	0.1	32.982732
1.423167	0.1	32.713446
1.424833	0.1	32.474225
1.426500	0.1	32.224262
1.428167	0.1	31.967907
1.429833	0.1	31.719089
1.431500	0.1	31.477739
1.433167	0.1	31.218868
1.434833	0.1	30.982984
1.436500	0.1	30.750245
1.438167	0.1	30.519397
1.439833	0.1	30.297343
1.441500	0.1	30.050949
1.443167	0.1	29.833843
1.444833	0.1	29.622859
1.446500	0.1	29.396325
1.448167	0.1	29.178159
1.449833	0.1	28.957851
1.451500	0.1	28.754615
1.453167	0.1	28.578685
1.454833	0.1	28.380100
1.456500	0.1	28.200176
1.458167	0.1	28.029872
1.459833	0.1	27.855084
1.461500	0.1	27.711708
1.463167	0.1	27.580271
1.464833	0.1	27.435206
1.466500	0.1	27.310659
1.468167	0.1	27.207914
1.469833	0.1	27.110699
1.471500	0.1	27.044989
1.473167	0.1	26.952534
1.474833	0.1	26.898863
1.476500	0.1	26.853855
1.478167	0.1	26.823887
1.479833	0.1	26.803198
1.481500	0.1	26.786133
1.483167	0.1	26.820045
1.484833	0.1	26.855339
1.486500	0.1	26.918633
1.488167	0.1	26.968582
1.489833	0.1	27.055403
1.491500	0.1	27.155776
1.493167	0.1	27.274569
1.494833	0.1	27.422919
1.496500	0.1	27.576003
1.498167	0.1	27.746816
1.499833	0.1	27.959018
1.501500	0.1	28.174417
1.503167	0.1	28.403882
1.504833	0.1	28.635833
1.506500	0.1	28.883950
1.508167	0.1	29.139077
1.509833	0.1	29.425019
1.511500	0.1	29.690967
1.513167	0.1	29.969308
1.514833	0.1	30.245783
1.516500	0.1	30.528362
1.518167	0.1	30.790421
1.519833	0.1	31.034502
1.521500	0.1	31.238149
1.523167	0.1	31.463687
1.524833	0.1	31.652273
1.526500	0.1	31.839396
1.528167	0.1	31.979504
1.529833	0.1	32.119765
1.531500	0.1	32.231183
1.533167	0.1	32.314169
1.534833	0.1	32.371867
1.536500	0.1	32.421915
1.538167	0.1	32.437767
1.539833	0.1	32.465525
1.541500	0.1	32.437448
1.543167	0.1	32.406853
1.544833	0.1	32.366381
1.546500	0.1	32.294381
1.548167	0.1	32.222318
1.549833	0.1	32.134795
1.551500	0.1	32.039428
1.553167	0.1	31.942233
1.554833	0.1	31.829640
1.556500	0.1	31.696781
1.558167	0.1	31.572114
1.559833	0.1	31.440825
1.561500	0.1	31.319230
1.563167	0.1	31.175851
1.564833	0.1	31.055298
1.566500	0.1	30.928657
1.568167	0.1	30.793859
1.569833	0.1	30.683889
1.571500	0.1	30.539521
1.573167	0.1	30.436200
1.574833	0.1	30.330114
1.576500	0.1	30.224991
1.578167	0.1	30.117115
1.579833	0.1	30.012571
1.581500	0.1	29.934026
1.583167	0.1	29.868450
1.584833	0.1	29.799715
1.586500	0.1	29.739179
1.588167	0.1	29.688213
1.589833	0.1	29.646435
1.591500	0.1	29.602667
1.593167	0.1	29.566336
1.594833	0.1	29.539635
1.596500	0.1	29.522293
1.598167	0.1	29.483944
1.599833	0.1	29.436014
1.601500	0.1	29.400279
1.603167	0.1	29.371196
1.604833	0.1	29.333522
1.606500	0.1	29.303165
1.608167	0.1	29.286578
1.609833	0.1	29.244417
1.611500	0.1	29.207611
1.613167	0.1	29.163645
1.614833	0.1	29.108985
1.616500	0.1	29.060601
1.618167	0.1	29.040972
1.619833	0.1	28.998192
1.621500	0.1	28.958371
1.623167	0.1	28.928211
1.624833	0.1	28.880837
1.626500	0.1	28.821548
1.628167	0.1	28.804196
1.629833	0.1	28.776626
1.631500	0.1	28.758691
1.633167	0.1	28.732977
1.634833	0.1	28.717717
1.636500	0.1	28.690084
1.638167	0.1	28.705169
1.639833	0.1	28.709602
1.641500	0.1	28.715993
1.643167	0.1	28.725576
1.644833	0.1	28.749843
1.646500	0.1	28.768347
1.648167	0.1	28.789519
1.649833	0.1	28.811676
1.651500	0.1	28.848725
1.653167	0.1	28.897730
1.654833	0.1	28.922512
1.656500	0.1	28.977189
1.658167	0.1	29.012147
1.659833	0.1	29.046039
1.661500	0.1	29.067759
1.663167	0.1	29.103200
1.664833	0.1	29.124143
1.666500	0.1	29.161246
1.668167	0.1	29.174815
1.669833	0.1	29.200894
1.671500	0.1	29.213801
1.673167	0.1	29.235324
1.674833	0.1	29.278854
1.676500	0.1	29.310702
1.678167	0.1	29.335756
1.679833	0.1	29.375325
1.681500	0.1	29.415972
1.683167	0.1	29.472281
1.684833	0.1	29.521583
1.686500	0.1	29.599042
1.688167	0.1	29.678457
1.689833	0.1	29.760062
1.691500	0.1	29.839879
1.693167	0.1	29.929648
1.694833	0.1	30.023796
1.696500	0.1	30.128797
1.698167	0.1	30.224642
1.699833	0.1	30.342680
1.701500	0.1	30.450893
1.703167	0.1	30.569580
1.704833	0.1	30.684360
1.706500	0.1	30.811732
1.708167	0.1	30.921933
1.709833	0.1	31.029457
1.711500	0.1	31.137659
1.713167	0.1	31.257877
1.714833	0.1	31.384722
1.716500	0.1	31.475042
1.718167	0.1	31.593914
1.719833	0.1	31.706467
1.721500	0.1	31.827160
1.723167	0.1	31.930431
1.724833	0.1	32.034976
1.726500	0.1	32.146148
1.728167	0.1	32.245848
1.729833	0.1	32.332317
1.731500	0.1	32.434595
1.733167	0.1	32.538734
1.734833	0.1	32.622303
1.736500	0.1	32.696136
1.738167	0.1	32.774219
1.739833	0.1	32.839493
1.741500	0.1	32.909307
1.743167	0.1	32.970289
1.744833	0.1	33.027450
1.746500	0.1	33.070591
1.748167	0.1	33.115653
1.749833	0.1	33.172317
1.751500	0.1	33.204669
1.753167	0.1	33.231107
1.754833	0.1	33.261262
1.756500	0.1	33.298178
1.758167	0.1	33.301225
1.759833	0.1	33.319700
1.761500	0.1	33.353114
1.763167	0.1	33.362859
1.764833	0.1	33.380385
1.766500	0.1	33.423487
1.768167	0.1	33.442155
1.769833	0.1	33.478552
1.771500	0.1	33.500662
1.773167	0.1	33.509700
1.774833	0.1	33.546208
1.776500	0.1	33.582739
1.778167	0.1	33.613695
1.779833	0.1	33.640812
1.781500	0.1	33.676432
1.783167	0.1	33.713521
1.784833	0.1	33.738393
1.786500	0.1	33.750081
1.788167	0.1	33.769073
1.789833	0.1	33.798190
1.791500	0.1	33.783708
1.793167	0.1	33.774150
1.794833	0.1	33.748942
1.796500	0.1	33.717571
1.798167	0.1	33.680199
1.799833	0.1	33.642220
1.801500	0.1	33.564155
1.803167	0.1	33.509337
1.804833	0.1	33.423181
1.806500	0.1	33.341052
1.808167	0.1	33.233003
1.809833	0.1	33.123824
1.811500	0.1	32.976243
1.813167	0.1	32.862853
1.814833	0.1	32.739245
1.816500	0.1	32.599758
1.818167	0.1	32.447959
1.819833	0.1	32.323060
1.821500	0.1	32.191818
1.823167	0.1	32.032011
1.824833	0.1	31.888632
1.826500	0.1	31.742640
1.828167	0.1	31.623525
1.829833	0.1	31.485487
1.831500	0.1	31.375629
1.833167	0.1	31.267613
1.834833	0.1	31.148864
1.836500	0.1	31.042141
1.838167	0.1	30.958160
1.839833	0.1	30.862956
1.841500	0.1	30.790820
1.843167	0.1	30.705975
1.844833	0.1	30.640383
1.846500	0.1	30.593090
1.848167	0.1	30.538015
1.849833	0.1	30.487325
1.851500	0.1	30.463574
1.853167	0.1	30.426793
1.854833	0.1	30.403759
1.856500	0.1	30.394143
1.858167	0.1	30.378394
1.859833	0.1	30.377469
1.861500	0.1	30.374988
1.863167	0.1	30.365816
1.864833	0.1	30.372660
1.866500	0.1	30.360152
1.868167	0.1	30.368958
1.869833	0.1	30.377338
1.871500	0.1	30.369941
1.873167	0.1	30.375621
1.874833	0.1	30.392734
1.876500	0.1	30.419693
1.878167	0.1	30.425644
1.879833	0.1	30.437765
1.881500	0.1	30.430596
1.883167	0.1	30.461221
1.884833	0.1	30.481093
1.886500	0.1	30.482724
1.888167	0.1	30.500443
1.889833	0.1	30.527754
1.891500	0.1	30.561027
1.893167	0.1	30.579599
1.894833	0.1	30.615752
1.896500	0.1	30.649094
1.898167	0.1	30.695840
1.899833	0.1	30.726856
1.901500	0.1	30.760686
1.903167	0.1	30.813877
1.904833	0.1	30.864307
1.906500	0.1	30.915281
1.908167	0.1	30.974621
1.909833	0.1	31.045373
1.911500	0.1	31.093761
1.913167	0.1	31.162987
1.914833	0.1	31.211531
1.916500	0.1	31.273638
1.918167	0.1	31.315251
1.919833	0.1	31.381556
1.921500	0.1	31.441375
1.923167	0.1	31.464916
1.924833	0.1	31.528672
1.926500	0.1	31.607217
1.928167	0.1	31.651192
1.929833	0.1	31.708867
1.931500	0.1	31.758758
1.933167	0.1	31.797598
1.934833	0.1	31.852759
1.936500	0.1	31.905903
1.938167	0.1	31.967138
1.939833	0.1	32.030526
1.941500	0.1	32.089320
1.943167	0.1	32.147328
1.944833	0.1	32.215478
1.946500	0.1	32.268153
1.948167	0.1	32.347278
1.949833	0.1	32.422046
1.951500	0.1	32.473646
1.953167	0.1	32.534893
1.954833	0.1	32.584479
1.956500	0.1	32.638339
1.958167	0.1	32.662135
1.959833	0.1	32.689972
1.961500	0.1	32.692236
1.963167	0.1	32.679338
1.964833	0.1	32.675389
1.966500	0.1	32.652072
1.968167	0.1	32.614942
1.969833	0.1	32.572432
1.971500	0.1	32.507319
1.973167	0.1	32.442428
1.974833	0.1	32.379772
1.976500	0.1	32.288345
1.978167	0.1	32.204760
1.979833	0.1	32.117985
1.981500	0.1	32.002515
1.983167	0.1	31.916999
1.984833	0.1	31.828875
1.986500	0.1	31.748261
1.988167	0.1	31.642576
1.989833	0.1	31.555849
1.991500	0.1	31.480140
1.993167	0.1	31.407339
1.994833	0.1	31.337641
1.996500	0.1	31.266386
1.998167	0.1	31.204330
1.999833	0.1	31.139532
2.001500	0.1	31.094528
2.003167	0.1	31.056637
2.004833	0.1	31.012860
2.006500	0.1	30.976998
2.008167	0.1	30.933700
2.009833	0.1	30.897017
2.011500	0.1	30.885148
2.013167	0.1	30.859747
2.014833	0.1	30.812768
2.016500	0.1	30.794156
2.018167	0.1	30.761817
2.019833	0.1	30.739142
2.021500	0.1	30.709375
2.023167	0.1	30.685576
2.024833	0.1	30.638419
2.026500	0.1	30.604235
2.028167	0.1	30.546901
2.029833	0.1	30.495576
2.031500	0.1	30.448883
2.033167	0.1	30.400462
2.034833	0.1	30.368660
2.036500	0.1	30.327132
2.038167	0.1	30.267307
2.039833	0.1	30.208296
2.041500	0.1	30.163756
2.043167	0.1	30.100541
2.044833	0.1	30.061929
2.046500	0.1	30.023418
2.048167	0.1	29.970305
2.049833	0.1	29.940099
2.051500	0.1	29.902058
2.053167	0.1	29.870868
2.054833	0.1	29.835267
2.056500	0.1	29.800969
2.058167	0.1	29.786993
2.059833	0.1	29.766483
2.061500	0.1	29.748469
2.063167	0.1	29.748641
2.064833	0.1	29.743926
2.066500	0.1	29.738761
2.068167	0.1	29.741292
2.069833	0.1	29.745552
2.071500	0.1	29.749368
2.073167	0.1	29.771494
2.074833	0.1	29.776849
2.076500	0.1	29.784688
2.078167	0.1	29.800739
2.079833	0.1	29.807149
2.081500	0.1	29.832437
2.083167	0.1	29.852194
2.084833	0.1	29.863030
2.086500	0.1	29.882740
2.088167	0.1	29.916778
2.089833	0.1	29.920341
2.091500	0.1	29.942327
2.093167	0.1	29.966648
2.094833	0.1	29.986986
2.096500	0.1	30.006112
2.098167	0.1	30.025633
2.099833	0.1	30.036025
2.101500	0.1	30.082405
2.103167	0.1	30.118458
2.104833	0.1	30.149206
2.106500	0.1	30.178464
2.108167	0.1	30.217076
2.109833	0.1	30.241859
2.111500	0.1	30.272468
2.113167	0.1	30.330206
2.114833	0.1	30.375620
2.116500	0.1	30.424680
2.118167	0.1	30.477769
2.119833	0.1	30.527918
2.121500	0.1	30.582917
2.123167	0.1	30.638549
2.124833	0.1	30.696700
2.126500	0.1	30.755891
2.128167	0.1	30.810164
2.129833	0.1	30.866445
2.131500	0.1	30.939566
2.133167	0.1	30.998512
2.134833	0.1	31.043310
2.136500	0.1	31.110685
2.138167	0.1	31.160987
2.139833	0.1	31.221155
2.141500	0.1	31.273016
2.143167	0.1	31.339890
2.144833	0.1	31.399765
2.146500	0.1	31.488179
2.148167	0.1	31.568337
2.149833	0.1	31.633606
2.151500	0.1	31.712133
2.153167	0.1	31.821257
2.154833	0.1	31.922611
2.156500	0.1	32.038846
2.158167	0.1	32.177251
2.159833	0.1	32.309935
2.161500	0.1	32.442779
2.163167	0.1	32.576218
2.164833	0.1	32.733882
2.166500	0.1	32.883131
2.168167	0.1	33.028857
2.169833	0.1	33.177534
2.171500	0.1	33.324688
2.173167	0.1	33.464920
2.174833	0.1	33.595549
2.176500	0.1	33.716422
2.178167	0.1	33.833227
2.179833	0.1	33.933487
2.181500	0.1	34.023226
2.183167	0.1	34.100609
2.184833	0.1	34.172440
2.186500	0.1	34.206432
2.188167	0.1	34.254011
2.189833	0.1	34.288643
2.191500	0.1	34.327399
2.193167	0.1	34.349017
2.194833	0.1	34.353351
2.196500	0.1	34.383963
2.198167	0.1	34.390353
2.199833	0.1	34.386134
2.201500	0.1	34.398794
2.203167	0.1	34.411432
2.204833	0.1	34.408192
2.206500	0.1	34.397197
2.208167	0.1	34.373923
2.209833	0.1	34.368331
2.211500	0.1	34.328347
2.213167	0.1	34.288250
2.214833	0.1	34.255085
2.216500	0.1	34.217453
2.218167	0.1	34.195117
2.219833	0.1	34.155299
2.221500	0.1	34.108542
2.223167	0.1	34.072502
2.224833	0.1	34.068272
2.226500	0.1	34.054496
2.228167	0.1	34.046805
2.229833	0.1	34.059409
2.231500	0.1	34.088898
2.233167	0.1	34.104358
2.234833	0.1	34.130286
2.236500	0.1	34.150918
2.238167	0.1	34.170656
2.239833	0.1	34.236416
2.241500	0.1	34.287304
2.243167	0.1	34.375900
2.244833	0.1	34.500650
2.246500	0.1	34.675500
2.248167	0.1	35.007965
2.249833	0.1	35.624540
2.251500	0.1	36.945667
2.253167	0.1	39.781755
2.254833	0.1	45.594300
2.256500	0.1	56.325276
2.258167	0.1	74.372823
2.259833	0.1	102.101785
2.261500	0.1	141.213584
2.263167	0.1	192.447378
2.264833	0.1	255.107705
2.266500	0.1	327.298657
2.268167	0.1	406.141269
2.269833	0.1	488.374321
2.271500	0.1	570.846716
2.273167	0.1	650.838358
2.274833	0.1	726.337571
2.276500	0.1	795.935901
2.278167	0.1	858.783529
2.279833	0.1	914.493092
2.281500	0.1	963.188053
2.283167	0.1	1,005.136991
2.284833	0.1	1,040.647383
2.286500	0.1	1,070.099983
2.288167	0.1	1,094.380553
2.289833	0.1	1,113.857879
2.291500	0.1	1,129.035035
2.293167	0.1	1,140.506526
2.294833	0.1	1,148.774119
2.296500	0.1	1,154.203144
2.298167	0.1	1,157.076783
2.299833	0.1	1,157.897451
2.301500	0.1	1,156.932633
2.303167	0.1	1,154.302162
2.304833	0.1	1,150.300165
2.306500	0.1	1,145.355896
2.308167	0.1	1,139.438992
2.309833	0.1	1,132.443078
2.311500	0.1	1,124.908429
2.313167	0.1	1,116.760867
2.314833	0.1	1,108.126502
2.316500	0.1	1,098.971224
2.318167	0.1	1,089.426702
2.319833	0.1	1,079.651840
2.321500	0.1	1,069.697044
2.323167	0.1	1,059.579182
2.324833	0.1	1,049.270947
2.326500	0.1	1,038.655179
2.328167	0.1	1,028.110987
2.329833	0.1	1,017.418535
2.331500	0.1	1,006.623900
2.333167	0.1	995.747165
2.334833	0.1	984.893695
2.336500	0.1	973.987001
2.338167	0.1	963.164455
2.339833	0.1	952.246932
2.341500	0.1	941.316120
2.343167	0.1	930.454341
2.344833	0.1	919.707794
2.346500	0.1	908.842944
2.348167	0.1	898.024446
2.349833	0.1	887.289916
2.351500	0.1	876.586912
2.353167	0.1	865.897335
2.354833	0.1	855.187572
2.356500	0.1	844.568896
2.358167	0.1	833.984039
2.359833	0.1	823.433162
2.361500	0.1	812.885713
2.363167	0.1	802.406998
2.364833	0.1	791.923801
2.366500	0.1	781.523754
2.368167	0.1	771.153029
2.369833	0.1	760.767327
2.371500	0.1	750.458529
2.373167	0.1	740.173851
2.374833	0.1	729.923717
2.376500	0.1	719.714414
2.378167	0.1	709.517552
2.379833	0.1	699.335499
2.381500	0.1	689.138968
2.383167	0.1	679.037534
2.384833	0.1	668.972093
2.386500	0.1	659.004742
2.388167	0.1	649.036161
2.389833	0.1	639.065059
2.391500	0.1	629.158491
2.393167	0.1	619.261067
2.394833	0.1	609.421336
2.396500	0.1	599.628221
2.398167	0.1	589.906585
2.399833	0.1	580.237215
2.401500	0.1	570.628327
2.403167	0.1	561.050545
2.404833	0.1	551.508821
2.406500	0.1	542.030159
2.408167	0.1	532.600206
2.409833	0.1	523.271584
2.411500	0.1	513.964422
2.413167	0.1	504.729743
2.414833	0.1	495.544930
2.416500	0.1	486.447471
2.418167	0.1	477.403016
2.419833	0.1	468.429371
2.421500	0.1	459.483271
2.423167	0.1	450.647659
2.424833	0.1	441.861696
2.426500	0.1	433.185476
2.428167	0.1	424.534535
2.429833	0.1	415.953216
2.431500	0.1	407.440209
2.433167	0.1	399.035436
2.434833	0.1	390.684690
2.436500	0.1	382.409165
2.438167	0.1	374.230775
2.439833	0.1	366.128501
2.441500	0.1	358.087198
2.443167	0.1	350.115821
2.444833	0.1	342.236218
2.446500	0.1	334.442913
2.448167	0.1	326.708823
2.449833	0.1	319.083108
2.451500	0.1	311.552167
2.453167	0.1	304.085301
2.454833	0.1	296.707407
2.456500	0.1	289.421556
2.458167	0.1	282.206903
2.459833	0.1	275.082422
2.461500	0.1	268.075839
2.463167	0.1	261.159227
2.464833	0.1	254.349934
2.466500	0.1	247.605694
2.468167	0.1	240.998741
2.469833	0.1	234.455801
2.471500	0.1	228.038122
2.473167	0.1	221.700544
2.474833	0.1	215.446861
2.476500	0.1	209.332454
2.478167	0.1	203.320452
2.479833	0.1	197.411997
2.481500	0.1	191.615603
2.483167	0.1	185.914009
2.484833	0.1	180.334314
2.486500	0.1	174.890769
2.488167	0.1	169.549632
2.489833	0.1	164.320619
2.491500	0.1	159.232347
2.493167	0.1	154.245381
2.494833	0.1	149.400558
2.496500	0.1	144.671128
2.498167	0.1	140.073967
2.499833	0.1	135.594510
2.501500	0.1	131.264062
2.503167	0.1	127.064174
2.504833	0.1	122.994874
2.506500	0.1	119.051118
2.508167	0.1	115.272127
2.509833	0.1	111.615091
2.511500	0.1	108.095192
2.513167	0.1	104.720193
2.514833	0.1	101.477581
2.516500	0.1	98.381138
2.518167	0.1	95.433299
2.519833	0.1	92.626438
2.521500	0.1	89.948908
2.523167	0.1	87.404744
2.524833	0.1	85.017645
2.526500	0.1	82.761540
2.528167	0.1	80.626814
2.529833	0.1	78.620810
2.531500	0.1	76.758844
2.533167	0.1	75.030430
2.534833	0.1	73.396446
2.536500	0.1	71.883276
2.538167	0.1	70.482996
2.539833	0.1	69.181880
2.541500	0.1	67.986556
2.543167	0.1	66.894024
2.544833	0.1	65.893111
2.546500	0.1	64.980284
2.548167	0.1	64.140315
2.549833	0.1	63.380686
2.551500	0.1	62.683036
2.553167	0.1	62.064019
2.554833	0.1	61.490557
2.556500	0.1	60.980709
2.558167	0.1	60.515440
2.559833	0.1	60.092380
2.561500	0.1	59.725524
2.563167	0.1	59.388950
2.564833	0.1	59.093086
2.566500	0.1	58.811275
2.568167	0.1	58.564600
2.569833	0.1	58.331676
2.571500	0.1	58.141624
2.573167	0.1	57.942048
2.574833	0.1	57.774523
2.576500	0.1	57.624704
2.578167	0.1	57.461709
2.579833	0.1	57.316921
2.581500	0.1	57.194944
2.583167	0.1	57.056879
2.584833	0.1	56.905753
2.586500	0.1	56.771890
2.588167	0.1	56.627641
2.589833	0.1	56.503857
2.591500	0.1	56.364927
2.593167	0.1	56.239743
2.594833	0.1	56.092964
2.596500	0.1	55.949237
2.598167	0.1	55.824801
2.599833	0.1	55.679422
2.601500	0.1	55.523171
2.603167	0.1	55.356934
2.604833	0.1	55.216492
2.606500	0.1	55.076960
2.608167	0.1	54.929829
2.609833	0.1	54.781426
2.611500	0.1	54.638021
2.613167	0.1	54.492371
2.614833	0.1	54.363200
2.616500	0.1	54.219542
2.618167	0.1	54.079071
2.619833	0.1	53.935892
2.621500	0.1	53.809349
2.623167	0.1	53.676829
2.624833	0.1	53.555045
2.626500	0.1	53.436087
2.628167	0.1	53.317490
2.629833	0.1	53.210168
2.631500	0.1	53.108187
2.633167	0.1	52.999564
2.634833	0.1	52.912986
2.636500	0.1	52.830629
2.638167	0.1	52.732936
2.639833	0.1	52.664564
2.641500	0.1	52.591138
2.643167	0.1	52.519084
2.644833	0.1	52.432891
2.646500	0.1	52.369439
2.648167	0.1	52.302217
2.649833	0.1	52.236093
2.651500	0.1	52.201989
2.653167	0.1	52.167345
2.654833	0.1	52.114946
2.656500	0.1	52.064434
2.658167	0.1	52.016576
2.659833	0.1	51.977910
2.661500	0.1	51.960966
2.663167	0.1	51.943285
2.664833	0.1	51.937738
2.666500	0.1	51.907613
2.668167	0.1	51.886241
2.669833	0.1	51.889012
2.671500	0.1	51.882768
2.673167	0.1	51.893600
2.674833	0.1	51.896832
2.676500	0.1	51.907373
2.678167	0.1	51.922416
2.679833	0.1	51.941691
2.681500	0.1	51.959783
2.683167	0.1	51.991412
2.684833	0.1	52.017431
2.686500	0.1	52.040264
2.688167	0.1	52.076482
2.689833	0.1	52.116961
2.691500	0.1	52.146459
2.693167	0.1	52.183558
2.694833	0.1	52.236970
2.696500	0.1	52.264808
2.698167	0.1	52.326832
2.699833	0.1	52.392938
2.701500	0.1	52.443117
2.703167	0.1	52.525157
2.704833	0.1	52.590870
2.706500	0.1	52.660133
2.708167	0.1	52.730013
2.709833	0.1	52.802249
2.711500	0.1	52.888816
2.713167	0.1	52.954895
2.714833	0.1	53.065108
2.716500	0.1	53.167129
2.718167	0.1	53.271722
2.719833	0.1	53.366599
2.721500	0.1	53.475261
2.723167	0.1	53.592531
2.724833	0.1	53.711593
2.726500	0.1	53.854443
2.728167	0.1	53.984196
2.729833	0.1	54.120978
2.731500	0.1	54.269353
2.733167	0.1	54.433290
2.734833	0.1	54.596831
2.736500	0.1	54.785913
2.738167	0.1	54.973124
2.739833	0.1	55.161314
2.741500	0.1	55.364289
2.743167	0.1	55.577074
2.744833	0.1	55.804276
2.746500	0.1	56.046259
2.748167	0.1	56.295380
2.749833	0.1	56.557439
2.751500	0.1	56.817758
2.753167	0.1	57.094692
2.754833	0.1	57.374313
2.756500	0.1	57.680065
2.758167	0.1	57.991649
2.759833	0.1	58.326129
2.761500	0.1	58.658379
2.763167	0.1	58.997594
2.764833	0.1	59.325483
2.766500	0.1	59.685949
2.768167	0.1	60.044689
2.769833	0.1	60.410546
2.771500	0.1	60.767689
2.773167	0.1	61.166040
2.774833	0.1	61.565485
2.776500	0.1	61.969635
2.778167	0.1	62.373803
2.779833	0.1	62.783217
2.781500	0.1	63.186483
2.783167	0.1	63.620150
2.784833	0.1	64.046375
2.786500	0.1	64.470170
2.788167	0.1	64.912671
2.789833	0.1	65.358634
2.791500	0.1	65.789697
2.793167	0.1	66.255640
2.794833	0.1	66.710922
2.796500	0.1	67.174854
2.798167	0.1	67.634606
2.799833	0.1	68.107030
2.801500	0.1	68.558359
2.803167	0.1	69.019191
2.804833	0.1	69.488356
2.806500	0.1	69.953651
2.808167	0.1	70.411577
2.809833	0.1	70.886709
2.811500	0.1	71.323719
2.813167	0.1	71.765550
2.814833	0.1	72.216324
2.816500	0.1	72.640239
2.818167	0.1	73.089157
2.819833	0.1	73.511068
2.821500	0.1	73.937664
2.823167	0.1	74.361366
2.824833	0.1	74.771156
2.826500	0.1	75.176558
2.828167	0.1	75.566088
2.829833	0.1	75.974682
2.831500	0.1	76.362353
2.833167	0.1	76.777690
2.834833	0.1	77.189678
2.836500	0.1	77.579777
2.838167	0.1	77.961656
2.839833	0.1	78.344211
2.841500	0.1	78.733568
2.843167	0.1	79.125407
2.844833	0.1	79.523846
2.846500	0.1	79.918476
2.848167	0.1	80.309864
2.849833	0.1	80.698085
2.851500	0.1	81.084906
2.853167	0.1	81.458751
2.854833	0.1	81.830493
2.856500	0.1	82.210445
2.858167	0.1	82.575277
2.859833	0.1	82.935832
2.861500	0.1	83.291554
2.863167	0.1	83.629656
2.864833	0.1	83.960490
2.866500	0.1	84.253672
2.868167	0.1	84.555960
2.869833	0.1	84.843586
2.871500	0.1	85.103852
2.873167	0.1	85.360725
2.874833	0.1	85.595870
2.876500	0.1	85.804677
2.878167	0.1	86.009985
2.879833	0.1	86.187366
2.881500	0.1	86.341537
2.883167	0.1	86.502406
2.884833	0.1	86.648458
2.886500	0.1	86.767429
2.888167	0.1	86.860908
2.889833	0.1	86.966668
2.891500	0.1	87.072302
2.893167	0.1	87.168176
2.894833	0.1	87.235175
2.896500	0.1	87.289437
2.898167	0.1	87.378560
2.899833	0.1	87.445503
2.901500	0.1	87.518079
2.903167	0.1	87.598491
2.904833	0.1	87.667043
2.906500	0.1	87.745093
2.908167	0.1	87.824941
2.909833	0.1	87.907899
2.911500	0.1	87.981867
2.913167	0.1	88.057247
2.914833	0.1	88.125203
2.916500	0.1	88.218709
2.918167	0.1	88.319331
2.919833	0.1	88.423709
2.921500	0.1	88.509208
2.923167	0.1	88.578830
2.924833	0.1	88.670422
2.926500	0.1	88.765225
2.928167	0.1	88.848457
2.929833	0.1	88.929319
2.931500	0.1	89.013845
2.933167	0.1	89.108213
2.934833	0.1	89.169218
2.936500	0.1	89.248012
2.938167	0.1	89.297691
2.939833	0.1	89.362777
2.941500	0.1	89.409389
2.943167	0.1	89.429911
2.944833	0.1	89.490051
2.946500	0.1	89.523133
2.948167	0.1	89.558567
2.949833	0.1	89.582901
2.951500	0.1	89.599911
2.953167	0.1	89.632064
2.954833	0.1	89.634166
2.956500	0.1	89.637237
2.958167	0.1	89.662432
2.959833	0.1	89.674057
2.961500	0.1	89.698556
2.963167	0.1	89.713152
2.964833	0.1	89.734171
2.966500	0.1	89.767202
2.968167	0.1	89.787753
2.969833	0.1	89.814988
2.971500	0.1	89.840803
2.973167	0.1	89.885345
2.974833	0.1	89.927358
2.976500	0.1	89.989712
2.978167	0.1	90.032629
2.979833	0.1	90.101569
2.981500	0.1	90.162184
2.983167	0.1	90.221490
2.984833	0.1	90.302451
2.986500	0.1	90.391208
2.988167	0.1	90.471789
2.989833	0.1	90.566350
2.991500	0.1	90.680253
2.993167	0.1	90.815224
2.994833	0.1	90.952307
2.996500	0.1	91.103741
2.998167	0.1	91.261293
2.999833	0.1	91.423452
3.001500	0.1	91.620188
3.003167	0.1	91.812160
3.004833	0.1	91.995761
3.006500	0.1	92.194287
3.008167	0.1	92.399374
3.009833	0.1	92.606677
3.011500	0.1	92.803810
3.013167	0.1	93.008662
3.014833	0.1	93.214717
3.016500	0.1	93.441977
3.018167	0.1	93.639679
3.019833	0.1	93.863463
3.021500	0.1	94.073566
3.023167	0.1	94.313842
3.024833	0.1	94.575700
3.026500	0.1	94.884266
3.028167	0.1	95.191347
3.029833	0.1	95.566833
3.031500	0.1	95.947540
3.033167	0.1	96.398772
3.034833	0.1	96.900784
3.036500	0.1	97.446446
3.038167	0.1	98.077619
3.039833	0.1	98.744834
3.041500	0.1	99.490341
3.043167	0.1	100.272767
3.044833	0.1	101.113654
3.046500	0.1	101.984031
3.048167	0.1	102.913454
3.049833	0.1	103.847766
3.051500	0.1	104.803711
3.053167	0.1	105.737093
3.054833	0.1	106.676727
3.056500	0.1	107.580722
3.058167	0.1	108.455074
3.059833	0.1	109.304514
3.061500	0.1	110.115797
3.063167	0.1	110.895400
3.064833	0.1	111.618057
3.066500	0.1	112.313529
3.068167	0.1	112.995649
3.069833	0.1	113.632392
3.071500	0.1	114.272827
3.073167	0.1	114.896221
3.074833	0.1	115.509425
3.076500	0.1	116.127503
3.078167	0.1	116.739910
3.079833	0.1	117.366688
3.081500	0.1	117.982436
3.083167	0.1	118.621567
3.084833	0.1	119.261826
3.086500	0.1	119.936364
3.088167	0.1	120.605936
3.089833	0.1	121.283283
3.091500	0.1	121.956075
3.093167	0.1	122.601186
3.094833	0.1	123.220324
3.096500	0.1	123.772418
3.098167	0.1	124.249597
3.099833	0.1	124.615257
3.101500	0.1	124.859648
3.103167	0.1	124.993355
3.104833	0.1	124.998207
3.106500	0.1	124.824427
3.108167	0.1	124.556158
3.109833	0.1	124.171804
3.111500	0.1	123.685370
3.113167	0.1	123.092027
3.114833	0.1	122.443105
3.116500	0.1	121.727089
3.118167	0.1	120.996681
3.119833	0.1	120.250175
3.121500	0.1	119.528340
3.123167	0.1	118.816860
3.124833	0.1	118.140759
3.126500	0.1	117.497474
3.128167	0.1	116.881983
3.129833	0.1	116.263180
3.131500	0.1	115.664251
3.133167	0.1	115.073679
3.134833	0.1	114.453904
3.136500	0.1	113.808067
3.138167	0.1	113.139326
3.139833	0.1	112.428386
3.141500	0.1	111.679517
3.143167	0.1	110.917205
3.144833	0.1	110.141312
3.146500	0.1	109.341196
3.148167	0.1	108.558355
3.149833	0.1	107.786522
3.151500	0.1	107.040965
3.153167	0.1	106.347663
3.154833	0.1	105.709024
3.156500	0.1	105.114689
3.158167	0.1	104.598573
3.159833	0.1	104.117505
3.161500	0.1	103.685195
3.163167	0.1	103.318106
3.164833	0.1	102.974260
3.166500	0.1	102.655152
3.168167	0.1	102.334770
3.169833	0.1	102.036241
3.171500	0.1	101.725833
3.173167	0.1	101.427001
3.174833	0.1	101.195433
3.176500	0.1	101.003147
3.178167	0.1	100.890298
3.179833	0.1	100.863003
3.181500	0.1	101.000655
3.183167	0.1	101.316817
3.184833	0.1	101.766075
3.186500	0.1	102.348305
3.188167	0.1	103.057471
3.189833	0.1	103.838134
3.191500	0.1	104.579038
3.193167	0.1	105.234128
3.194833	0.1	105.727370
3.196500	0.1	106.029446
3.198167	0.1	106.103410
3.199833	0.1	105.952369
3.201500	0.1	105.604657
3.203167	0.1	105.064497
3.204833	0.1	104.429734
3.206500	0.1	103.701259
3.208167	0.1	102.978982
3.209833	0.1	102.272165
3.211500	0.1	101.602193
3.213167	0.1	101.022470
3.214833	0.1	100.530403
3.216500	0.1	100.133556
3.218167	0.1	99.815151
3.219833	0.1	99.576564
3.221500	0.1	99.413713
3.223167	0.1	99.300724
3.224833	0.1	99.193845
3.226500	0.1	99.094672
3.228167	0.1	99.050612
3.229833	0.1	98.991532
3.231500	0.1	98.920334
3.233167	0.1	98.861853
3.234833	0.1	98.838502
3.236500	0.1	98.853622
3.238167	0.1	98.924686
3.239833	0.1	99.042189
3.241500	0.1	99.222006
3.243167	0.1	99.451826
3.244833	0.1	99.740770
3.246500	0.1	100.065383
3.248167	0.1	100.406548
3.249833	0.1	100.758461
3.251500	0.1	101.112414
3.253167	0.1	101.448194
3.254833	0.1	101.770308
3.256500	0.1	102.080721
3.258167	0.1	102.366649
3.259833	0.1	102.624572
3.261500	0.1	102.896058
3.263167	0.1	103.182996
3.264833	0.1	103.466912
3.266500	0.1	103.769216
3.268167	0.1	104.115088
3.269833	0.1	104.529516
3.271500	0.1	105.009590
3.273167	0.1	105.544388
3.274833	0.1	106.197835
3.276500	0.1	106.960055
3.278167	0.1	107.807537
3.279833	0.1	108.780830
3.281500	0.1	109.826555
3.283167	0.1	110.941298
3.284833	0.1	112.108506
3.286500	0.1	113.315047
3.288167	0.1	114.544209
3.289833	0.1	115.755360
3.291500	0.1	116.935144
3.293167	0.1	118.096514
3.294833	0.1	119.268698
3.296500	0.1	120.433529
3.298167	0.1	121.669138
3.299833	0.1	122.964871
3.301500	0.1	124.423620
3.303167	0.1	126.076368
3.304833	0.1	127.996711
3.306500	0.1	130.222757
3.308167	0.1	132.866595
3.309833	0.1	135.973355
3.311500	0.1	139.595945
3.313167	0.1	143.817203
3.314833	0.1	148.713575
3.316500	0.1	154.290175
3.318167	0.1	160.652032
3.319833	0.1	167.888179
3.321500	0.1	176.138236
3.323167	0.1	185.561189
3.324833	0.1	196.349015
3.326500	0.1	208.769751
3.328167	0.1	223.127292
3.329833	0.1	239.895895
3.331500	0.1	259.605804
3.333167	0.1	283.031796
3.334833	0.1	310.977495
3.336500	0.1	344.580374
3.338167	0.1	384.962170
3.339833	0.1	433.261537
3.341500	0.1	490.443370
3.343167	0.1	557.118732
3.344833	0.1	633.397688
3.346500	0.1	718.726211
3.348167	0.1	812.072172
3.349833	0.1	911.776114
3.351500	0.1	1,015.869096
3.353167	0.1	1,122.340543
3.354833	0.1	1,229.132106
3.356500	0.1	1,334.235514
3.358167	0.1	1,436.633956
3.359833	0.1	1,534.710776
3.361500	0.1	1,627.657876
3.363167	0.1	1,714.835033
3.364833	0.1	1,794.713609
3.366500	0.1	1,868.281601
3.368167	0.1	1,934.516059
3.369833	0.1	1,993.417222
3.371500	0.1	2,045.550990
3.373167	0.1	2,091.440147
3.374833	0.1	2,131.061846
3.376500	0.1	2,161.872182
3.378167	0.1	2,187.731733
3.379833	0.1	2,206.722403
3.381500	0.1	2,220.426979
3.383167	0.1	2,228.520321
3.384833	0.1	2,230.112444
3.386500	0.1	2,226.818817
3.388167	0.1	2,218.501586
3.389833	0.1	2,204.728941
3.391500	0.1	2,186.256700
3.393167	0.1	2,162.355425
3.394833	0.1	2,132.619070
3.396500	0.1	2,097.655964
3.398167	0.1	2,058.773572
3.399833	0.1	2,016.319015
3.401500	0.1	1,970.486575
3.403167	0.1	1,924.002524
3.404833	0.1	1,877.577944
3.406500	0.1	1,836.597846
3.408167	0.1	1,802.678412
3.409833	0.1	1,780.207067
3.411500	0.1	1,772.761887
3.413167	0.1	1,782.012663
3.414833	0.1	1,807.846998
3.416500	0.1	1,846.939493
3.418167	0.1	1,897.793188
3.419833	0.1	1,954.192460
3.421500	0.1	2,010.416687
3.423167	0.1	2,062.028709
3.424833	0.1	2,106.032876
3.426500	0.1	2,137.473054
3.428167	0.1	2,156.128201
3.429833	0.1	2,158.683849
3.431500	0.1	2,145.523333
3.433167	0.1	2,116.301280
3.434833	0.1	2,071.377715
3.436500	0.1	2,012.677902
3.438167	0.1	1,941.664716
3.439833	0.1	1,858.937207
3.441500	0.1	1,767.344409
3.443167	0.1	1,668.690645
3.444833	0.1	1,565.157986
3.446500	0.1	1,458.985471
3.448167	0.1	1,352.135717
3.449833	0.1	1,246.488550
3.451500	0.1	1,143.863691
3.453167	0.1	1,045.730857
3.454833	0.1	953.228537
3.456500	0.1	867.057952
3.458167	0.1	787.797749
3.459833	0.1	715.531061
3.461500	0.1	650.215303
3.463167	0.1	591.585849
3.464833	0.1	539.196086
3.466500	0.1	492.593240
3.468167	0.1	451.263889
3.469833	0.1	414.628761
3.471500	0.1	382.170554
3.473167	0.1	353.448227
3.474833	0.1	327.965063
3.476500	0.1	305.354727
3.478167	0.1	285.279961
3.479833	0.1	267.450061
3.481500	0.1	251.607428
3.483167	0.1	237.502385
3.484833	0.1	224.908850
3.486500	0.1	213.661563
3.488167	0.1	203.563783
3.489833	0.1	194.458520
3.491500	0.1	186.242946
3.493167	0.1	178.730631
3.494833	0.1	171.827910
3.496500	0.1	165.468876
3.498167	0.1	159.581389
3.499833	0.1	154.052805
3.501500	0.1	148.900150
3.503167	0.1	144.002451
3.504833	0.1	139.419806
3.506500	0.1	135.074549
3.508167	0.1	130.984921
3.509833	0.1	127.124326
3.511500	0.1	123.488000
3.513167	0.1	120.079695
3.514833	0.1	116.887962
3.516500	0.1	113.913258
3.518167	0.1	111.116515
3.519833	0.1	108.543059
3.521500	0.1	106.140532
3.523167	0.1	103.889007
3.524833	0.1	101.817088
3.526500	0.1	99.883920
3.528167	0.1	98.094448
3.529833	0.1	96.435310
3.531500	0.1	94.903414
3.533167	0.1	93.456992
3.534833	0.1	92.127255
3.536500	0.1	90.850792
3.538167	0.1	89.662821
3.539833	0.1	88.520995
3.541500	0.1	87.475428
3.543167	0.1	86.459878
3.544833	0.1	85.528246
3.546500	0.1	84.643783
3.548167	0.1	83.817633
3.549833	0.1	83.033431
3.551500	0.1	82.307499
3.553167	0.1	81.621103
3.554833	0.1	80.959991
3.556500	0.1	80.322129
3.558167	0.1	79.727235
3.559833	0.1	79.145248
3.561500	0.1	78.568262
3.563167	0.1	78.000671
3.564833	0.1	77.421968
3.566500	0.1	76.830457
3.568167	0.1	76.253219
3.569833	0.1	75.642285
3.571500	0.1	75.013168
3.573167	0.1	74.365871
3.574833	0.1	73.708740
3.576500	0.1	73.044905
3.578167	0.1	72.398215
3.579833	0.1	71.749119
3.581500	0.1	71.120626
3.583167	0.1	70.484029
3.584833	0.1	69.883674
3.586500	0.1	69.290773
3.588167	0.1	68.713755
3.589833	0.1	68.176940
3.591500	0.1	67.637701
3.593167	0.1	67.124528
3.594833	0.1	66.631111
3.596500	0.1	66.163088
3.598167	0.1	65.710644
3.599833	0.1	65.299881
3.601500	0.1	64.890848
3.603167	0.1	64.520675
3.604833	0.1	64.155241
3.606500	0.1	63.803997
3.608167	0.1	63.483552
3.609833	0.1	63.170241
3.611500	0.1	62.896989
3.613167	0.1	62.664903
3.614833	0.1	62.438951
3.616500	0.1	62.284665
3.618167	0.1	62.209412
3.619833	0.1	62.275880
3.621500	0.1	62.654374
3.623167	0.1	63.933645
3.624833	0.1	67.652535
3.626500	0.1	76.642972
3.628167	0.1	95.177831
3.629833	0.1	128.532491
3.631500	0.1	182.304545
3.633167	0.1	261.095037
3.634833	0.1	367.242676
3.636500	0.1	499.954400
3.638167	0.1	655.229696
3.639833	0.1	826.726710
3.641500	0.1	1,007.421279
3.643167	0.1	1,190.111931
3.644833	0.1	1,369.666649
3.646500	0.1	1,542.562560
3.648167	0.1	1,705.792166
3.649833	0.1	1,858.596983
3.651500	0.1	2,001.214543
3.653167	0.1	2,131.087333
3.654833	0.1	2,253.144436
3.656500	0.1	2,363.093066
3.658167	0.1	2,463.827593
3.659833	0.1	2,551.701306
3.661500	0.1	2,632.245987
3.663167	0.1	2,699.261696
3.664833	0.1	2,762.246632
3.666500	0.1	2,806.598742
3.668167	0.1	2,841.128080
3.669833	0.1	2,866.000215
3.671500	0.1	2,885.931108
3.673167	0.1	2,888.702057
3.674833	0.1	2,885.735471
3.676500	0.1	2,876.446299
3.678167	0.1	2,865.735405
3.679833	0.1	2,840.132614
3.681500	0.1	2,815.987039
3.683167	0.1	2,787.737415
3.684833	0.1	2,757.232752
3.686500	0.1	2,730.027895
3.688167	0.1	2,698.164616
3.689833	0.1	2,663.170504
3.691500	0.1	2,628.880578
3.693167	0.1	2,595.551560
3.694833	0.1	2,563.144583
3.696500	0.1	2,531.260033
3.698167	0.1	2,496.853299
3.699833	0.1	2,467.048789
3.701500	0.1	2,435.594944
3.703167	0.1	2,405.462066
3.704833	0.1	2,374.773544
3.706500	0.1	2,344.905713
3.708167	0.1	2,315.128488
3.709833	0.1	2,285.739758
3.711500	0.1	2,256.953188
3.713167	0.1	2,228.034349
3.714833	0.1	2,199.663560
3.716500	0.1	2,171.865977
3.718167	0.1	2,144.151236
3.719833	0.1	2,116.971741
3.721500	0.1	2,091.437288
3.723167	0.1	2,064.837066
3.724833	0.1	2,038.532689
3.726500	0.1	2,011.429133
3.728167	0.1	1,986.333801
3.729833	0.1	1,961.177363
3.731500	0.1	1,936.001272
3.733167	0.1	1,911.155768
3.734833	0.1	1,887.022258
3.736500	0.1	1,862.219980
3.738167	0.1	1,838.272465
3.739833	0.1	1,813.966805
3.741500	0.1	1,790.115957
3.743167	0.1	1,766.557168
3.744833	0.1	1,742.950968
3.746500	0.1	1,719.760554
3.748167	0.1	1,696.372500
3.749833	0.1	1,673.182696
3.751500	0.1	1,650.501557
3.753167	0.1	1,627.663653
3.754833	0.1	1,605.200800
3.756500	0.1	1,582.781238
3.758167	0.1	1,560.572810
3.759833	0.1	1,538.667731
3.761500	0.1	1,516.642475
3.763167	0.1	1,494.508806
3.764833	0.1	1,472.815680
3.766500	0.1	1,451.291570
3.768167	0.1	1,429.783504
3.769833	0.1	1,408.600893
3.771500	0.1	1,387.171702
3.773167	0.1	1,365.934991
3.774833	0.1	1,344.938161
3.776500	0.1	1,323.922741
3.778167	0.1	1,303.006511
3.779833	0.1	1,282.305450
3.781500	0.1	1,261.713239
3.783167	0.1	1,241.349141
3.784833	0.1	1,220.955512
3.786500	0.1	1,200.658098
3.788167	0.1	1,180.650507
3.789833	0.1	1,160.440927
3.791500	0.1	1,140.433794
3.793167	0.1	1,120.672773
3.794833	0.1	1,100.922041
3.796500	0.1	1,081.265806
3.798167	0.1	1,061.821305
3.799833	0.1	1,042.342201
3.801500	0.1	1,022.910404
3.803167	0.1	1,003.657884
3.804833	0.1	984.497476
3.806500	0.1	965.370715
3.808167	0.1	946.395266
3.809833	0.1	927.512121
3.811500	0.1	908.753944
3.813167	0.1	890.064585
3.814833	0.1	871.491784
3.816500	0.1	853.028197
3.818167	0.1	834.598296
3.819833	0.1	816.326356
3.821500	0.1	798.123594
3.823167	0.1	780.001880
3.824833	0.1	761.962666
3.826500	0.1	744.020791
3.828167	0.1	726.186478
3.829833	0.1	708.454847
3.831500	0.1	690.744773
3.833167	0.1	673.192242
3.834833	0.1	655.720547
3.836500	0.1	638.301982
3.838167	0.1	621.024907
3.839833	0.1	603.807616
3.841500	0.1	586.752310
3.843167	0.1	569.690896
3.844833	0.1	552.831152
3.846500	0.1	536.051986
3.848167	0.1	519.379360
3.849833	0.1	502.833691
3.851500	0.1	486.416705
3.853167	0.1	470.112383
3.854833	0.1	453.952413
3.856500	0.1	437.879914
3.858167	0.1	422.041707
3.859833	0.1	406.363697
3.861500	0.1	390.864459
3.863167	0.1	375.533111
3.864833	0.1	360.432509
3.866500	0.1	345.514778
3.868167	0.1	330.868475
3.869833	0.1	316.460680
3.871500	0.1	302.324740
3.873167	0.1	288.477380
3.874833	0.1	274.929028
3.876500	0.1	261.759193
3.878167	0.1	248.948812
3.879833	0.1	236.520200
3.881500	0.1	224.519632
3.883167	0.1	212.950864
3.884833	0.1	201.862914
3.886500	0.1	191.304237
3.888167	0.1	181.219234
3.889833	0.1	171.697488
3.891500	0.1	162.689538
3.893167	0.1	154.278283
3.894833	0.1	146.401953
3.896500	0.1	139.091540
3.898167	0.1	132.332735
3.899833	0.1	126.089804
3.901500	0.1	120.371308
3.903167	0.1	115.140724
3.904833	0.1	110.380703
3.906500	0.1	106.049880
3.908167	0.1	102.170410
3.909833	0.1	98.652283
3.911500	0.1	95.513094
3.913167	0.1	92.688227
3.914833	0.1	90.135150
3.916500	0.1	87.869624
3.918167	0.1	85.839994
3.919833	0.1	84.045072
3.921500	0.1	82.432088
3.923167	0.1	80.994842
3.924833	0.1	79.694688
3.926500	0.1	78.525766
3.928167	0.1	77.460393
3.929833	0.1	76.447265
3.931500	0.1	75.527160
3.933167	0.1	74.652323
3.934833	0.1	73.824822
3.936500	0.1	72.992006
3.938167	0.1	72.195741
3.939833	0.1	71.423248
3.941500	0.1	70.641521
3.943167	0.1	69.860763
3.944833	0.1	69.110198
3.946500	0.1	68.382234
3.948167	0.1	67.648140
3.949833	0.1	66.920244
3.951500	0.1	66.216732
3.953167	0.1	65.553909
3.954833	0.1	64.910311
3.956500	0.1	64.284538
3.958167	0.1	63.674350
3.959833	0.1	63.109948
3.961500	0.1	62.578491
3.963167	0.1	62.055070
3.964833	0.1	61.581349
3.966500	0.1	61.112642
3.968167	0.1	60.671486
3.969833	0.1	60.253746
3.971500	0.1	59.891922
3.973167	0.1	59.507453
3.974833	0.1	59.136496
3.976500	0.1	58.825071
3.978167	0.1	58.497958
3.979833	0.1	58.195734
3.981500	0.1	57.913186
3.983167	0.1	57.633692
3.984833	0.1	57.371899
3.986500	0.1	57.119799
3.988167	0.1	56.890254
3.989833	0.1	56.660804
3.991500	0.1	56.427541
3.993167	0.1	56.224913
3.994833	0.1	56.032807
3.996500	0.1	55.845458
3.998167	0.1	55.653750
3.999833	0.1	55.485359
4.001500	0.1	55.315567
4.003167	0.1	55.147898
4.004833	0.1	54.988428
4.006500	0.1	54.831292
4.008167	0.1	54.674356
4.009833	0.1	54.553854
4.011500	0.1	54.402400
4.013167	0.1	54.275065
4.014833	0.1	54.141595
4.016500	0.1	54.027847
4.018167	0.1	53.934639
4.019833	0.1	53.810109
4.021500	0.1	53.727519
4.023167	0.1	53.620234
4.024833	0.1	53.521775
4.026500	0.1	53.432695
4.028167	0.1	53.361870
4.029833	0.1	53.301433
4.031500	0.1	53.253716
4.033167	0.1	53.204103
4.034833	0.1	53.163671
4.036500	0.1	53.098945
4.038167	0.1	53.103869
4.039833	0.1	53.076676
4.041500	0.1	53.055609
4.043167	0.1	53.043157
4.044833	0.1	53.024045
4.046500	0.1	52.995304
4.048167	0.1	52.980950
4.049833	0.1	52.972544
4.051500	0.1	52.923726
4.053167	0.1	52.869859
4.054833	0.1	52.825513
4.056500	0.1	52.776877
4.058167	0.1	52.721500
4.059833	0.1	52.642214
4.061500	0.1	52.579903
4.063167	0.1	52.517498
4.064833	0.1	52.464807
4.066500	0.1	52.389244
4.068167	0.1	52.339772
4.069833	0.1	52.268186
4.071500	0.1	52.215980
4.073167	0.1	52.152025
4.074833	0.1	52.099076
4.076500	0.1	52.039692
4.078167	0.1	51.990152
4.079833	0.1	51.942127
4.081500	0.1	51.907846
4.083167	0.1	51.858351
4.084833	0.1	51.815218
4.086500	0.1	51.772775
4.088167	0.1	51.752845
4.089833	0.1	51.708713
4.091500	0.1	51.692635
4.093167	0.1	51.648329
4.094833	0.1	51.632256
4.096500	0.1	51.605940
4.098167	0.1	51.597626
4.099833	0.1	51.574375
4.101500	0.1	51.555118
4.103167	0.1	51.542945
4.104833	0.1	51.523256
4.106500	0.1	51.507225
4.108167	0.1	51.492674
4.109833	0.1	51.487287
4.111500	0.1	51.480121
4.113167	0.1	51.461278
4.114833	0.1	51.458282
4.116500	0.1	51.439627
4.118167	0.1	51.419991
4.119833	0.1	51.411364
4.121500	0.1	51.425207
4.123167	0.1	51.415997
4.124833	0.1	51.433583
4.126500	0.1	51.479577
4.128167	0.1	51.501421
4.129833	0.1	51.594313
4.131500	0.1	51.694727
4.133167	0.1	51.843540
4.134833	0.1	52.058448
4.136500	0.1	52.341690
4.138167	0.1	52.721468
4.139833	0.1	53.231818
4.141500	0.1	53.852349
4.143167	0.1	54.584353
4.144833	0.1	55.427495
4.146500	0.1	56.341583
4.148167	0.1	57.300492
4.149833	0.1	58.256935
4.151500	0.1	59.169997
4.153167	0.1	59.976738
4.154833	0.1	60.628155
4.156500	0.1	61.101750
4.158167	0.1	61.351687
4.159833	0.1	61.382685
4.161500	0.1	61.217297
4.163167	0.1	60.865813
4.164833	0.1	60.381475
4.166500	0.1	59.773536
4.168167	0.1	59.083867
4.169833	0.1	58.367673
4.171500	0.1	57.657064
4.173167	0.1	56.957974
4.174833	0.1	56.289104
4.176500	0.1	55.669103
4.178167	0.1	55.103014
4.179833	0.1	54.589226
4.181500	0.1	54.143444
4.183167	0.1	53.738624
4.184833	0.1	53.371366
4.186500	0.1	53.051408
4.188167	0.1	52.784293
4.189833	0.1	52.549500
4.191500	0.1	52.367434
4.193167	0.1	52.184037
4.194833	0.1	52.040546
4.196500	0.1	51.918772
4.198167	0.1	51.815698
4.199833	0.1	51.738557
4.201500	0.1	51.656934
4.203167	0.1	51.595461
4.204833	0.1	51.539555
4.206500	0.1	51.506989
4.208167	0.1	51.501298
4.209833	0.1	51.470770
4.211500	0.1	51.490677
4.213167	0.1	51.518673
4.214833	0.1	51.580854
4.216500	0.1	51.701667
4.218167	0.1	51.889769
4.219833	0.1	52.152595
4.221500	0.1	52.509752
4.223167	0.1	52.943567
4.224833	0.1	53.516246
4.226500	0.1	54.213123
4.228167	0.1	55.010755
4.229833	0.1	55.863992
4.231500	0.1	56.740908
4.233167	0.1	57.630655
4.234833	0.1	58.480157
4.236500	0.1	59.232447
4.238167	0.1	59.834403
4.239833	0.1	60.307028
4.241500	0.1	60.590312
4.243167	0.1	60.696154
4.244833	0.1	60.679858
4.246500	0.1	60.534915
4.248167	0.1	60.317431
4.249833	0.1	60.034876
4.251500	0.1	59.776874
4.253167	0.1	59.618748
4.254833	0.1	59.551896
4.256500	0.1	59.646250
4.258167	0.1	59.931327
4.259833	0.1	60.405023
4.261500	0.1	61.046626
4.263167	0.1	61.830895
4.264833	0.1	62.703164
4.266500	0.1	63.618611
4.268167	0.1	64.487540
4.269833	0.1	65.251279
4.271500	0.1	65.870993
4.273167	0.1	66.290225
4.274833	0.1	66.512570
4.276500	0.1	66.511074
4.278167	0.1	66.319016
4.279833	0.1	65.919017
4.281500	0.1	65.396335
4.283167	0.1	64.768151
4.284833	0.1	64.064269
4.286500	0.1	63.332169
4.288167	0.1	62.580665
4.289833	0.1	61.815337
4.291500	0.1	61.068843
4.293167	0.1	60.368171
4.294833	0.1	59.704541
4.296500	0.1	59.073090
4.298167	0.1	58.475086
4.299833	0.1	57.909537
4.301500	0.1	57.382966
4.303167	0.1	56.893928
4.304833	0.1	56.417494
4.306500	0.1	56.002572
4.308167	0.1	55.633916
4.309833	0.1	55.294753
4.311500	0.1	55.025421
4.313167	0.1	54.829345
4.314833	0.1	54.686246
4.316500	0.1	54.667274
4.318167	0.1	54.734088
4.319833	0.1	54.948636
4.321500	0.1	55.316600
4.323167	0.1	55.871574
4.324833	0.1	56.575369
4.326500	0.1	57.466761
4.328167	0.1	58.468615
4.329833	0.1	59.520788
4.331500	0.1	60.586464
4.333167	0.1	61.609934
4.334833	0.1	62.494002
4.336500	0.1	63.155641
4.338167	0.1	63.585387
4.339833	0.1	63.755493
4.341500	0.1	63.646416
4.343167	0.1	63.303608
4.344833	0.1	62.782479
4.346500	0.1	62.093547
4.348167	0.1	61.315558
4.349833	0.1	60.479511
4.351500	0.1	59.646393
4.353167	0.1	58.838524
4.354833	0.1	58.105526
4.356500	0.1	57.425096
4.358167	0.1	56.827742
4.359833	0.1	56.340889
4.361500	0.1	55.942536
4.363167	0.1	55.625997
4.364833	0.1	55.416762
4.366500	0.1	55.255370
4.368167	0.1	55.151588
4.369833	0.1	55.085344
4.371500	0.1	55.047604
4.373167	0.1	55.042955
4.374833	0.1	55.017377
4.376500	0.1	54.967338
4.378167	0.1	54.916531
4.379833	0.1	54.845948
4.381500	0.1	54.751051
4.383167	0.1	54.627251
4.384833	0.1	54.484866
4.386500	0.1	54.313099
4.388167	0.1	54.127943
4.389833	0.1	53.933480
4.391500	0.1	53.733978
4.393167	0.1	53.547575
4.394833	0.1	53.386344
4.396500	0.1	53.214370
4.398167	0.1	53.089131
4.399833	0.1	52.995459
4.401500	0.1	52.882715
4.403167	0.1	52.791561
4.404833	0.1	52.712252
4.406500	0.1	52.653820
4.408167	0.1	52.597980
4.409833	0.1	52.563999
4.411500	0.1	52.529260
4.413167	0.1	52.496167
4.414833	0.1	52.476316
4.416500	0.1	52.476373
4.418167	0.1	52.470158
4.419833	0.1	52.470958
4.421500	0.1	52.475478
4.423167	0.1	52.495092
4.424833	0.1	52.513932
4.426500	0.1	52.537965
4.428167	0.1	52.555558
4.429833	0.1	52.580638
4.431500	0.1	52.621776
4.433167	0.1	52.646547
4.434833	0.1	52.692167
4.436500	0.1	52.733817
4.438167	0.1	52.803233
4.439833	0.1	52.861067
4.441500	0.1	52.961564
4.443167	0.1	53.089438
4.444833	0.1	53.246007
4.446500	0.1	53.451316
4.448167	0.1	53.704379
4.449833	0.1	54.026849
4.451500	0.1	54.417379
4.453167	0.1	54.904320
4.454833	0.1	55.467747
4.456500	0.1	56.127066
4.458167	0.1	56.889260
4.459833	0.1	57.753171
4.461500	0.1	58.629171
4.463167	0.1	59.533117
4.464833	0.1	60.468721
4.466500	0.1	61.328962
4.468167	0.1	62.136508
4.469833	0.1	62.842579
4.471500	0.1	63.419651
4.473167	0.1	63.870450
4.474833	0.1	64.152893
4.476500	0.1	64.290604
4.478167	0.1	64.256006
4.479833	0.1	64.105543
4.481500	0.1	63.841632
4.483167	0.1	63.474931
4.484833	0.1	63.071988
4.486500	0.1	62.654213
4.488167	0.1	62.247920
4.489833	0.1	61.919048
4.491500	0.1	61.745488
4.493167	0.1	61.709520
4.494833	0.1	61.853843
4.496500	0.1	62.248320
4.498167	0.1	62.880978
4.499833	0.1	63.699764
4.501500	0.1	64.732503
4.503167	0.1	65.900922
4.504833	0.1	67.183788
4.506500	0.1	68.522486
4.508167	0.1	69.850176
4.509833	0.1	71.108756
4.511500	0.1	72.227777
4.513167	0.1	73.173541
4.514833	0.1	73.911690
4.516500	0.1	74.408948
4.518167	0.1	74.626979
4.519833	0.1	74.586426
4.521500	0.1	74.282171
4.523167	0.1	73.732270
4.524833	0.1	72.954067
4.526500	0.1	71.971611
4.528167	0.1	70.840342
4.529833	0.1	69.600729
4.531500	0.1	68.295605
4.533167	0.1	66.944732
4.534833	0.1	65.615533
4.536500	0.1	64.316889
4.538167	0.1	63.082510
4.539833	0.1	61.905085
4.541500	0.1	60.835127
4.543167	0.1	59.870265
4.544833	0.1	58.968681
4.546500	0.1	58.178743
4.548167	0.1	57.464183
4.549833	0.1	56.836959
4.551500	0.1	56.266477
4.553167	0.1	55.774468
4.554833	0.1	55.326427
4.556500	0.1	54.939482
4.558167	0.1	54.596428
4.559833	0.1	54.292629
4.561500	0.1	54.003725
4.563167	0.1	53.753230
4.564833	0.1	53.519814
4.566500	0.1	53.321637
4.568167	0.1	53.142776
4.569833	0.1	52.983947
4.571500	0.1	52.834383
4.573167	0.1	52.687429
4.574833	0.1	52.578926
4.576500	0.1	52.458063
4.578167	0.1	52.385289
4.579833	0.1	52.297255
4.581500	0.1	52.205765
4.583167	0.1	52.152686
4.584833	0.1	52.094698
4.586500	0.1	52.046443
4.588167	0.1	52.006813
4.589833	0.1	51.955979
4.591500	0.1	51.924496
4.593167	0.1	51.903024
4.594833	0.1	51.890614
4.596500	0.1	51.880011
4.598167	0.1	51.886120
4.599833	0.1	51.896135
4.601500	0.1	51.900262
4.603167	0.1	51.913611
4.604833	0.1	51.927882
4.606500	0.1	51.969045
4.608167	0.1	51.977680
4.609833	0.1	52.013514
4.611500	0.1	52.041376
4.613167	0.1	52.088531
4.614833	0.1	52.100850
4.616500	0.1	52.107257
4.618167	0.1	52.102217
4.619833	0.1	52.125210
4.621500	0.1	52.110019
4.623167	0.1	52.082884
4.624833	0.1	52.067891
4.626500	0.1	52.052717
4.628167	0.1	52.035211
4.629833	0.1	52.001167
4.631500	0.1	51.980681
4.633167	0.1	51.955768
4.634833	0.1	51.936537
4.636500	0.1	51.901700
4.638167	0.1	51.872293
4.639833	0.1	51.865945
4.641500	0.1	51.844634
4.643167	0.1	51.817602
4.644833	0.1	51.786697
4.646500	0.1	51.794893
4.648167	0.1	51.794123
4.649833	0.1	51.776215
4.651500	0.1	51.786495
4.653167	0.1	51.779689
4.654833	0.1	51.798038
4.656500	0.1	51.816810
4.658167	0.1	51.855755
4.659833	0.1	51.896507
4.661500	0.1	51.967612
4.663167	0.1	52.063749
4.664833	0.1	52.193804
4.666500	0.1	52.352218
4.668167	0.1	52.588155
4.669833	0.1	52.911528
4.671500	0.1	53.310220
4.673167	0.1	53.846509
4.674833	0.1	54.510483
4.676500	0.1	55.291387
4.678167	0.1	56.251352
4.679833	0.1	57.364935
4.681500	0.1	58.641273
4.683167	0.1	60.031257
4.684833	0.1	61.529218
4.686500	0.1	63.071150
4.688167	0.1	64.605662
4.689833	0.1	66.052795
4.691500	0.1	67.377292
4.693167	0.1	68.515005
4.694833	0.1	69.419899
4.696500	0.1	70.045411
4.698167	0.1	70.388683
4.699833	0.1	70.433452
4.701500	0.1	70.159000
4.703167	0.1	69.626165
4.704833	0.1	68.879174
4.706500	0.1	67.938113
4.708167	0.1	66.858990
4.709833	0.1	65.703541
4.711500	0.1	64.535872
4.713167	0.1	63.377337
4.714833	0.1	62.248427
4.716500	0.1	61.191942
4.718167	0.1	60.237553
4.719833	0.1	59.367779
4.721500	0.1	58.593693
4.723167	0.1	57.910153
4.724833	0.1	57.331413
4.726500	0.1	56.824695
4.728167	0.1	56.401690
4.729833	0.1	56.031969
4.731500	0.1	55.733440
4.733167	0.1	55.483011
4.734833	0.1	55.289770
4.736500	0.1	55.144916
4.738167	0.1	55.028498
4.739833	0.1	54.954701
4.741500	0.1	54.889651
4.743167	0.1	54.864610
4.744833	0.1	54.841541
4.746500	0.1	54.852725
4.748167	0.1	54.871552
4.749833	0.1	54.928048
4.751500	0.1	54.989933
4.753167	0.1	55.042594
4.754833	0.1	55.093004
4.756500	0.1	55.129291
4.758167	0.1	55.186536
4.759833	0.1	55.234431
4.761500	0.1	55.251924
4.763167	0.1	55.273387
4.764833	0.1	55.293647
4.766500	0.1	55.277009
4.768167	0.1	55.252039
4.769833	0.1	55.210175
4.771500	0.1	55.154595
4.773167	0.1	55.092502
4.774833	0.1	55.008741
4.776500	0.1	54.933280
4.778167	0.1	54.838542
4.779833	0.1	54.738705
4.781500	0.1	54.625519
4.783167	0.1	54.533272
4.784833	0.1	54.436696
4.786500	0.1	54.315664
4.788167	0.1	54.185885
4.789833	0.1	54.084401
4.791500	0.1	53.966471
4.793167	0.1	53.850326
4.794833	0.1	53.701086
4.796500	0.1	53.536204
4.798167	0.1	53.375010
4.799833	0.1	53.209076
4.801500	0.1	53.046738
4.803167	0.1	52.855883
4.804833	0.1	52.663463
4.806500	0.1	52.471849
4.808167	0.1	52.296852
4.809833	0.1	52.089196
4.811500	0.1	51.897321
4.813167	0.1	51.734788
4.814833	0.1	51.561669
4.816500	0.1	51.417269
4.818167	0.1	51.256768
4.819833	0.1	51.119310
4.821500	0.1	51.012394
4.823167	0.1	50.902797
4.824833	0.1	50.777593
4.826500	0.1	50.686001
4.828167	0.1	50.598107
4.829833	0.1	50.524556
4.831500	0.1	50.457368
4.833167	0.1	50.394247
4.834833	0.1	50.344771
4.836500	0.1	50.297936
4.838167	0.1	50.239973
4.839833	0.1	50.194376
4.841500	0.1	50.153703
4.843167	0.1	50.130670
4.844833	0.1	50.105413
4.846500	0.1	50.062793
4.848167	0.1	50.049266
4.849833	0.1	50.030359
4.851500	0.1	50.022653
4.853167	0.1	50.004074
4.854833	0.1	49.976950
4.856500	0.1	49.968321
4.858167	0.1	49.968545
4.859833	0.1	49.955930
4.861500	0.1	49.948354
4.863167	0.1	49.966916
4.864833	0.1	49.983357
4.866500	0.1	49.990155
4.868167	0.1	49.981988
4.869833	0.1	49.989354
4.871500	0.1	50.001830
4.873167	0.1	50.012608
4.874833	0.1	50.022719
4.876500	0.1	50.030052
4.878167	0.1	50.036580
4.879833	0.1	50.050444
4.881500	0.1	50.064782
4.883167	0.1	50.067690
4.884833	0.1	50.080286
4.886500	0.1	50.077392
4.888167	0.1	50.106454
4.889833	0.1	50.145293
4.891500	0.1	50.172917
4.893167	0.1	50.234593
4.894833	0.1	50.277406
4.896500	0.1	50.340840
4.898167	0.1	50.409872
4.899833	0.1	50.492979
4.901500	0.1	50.558744
4.903167	0.1	50.617370
4.904833	0.1	50.660781
4.906500	0.1	50.718374
4.908167	0.1	50.743712
4.909833	0.1	50.754342
4.911500	0.1	50.731448
4.913167	0.1	50.731501
4.914833	0.1	50.695839
4.916500	0.1	50.652052
4.918167	0.1	50.603860
4.919833	0.1	50.531687
4.921500	0.1	50.454790
4.923167	0.1	50.396193
4.924833	0.1	50.338388
4.926500	0.1	50.292039
4.928167	0.1	50.221909
4.929833	0.1	50.161230
4.931500	0.1	50.110412
4.933167	0.1	50.082614
4.934833	0.1	50.034323
4.936500	0.1	49.975166
4.938167	0.1	49.966743
4.939833	0.1	49.938930
4.941500	0.1	49.924360
4.943167	0.1	49.898282
4.944833	0.1	49.881940
4.946500	0.1	49.865927
4.948167	0.1	49.861520
4.949833	0.1	49.855722
4.951500	0.1	49.840386
4.953167	0.1	49.847896
4.954833	0.1	49.842010
4.956500	0.1	49.826033
4.958167	0.1	49.824546
4.959833	0.1	49.825913
4.961500	0.1	49.815388
4.963167	0.1	49.831222
4.964833	0.1	49.832278
4.966500	0.1	49.826998
4.968167	0.1	49.809373
4.969833	0.1	49.799914
4.971500	0.1	49.798866
4.973167	0.1	49.797836
4.974833	0.1	49.781524
4.976500	0.1	49.779722
4.978167	0.1	49.773566
4.979833	0.1	49.758241
4.981500	0.1	49.761353
4.983167	0.1	49.776624
4.984833	0.1	49.773072
4.986500	0.1	49.776278
4.988167	0.1	49.771217
4.989833	0.1	49.758758
4.991500	0.1	49.748672
4.993167	0.1	49.735969
4.994833	0.1	49.720605
4.996500	0.1	49.712971
4.998167	0.1	49.690519
4.999833	0.1	49.672500
5.001500	0.1	49.649210
5.003167	0.1	49.640373
5.004833	0.1	49.626308
5.006500	0.1	49.612669
5.008167	0.1	49.593112
5.009833	0.1	49.574999
5.011500	0.1	49.544029
5.013167	0.1	49.538193
5.014833	0.1	49.532778
5.016500	0.1	49.528843
5.018167	0.1	49.526055
5.019833	0.1	49.522732
5.021500	0.1	49.531232
5.023167	0.1	49.522408
5.024833	0.1	49.511747
5.026500	0.1	49.518203
5.028167	0.1	49.509829
5.029833	0.1	49.522751
5.031500	0.1	49.518214
5.033167	0.1	49.488117
5.034833	0.1	49.495342
5.036500	0.1	49.504505
5.038167	0.1	49.505423
5.039833	0.1	49.500223
5.041500	0.1	49.506062
5.043167	0.1	49.504064
5.044833	0.1	49.517245
5.046500	0.1	49.521192
5.048167	0.1	49.519987
5.049833	0.1	49.529845
5.051500	0.1	49.525475
5.053167	0.1	49.538679
5.054833	0.1	49.561528
5.056500	0.1	49.568243
5.058167	0.1	49.613306
5.059833	0.1	49.626401
5.061500	0.1	49.669367
5.063167	0.1	49.698013
5.064833	0.1	49.716390
5.066500	0.1	49.738354
5.068167	0.1	49.760834
5.069833	0.1	49.802696
5.071500	0.1	49.826610
5.073167	0.1	49.851632
5.074833	0.1	49.862735
5.076500	0.1	49.899975
5.078167	0.1	49.895003
5.079833	0.1	49.902151
5.081500	0.1	49.911144
5.083167	0.1	49.900848
5.084833	0.1	49.890348
5.086500	0.1	49.889863
5.088167	0.1	49.884688
5.089833	0.1	49.861072
5.091500	0.1	49.847858
5.093167	0.1	49.823359
5.094833	0.1	49.806354
5.096500	0.1	49.787867
5.098167	0.1	49.788051
5.099833	0.1	49.782019
5.101500	0.1	49.761708
5.103167	0.1	49.749118
5.104833	0.1	49.725965
5.106500	0.1	49.684904
5.108167	0.1	49.690189
5.109833	0.1	49.684651
5.111500	0.1	49.672934
5.113167	0.1	49.648586
5.114833	0.1	49.634133
5.116500	0.1	49.602875
5.118167	0.1	49.587713
5.119833	0.1	49.569934
5.121500	0.1	49.574329
5.123167	0.1	49.570682
5.124833	0.1	49.559652
5.126500	0.1	49.549472
5.128167	0.1	49.543817
5.129833	0.1	49.535028
5.131500	0.1	49.547421
5.133167	0.1	49.546667
5.134833	0.1	49.519424
5.136500	0.1	49.542752
5.138167	0.1	49.560458
5.139833	0.1	49.546406
5.141500	0.1	49.547422
5.143167	0.1	49.554154
5.144833	0.1	49.544567
5.146500	0.1	49.547105
5.148167	0.1	49.553369
5.149833	0.1	49.573261
5.151500	0.1	49.590111
5.153167	0.1	49.592644
5.154833	0.1	49.613851
5.156500	0.1	49.647393
5.158167	0.1	49.657583
5.159833	0.1	49.680717
5.161500	0.1	49.687935
5.163167	0.1	49.700413
5.164833	0.1	49.736435
5.166500	0.1	49.749818
5.168167	0.1	49.762773
5.169833	0.1	49.781785
5.171500	0.1	49.793570
5.173167	0.1	49.789949
5.174833	0.1	49.810305
5.176500	0.1	49.798741
5.178167	0.1	49.796200
5.179833	0.1	49.787675
5.181500	0.1	49.765701
5.183167	0.1	49.749108
5.184833	0.1	49.731545
5.186500	0.1	49.730414
5.188167	0.1	49.711463
5.189833	0.1	49.711465
5.191500	0.1	49.676987
5.193167	0.1	49.670150
5.194833	0.1	49.654779
5.196500	0.1	49.648547
5.198167	0.1	49.645678
5.199833	0.1	49.654342
5.201500	0.1	49.642970
5.203167	0.1	49.660847
5.204833	0.1	49.666337
5.206500	0.1	49.697391
5.208167	0.1	49.717818
5.209833	0.1	49.741633
5.211500	0.1	49.788425
5.213167	0.1	49.820222
5.214833	0.1	49.884904
5.216500	0.1	49.945162
5.218167	0.1	50.025909
5.219833	0.1	50.113964
5.221500	0.1	50.240990
5.223167	0.1	50.378103
5.224833	0.1	50.542738
5.226500	0.1	50.746234
5.228167	0.1	50.973958
5.229833	0.1	51.216347
5.231500	0.1	51.500689
5.233167	0.1	51.828460
5.234833	0.1	52.143580
5.236500	0.1	52.465449
5.238167	0.1	52.769371
5.239833	0.1	53.074774
5.241500	0.1	53.322103
5.243167	0.1	53.514250
5.244833	0.1	53.664342
5.246500	0.1	53.751617
5.248167	0.1	53.769153
5.249833	0.1	53.736684
5.251500	0.1	53.628392
5.253167	0.1	53.490022
5.254833	0.1	53.295317
5.256500	0.1	53.094087
5.258167	0.1	52.853345
5.259833	0.1	52.616902
5.261500	0.1	52.380904
5.263167	0.1	52.180154
5.264833	0.1	51.989360
5.266500	0.1	51.841977
5.268167	0.1	51.739335
5.269833	0.1	51.690733
5.271500	0.1	51.677352
5.273167	0.1	51.729691
5.274833	0.1	51.839649
5.276500	0.1	51.998531
5.278167	0.1	52.215892
5.279833	0.1	52.462909
5.281500	0.1	52.770625
5.283167	0.1	53.083632
5.284833	0.1	53.418917
5.286500	0.1	53.723483
5.288167	0.1	54.000901
5.289833	0.1	54.211080
5.291500	0.1	54.405624
5.293167	0.1	54.517321
5.294833	0.1	54.546893
5.296500	0.1	54.477783
5.298167	0.1	54.366719
5.299833	0.1	54.206360
5.301500	0.1	53.974718
5.303167	0.1	53.711217
5.304833	0.1	53.433965
5.306500	0.1	53.129856
5.308167	0.1	52.823904
5.309833	0.1	52.524363
5.311500	0.1	52.239448
5.313167	0.1	51.967696
5.314833	0.1	51.714423
5.316500	0.1	51.478548
5.318167	0.1	51.253843
5.319833	0.1	51.080294
5.321500	0.1	50.922463
5.323167	0.1	50.764237
5.324833	0.1	50.642256
5.326500	0.1	50.532460
5.328167	0.1	50.425607
5.329833	0.1	50.333247
5.331500	0.1	50.261108
5.333167	0.1	50.177566
5.334833	0.1	50.107087
5.336500	0.1	50.036092
5.338167	0.1	49.975143
5.339833	0.1	49.938000
5.341500	0.1	49.872510
5.343167	0.1	49.817566
5.344833	0.1	49.749604
5.346500	0.1	49.698070
5.348167	0.1	49.661496
5.349833	0.1	49.645458
5.351500	0.1	49.602542
5.353167	0.1	49.581214
5.354833	0.1	49.551297
5.356500	0.1	49.535708
5.358167	0.1	49.512817
5.359833	0.1	49.499544
5.361500	0.1	49.482927
5.363167	0.1	49.486505
5.364833	0.1	49.473526
5.366500	0.1	49.491925
5.368167	0.1	49.495286
5.369833	0.1	49.500138
5.371500	0.1	49.508922
5.373167	0.1	49.526349
5.374833	0.1	49.567877
5.376500	0.1	49.605608
5.378167	0.1	49.639340
5.379833	0.1	49.680880
5.381500	0.1	49.727666
5.383167	0.1	49.778363
5.384833	0.1	49.823711
5.386500	0.1	49.871307
5.388167	0.1	49.926114
5.389833	0.1	49.963021
5.391500	0.1	50.017784
5.393167	0.1	50.057310
5.394833	0.1	50.102718
5.396500	0.1	50.115947
5.398167	0.1	50.132796
5.399833	0.1	50.140644
5.401500	0.1	50.158157
5.403167	0.1	50.177425
5.404833	0.1	50.184755
5.406500	0.1	50.200684
5.408167	0.1	50.194991
5.409833	0.1	50.221565
5.411500	0.1	50.245150
5.413167	0.1	50.274709
5.414833	0.1	50.300939
5.416500	0.1	50.354005
5.418167	0.1	50.447428
5.419833	0.1	50.522886
5.421500	0.1	50.631666
5.423167	0.1	50.753591
5.424833	0.1	50.871887
5.426500	0.1	51.034063
5.428167	0.1	51.200066
5.429833	0.1	51.372414
5.431500	0.1	51.569469
5.433167	0.1	51.782561
5.434833	0.1	52.001904
5.436500	0.1	52.235837
5.438167	0.1	52.471476
5.439833	0.1	52.725015
5.441500	0.1	53.000950
5.443167	0.1	53.281002
5.444833	0.1	53.547540
5.446500	0.1	53.822450
5.448167	0.1	54.106509
5.449833	0.1	54.388745
5.451500	0.1	54.681020
5.453167	0.1	54.985748
5.454833	0.1	55.279046
5.456500	0.1	55.581684
5.458167	0.1	55.905195
5.459833	0.1	56.206323
5.461500	0.1	56.504378
5.463167	0.1	56.817587
5.464833	0.1	57.116691
5.466500	0.1	57.393353
5.468167	0.1	57.674542
5.469833	0.1	57.932533
5.471500	0.1	58.164720
5.473167	0.1	58.378135
5.474833	0.1	58.542470
5.476500	0.1	58.673617
5.478167	0.1	58.772757
5.479833	0.1	58.801306
5.481500	0.1	58.781835
5.483167	0.1	58.716047
5.484833	0.1	58.601651
5.486500	0.1	58.432611
5.488167	0.1	58.225467
5.489833	0.1	57.964510
5.491500	0.1	57.647392
5.493167	0.1	57.295190
5.494833	0.1	56.912533
5.496500	0.1	56.513228
5.498167	0.1	56.094325
5.499833	0.1	55.656911
5.501500	0.1	55.199421
5.503167	0.1	54.765893
5.504833	0.1	54.300402
5.506500	0.1	53.881778
5.508167	0.1	53.475930
5.509833	0.1	53.076348
5.511500	0.1	52.683142
5.513167	0.1	52.344156
5.514833	0.1	51.999805
5.516500	0.1	51.684636
5.518167	0.1	51.394459
5.519833	0.1	51.124965
5.521500	0.1	50.893243
5.523167	0.1	50.667901
5.524833	0.1	50.478738
5.526500	0.1	50.286573
5.528167	0.1	50.127544
5.529833	0.1	49.979963
5.531500	0.1	49.856291
5.533167	0.1	49.754547
5.534833	0.1	49.650320
5.536500	0.1	49.551977
5.538167	0.1	49.494413
5.539833	0.1	49.423324
5.541500	0.1	49.380038
5.543167	0.1	49.331037
5.544833	0.1	49.305519
5.546500	0.1	49.268081
5.548167	0.1	49.246787
5.549833	0.1	49.211449
5.551500	0.1	49.203168
5.553167	0.1	49.204309
5.554833	0.1	49.186112
5.556500	0.1	49.182988
5.558167	0.1	49.167263
5.559833	0.1	49.155892
5.561500	0.1	49.152993
5.563167	0.1	49.146381
5.564833	0.1	49.143281
5.566500	0.1	49.119179
5.568167	0.1	49.105745
5.569833	0.1	49.090621
5.571500	0.1	49.070158
5.573167	0.1	49.072417
5.574833	0.1	49.064544
5.576500	0.1	49.070627
5.578167	0.1	49.081046
5.579833	0.1	49.085572
5.581500	0.1	49.112975
5.583167	0.1	49.141218
5.584833	0.1	49.184461
5.586500	0.1	49.253038
5.588167	0.1	49.337198
5.589833	0.1	49.451151
5.591500	0.1	49.589916
5.593167	0.1	49.774788
5.594833	0.1	50.011653
5.596500	0.1	50.303309
5.598167	0.1	50.681922
5.599833	0.1	51.149957
5.601500	0.1	51.752376
5.603167	0.1	52.506762
5.604833	0.1	53.421238
5.606500	0.1	54.577845
5.608167	0.1	55.898280
5.609833	0.1	57.422090
5.611500	0.1	59.153114
5.613167	0.1	61.068273
5.614833	0.1	63.080432
5.616500	0.1	65.186799
5.618167	0.1	67.272044
5.619833	0.1	69.234668
5.621500	0.1	71.019775
5.623167	0.1	72.537978
5.624833	0.1	73.728876
5.626500	0.1	74.547645
5.628167	0.1	74.934137
5.629833	0.1	74.936988
5.631500	0.1	74.548300
5.633167	0.1	73.805940
5.634833	0.1	72.781045
5.636500	0.1	71.516907
5.638167	0.1	70.087951
5.639833	0.1	68.541672
5.641500	0.1	66.953854
5.643167	0.1	65.351951
5.644833	0.1	63.801638
5.646500	0.1	62.320998
5.648167	0.1	60.914607
5.649833	0.1	59.637418
5.651500	0.1	58.480096
5.653167	0.1	57.401047
5.654833	0.1	56.456497
5.656500	0.1	55.592752
5.658167	0.1	54.847978
5.659833	0.1	54.187124
5.661500	0.1	53.581218
5.663167	0.1	53.077636
5.664833	0.1	52.613039
5.666500	0.1	52.221711
5.668167	0.1	51.858528
5.669833	0.1	51.568501
5.671500	0.1	51.297072
5.673167	0.1	51.052210
5.674833	0.1	50.838419
5.676500	0.1	50.663286
5.678167	0.1	50.484956
5.679833	0.1	50.335604
5.681500	0.1	50.193228
5.683167	0.1	50.073375
5.684833	0.1	49.974123
5.686500	0.1	49.863124
5.688167	0.1	49.765255
5.689833	0.1	49.662464
5.691500	0.1	49.581450
5.693167	0.1	49.521725
5.694833	0.1	49.442658
5.696500	0.1	49.392140
5.698167	0.1	49.337324
5.699833	0.1	49.289206
5.701500	0.1	49.241341
5.703167	0.1	49.217918
5.704833	0.1	49.189585
5.706500	0.1	49.169227
5.708167	0.1	49.184504
5.709833	0.1	49.201092
5.711500	0.1	49.205876
5.713167	0.1	49.239314
5.714833	0.1	49.291426
5.716500	0.1	49.378930
5.718167	0.1	49.506660
5.719833	0.1	49.657026
5.721500	0.1	49.874474
5.723167	0.1	50.166461
5.724833	0.1	50.557851
5.726500	0.1	51.085577
5.728167	0.1	51.787835
5.729833	0.1	52.712633
5.731500	0.1	53.978539
5.733167	0.1	55.716528
5.734833	0.1	58.080912
5.736500	0.1	61.273676
5.738167	0.1	65.677284
5.739833	0.1	71.722801
5.741500	0.1	80.133271
5.743167	0.1	91.934708
5.744833	0.1	108.599567
5.746500	0.1	132.137596
5.748167	0.1	165.305694
5.749833	0.1	211.451929
5.751500	0.1	274.283192
5.753167	0.1	357.582616
5.754833	0.1	464.483529
5.756500	0.1	596.828711
5.758167	0.1	754.603185
5.759833	0.1	935.239016
5.761500	0.1	1,134.135687
5.763167	0.1	1,345.034357
5.764833	0.1	1,561.194261
5.766500	0.1	1,775.499200
5.768167	0.1	1,983.052787
5.769833	0.1	2,179.746226
5.771500	0.1	2,364.446938
5.773167	0.1	2,536.878321
5.774833	0.1	2,695.509690
5.776500	0.1	2,842.193089
5.778167	0.1	2,978.966794
5.779833	0.1	3,091.647566
5.781500	0.1	3,210.327950
5.783167	0.1	3,274.023143
5.784833	0.1	3,323.243210
5.786500	0.1	3,354.316312
5.788167	0.1	3,359.062234
5.789833	0.1	3,351.747743
5.791500	0.1	3,311.355381
5.793167	0.1	3,243.265351
5.794833	0.1	3,166.364351
5.796500	0.1	3,090.261330
5.798167	0.1	2,999.186952
5.799833	0.1	2,909.001283
5.801500	0.1	2,811.706454
5.803167	0.1	2,714.935928
5.804833	0.1	2,615.215569
5.806500	0.1	2,516.055929
5.808167	0.1	2,418.940257
5.809833	0.1	2,317.466354
5.811500	0.1	2,215.533539
5.813167	0.1	2,113.436619
5.814833	0.1	2,011.115705
5.816500	0.1	1,908.588013
5.818167	0.1	1,806.141289
5.819833	0.1	1,704.829112
5.821500	0.1	1,604.373218
5.823167	0.1	1,505.283362
5.824833	0.1	1,408.500950
5.826500	0.1	1,314.090084
5.828167	0.1	1,222.721274
5.829833	0.1	1,134.538252
5.831500	0.1	1,049.774272
5.833167	0.1	968.886349
5.834833	0.1	892.102781
5.836500	0.1	819.659756
5.838167	0.1	751.646378
5.839833	0.1	688.224783
5.841500	0.1	629.452863
5.843167	0.1	575.256188
5.844833	0.1	525.543160
5.846500	0.1	480.137085
5.848167	0.1	438.882329
5.849833	0.1	401.588839
5.851500	0.1	367.915012
5.853167	0.1	337.666782
5.854833	0.1	310.537838
5.856500	0.1	286.317383
5.858167	0.1	264.687863
5.859833	0.1	245.432885
5.861500	0.1	228.252035
5.863167	0.1	212.994541
5.864833	0.1	199.428208
5.866500	0.1	187.334364
5.868167	0.1	176.555627
5.869833	0.1	166.942615
5.871500	0.1	158.367946
5.873167	0.1	150.700769
5.874833	0.1	143.821332
5.876500	0.1	137.647440
5.878167	0.1	132.099481
5.879833	0.1	127.074787
5.881500	0.1	122.524234
5.883167	0.1	118.396788
5.884833	0.1	114.632947
5.886500	0.1	111.216951
5.888167	0.1	108.091964
5.889833	0.1	105.200873
5.891500	0.1	102.544199
5.893167	0.1	100.083702
5.894833	0.1	97.780082
5.896500	0.1	95.655961
5.898167	0.1	93.681454
5.899833	0.1	91.818207
5.901500	0.1	90.110718
5.903167	0.1	88.518220
5.904833	0.1	86.998171
5.906500	0.1	85.555840
5.908167	0.1	84.173052
5.909833	0.1	82.898098
5.911500	0.1	81.694041
5.913167	0.1	80.549504
5.914833	0.1	79.483799
5.916500	0.1	78.464831
5.918167	0.1	77.507381
5.919833	0.1	76.591464
5.921500	0.1	75.713574
5.923167	0.1	74.884392
5.924833	0.1	74.113961
5.926500	0.1	73.374566
5.928167	0.1	72.691643
5.929833	0.1	72.012204
5.931500	0.1	71.376268
5.933167	0.1	70.782605
5.934833	0.1	70.187999
5.936500	0.1	69.663723
5.938167	0.1	69.128372
5.939833	0.1	68.640563
5.941500	0.1	68.163724
5.943167	0.1	67.707302
5.944833	0.1	67.260928
5.946500	0.1	66.810259
5.948167	0.1	66.376435
5.949833	0.1	65.944763
5.951500	0.1	65.506462
5.953167	0.1	65.079245
5.954833	0.1	64.646070
5.956500	0.1	64.200040
5.958167	0.1	63.762060
5.959833	0.1	63.300043
5.961500	0.1	62.832415
5.963167	0.1	62.367677
5.964833	0.1	61.900710
5.966500	0.1	61.415086
5.968167	0.1	60.926777
5.969833	0.1	60.461242
5.971500	0.1	60.000582
5.973167	0.1	59.520212
5.974833	0.1	59.063111
5.976500	0.1	58.617184
5.978167	0.1	58.166544
5.979833	0.1	57.718892
5.981500	0.1	57.311283
5.983167	0.1	56.914249
5.984833	0.1	56.540459
5.986500	0.1	56.157098
5.988167	0.1	55.804901
5.989833	0.1	55.462257
5.991500	0.1	55.163159
5.993167	0.1	54.863972
5.994833	0.1	54.586815
5.996500	0.1	54.318024
5.998167	0.1	54.073064
5.999833	0.1	53.843973
6.001500	0.1	53.639705
6.003167	0.1	53.417508
6.004833	0.1	53.241937
6.006500	0.1	53.069036
6.008167	0.1	52.907293
6.009833	0.1	52.780038
6.011500	0.1	52.656571
6.013167	0.1	52.554481
6.014833	0.1	52.471016
6.016500	0.1	52.405739
6.018167	0.1	52.380262
6.019833	0.1	52.351886
6.021500	0.1	52.364194
6.023167	0.1	52.379667
6.024833	0.1	52.427710
6.026500	0.1	52.470940
6.028167	0.1	52.528499
6.029833	0.1	52.576584
6.031500	0.1	52.641094
6.033167	0.1	52.670388
6.034833	0.1	52.694800
6.036500	0.1	52.699176
6.038167	0.1	52.667823
6.039833	0.1	52.633466
6.041500	0.1	52.542619
6.043167	0.1	52.456186
6.044833	0.1	52.331590
6.046500	0.1	52.178659
6.048167	0.1	52.020358
6.049833	0.1	51.851426
6.051500	0.1	51.678466
6.053167	0.1	51.501216
6.054833	0.1	51.322839
6.056500	0.1	51.142774
6.058167	0.1	50.993749
6.059833	0.1	50.836522
6.061500	0.1	50.691834
6.063167	0.1	50.580881
6.064833	0.1	50.457453
6.066500	0.1	50.349602
6.068167	0.1	50.271572
6.069833	0.1	50.185337
6.071500	0.1	50.109219
6.073167	0.1	50.043901
6.074833	0.1	49.994358
6.076500	0.1	49.960604
6.078167	0.1	49.936952
6.079833	0.1	49.922626
6.081500	0.1	49.926459
6.083167	0.1	49.932978
6.084833	0.1	49.953572
6.086500	0.1	49.975042
6.088167	0.1	49.997484
6.089833	0.1	50.056415
6.091500	0.1	50.131292
6.093167	0.1	50.198414
6.094833	0.1	50.306967
6.096500	0.1	50.425070
6.098167	0.1	50.605799
6.099833	0.1	50.812659
6.101500	0.1	51.046515
6.103167	0.1	51.360103
6.104833	0.1	51.733048
6.106500	0.1	52.163760
6.108167	0.1	52.662233
6.109833	0.1	53.270718
6.111500	0.1	53.966990
6.113167	0.1	54.725478
6.114833	0.1	55.549885
6.116500	0.1	56.438875
6.118167	0.1	57.337651
6.119833	0.1	58.242089
6.121500	0.1	59.124779
6.123167	0.1	59.946592
6.124833	0.1	60.660674
6.126500	0.1	61.259058
6.128167	0.1	61.689136
6.129833	0.1	61.959092
6.131500	0.1	62.067654
6.133167	0.1	62.005407
6.134833	0.1	61.766957
6.136500	0.1	61.391225
6.138167	0.1	60.928472
6.139833	0.1	60.311669
6.141500	0.1	59.641348
6.143167	0.1	58.941202
6.144833	0.1	58.212952
6.146500	0.1	57.490509
6.148167	0.1	56.776420
6.149833	0.1	56.110265
6.151500	0.1	55.467677
6.153167	0.1	54.889189
6.154833	0.1	54.371517
6.156500	0.1	53.901485
6.158167	0.1	53.494066
6.159833	0.1	53.132297
6.161500	0.1	52.809017
6.163167	0.1	52.546467
6.164833	0.1	52.290401
6.166500	0.1	52.092511
6.168167	0.1	51.891854
6.169833	0.1	51.728765
6.171500	0.1	51.562688
6.173167	0.1	51.416970
6.174833	0.1	51.270585
6.176500	0.1	51.130149
6.178167	0.1	51.001079
6.179833	0.1	50.847811
6.181500	0.1	50.709649
6.183167	0.1	50.579187
6.184833	0.1	50.460143
6.186500	0.1	50.337216
6.188167	0.1	50.226331
6.189833	0.1	50.133078
6.191500	0.1	50.039244
6.193167	0.1	49.950885
6.194833	0.1	49.894489
6.196500	0.1	49.837654
6.198167	0.1	49.772985
6.199833	0.1	49.744448
6.201500	0.1	49.707743
6.203167	0.1	49.712542
6.204833	0.1	49.710131
6.206500	0.1	49.742461
6.208167	0.1	49.769351
6.209833	0.1	49.817123
6.211500	0.1	49.897587
6.213167	0.1	50.001440
6.214833	0.1	50.116098
6.216500	0.1	50.262813
6.218167	0.1	50.437775
6.219833	0.1	50.672186
6.221500	0.1	50.934981
6.223167	0.1	51.249134
6.224833	0.1	51.598844
6.226500	0.1	52.003380
6.228167	0.1	52.484221
6.229833	0.1	53.033101
6.231500	0.1	53.632387
6.233167	0.1	54.305495
6.234833	0.1	55.057044
6.236500	0.1	55.860362
6.238167	0.1	56.702835
6.239833	0.1	57.594611
6.241500	0.1	58.514377
6.243167	0.1	59.464236
6.244833	0.1	60.400607
6.246500	0.1	61.319167
6.248167	0.1	62.190209
6.249833	0.1	63.016654
6.251500	0.1	63.773115
6.253167	0.1	64.419725
6.254833	0.1	64.938702
6.256500	0.1	65.385783
6.258167	0.1	65.671105
6.259833	0.1	65.830861
6.261500	0.1	65.816070
6.263167	0.1	65.656456
6.264833	0.1	65.366953
6.266500	0.1	64.954797
6.268167	0.1	64.425872
6.269833	0.1	63.796659
6.271500	0.1	63.067988
6.273167	0.1	62.281318
6.274833	0.1	61.449701
6.276500	0.1	60.585800
6.278167	0.1	59.715788
6.279833	0.1	58.850793
6.281500	0.1	57.996765
6.283167	0.1	57.187957
6.284833	0.1	56.398480
6.286500	0.1	55.659789
6.288167	0.1	54.972376
6.289833	0.1	54.337337
6.291500	0.1	53.749840
6.293167	0.1	53.202807
6.294833	0.1	52.717128
6.296500	0.1	52.285176
6.298167	0.1	51.910918
6.299833	0.1	51.561170
6.301500	0.1	51.256915
6.303167	0.1	50.995008
6.304833	0.1	50.749275
6.306500	0.1	50.551055
6.308167	0.1	50.369837
6.309833	0.1	50.217315
6.311500	0.1	50.086225
6.313167	0.1	49.964979
6.314833	0.1	49.891152
6.316500	0.1	49.819945
6.318167	0.1	49.744523
6.319833	0.1	49.696281
6.321500	0.1	49.651081
6.323167	0.1	49.604980
6.324833	0.1	49.566666
6.326500	0.1	49.548517
6.328167	0.1	49.538021
6.329833	0.1	49.501281
6.331500	0.1	49.504557
6.333167	0.1	49.491959
6.334833	0.1	49.479611
6.336500	0.1	49.485800
6.338167	0.1	49.477766
6.339833	0.1	49.482689
6.341500	0.1	49.486323
6.343167	0.1	49.493672
6.344833	0.1	49.489160
6.346500	0.1	49.471607
6.348167	0.1	49.464269
6.349833	0.1	49.459997
6.351500	0.1	49.449314
6.353167	0.1	49.454625
6.354833	0.1	49.426589
6.356500	0.1	49.411432
6.358167	0.1	49.397648
6.359833	0.1	49.348807
6.361500	0.1	49.339514
6.363167	0.1	49.327749
6.364833	0.1	49.294297
6.366500	0.1	49.274281
6.368167	0.1	49.245603
6.369833	0.1	49.211757
6.371500	0.1	49.190493
6.373167	0.1	49.179684
6.374833	0.1	49.163284
6.376500	0.1	49.139335
6.378167	0.1	49.117131
6.379833	0.1	49.106124
6.381500	0.1	49.086386
6.383167	0.1	49.071331
6.384833	0.1	49.064681
6.386500	0.1	49.063741
6.388167	0.1	49.056793
6.389833	0.1	49.065728
6.391500	0.1	49.068359
6.393167	0.1	49.082261
6.394833	0.1	49.110256
6.396500	0.1	49.089455
6.398167	0.1	49.087656
6.399833	0.1	49.107050
6.401500	0.1	49.125491
6.403167	0.1	49.146621
6.404833	0.1	49.164642
6.406500	0.1	49.193700
6.408167	0.1	49.223072
6.409833	0.1	49.253903
6.411500	0.1	49.284620
6.413167	0.1	49.304488
6.414833	0.1	49.342534
6.416500	0.1	49.377034
6.418167	0.1	49.425139
6.419833	0.1	49.457018
6.421500	0.1	49.499438
6.423167	0.1	49.548299
6.424833	0.1	49.556025
6.426500	0.1	49.578143
6.428167	0.1	49.597897
6.429833	0.1	49.622046
6.431500	0.1	49.619494
6.433167	0.1	49.605951
6.434833	0.1	49.586996
6.436500	0.1	49.556821
6.438167	0.1	49.527435
6.439833	0.1	49.508165
6.441500	0.1	49.487182
6.443167	0.1	49.457964
6.444833	0.1	49.404547
6.446500	0.1	49.357672
6.448167	0.1	49.305764
6.449833	0.1	49.280514
6.451500	0.1	49.232411
6.453167	0.1	49.187854
6.454833	0.1	49.151639
6.456500	0.1	49.119500
6.458167	0.1	49.083713
6.459833	0.1	49.062332
6.461500	0.1	49.034936
6.463167	0.1	49.015460
6.464833	0.1	48.968940
6.466500	0.1	48.940827
6.468167	0.1	48.935499
6.469833	0.1	48.932646
6.471500	0.1	48.939417
6.473167	0.1	48.919564
6.474833	0.1	48.935246
6.476500	0.1	48.928613
6.478167	0.1	48.938934
6.479833	0.1	48.946428
6.481500	0.1	48.951312
6.483167	0.1	48.955982
6.484833	0.1	48.972912
6.486500	0.1	48.972974
6.488167	0.1	49.000168
6.489833	0.1	49.018560
6.491500	0.1	49.039215
6.493167	0.1	49.072815
6.494833	0.1	49.088738
6.496500	0.1	49.126339
6.498167	0.1	49.182110
6.499833	0.1	49.229102
6.501500	0.1	49.299187
6.503167	0.1	49.356909
6.504833	0.1	49.433937
6.506500	0.1	49.514411
6.508167	0.1	49.582329
6.509833	0.1	49.661154
6.511500	0.1	49.735101
6.513167	0.1	49.812724
6.514833	0.1	49.872986
6.516500	0.1	49.914529
6.518167	0.1	49.968158
6.519833	0.1	49.993843
6.521500	0.1	49.996991
6.523167	0.1	49.992480
6.524833	0.1	49.989908
6.526500	0.1	49.957323
6.528167	0.1	49.932023
6.529833	0.1	49.898012
6.531500	0.1	49.864208
6.533167	0.1	49.804289
6.534833	0.1	49.752418
6.536500	0.1	49.706558
6.538167	0.1	49.647466
6.539833	0.1	49.605418
6.541500	0.1	49.571111
6.543167	0.1	49.529000
6.544833	0.1	49.494940
6.546500	0.1	49.467154
6.548167	0.1	49.441411
6.549833	0.1	49.427446
6.551500	0.1	49.423270
6.553167	0.1	49.429129
6.554833	0.1	49.411426
6.556500	0.1	49.395178
6.558167	0.1	49.402629
6.559833	0.1	49.399123
6.561500	0.1	49.390302
6.563167	0.1	49.369334
6.564833	0.1	49.357857
6.566500	0.1	49.357411
6.568167	0.1	49.348441
6.569833	0.1	49.324731
6.571500	0.1	49.299903
6.573167	0.1	49.295792
6.574833	0.1	49.252526
6.576500	0.1	49.219688
6.578167	0.1	49.193656
6.579833	0.1	49.151538
6.581500	0.1	49.127893
6.583167	0.1	49.107633
6.584833	0.1	49.083593
6.586500	0.1	49.040184
6.588167	0.1	49.036952
6.589833	0.1	49.017397
6.591500	0.1	49.003077
6.593167	0.1	48.999887
6.594833	0.1	48.982119
6.596500	0.1	48.959544
6.598167	0.1	48.958337
6.599833	0.1	48.944729
6.601500	0.1	48.927799
6.603167	0.1	48.928750
6.604833	0.1	48.914799
6.606500	0.1	48.926336
6.608167	0.1	48.927066
6.609833	0.1	48.941580
6.611500	0.1	48.938985
6.613167	0.1	48.939917
6.614833	0.1	48.962846
6.616500	0.1	48.982376
6.618167	0.1	48.986338
6.619833	0.1	49.017202
6.621500	0.1	49.045025
6.623167	0.1	49.086075
6.624833	0.1	49.114388
6.626500	0.1	49.133282
6.628167	0.1	49.164323
6.629833	0.1	49.226681
6.631500	0.1	49.260243
6.633167	0.1	49.338916
6.634833	0.1	49.389859
6.636500	0.1	49.459539
6.638167	0.1	49.508124
6.639833	0.1	49.587452
6.641500	0.1	49.661239
6.643167	0.1	49.737810
6.644833	0.1	49.840300
6.646500	0.1	49.924601
6.648167	0.1	50.025922
6.649833	0.1	50.136146
6.651500	0.1	50.270585
6.653167	0.1	50.393607
6.654833	0.1	50.541194
6.656500	0.1	50.696556
6.658167	0.1	50.885597
6.659833	0.1	51.084038
6.661500	0.1	51.310163
6.663167	0.1	51.556696
6.664833	0.1	51.807612
6.666500	0.1	52.072446
6.668167	0.1	52.356472
6.669833	0.1	52.660915
6.671500	0.1	52.966640
6.673167	0.1	53.287120
6.674833	0.1	53.598270
6.676500	0.1	53.918233
6.678167	0.1	54.234218
6.679833	0.1	54.547373
6.681500	0.1	54.818712
6.683167	0.1	55.088731
6.684833	0.1	55.313505
6.686500	0.1	55.508516
6.688167	0.1	55.658077
6.689833	0.1	55.774325
6.691500	0.1	55.832196
6.693167	0.1	55.839809
6.694833	0.1	55.808810
6.696500	0.1	55.717861
6.698167	0.1	55.559527
6.699833	0.1	55.376468
6.701500	0.1	55.158282
6.703167	0.1	54.899360
6.704833	0.1	54.632545
6.706500	0.1	54.345909
6.708167	0.1	54.069428
6.709833	0.1	53.782334
6.711500	0.1	53.512813
6.713167	0.1	53.236347
6.714833	0.1	52.989372
6.716500	0.1	52.785913
6.718167	0.1	52.598205
6.719833	0.1	52.447999
6.721500	0.1	52.311858
6.723167	0.1	52.221527
6.724833	0.1	52.169686
6.726500	0.1	52.138649
6.728167	0.1	52.182636
6.729833	0.1	52.241753
6.731500	0.1	52.360911
6.733167	0.1	52.505593
6.734833	0.1	52.697806
6.736500	0.1	52.921603
6.738167	0.1	53.153673
6.739833	0.1	53.423234
6.741500	0.1	53.684721
6.743167	0.1	53.949278
6.744833	0.1	54.205999
6.746500	0.1	54.434798
6.748167	0.1	54.596045
6.749833	0.1	54.766301
6.751500	0.1	54.885218
6.753167	0.1	54.950029
6.754833	0.1	54.928466
6.756500	0.1	54.862439
6.758167	0.1	54.763799
6.759833	0.1	54.612770
6.761500	0.1	54.420723
6.763167	0.1	54.212173
6.764833	0.1	53.934499
6.766500	0.1	53.651064
6.768167	0.1	53.367300
6.769833	0.1	53.068674
6.771500	0.1	52.801126
6.773167	0.1	52.517270
6.774833	0.1	52.250733
6.776500	0.1	52.009851
6.778167	0.1	51.760755
6.779833	0.1	51.555347
6.781500	0.1	51.372363
6.783167	0.1	51.198691
6.784833	0.1	51.055262
6.786500	0.1	50.934953
6.788167	0.1	50.822957
6.789833	0.1	50.729383
6.791500	0.1	50.653882
6.793167	0.1	50.583133
6.794833	0.1	50.554817
6.796500	0.1	50.509575
6.798167	0.1	50.477333
6.799833	0.1	50.478598
6.801500	0.1	50.473275
6.803167	0.1	50.481685
6.804833	0.1	50.499403
6.806500	0.1	50.529443
6.808167	0.1	50.582351
6.809833	0.1	50.662723
6.811500	0.1	50.734368
6.813167	0.1	50.851677
6.814833	0.1	50.997566
6.816500	0.1	51.158666
6.818167	0.1	51.377755
6.819833	0.1	51.614785
6.821500	0.1	51.897391
6.823167	0.1	52.221709
6.824833	0.1	52.612968
6.826500	0.1	53.048066
6.828167	0.1	53.541740
6.829833	0.1	54.078427
6.831500	0.1	54.705991
6.833167	0.1	55.350894
6.834833	0.1	56.050896
6.836500	0.1	56.758066
6.838167	0.1	57.514177
6.839833	0.1	58.260202
6.841500	0.1	59.005860
6.843167	0.1	59.719840
6.844833	0.1	60.394130
6.846500	0.1	61.007994
6.848167	0.1	61.549221
6.849833	0.1	61.988035
6.851500	0.1	62.341715
6.853167	0.1	62.585921
6.854833	0.1	62.701141
6.856500	0.1	62.707341
6.858167	0.1	62.612862
6.859833	0.1	62.418363
6.861500	0.1	62.147721
6.863167	0.1	61.801821
6.864833	0.1	61.396105
6.866500	0.1	60.949513
6.868167	0.1	60.475058
6.869833	0.1	59.983230
6.871500	0.1	59.489249
6.873167	0.1	59.039035
6.874833	0.1	58.601212
6.876500	0.1	58.176426
6.878167	0.1	57.799787
6.879833	0.1	57.444976
6.881500	0.1	57.165899
6.883167	0.1	56.903588
6.884833	0.1	56.710311
6.886500	0.1	56.553398
6.888167	0.1	56.407282
6.889833	0.1	56.327260
6.891500	0.1	56.275672
6.893167	0.1	56.272397
6.894833	0.1	56.279189
6.896500	0.1	56.328787
6.898167	0.1	56.389897
6.899833	0.1	56.486127
6.901500	0.1	56.615173
6.903167	0.1	56.753308
6.904833	0.1	56.897437
6.906500	0.1	57.089230
6.908167	0.1	57.290373
6.909833	0.1	57.487545
6.911500	0.1	57.717120
6.913167	0.1	57.958268
6.914833	0.1	58.217317
6.916500	0.1	58.500214
6.918167	0.1	58.788132
6.919833	0.1	59.090233
6.921500	0.1	59.399874
6.923167	0.1	59.717724
6.924833	0.1	60.058889
6.926500	0.1	60.426217
6.928167	0.1	60.794306
6.929833	0.1	61.166389
6.931500	0.1	61.562083
6.933167	0.1	61.978583
6.934833	0.1	62.407038
6.936500	0.1	62.848138
6.938167	0.1	63.321252
6.939833	0.1	63.801510
6.941500	0.1	64.304103
6.943167	0.1	64.828238
6.944833	0.1	65.366508
6.946500	0.1	65.940605
6.948167	0.1	66.549332
6.949833	0.1	67.199003
6.951500	0.1	67.889199
6.953167	0.1	68.631970
6.954833	0.1	69.438818
6.956500	0.1	70.306484
6.958167	0.1	71.233527
6.959833	0.1	72.270416
6.961500	0.1	73.413701
6.963167	0.1	74.698930
6.964833	0.1	76.102617
6.966500	0.1	77.697897
6.968167	0.1	79.494397
6.969833	0.1	81.541628
6.971500	0.1	83.875251
6.973167	0.1	86.533658
6.974833	0.1	89.564179
6.976500	0.1	93.042382
6.978167	0.1	97.019096
6.979833	0.1	101.588063
6.981500	0.1	106.792465
6.983167	0.1	112.719451
6.984833	0.1	119.459550
6.986500	0.1	127.052956
6.988167	0.1	135.602109
6.989833	0.1	145.139607
6.991500	0.1	155.739930
6.993167	0.1	167.431225
6.994833	0.1	180.240922
6.996500	0.1	194.130991
6.998167	0.1	209.114110
6.999833	0.1	225.038159
7.001500	0.1	241.856168
7.003167	0.1	259.431444
7.004833	0.1	277.599693
7.006500	0.1	296.124326
7.008167	0.1	314.778317
7.009833	0.1	333.280387
7.011500	0.1	351.390767
7.013167	0.1	368.775857
7.014833	0.1	385.190338
7.016500	0.1	400.335925
7.018167	0.1	413.912858
7.019833	0.1	425.703166
7.021500	0.1	435.506545
7.023167	0.1	443.106206
7.024833	0.1	448.426288
7.026500	0.1	451.386621
7.028167	0.1	451.938272
7.029833	0.1	450.132713
7.031500	0.1	446.059277
7.033167	0.1	439.852808
7.034833	0.1	431.705293
7.036500	0.1	421.798521
7.038167	0.1	410.374270
7.039833	0.1	397.700614
7.041500	0.1	384.063290
7.043167	0.1	369.703066
7.044833	0.1	354.862109
7.046500	0.1	339.904343
7.048167	0.1	324.967858
7.049833	0.1	310.314331
7.051500	0.1	296.148840
7.053167	0.1	282.607519
7.054833	0.1	269.796296
7.056500	0.1	257.838450
7.058167	0.1	246.815827
7.059833	0.1	236.719413
7.061500	0.1	227.585278
7.063167	0.1	219.403821
7.064833	0.1	212.129923
7.066500	0.1	205.798475
7.068167	0.1	200.284011
7.069833	0.1	195.559479
7.071500	0.1	191.582665
7.073167	0.1	188.265103
7.074833	0.1	185.559273
7.076500	0.1	183.397230
7.078167	0.1	181.723290
7.079833	0.1	180.487240
7.081500	0.1	179.608161
7.083167	0.1	179.050544
7.084833	0.1	178.797899
7.086500	0.1	178.801973
7.088167	0.1	179.027905
7.089833	0.1	179.463019
7.091500	0.1	180.048771
7.093167	0.1	180.778478
7.094833	0.1	181.601854
7.096500	0.1	182.526993
7.098167	0.1	183.528092
7.099833	0.1	184.603574
7.101500	0.1	185.766423
7.103167	0.1	186.923119
7.104833	0.1	188.144528
7.106500	0.1	189.356238
7.108167	0.1	190.630818
7.109833	0.1	191.922622
7.111500	0.1	193.234414
7.113167	0.1	194.546293
7.114833	0.1	195.866025
7.116500	0.1	197.182274
7.118167	0.1	198.533120
7.119833	0.1	199.921442
7.121500	0.1	201.285388
7.123167	0.1	202.638917
7.124833	0.1	204.036285
7.126500	0.1	205.489621
7.128167	0.1	206.989871
7.129833	0.1	208.636175
7.131500	0.1	210.435904
7.133167	0.1	212.511728
7.134833	0.1	214.917440
7.136500	0.1	217.714021
7.138167	0.1	220.994429
7.139833	0.1	224.751319
7.141500	0.1	228.985974
7.143167	0.1	233.563294
7.144833	0.1	238.305539
7.146500	0.1	242.915346
7.148167	0.1	247.176899
7.149833	0.1	250.799991
7.151500	0.1	253.583576
7.153167	0.1	255.483976
7.154833	0.1	256.466993
7.156500	0.1	256.665038
7.158167	0.1	256.224618
7.159833	0.1	255.334151
7.161500	0.1	254.189408
7.163167	0.1	252.949496
7.164833	0.1	251.741995
7.166500	0.1	250.751819
7.168167	0.1	249.970782
7.169833	0.1	249.496654
7.171500	0.1	249.286583
7.173167	0.1	249.298681
7.174833	0.1	249.530325
7.176500	0.1	249.935616
7.178167	0.1	250.538931
7.179833	0.1	251.427247
7.181500	0.1	252.568698
7.183167	0.1	254.008561
7.184833	0.1	255.721449
7.186500	0.1	257.602120
7.188167	0.1	259.625464
7.189833	0.1	261.707588
7.191500	0.1	263.825221
7.193167	0.1	265.899241
7.194833	0.1	267.859412
7.196500	0.1	269.560641
7.198167	0.1	270.927478
7.199833	0.1	271.847798
7.201500	0.1	272.235897
7.203167	0.1	272.081162
7.204833	0.1	271.390550
7.206500	0.1	270.244263
7.208167	0.1	268.768522
7.209833	0.1	267.101366
7.211500	0.1	265.401175
7.213167	0.1	263.811677
7.214833	0.1	262.386696
7.216500	0.1	261.182793
7.218167	0.1	260.155169
7.219833	0.1	259.253775
7.221500	0.1	258.399562
7.223167	0.1	257.540174
7.224833	0.1	256.504660
7.226500	0.1	255.331668
7.228167	0.1	254.012766
7.229833	0.1	252.507694
7.231500	0.1	250.856062
7.233167	0.1	249.035532
7.234833	0.1	247.094997
7.236500	0.1	245.014884
7.238167	0.1	242.797560
7.239833	0.1	240.517037
7.241500	0.1	238.176053
7.243167	0.1	235.796683
7.244833	0.1	233.449039
7.246500	0.1	231.142991
7.248167	0.1	228.917109
7.249833	0.1	226.856159
7.251500	0.1	224.923462
7.253167	0.1	223.170128
7.254833	0.1	221.516194
7.256500	0.1	219.914147
7.258167	0.1	218.291014
7.259833	0.1	216.589631
7.261500	0.1	214.748505
7.263167	0.1	212.773150
7.264833	0.1	210.695986
7.266500	0.1	208.711215
7.268167	0.1	206.947381
7.269833	0.1	205.673779
7.271500	0.1	205.098408
7.273167	0.1	205.318957
7.274833	0.1	206.214695
7.276500	0.1	207.466661
7.278167	0.1	208.719887
7.279833	0.1	209.549708
7.281500	0.1	209.685884
7.283167	0.1	209.046257
7.284833	0.1	207.648622
7.286500	0.1	205.626493
7.288167	0.1	203.101673
7.289833	0.1	200.246123
7.291500	0.1	197.213395
7.293167	0.1	194.029276
7.294833	0.1	190.797249
7.296500	0.1	187.577113
7.298167	0.1	184.317356
7.299833	0.1	181.095648
7.301500	0.1	177.870143
7.303167	0.1	174.700156
7.304833	0.1	171.564606
7.306500	0.1	168.468799
7.308167	0.1	165.481435
7.309833	0.1	162.541343
7.311500	0.1	159.742606
7.313167	0.1	156.989136
7.314833	0.1	154.356051
7.316500	0.1	151.837532
7.318167	0.1	149.448495
7.319833	0.1	147.125297
7.321500	0.1	144.911994
7.323167	0.1	142.796857
7.324833	0.1	140.745289
7.326500	0.1	138.762732
7.328167	0.1	136.824215
7.329833	0.1	134.949019
7.331500	0.1	133.109358
7.333167	0.1	131.319916
7.334833	0.1	129.560342
7.336500	0.1	127.841364
7.338167	0.1	126.193302
7.339833	0.1	124.543623
7.341500	0.1	122.950360
7.343167	0.1	121.412192
7.344833	0.1	119.965481
7.346500	0.1	118.566162
7.348167	0.1	117.192666
7.349833	0.1	115.891469
7.351500	0.1	114.628040
7.353167	0.1	113.373554
7.354833	0.1	112.101297
7.356500	0.1	110.838976
7.358167	0.1	109.518361
7.359833	0.1	108.172937
7.361500	0.1	106.780651
7.363167	0.1	105.347544
7.364833	0.1	103.862273
7.366500	0.1	102.336975
7.368167	0.1	100.800272
7.369833	0.1	99.273853
7.371500	0.1	97.723028
7.373167	0.1	96.165370
7.374833	0.1	94.623999
7.376500	0.1	93.112457
7.378167	0.1	91.602587
7.379833	0.1	90.145194
7.381500	0.1	88.706706
7.383167	0.1	87.336126
7.384833	0.1	85.997292
7.386500	0.1	84.693364
7.388167	0.1	83.441259
7.389833	0.1	82.216667
7.391500	0.1	81.027482
7.393167	0.1	79.864528
7.394833	0.1	78.719539
7.396500	0.1	77.641338
7.398167	0.1	76.574239
7.399833	0.1	75.540160
7.401500	0.1	74.518214
7.403167	0.1	73.530560
7.404833	0.1	72.585158
7.406500	0.1	71.622262
7.408167	0.1	70.673799
7.409833	0.1	69.722099
7.411500	0.1	68.781311
7.413167	0.1	67.850997
7.414833	0.1	66.926816
7.416500	0.1	66.040502
7.418167	0.1	65.181575
7.419833	0.1	64.320904
7.421500	0.1	63.512577
7.423167	0.1	62.717204
7.424833	0.1	61.965276
7.426500	0.1	61.218925
7.428167	0.1	60.520111
7.429833	0.1	59.833884
7.431500	0.1	59.125081
7.433167	0.1	58.439828
7.434833	0.1	57.728371
7.436500	0.1	57.056817
7.438167	0.1	56.416599
7.439833	0.1	55.866953
7.441500	0.1	55.375108
7.443167	0.1	54.928619
7.444833	0.1	54.526521
7.446500	0.1	54.117072
7.448167	0.1	53.709049
7.449833	0.1	53.223489
7.451500	0.1	52.694322
7.453167	0.1	52.054533
7.454833	0.1	51.335972
7.456500	0.1	50.549922
7.458167	0.1	49.686238
7.459833	0.1	48.770851
7.461500	0.1	47.829823
7.463167	0.1	46.874985
7.464833	0.1	45.927590
7.466500	0.1	44.987562
7.468167	0.1	44.089871
7.469833	0.1	43.271050
7.471500	0.1	42.570514
7.473167	0.1	42.104008
7.474833	0.1	42.100012
7.476500	0.1	42.878119
7.478167	0.1	44.766125
7.479833	0.1	47.909518
7.481500	0.1	52.265519
7.483167	0.1	57.478091
7.484833	0.1	62.934557
7.486500	0.1	67.957027
7.488167	0.1	71.896368
7.489833	0.1	74.351867
7.491500	0.1	75.199666
7.493167	0.1	74.533326
7.494833	0.1	72.561903
7.496500	0.1	69.640768
7.498167	0.1	66.135754
7.499833	0.1	62.301723
7.501500	0.1	58.417519
7.503167	0.1	54.625824
7.504833	0.1	51.063610
7.506500	0.1	47.767575
7.508167	0.1	44.816840
7.509833	0.1	42.189066
7.511500	0.1	39.893533
7.513167	0.1	37.912220
7.514833	0.1	36.223785
7.516500	0.1	34.766262
7.518167	0.1	33.492342
7.519833	0.1	32.380382
7.521500	0.1	31.353855
7.523167	0.1	30.406642
7.524833	0.1	29.492127
7.526500	0.1	28.620096
7.528167	0.1	27.792054
7.529833	0.1	27.002905
7.531500	0.1	26.241990
7.533167	0.1	25.537476
7.534833	0.1	24.880658
7.536500	0.1	24.289053
7.538167	0.1	23.797964
7.539833	0.1	23.386861
7.541500	0.1	23.029391
7.543167	0.1	22.712893
7.544833	0.1	22.421086
7.546500	0.1	22.159861
7.548167	0.1	21.852727
7.549833	0.1	21.525699
7.551500	0.1	21.142374
7.553167	0.1	20.700940
7.554833	0.1	20.212987
7.556500	0.1	19.663770
7.558167	0.1	19.073766
7.559833	0.1	18.473758
7.561500	0.1	17.872067
7.563167	0.1	17.270676
7.564833	0.1	16.673284
7.566500	0.1	16.109244
7.568167	0.1	15.587897
7.569833	0.1	15.137151
7.571500	0.1	14.746758
7.573167	0.1	14.455369
7.574833	0.1	14.227810
7.576500	0.1	14.090393
7.578167	0.1	13.966761
7.579833	0.1	13.841082
7.581500	0.1	13.683668
7.583167	0.1	13.458241
7.584833	0.1	13.148869
7.586500	0.1	12.762680
7.588167	0.1	12.284979
7.589833	0.1	11.754990
7.591500	0.1	11.160625
7.593167	0.1	10.561253
7.594833	0.1	9.931261
7.596500	0.1	9.308673
7.598167	0.1	8.710325
7.599833	0.1	8.123539
7.601500	0.1	7.546952
7.603167	0.1	7.013425
7.604833	0.1	6.504682
7.606500	0.1	6.038932
7.608167	0.1	5.586445
7.609833	0.1	5.167660
7.611500	0.1	4.755184
7.613167	0.1	4.345152
7.614833	0.1	3.958499
7.616500	0.1	3.572746
7.618167	0.1	3.190721
7.619833	0.1	2.829443
7.621500	0.1	2.480341
7.623167	0.1	2.127465
7.624833	0.1	1.819607
7.626500	0.1	1.529958
7.628167	0.1	1.280386
7.629833	0.1	1.063228
7.631500	0.1	0.848722
7.633167	0.1	0.673684
7.634833	0.1	0.503442
7.636500	0.1	0.307463
7.638167	0.1	0.101172
7.639833	0.1	-0.090452
7.641500	0.1	-0.305085
7.643167	0.1	-0.551646
7.644833	0.1	-0.785501
7.646500	0.1	-1.049528
7.648167	0.1	-1.317349
7.649833	0.1	-1.556651
7.651500	0.1	-1.779753
7.653167	0.1	-2.008507
7.654833	0.1	-2.244068
7.656500	0.1	-2.430386
7.658167	0.1	-2.628624
7.659833	0.1	-2.798969
7.661500	0.1	-2.955846
7.663167	0.1	-3.099698
7.664833	0.1	-3.252449
7.666500	0.1	-3.413763
7.668167	0.1	-3.578496
7.669833	0.1	-3.764133
7.671500	0.1	-3.961838
7.673167	0.1	-4.196521
7.674833	0.1	-4.450173
7.676500	0.1	-4.734557
7.678167	0.1	-5.020638
7.679833	0.1	-5.318663
7.681500	0.1	-5.654220
7.683167	0.1	-5.993051
7.684833	0.1	-6.339587
7.686500	0.1	-6.680167
7.688167	0.1	-7.055071
7.689833	0.1	-7.414126
7.691500	0.1	-7.770573
7.693167	0.1	-8.125260
7.694833	0.1	-8.444975
7.696500	0.1	-8.757948
7.698167	0.1	-9.086788
7.699833	0.1	-9.385784
7.701500	0.1	-9.661023
7.703167	0.1	-9.907387
7.704833	0.1	-10.129397
7.706500	0.1	-10.316899
7.708167	0.1	-10.488123
7.709833	0.1	-10.606413
7.711500	0.1	-10.679129
7.713167	0.1	-10.660453
7.714833	0.1	-10.508894
7.716500	0.1	-10.143626
7.718167	0.1	-9.483545
7.719833	0.1	-8.503626
7.721500	0.1	-7.164806
7.723167	0.1	-5.550913
7.724833	0.1	-3.760414
7.726500	0.1	-1.980427
7.728167	0.1	-0.404753
7.729833	0.1	0.842039
7.731500	0.1	1.653613
7.733167	0.1	1.950387
7.734833	0.1	1.789258
7.736500	0.1	1.213003
7.738167	0.1	0.314754
7.739833	0.1	-0.854457
7.741500	0.1	-2.166087
7.743167	0.1	-3.508383
7.744833	0.1	-4.882267
7.746500	0.1	-6.209957
7.748167	0.1	-7.466935
7.749833	0.1	-8.634498
7.751500	0.1	-9.704518
7.753167	0.1	-10.643312
7.754833	0.1	-11.460625
7.756500	0.1	-12.200764
7.758167	0.1	-12.839062
7.759833	0.1	-13.418072
7.761500	0.1	-13.933466
7.763167	0.1	-14.402208
7.764833	0.1	-14.826613
7.766500	0.1	-15.214830
7.768167	0.1	-15.569782
7.769833	0.1	-15.901365
7.771500	0.1	-16.231822
7.773167	0.1	-16.541759
7.774833	0.1	-16.829163
7.776500	0.1	-17.116336
7.778167	0.1	-17.383445
7.779833	0.1	-17.631138
7.781500	0.1	-17.874483
7.783167	0.1	-18.116472
7.784833	0.1	-18.354856
7.786500	0.1	-18.589520
7.788167	0.1	-18.836722
7.789833	0.1	-19.077094
7.791500	0.1	-19.290368
7.793167	0.1	-19.508817
7.794833	0.1	-19.710105
7.796500	0.1	-19.902059
7.798167	0.1	-20.102763
7.799833	0.1	-20.300029
7.801500	0.1	-20.467492
7.803167	0.1	-20.623222
7.804833	0.1	-20.753008
7.806500	0.1	-20.851263
7.808167	0.1	-20.965941
7.809833	0.1	-21.062112
7.811500	0.1	-21.163270
7.813167	0.1	-21.253467
7.814833	0.1	-21.333723
7.816500	0.1	-21.381938
7.818167	0.1	-21.457416
7.819833	0.1	-21.509917
7.821500	0.1	-21.580091
7.823167	0.1	-21.642466
7.824833	0.1	-21.691145
7.826500	0.1	-21.736747
7.828167	0.1	-21.778848
7.829833	0.1	-21.781700
7.831500	0.1	-21.782793
7.833167	0.1	-21.762267
7.834833	0.1	-21.757609
7.836500	0.1	-21.755111
7.838167	0.1	-21.765272
7.839833	0.1	-21.785763
7.841500	0.1	-21.819407
7.843167	0.1	-21.889555
7.844833	0.1	-21.964465
7.846500	0.1	-22.079074
7.848167	0.1	-22.209267
7.849833	0.1	-22.363286
7.851500	0.1	-22.524076
7.853167	0.1	-22.677875
7.854833	0.1	-22.835542
7.856500	0.1	-22.963044
7.858167	0.1	-23.101910
7.859833	0.1	-23.225828
7.861500	0.1	-23.339442
7.863167	0.1	-23.460207
7.864833	0.1	-23.579418
7.866500	0.1	-23.744734
7.868167	0.1	-23.901525
7.869833	0.1	-24.073951
7.871500	0.1	-24.259186
7.873167	0.1	-24.442308
7.874833	0.1	-24.621756
7.876500	0.1	-24.773854
7.878167	0.1	-24.873858
7.879833	0.1	-24.953884
7.881500	0.1	-25.020428
7.883167	0.1	-25.067650
7.884833	0.1	-25.129647
7.886500	0.1	-25.237826
7.888167	0.1	-25.371969
7.889833	0.1	-25.512792
7.891500	0.1	-25.723529
7.893167	0.1	-25.939061
7.894833	0.1	-26.162863
7.896500	0.1	-26.395655
7.898167	0.1	-26.631652
7.899833	0.1	-26.868705
7.901500	0.1	-27.085100
7.903167	0.1	-27.269559
7.904833	0.1	-27.446653
7.906500	0.1	-27.604389
7.908167	0.1	-27.742094
7.909833	0.1	-27.864349
7.911500	0.1	-27.956930
7.913167	0.1	-28.031713
7.914833	0.1	-28.079572
7.916500	0.1	-28.122728
7.918167	0.1	-28.125643
7.919833	0.1	-28.111213
7.921500	0.1	-28.081184
7.923167	0.1	-28.034474
7.924833	0.1	-27.948516
7.926500	0.1	-27.866060
7.928167	0.1	-27.769752
7.929833	0.1	-27.635014
7.931500	0.1	-27.514202
7.933167	0.1	-27.389461
7.934833	0.1	-27.250859
7.936500	0.1	-27.105557
7.938167	0.1	-26.940396
7.939833	0.1	-26.749193
7.941500	0.1	-26.514795
7.943167	0.1	-26.255336
7.944833	0.1	-25.920122
7.946500	0.1	-25.529136
7.948167	0.1	-25.134808
7.949833	0.1	-24.729013
7.951500	0.1	-24.313231
7.953167	0.1	-23.913197
7.954833	0.1	-23.536979
7.956500	0.1	-23.199179
7.958167	0.1	-22.919777
7.959833	0.1	-22.686617
7.961500	0.1	-22.471025
7.963167	0.1	-22.310585
7.964833	0.1	-22.179481
7.966500	0.1	-22.063870
7.968167	0.1	-21.990051
7.969833	0.1	-21.944452
7.971500	0.1	-21.930760
7.973167	0.1	-21.966632
7.974833	0.1	-22.046891
7.976500	0.1	-22.195807
7.978167	0.1	-22.377048
7.979833	0.1	-22.631381
7.981500	0.1	-22.960460
7.983167	0.1	-23.353627
7.984833	0.1	-23.819746
7.986500	0.1	-24.321783
7.988167	0.1	-24.864877
7.989833	0.1	-25.419729
7.991500	0.1	-25.977787
7.993167	0.1	-26.524986
7.994833	0.1	-27.056459
7.996500	0.1	-27.554159
7.998167	0.1	-28.000220
7.999833	0.1	-28.378445
8.001500	0.1	-28.736638
8.003167	0.1	-29.073641
8.004833	0.1	-29.384197
8.006500	0.1	-29.693206
8.008167	0.1	-29.970721
8.009833	0.1	-30.241658
8.011500	0.1	-30.511638
8.013167	0.1	-30.789147
8.014833	0.1	-31.054844
8.016500	0.1	-31.340787
8.018167	0.1	-31.595885
8.019833	0.1	-31.852889
8.021500	0.1	-32.113293
8.023167	0.1	-32.347585
8.024833	0.1	-32.590310
8.026500	0.1	-32.830621
8.028167	0.1	-33.058668
8.029833	0.1	-33.255437
8.031500	0.1	-33.451252
8.033167	0.1	-33.612536
8.034833	0.1	-33.758365
8.036500	0.1	-33.905791
8.038167	0.1	-34.039228
8.039833	0.1	-34.161224
8.041500	0.1	-34.267861
8.043167	0.1	-34.370841
8.044833	0.1	-34.469625
8.046500	0.1	-34.564112
8.048167	0.1	-34.653277
8.049833	0.1	-34.744123
8.051500	0.1	-34.823434
8.053167	0.1	-34.909675
8.054833	0.1	-35.005217
8.056500	0.1	-35.079261
8.058167	0.1	-35.166285
8.059833	0.1	-35.242878
8.061500	0.1	-35.311085
8.063167	0.1	-35.364678
8.064833	0.1	-35.421068
8.066500	0.1	-35.464894
8.068167	0.1	-35.509797
8.069833	0.1	-35.531606
8.071500	0.1	-35.550052
8.073167	0.1	-35.550557
8.074833	0.1	-35.529869
8.076500	0.1	-35.499367
8.078167	0.1	-35.462898
8.079833	0.1	-35.407399
8.081500	0.1	-35.349148
8.083167	0.1	-35.278329
8.084833	0.1	-35.206044
8.086500	0.1	-35.139211
8.088167	0.1	-35.060435
8.089833	0.1	-34.961428
8.091500	0.1	-34.792338
8.093167	0.1	-34.507553
8.094833	0.1	-34.082306
8.096500	0.1	-33.468956
8.098167	0.1	-32.693581
8.099833	0.1	-31.726907
8.101500	0.1	-30.640915
8.103167	0.1	-29.405594
8.104833	0.1	-28.117343
8.106500	0.1	-26.805035
8.108167	0.1	-25.542370
8.109833	0.1	-24.359261
8.111500	0.1	-23.297245
8.113167	0.1	-22.428152
8.114833	0.1	-21.803313
8.116500	0.1	-21.449639
8.118167	0.1	-21.395358
8.119833	0.1	-21.625279
8.121500	0.1	-22.143733
8.123167	0.1	-22.865032
8.124833	0.1	-23.749599
8.126500	0.1	-24.714637
8.128167	0.1	-25.788549
8.129833	0.1	-26.860539
8.131500	0.1	-27.889485
8.133167	0.1	-28.892011
8.134833	0.1	-29.821517
8.136500	0.1	-30.680112
8.138167	0.1	-31.459095
8.139833	0.1	-32.155417
8.141500	0.1	-32.769061
8.143167	0.1	-33.333359
8.144833	0.1	-33.829951
8.146500	0.1	-34.252356
8.148167	0.1	-34.624488
8.149833	0.1	-34.960176
8.151500	0.1	-35.238182
8.153167	0.1	-35.492156
8.154833	0.1	-35.669113
8.156500	0.1	-35.800893
8.158167	0.1	-35.859483
8.159833	0.1	-35.840116
8.161500	0.1	-35.753301
8.163167	0.1	-35.589703
8.164833	0.1	-35.359485
8.166500	0.1	-35.104709
8.168167	0.1	-34.815776
8.169833	0.1	-34.553474
8.171500	0.1	-34.312064
8.173167	0.1	-34.120539
8.174833	0.1	-33.991397
8.176500	0.1	-33.921937
8.178167	0.1	-33.924675
8.179833	0.1	-33.980450
8.181500	0.1	-34.097974
8.183167	0.1	-34.253017
8.184833	0.1	-34.453038
8.186500	0.1	-34.670745
8.188167	0.1	-34.924063
8.189833	0.1	-35.183962
8.191500	0.1	-35.447281
8.193167	0.1	-35.694057
8.194833	0.1	-35.939643
8.196500	0.1	-36.167869
8.198167	0.1	-36.396346
8.199833	0.1	-36.629394
8.201500	0.1	-36.828354
8.203167	0.1	-37.007824
8.204833	0.1	-37.177359
8.206500	0.1	-37.333179
8.208167	0.1	-37.484409
8.209833	0.1	-37.630651
8.211500	0.1	-37.745557
8.213167	0.1	-37.886693
8.214833	0.1	-38.010240
8.216500	0.1	-38.119313
8.218167	0.1	-38.246851
8.219833	0.1	-38.338179
8.221500	0.1	-38.446488
8.223167	0.1	-38.510388
8.224833	0.1	-38.587315
8.226500	0.1	-38.635392
8.228167	0.1	-38.681089
8.229833	0.1	-38.714748
8.231500	0.1	-38.741660
8.233167	0.1	-38.762557
8.234833	0.1	-38.789883
8.236500	0.1	-38.814406
8.238167	0.1	-38.843639
8.239833	0.1	-38.897152
8.241500	0.1	-38.920289
8.243167	0.1	-38.971974
8.244833	0.1	-39.008467
8.246500	0.1	-39.045440
8.248167	0.1	-39.109902
8.249833	0.1	-39.159117
8.251500	0.1	-39.194061
8.253167	0.1	-39.261540
8.254833	0.1	-39.324741
8.256500	0.1	-39.385818
8.258167	0.1	-39.455011
8.259833	0.1	-39.522740
8.261500	0.1	-39.572998
8.263167	0.1	-39.619572
8.264833	0.1	-39.670081
8.266500	0.1	-39.705858
8.268167	0.1	-39.760926
8.269833	0.1	-39.793751
8.271500	0.1	-39.851491
8.273167	0.1	-39.904096
8.274833	0.1	-39.944120
8.276500	0.1	-39.980075
8.278167	0.1	-40.009194
8.279833	0.1	-40.046687
8.281500	0.1	-40.076153
8.283167	0.1	-40.108799
8.284833	0.1	-40.142582
8.286500	0.1	-40.169644
8.288167	0.1	-40.196411
8.289833	0.1	-40.226952
8.291500	0.1	-40.258541
8.293167	0.1	-40.272015
8.294833	0.1	-40.292138
8.296500	0.1	-40.308852
8.298167	0.1	-40.322491
8.299833	0.1	-40.341479
8.301500	0.1	-40.361535
8.303167	0.1	-40.361517
8.304833	0.1	-40.350674
8.306500	0.1	-40.355846
8.308167	0.1	-40.347502
8.309833	0.1	-40.321051
8.311500	0.1	-40.288094
8.313167	0.1	-40.246304
8.314833	0.1	-40.202407
8.316500	0.1	-40.136411
8.318167	0.1	-40.055145
8.319833	0.1	-39.977508
8.321500	0.1	-39.906456
8.323167	0.1	-39.815523
8.324833	0.1	-39.747299
8.326500	0.1	-39.653617
8.328167	0.1	-39.615338
8.329833	0.1	-39.586216
8.331500	0.1	-39.553277
8.333167	0.1	-39.518305
8.334833	0.1	-39.510399
8.336500	0.1	-39.516652
8.338167	0.1	-39.536104
8.339833	0.1	-39.529566
8.341500	0.1	-39.535028
8.343167	0.1	-39.558919
8.344833	0.1	-39.602810
8.346500	0.1	-39.627010
8.348167	0.1	-39.655721
8.349833	0.1	-39.688507
8.351500	0.1	-39.755394
8.353167	0.1	-39.804816
8.354833	0.1	-39.861451
8.356500	0.1	-39.911837
8.358167	0.1	-39.950293
8.359833	0.1	-39.988585
8.361500	0.1	-40.025942
8.363167	0.1	-40.058508
8.364833	0.1	-40.078378
8.366500	0.1	-40.094755
8.368167	0.1	-40.095393
8.369833	0.1	-40.111432
8.371500	0.1	-40.125464
8.373167	0.1	-40.118175
8.374833	0.1	-40.129634
8.376500	0.1	-40.109931
8.378167	0.1	-40.080425
8.379833	0.1	-40.063634
8.381500	0.1	-40.047037
8.383167	0.1	-40.013638
8.384833	0.1	-39.973456
8.386500	0.1	-39.934134
8.388167	0.1	-39.892486
8.389833	0.1	-39.850466
8.391500	0.1	-39.812473
8.393167	0.1	-39.756358
8.394833	0.1	-39.717044
8.396500	0.1	-39.674040
8.398167	0.1	-39.617600
8.399833	0.1	-39.585720
8.401500	0.1	-39.541507
8.403167	0.1	-39.481989
8.404833	0.1	-39.428970
8.406500	0.1	-39.376991
8.408167	0.1	-39.307466
8.409833	0.1	-39.209012
8.411500	0.1	-39.113778
8.413167	0.1	-38.981632
8.414833	0.1	-38.823598
8.416500	0.1	-38.614974
8.418167	0.1	-38.397007
8.419833	0.1	-38.141227
8.421500	0.1	-37.872493
8.423167	0.1	-37.599329
8.424833	0.1	-37.314190
8.426500	0.1	-37.043348
8.428167	0.1	-36.814169
8.429833	0.1	-36.641407
8.431500	0.1	-36.498304
8.433167	0.1	-36.378626
8.434833	0.1	-36.314967
8.436500	0.1	-36.279220
8.438167	0.1	-36.263938
8.439833	0.1	-36.277362
8.441500	0.1	-36.300346
8.443167	0.1	-36.331546
8.444833	0.1	-36.360137
8.446500	0.1	-36.390022
8.448167	0.1	-36.396506
8.449833	0.1	-36.401893
8.451500	0.1	-36.404451
8.453167	0.1	-36.394330
8.454833	0.1	-36.366502
8.456500	0.1	-36.335314
8.458167	0.1	-36.268546
8.459833	0.1	-36.221304
8.461500	0.1	-36.160509
8.463167	0.1	-36.069966
8.464833	0.1	-35.964456
8.466500	0.1	-35.865967
8.468167	0.1	-35.758218
8.469833	0.1	-35.624488
8.471500	0.1	-35.478642
8.473167	0.1	-35.316949
8.474833	0.1	-35.155721
8.476500	0.1	-34.964707
8.478167	0.1	-34.781159
8.479833	0.1	-34.584492
8.481500	0.1	-34.385384
8.483167	0.1	-34.180825
8.484833	0.1	-33.956298
8.486500	0.1	-33.733832
8.488167	0.1	-33.498670
8.489833	0.1	-33.284375
8.491500	0.1	-33.055475
8.493167	0.1	-32.834503
8.494833	0.1	-32.608679
8.496500	0.1	-32.403560
8.498167	0.1	-32.179167
8.499833	0.1	-31.964012
8.501500	0.1	-31.746414
8.503167	0.1	-31.507271
8.504833	0.1	-31.285009
8.506500	0.1	-31.038392
8.508167	0.1	-30.791035
8.509833	0.1	-30.533120
8.511500	0.1	-30.262107
8.513167	0.1	-29.981145
8.514833	0.1	-29.668387
8.516500	0.1	-29.342490
8.518167	0.1	-29.017728
8.519833	0.1	-28.653756
8.521500	0.1	-28.290408
8.523167	0.1	-27.910571
8.524833	0.1	-27.522832
8.526500	0.1	-27.121128
8.528167	0.1	-26.730898
8.529833	0.1	-26.322330
8.531500	0.1	-25.915812
8.533167	0.1	-25.532271
8.534833	0.1	-25.142443
8.536500	0.1	-24.734062
8.538167	0.1	-24.327803
8.539833	0.1	-23.926167
8.541500	0.1	-23.542459
8.543167	0.1	-23.120832
8.544833	0.1	-22.706208
8.546500	0.1	-22.276088
8.548167	0.1	-21.836443
8.549833	0.1	-21.378334
8.551500	0.1	-20.909151
8.553167	0.1	-20.446626
8.554833	0.1	-19.967074
8.556500	0.1	-19.473900
8.558167	0.1	-18.977624
8.559833	0.1	-18.488374
8.561500	0.1	-17.987981
8.563167	0.1	-17.478115
8.564833	0.1	-16.945311
8.566500	0.1	-16.439202
8.568167	0.1	-15.919435
8.569833	0.1	-15.419329
8.571500	0.1	-14.901714
8.573167	0.1	-14.379185
8.574833	0.1	-13.847739
8.576500	0.1	-13.311794
8.578167	0.1	-12.777962
8.579833	0.1	-12.227895
8.581500	0.1	-11.682960
8.583167	0.1	-11.096876
8.584833	0.1	-10.517230
8.586500	0.1	-9.940501
8.588167	0.1	-9.335190
8.589833	0.1	-8.733260
8.591500	0.1	-8.111164
8.593167	0.1	-7.480716
8.594833	0.1	-6.834968
8.596500	0.1	-6.192174
8.598167	0.1	-5.530416
8.599833	0.1	-4.882541
8.601500	0.1	-4.235410
8.603167	0.1	-3.567882
8.604833	0.1	-2.882496
8.606500	0.1	-2.203881
8.608167	0.1	-1.538130
8.609833	0.1	-0.833381
8.611500	0.1	-0.144943
8.613167	0.1	0.532903
8.614833	0.1	1.226232
8.616500	0.1	1.899259
8.618167	0.1	2.587856
8.619833	0.1	3.281258
8.621500	0.1	3.960169
8.623167	0.1	4.637914
8.624833	0.1	5.325593
8.626500	0.1	5.999784
8.628167	0.1	6.667626
8.629833	0.1	7.333912
8.631500	0.1	8.005700
8.633167	0.1	8.657752
8.634833	0.1	9.323246
8.636500	0.1	9.992764
8.638167	0.1	10.629049
8.639833	0.1	11.266150
8.641500	0.1	11.888239
8.643167	0.1	12.501223
8.644833	0.1	13.110604
8.646500	0.1	13.708681
8.648167	0.1	14.299152
8.649833	0.1	14.851073
8.651500	0.1	15.397908
8.653167	0.1	15.938702
8.654833	0.1	16.438361
8.656500	0.1	16.930503
8.658167	0.1	17.421276
8.659833	0.1	17.873905
8.661500	0.1	18.310441
8.663167	0.1	18.724702
8.664833	0.1	19.117921
8.666500	0.1	19.501169
8.668167	0.1	19.851511
8.669833	0.1	20.169119
8.671500	0.1	20.477804
8.673167	0.1	20.783432
8.674833	0.1	21.061640
8.676500	0.1	21.306925
8.678167	0.1	21.544149
8.679833	0.1	21.742207
8.681500	0.1	21.911229
8.683167	0.1	22.076217
8.684833	0.1	22.212448
8.686500	0.1	22.327441
8.688167	0.1	22.427426
8.689833	0.1	22.506333
8.691500	0.1	22.557174
8.693167	0.1	22.588081
8.694833	0.1	22.594736
8.696500	0.1	22.573948
8.698167	0.1	22.527938
8.699833	0.1	22.473857
8.701500	0.1	22.392083
8.703167	0.1	22.285121
8.704833	0.1	22.172665
8.706500	0.1	22.007297
8.708167	0.1	21.827433
8.709833	0.1	21.608155
8.711500	0.1	21.393560
8.713167	0.1	21.152369
8.714833	0.1	20.886128
8.716500	0.1	20.596432
8.718167	0.1	20.290316
8.719833	0.1	19.952288
8.721500	0.1	19.602880
8.723167	0.1	19.209934
8.724833	0.1	18.811834
8.726500	0.1	18.399365
8.728167	0.1	17.950485
8.729833	0.1	17.508352
8.731500	0.1	17.061655
8.733167	0.1	16.562687
8.734833	0.1	16.053786
8.736500	0.1	15.531788
8.738167	0.1	14.981222
8.739833	0.1	14.415840
8.741500	0.1	13.825284
8.743167	0.1	13.226761
8.744833	0.1	12.600673
8.746500	0.1	11.966128
8.748167	0.1	11.297247
8.749833	0.1	10.608591
8.751500	0.1	9.925597
8.753167	0.1	9.213706
8.754833	0.1	8.478596
8.756500	0.1	7.729017
8.758167	0.1	6.967519
8.759833	0.1	6.219610
8.761500	0.1	5.452215
8.763167	0.1	4.660239
8.764833	0.1	3.877214
8.766500	0.1	3.080389
8.768167	0.1	2.274318
8.769833	0.1	1.473212
8.771500	0.1	0.670877
8.773167	0.1	-0.142846
8.774833	0.1	-0.975572
8.776500	0.1	-1.779691
8.778167	0.1	-2.634525
8.779833	0.1	-3.487076
8.781500	0.1	-4.361687
8.783167	0.1	-5.226419
8.784833	0.1	-6.092661
8.786500	0.1	-7.006276
8.788167	0.1	-7.908449
8.789833	0.1	-8.820414
8.791500	0.1	-9.754546
8.793167	0.1	-10.684456
8.794833	0.1	-11.628562
8.796500	0.1	-12.550039
8.798167	0.1	-13.498620
8.799833	0.1	-14.444859
8.801500	0.1	-15.376774
8.803167	0.1	-16.295562
8.804833	0.1	-17.223410
8.806500	0.1	-18.161860
8.808167	0.1	-19.071518
8.809833	0.1	-19.984858
8.811500	0.1	-20.900228
8.813167	0.1	-21.796331
8.814833	0.1	-22.685488
8.816500	0.1	-23.573925
8.818167	0.1	-24.458305
8.819833	0.1	-25.334082
8.821500	0.1	-26.205725
8.823167	0.1	-27.082925
8.824833	0.1	-27.931076
8.826500	0.1	-28.785298
8.828167	0.1	-29.628796
8.829833	0.1	-30.465981
8.831500	0.1	-31.303644
8.833167	0.1	-32.112855
8.834833	0.1	-32.927644
8.836500	0.1	-33.706158
8.838167	0.1	-34.494799
8.839833	0.1	-35.294341
8.841500	0.1	-36.078709
8.843167	0.1	-36.839878
8.844833	0.1	-37.618689
8.846500	0.1	-38.353362
8.848167	0.1	-39.089707
8.849833	0.1	-39.831234
8.851500	0.1	-40.558050
8.853167	0.1	-41.259256
8.854833	0.1	-41.959488
8.856500	0.1	-42.661022
8.858167	0.1	-43.371048
8.859833	0.1	-44.048877
8.861500	0.1	-44.734034
8.863167	0.1	-45.413867
8.864833	0.1	-46.098046
8.866500	0.1	-46.756035
8.868167	0.1	-47.416185
8.869833	0.1	-48.080776
8.871500	0.1	-48.742938
8.873167	0.1	-49.393976
8.874833	0.1	-50.058882
8.876500	0.1	-50.700872
8.878167	0.1	-51.349316
8.879833	0.1	-51.994711
8.881500	0.1	-52.634352
8.883167	0.1	-53.302198
8.884833	0.1	-53.940233
8.886500	0.1	-54.584361
8.888167	0.1	-55.231210
8.889833	0.1	-55.880681
8.891500	0.1	-56.514141
8.893167	0.1	-57.157182
8.894833	0.1	-57.774143
8.896500	0.1	-58.411374
8.898167	0.1	-59.058754
8.899833	0.1	-59.718303
8.901500	0.1	-60.341297
8.903167	0.1	-60.956182
8.904833	0.1	-61.575412
8.906500	0.1	-62.200518
8.908167	0.1	-62.805947
8.909833	0.1	-63.391972
8.911500	0.1	-63.992410
8.913167	0.1	-64.584323
8.914833	0.1	-65.154069
8.916500	0.1	-65.713339
8.918167	0.1	-66.271228
8.919833	0.1	-66.803253
8.921500	0.1	-67.341693
8.923167	0.1	-67.868227
8.924833	0.1	-68.374863
8.926500	0.1	-68.872125
8.928167	0.1	-69.362436
8.929833	0.1	-69.835616
8.931500	0.1	-70.284209
8.933167	0.1	-70.730138
8.934833	0.1	-71.175292
8.936500	0.1	-71.591490
8.938167	0.1	-72.003355
8.939833	0.1	-72.396974
8.941500	0.1	-72.783220
8.943167	0.1	-73.154412
8.944833	0.1	-73.498394
8.946500	0.1	-73.824840
8.948167	0.1	-74.159547
8.949833	0.1	-74.476345
8.951500	0.1	-74.789134
8.953167	0.1	-75.075586
8.954833	0.1	-75.360620
8.956500	0.1	-75.623402
8.958167	0.1	-75.877683
8.959833	0.1	-76.123686
8.961500	0.1	-76.354100
8.963167	0.1	-76.586847
8.964833	0.1	-76.794920
8.966500	0.1	-76.993646
8.968167	0.1	-77.154819
8.969833	0.1	-77.324346
8.971500	0.1	-77.468606
8.973167	0.1	-77.620251
8.974833	0.1	-77.757586
8.976500	0.1	-77.899094
8.978167	0.1	-77.995783
8.979833	0.1	-78.109946
8.981500	0.1	-78.194552
8.983167	0.1	-78.274091
8.984833	0.1	-78.347698
8.986500	0.1	-78.401805
8.988167	0.1	-78.462656
8.989833	0.1	-78.507715
8.991500	0.1	-78.560052
8.993167	0.1	-78.599164
8.994833	0.1	-78.627901
8.996500	0.1	-78.665530
8.998167	0.1	-78.676569
8.999833	0.1	-78.686252
9.001500	0.1	-78.701804
9.003167	0.1	-78.697617
9.004833	0.1	-78.674768
9.006500	0.1	-78.658434
9.008167	0.1	-78.629326
9.009833	0.1	-78.587727
9.011500	0.1	-78.553352
9.013167	0.1	-78.507985
9.014833	0.1	-78.450560
9.016500	0.1	-78.387273
9.018167	0.1	-78.323737
9.019833	0.1	-78.242001
9.021500	0.1	-78.162283
9.023167	0.1	-78.089727
9.024833	0.1	-77.998475
9.026500	0.1	-77.903912
9.028167	0.1	-77.801206
9.029833	0.1	-77.684788
9.031500	0.1	-77.567219
9.033167	0.1	-77.439626
9.034833	0.1	-77.323694
9.036500	0.1	-77.212027
9.038167	0.1	-77.087693
9.039833	0.1	-76.948638
9.041500	0.1	-76.797190
9.043167	0.1	-76.637250
9.044833	0.1	-76.481154
9.046500	0.1	-76.332304
9.048167	0.1	-76.164446
9.049833	0.1	-75.981198
9.051500	0.1	-75.776502
9.053167	0.1	-75.593180
9.054833	0.1	-75.401871
9.056500	0.1	-75.207068
9.058167	0.1	-75.022748
9.059833	0.1	-74.841786
9.061500	0.1	-74.638788
9.063167	0.1	-74.450026
9.064833	0.1	-74.258212
9.066500	0.1	-74.083525
9.068167	0.1	-73.908625
9.069833	0.1	-73.702643
9.071500	0.1	-73.504701
9.073167	0.1	-73.296696
9.074833	0.1	-73.066031
9.076500	0.1	-72.836729
9.078167	0.1	-72.590718
9.079833	0.1	-72.326215
9.081500	0.1	-72.044156
9.083167	0.1	-71.770399
9.084833	0.1	-71.496366
9.086500	0.1	-71.216392
9.088167	0.1	-70.943361
9.089833	0.1	-70.682956
9.091500	0.1	-70.430255
9.093167	0.1	-70.192522
9.094833	0.1	-69.925031
9.096500	0.1	-69.686462
9.098167	0.1	-69.461637
9.099833	0.1	-69.213883
9.101500	0.1	-68.963904
9.103167	0.1	-68.729901
9.104833	0.1	-68.486937
9.106500	0.1	-68.232077
9.108167	0.1	-67.990346
9.109833	0.1	-67.745471
9.111500	0.1	-67.466719
9.113167	0.1	-67.199478
9.114833	0.1	-66.930622
9.116500	0.1	-66.658907
9.118167	0.1	-66.381333
9.119833	0.1	-66.106703
9.121500	0.1	-65.816498
9.123167	0.1	-65.533811
9.124833	0.1	-65.243422
9.126500	0.1	-64.957559
9.128167	0.1	-64.679771
9.129833	0.1	-64.385433
9.131500	0.1	-64.096763
9.133167	0.1	-63.822186
9.134833	0.1	-63.531857
9.136500	0.1	-63.251463
9.138167	0.1	-62.968805
9.139833	0.1	-62.684729
9.141500	0.1	-62.401943
9.143167	0.1	-62.138279
9.144833	0.1	-61.879643
9.146500	0.1	-61.604838
9.148167	0.1	-61.316691
9.149833	0.1	-61.065514
9.151500	0.1	-60.789967
9.153167	0.1	-60.522571
9.154833	0.1	-60.271508
9.156500	0.1	-59.993722
9.158167	0.1	-59.730966
9.159833	0.1	-59.469299
9.161500	0.1	-59.190450
9.163167	0.1	-58.938430
9.164833	0.1	-58.677603
9.166500	0.1	-58.414463
9.168167	0.1	-58.147017
9.169833	0.1	-57.874264
9.171500	0.1	-57.601866
9.173167	0.1	-57.337797
9.174833	0.1	-57.072837
9.176500	0.1	-56.826961
9.178167	0.1	-56.565470
9.179833	0.1	-56.294438
9.181500	0.1	-56.031575
9.183167	0.1	-55.773079
9.184833	0.1	-55.515475
9.186500	0.1	-55.262173
9.188167	0.1	-54.999917
9.189833	0.1	-54.752246
9.191500	0.1	-54.485588
9.193167	0.1	-54.233095
9.194833	0.1	-53.969383
9.196500	0.1	-53.735418
9.198167	0.1	-53.471976
9.199833	0.1	-53.209725
9.201500	0.1	-52.956833
9.203167	0.1	-52.710625
9.204833	0.1	-52.454111
9.206500	0.1	-52.200031
9.208167	0.1	-51.969932
9.209833	0.1	-51.726306
9.211500	0.1	-51.478523
9.213167	0.1	-51.227819
9.214833	0.1	-50.982324
9.216500	0.1	-50.753836
9.218167	0.1	-50.521651
9.219833	0.1	-50.271034
9.221500	0.1	-50.044321
9.223167	0.1	-49.811668
9.224833	0.1	-49.577522
9.226500	0.1	-49.339361
9.228167	0.1	-49.112467
9.229833	0.1	-48.882097
9.231500	0.1	-48.645556
9.233167	0.1	-48.415534
9.234833	0.1	-48.169129
9.236500	0.1	-47.933472
9.238167	0.1	-47.721960
9.239833	0.1	-47.488429
9.241500	0.1	-47.244683
9.243167	0.1	-47.048454
9.244833	0.1	-46.836214
9.246500	0.1	-46.609275
9.248167	0.1	-46.389999
9.249833	0.1	-46.164827
9.251500	0.1	-45.952149
9.253167	0.1	-45.736387
9.254833	0.1	-45.514298
9.256500	0.1	-45.316365
9.258167	0.1	-45.117426
9.259833	0.1	-44.918393
9.261500	0.1	-44.703265
9.263167	0.1	-44.506386
9.264833	0.1	-44.287050
9.266500	0.1	-44.069865
9.268167	0.1	-43.862479
9.269833	0.1	-43.662995
9.271500	0.1	-43.459879
9.273167	0.1	-43.240456
9.274833	0.1	-43.040457
9.276500	0.1	-42.831371
9.278167	0.1	-42.636919
9.279833	0.1	-42.451307
9.281500	0.1	-42.241865
9.283167	0.1	-42.043299
9.284833	0.1	-41.837577
9.286500	0.1	-41.637642
9.288167	0.1	-41.450613
9.289833	0.1	-41.254264
9.291500	0.1	-41.062922
9.293167	0.1	-40.857433
9.294833	0.1	-40.673214
9.296500	0.1	-40.487289
9.298167	0.1	-40.307737
9.299833	0.1	-40.119565
9.301500	0.1	-39.955635
9.303167	0.1	-39.767134
9.304833	0.1	-39.594622
9.306500	0.1	-39.413213
9.308167	0.1	-39.230682
9.309833	0.1	-39.050777
9.311500	0.1	-38.879862
9.313167	0.1	-38.715207
9.314833	0.1	-38.560654
9.316500	0.1	-38.380522
9.318167	0.1	-38.219698
9.319833	0.1	-38.048492
9.321500	0.1	-37.878128
9.323167	0.1	-37.718061
9.324833	0.1	-37.555762
9.326500	0.1	-37.391276
9.328167	0.1	-37.222062
9.329833	0.1	-37.047461
9.331500	0.1	-36.877905
9.333167	0.1	-36.714535
9.334833	0.1	-36.537772
9.336500	0.1	-36.388219
9.338167	0.1	-36.230359
9.339833	0.1	-36.062303
9.341500	0.1	-35.901636
9.343167	0.1	-35.733978
9.344833	0.1	-35.582563
9.346500	0.1	-35.444052
9.348167	0.1	-35.289069
9.349833	0.1	-35.145696
9.351500	0.1	-35.001324
9.353167	0.1	-34.863867
9.354833	0.1	-34.708195
9.356500	0.1	-34.536820
9.358167	0.1	-34.396854
9.359833	0.1	-34.245514
9.361500	0.1	-34.111652
9.363167	0.1	-33.959718
9.364833	0.1	-33.816494
9.366500	0.1	-33.673552
9.368167	0.1	-33.536405
9.369833	0.1	-33.403184
9.371500	0.1	-33.266729
9.373167	0.1	-33.127182
9.374833	0.1	-32.994693
9.376500	0.1	-32.861670
9.378167	0.1	-32.732207
9.379833	0.1	-32.604351
9.381500	0.1	-32.479659
9.383167	0.1	-32.360293
9.384833	0.1	-32.224492
9.386500	0.1	-32.101386
9.388167	0.1	-31.973866
9.389833	0.1	-31.866341
9.391500	0.1	-31.741099
9.393167	0.1	-31.623762
9.394833	0.1	-31.507262
9.396500	0.1	-31.388728
9.398167	0.1	-31.273034
9.399833	0.1	-31.166641
9.401500	0.1	-31.039425
9.403167	0.1	-30.918257
9.404833	0.1	-30.806642
9.406500	0.1	-30.672309
9.408167	0.1	-30.575039
9.409833	0.1	-30.463076
9.411500	0.1	-30.341662
9.413167	0.1	-30.228147
9.414833	0.1	-30.116097
9.416500	0.1	-30.008400
9.418167	0.1	-29.906619
9.419833	0.1	-29.808689
9.421500	0.1	-29.705169
9.423167	0.1	-29.602160
9.424833	0.1	-29.505547
9.426500	0.1	-29.400231
9.428167	0.1	-29.311147
9.429833	0.1	-29.199911
9.431500	0.1	-29.108882
9.433167	0.1	-29.016378
9.434833	0.1	-28.901982
9.436500	0.1	-28.808526
9.438167	0.1	-28.713823
9.439833	0.1	-28.630785
9.441500	0.1	-28.534583
9.443167	0.1	-28.442681
9.444833	0.1	-28.343166
9.446500	0.1	-28.254144
9.448167	0.1	-28.174562
9.449833	0.1	-28.086819
9.451500	0.1	-28.012628
9.453167	0.1	-27.921346
9.454833	0.1	-27.829821
9.456500	0.1	-27.757395
9.458167	0.1	-27.687545
9.459833	0.1	-27.604702
9.461500	0.1	-27.514643
9.463167	0.1	-27.443202
9.464833	0.1	-27.377630
9.466500	0.1	-27.315058
9.468167	0.1	-27.255040
9.469833	0.1	-27.164661
9.471500	0.1	-27.089218
9.473167	0.1	-27.031380
9.474833	0.1	-26.962764
9.476500	0.1	-26.885019
9.478167	0.1	-26.808451
9.479833	0.1	-26.735226
9.481500	0.1	-26.647613
9.483167	0.1	-26.571663
9.484833	0.1	-26.508129
9.486500	0.1	-26.442717
9.488167	0.1	-26.377468
9.489833	0.1	-26.317254
9.491500	0.1	-26.238058
9.493167	0.1	-26.200134
9.494833	0.1	-26.133595
9.496500	0.1	-26.077569
9.498167	0.1	-26.007048
9.499833	0.1	-25.948986
9.501500	0.1	-25.883895
9.503167	0.1	-25.829437
9.504833	0.1	-25.768116
9.506500	0.1	-25.707048
9.508167	0.1	-25.653718
9.509833	0.1	-25.610526
9.511500	0.1	-25.532828
9.513167	0.1	-25.489965
9.514833	0.1	-25.436830
9.516500	0.1	-25.378321
9.518167	0.1	-25.328230
9.519833	0.1	-25.269702
9.521500	0.1	-25.222032
9.523167	0.1	-25.179225
9.524833	0.1	-25.119738
9.526500	0.1	-25.081818
9.528167	0.1	-25.031548
9.529833	0.1	-24.987348
9.531500	0.1	-24.926740
9.533167	0.1	-24.885532
9.534833	0.1	-24.858018
9.536500	0.1	-24.805821
9.538167	0.1	-24.761990
9.539833	0.1	-24.716460
9.541500	0.1	-24.665147
9.543167	0.1	-24.616855
9.544833	0.1	-24.576400
9.546500	0.1	-24.535569
9.548167	0.1	-24.479562
9.549833	0.1	-24.438245
9.551500	0.1	-24.392239
9.553167	0.1	-24.337728
9.554833	0.1	-24.296404
9.556500	0.1	-24.236357
9.558167	0.1	-24.211706
9.559833	0.1	-24.161713
9.561500	0.1	-24.104313
9.563167	0.1	-24.079728
9.564833	0.1	-24.026485
9.566500	0.1	-23.985798
9.568167	0.1	-23.958832
9.569833	0.1	-23.915522
9.571500	0.1	-23.866331
9.573167	0.1	-23.821650
9.574833	0.1	-23.786029
9.576500	0.1	-23.740768
9.578167	0.1	-23.708404
9.579833	0.1	-23.679397
9.581500	0.1	-23.632855
9.583167	0.1	-23.588061
9.584833	0.1	-23.555795
9.586500	0.1	-23.508628
9.588167	0.1	-23.473026
9.589833	0.1	-23.447889
9.591500	0.1	-23.401319
9.593167	0.1	-23.355990
9.594833	0.1	-23.309342
9.596500	0.1	-23.281361
9.598167	0.1	-23.243751
9.599833	0.1	-23.187191
9.601500	0.1	-23.154010
9.603167	0.1	-23.091003
9.604833	0.1	-23.055043
9.606500	0.1	-23.018770
9.608167	0.1	-22.982941
9.609833	0.1	-22.946238
9.611500	0.1	-22.925572
9.613167	0.1	-22.870300
9.614833	0.1	-22.825013
9.616500	0.1	-22.796089
9.618167	0.1	-22.749955
9.619833	0.1	-22.725350
9.621500	0.1	-22.686016
9.623167	0.1	-22.660656
9.624833	0.1	-22.601333
9.626500	0.1	-22.567846
9.628167	0.1	-22.534278
9.629833	0.1	-22.487448
9.631500	0.1	-22.436865
9.633167	0.1	-22.405950
9.634833	0.1	-22.362695
9.636500	0.1	-22.325672
9.638167	0.1	-22.280701
9.639833	0.1	-22.238700
9.641500	0.1	-22.206655
9.643167	0.1	-22.162963
9.644833	0.1	-22.108858
9.646500	0.1	-22.078619
9.648167	0.1	-22.028077
9.649833	0.1	-21.993947
9.651500	0.1	-21.957030
9.653167	0.1	-21.915559
9.654833	0.1	-21.855013
9.656500	0.1	-21.806849
9.658167	0.1	-21.766038
9.659833	0.1	-21.720743
9.661500	0.1	-21.686799
9.663167	0.1	-21.645243
9.664833	0.1	-21.602699
9.666500	0.1	-21.549089
9.668167	0.1	-21.491062
9.669833	0.1	-21.447144
9.671500	0.1	-21.411818
9.673167	0.1	-21.362156
9.674833	0.1	-21.322072
9.676500	0.1	-21.282809
9.678167	0.1	-21.223314
9.679833	0.1	-21.176462
9.681500	0.1	-21.129732
9.683167	0.1	-21.082642
9.684833	0.1	-21.037113
9.686500	0.1	-20.989764
9.688167	0.1	-20.943435
9.689833	0.1	-20.875842
9.691500	0.1	-20.824057
9.693167	0.1	-20.783319
9.694833	0.1	-20.733990
9.696500	0.1	-20.703141
9.698167	0.1	-20.653927
9.699833	0.1	-20.609691
9.701500	0.1	-20.560060
9.703167	0.1	-20.514417
9.704833	0.1	-20.460622
9.706500	0.1	-20.407761
9.708167	0.1	-20.366611
9.709833	0.1	-20.308896
9.711500	0.1	-20.264167
9.713167	0.1	-20.212351
9.714833	0.1	-20.177272
9.716500	0.1	-20.139510
9.718167	0.1	-20.081145
9.719833	0.1	-20.011919
9.721500	0.1	-19.964954
9.723167	0.1	-19.908292
9.724833	0.1	-19.855320
9.726500	0.1	-19.799720
9.728167	0.1	-19.755387
9.729833	0.1	-19.707564
9.731500	0.1	-19.662733
9.733167	0.1	-19.620607
9.734833	0.1	-19.560794
9.736500	0.1	-19.500100
9.738167	0.1	-19.451310
9.739833	0.1	-19.379282
9.741500	0.1	-19.332031
9.743167	0.1	-19.270165
9.744833	0.1	-19.224024
9.746500	0.1	-19.172521
9.748167	0.1	-19.099634
9.749833	0.1	-19.053775
9.751500	0.1	-19.004456
9.753167	0.1	-18.937520
9.754833	0.1	-18.883704
9.756500	0.1	-18.825523
9.758167	0.1	-18.755788
9.759833	0.1	-18.710273
9.761500	0.1	-18.662140
9.763167	0.1	-18.596274
9.764833	0.1	-18.527175
9.766500	0.1	-18.480391
9.768167	0.1	-18.423084
9.769833	0.1	-18.372035
9.771500	0.1	-18.303792
9.773167	0.1	-18.257928
9.774833	0.1	-18.193798
9.776500	0.1	-18.129240
9.778167	0.1	-18.074321
9.779833	0.1	-18.014276
9.781500	0.1	-17.949426
9.783167	0.1	-17.885203
9.784833	0.1	-17.833604
9.786500	0.1	-17.776104
9.788167	0.1	-17.706610
9.789833	0.1	-17.645656
9.791500	0.1	-17.578764
9.793167	0.1	-17.514841
9.794833	0.1	-17.445216
9.796500	0.1	-17.387625
9.798167	0.1	-17.329586
9.799833	0.1	-17.275743
9.801500	0.1	-17.214495
9.803167	0.1	-17.144666
9.804833	0.1	-17.082988
9.806500	0.1	-17.014397
9.808167	0.1	-16.961787
9.809833	0.1	-16.894022
9.811500	0.1	-16.830724
9.813167	0.1	-16.753193
9.814833	0.1	-16.706349
9.816500	0.1	-16.621903
9.818167	0.1	-16.554898
9.819833	0.1	-16.491160
9.821500	0.1	-16.426394
9.823167	0.1	-16.367094
9.824833	0.1	-16.298099
9.826500	0.1	-16.232123
9.828167	0.1	-16.158114
9.829833	0.1	-16.075139
9.831500	0.1	-16.004041
9.833167	0.1	-15.941641
9.834833	0.1	-15.884314
9.836500	0.1	-15.822884
9.838167	0.1	-15.745285
9.839833	0.1	-15.665964
9.841500	0.1	-15.600520
9.843167	0.1	-15.550517
9.844833	0.1	-15.475194
9.846500	0.1	-15.400669
9.848167	0.1	-15.341831
9.849833	0.1	-15.276332
9.851500	0.1	-15.192699
9.853167	0.1	-15.128293
9.854833	0.1	-15.059423
9.856500	0.1	-14.980288
9.858167	0.1	-14.912121
9.859833	0.1	-14.832738
9.861500	0.1	-14.770509
9.863167	0.1	-14.694157
9.864833	0.1	-14.605849
9.866500	0.1	-14.545264
9.868167	0.1	-14.474525
9.869833	0.1	-14.397542
9.871500	0.1	-14.338442
9.873167	0.1	-14.262149
9.874833	0.1	-14.176598
9.876500	0.1	-14.105407
9.878167	0.1	-14.035976
9.879833	0.1	-13.960255
9.881500	0.1	-13.877731
9.883167	0.1	-13.790640
9.884833	0.1	-13.717623
9.886500	0.1	-13.640891
9.888167	0.1	-13.571866
9.889833	0.1	-13.484537
9.891500	0.1	-13.392002
9.893167	0.1	-13.317263
9.894833	0.1	-13.236485
9.896500	0.1	-13.166588
9.898167	0.1	-13.090115
9.899833	0.1	-13.002300
9.901500	0.1	-12.925207
9.903167	0.1	-12.862401
9.904833	0.1	-12.784903
9.906500	0.1	-12.699544
9.908167	0.1	-12.629297
9.909833	0.1	-12.536036
9.911500	0.1	-12.438012
9.913167	0.1	-12.375138
9.914833	0.1	-12.304438
9.916500	0.1	-12.228806
9.918167	0.1	-12.139771
9.919833	0.1	-12.057675
9.921500	0.1	-11.970313
9.923167	0.1	-11.909948
9.924833	0.1	-11.829896
9.926500	0.1	-11.742288
9.928167	0.1	-11.654333
9.929833	0.1	-11.578603
9.931500	0.1	-11.499731
9.933167	0.1	-11.418399
9.934833	0.1	-11.326123
9.936500	0.1	-11.236987
9.938167	0.1	-11.145781
9.939833	0.1	-11.069218
9.941500	0.1	-10.991044
9.943167	0.1	-10.913694
9.944833	0.1	-10.829741
9.946500	0.1	-10.733314
9.948167	0.1	-10.660786
9.949833	0.1	-10.587981
9.951500	0.1	-10.497526
9.953167	0.1	-10.407062
9.954833	0.1	-10.334782
9.956500	0.1	-10.249288
9.958167	0.1	-10.161131
9.959833	0.1	-10.064700
9.961500	0.1	-9.979106
9.963167	0.1	-9.890216
9.964833	0.1	-9.803717
9.966500	0.1	-9.712959
9.968167	0.1	-9.635170
9.969833	0.1	-9.561856
9.971500	0.1	-9.462016
9.973167	0.1	-9.364313
9.974833	0.1	-9.278476
9.976500	0.1	-9.207037
9.978167	0.1	-9.112349
9.979833	0.1	-9.010637
9.981500	0.1	-8.928132
9.983167	0.1	-8.843188
9.984833	0.1	-8.759741
9.986500	0.1	-8.670546
9.988167	0.1	-8.575107
9.989833	0.1	-8.497944
9.991500	0.1	-8.419309
9.993167	0.1	-8.311169
9.994833	0.1	-8.224589
9.996500	0.1	-8.140668
9.998167	0.1	-8.047805
9.999833	0.1	-7.959732
10.001500	0.1	-7.879905
```
