## Supplementary material for "Rhizobial enzyme reveals pH-driven catalytic switching and ʟ-amino acid incorporation by ʟ,ᴅ-transpeptidases": File S3. Julia Notebook: Ldt8 + gm-AEJA + D-Phe (Citrate @ pH 4) - COPIED_09_UV_VIS_1.txt

```
URL	chrom://desktop-8dojj41/ChromeleonLocal/Brooks/2025-09-04 Final In Vitro Assays (4h %40 28C %2B pH Gradient).seq/429.smp/UV_VIS_1.channel/UV_VIS_1.chm
Channel	UV_VIS_1

Injection Information:
Data Vault	ChromeleonLocal
Sequence	2025-09-04 Final In Vitro Assays (4h @ 28C + pH Gradient)
Name	Ldt8 + gm-AEJA + D-Phe (Citrate @ pH 4) - COPIED
Number	9
Position	BC1
Comment	
Processing Method	Basic Quantitative
Instrument Method	E. coli v520ul HypersilGold aQ 600ul 15% 10min 60C
Type	Calibration Standard
Status	Finished
Inject Time	03/09/2025 10:48:59 +01:00
Volume (µl)	10.000
Dilution Factor	1.0000
Weight	1.0000

Chromatogram Data Information:
Time Min. (min)	0.001633
Time Max. (min)	10.001633
Data Points	6001
Detector	UV
Generating Data System	Chromeleon 7.2.10.24543
Exporting Data System	Chromeleon 7.2.10.0
Operator	Instrument Controller
Signal Quantity	Absorbance
Signal Unit	mAU
Signal Min.	-32.391752
Signal Max.	4,999.999999
Channel	UV_VIS_1
Driver Name	VWD3000.dll
Channel Type	Evaluation
Min. Step (s)	0.1
Max. Step (s)	0.1
Average Step (s)	0.1

Signal Parameter Information:
Signal Info	WVL:202 nm

Chromatogram Data:
Time (min)	Step (s)	Value (mAU)
0.001633	n.a.	18.177635
0.003300	0.1	18.185424
0.004967	0.1	18.205478
0.006633	0.1	18.210024
0.008300	0.1	18.210126
0.009967	0.1	18.233602
0.011633	0.1	18.233380
0.013300	0.1	18.249341
0.014967	0.1	18.254628
0.016633	0.1	18.269003
0.018300	0.1	18.276581
0.019967	0.1	18.295032
0.021633	0.1	18.298565
0.023300	0.1	18.321337
0.024967	0.1	18.353580
0.026633	0.1	18.362391
0.028300	0.1	18.382939
0.029967	0.1	18.390168
0.031633	0.1	18.408964
0.033300	0.1	18.424742
0.034967	0.1	18.437143
0.036633	0.1	18.442805
0.038300	0.1	18.454144
0.039967	0.1	18.468514
0.041633	0.1	18.484651
0.043300	0.1	18.499852
0.044967	0.1	18.523693
0.046633	0.1	18.536302
0.048300	0.1	18.531194
0.049967	0.1	18.549960
0.051633	0.1	18.581493
0.053300	0.1	18.592817
0.054967	0.1	18.602439
0.056633	0.1	18.598642
0.058300	0.1	18.608227
0.059967	0.1	18.615786
0.061633	0.1	18.637903
0.063300	0.1	18.664580
0.064967	0.1	18.667996
0.066633	0.1	18.671017
0.068300	0.1	18.695510
0.069967	0.1	18.710692
0.071633	0.1	18.719537
0.073300	0.1	18.733400
0.074967	0.1	18.742060
0.076633	0.1	18.759637
0.078300	0.1	18.755908
0.079967	0.1	18.752927
0.081633	0.1	18.785232
0.083300	0.1	18.787592
0.084967	0.1	18.821599
0.086633	0.1	18.841062
0.088300	0.1	18.860459
0.089967	0.1	18.877642
0.091633	0.1	18.877547
0.093300	0.1	18.898402
0.094967	0.1	18.895568
0.096633	0.1	18.912290
0.098300	0.1	18.937017
0.099967	0.1	18.981681
0.101633	0.1	19.025063
0.103300	0.1	19.064550
0.104967	0.1	19.116044
0.106633	0.1	19.181922
0.108300	0.1	19.257525
0.109967	0.1	19.369675
0.111633	0.1	19.493281
0.113300	0.1	19.639551
0.114967	0.1	19.803884
0.116633	0.1	19.994360
0.118300	0.1	20.192292
0.119967	0.1	20.429348
0.121633	0.1	20.676910
0.123300	0.1	20.928758
0.124967	0.1	21.193653
0.126633	0.1	21.477721
0.128300	0.1	21.744329
0.129967	0.1	22.025750
0.131633	0.1	22.288005
0.133300	0.1	22.549589
0.134967	0.1	22.796825
0.136633	0.1	23.024709
0.138300	0.1	23.242183
0.139967	0.1	23.436344
0.141633	0.1	23.613071
0.143300	0.1	23.760800
0.144967	0.1	23.910299
0.146633	0.1	24.033929
0.148300	0.1	24.150786
0.149967	0.1	24.255299
0.151633	0.1	24.337609
0.153300	0.1	24.412033
0.154967	0.1	24.455686
0.156633	0.1	24.487087
0.158300	0.1	24.534117
0.159967	0.1	24.565160
0.161633	0.1	24.559424
0.163300	0.1	24.571134
0.164967	0.1	24.584201
0.166633	0.1	24.591455
0.168300	0.1	24.588549
0.169967	0.1	24.585581
0.171633	0.1	24.596358
0.173300	0.1	24.594125
0.174967	0.1	24.592269
0.176633	0.1	24.574026
0.178300	0.1	24.560662
0.179967	0.1	24.538595
0.181633	0.1	24.537013
0.183300	0.1	24.532580
0.184967	0.1	24.534239
0.186633	0.1	24.519570
0.188300	0.1	24.500026
0.189967	0.1	24.497892
0.191633	0.1	24.488145
0.193300	0.1	24.470113
0.194967	0.1	24.462325
0.196633	0.1	24.448139
0.198300	0.1	24.458384
0.199967	0.1	24.438657
0.201633	0.1	24.440041
0.203300	0.1	24.429686
0.204967	0.1	24.426531
0.206633	0.1	24.425545
0.208300	0.1	24.421701
0.209967	0.1	24.415459
0.211633	0.1	24.406550
0.213300	0.1	24.382417
0.214967	0.1	24.398330
0.216633	0.1	24.389198
0.218300	0.1	24.397340
0.219967	0.1	24.395314
0.221633	0.1	24.367540
0.223300	0.1	24.372149
0.224967	0.1	24.380042
0.226633	0.1	24.386135
0.228300	0.1	24.392075
0.229967	0.1	24.382449
0.231633	0.1	24.368408
0.233300	0.1	24.360821
0.234967	0.1	24.356231
0.236633	0.1	24.346761
0.238300	0.1	24.355329
0.239967	0.1	24.349262
0.241633	0.1	24.330815
0.243300	0.1	24.332582
0.244967	0.1	24.317429
0.246633	0.1	24.309960
0.248300	0.1	24.330045
0.249967	0.1	24.340295
0.251633	0.1	24.335308
0.253300	0.1	24.319668
0.254967	0.1	24.311434
0.256633	0.1	24.312215
0.258300	0.1	24.309271
0.259967	0.1	24.301384
0.261633	0.1	24.311896
0.263300	0.1	24.313183
0.264967	0.1	24.330114
0.266633	0.1	24.332423
0.268300	0.1	24.328199
0.269967	0.1	24.313176
0.271633	0.1	24.295846
0.273300	0.1	24.316574
0.274967	0.1	24.311633
0.276633	0.1	24.310857
0.278300	0.1	24.306265
0.279967	0.1	24.300156
0.281633	0.1	24.305385
0.283300	0.1	24.297992
0.284967	0.1	24.302302
0.286633	0.1	24.293776
0.288300	0.1	24.301128
0.289967	0.1	24.308950
0.291633	0.1	24.306457
0.293300	0.1	24.299401
0.294967	0.1	24.282775
0.296633	0.1	24.272316
0.298300	0.1	24.283578
0.299967	0.1	24.291032
0.301633	0.1	24.274211
0.303300	0.1	24.276515
0.304967	0.1	24.279417
0.306633	0.1	24.264133
0.308300	0.1	24.282127
0.309967	0.1	24.289794
0.311633	0.1	24.271604
0.313300	0.1	24.282134
0.314967	0.1	24.296020
0.316633	0.1	24.300567
0.318300	0.1	24.287576
0.319967	0.1	24.286530
0.321633	0.1	24.292330
0.323300	0.1	24.288612
0.324967	0.1	24.283084
0.326633	0.1	24.299993
0.328300	0.1	24.295067
0.329967	0.1	24.300507
0.331633	0.1	24.305657
0.333300	0.1	24.310114
0.334967	0.1	24.312211
0.336633	0.1	24.296887
0.338300	0.1	24.284335
0.339967	0.1	24.286470
0.341633	0.1	24.299481
0.343300	0.1	24.304030
0.344967	0.1	24.312933
0.346633	0.1	24.312070
0.348300	0.1	24.306537
0.349967	0.1	24.305133
0.351633	0.1	24.306469
0.353300	0.1	24.302147
0.354967	0.1	24.303113
0.356633	0.1	24.309508
0.358300	0.1	24.312499
0.359967	0.1	24.318829
0.361633	0.1	24.307995
0.363300	0.1	24.320666
0.364967	0.1	24.295052
0.366633	0.1	24.288129
0.368300	0.1	24.286896
0.369967	0.1	24.295788
0.371633	0.1	24.305948
0.373300	0.1	24.282853
0.374967	0.1	24.296300
0.376633	0.1	24.312653
0.378300	0.1	24.320000
0.379967	0.1	24.319502
0.381633	0.1	24.305427
0.383300	0.1	24.304209
0.384967	0.1	24.304161
0.386633	0.1	24.296975
0.388300	0.1	24.298877
0.389967	0.1	24.295721
0.391633	0.1	24.291689
0.393300	0.1	24.293875
0.394967	0.1	24.287631
0.396633	0.1	24.306712
0.398300	0.1	24.306272
0.399967	0.1	24.298300
0.401633	0.1	24.304833
0.403300	0.1	24.293137
0.404967	0.1	24.299934
0.406633	0.1	24.297462
0.408300	0.1	24.285484
0.409967	0.1	24.301759
0.411633	0.1	24.306184
0.413300	0.1	24.310827
0.414967	0.1	24.297310
0.416633	0.1	24.277921
0.418300	0.1	24.278959
0.419967	0.1	24.292277
0.421633	0.1	24.293906
0.423300	0.1	24.289226
0.424967	0.1	24.286278
0.426633	0.1	24.289317
0.428300	0.1	24.287880
0.429967	0.1	24.295276
0.431633	0.1	24.286301
0.433300	0.1	24.288388
0.434967	0.1	24.290831
0.436633	0.1	24.302556
0.438300	0.1	24.295856
0.439967	0.1	24.268670
0.441633	0.1	24.294467
0.443300	0.1	24.318245
0.444967	0.1	24.299751
0.446633	0.1	24.301372
0.448300	0.1	24.301730
0.449967	0.1	24.295898
0.451633	0.1	24.289169
0.453300	0.1	24.284118
0.454967	0.1	24.286628
0.456633	0.1	24.286131
0.458300	0.1	24.284959
0.459967	0.1	24.276143
0.461633	0.1	24.269036
0.463300	0.1	24.281778
0.464967	0.1	24.292643
0.466633	0.1	24.301210
0.468300	0.1	24.295730
0.469967	0.1	24.299641
0.471633	0.1	24.311980
0.473300	0.1	24.310454
0.474967	0.1	24.282869
0.476633	0.1	24.295948
0.478300	0.1	24.286157
0.479967	0.1	24.286989
0.481633	0.1	24.278552
0.483300	0.1	24.281728
0.484967	0.1	24.288532
0.486633	0.1	24.294399
0.488300	0.1	24.291031
0.489967	0.1	24.275017
0.491633	0.1	24.283933
0.493300	0.1	24.288354
0.494967	0.1	24.298706
0.496633	0.1	24.302715
0.498300	0.1	24.289215
0.499967	0.1	24.279814
0.501633	0.1	24.281846
0.503300	0.1	24.292519
0.504967	0.1	24.268321
0.506633	0.1	24.281876
0.508300	0.1	24.280256
0.509967	0.1	24.262816
0.511633	0.1	24.278162
0.513300	0.1	24.285049
0.514967	0.1	24.289043
0.516633	0.1	24.277968
0.518300	0.1	24.285815
0.519967	0.1	24.265735
0.521633	0.1	24.249066
0.523300	0.1	24.263822
0.524967	0.1	24.274033
0.526633	0.1	24.272964
0.528300	0.1	24.275772
0.529967	0.1	24.283828
0.531633	0.1	24.290504
0.533300	0.1	24.294538
0.534967	0.1	24.274260
0.536633	0.1	24.297503
0.538300	0.1	24.277786
0.539967	0.1	24.294580
0.541633	0.1	24.291889
0.543300	0.1	24.281379
0.544967	0.1	24.276242
0.546633	0.1	24.278193
0.548300	0.1	24.281176
0.549967	0.1	24.297097
0.551633	0.1	24.294597
0.553300	0.1	24.290148
0.554967	0.1	24.290401
0.556633	0.1	24.308548
0.558300	0.1	24.308679
0.559967	0.1	24.293066
0.561633	0.1	24.304290
0.563300	0.1	24.312138
0.564967	0.1	24.331620
0.566633	0.1	24.372930
0.568300	0.1	24.441099
0.569967	0.1	24.596614
0.571633	0.1	24.865961
0.573300	0.1	25.312653
0.574967	0.1	26.030568
0.576633	0.1	27.119449
0.578300	0.1	28.743557
0.579967	0.1	31.078631
0.581633	0.1	34.436524
0.583300	0.1	39.320907
0.584967	0.1	46.457158
0.586633	0.1	56.977353
0.588300	0.1	72.342267
0.589967	0.1	94.536979
0.591633	0.1	126.186660
0.593300	0.1	170.719277
0.594967	0.1	232.332073
0.596633	0.1	316.119237
0.598300	0.1	427.585103
0.599967	0.1	572.180293
0.601633	0.1	754.161696
0.603300	0.1	976.013902
0.604967	0.1	1,236.782150
0.606633	0.1	1,531.877577
0.608300	0.1	1,852.846687
0.609967	0.1	2,189.206542
0.611633	0.1	2,532.754350
0.613300	0.1	2,925.060534
0.614967	0.1	3,370.281755
0.616633	0.1	4,186.197279
0.618300	0.1	4,593.626156
0.619967	0.1	4,797.076494
0.621633	0.1	4,898.669784
0.623300	0.1	4,949.400576
0.624967	0.1	4,974.733087
0.626633	0.1	4,987.382922
0.628300	0.1	4,993.699639
0.629967	0.1	4,996.853904
0.631633	0.1	4,998.428991
0.633300	0.1	4,999.215514
0.634967	0.1	4,999.608265
0.636633	0.1	4,999.804387
0.638300	0.1	4,999.902320
0.639967	0.1	4,999.951223
0.641633	0.1	4,999.975643
0.643300	0.1	4,999.987837
0.644967	0.1	4,999.993927
0.646633	0.1	4,999.996967
0.648300	0.1	4,999.998486
0.649967	0.1	4,999.999244
0.651633	0.1	4,999.999622
0.653300	0.1	4,999.999811
0.654967	0.1	4,999.999906
0.656633	0.1	4,999.999953
0.658300	0.1	4,999.999977
0.659967	0.1	4,999.999988
0.661633	0.1	4,999.999994
0.663300	0.1	4,999.999997
0.664967	0.1	4,999.999999
0.666633	0.1	4,999.999999
0.668300	0.1	4,159.958006
0.669967	0.1	3,455.402910
0.671633	0.1	2,927.555187
0.673300	0.1	2,532.879341
0.674967	0.1	2,226.249630
0.676633	0.1	1,977.453041
0.678300	0.1	1,771.144337
0.679967	0.1	1,597.117250
0.681633	0.1	1,448.426691
0.683300	0.1	1,320.845405
0.684967	0.1	1,210.846209
0.686633	0.1	1,115.891566
0.688300	0.1	1,034.045126
0.689967	0.1	963.175882
0.691633	0.1	901.591203
0.693300	0.1	847.952627
0.694967	0.1	801.124101
0.696633	0.1	760.103988
0.698300	0.1	724.048051
0.699967	0.1	692.314285
0.701633	0.1	664.260328
0.703300	0.1	639.404015
0.704967	0.1	617.377922
0.706633	0.1	597.783581
0.708300	0.1	580.377517
0.709967	0.1	564.935205
0.711633	0.1	551.276408
0.713300	0.1	539.226275
0.714967	0.1	528.624894
0.716633	0.1	519.399200
0.718300	0.1	511.451601
0.719967	0.1	504.732525
0.721633	0.1	499.105792
0.723300	0.1	494.570257
0.724967	0.1	491.011722
0.726633	0.1	488.558740
0.728300	0.1	487.139418
0.729967	0.1	486.800467
0.731633	0.1	487.694731
0.733300	0.1	489.786404
0.734967	0.1	493.272936
0.736633	0.1	498.198514
0.738300	0.1	504.699594
0.739967	0.1	512.804891
0.741633	0.1	522.526822
0.743300	0.1	533.881061
0.744967	0.1	546.807727
0.746633	0.1	561.272697
0.748300	0.1	577.026883
0.749967	0.1	593.969593
0.751633	0.1	611.851981
0.753300	0.1	630.439988
0.754967	0.1	649.438569
0.756633	0.1	668.581079
0.758300	0.1	687.618032
0.759967	0.1	706.310711
0.761633	0.1	724.358331
0.763300	0.1	741.616945
0.764967	0.1	757.855376
0.766633	0.1	773.018825
0.768300	0.1	786.969673
0.769967	0.1	799.614975
0.771633	0.1	810.831394
0.773300	0.1	820.771222
0.774967	0.1	829.314453
0.776633	0.1	836.606067
0.778300	0.1	842.516311
0.779967	0.1	847.117326
0.781633	0.1	850.567167
0.783300	0.1	852.683253
0.784967	0.1	853.574648
0.786633	0.1	853.173620
0.788300	0.1	851.466775
0.789967	0.1	848.682190
0.791633	0.1	844.887948
0.793300	0.1	840.257030
0.794967	0.1	835.019611
0.796633	0.1	829.576187
0.798300	0.1	824.269614
0.799967	0.1	819.304697
0.801633	0.1	815.293972
0.803300	0.1	812.372208
0.804967	0.1	810.835303
0.806633	0.1	810.711834
0.808300	0.1	812.294991
0.809967	0.1	815.607727
0.811633	0.1	820.603894
0.813300	0.1	827.315371
0.814967	0.1	835.632309
0.816633	0.1	845.409693
0.818300	0.1	856.404622
0.819967	0.1	868.489965
0.821633	0.1	881.295061
0.823300	0.1	894.385855
0.824967	0.1	907.219346
0.826633	0.1	918.989468
0.828300	0.1	929.297581
0.829967	0.1	937.522036
0.831633	0.1	943.131747
0.833300	0.1	945.796482
0.834967	0.1	945.669153
0.836633	0.1	942.942782
0.838300	0.1	937.888163
0.839967	0.1	931.062161
0.841633	0.1	922.870687
0.843300	0.1	913.820059
0.844967	0.1	904.197818
0.846633	0.1	894.467002
0.848300	0.1	884.722775
0.849967	0.1	875.233375
0.851633	0.1	865.964283
0.853300	0.1	857.013183
0.854967	0.1	848.506479
0.856633	0.1	840.334812
0.858300	0.1	832.471267
0.859967	0.1	825.068930
0.861633	0.1	818.061857
0.863300	0.1	811.566806
0.864967	0.1	805.500455
0.866633	0.1	799.980154
0.868300	0.1	794.999035
0.869967	0.1	790.422856
0.871633	0.1	786.284142
0.873300	0.1	782.454046
0.874967	0.1	778.805508
0.876633	0.1	775.218521
0.878300	0.1	771.527107
0.879967	0.1	767.684389
0.881633	0.1	763.681913
0.883300	0.1	759.658883
0.884967	0.1	755.864332
0.886633	0.1	752.683300
0.888300	0.1	750.416620
0.889967	0.1	749.428338
0.891633	0.1	750.209916
0.893300	0.1	753.243015
0.894967	0.1	758.886821
0.896633	0.1	767.374068
0.898300	0.1	779.059357
0.899967	0.1	794.104503
0.901633	0.1	812.166524
0.903300	0.1	833.109909
0.904967	0.1	856.394009
0.906633	0.1	881.232939
0.908300	0.1	906.757927
0.909967	0.1	932.122535
0.911633	0.1	955.799375
0.913300	0.1	976.781979
0.914967	0.1	993.964867
0.916633	0.1	1,006.089410
0.918300	0.1	1,012.344869
0.919967	0.1	1,011.780604
0.921633	0.1	1,004.009577
0.923300	0.1	988.627646
0.924967	0.1	965.559771
0.926633	0.1	935.234053
0.928300	0.1	898.205524
0.929967	0.1	855.438319
0.931633	0.1	808.114242
0.933300	0.1	757.588788
0.934967	0.1	705.167887
0.936633	0.1	652.347801
0.938300	0.1	600.114287
0.939967	0.1	549.467312
0.941633	0.1	501.197828
0.943300	0.1	455.799119
0.944967	0.1	413.588524
0.946633	0.1	374.725277
0.948300	0.1	339.208803
0.949967	0.1	306.944037
0.951633	0.1	277.787762
0.953300	0.1	251.562125
0.954967	0.1	228.096548
0.956633	0.1	207.094579
0.958300	0.1	188.399313
0.959967	0.1	171.855354
0.961633	0.1	157.222994
0.963300	0.1	144.307635
0.964967	0.1	132.925047
0.966633	0.1	122.928899
0.968300	0.1	114.155640
0.969967	0.1	106.458469
0.971633	0.1	99.731264
0.973300	0.1	93.830895
0.974967	0.1	88.661316
0.976633	0.1	84.088530
0.978300	0.1	80.075278
0.979967	0.1	76.580232
0.981633	0.1	73.495256
0.983300	0.1	70.781069
0.984967	0.1	68.420709
0.986633	0.1	66.285475
0.988300	0.1	64.393256
0.989967	0.1	62.708742
0.991633	0.1	61.171968
0.993300	0.1	59.736368
0.994967	0.1	58.420924
0.996633	0.1	57.209136
0.998300	0.1	56.088451
0.999967	0.1	55.023803
1.001633	0.1	53.993901
1.003300	0.1	53.013281
1.004967	0.1	52.062419
1.006633	0.1	51.169599
1.008300	0.1	50.317248
1.009967	0.1	49.517170
1.011633	0.1	48.754239
1.013300	0.1	48.057156
1.014967	0.1	47.434334
1.016633	0.1	46.895503
1.018300	0.1	46.463254
1.019967	0.1	46.135778
1.021633	0.1	45.894203
1.023300	0.1	45.807654
1.024967	0.1	45.825381
1.026633	0.1	45.907815
1.028300	0.1	46.009459
1.029967	0.1	46.130871
1.031633	0.1	46.219782
1.033300	0.1	46.270157
1.034967	0.1	46.256430
1.036633	0.1	46.124620
1.038300	0.1	45.878975
1.039967	0.1	45.520069
1.041633	0.1	45.073826
1.043300	0.1	44.543753
1.044967	0.1	43.964883
1.046633	0.1	43.322585
1.048300	0.1	42.622310
1.049967	0.1	41.888295
1.051633	0.1	41.181424
1.053300	0.1	40.472941
1.054967	0.1	39.781075
1.056633	0.1	39.113308
1.058300	0.1	38.491806
1.059967	0.1	37.858125
1.061633	0.1	37.283770
1.063300	0.1	36.738021
1.064967	0.1	36.225381
1.066633	0.1	35.740098
1.068300	0.1	35.292351
1.069967	0.1	34.877786
1.071633	0.1	34.490204
1.073300	0.1	34.139176
1.074967	0.1	33.822924
1.076633	0.1	33.519089
1.078300	0.1	33.258521
1.079967	0.1	33.008739
1.081633	0.1	32.774549
1.083300	0.1	32.555016
1.084967	0.1	32.355897
1.086633	0.1	32.171962
1.088300	0.1	32.043189
1.089967	0.1	31.936838
1.091633	0.1	31.826913
1.093300	0.1	31.770411
1.094967	0.1	31.718530
1.096633	0.1	31.668543
1.098300	0.1	31.654835
1.099967	0.1	31.682436
1.101633	0.1	31.713074
1.103300	0.1	31.755873
1.104967	0.1	31.762295
1.106633	0.1	31.802910
1.108300	0.1	31.810592
1.109967	0.1	31.805312
1.111633	0.1	31.752974
1.113300	0.1	31.696743
1.114967	0.1	31.594492
1.116633	0.1	31.468763
1.118300	0.1	31.315562
1.119967	0.1	31.127905
1.121633	0.1	30.943387
1.123300	0.1	30.724029
1.124967	0.1	30.507390
1.126633	0.1	30.264964
1.128300	0.1	30.056069
1.129967	0.1	29.831016
1.131633	0.1	29.628146
1.133300	0.1	29.434139
1.134967	0.1	29.248267
1.136633	0.1	29.079634
1.138300	0.1	28.949352
1.139967	0.1	28.819283
1.141633	0.1	28.724598
1.143300	0.1	28.633811
1.144967	0.1	28.578501
1.146633	0.1	28.525639
1.148300	0.1	28.486348
1.149967	0.1	28.442895
1.151633	0.1	28.407224
1.153300	0.1	28.370001
1.154967	0.1	28.358311
1.156633	0.1	28.332802
1.158300	0.1	28.301051
1.159967	0.1	28.271296
1.161633	0.1	28.234986
1.163300	0.1	28.218794
1.164967	0.1	28.167215
1.166633	0.1	28.121482
1.168300	0.1	28.077514
1.169967	0.1	28.016176
1.171633	0.1	27.945205
1.173300	0.1	27.865142
1.174967	0.1	27.790287
1.176633	0.1	27.711371
1.178300	0.1	27.627790
1.179967	0.1	27.540856
1.181633	0.1	27.447505
1.183300	0.1	27.369236
1.184967	0.1	27.288060
1.186633	0.1	27.210642
1.188300	0.1	27.124891
1.189967	0.1	27.046857
1.191633	0.1	26.970759
1.193300	0.1	26.915756
1.194967	0.1	26.826959
1.196633	0.1	26.750171
1.198300	0.1	26.678461
1.199967	0.1	26.630415
1.201633	0.1	26.561435
1.203300	0.1	26.493349
1.204967	0.1	26.427441
1.206633	0.1	26.381510
1.208300	0.1	26.345249
1.209967	0.1	26.284233
1.211633	0.1	26.248828
1.213300	0.1	26.219295
1.214967	0.1	26.164604
1.216633	0.1	26.107370
1.218300	0.1	26.058605
1.219967	0.1	26.017540
1.221633	0.1	25.974122
1.223300	0.1	25.941998
1.224967	0.1	25.904639
1.226633	0.1	25.868783
1.228300	0.1	25.810606
1.229967	0.1	25.771421
1.231633	0.1	25.736787
1.233300	0.1	25.704630
1.234967	0.1	25.657995
1.236633	0.1	25.618326
1.238300	0.1	25.585724
1.239967	0.1	25.546462
1.241633	0.1	25.505600
1.243300	0.1	25.483091
1.244967	0.1	25.441071
1.246633	0.1	25.396969
1.248300	0.1	25.355318
1.249967	0.1	25.322579
1.251633	0.1	25.320788
1.253300	0.1	25.279056
1.254967	0.1	25.246962
1.256633	0.1	25.234822
1.258300	0.1	25.202379
1.259967	0.1	25.177069
1.261633	0.1	25.188626
1.263300	0.1	25.197944
1.264967	0.1	25.217522
1.266633	0.1	25.241253
1.268300	0.1	25.309193
1.269967	0.1	25.378224
1.271633	0.1	25.477480
1.273300	0.1	25.575253
1.274967	0.1	25.654270
1.276633	0.1	25.754188
1.278300	0.1	25.846999
1.279967	0.1	25.932374
1.281633	0.1	26.004186
1.283300	0.1	26.063975
1.284967	0.1	26.120594
1.286633	0.1	26.116633
1.288300	0.1	26.101298
1.289967	0.1	26.072387
1.291633	0.1	25.984013
1.293300	0.1	25.922670
1.294967	0.1	25.841820
1.296633	0.1	25.747693
1.298300	0.1	25.624338
1.299967	0.1	25.504782
1.301633	0.1	25.358453
1.303300	0.1	25.230364
1.304967	0.1	25.098056
1.306633	0.1	24.958230
1.308300	0.1	24.799268
1.309967	0.1	24.669025
1.311633	0.1	24.544626
1.313300	0.1	24.403642
1.314967	0.1	24.267711
1.316633	0.1	24.138378
1.318300	0.1	24.021196
1.319967	0.1	23.909573
1.321633	0.1	23.801442
1.323300	0.1	23.703167
1.324967	0.1	23.581898
1.326633	0.1	23.488296
1.328300	0.1	23.416107
1.329967	0.1	23.344294
1.331633	0.1	23.246022
1.333300	0.1	23.178455
1.334967	0.1	23.117341
1.336633	0.1	23.078589
1.338300	0.1	23.011690
1.339967	0.1	22.937060
1.341633	0.1	22.887333
1.343300	0.1	22.831789
1.344967	0.1	22.769469
1.346633	0.1	22.703361
1.348300	0.1	22.662951
1.349967	0.1	22.625701
1.351633	0.1	22.557667
1.353300	0.1	22.520576
1.354967	0.1	22.470444
1.356633	0.1	22.433957
1.358300	0.1	22.392055
1.359967	0.1	22.365986
1.361633	0.1	22.316510
1.363300	0.1	22.273760
1.364967	0.1	22.253015
1.366633	0.1	22.222924
1.368300	0.1	22.202317
1.369967	0.1	22.202631
1.371633	0.1	22.199792
1.373300	0.1	22.197095
1.374967	0.1	22.201231
1.376633	0.1	22.217305
1.378300	0.1	22.242436
1.379967	0.1	22.284992
1.381633	0.1	22.305904
1.383300	0.1	22.323835
1.384967	0.1	22.359563
1.386633	0.1	22.376556
1.388300	0.1	22.411697
1.389967	0.1	22.422843
1.391633	0.1	22.430464
1.393300	0.1	22.432430
1.394967	0.1	22.434575
1.396633	0.1	22.411356
1.398300	0.1	22.386424
1.399967	0.1	22.348436
1.401633	0.1	22.303206
1.403300	0.1	22.251441
1.404967	0.1	22.191344
1.406633	0.1	22.136414
1.408300	0.1	22.087758
1.409967	0.1	22.038378
1.411633	0.1	21.979851
1.413300	0.1	21.903633
1.414967	0.1	21.858985
1.416633	0.1	21.793424
1.418300	0.1	21.760494
1.419967	0.1	21.732184
1.421633	0.1	21.692183
1.423300	0.1	21.642952
1.424967	0.1	21.617332
1.426633	0.1	21.560298
1.428300	0.1	21.533727
1.429967	0.1	21.500228
1.431633	0.1	21.463027
1.433300	0.1	21.447029
1.434967	0.1	21.433717
1.436633	0.1	21.409006
1.438300	0.1	21.384849
1.439967	0.1	21.393553
1.441633	0.1	21.377504
1.443300	0.1	21.377473
1.444967	0.1	21.364798
1.446633	0.1	21.370402
1.448300	0.1	21.379369
1.449967	0.1	21.379939
1.451633	0.1	21.384976
1.453300	0.1	21.402277
1.454967	0.1	21.437721
1.456633	0.1	21.444785
1.458300	0.1	21.451867
1.459967	0.1	21.497674
1.461633	0.1	21.524864
1.463300	0.1	21.564439
1.464967	0.1	21.593484
1.466633	0.1	21.641016
1.468300	0.1	21.678625
1.469967	0.1	21.712606
1.471633	0.1	21.756190
1.473300	0.1	21.783891
1.474967	0.1	21.831149
1.476633	0.1	21.864037
1.478300	0.1	21.891443
1.479967	0.1	21.926106
1.481633	0.1	21.960266
1.483300	0.1	21.993477
1.484967	0.1	22.015468
1.486633	0.1	22.043663
1.488300	0.1	22.081579
1.489967	0.1	22.102998
1.491633	0.1	22.123789
1.493300	0.1	22.159435
1.494967	0.1	22.177233
1.496633	0.1	22.209986
1.498300	0.1	22.234747
1.499967	0.1	22.263586
1.501633	0.1	22.277456
1.503300	0.1	22.299458
1.504967	0.1	22.323128
1.506633	0.1	22.356794
1.508300	0.1	22.386894
1.509967	0.1	22.433437
1.511633	0.1	22.450808
1.513300	0.1	22.464703
1.514967	0.1	22.514666
1.516633	0.1	22.551652
1.518300	0.1	22.578148
1.519967	0.1	22.619354
1.521633	0.1	22.648829
1.523300	0.1	22.697520
1.524967	0.1	22.734264
1.526633	0.1	22.783814
1.528300	0.1	22.835897
1.529967	0.1	22.895094
1.531633	0.1	22.950645
1.533300	0.1	23.021119
1.534967	0.1	23.057266
1.536633	0.1	23.115321
1.538300	0.1	23.203919
1.539967	0.1	23.265752
1.541633	0.1	23.341087
1.543300	0.1	23.430303
1.544967	0.1	23.508320
1.546633	0.1	23.587019
1.548300	0.1	23.702570
1.549967	0.1	23.800594
1.551633	0.1	23.897508
1.553300	0.1	24.018424
1.554967	0.1	24.135813
1.556633	0.1	24.250884
1.558300	0.1	24.370477
1.559967	0.1	24.501519
1.561633	0.1	24.660312
1.563300	0.1	24.823701
1.564967	0.1	24.973790
1.566633	0.1	25.133834
1.568300	0.1	25.317510
1.569967	0.1	25.522208
1.571633	0.1	25.686569
1.573300	0.1	25.874079
1.574967	0.1	26.061305
1.576633	0.1	26.241179
1.578300	0.1	26.405641
1.579967	0.1	26.544804
1.581633	0.1	26.692305
1.583300	0.1	26.808272
1.584967	0.1	26.916403
1.586633	0.1	27.026707
1.588300	0.1	27.086692
1.589967	0.1	27.138244
1.591633	0.1	27.168722
1.593300	0.1	27.202285
1.594967	0.1	27.212856
1.596633	0.1	27.212461
1.598300	0.1	27.176861
1.599967	0.1	27.147533
1.601633	0.1	27.096797
1.603300	0.1	27.068493
1.604967	0.1	27.034271
1.606633	0.1	26.962693
1.608300	0.1	26.897000
1.609967	0.1	26.831408
1.611633	0.1	26.760532
1.613300	0.1	26.710550
1.614967	0.1	26.631529
1.616633	0.1	26.576910
1.618300	0.1	26.512757
1.619967	0.1	26.440175
1.621633	0.1	26.372101
1.623300	0.1	26.303108
1.624967	0.1	26.243701
1.626633	0.1	26.169277
1.628300	0.1	26.127302
1.629967	0.1	26.069317
1.631633	0.1	26.025291
1.633300	0.1	25.977787
1.634967	0.1	25.929156
1.636633	0.1	25.898858
1.638300	0.1	25.857061
1.639967	0.1	25.825505
1.641633	0.1	25.789969
1.643300	0.1	25.767275
1.644967	0.1	25.730050
1.646633	0.1	25.702349
1.648300	0.1	25.682155
1.649967	0.1	25.676685
1.651633	0.1	25.675851
1.653300	0.1	25.678838
1.654967	0.1	25.668037
1.656633	0.1	25.677411
1.658300	0.1	25.682507
1.659967	0.1	25.683187
1.661633	0.1	25.696847
1.663300	0.1	25.711528
1.664967	0.1	25.725485
1.666633	0.1	25.725019
1.668300	0.1	25.762657
1.669967	0.1	25.772711
1.671633	0.1	25.793961
1.673300	0.1	25.798079
1.674967	0.1	25.814153
1.676633	0.1	25.814557
1.678300	0.1	25.827801
1.679967	0.1	25.808241
1.681633	0.1	25.811303
1.683300	0.1	25.802428
1.684967	0.1	25.776363
1.686633	0.1	25.753202
1.688300	0.1	25.738590
1.689967	0.1	25.740790
1.691633	0.1	25.713592
1.693300	0.1	25.685308
1.694967	0.1	25.671953
1.696633	0.1	25.660653
1.698300	0.1	25.622993
1.699967	0.1	25.609312
1.701633	0.1	25.586423
1.703300	0.1	25.568742
1.704967	0.1	25.570252
1.706633	0.1	25.566230
1.708300	0.1	25.565417
1.709967	0.1	25.557499
1.711633	0.1	25.545983
1.713300	0.1	25.528662
1.714967	0.1	25.542007
1.716633	0.1	25.529761
1.718300	0.1	25.533728
1.719967	0.1	25.530220
1.721633	0.1	25.522679
1.723300	0.1	25.519552
1.724967	0.1	25.511467
1.726633	0.1	25.516755
1.728300	0.1	25.537430
1.729967	0.1	25.525150
1.731633	0.1	25.514393
1.733300	0.1	25.513440
1.734967	0.1	25.524848
1.736633	0.1	25.530120
1.738300	0.1	25.548470
1.739967	0.1	25.542190
1.741633	0.1	25.541734
1.743300	0.1	25.537943
1.744967	0.1	25.525167
1.746633	0.1	25.521497
1.748300	0.1	25.521504
1.749967	0.1	25.505339
1.751633	0.1	25.500892
1.753300	0.1	25.503354
1.754967	0.1	25.486719
1.756633	0.1	25.491620
1.758300	0.1	25.462221
1.759967	0.1	25.458731
1.761633	0.1	25.448873
1.763300	0.1	25.441385
1.764967	0.1	25.437441
1.766633	0.1	25.439731
1.768300	0.1	25.433558
1.769967	0.1	25.452610
1.771633	0.1	25.453625
1.773300	0.1	25.444214
1.774967	0.1	25.436905
1.776633	0.1	25.444299
1.778300	0.1	25.443067
1.779967	0.1	25.450835
1.781633	0.1	25.456684
1.783300	0.1	25.450489
1.784967	0.1	25.476552
1.786633	0.1	25.483280
1.788300	0.1	25.486575
1.789967	0.1	25.500240
1.791633	0.1	25.520726
1.793300	0.1	25.525095
1.794967	0.1	25.525280
1.796633	0.1	25.535989
1.798300	0.1	25.540592
1.799967	0.1	25.553963
1.801633	0.1	25.574757
1.803300	0.1	25.595273
1.804967	0.1	25.614543
1.806633	0.1	25.634249
1.808300	0.1	25.665370
1.809967	0.1	25.665031
1.811633	0.1	25.686402
1.813300	0.1	25.720156
1.814967	0.1	25.738296
1.816633	0.1	25.749815
1.818300	0.1	25.736878
1.819967	0.1	25.745713
1.821633	0.1	25.757130
1.823300	0.1	25.775987
1.824967	0.1	25.775569
1.826633	0.1	25.773345
1.828300	0.1	25.771435
1.829967	0.1	25.788141
1.831633	0.1	25.763333
1.833300	0.1	25.761203
1.834967	0.1	25.777757
1.836633	0.1	25.770701
1.838300	0.1	25.756127
1.839967	0.1	25.741839
1.841633	0.1	25.718919
1.843300	0.1	25.690425
1.844967	0.1	25.682826
1.846633	0.1	25.671059
1.848300	0.1	25.646924
1.849967	0.1	25.647222
1.851633	0.1	25.621948
1.853300	0.1	25.615045
1.854967	0.1	25.597134
1.856633	0.1	25.571029
1.858300	0.1	25.544406
1.859967	0.1	25.549352
1.861633	0.1	25.532074
1.863300	0.1	25.527750
1.864967	0.1	25.518731
1.866633	0.1	25.490132
1.868300	0.1	25.480914
1.869967	0.1	25.496041
1.871633	0.1	25.495454
1.873300	0.1	25.487232
1.874967	0.1	25.478283
1.876633	0.1	25.473498
1.878300	0.1	25.460312
1.879967	0.1	25.466934
1.881633	0.1	25.459653
1.883300	0.1	25.465716
1.884967	0.1	25.484562
1.886633	0.1	25.483801
1.888300	0.1	25.481359
1.889967	0.1	25.485725
1.891633	0.1	25.468128
1.893300	0.1	25.487455
1.894967	0.1	25.499122
1.896633	0.1	25.519708
1.898300	0.1	25.514315
1.899967	0.1	25.530643
1.901633	0.1	25.528175
1.903300	0.1	25.553071
1.904967	0.1	25.562259
1.906633	0.1	25.566935
1.908300	0.1	25.599270
1.909967	0.1	25.623167
1.911633	0.1	25.652050
1.913300	0.1	25.657127
1.914967	0.1	25.678487
1.916633	0.1	25.711094
1.918300	0.1	25.742362
1.919967	0.1	25.758654
1.921633	0.1	25.756287
1.923300	0.1	25.791687
1.924967	0.1	25.810873
1.926633	0.1	25.840214
1.928300	0.1	25.879297
1.929967	0.1	25.912801
1.931633	0.1	25.943982
1.933300	0.1	25.981916
1.934967	0.1	26.041824
1.936633	0.1	26.074190
1.938300	0.1	26.119989
1.939967	0.1	26.161980
1.941633	0.1	26.201678
1.943300	0.1	26.229032
1.944967	0.1	26.254717
1.946633	0.1	26.300580
1.948300	0.1	26.342176
1.949967	0.1	26.380934
1.951633	0.1	26.411581
1.953300	0.1	26.418421
1.954967	0.1	26.452993
1.956633	0.1	26.467976
1.958300	0.1	26.473994
1.959967	0.1	26.474424
1.961633	0.1	26.489919
1.963300	0.1	26.492568
1.964967	0.1	26.509271
1.966633	0.1	26.507888
1.968300	0.1	26.517266
1.969967	0.1	26.526931
1.971633	0.1	26.516364
1.973300	0.1	26.526509
1.974967	0.1	26.548547
1.976633	0.1	26.554975
1.978300	0.1	26.578797
1.979967	0.1	26.602036
1.981633	0.1	26.638246
1.983300	0.1	26.689401
1.984967	0.1	26.720637
1.986633	0.1	26.758072
1.988300	0.1	26.790454
1.989967	0.1	26.844603
1.991633	0.1	26.916202
1.993300	0.1	26.983006
1.994967	0.1	27.103551
1.996633	0.1	27.192318
1.998300	0.1	27.284779
1.999967	0.1	27.405516
2.001633	0.1	27.519004
2.003300	0.1	27.631637
2.004967	0.1	27.757445
2.006633	0.1	27.891619
2.008300	0.1	28.017692
2.009967	0.1	28.156646
2.011633	0.1	28.315022
2.013300	0.1	28.474108
2.014967	0.1	28.632574
2.016633	0.1	28.806955
2.018300	0.1	28.970488
2.019967	0.1	29.163648
2.021633	0.1	29.340081
2.023300	0.1	29.510543
2.024967	0.1	29.685462
2.026633	0.1	29.863491
2.028300	0.1	30.045865
2.029967	0.1	30.234242
2.031633	0.1	30.392149
2.033300	0.1	30.589315
2.034967	0.1	30.759323
2.036633	0.1	30.922674
2.038300	0.1	31.102500
2.039967	0.1	31.260349
2.041633	0.1	31.420725
2.043300	0.1	31.563501
2.044967	0.1	31.706840
2.046633	0.1	31.869621
2.048300	0.1	31.991543
2.049967	0.1	32.090994
2.051633	0.1	32.206757
2.053300	0.1	32.312011
2.054967	0.1	32.410027
2.056633	0.1	32.510265
2.058300	0.1	32.613193
2.059967	0.1	32.686755
2.061633	0.1	32.751135
2.063300	0.1	32.814596
2.064967	0.1	32.862751
2.066633	0.1	32.916513
2.068300	0.1	32.961724
2.069967	0.1	32.984126
2.071633	0.1	33.025922
2.073300	0.1	33.029120
2.074967	0.1	33.054080
2.076633	0.1	33.059121
2.078300	0.1	33.075259
2.079967	0.1	33.092941
2.081633	0.1	33.112045
2.083300	0.1	33.127893
2.084967	0.1	33.120673
2.086633	0.1	33.124004
2.088300	0.1	33.128996
2.089967	0.1	33.126130
2.091633	0.1	33.140775
2.093300	0.1	33.127384
2.094967	0.1	33.121955
2.096633	0.1	33.112241
2.098300	0.1	33.112157
2.099967	0.1	33.120167
2.101633	0.1	33.102445
2.103300	0.1	33.083048
2.104967	0.1	33.077602
2.106633	0.1	33.052251
2.108300	0.1	32.997540
2.109967	0.1	32.951802
2.111633	0.1	32.886478
2.113300	0.1	32.824146
2.114967	0.1	32.758653
2.116633	0.1	32.671112
2.118300	0.1	32.579295
2.119967	0.1	32.445470
2.121633	0.1	32.315232
2.123300	0.1	32.191154
2.124967	0.1	32.038939
2.126633	0.1	31.896532
2.128300	0.1	31.746525
2.129967	0.1	31.593859
2.131633	0.1	31.409782
2.133300	0.1	31.230269
2.134967	0.1	31.057152
2.136633	0.1	30.861606
2.138300	0.1	30.678600
2.139967	0.1	30.501675
2.141633	0.1	30.314414
2.143300	0.1	30.138907
2.144967	0.1	29.954466
2.146633	0.1	29.772374
2.148300	0.1	29.611055
2.149967	0.1	29.444868
2.151633	0.1	29.277915
2.153300	0.1	29.139397
2.154967	0.1	28.988589
2.156633	0.1	28.861821
2.158300	0.1	28.729793
2.159967	0.1	28.602468
2.161633	0.1	28.477124
2.163300	0.1	28.358006
2.164967	0.1	28.237567
2.166633	0.1	28.136662
2.168300	0.1	28.045538
2.169967	0.1	27.941601
2.171633	0.1	27.856856
2.173300	0.1	27.757991
2.174967	0.1	27.679601
2.176633	0.1	27.607180
2.178300	0.1	27.528783
2.179967	0.1	27.466917
2.181633	0.1	27.404738
2.183300	0.1	27.325926
2.184967	0.1	27.264752
2.186633	0.1	27.210445
2.188300	0.1	27.169699
2.189967	0.1	27.118921
2.191633	0.1	27.059166
2.193300	0.1	27.023669
2.194967	0.1	26.972927
2.196633	0.1	26.928312
2.198300	0.1	26.862097
2.199967	0.1	26.799882
2.201633	0.1	26.770503
2.203300	0.1	26.717325
2.204967	0.1	26.672561
2.206633	0.1	26.635306
2.208300	0.1	26.574776
2.209967	0.1	26.528696
2.211633	0.1	26.487230
2.213300	0.1	26.423684
2.214967	0.1	26.369285
2.216633	0.1	26.315149
2.218300	0.1	26.268613
2.219967	0.1	26.224148
2.221633	0.1	26.190887
2.223300	0.1	26.155279
2.224967	0.1	26.105027
2.226633	0.1	26.064981
2.228300	0.1	26.040656
2.229967	0.1	26.019142
2.231633	0.1	25.992084
2.233300	0.1	25.959322
2.234967	0.1	25.939334
2.236633	0.1	25.923619
2.238300	0.1	25.909920
2.239967	0.1	25.891854
2.241633	0.1	25.888571
2.243300	0.1	25.872451
2.244967	0.1	25.864801
2.246633	0.1	25.863301
2.248300	0.1	25.878267
2.249967	0.1	25.851656
2.251633	0.1	25.850882
2.253300	0.1	25.853040
2.254967	0.1	25.863436
2.256633	0.1	25.854961
2.258300	0.1	25.848526
2.259967	0.1	25.858477
2.261633	0.1	25.862735
2.263300	0.1	25.900422
2.264967	0.1	25.957327
2.266633	0.1	26.016982
2.268300	0.1	26.153558
2.269967	0.1	26.347416
2.271633	0.1	26.680145
2.273300	0.1	27.307247
2.274967	0.1	28.551046
2.276633	0.1	31.160719
2.278300	0.1	36.468682
2.279967	0.1	46.365434
2.281633	0.1	63.158982
2.283300	0.1	89.235519
2.284967	0.1	126.456596
2.286633	0.1	175.722328
2.288300	0.1	236.638535
2.289967	0.1	307.355511
2.291633	0.1	385.211904
2.293300	0.1	466.943839
2.294967	0.1	549.318897
2.296633	0.1	629.490166
2.298300	0.1	705.330825
2.299967	0.1	775.325388
2.301633	0.1	838.711076
2.303300	0.1	895.013613
2.304967	0.1	944.231570
2.306633	0.1	986.473119
2.308300	0.1	1,022.296932
2.309967	0.1	1,052.329719
2.311633	0.1	1,077.112948
2.313300	0.1	1,097.075074
2.314967	0.1	1,112.810343
2.316633	0.1	1,124.659039
2.318300	0.1	1,133.390615
2.319967	0.1	1,139.243328
2.321633	0.1	1,142.955163
2.323300	0.1	1,144.209826
2.324967	0.1	1,143.711924
2.326633	0.1	1,141.700264
2.328300	0.1	1,138.428302
2.329967	0.1	1,133.968991
2.331633	0.1	1,128.598289
2.333300	0.1	1,122.226088
2.334967	0.1	1,115.183595
2.336633	0.1	1,107.664405
2.338300	0.1	1,099.547931
2.339967	0.1	1,091.001955
2.341633	0.1	1,082.204292
2.343300	0.1	1,073.206843
2.344967	0.1	1,063.710395
2.346633	0.1	1,054.100042
2.348300	0.1	1,044.276606
2.349967	0.1	1,034.423885
2.351633	0.1	1,024.345099
2.353300	0.1	1,014.287061
2.354967	0.1	1,004.148682
2.356633	0.1	993.859296
2.358300	0.1	983.492412
2.359967	0.1	973.160684
2.361633	0.1	962.800759
2.363300	0.1	952.485193
2.364967	0.1	942.079527
2.366633	0.1	931.711254
2.368300	0.1	921.335562
2.369967	0.1	910.961124
2.371633	0.1	900.677041
2.373300	0.1	890.311295
2.374967	0.1	880.069163
2.376633	0.1	869.857558
2.378300	0.1	859.613831
2.379967	0.1	849.377707
2.381633	0.1	839.298155
2.383300	0.1	829.173302
2.384967	0.1	819.046134
2.386633	0.1	808.979087
2.388300	0.1	798.896570
2.389967	0.1	788.887781
2.391633	0.1	778.879943
2.393300	0.1	768.999187
2.394967	0.1	759.155812
2.396633	0.1	749.389679
2.398300	0.1	739.544522
2.399967	0.1	729.878574
2.401633	0.1	720.158235
2.403300	0.1	710.510327
2.404967	0.1	700.924041
2.406633	0.1	691.404893
2.408300	0.1	681.875477
2.409967	0.1	672.392163
2.411633	0.1	662.977575
2.413300	0.1	653.623077
2.414967	0.1	644.240458
2.416633	0.1	634.946424
2.418300	0.1	625.702173
2.419967	0.1	616.458458
2.421633	0.1	607.284356
2.423300	0.1	598.110552
2.424967	0.1	589.060265
2.426633	0.1	580.018263
2.428300	0.1	571.073886
2.429967	0.1	562.080539
2.431633	0.1	553.175349
2.433300	0.1	544.355760
2.434967	0.1	535.561588
2.436633	0.1	526.838119
2.438300	0.1	518.165355
2.439967	0.1	509.545839
2.441633	0.1	500.990093
2.443300	0.1	492.450176
2.444967	0.1	483.961216
2.446633	0.1	475.534159
2.448300	0.1	467.185994
2.449967	0.1	458.902008
2.451633	0.1	450.650448
2.453300	0.1	442.436360
2.454967	0.1	434.314836
2.456633	0.1	426.212648
2.458300	0.1	418.175793
2.459967	0.1	410.192978
2.461633	0.1	402.300649
2.463300	0.1	394.401691
2.464967	0.1	386.601093
2.466633	0.1	378.878203
2.468300	0.1	371.171146
2.469967	0.1	363.530630
2.471633	0.1	355.919389
2.473300	0.1	348.395518
2.474967	0.1	340.947783
2.476633	0.1	333.532816
2.478300	0.1	326.189598
2.479967	0.1	318.885054
2.481633	0.1	311.666124
2.483300	0.1	304.540017
2.484967	0.1	297.428831
2.486633	0.1	290.353970
2.488300	0.1	283.384459
2.489967	0.1	276.461855
2.491633	0.1	269.627955
2.493300	0.1	262.849311
2.494967	0.1	256.134924
2.496633	0.1	249.481443
2.498300	0.1	242.902735
2.499967	0.1	236.397782
2.501633	0.1	229.956981
2.503300	0.1	223.598934
2.504967	0.1	217.302591
2.506633	0.1	211.115204
2.508300	0.1	204.993771
2.509967	0.1	198.948176
2.511633	0.1	192.978963
2.513300	0.1	187.110994
2.514967	0.1	181.309627
2.516633	0.1	175.643117
2.518300	0.1	170.009642
2.519967	0.1	164.527392
2.521633	0.1	159.122254
2.523300	0.1	153.808496
2.524967	0.1	148.585689
2.526633	0.1	143.466250
2.528300	0.1	138.470376
2.529967	0.1	133.579077
2.531633	0.1	128.792888
2.533300	0.1	124.127701
2.534967	0.1	119.581132
2.536633	0.1	115.184321
2.538300	0.1	110.870715
2.539967	0.1	106.711064
2.541633	0.1	102.656752
2.543300	0.1	98.766533
2.544967	0.1	94.991176
2.546633	0.1	91.346663
2.548300	0.1	87.847951
2.549967	0.1	84.493682
2.551633	0.1	81.256117
2.553300	0.1	78.179306
2.554967	0.1	75.238749
2.556633	0.1	72.437565
2.558300	0.1	69.754192
2.559967	0.1	67.227091
2.561633	0.1	64.831275
2.563300	0.1	62.584468
2.564967	0.1	60.465388
2.566633	0.1	58.473977
2.568300	0.1	56.605216
2.569967	0.1	54.854602
2.571633	0.1	53.229944
2.573300	0.1	51.724798
2.574967	0.1	50.328297
2.576633	0.1	49.027449
2.578300	0.1	47.807864
2.579967	0.1	46.701827
2.581633	0.1	45.671876
2.583300	0.1	44.719375
2.584967	0.1	43.850803
2.586633	0.1	43.076880
2.588300	0.1	42.344093
2.589967	0.1	41.666918
2.591633	0.1	41.070016
2.593300	0.1	40.508570
2.594967	0.1	39.998615
2.596633	0.1	39.541395
2.598300	0.1	39.123115
2.599967	0.1	38.753355
2.601633	0.1	38.408126
2.603300	0.1	38.115280
2.604967	0.1	37.836250
2.606633	0.1	37.568096
2.608300	0.1	37.348810
2.609967	0.1	37.139050
2.611633	0.1	36.964870
2.613300	0.1	36.783051
2.614967	0.1	36.637143
2.616633	0.1	36.498654
2.618300	0.1	36.386437
2.619967	0.1	36.281333
2.621633	0.1	36.208979
2.623300	0.1	36.120264
2.624967	0.1	36.061993
2.626633	0.1	36.025405
2.628300	0.1	35.975668
2.629967	0.1	35.932680
2.631633	0.1	35.899676
2.633300	0.1	35.874013
2.634967	0.1	35.864773
2.636633	0.1	35.865553
2.638300	0.1	35.869223
2.639967	0.1	35.905901
2.641633	0.1	35.912975
2.643300	0.1	35.940626
2.644967	0.1	35.949094
2.646633	0.1	35.985712
2.648300	0.1	36.035742
2.649967	0.1	36.080105
2.651633	0.1	36.133716
2.653300	0.1	36.174656
2.654967	0.1	36.222664
2.656633	0.1	36.292079
2.658300	0.1	36.353091
2.659967	0.1	36.413804
2.661633	0.1	36.497816
2.663300	0.1	36.567135
2.664967	0.1	36.639877
2.666633	0.1	36.700998
2.668300	0.1	36.782920
2.669967	0.1	36.860001
2.671633	0.1	36.935175
2.673300	0.1	37.021793
2.674967	0.1	37.088938
2.676633	0.1	37.202637
2.678300	0.1	37.284333
2.679967	0.1	37.386340
2.681633	0.1	37.496565
2.683300	0.1	37.617911
2.684967	0.1	37.696065
2.686633	0.1	37.797238
2.688300	0.1	37.894072
2.689967	0.1	38.002660
2.691633	0.1	38.124059
2.693300	0.1	38.217454
2.694967	0.1	38.336093
2.696633	0.1	38.444753
2.698300	0.1	38.577367
2.699967	0.1	38.694051
2.701633	0.1	38.816513
2.703300	0.1	38.948386
2.704967	0.1	39.087605
2.706633	0.1	39.208368
2.708300	0.1	39.359255
2.709967	0.1	39.486056
2.711633	0.1	39.610268
2.713300	0.1	39.759658
2.714967	0.1	39.884228
2.716633	0.1	40.048343
2.718300	0.1	40.203678
2.719967	0.1	40.348765
2.721633	0.1	40.503210
2.723300	0.1	40.664752
2.724967	0.1	40.818261
2.726633	0.1	40.981949
2.728300	0.1	41.122228
2.729967	0.1	41.296814
2.731633	0.1	41.453739
2.733300	0.1	41.627334
2.734967	0.1	41.789359
2.736633	0.1	41.975955
2.738300	0.1	42.133189
2.739967	0.1	42.312446
2.741633	0.1	42.478877
2.743300	0.1	42.675357
2.744967	0.1	42.880719
2.746633	0.1	43.072529
2.748300	0.1	43.263394
2.749967	0.1	43.437587
2.751633	0.1	43.632119
2.753300	0.1	43.821225
2.754967	0.1	44.011498
2.756633	0.1	44.209689
2.758300	0.1	44.399611
2.759967	0.1	44.608677
2.761633	0.1	44.811652
2.763300	0.1	45.011294
2.764967	0.1	45.225533
2.766633	0.1	45.454979
2.768300	0.1	45.670509
2.769967	0.1	45.888230
2.771633	0.1	46.095883
2.773300	0.1	46.302407
2.774967	0.1	46.512993
2.776633	0.1	46.731939
2.778300	0.1	46.975163
2.779967	0.1	47.211490
2.781633	0.1	47.413076
2.783300	0.1	47.649242
2.784967	0.1	47.880429
2.786633	0.1	48.119493
2.788300	0.1	48.378719
2.789967	0.1	48.621527
2.791633	0.1	48.859766
2.793300	0.1	49.091005
2.794967	0.1	49.330697
2.796633	0.1	49.563263
2.798300	0.1	49.822344
2.799967	0.1	50.080697
2.801633	0.1	50.326605
2.803300	0.1	50.573851
2.804967	0.1	50.816844
2.806633	0.1	51.077179
2.808300	0.1	51.314745
2.809967	0.1	51.572708
2.811633	0.1	51.815735
2.813300	0.1	52.059492
2.814967	0.1	52.295735
2.816633	0.1	52.542777
2.818300	0.1	52.769465
2.819967	0.1	53.008479
2.821633	0.1	53.249362
2.823300	0.1	53.481415
2.824967	0.1	53.693223
2.826633	0.1	53.915773
2.828300	0.1	54.146694
2.829967	0.1	54.367716
2.831633	0.1	54.569666
2.833300	0.1	54.788435
2.834967	0.1	54.983681
2.836633	0.1	55.183799
2.838300	0.1	55.384131
2.839967	0.1	55.569240
2.841633	0.1	55.768022
2.843300	0.1	55.956624
2.844967	0.1	56.166423
2.846633	0.1	56.349033
2.848300	0.1	56.529947
2.849967	0.1	56.741922
2.851633	0.1	56.951929
2.853300	0.1	57.158117
2.854967	0.1	57.332996
2.856633	0.1	57.524172
2.858300	0.1	57.718370
2.859967	0.1	57.904431
2.861633	0.1	58.092482
2.863300	0.1	58.284003
2.864967	0.1	58.468771
2.866633	0.1	58.670718
2.868300	0.1	58.853754
2.869967	0.1	59.045630
2.871633	0.1	59.243979
2.873300	0.1	59.431503
2.874967	0.1	59.611503
2.876633	0.1	59.804625
2.878300	0.1	60.015249
2.879967	0.1	60.193301
2.881633	0.1	60.367635
2.883300	0.1	60.553061
2.884967	0.1	60.751838
2.886633	0.1	60.936037
2.888300	0.1	61.131570
2.889967	0.1	61.326486
2.891633	0.1	61.517294
2.893300	0.1	61.718232
2.894967	0.1	61.902843
2.896633	0.1	62.091401
2.898300	0.1	62.279699
2.899967	0.1	62.463444
2.901633	0.1	62.655023
2.903300	0.1	62.848287
2.904967	0.1	63.047621
2.906633	0.1	63.221793
2.908300	0.1	63.417597
2.909967	0.1	63.614189
2.911633	0.1	63.818614
2.913300	0.1	64.014618
2.914967	0.1	64.217150
2.916633	0.1	64.407743
2.918300	0.1	64.585438
2.919967	0.1	64.774517
2.921633	0.1	64.956047
2.923300	0.1	65.144956
2.924967	0.1	65.313621
2.926633	0.1	65.503634
2.928300	0.1	65.667977
2.929967	0.1	65.859269
2.931633	0.1	66.037597
2.933300	0.1	66.216849
2.934967	0.1	66.397046
2.936633	0.1	66.571714
2.938300	0.1	66.728563
2.939967	0.1	66.887580
2.941633	0.1	67.065157
2.943300	0.1	67.212693
2.944967	0.1	67.367269
2.946633	0.1	67.525251
2.948300	0.1	67.658663
2.949967	0.1	67.819173
2.951633	0.1	67.971355
2.953300	0.1	68.102123
2.954967	0.1	68.236104
2.956633	0.1	68.361300
2.958300	0.1	68.478642
2.959967	0.1	68.590590
2.961633	0.1	68.705859
2.963300	0.1	68.843378
2.964967	0.1	68.943151
2.966633	0.1	69.059938
2.968300	0.1	69.178581
2.969967	0.1	69.269526
2.971633	0.1	69.360078
2.973300	0.1	69.454291
2.974967	0.1	69.558684
2.976633	0.1	69.642718
2.978300	0.1	69.740823
2.979967	0.1	69.821285
2.981633	0.1	69.915219
2.983300	0.1	70.000531
2.984967	0.1	70.083578
2.986633	0.1	70.163933
2.988300	0.1	70.249366
2.989967	0.1	70.301626
2.991633	0.1	70.380392
2.993300	0.1	70.456508
2.994967	0.1	70.509937
2.996633	0.1	70.566659
2.998300	0.1	70.648857
2.999967	0.1	70.704235
3.001633	0.1	70.762319
3.003300	0.1	70.811825
3.004967	0.1	70.859747
3.006633	0.1	70.930221
3.008300	0.1	71.000362
3.009967	0.1	71.043696
3.011633	0.1	71.115092
3.013300	0.1	71.145871
3.014967	0.1	71.201268
3.016633	0.1	71.250902
3.018300	0.1	71.316374
3.019967	0.1	71.364343
3.021633	0.1	71.409083
3.023300	0.1	71.457399
3.024967	0.1	71.497093
3.026633	0.1	71.547752
3.028300	0.1	71.603197
3.029967	0.1	71.635134
3.031633	0.1	71.690365
3.033300	0.1	71.713753
3.034967	0.1	71.755759
3.036633	0.1	71.788039
3.038300	0.1	71.817837
3.039967	0.1	71.854221
3.041633	0.1	71.881084
3.043300	0.1	71.901902
3.044967	0.1	71.930194
3.046633	0.1	71.941273
3.048300	0.1	71.956823
3.049967	0.1	71.992342
3.051633	0.1	72.009479
3.053300	0.1	72.002766
3.054967	0.1	72.002649
3.056633	0.1	72.000472
3.058300	0.1	72.042996
3.059967	0.1	72.021554
3.061633	0.1	72.038705
3.063300	0.1	72.036540
3.064967	0.1	72.037912
3.066633	0.1	72.025894
3.068300	0.1	72.034659
3.069967	0.1	72.040795
3.071633	0.1	72.068371
3.073300	0.1	72.065093
3.074967	0.1	72.072527
3.076633	0.1	72.092415
3.078300	0.1	72.110459
3.079967	0.1	72.139251
3.081633	0.1	72.151819
3.083300	0.1	72.165961
3.084967	0.1	72.173183
3.086633	0.1	72.186515
3.088300	0.1	72.191539
3.089967	0.1	72.205165
3.091633	0.1	72.193432
3.093300	0.1	72.206823
3.094967	0.1	72.225164
3.096633	0.1	72.225408
3.098300	0.1	72.221062
3.099967	0.1	72.205393
3.101633	0.1	72.197881
3.103300	0.1	72.151164
3.104967	0.1	72.144200
3.106633	0.1	72.134513
3.108300	0.1	72.113547
3.109967	0.1	72.091479
3.111633	0.1	72.075640
3.113300	0.1	72.049676
3.114967	0.1	72.033958
3.116633	0.1	72.008092
3.118300	0.1	71.962070
3.119967	0.1	71.925644
3.121633	0.1	71.896710
3.123300	0.1	71.870250
3.124967	0.1	71.852874
3.126633	0.1	71.844255
3.128300	0.1	71.824643
3.129967	0.1	71.821730
3.131633	0.1	71.823428
3.133300	0.1	71.818175
3.134967	0.1	71.816523
3.136633	0.1	71.820905
3.138300	0.1	71.813520
3.139967	0.1	71.825798
3.141633	0.1	71.862911
3.143300	0.1	71.908426
3.144967	0.1	71.924154
3.146633	0.1	71.991094
3.148300	0.1	72.048160
3.149967	0.1	72.096759
3.151633	0.1	72.158051
3.153300	0.1	72.198588
3.154967	0.1	72.262347
3.156633	0.1	72.322124
3.158300	0.1	72.385873
3.159967	0.1	72.411794
3.161633	0.1	72.432509
3.163300	0.1	72.434009
3.164967	0.1	72.445261
3.166633	0.1	72.446326
3.168300	0.1	72.449157
3.169967	0.1	72.444835
3.171633	0.1	72.443273
3.173300	0.1	72.402003
3.174967	0.1	72.372784
3.176633	0.1	72.355948
3.178300	0.1	72.303255
3.179967	0.1	72.261973
3.181633	0.1	72.214531
3.183300	0.1	72.162937
3.184967	0.1	72.094777
3.186633	0.1	72.019541
3.188300	0.1	71.955270
3.189967	0.1	71.877009
3.191633	0.1	71.811548
3.193300	0.1	71.742838
3.194967	0.1	71.652519
3.196633	0.1	71.589243
3.198300	0.1	71.509770
3.199967	0.1	71.454089
3.201633	0.1	71.394639
3.203300	0.1	71.345165
3.204967	0.1	71.256846
3.206633	0.1	71.178226
3.208300	0.1	71.094681
3.209967	0.1	71.038697
3.211633	0.1	70.976780
3.213300	0.1	70.869078
3.214967	0.1	70.786629
3.216633	0.1	70.688251
3.218300	0.1	70.585987
3.219967	0.1	70.488022
3.221633	0.1	70.376615
3.223300	0.1	70.284085
3.224967	0.1	70.179454
3.226633	0.1	70.087115
3.228300	0.1	69.984585
3.229967	0.1	69.858878
3.231633	0.1	69.755022
3.233300	0.1	69.646772
3.234967	0.1	69.555003
3.236633	0.1	69.475595
3.238300	0.1	69.378035
3.239967	0.1	69.278683
3.241633	0.1	69.200820
3.243300	0.1	69.140050
3.244967	0.1	69.068207
3.246633	0.1	68.998637
3.248300	0.1	68.933584
3.249967	0.1	68.882448
3.251633	0.1	68.856424
3.253300	0.1	68.798407
3.254967	0.1	68.759075
3.256633	0.1	68.697551
3.258300	0.1	68.666278
3.259967	0.1	68.641383
3.261633	0.1	68.622623
3.263300	0.1	68.598257
3.264967	0.1	68.563318
3.266633	0.1	68.530986
3.268300	0.1	68.498673
3.269967	0.1	68.465960
3.271633	0.1	68.431779
3.273300	0.1	68.398994
3.274967	0.1	68.366119
3.276633	0.1	68.342864
3.278300	0.1	68.306798
3.279967	0.1	68.291184
3.281633	0.1	68.261918
3.283300	0.1	68.232969
3.284967	0.1	68.216199
3.286633	0.1	68.181352
3.288300	0.1	68.160454
3.289967	0.1	68.149474
3.291633	0.1	68.129160
3.293300	0.1	68.124154
3.294967	0.1	68.113563
3.296633	0.1	68.125682
3.298300	0.1	68.145571
3.299967	0.1	68.190009
3.301633	0.1	68.251333
3.303300	0.1	68.347658
3.304967	0.1	68.487369
3.306633	0.1	68.676849
3.308300	0.1	68.910716
3.309967	0.1	69.230425
3.311633	0.1	69.613379
3.313300	0.1	70.044276
3.314967	0.1	70.525659
3.316633	0.1	71.069667
3.318300	0.1	71.676116
3.319967	0.1	72.272319
3.321633	0.1	72.881200
3.323300	0.1	73.450804
3.324967	0.1	73.959778
3.326633	0.1	74.387810
3.328300	0.1	74.762228
3.329967	0.1	75.016889
3.331633	0.1	75.170783
3.333300	0.1	75.226058
3.334967	0.1	75.223704
3.336633	0.1	75.184710
3.338300	0.1	75.093857
3.339967	0.1	75.027106
3.341633	0.1	75.001476
3.343300	0.1	75.032761
3.344967	0.1	75.168226
3.346633	0.1	75.450659
3.348300	0.1	75.918474
3.349967	0.1	76.588012
3.351633	0.1	77.469722
3.353300	0.1	78.575969
3.354967	0.1	79.871780
3.356633	0.1	81.360763
3.358300	0.1	82.976092
3.359967	0.1	84.685937
3.361633	0.1	86.388988
3.363300	0.1	88.026689
3.364967	0.1	89.584062
3.366633	0.1	90.927104
3.368300	0.1	92.056750
3.369967	0.1	92.869247
3.371633	0.1	93.391819
3.373300	0.1	93.607902
3.374967	0.1	93.473878
3.376633	0.1	93.042690
3.378300	0.1	92.348619
3.379967	0.1	91.382537
3.381633	0.1	90.240823
3.383300	0.1	88.906176
3.384967	0.1	87.475156
3.386633	0.1	85.956143
3.388300	0.1	84.391202
3.389967	0.1	82.867007
3.391633	0.1	81.369794
3.393300	0.1	79.942505
3.394967	0.1	78.621351
3.396633	0.1	77.416745
3.398300	0.1	76.342279
3.399967	0.1	75.476061
3.401633	0.1	74.853988
3.403300	0.1	74.569168
3.404967	0.1	74.724898
3.406633	0.1	75.553573
3.408300	0.1	77.336793
3.409967	0.1	80.521675
3.411633	0.1	85.886024
3.413300	0.1	94.395886
3.414967	0.1	107.441084
3.416633	0.1	126.706184
3.418300	0.1	154.139508
3.419967	0.1	191.619811
3.421633	0.1	240.592446
3.423300	0.1	301.795401
3.424967	0.1	374.854159
3.426633	0.1	458.139440
3.428300	0.1	548.812550
3.429967	0.1	643.244926
3.431633	0.1	737.433058
3.433300	0.1	827.423752
3.434967	0.1	909.963627
3.436633	0.1	982.002956
3.438300	0.1	1,041.846669
3.439967	0.1	1,088.106991
3.441633	0.1	1,120.596605
3.443300	0.1	1,138.964615
3.444967	0.1	1,143.735540
3.446633	0.1	1,135.581322
3.448300	0.1	1,115.630723
3.449967	0.1	1,084.957714
3.451633	0.1	1,045.146345
3.453300	0.1	997.560757
3.454967	0.1	944.060393
3.456633	0.1	886.211313
3.458300	0.1	825.654966
3.459967	0.1	764.078647
3.461633	0.1	702.828845
3.463300	0.1	643.163206
3.464967	0.1	586.054601
3.466633	0.1	532.280687
3.468300	0.1	482.283264
3.469967	0.1	436.493448
3.471633	0.1	394.911788
3.473300	0.1	357.518495
3.474967	0.1	324.134383
3.476633	0.1	294.541393
3.478300	0.1	268.391750
3.479967	0.1	245.362785
3.481633	0.1	225.185076
3.483300	0.1	207.557522
3.484967	0.1	192.121305
3.486633	0.1	178.633268
3.488300	0.1	166.841911
3.489967	0.1	156.575300
3.491633	0.1	147.568172
3.493300	0.1	139.674365
3.494967	0.1	132.716169
3.496633	0.1	126.541888
3.498300	0.1	121.064185
3.499967	0.1	116.165671
3.501633	0.1	111.752746
3.503300	0.1	107.792668
3.504967	0.1	104.206413
3.506633	0.1	100.934788
3.508300	0.1	97.944876
3.509967	0.1	95.188460
3.511633	0.1	92.668603
3.513300	0.1	90.362079
3.514967	0.1	88.258954
3.516633	0.1	86.320780
3.518300	0.1	84.561461
3.519967	0.1	82.935954
3.521633	0.1	81.457045
3.523300	0.1	80.098093
3.524967	0.1	78.867852
3.526633	0.1	77.738355
3.528300	0.1	76.693554
3.529967	0.1	75.731608
3.531633	0.1	74.863116
3.533300	0.1	74.065391
3.534967	0.1	73.312093
3.536633	0.1	72.607174
3.538300	0.1	71.963088
3.539967	0.1	71.354702
3.541633	0.1	70.776177
3.543300	0.1	70.216356
3.544967	0.1	69.675888
3.546633	0.1	69.162322
3.548300	0.1	68.676651
3.549967	0.1	68.189237
3.551633	0.1	67.718151
3.553300	0.1	67.260958
3.554967	0.1	66.811698
3.556633	0.1	66.378220
3.558300	0.1	65.971357
3.559967	0.1	65.584158
3.561633	0.1	65.216745
3.563300	0.1	64.833965
3.564967	0.1	64.466084
3.566633	0.1	64.138986
3.568300	0.1	63.817330
3.569967	0.1	63.487715
3.571633	0.1	63.172534
3.573300	0.1	62.897782
3.574967	0.1	62.615477
3.576633	0.1	62.358648
3.578300	0.1	62.099785
3.579967	0.1	61.862009
3.581633	0.1	61.642355
3.583300	0.1	61.412550
3.584967	0.1	61.189804
3.586633	0.1	61.003220
3.588300	0.1	60.814256
3.589967	0.1	60.638044
3.591633	0.1	60.502921
3.593300	0.1	60.334236
3.594967	0.1	60.198741
3.596633	0.1	60.069304
3.598300	0.1	59.915322
3.599967	0.1	59.787765
3.601633	0.1	59.633363
3.603300	0.1	59.508323
3.604967	0.1	59.349345
3.606633	0.1	59.195075
3.608300	0.1	59.014588
3.609967	0.1	58.853656
3.611633	0.1	58.661691
3.613300	0.1	58.477935
3.614967	0.1	58.308131
3.616633	0.1	58.112983
3.618300	0.1	57.934627
3.619967	0.1	57.761184
3.621633	0.1	57.591696
3.623300	0.1	57.432036
3.624967	0.1	57.259414
3.626633	0.1	57.119034
3.628300	0.1	56.980809
3.629967	0.1	56.841604
3.631633	0.1	56.720484
3.633300	0.1	56.598381
3.634967	0.1	56.488372
3.636633	0.1	56.376416
3.638300	0.1	56.265643
3.639967	0.1	56.163294
3.641633	0.1	56.061289
3.643300	0.1	55.969303
3.644967	0.1	55.896053
3.646633	0.1	55.813512
3.648300	0.1	55.742555
3.649967	0.1	55.676082
3.651633	0.1	55.602345
3.653300	0.1	55.550295
3.654967	0.1	55.479747
3.656633	0.1	55.423546
3.658300	0.1	55.374657
3.659967	0.1	55.321845
3.661633	0.1	55.274899
3.663300	0.1	55.242305
3.664967	0.1	55.191530
3.666633	0.1	55.174862
3.668300	0.1	55.122207
3.669967	0.1	55.089473
3.671633	0.1	55.034876
3.673300	0.1	54.977239
3.674967	0.1	54.931777
3.676633	0.1	54.862264
3.678300	0.1	54.807916
3.679967	0.1	54.733230
3.681633	0.1	54.666570
3.683300	0.1	54.604258
3.684967	0.1	54.518758
3.686633	0.1	54.432040
3.688300	0.1	54.362931
3.689967	0.1	54.296032
3.691633	0.1	54.208738
3.693300	0.1	54.142895
3.694967	0.1	54.095154
3.696633	0.1	54.025188
3.698300	0.1	53.972746
3.699967	0.1	53.923664
3.701633	0.1	53.881314
3.703300	0.1	53.863302
3.704967	0.1	53.842624
3.706633	0.1	53.840580
3.708300	0.1	53.850810
3.709967	0.1	53.838615
3.711633	0.1	53.859290
3.713300	0.1	53.891644
3.714967	0.1	53.934921
3.716633	0.1	53.996766
3.718300	0.1	54.044719
3.719967	0.1	54.101709
3.721633	0.1	54.171331
3.723300	0.1	54.252949
3.724967	0.1	54.327946
3.726633	0.1	54.386693
3.728300	0.1	54.450086
3.729967	0.1	54.526713
3.731633	0.1	54.551257
3.733300	0.1	54.554388
3.734967	0.1	54.568144
3.736633	0.1	54.577916
3.738300	0.1	54.589414
3.739967	0.1	54.599288
3.741633	0.1	54.622733
3.743300	0.1	54.647172
3.744967	0.1	54.693057
3.746633	0.1	54.768680
3.748300	0.1	54.876293
3.749967	0.1	54.982457
3.751633	0.1	55.116688
3.753300	0.1	55.238373
3.754967	0.1	55.408638
3.756633	0.1	55.539980
3.758300	0.1	55.624678
3.759967	0.1	55.718421
3.761633	0.1	55.783722
3.763300	0.1	55.810516
3.764967	0.1	55.794649
3.766633	0.1	55.751078
3.768300	0.1	55.671327
3.769967	0.1	55.571314
3.771633	0.1	55.470021
3.773300	0.1	55.336090
3.774967	0.1	55.234425
3.776633	0.1	55.111672
3.778300	0.1	54.978465
3.779967	0.1	54.865974
3.781633	0.1	54.772576
3.783300	0.1	54.674445
3.784967	0.1	54.606230
3.786633	0.1	54.548447
3.788300	0.1	54.462715
3.789967	0.1	54.431021
3.791633	0.1	54.395022
3.793300	0.1	54.346830
3.794967	0.1	54.343384
3.796633	0.1	54.316295
3.798300	0.1	54.298237
3.799967	0.1	54.255533
3.801633	0.1	54.226292
3.803300	0.1	54.197588
3.804967	0.1	54.178560
3.806633	0.1	54.148609
3.808300	0.1	54.106096
3.809967	0.1	54.083211
3.811633	0.1	54.043369
3.813300	0.1	53.998038
3.814967	0.1	53.963938
3.816633	0.1	53.922111
3.818300	0.1	53.865012
3.819967	0.1	53.817295
3.821633	0.1	53.764427
3.823300	0.1	53.736059
3.824967	0.1	53.700199
3.826633	0.1	53.646393
3.828300	0.1	53.627937
3.829967	0.1	53.581289
3.831633	0.1	53.564188
3.833300	0.1	53.543126
3.834967	0.1	53.492085
3.836633	0.1	53.468158
3.838300	0.1	53.436875
3.839967	0.1	53.409823
3.841633	0.1	53.412554
3.843300	0.1	53.399865
3.844967	0.1	53.417811
3.846633	0.1	53.410636
3.848300	0.1	53.392824
3.849967	0.1	53.397654
3.851633	0.1	53.411199
3.853300	0.1	53.430516
3.854967	0.1	53.434701
3.856633	0.1	53.433955
3.858300	0.1	53.452774
3.859967	0.1	53.455689
3.861633	0.1	53.498491
3.863300	0.1	53.526462
3.864967	0.1	53.562093
3.866633	0.1	53.603307
3.868300	0.1	53.655692
3.869967	0.1	53.692361
3.871633	0.1	53.744360
3.873300	0.1	53.786540
3.874967	0.1	53.842385
3.876633	0.1	53.919094
3.878300	0.1	53.977917
3.879967	0.1	54.045718
3.881633	0.1	54.095958
3.883300	0.1	54.151722
3.884967	0.1	54.200018
3.886633	0.1	54.246021
3.888300	0.1	54.287762
3.889967	0.1	54.318953
3.891633	0.1	54.345281
3.893300	0.1	54.345807
3.894967	0.1	54.370310
3.896633	0.1	54.357031
3.898300	0.1	54.373276
3.899967	0.1	54.407741
3.901633	0.1	54.424951
3.903300	0.1	54.453139
3.904967	0.1	54.464684
3.906633	0.1	54.497112
3.908300	0.1	54.539491
3.909967	0.1	54.546788
3.911633	0.1	54.550212
3.913300	0.1	54.563221
3.914967	0.1	54.577169
3.916633	0.1	54.564783
3.918300	0.1	54.555800
3.919967	0.1	54.541245
3.921633	0.1	54.491716
3.923300	0.1	54.453580
3.924967	0.1	54.404000
3.926633	0.1	54.371026
3.928300	0.1	54.359102
3.929967	0.1	54.308162
3.931633	0.1	54.273989
3.933300	0.1	54.253047
3.934967	0.1	54.231542
3.936633	0.1	54.213368
3.938300	0.1	54.186196
3.939967	0.1	54.167597
3.941633	0.1	54.155010
3.943300	0.1	54.153886
3.944967	0.1	54.138489
3.946633	0.1	54.135340
3.948300	0.1	54.133121
3.949967	0.1	54.113618
3.951633	0.1	54.092818
3.953300	0.1	54.085605
3.954967	0.1	54.092743
3.956633	0.1	54.092668
3.958300	0.1	54.103386
3.959967	0.1	54.092537
3.961633	0.1	54.114763
3.963300	0.1	54.134701
3.964967	0.1	54.112364
3.966633	0.1	54.127773
3.968300	0.1	54.132063
3.969967	0.1	54.143734
3.971633	0.1	54.171935
3.973300	0.1	54.204626
3.974967	0.1	54.206155
3.976633	0.1	54.211664
3.978300	0.1	54.245597
3.979967	0.1	54.263102
3.981633	0.1	54.281165
3.983300	0.1	54.327148
3.984967	0.1	54.367389
3.986633	0.1	54.395014
3.988300	0.1	54.417901
3.989967	0.1	54.436453
3.991633	0.1	54.469473
3.993300	0.1	54.488848
3.994967	0.1	54.488671
3.996633	0.1	54.501382
3.998300	0.1	54.510759
3.999967	0.1	54.518679
4.001633	0.1	54.537658
4.003300	0.1	54.528626
4.004967	0.1	54.525394
4.006633	0.1	54.537698
4.008300	0.1	54.562111
4.009967	0.1	54.560907
4.011633	0.1	54.570196
4.013300	0.1	54.567367
4.014967	0.1	54.579330
4.016633	0.1	54.578398
4.018300	0.1	54.564044
4.019967	0.1	54.578637
4.021633	0.1	54.574415
4.023300	0.1	54.592361
4.024967	0.1	54.591579
4.026633	0.1	54.578710
4.028300	0.1	54.587759
4.029967	0.1	54.594157
4.031633	0.1	54.588591
4.033300	0.1	54.587832
4.034967	0.1	54.581288
4.036633	0.1	54.591041
4.038300	0.1	54.589853
4.039967	0.1	54.600314
4.041633	0.1	54.607400
4.043300	0.1	54.594978
4.044967	0.1	54.579849
4.046633	0.1	54.589772
4.048300	0.1	54.596297
4.049967	0.1	54.595912
4.051633	0.1	54.627232
4.053300	0.1	54.622539
4.054967	0.1	54.641900
4.056633	0.1	54.679700
4.058300	0.1	54.670121
4.059967	0.1	54.685482
4.061633	0.1	54.718736
4.063300	0.1	54.738625
4.064967	0.1	54.758795
4.066633	0.1	54.787749
4.068300	0.1	54.808043
4.069967	0.1	54.824209
4.071633	0.1	54.869351
4.073300	0.1	54.918805
4.074967	0.1	54.952716
4.076633	0.1	54.974499
4.078300	0.1	55.006065
4.079967	0.1	55.042143
4.081633	0.1	55.063065
4.083300	0.1	55.047753
4.084967	0.1	55.053447
4.086633	0.1	55.054509
4.088300	0.1	55.053203
4.089967	0.1	55.047746
4.091633	0.1	55.049162
4.093300	0.1	55.030517
4.094967	0.1	55.032832
4.096633	0.1	55.022771
4.098300	0.1	55.004081
4.099967	0.1	55.020150
4.101633	0.1	55.022394
4.103300	0.1	55.033028
4.104967	0.1	55.039785
4.106633	0.1	55.064307
4.108300	0.1	55.054405
4.109967	0.1	55.069824
4.111633	0.1	55.074384
4.113300	0.1	55.085882
4.114967	0.1	55.097831
4.116633	0.1	55.105242
4.118300	0.1	55.152146
4.119967	0.1	55.140952
4.121633	0.1	55.152791
4.123300	0.1	55.172038
4.124967	0.1	55.191069
4.126633	0.1	55.224670
4.128300	0.1	55.228865
4.129967	0.1	55.222126
4.131633	0.1	55.251180
4.133300	0.1	55.250659
4.134967	0.1	55.247186
4.136633	0.1	55.254443
4.138300	0.1	55.275749
4.139967	0.1	55.269775
4.141633	0.1	55.262220
4.143300	0.1	55.234544
4.144967	0.1	55.228062
4.146633	0.1	55.234383
4.148300	0.1	55.226215
4.149967	0.1	55.238294
4.151633	0.1	55.227993
4.153300	0.1	55.224385
4.154967	0.1	55.225639
4.156633	0.1	55.234736
4.158300	0.1	55.241608
4.159967	0.1	55.273801
4.161633	0.1	55.295219
4.163300	0.1	55.335167
4.164967	0.1	55.392487
4.166633	0.1	55.476613
4.168300	0.1	55.578152
4.169967	0.1	55.699316
4.171633	0.1	55.875275
4.173300	0.1	56.076157
4.174967	0.1	56.292486
4.176633	0.1	56.559208
4.178300	0.1	56.781767
4.179967	0.1	57.024675
4.181633	0.1	57.241533
4.183300	0.1	57.449160
4.184967	0.1	57.605879
4.186633	0.1	57.701161
4.188300	0.1	57.735291
4.189967	0.1	57.727315
4.191633	0.1	57.688914
4.193300	0.1	57.611817
4.194967	0.1	57.490368
4.196633	0.1	57.338423
4.198300	0.1	57.205386
4.199967	0.1	57.059054
4.201633	0.1	56.914845
4.203300	0.1	56.754994
4.204967	0.1	56.602691
4.206633	0.1	56.479282
4.208300	0.1	56.363793
4.209967	0.1	56.259441
4.211633	0.1	56.174269
4.213300	0.1	56.108818
4.214967	0.1	56.058079
4.216633	0.1	55.983096
4.218300	0.1	55.939823
4.219967	0.1	55.923561
4.221633	0.1	55.884994
4.223300	0.1	55.872604
4.224967	0.1	55.867553
4.226633	0.1	55.846805
4.228300	0.1	55.844550
4.229967	0.1	55.832071
4.231633	0.1	55.817870
4.233300	0.1	55.847269
4.234967	0.1	55.878257
4.236633	0.1	55.881875
4.238300	0.1	55.897327
4.239967	0.1	55.926602
4.241633	0.1	55.938015
4.243300	0.1	55.969240
4.244967	0.1	56.016358
4.246633	0.1	56.058093
4.248300	0.1	56.107565
4.249967	0.1	56.194053
4.251633	0.1	56.278073
4.253300	0.1	56.399063
4.254967	0.1	56.567207
4.256633	0.1	56.757382
4.258300	0.1	56.986474
4.259967	0.1	57.231603
4.261633	0.1	57.471268
4.263300	0.1	57.760529
4.264967	0.1	58.032955
4.266633	0.1	58.268217
4.268300	0.1	58.463959
4.269967	0.1	58.604889
4.271633	0.1	58.704773
4.273300	0.1	58.747275
4.274967	0.1	58.760370
4.276633	0.1	58.726232
4.278300	0.1	58.667219
4.279967	0.1	58.632378
4.281633	0.1	58.576593
4.283300	0.1	58.551941
4.284967	0.1	58.563495
4.286633	0.1	58.645260
4.288300	0.1	58.782221
4.289967	0.1	58.984294
4.291633	0.1	59.222899
4.293300	0.1	59.518425
4.294967	0.1	59.800389
4.296633	0.1	60.119127
4.298300	0.1	60.369980
4.299967	0.1	60.581618
4.301633	0.1	60.743441
4.303300	0.1	60.852958
4.304967	0.1	60.880374
4.306633	0.1	60.851511
4.308300	0.1	60.797271
4.309967	0.1	60.718749
4.311633	0.1	60.601494
4.313300	0.1	60.458293
4.314967	0.1	60.310066
4.316633	0.1	60.170188
4.318300	0.1	60.016230
4.319967	0.1	59.881353
4.321633	0.1	59.699868
4.323300	0.1	59.534901
4.324967	0.1	59.381564
4.326633	0.1	59.210415
4.328300	0.1	59.054360
4.329967	0.1	58.904343
4.331633	0.1	58.773077
4.333300	0.1	58.650130
4.334967	0.1	58.569031
4.336633	0.1	58.462620
4.338300	0.1	58.404382
4.339967	0.1	58.399413
4.341633	0.1	58.411771
4.343300	0.1	58.435794
4.344967	0.1	58.528792
4.346633	0.1	58.649990
4.348300	0.1	58.827460
4.349967	0.1	59.056877
4.351633	0.1	59.314306
4.353300	0.1	59.639997
4.354967	0.1	59.941294
4.356633	0.1	60.296384
4.358300	0.1	60.607029
4.359967	0.1	60.897149
4.361633	0.1	61.142051
4.363300	0.1	61.305735
4.364967	0.1	61.373593
4.366633	0.1	61.375870
4.368300	0.1	61.285760
4.369967	0.1	61.143381
4.371633	0.1	60.933109
4.373300	0.1	60.748638
4.374967	0.1	60.521515
4.376633	0.1	60.330373
4.378300	0.1	60.154764
4.379967	0.1	60.027876
4.381633	0.1	59.975185
4.383300	0.1	60.042712
4.384967	0.1	60.229614
4.386633	0.1	60.584732
4.388300	0.1	61.133118
4.389967	0.1	61.916014
4.391633	0.1	62.916720
4.393300	0.1	64.214771
4.394967	0.1	65.720679
4.396633	0.1	67.447056
4.398300	0.1	69.300460
4.399967	0.1	71.156086
4.401633	0.1	72.977347
4.403300	0.1	74.576824
4.404967	0.1	75.900490
4.406633	0.1	76.833944
4.408300	0.1	77.357106
4.409967	0.1	77.452284
4.411633	0.1	77.136070
4.413300	0.1	76.456336
4.414967	0.1	75.505475
4.416633	0.1	74.344920
4.418300	0.1	73.028850
4.419967	0.1	71.669204
4.421633	0.1	70.274425
4.423300	0.1	68.936260
4.424967	0.1	67.666738
4.426633	0.1	66.468755
4.428300	0.1	65.393629
4.429967	0.1	64.421090
4.431633	0.1	63.563947
4.433300	0.1	62.808490
4.434967	0.1	62.131913
4.436633	0.1	61.546887
4.438300	0.1	61.011967
4.439967	0.1	60.588864
4.441633	0.1	60.208390
4.443300	0.1	59.863037
4.444967	0.1	59.553661
4.446633	0.1	59.283163
4.448300	0.1	59.068931
4.449967	0.1	58.863980
4.451633	0.1	58.686370
4.453300	0.1	58.565526
4.454967	0.1	58.448084
4.456633	0.1	58.325084
4.458300	0.1	58.241673
4.459967	0.1	58.151108
4.461633	0.1	58.085487
4.463300	0.1	58.011035
4.464967	0.1	57.954480
4.466633	0.1	57.889231
4.468300	0.1	57.830202
4.469967	0.1	57.767593
4.471633	0.1	57.710033
4.473300	0.1	57.681506
4.474967	0.1	57.636229
4.476633	0.1	57.580573
4.478300	0.1	57.549067
4.479967	0.1	57.507531
4.481633	0.1	57.458818
4.483300	0.1	57.443021
4.484967	0.1	57.399254
4.486633	0.1	57.374748
4.488300	0.1	57.352067
4.489967	0.1	57.370195
4.491633	0.1	57.355003
4.493300	0.1	57.330831
4.494967	0.1	57.333075
4.496633	0.1	57.328652
4.498300	0.1	57.320657
4.499967	0.1	57.340081
4.501633	0.1	57.336896
4.503300	0.1	57.337110
4.504967	0.1	57.342894
4.506633	0.1	57.353024
4.508300	0.1	57.354229
4.509967	0.1	57.341322
4.511633	0.1	57.334373
4.513300	0.1	57.332680
4.514967	0.1	57.312972
4.516633	0.1	57.312437
4.518300	0.1	57.321650
4.519967	0.1	57.306014
4.521633	0.1	57.316045
4.523300	0.1	57.318625
4.524967	0.1	57.312259
4.526633	0.1	57.319103
4.528300	0.1	57.316458
4.529967	0.1	57.336929
4.531633	0.1	57.336543
4.533300	0.1	57.339727
4.534967	0.1	57.323082
4.536633	0.1	57.336671
4.538300	0.1	57.363764
4.539967	0.1	57.368002
4.541633	0.1	57.370174
4.543300	0.1	57.382915
4.544967	0.1	57.394775
4.546633	0.1	57.389418
4.548300	0.1	57.396829
4.549967	0.1	57.409173
4.551633	0.1	57.412818
4.553300	0.1	57.402361
4.554967	0.1	57.401173
4.556633	0.1	57.388240
4.558300	0.1	57.373527
4.559967	0.1	57.393899
4.561633	0.1	57.377344
4.563300	0.1	57.383096
4.564967	0.1	57.380737
4.566633	0.1	57.358478
4.568300	0.1	57.377407
4.569967	0.1	57.400884
4.571633	0.1	57.431976
4.573300	0.1	57.426989
4.574967	0.1	57.426873
4.576633	0.1	57.427097
4.578300	0.1	57.425904
4.579967	0.1	57.445784
4.581633	0.1	57.462795
4.583300	0.1	57.459054
4.584967	0.1	57.455086
4.586633	0.1	57.424763
4.588300	0.1	57.433148
4.589967	0.1	57.394815
4.591633	0.1	57.402977
4.593300	0.1	57.389980
4.594967	0.1	57.385383
4.596633	0.1	57.371024
4.598300	0.1	57.353354
4.599967	0.1	57.351115
4.601633	0.1	57.340335
4.603300	0.1	57.341027
4.604967	0.1	57.337003
4.606633	0.1	57.340609
4.608300	0.1	57.351302
4.609967	0.1	57.339462
4.611633	0.1	57.352196
4.613300	0.1	57.363784
4.614967	0.1	57.383754
4.616633	0.1	57.397880
4.618300	0.1	57.401219
4.619967	0.1	57.407783
4.621633	0.1	57.435674
4.623300	0.1	57.469975
4.624967	0.1	57.506665
4.626633	0.1	57.521277
4.628300	0.1	57.547870
4.629967	0.1	57.563422
4.631633	0.1	57.585901
4.633300	0.1	57.640322
4.634967	0.1	57.687626
4.636633	0.1	57.730034
4.638300	0.1	57.762011
4.639967	0.1	57.764061
4.641633	0.1	57.798836
4.643300	0.1	57.817739
4.644967	0.1	57.820096
4.646633	0.1	57.831185
4.648300	0.1	57.825382
4.649967	0.1	57.831561
4.651633	0.1	57.794242
4.653300	0.1	57.798051
4.654967	0.1	57.771628
4.656633	0.1	57.773727
4.658300	0.1	57.752804
4.659967	0.1	57.732884
4.661633	0.1	57.701520
4.663300	0.1	57.649100
4.664967	0.1	57.628528
4.666633	0.1	57.586546
4.668300	0.1	57.578701
4.669967	0.1	57.569703
4.671633	0.1	57.536664
4.673300	0.1	57.520996
4.674967	0.1	57.494281
4.676633	0.1	57.500747
4.678300	0.1	57.504097
4.679967	0.1	57.459182
4.681633	0.1	57.456037
4.683300	0.1	57.454017
4.684967	0.1	57.454114
4.686633	0.1	57.454613
4.688300	0.1	57.452242
4.689967	0.1	57.429041
4.691633	0.1	57.449236
4.693300	0.1	57.434395
4.694967	0.1	57.444041
4.696633	0.1	57.444558
4.698300	0.1	57.438510
4.699967	0.1	57.439754
4.701633	0.1	57.434752
4.703300	0.1	57.432935
4.704967	0.1	57.449156
4.706633	0.1	57.476424
4.708300	0.1	57.468676
4.709967	0.1	57.487498
4.711633	0.1	57.520345
4.713300	0.1	57.554260
4.714967	0.1	57.578780
4.716633	0.1	57.607171
4.718300	0.1	57.626447
4.719967	0.1	57.639493
4.721633	0.1	57.685324
4.723300	0.1	57.698635
4.724967	0.1	57.714077
4.726633	0.1	57.741782
4.728300	0.1	57.763170
4.729967	0.1	57.772350
4.731633	0.1	57.769449
4.733300	0.1	57.785150
4.734967	0.1	57.784471
4.736633	0.1	57.790486
4.738300	0.1	57.775583
4.739967	0.1	57.758505
4.741633	0.1	57.757778
4.743300	0.1	57.757895
4.744967	0.1	57.732706
4.746633	0.1	57.700074
4.748300	0.1	57.682457
4.749967	0.1	57.666955
4.751633	0.1	57.631400
4.753300	0.1	57.632862
4.754967	0.1	57.620831
4.756633	0.1	57.609908
4.758300	0.1	57.592187
4.759967	0.1	57.578592
4.761633	0.1	57.566282
4.763300	0.1	57.576614
4.764967	0.1	57.570148
4.766633	0.1	57.563507
4.768300	0.1	57.555560
4.769967	0.1	57.560899
4.771633	0.1	57.567207
4.773300	0.1	57.576987
4.774967	0.1	57.579702
4.776633	0.1	57.591181
4.778300	0.1	57.625142
4.779967	0.1	57.596639
4.781633	0.1	57.602949
4.783300	0.1	57.589711
4.784967	0.1	57.580647
4.786633	0.1	57.606283
4.788300	0.1	57.622603
4.789967	0.1	57.620290
4.791633	0.1	57.622452
4.793300	0.1	57.634471
4.794967	0.1	57.653080
4.796633	0.1	57.667438
4.798300	0.1	57.701638
4.799967	0.1	57.716236
4.801633	0.1	57.749938
4.803300	0.1	57.779869
4.804967	0.1	57.808402
4.806633	0.1	57.839544
4.808300	0.1	57.883938
4.809967	0.1	57.920590
4.811633	0.1	57.989141
4.813300	0.1	58.017818
4.814967	0.1	58.053519
4.816633	0.1	58.065654
4.818300	0.1	58.098824
4.819967	0.1	58.137917
4.821633	0.1	58.140169
4.823300	0.1	58.140131
4.824967	0.1	58.147748
4.826633	0.1	58.146115
4.828300	0.1	58.128547
4.829967	0.1	58.090985
4.831633	0.1	58.061870
4.833300	0.1	58.032660
4.834967	0.1	57.991496
4.836633	0.1	57.932822
4.838300	0.1	57.883202
4.839967	0.1	57.832523
4.841633	0.1	57.805241
4.843300	0.1	57.747887
4.844967	0.1	57.720981
4.846633	0.1	57.672606
4.848300	0.1	57.638368
4.849967	0.1	57.622346
4.851633	0.1	57.593174
4.853300	0.1	57.584612
4.854967	0.1	57.561554
4.856633	0.1	57.530856
4.858300	0.1	57.537659
4.859967	0.1	57.531764
4.861633	0.1	57.514757
4.863300	0.1	57.507185
4.864967	0.1	57.483686
4.866633	0.1	57.471271
4.868300	0.1	57.478246
4.869967	0.1	57.488621
4.871633	0.1	57.471087
4.873300	0.1	57.469010
4.874967	0.1	57.479265
4.876633	0.1	57.472270
4.878300	0.1	57.489262
4.879967	0.1	57.506640
4.881633	0.1	57.511599
4.883300	0.1	57.524945
4.884967	0.1	57.551604
4.886633	0.1	57.560640
4.888300	0.1	57.564013
4.889967	0.1	57.584465
4.891633	0.1	57.606748
4.893300	0.1	57.629518
4.894967	0.1	57.647344
4.896633	0.1	57.680076
4.898300	0.1	57.656282
4.899967	0.1	57.652811
4.901633	0.1	57.659302
4.903300	0.1	57.659491
4.904967	0.1	57.656456
4.906633	0.1	57.651616
4.908300	0.1	57.671621
4.909967	0.1	57.686782
4.911633	0.1	57.693769
4.913300	0.1	57.691724
4.914967	0.1	57.702179
4.916633	0.1	57.723794
4.918300	0.1	57.724489
4.919967	0.1	57.734490
4.921633	0.1	57.752596
4.923300	0.1	57.768838
4.924967	0.1	57.798875
4.926633	0.1	57.817213
4.928300	0.1	57.848357
4.929967	0.1	57.869343
4.931633	0.1	57.912114
4.933300	0.1	57.955519
4.934967	0.1	57.983432
4.936633	0.1	58.003822
4.938300	0.1	58.034201
4.939967	0.1	58.038515
4.941633	0.1	58.064937
4.943300	0.1	58.059255
4.944967	0.1	58.052383
4.946633	0.1	58.011680
4.948300	0.1	58.006867
4.949967	0.1	57.966286
4.951633	0.1	57.931667
4.953300	0.1	57.883112
4.954967	0.1	57.875083
4.956633	0.1	57.866337
4.958300	0.1	57.835825
4.959967	0.1	57.798407
4.961633	0.1	57.782788
4.963300	0.1	57.764522
4.964967	0.1	57.762556
4.966633	0.1	57.740176
4.968300	0.1	57.741278
4.969967	0.1	57.711444
4.971633	0.1	57.714212
4.973300	0.1	57.718405
4.974967	0.1	57.718093
4.976633	0.1	57.695623
4.978300	0.1	57.687646
4.979967	0.1	57.703161
4.981633	0.1	57.690168
4.983300	0.1	57.696208
4.984967	0.1	57.705857
4.986633	0.1	57.710984
4.988300	0.1	57.728276
4.989967	0.1	57.726491
4.991633	0.1	57.735694
4.993300	0.1	57.742261
4.994967	0.1	57.752146
4.996633	0.1	57.746927
4.998300	0.1	57.746942
4.999967	0.1	57.775837
5.001633	0.1	57.781663
5.003300	0.1	57.778649
5.004967	0.1	57.791244
5.006633	0.1	57.795592
5.008300	0.1	57.805896
5.009967	0.1	57.834578
5.011633	0.1	57.837028
5.013300	0.1	57.843645
5.014967	0.1	57.855145
5.016633	0.1	57.864045
5.018300	0.1	57.889746
5.019967	0.1	57.859978
5.021633	0.1	57.857388
5.023300	0.1	57.865936
5.024967	0.1	57.861099
5.026633	0.1	57.889407
5.028300	0.1	57.891833
5.029967	0.1	57.875598
5.031633	0.1	57.857316
5.033300	0.1	57.850574
5.034967	0.1	57.868284
5.036633	0.1	57.863437
5.038300	0.1	57.864146
5.039967	0.1	57.875647
5.041633	0.1	57.882662
5.043300	0.1	57.881301
5.044967	0.1	57.882607
5.046633	0.1	57.882600
5.048300	0.1	57.876287
5.049967	0.1	57.883138
5.051633	0.1	57.874714
5.053300	0.1	57.895664
5.054967	0.1	57.875731
5.056633	0.1	57.882665
5.058300	0.1	57.893464
5.059967	0.1	57.893773
5.061633	0.1	57.894291
5.063300	0.1	57.894069
5.064967	0.1	57.897702
5.066633	0.1	57.914247
5.068300	0.1	57.904971
5.069967	0.1	57.894526
5.071633	0.1	57.903365
5.073300	0.1	57.912654
5.074967	0.1	57.930477
5.076633	0.1	57.941978
5.078300	0.1	57.931618
5.079967	0.1	57.929709
5.081633	0.1	57.957496
5.083300	0.1	57.973276
5.084967	0.1	57.981691
5.086633	0.1	58.009192
5.088300	0.1	58.026932
5.089967	0.1	58.054961
5.091633	0.1	58.096436
5.093300	0.1	58.125091
5.094967	0.1	58.147025
5.096633	0.1	58.150687
5.098300	0.1	58.215511
5.099967	0.1	58.241772
5.101633	0.1	58.277882
5.103300	0.1	58.304504
5.104967	0.1	58.322496
5.106633	0.1	58.332478
5.108300	0.1	58.333097
5.109967	0.1	58.328582
5.111633	0.1	58.325640
5.113300	0.1	58.333924
5.114967	0.1	58.331168
5.116633	0.1	58.320442
5.118300	0.1	58.305013
5.119967	0.1	58.312420
5.121633	0.1	58.313297
5.123300	0.1	58.276955
5.124967	0.1	58.269288
5.126633	0.1	58.259106
5.128300	0.1	58.241629
5.129967	0.1	58.241941
5.131633	0.1	58.236494
5.133300	0.1	58.246842
5.134967	0.1	58.251716
5.136633	0.1	58.254095
5.138300	0.1	58.241768
5.139967	0.1	58.221198
5.141633	0.1	58.214958
5.143300	0.1	58.221662
5.144967	0.1	58.240521
5.146633	0.1	58.224590
5.148300	0.1	58.243640
5.149967	0.1	58.233460
5.151633	0.1	58.226250
5.153300	0.1	58.261013
5.154967	0.1	58.272577
5.156633	0.1	58.296292
5.158300	0.1	58.305274
5.159967	0.1	58.338197
5.161633	0.1	58.332883
5.163300	0.1	58.391033
5.164967	0.1	58.411878
5.166633	0.1	58.458448
5.168300	0.1	58.468862
5.169967	0.1	58.506191
5.171633	0.1	58.547070
5.173300	0.1	58.571741
5.174967	0.1	58.582556
5.176633	0.1	58.576710
5.178300	0.1	58.577882
5.179967	0.1	58.597035
5.181633	0.1	58.610357
5.183300	0.1	58.582894
5.184967	0.1	58.587982
5.186633	0.1	58.568405
5.188300	0.1	58.564935
5.189967	0.1	58.563689
5.191633	0.1	58.577565
5.193300	0.1	58.573720
5.194967	0.1	58.562056
5.196633	0.1	58.572041
5.198300	0.1	58.572328
5.199967	0.1	58.571637
5.201633	0.1	58.579734
5.203300	0.1	58.562441
5.204967	0.1	58.569688
5.206633	0.1	58.577346
5.208300	0.1	58.560462
5.209967	0.1	58.552312
5.211633	0.1	58.527995
5.213300	0.1	58.532134
5.214967	0.1	58.538284
5.216633	0.1	58.528588
5.218300	0.1	58.541075
5.219967	0.1	58.530749
5.221633	0.1	58.526318
5.223300	0.1	58.531926
5.224967	0.1	58.547207
5.226633	0.1	58.534362
5.228300	0.1	58.556582
5.229967	0.1	58.562517
5.231633	0.1	58.572307
5.233300	0.1	58.569326
5.234967	0.1	58.594627
5.236633	0.1	58.611040
5.238300	0.1	58.604943
5.239967	0.1	58.631468
5.241633	0.1	58.652432
5.243300	0.1	58.670420
5.244967	0.1	58.692074
5.246633	0.1	58.707019
5.248300	0.1	58.727352
5.249967	0.1	58.737650
5.251633	0.1	58.746779
5.253300	0.1	58.753538
5.254967	0.1	58.763223
5.256633	0.1	58.770503
5.258300	0.1	58.756354
5.259967	0.1	58.766013
5.261633	0.1	58.778357
5.263300	0.1	58.774728
5.264967	0.1	58.773358
5.266633	0.1	58.786736
5.268300	0.1	58.777089
5.269967	0.1	58.769756
5.271633	0.1	58.759478
5.273300	0.1	58.771912
5.274967	0.1	58.782917
5.276633	0.1	58.768913
5.278300	0.1	58.751901
5.279967	0.1	58.743607
5.281633	0.1	58.730132
5.283300	0.1	58.731947
5.284967	0.1	58.724683
5.286633	0.1	58.721172
5.288300	0.1	58.725416
5.289967	0.1	58.717073
5.291633	0.1	58.702056
5.293300	0.1	58.702527
5.294967	0.1	58.689556
5.296633	0.1	58.694265
5.298300	0.1	58.710967
5.299967	0.1	58.704239
5.301633	0.1	58.719043
5.303300	0.1	58.724016
5.304967	0.1	58.733358
5.306633	0.1	58.732871
5.308300	0.1	58.725839
5.309967	0.1	58.745214
5.311633	0.1	58.734794
5.313300	0.1	58.723104
5.314967	0.1	58.745960
5.316633	0.1	58.746817
5.318300	0.1	58.744954
5.319967	0.1	58.749702
5.321633	0.1	58.740252
5.323300	0.1	58.744927
5.324967	0.1	58.757116
5.326633	0.1	58.758629
5.328300	0.1	58.751677
5.329967	0.1	58.760551
5.331633	0.1	58.777596
5.333300	0.1	58.768575
5.334967	0.1	58.772485
5.336633	0.1	58.782774
5.338300	0.1	58.796419
5.339967	0.1	58.803525
5.341633	0.1	58.808794
5.343300	0.1	58.803486
5.344967	0.1	58.832414
5.346633	0.1	58.829146
5.348300	0.1	58.835968
5.349967	0.1	58.848963
5.351633	0.1	58.875235
5.353300	0.1	58.870836
5.354967	0.1	58.858962
5.356633	0.1	58.886980
5.358300	0.1	58.908492
5.359967	0.1	58.912591
5.361633	0.1	58.907778
5.363300	0.1	58.924099
5.364967	0.1	58.930977
5.366633	0.1	58.950889
5.368300	0.1	58.977979
5.369967	0.1	58.994238
5.371633	0.1	59.021615
5.373300	0.1	59.022821
5.374967	0.1	59.048568
5.376633	0.1	59.040930
5.378300	0.1	59.057284
5.379967	0.1	59.104058
5.381633	0.1	59.112653
5.383300	0.1	59.148087
5.384967	0.1	59.167623
5.386633	0.1	59.203738
5.388300	0.1	59.222188
5.389967	0.1	59.235546
5.391633	0.1	59.243361
5.393300	0.1	59.262101
5.394967	0.1	59.249899
5.396633	0.1	59.244232
5.398300	0.1	59.254124
5.399967	0.1	59.244419
5.401633	0.1	59.246711
5.403300	0.1	59.234079
5.404967	0.1	59.242887
5.406633	0.1	59.227354
5.408300	0.1	59.204638
5.409967	0.1	59.201851
5.411633	0.1	59.192063
5.413300	0.1	59.196759
5.414967	0.1	59.216142
5.416633	0.1	59.230314
5.418300	0.1	59.229556
5.419967	0.1	59.244861
5.421633	0.1	59.265226
5.423300	0.1	59.295655
5.424967	0.1	59.316674
5.426633	0.1	59.340903
5.428300	0.1	59.370101
5.429967	0.1	59.389888
5.431633	0.1	59.419007
5.433300	0.1	59.419246
5.434967	0.1	59.442149
5.436633	0.1	59.460882
5.438300	0.1	59.457105
5.439967	0.1	59.451774
5.441633	0.1	59.462970
5.443300	0.1	59.479475
5.444967	0.1	59.490488
5.446633	0.1	59.513508
5.448300	0.1	59.546852
5.449967	0.1	59.604138
5.451633	0.1	59.651733
5.453300	0.1	59.684524
5.454967	0.1	59.761773
5.456633	0.1	59.861919
5.458300	0.1	59.953822
5.459967	0.1	60.081305
5.461633	0.1	60.210804
5.463300	0.1	60.350329
5.464967	0.1	60.506479
5.466633	0.1	60.641102
5.468300	0.1	60.810992
5.469967	0.1	61.005467
5.471633	0.1	61.177548
5.473300	0.1	61.376354
5.474967	0.1	61.563741
5.476633	0.1	61.777221
5.478300	0.1	61.959258
5.479967	0.1	62.142334
5.481633	0.1	62.316612
5.483300	0.1	62.448058
5.484967	0.1	62.603215
5.486633	0.1	62.733316
5.488300	0.1	62.820041
5.489967	0.1	62.931817
5.491633	0.1	62.989388
5.493300	0.1	63.083152
5.494967	0.1	63.117040
5.496633	0.1	63.153417
5.498300	0.1	63.155659
5.499967	0.1	63.156435
5.501633	0.1	63.172750
5.503300	0.1	63.135800
5.504967	0.1	63.095852
5.506633	0.1	63.028604
5.508300	0.1	62.936619
5.509967	0.1	62.841199
5.511633	0.1	62.721302
5.513300	0.1	62.582620
5.514967	0.1	62.434293
5.516633	0.1	62.284859
5.518300	0.1	62.117589
5.519967	0.1	61.923774
5.521633	0.1	61.748324
5.523300	0.1	61.567495
5.524967	0.1	61.385259
5.526633	0.1	61.216813
5.528300	0.1	61.039556
5.529967	0.1	60.871296
5.531633	0.1	60.700756
5.533300	0.1	60.571701
5.534967	0.1	60.436873
5.536633	0.1	60.304956
5.538300	0.1	60.184528
5.539967	0.1	60.049767
5.541633	0.1	59.956186
5.543300	0.1	59.865681
5.544967	0.1	59.788786
5.546633	0.1	59.718052
5.548300	0.1	59.633180
5.549967	0.1	59.574706
5.551633	0.1	59.536087
5.553300	0.1	59.469151
5.554967	0.1	59.415920
5.556633	0.1	59.378700
5.558300	0.1	59.340184
5.559967	0.1	59.325214
5.561633	0.1	59.289856
5.563300	0.1	59.267948
5.564967	0.1	59.239356
5.566633	0.1	59.230534
5.568300	0.1	59.199072
5.569967	0.1	59.190190
5.571633	0.1	59.193104
5.573300	0.1	59.169849
5.574967	0.1	59.167490
5.576633	0.1	59.163242
5.578300	0.1	59.152779
5.579967	0.1	59.175475
5.581633	0.1	59.172073
5.583300	0.1	59.183300
5.584967	0.1	59.189396
5.586633	0.1	59.201976
5.588300	0.1	59.219254
5.589967	0.1	59.243637
5.591633	0.1	59.254412
5.593300	0.1	59.251864
5.594967	0.1	59.289388
5.596633	0.1	59.311917
5.598300	0.1	59.360151
5.599967	0.1	59.401744
5.601633	0.1	59.479394
5.603300	0.1	59.566540
5.604967	0.1	59.676105
5.606633	0.1	59.805365
5.608300	0.1	59.978958
5.609967	0.1	60.223637
5.611633	0.1	60.533043
5.613300	0.1	60.916399
5.614967	0.1	61.410517
5.616633	0.1	62.038860
5.618300	0.1	62.857515
5.619967	0.1	63.910738
5.621633	0.1	65.245382
5.623300	0.1	66.963876
5.624967	0.1	69.225366
5.626633	0.1	72.120263
5.628300	0.1	75.886402
5.629967	0.1	80.694765
5.631633	0.1	86.827418
5.633300	0.1	94.491532
5.634967	0.1	103.904058
5.636633	0.1	115.241370
5.638300	0.1	128.525308
5.639967	0.1	143.656963
5.641633	0.1	160.369457
5.643300	0.1	178.301623
5.644967	0.1	196.845245
5.646633	0.1	215.297856
5.648300	0.1	232.966914
5.649967	0.1	249.026501
5.651633	0.1	262.846916
5.653300	0.1	273.860975
5.654967	0.1	281.680422
5.656633	0.1	286.113434
5.658300	0.1	287.067962
5.659967	0.1	284.752083
5.661633	0.1	279.387496
5.663300	0.1	271.423419
5.664967	0.1	261.323164
5.666633	0.1	249.612599
5.668300	0.1	236.795329
5.669967	0.1	223.325324
5.671633	0.1	209.666248
5.673300	0.1	196.142620
5.674967	0.1	183.096006
5.676633	0.1	170.715118
5.678300	0.1	159.125165
5.679967	0.1	148.448130
5.681633	0.1	138.712006
5.683300	0.1	129.882321
5.684967	0.1	121.971006
5.686633	0.1	114.885968
5.688300	0.1	108.610647
5.689967	0.1	103.091052
5.691633	0.1	98.190517
5.693300	0.1	93.904676
5.694967	0.1	90.119796
5.696633	0.1	86.775436
5.698300	0.1	83.872281
5.699967	0.1	81.332187
5.701633	0.1	79.086900
5.703300	0.1	77.096886
5.704967	0.1	75.375014
5.706633	0.1	73.839229
5.708300	0.1	72.476117
5.709967	0.1	71.298972
5.711633	0.1	70.222220
5.713300	0.1	69.303536
5.714967	0.1	68.472610
5.716633	0.1	67.741844
5.718300	0.1	67.078474
5.719967	0.1	66.477643
5.721633	0.1	65.952015
5.723300	0.1	65.501511
5.724967	0.1	65.067134
5.726633	0.1	64.709857
5.728300	0.1	64.383747
5.729967	0.1	64.073543
5.731633	0.1	63.802262
5.733300	0.1	63.589826
5.734967	0.1	63.383449
5.736633	0.1	63.222104
5.738300	0.1	63.072225
5.739967	0.1	62.965408
5.741633	0.1	62.865361
5.743300	0.1	62.771447
5.744967	0.1	62.729360
5.746633	0.1	62.697435
5.748300	0.1	62.673828
5.749967	0.1	62.671277
5.751633	0.1	62.707274
5.753300	0.1	62.753363
5.754967	0.1	62.815244
5.756633	0.1	62.914159
5.758300	0.1	63.024767
5.759967	0.1	63.192721
5.761633	0.1	63.460173
5.763300	0.1	63.799759
5.764967	0.1	64.295940
5.766633	0.1	64.967548
5.768300	0.1	65.891945
5.769967	0.1	67.152800
5.771633	0.1	68.876128
5.773300	0.1	71.216018
5.774967	0.1	74.411773
5.776633	0.1	78.730083
5.778300	0.1	84.597969
5.779967	0.1	92.645510
5.781633	0.1	103.734195
5.783300	0.1	119.051913
5.784967	0.1	140.280214
5.786633	0.1	169.591700
5.788300	0.1	209.694989
5.789967	0.1	263.716737
5.791633	0.1	334.828631
5.793300	0.1	425.848060
5.794967	0.1	538.845060
5.796633	0.1	674.344441
5.798300	0.1	830.957749
5.799967	0.1	1,005.521863
5.801633	0.1	1,192.990315
5.803300	0.1	1,387.905919
5.804967	0.1	1,582.533491
5.806633	0.1	1,773.085891
5.808300	0.1	1,952.792821
5.809967	0.1	2,120.210052
5.811633	0.1	2,274.658495
5.813300	0.1	2,410.288757
5.814967	0.1	2,533.867527
5.816633	0.1	2,643.647570
5.818300	0.1	2,730.176524
5.819967	0.1	2,800.261664
5.821633	0.1	2,856.891525
5.823300	0.1	2,881.239227
5.824967	0.1	2,902.829738
5.826633	0.1	2,909.221817
5.828300	0.1	2,894.971694
5.829967	0.1	2,867.258817
5.831633	0.1	2,829.843703
5.833300	0.1	2,783.015385
5.834967	0.1	2,720.406002
5.836633	0.1	2,653.498441
5.838300	0.1	2,584.213872
5.839967	0.1	2,509.404766
5.841633	0.1	2,427.230242
5.843300	0.1	2,342.016465
5.844967	0.1	2,253.976316
5.846633	0.1	2,162.938724
5.848300	0.1	2,071.162557
5.849967	0.1	1,977.111649
5.851633	0.1	1,881.445654
5.853300	0.1	1,786.293118
5.854967	0.1	1,690.690739
5.856633	0.1	1,595.749230
5.858300	0.1	1,501.881017
5.859967	0.1	1,409.361353
5.861633	0.1	1,318.626219
5.863300	0.1	1,230.335904
5.864967	0.1	1,144.603931
5.866633	0.1	1,061.927203
5.868300	0.1	982.631160
5.869967	0.1	907.258001
5.871633	0.1	835.795320
5.873300	0.1	768.536881
5.874967	0.1	705.570619
5.876633	0.1	646.986902
5.878300	0.1	592.742710
5.879967	0.1	542.836812
5.881633	0.1	497.102404
5.883300	0.1	455.385403
5.884967	0.1	417.564980
5.886633	0.1	383.312611
5.888300	0.1	352.476957
5.889967	0.1	324.774281
5.891633	0.1	299.955692
5.893300	0.1	277.790308
5.894967	0.1	258.011812
5.896633	0.1	240.389897
5.898300	0.1	224.693699
5.899967	0.1	210.719972
5.901633	0.1	198.300744
5.903300	0.1	187.246244
5.904967	0.1	177.394891
5.906633	0.1	168.616512
5.908300	0.1	160.767270
5.909967	0.1	153.778544
5.911633	0.1	147.496249
5.913300	0.1	141.840758
5.914967	0.1	136.752220
5.916633	0.1	132.156320
5.918300	0.1	128.006942
5.919967	0.1	124.263830
5.921633	0.1	120.852873
5.923300	0.1	117.704174
5.924967	0.1	114.872795
5.926633	0.1	112.256036
5.928300	0.1	109.845402
5.929967	0.1	107.637208
5.931633	0.1	105.598230
5.933300	0.1	103.735711
5.934967	0.1	101.987785
5.936633	0.1	100.372527
5.938300	0.1	98.895732
5.939967	0.1	97.513056
5.941633	0.1	96.253151
5.943300	0.1	95.113994
5.944967	0.1	94.057440
5.946633	0.1	93.083688
5.948300	0.1	92.236555
5.949967	0.1	91.460824
5.951633	0.1	90.735478
5.953300	0.1	90.141510
5.954967	0.1	89.590309
5.956633	0.1	89.110380
5.958300	0.1	88.686407
5.959967	0.1	88.313540
5.961633	0.1	87.949160
5.963300	0.1	87.633191
5.964967	0.1	87.296538
5.966633	0.1	86.994252
5.968300	0.1	86.687406
5.969967	0.1	86.330129
5.971633	0.1	85.994981
5.973300	0.1	85.613556
5.974967	0.1	85.239316
5.976633	0.1	84.789097
5.978300	0.1	84.355579
5.979967	0.1	83.879678
5.981633	0.1	83.389719
5.983300	0.1	82.872784
5.984967	0.1	82.355011
5.986633	0.1	81.812761
5.988300	0.1	81.238865
5.989967	0.1	80.657927
5.991633	0.1	80.097228
5.993300	0.1	79.491451
5.994967	0.1	78.906948
5.996633	0.1	78.336404
5.998300	0.1	77.788125
5.999967	0.1	77.239224
6.001633	0.1	76.695428
6.003300	0.1	76.184682
6.004967	0.1	75.687330
6.006633	0.1	75.217182
6.008300	0.1	74.754911
6.009967	0.1	74.356008
6.011633	0.1	73.969986
6.013300	0.1	73.615289
6.014967	0.1	73.296459
6.016633	0.1	73.034515
6.018300	0.1	72.791768
6.019967	0.1	72.587777
6.021633	0.1	72.426681
6.023300	0.1	72.258650
6.024967	0.1	72.133482
6.026633	0.1	72.036804
6.028300	0.1	71.929076
6.029967	0.1	71.823534
6.031633	0.1	71.723086
6.033300	0.1	71.626071
6.034967	0.1	71.491439
6.036633	0.1	71.365317
6.038300	0.1	71.244575
6.039967	0.1	71.104796
6.041633	0.1	70.959846
6.043300	0.1	70.799690
6.044967	0.1	70.632333
6.046633	0.1	70.473622
6.048300	0.1	70.308734
6.049967	0.1	70.152148
6.051633	0.1	69.963410
6.053300	0.1	69.790845
6.054967	0.1	69.615303
6.056633	0.1	69.458832
6.058300	0.1	69.305337
6.059967	0.1	69.170346
6.061633	0.1	69.044302
6.063300	0.1	68.930495
6.064967	0.1	68.828030
6.066633	0.1	68.786049
6.068300	0.1	68.773462
6.069967	0.1	68.778583
6.071633	0.1	68.854319
6.073300	0.1	68.984883
6.074967	0.1	69.151516
6.076633	0.1	69.369832
6.078300	0.1	69.632561
6.079967	0.1	69.918810
6.081633	0.1	70.246714
6.083300	0.1	70.601853
6.084967	0.1	70.953198
6.086633	0.1	71.327539
6.088300	0.1	71.683288
6.089967	0.1	72.028575
6.091633	0.1	72.323246
6.093300	0.1	72.609747
6.094967	0.1	72.819704
6.096633	0.1	72.943795
6.098300	0.1	73.009207
6.099967	0.1	73.008800
6.101633	0.1	72.933763
6.103300	0.1	72.755811
6.104967	0.1	72.525568
6.106633	0.1	72.226741
6.108300	0.1	71.830889
6.109967	0.1	71.413609
6.111633	0.1	70.961673
6.113300	0.1	70.446123
6.114967	0.1	69.970190
6.116633	0.1	69.433048
6.118300	0.1	68.899357
6.119967	0.1	68.405840
6.121633	0.1	67.917654
6.123300	0.1	67.457412
6.124967	0.1	67.011183
6.126633	0.1	66.589082
6.128300	0.1	66.209880
6.129967	0.1	65.836007
6.131633	0.1	65.470271
6.133300	0.1	65.161201
6.134967	0.1	64.904361
6.136633	0.1	64.675394
6.138300	0.1	64.454536
6.139967	0.1	64.254922
6.141633	0.1	64.053411
6.143300	0.1	63.888271
6.144967	0.1	63.718010
6.146633	0.1	63.590007
6.148300	0.1	63.467404
6.149967	0.1	63.352413
6.151633	0.1	63.240964
6.153300	0.1	63.153377
6.154967	0.1	63.064417
6.156633	0.1	62.968746
6.158300	0.1	62.898597
6.159967	0.1	62.834033
6.161633	0.1	62.781191
6.163300	0.1	62.728125
6.164967	0.1	62.664540
6.166633	0.1	62.627920
6.168300	0.1	62.612359
6.169967	0.1	62.599467
6.171633	0.1	62.579571
6.173300	0.1	62.579292
6.174967	0.1	62.587986
6.176633	0.1	62.621197
6.178300	0.1	62.662503
6.179967	0.1	62.693153
6.181633	0.1	62.761997
6.183300	0.1	62.821760
6.184967	0.1	62.898388
6.186633	0.1	63.011136
6.188300	0.1	63.127591
6.189967	0.1	63.241227
6.191633	0.1	63.355283
6.193300	0.1	63.512339
6.194967	0.1	63.668681
6.196633	0.1	63.827909
6.198300	0.1	63.963945
6.199967	0.1	64.132097
6.201633	0.1	64.260993
6.203300	0.1	64.398517
6.204967	0.1	64.523855
6.206633	0.1	64.656426
6.208300	0.1	64.747232
6.209967	0.1	64.840098
6.211633	0.1	64.896934
6.213300	0.1	64.940845
6.214967	0.1	64.974525
6.216633	0.1	64.989189
6.218300	0.1	65.004578
6.219967	0.1	64.986048
6.221633	0.1	64.965239
6.223300	0.1	64.910154
6.224967	0.1	64.836175
6.226633	0.1	64.764192
6.228300	0.1	64.690448
6.229967	0.1	64.633948
6.231633	0.1	64.528146
6.233300	0.1	64.428883
6.234967	0.1	64.339592
6.236633	0.1	64.255800
6.238300	0.1	64.157447
6.239967	0.1	64.070066
6.241633	0.1	63.972967
6.243300	0.1	63.894225
6.244967	0.1	63.820209
6.246633	0.1	63.752179
6.248300	0.1	63.688063
6.249967	0.1	63.634553
6.251633	0.1	63.590539
6.253300	0.1	63.569625
6.254967	0.1	63.562830
6.256633	0.1	63.559529
6.258300	0.1	63.574451
6.259967	0.1	63.638423
6.261633	0.1	63.726638
6.263300	0.1	63.845828
6.264967	0.1	64.014099
6.266633	0.1	64.211796
6.268300	0.1	64.479310
6.269967	0.1	64.779645
6.271633	0.1	65.139269
6.273300	0.1	65.572652
6.274967	0.1	66.083872
6.276633	0.1	66.663925
6.278300	0.1	67.339160
6.279967	0.1	68.062140
6.281633	0.1	68.882030
6.283300	0.1	69.761339
6.284967	0.1	70.687993
6.286633	0.1	71.622340
6.288300	0.1	72.622892
6.289967	0.1	73.578653
6.291633	0.1	74.501238
6.293300	0.1	75.388855
6.294967	0.1	76.178804
6.296633	0.1	76.849868
6.298300	0.1	77.397894
6.299967	0.1	77.754356
6.301633	0.1	77.982288
6.303300	0.1	78.037394
6.304967	0.1	77.918147
6.306633	0.1	77.667047
6.308300	0.1	77.242389
6.309967	0.1	76.687972
6.311633	0.1	76.026834
6.313300	0.1	75.290819
6.314967	0.1	74.497260
6.316633	0.1	73.640392
6.318300	0.1	72.778861
6.319967	0.1	71.918488
6.321633	0.1	71.059549
6.323300	0.1	70.230393
6.324967	0.1	69.453773
6.326633	0.1	68.721126
6.328300	0.1	68.039378
6.329967	0.1	67.389594
6.331633	0.1	66.844536
6.333300	0.1	66.313860
6.334967	0.1	65.849154
6.336633	0.1	65.415767
6.338300	0.1	65.038359
6.339967	0.1	64.710467
6.341633	0.1	64.422449
6.343300	0.1	64.175661
6.344967	0.1	63.930620
6.346633	0.1	63.732032
6.348300	0.1	63.576176
6.349967	0.1	63.437231
6.351633	0.1	63.305872
6.353300	0.1	63.179220
6.354967	0.1	63.083638
6.356633	0.1	62.990229
6.358300	0.1	62.899324
6.359967	0.1	62.859237
6.361633	0.1	62.808028
6.363300	0.1	62.758083
6.364967	0.1	62.702647
6.366633	0.1	62.657660
6.368300	0.1	62.633923
6.369967	0.1	62.616027
6.371633	0.1	62.584938
6.373300	0.1	62.554114
6.374967	0.1	62.528050
6.376633	0.1	62.499624
6.378300	0.1	62.482376
6.379967	0.1	62.477707
6.381633	0.1	62.482876
6.383300	0.1	62.458547
6.384967	0.1	62.457511
6.386633	0.1	62.436655
6.388300	0.1	62.416630
6.389967	0.1	62.406496
6.391633	0.1	62.407957
6.393300	0.1	62.395713
6.394967	0.1	62.402093
6.396633	0.1	62.393852
6.398300	0.1	62.402032
6.399967	0.1	62.395540
6.401633	0.1	62.391523
6.403300	0.1	62.380661
6.404967	0.1	62.375211
6.406633	0.1	62.360644
6.408300	0.1	62.351056
6.409967	0.1	62.359075
6.411633	0.1	62.355510
6.413300	0.1	62.372329
6.414967	0.1	62.374859
6.416633	0.1	62.387640
6.418300	0.1	62.383936
6.419967	0.1	62.376663
6.421633	0.1	62.365664
6.423300	0.1	62.386410
6.424967	0.1	62.373907
6.426633	0.1	62.390217
6.428300	0.1	62.394533
6.429967	0.1	62.393884
6.431633	0.1	62.414706
6.433300	0.1	62.426433
6.434967	0.1	62.428899
6.436633	0.1	62.442785
6.438300	0.1	62.456138
6.439967	0.1	62.462078
6.441633	0.1	62.463987
6.443300	0.1	62.463713
6.444967	0.1	62.453022
6.446633	0.1	62.482393
6.448300	0.1	62.483396
6.449967	0.1	62.486986
6.451633	0.1	62.486369
6.453300	0.1	62.491858
6.454967	0.1	62.490117
6.456633	0.1	62.505204
6.458300	0.1	62.491949
6.459967	0.1	62.515533
6.461633	0.1	62.523162
6.463300	0.1	62.507654
6.464967	0.1	62.527067
6.466633	0.1	62.528214
6.468300	0.1	62.555308
6.469967	0.1	62.563180
6.471633	0.1	62.571227
6.473300	0.1	62.595415
6.474967	0.1	62.607249
6.476633	0.1	62.584167
6.478300	0.1	62.608173
6.479967	0.1	62.631362
6.481633	0.1	62.641219
6.483300	0.1	62.639101
6.484967	0.1	62.646886
6.486633	0.1	62.662859
6.488300	0.1	62.655904
6.489967	0.1	62.672378
6.491633	0.1	62.661055
6.493300	0.1	62.657211
6.494967	0.1	62.650296
6.496633	0.1	62.648914
6.498300	0.1	62.653213
6.499967	0.1	62.649641
6.501633	0.1	62.655181
6.503300	0.1	62.654154
6.504967	0.1	62.654694
6.506633	0.1	62.668872
6.508300	0.1	62.665438
6.509967	0.1	62.672171
6.511633	0.1	62.681075
6.513300	0.1	62.682464
6.514967	0.1	62.671611
6.516633	0.1	62.684237
6.518300	0.1	62.714942
6.519967	0.1	62.720049
6.521633	0.1	62.727394
6.523300	0.1	62.740726
6.524967	0.1	62.756620
6.526633	0.1	62.756772
6.528300	0.1	62.788214
6.529967	0.1	62.822043
6.531633	0.1	62.829726
6.533300	0.1	62.880362
6.534967	0.1	62.909867
6.536633	0.1	62.973366
6.538300	0.1	63.003390
6.539967	0.1	63.069131
6.541633	0.1	63.131878
6.543300	0.1	63.196370
6.544967	0.1	63.261569
6.546633	0.1	63.321957
6.548300	0.1	63.412494
6.549967	0.1	63.467964
6.551633	0.1	63.525127
6.553300	0.1	63.572223
6.554967	0.1	63.627963
6.556633	0.1	63.662245
6.558300	0.1	63.686178
6.559967	0.1	63.706172
6.561633	0.1	63.719032
6.563300	0.1	63.706611
6.564967	0.1	63.693571
6.566633	0.1	63.681045
6.568300	0.1	63.656506
6.569967	0.1	63.612634
6.571633	0.1	63.583440
6.573300	0.1	63.545189
6.574967	0.1	63.491947
6.576633	0.1	63.465947
6.578300	0.1	63.428045
6.579967	0.1	63.390120
6.581633	0.1	63.372780
6.583300	0.1	63.366198
6.584967	0.1	63.341402
6.586633	0.1	63.305274
6.588300	0.1	63.297708
6.589967	0.1	63.299551
6.591633	0.1	63.293015
6.593300	0.1	63.276399
6.594967	0.1	63.268926
6.596633	0.1	63.280043
6.598300	0.1	63.270480
6.599967	0.1	63.265999
6.601633	0.1	63.250047
6.603300	0.1	63.239602
6.604967	0.1	63.245341
6.606633	0.1	63.217679
6.608300	0.1	63.201674
6.609967	0.1	63.196794
6.611633	0.1	63.172953
6.613300	0.1	63.170435
6.614967	0.1	63.162449
6.616633	0.1	63.164899
6.618300	0.1	63.154808
6.619967	0.1	63.149022
6.621633	0.1	63.145798
6.623300	0.1	63.142596
6.624967	0.1	63.141430
6.626633	0.1	63.146738
6.628300	0.1	63.137423
6.629967	0.1	63.139838
6.631633	0.1	63.142201
6.633300	0.1	63.132916
6.634967	0.1	63.128252
6.636633	0.1	63.128667
6.638300	0.1	63.129647
6.639967	0.1	63.119404
6.641633	0.1	63.128643
6.643300	0.1	63.109946
6.644967	0.1	63.118639
6.646633	0.1	63.105385
6.648300	0.1	63.119087
6.649967	0.1	63.108273
6.651633	0.1	63.109144
6.653300	0.1	63.084003
6.654967	0.1	63.095232
6.656633	0.1	63.120072
6.658300	0.1	63.113268
6.659967	0.1	63.126643
6.661633	0.1	63.123835
6.663300	0.1	63.144224
6.664967	0.1	63.163906
6.666633	0.1	63.189396
6.668300	0.1	63.210840
6.669967	0.1	63.246909
6.671633	0.1	63.276623
6.673300	0.1	63.332257
6.674967	0.1	63.380074
6.676633	0.1	63.423575
6.678300	0.1	63.465704
6.679967	0.1	63.524993
6.681633	0.1	63.586553
6.683300	0.1	63.634441
6.684967	0.1	63.711457
6.686633	0.1	63.767603
6.688300	0.1	63.847430
6.689967	0.1	63.928070
6.691633	0.1	64.021262
6.693300	0.1	64.094231
6.694967	0.1	64.177825
6.696633	0.1	64.288302
6.698300	0.1	64.377129
6.699967	0.1	64.472917
6.701633	0.1	64.593366
6.703300	0.1	64.708104
6.704967	0.1	64.841832
6.706633	0.1	64.970037
6.708300	0.1	65.115407
6.709967	0.1	65.272484
6.711633	0.1	65.420252
6.713300	0.1	65.569925
6.714967	0.1	65.696231
6.716633	0.1	65.835245
6.718300	0.1	65.944570
6.719967	0.1	66.034027
6.721633	0.1	66.138760
6.723300	0.1	66.234038
6.724967	0.1	66.277707
6.726633	0.1	66.301718
6.728300	0.1	66.298951
6.729967	0.1	66.300135
6.731633	0.1	66.276241
6.733300	0.1	66.215441
6.734967	0.1	66.148742
6.736633	0.1	66.049784
6.738300	0.1	65.961235
6.739967	0.1	65.880058
6.741633	0.1	65.771695
6.743300	0.1	65.649332
6.744967	0.1	65.526686
6.746633	0.1	65.443294
6.748300	0.1	65.352802
6.749967	0.1	65.283021
6.751633	0.1	65.217567
6.753300	0.1	65.137454
6.754967	0.1	65.082061
6.756633	0.1	65.039116
6.758300	0.1	65.018567
6.759967	0.1	65.016569
6.761633	0.1	65.025307
6.763300	0.1	65.022960
6.764967	0.1	65.060300
6.766633	0.1	65.105165
6.768300	0.1	65.156660
6.769967	0.1	65.237994
6.771633	0.1	65.324824
6.773300	0.1	65.425614
6.774967	0.1	65.513219
6.776633	0.1	65.626255
6.778300	0.1	65.750599
6.779967	0.1	65.848603
6.781633	0.1	65.928130
6.783300	0.1	66.005401
6.784967	0.1	66.074367
6.786633	0.1	66.115757
6.788300	0.1	66.145317
6.789967	0.1	66.135121
6.791633	0.1	66.122651
6.793300	0.1	66.072312
6.794967	0.1	66.006715
6.796633	0.1	65.940279
6.798300	0.1	65.840958
6.799967	0.1	65.757030
6.801633	0.1	65.646614
6.803300	0.1	65.556446
6.804967	0.1	65.450527
6.806633	0.1	65.334847
6.808300	0.1	65.229173
6.809967	0.1	65.125399
6.811633	0.1	65.029035
6.813300	0.1	64.966872
6.814967	0.1	64.926357
6.816633	0.1	64.888195
6.818300	0.1	64.851988
6.819967	0.1	64.809504
6.821633	0.1	64.778377
6.823300	0.1	64.752380
6.824967	0.1	64.758427
6.826633	0.1	64.751865
6.828300	0.1	64.763282
6.829967	0.1	64.777654
6.831633	0.1	64.807379
6.833300	0.1	64.834987
6.834967	0.1	64.884528
6.836633	0.1	64.920144
6.838300	0.1	64.986295
6.839967	0.1	65.058781
6.841633	0.1	65.129323
6.843300	0.1	65.187652
6.844967	0.1	65.290655
6.846633	0.1	65.379394
6.848300	0.1	65.478468
6.849967	0.1	65.623794
6.851633	0.1	65.782684
6.853300	0.1	65.930376
6.854967	0.1	66.126646
6.856633	0.1	66.336466
6.858300	0.1	66.593015
6.859967	0.1	66.881180
6.861633	0.1	67.191366
6.863300	0.1	67.541472
6.864967	0.1	67.944675
6.866633	0.1	68.393929
6.868300	0.1	68.906207
6.869967	0.1	69.465106
6.871633	0.1	70.077490
6.873300	0.1	70.723620
6.874967	0.1	71.408306
6.876633	0.1	72.141032
6.878300	0.1	72.896221
6.879967	0.1	73.666067
6.881633	0.1	74.426138
6.883300	0.1	75.171402
6.884967	0.1	75.859917
6.886633	0.1	76.501872
6.888300	0.1	77.050213
6.889967	0.1	77.546756
6.891633	0.1	77.888747
6.893300	0.1	78.170700
6.894967	0.1	78.339872
6.896633	0.1	78.411686
6.898300	0.1	78.366814
6.899967	0.1	78.258831
6.901633	0.1	78.069377
6.903300	0.1	77.820173
6.904967	0.1	77.510585
6.906633	0.1	77.189532
6.908300	0.1	76.851018
6.909967	0.1	76.504246
6.911633	0.1	76.151972
6.913300	0.1	75.825267
6.914967	0.1	75.541142
6.916633	0.1	75.315065
6.918300	0.1	75.092605
6.919967	0.1	74.927016
6.921633	0.1	74.800828
6.923300	0.1	74.718668
6.924967	0.1	74.691598
6.926633	0.1	74.710527
6.928300	0.1	74.755296
6.929967	0.1	74.836265
6.931633	0.1	74.979030
6.933300	0.1	75.133330
6.934967	0.1	75.320449
6.936633	0.1	75.530716
6.938300	0.1	75.753486
6.939967	0.1	76.013362
6.941633	0.1	76.308767
6.943300	0.1	76.630291
6.944967	0.1	76.955907
6.946633	0.1	77.317661
6.948300	0.1	77.673422
6.949967	0.1	78.068981
6.951633	0.1	78.469343
6.953300	0.1	78.886363
6.954967	0.1	79.338746
6.956633	0.1	79.808414
6.958300	0.1	80.291749
6.959967	0.1	80.792964
6.961633	0.1	81.315193
6.963300	0.1	81.843675
6.964967	0.1	82.396274
6.966633	0.1	82.953397
6.968300	0.1	83.556459
6.969967	0.1	84.151875
6.971633	0.1	84.766660
6.973300	0.1	85.417802
6.974967	0.1	86.054347
6.976633	0.1	86.693923
6.978300	0.1	87.369115
6.979967	0.1	88.073073
6.981633	0.1	88.775533
6.983300	0.1	89.488888
6.984967	0.1	90.239836
6.986633	0.1	90.990924
6.988300	0.1	91.759705
6.989967	0.1	92.528813
6.991633	0.1	93.292256
6.993300	0.1	94.109029
6.994967	0.1	94.905980
6.996633	0.1	95.729809
6.998300	0.1	96.554168
6.999967	0.1	97.413939
7.001633	0.1	98.259580
7.003300	0.1	99.148036
7.004967	0.1	100.047112
7.006633	0.1	100.998884
7.008300	0.1	101.950756
7.009967	0.1	102.914651
7.011633	0.1	103.931160
7.013300	0.1	104.966116
7.014967	0.1	106.015053
7.016633	0.1	107.109272
7.018300	0.1	108.239120
7.019967	0.1	109.413575
7.021633	0.1	110.622066
7.023300	0.1	111.873285
7.024967	0.1	113.153311
7.026633	0.1	114.497993
7.028300	0.1	115.875399
7.029967	0.1	117.303594
7.031633	0.1	118.782532
7.033300	0.1	120.344835
7.034967	0.1	121.929322
7.036633	0.1	123.606128
7.038300	0.1	125.339235
7.039967	0.1	127.135761
7.041633	0.1	129.007170
7.043300	0.1	130.984408
7.044967	0.1	133.002082
7.046633	0.1	135.104539
7.048300	0.1	137.299902
7.049967	0.1	139.561331
7.051633	0.1	141.916118
7.053300	0.1	144.292163
7.054967	0.1	146.778333
7.056633	0.1	149.238128
7.058300	0.1	151.744005
7.059967	0.1	154.246014
7.061633	0.1	156.750880
7.063300	0.1	159.214792
7.064967	0.1	161.606283
7.066633	0.1	163.914748
7.068300	0.1	166.157591
7.069967	0.1	168.261967
7.071633	0.1	170.244472
7.073300	0.1	172.091150
7.074967	0.1	173.820139
7.076633	0.1	175.402653
7.078300	0.1	176.863179
7.079967	0.1	178.189247
7.081633	0.1	179.436066
7.083300	0.1	180.516463
7.084967	0.1	181.555009
7.086633	0.1	182.523880
7.088300	0.1	183.390614
7.089967	0.1	184.279871
7.091633	0.1	185.143527
7.093300	0.1	186.001566
7.094967	0.1	186.882500
7.096633	0.1	187.841552
7.098300	0.1	188.848171
7.099967	0.1	189.903534
7.101633	0.1	191.043359
7.103300	0.1	192.276962
7.104967	0.1	193.612262
7.106633	0.1	194.965625
7.108300	0.1	196.413271
7.109967	0.1	197.946070
7.111633	0.1	199.583470
7.113300	0.1	201.265750
7.114967	0.1	203.013184
7.116633	0.1	204.804499
7.118300	0.1	206.656311
7.119967	0.1	208.531278
7.121633	0.1	210.453132
7.123300	0.1	212.381608
7.124967	0.1	214.307802
7.126633	0.1	216.222076
7.128300	0.1	218.122356
7.129967	0.1	220.015652
7.131633	0.1	221.867334
7.133300	0.1	223.684967
7.134967	0.1	225.451041
7.136633	0.1	227.165613
7.138300	0.1	228.820655
7.139967	0.1	230.426003
7.141633	0.1	231.992023
7.143300	0.1	233.538169
7.144967	0.1	235.014939
7.146633	0.1	236.483735
7.148300	0.1	237.970212
7.149967	0.1	239.483622
7.151633	0.1	241.040622
7.153300	0.1	242.686154
7.154967	0.1	244.436006
7.156633	0.1	246.395204
7.158300	0.1	248.577098
7.159967	0.1	251.125364
7.161633	0.1	254.115455
7.163300	0.1	257.523625
7.164967	0.1	261.417549
7.166633	0.1	265.673685
7.168300	0.1	270.128924
7.169967	0.1	274.516132
7.171633	0.1	278.604227
7.173300	0.1	282.166078
7.174967	0.1	285.044178
7.176633	0.1	287.171565
7.178300	0.1	288.599524
7.179967	0.1	289.497741
7.181633	0.1	289.908625
7.183300	0.1	289.966741
7.184967	0.1	289.790032
7.186633	0.1	289.400286
7.188300	0.1	288.882924
7.189967	0.1	288.271888
7.191633	0.1	287.624575
7.193300	0.1	287.013407
7.194967	0.1	286.486683
7.196633	0.1	286.138885
7.198300	0.1	285.967403
7.199967	0.1	285.988349
7.201633	0.1	286.185908
7.203300	0.1	286.449636
7.204967	0.1	286.762726
7.206633	0.1	287.044992
7.208300	0.1	287.144690
7.209967	0.1	287.182170
7.211633	0.1	287.088540
7.213300	0.1	286.897060
7.214967	0.1	286.607090
7.216633	0.1	286.368498
7.218300	0.1	286.186183
7.219967	0.1	286.083643
7.221633	0.1	286.121037
7.223300	0.1	286.389037
7.224967	0.1	286.743757
7.226633	0.1	287.138227
7.228300	0.1	287.459145
7.229967	0.1	287.579925
7.231633	0.1	287.453597
7.233300	0.1	287.018439
7.234967	0.1	286.265196
7.236633	0.1	285.277368
7.238300	0.1	284.125485
7.239967	0.1	282.821607
7.241633	0.1	281.494202
7.243300	0.1	280.209546
7.244967	0.1	278.971797
7.246633	0.1	277.770891
7.248300	0.1	276.574452
7.249967	0.1	275.370558
7.251633	0.1	274.127114
7.253300	0.1	272.790735
7.254967	0.1	271.331136
7.256633	0.1	269.805875
7.258300	0.1	268.203828
7.259967	0.1	266.532566
7.261633	0.1	264.871489
7.263300	0.1	263.174156
7.264967	0.1	261.521594
7.266633	0.1	260.009969
7.268300	0.1	258.617156
7.269967	0.1	257.329710
7.271633	0.1	256.122249
7.273300	0.1	254.937359
7.274967	0.1	253.709534
7.276633	0.1	252.340350
7.278300	0.1	250.865350
7.279967	0.1	249.210985
7.281633	0.1	247.418499
7.283300	0.1	245.438253
7.284967	0.1	243.371915
7.286633	0.1	241.243668
7.288300	0.1	239.092982
7.289967	0.1	236.933095
7.291633	0.1	234.742044
7.293300	0.1	232.586366
7.294967	0.1	230.453921
7.296633	0.1	228.350626
7.298300	0.1	226.342357
7.299967	0.1	224.386534
7.301633	0.1	222.491499
7.303300	0.1	220.652946
7.304967	0.1	218.879264
7.306633	0.1	217.127755
7.308300	0.1	215.427897
7.309967	0.1	213.703062
7.311633	0.1	211.976244
7.313300	0.1	210.277618
7.314967	0.1	208.535756
7.316633	0.1	206.808032
7.318300	0.1	205.104589
7.319967	0.1	203.384027
7.321633	0.1	201.678544
7.323300	0.1	200.007706
7.324967	0.1	198.341817
7.326633	0.1	196.702616
7.328300	0.1	195.095466
7.329967	0.1	193.502788
7.331633	0.1	191.956585
7.333300	0.1	190.435651
7.334967	0.1	188.974798
7.336633	0.1	187.539441
7.338300	0.1	186.122561
7.339967	0.1	184.769709
7.341633	0.1	183.371154
7.343300	0.1	182.032825
7.344967	0.1	180.695054
7.346633	0.1	179.335088
7.348300	0.1	177.939709
7.349967	0.1	176.558253
7.351633	0.1	175.110203
7.353300	0.1	173.699007
7.354967	0.1	172.290292
7.356633	0.1	170.910436
7.358300	0.1	169.533442
7.359967	0.1	168.189752
7.361633	0.1	166.878245
7.363300	0.1	165.575452
7.364967	0.1	164.267080
7.366633	0.1	162.980590
7.368300	0.1	161.662327
7.369967	0.1	160.329508
7.371633	0.1	159.005474
7.373300	0.1	157.663284
7.374967	0.1	156.361876
7.376633	0.1	155.058586
7.378300	0.1	153.815685
7.379967	0.1	152.591444
7.381633	0.1	151.405458
7.383300	0.1	150.230546
7.384967	0.1	149.089601
7.386633	0.1	147.975785
7.388300	0.1	146.842532
7.389967	0.1	145.745153
7.391633	0.1	144.646795
7.393300	0.1	143.565967
7.394967	0.1	142.485304
7.396633	0.1	141.443148
7.398300	0.1	140.422870
7.399967	0.1	139.400266
7.401633	0.1	138.397653
7.403300	0.1	137.424421
7.404967	0.1	136.475110
7.406633	0.1	135.532445
7.408300	0.1	134.607464
7.409967	0.1	133.710978
7.411633	0.1	132.829241
7.413300	0.1	131.973649
7.414967	0.1	131.113858
7.416633	0.1	130.294156
7.418300	0.1	129.472683
7.419967	0.1	128.662437
7.421633	0.1	127.849003
7.423300	0.1	127.045203
7.424967	0.1	126.264039
7.426633	0.1	125.479972
7.428300	0.1	124.729355
7.429967	0.1	124.019769
7.431633	0.1	123.322022
7.433300	0.1	122.650477
7.434967	0.1	122.000203
7.436633	0.1	121.391121
7.438300	0.1	120.818385
7.439967	0.1	120.283989
7.441633	0.1	119.720547
7.443300	0.1	119.224102
7.444967	0.1	118.733155
7.446633	0.1	118.244172
7.448300	0.1	117.777198
7.449967	0.1	117.329381
7.451633	0.1	116.929898
7.453300	0.1	116.607378
7.454967	0.1	116.367877
7.456633	0.1	116.241027
7.458300	0.1	116.238916
7.459967	0.1	116.312491
7.461633	0.1	116.400081
7.463300	0.1	116.457097
7.464967	0.1	116.447823
7.466633	0.1	116.319319
7.468300	0.1	116.045394
7.469967	0.1	115.608671
7.471633	0.1	114.993684
7.473300	0.1	114.292412
7.474967	0.1	113.405250
7.476633	0.1	112.446492
7.478300	0.1	111.430738
7.479967	0.1	110.362258
7.481633	0.1	109.300436
7.483300	0.1	108.246740
7.484967	0.1	107.252869
7.486633	0.1	106.385338
7.488300	0.1	105.766626
7.489967	0.1	105.533029
7.491633	0.1	105.962926
7.493300	0.1	107.273849
7.494967	0.1	109.635564
7.496633	0.1	112.975557
7.498300	0.1	117.001457
7.499967	0.1	121.252152
7.501633	0.1	125.125377
7.503300	0.1	128.158814
7.504967	0.1	130.046060
7.506633	0.1	130.641349
7.508300	0.1	130.057191
7.509967	0.1	128.463635
7.511633	0.1	126.102939
7.513300	0.1	123.279544
7.514967	0.1	120.222401
7.516633	0.1	117.126163
7.518300	0.1	114.116444
7.519967	0.1	111.254684
7.521633	0.1	108.666763
7.523300	0.1	106.312699
7.524967	0.1	104.213750
7.526633	0.1	102.397398
7.528300	0.1	100.839345
7.529967	0.1	99.508288
7.531633	0.1	98.367437
7.533300	0.1	97.407829
7.534967	0.1	96.567701
7.536633	0.1	95.810146
7.538300	0.1	95.102804
7.539967	0.1	94.410938
7.541633	0.1	93.734552
7.543300	0.1	93.054711
7.544967	0.1	92.377408
7.546633	0.1	91.740819
7.548300	0.1	91.114973
7.549967	0.1	90.527191
7.551633	0.1	89.959481
7.553300	0.1	89.412510
7.554967	0.1	88.929029
7.556633	0.1	88.444803
7.558300	0.1	88.009933
7.559967	0.1	87.612314
7.561633	0.1	87.218514
7.563300	0.1	86.845665
7.564967	0.1	86.478599
7.566633	0.1	86.084311
7.568300	0.1	85.706219
7.569967	0.1	85.283127
7.571633	0.1	84.885844
7.573300	0.1	84.505565
7.574967	0.1	84.134810
7.576633	0.1	83.778637
7.578300	0.1	83.434963
7.579967	0.1	83.107195
7.581633	0.1	82.819143
7.583300	0.1	82.554133
7.584967	0.1	82.339777
7.586633	0.1	82.161180
7.588300	0.1	82.046602
7.589967	0.1	81.979974
7.591633	0.1	81.986083
7.593300	0.1	82.007876
7.594967	0.1	82.034127
7.596633	0.1	82.048409
7.598300	0.1	81.996546
7.599967	0.1	81.876166
7.601633	0.1	81.656539
7.603300	0.1	81.364717
7.604967	0.1	81.005760
7.606633	0.1	80.583567
7.608300	0.1	80.130406
7.609967	0.1	79.659816
7.611633	0.1	79.202562
7.613300	0.1	78.740252
7.614967	0.1	78.282681
7.616633	0.1	77.857334
7.618300	0.1	77.446185
7.619967	0.1	77.067198
7.621633	0.1	76.675341
7.623300	0.1	76.303058
7.624967	0.1	75.933626
7.626633	0.1	75.569404
7.628300	0.1	75.209383
7.629967	0.1	74.848353
7.631633	0.1	74.483828
7.633300	0.1	74.113142
7.634967	0.1	73.767732
7.636633	0.1	73.433511
7.638300	0.1	73.147352
7.639967	0.1	72.901783
7.641633	0.1	72.690769
7.643300	0.1	72.535323
7.644967	0.1	72.423428
7.646633	0.1	72.364556
7.648300	0.1	72.332217
7.649967	0.1	72.302552
7.651633	0.1	72.280094
7.653300	0.1	72.217392
7.654967	0.1	72.172564
7.656633	0.1	72.093253
7.658300	0.1	72.005486
7.659967	0.1	71.910256
7.661633	0.1	71.788583
7.663300	0.1	71.708755
7.664967	0.1	71.631469
7.666633	0.1	71.544560
7.668300	0.1	71.471325
7.669967	0.1	71.408006
7.671633	0.1	71.337577
7.673300	0.1	71.305765
7.674967	0.1	71.303206
7.676633	0.1	71.320599
7.678300	0.1	71.309193
7.679967	0.1	71.299806
7.681633	0.1	71.299020
7.683300	0.1	71.250194
7.684967	0.1	71.128938
7.686633	0.1	71.005650
7.688300	0.1	70.858347
7.689967	0.1	70.704201
7.691633	0.1	70.529355
7.693300	0.1	70.328349
7.694967	0.1	70.137832
7.696633	0.1	69.938891
7.698300	0.1	69.732187
7.699967	0.1	69.496798
7.701633	0.1	69.242304
7.703300	0.1	68.979577
7.704967	0.1	68.704216
7.706633	0.1	68.424877
7.708300	0.1	68.112869
7.709967	0.1	67.824626
7.711633	0.1	67.506841
7.713300	0.1	67.195701
7.714967	0.1	66.894448
7.716633	0.1	66.590635
7.718300	0.1	66.306046
7.719967	0.1	66.073836
7.721633	0.1	65.851055
7.723300	0.1	65.675018
7.724967	0.1	65.527279
7.726633	0.1	65.445009
7.728300	0.1	65.420653
7.729967	0.1	65.518852
7.731633	0.1	65.775671
7.733300	0.1	66.270774
7.734967	0.1	67.094317
7.736633	0.1	68.292645
7.738300	0.1	69.878961
7.739967	0.1	71.742095
7.741633	0.1	73.762660
7.743300	0.1	75.732484
7.744967	0.1	77.508194
7.746633	0.1	78.878148
7.748300	0.1	79.743824
7.749967	0.1	80.081391
7.751633	0.1	79.906465
7.753300	0.1	79.286226
7.754967	0.1	78.318274
7.756633	0.1	77.098217
7.758300	0.1	75.720296
7.759967	0.1	74.275530
7.761633	0.1	72.809075
7.763300	0.1	71.405083
7.764967	0.1	70.086110
7.766633	0.1	68.889423
7.768300	0.1	67.815064
7.769967	0.1	66.878696
7.771633	0.1	66.080943
7.773300	0.1	65.364223
7.774967	0.1	64.752121
7.776633	0.1	64.215454
7.778300	0.1	63.754323
7.779967	0.1	63.305952
7.781633	0.1	62.904049
7.783300	0.1	62.532606
7.784967	0.1	62.188563
7.786633	0.1	61.812746
7.788300	0.1	61.483447
7.789967	0.1	61.155779
7.791633	0.1	60.838397
7.793300	0.1	60.541040
7.794967	0.1	60.255916
7.796633	0.1	60.020667
7.798300	0.1	59.796671
7.799967	0.1	59.589304
7.801633	0.1	59.377517
7.803300	0.1	59.197260
7.804967	0.1	59.026941
7.806633	0.1	58.849314
7.808300	0.1	58.676230
7.809967	0.1	58.529344
7.811633	0.1	58.377291
7.813300	0.1	58.219427
7.814967	0.1	58.083221
7.816633	0.1	57.958480
7.818300	0.1	57.842932
7.819967	0.1	57.748118
7.821633	0.1	57.688342
7.823300	0.1	57.662954
7.824967	0.1	57.622763
7.826633	0.1	57.629068
7.828300	0.1	57.606810
7.829967	0.1	57.603999
7.831633	0.1	57.589852
7.833300	0.1	57.572665
7.834967	0.1	57.572692
7.836633	0.1	57.591540
7.838300	0.1	57.583071
7.839967	0.1	57.593032
7.841633	0.1	57.610316
7.843300	0.1	57.637436
7.844967	0.1	57.680116
7.846633	0.1	57.751986
7.848300	0.1	57.864282
7.849967	0.1	57.974505
7.851633	0.1	58.082619
7.853300	0.1	58.232245
7.854967	0.1	58.360836
7.856633	0.1	58.486171
7.858300	0.1	58.571934
7.859967	0.1	58.605349
7.861633	0.1	58.597455
7.863300	0.1	58.583534
7.864967	0.1	58.506945
7.866633	0.1	58.401206
7.868300	0.1	58.245008
7.869967	0.1	58.063434
7.871633	0.1	57.886853
7.873300	0.1	57.686947
7.874967	0.1	57.501083
7.876633	0.1	57.320563
7.878300	0.1	57.126977
7.879967	0.1	56.973651
7.881633	0.1	56.820947
7.883300	0.1	56.645338
7.884967	0.1	56.491993
7.886633	0.1	56.340959
7.888300	0.1	56.183575
7.889967	0.1	56.046618
7.891633	0.1	55.923506
7.893300	0.1	55.813924
7.894967	0.1	55.730420
7.896633	0.1	55.692999
7.898300	0.1	55.686395
7.899967	0.1	55.696769
7.901633	0.1	55.715849
7.903300	0.1	55.702477
7.904967	0.1	55.677276
7.906633	0.1	55.610818
7.908300	0.1	55.503770
7.909967	0.1	55.355789
7.911633	0.1	55.197787
7.913300	0.1	55.014103
7.914967	0.1	54.837421
7.916633	0.1	54.678245
7.918300	0.1	54.514118
7.919967	0.1	54.361795
7.921633	0.1	54.250658
7.923300	0.1	54.157387
7.924967	0.1	54.070997
7.926633	0.1	54.037399
7.928300	0.1	54.028685
7.929967	0.1	54.030551
7.931633	0.1	54.045917
7.933300	0.1	54.060251
7.934967	0.1	54.120304
7.936633	0.1	54.224852
7.938300	0.1	54.337230
7.939967	0.1	54.483585
7.941633	0.1	54.665450
7.943300	0.1	54.854854
7.944967	0.1	55.097557
7.946633	0.1	55.350820
7.948300	0.1	55.610601
7.949967	0.1	55.890373
7.951633	0.1	56.177288
7.953300	0.1	56.472754
7.954967	0.1	56.764315
7.956633	0.1	57.061649
7.958300	0.1	57.369229
7.959967	0.1	57.775454
7.961633	0.1	58.208423
7.963300	0.1	58.706852
7.964967	0.1	59.286015
7.966633	0.1	59.943012
7.968300	0.1	60.639941
7.969967	0.1	61.346716
7.971633	0.1	62.049802
7.973300	0.1	62.719777
7.974967	0.1	63.320401
7.976633	0.1	63.848755
7.978300	0.1	64.314239
7.979967	0.1	64.733252
7.981633	0.1	65.089601
7.983300	0.1	65.368172
7.984967	0.1	65.599722
7.986633	0.1	65.803693
7.988300	0.1	65.944205
7.989967	0.1	66.061455
7.991633	0.1	66.101788
7.993300	0.1	66.094454
7.994967	0.1	66.022063
7.996633	0.1	65.899834
7.998300	0.1	65.658148
7.999967	0.1	65.321580
8.001633	0.1	64.907533
8.003300	0.1	64.398746
8.004967	0.1	63.809651
8.006633	0.1	63.160794
8.008300	0.1	62.487807
8.009967	0.1	61.783878
8.011633	0.1	61.039756
8.013300	0.1	60.334771
8.014967	0.1	59.661629
8.016633	0.1	59.052897
8.018300	0.1	58.506590
8.019967	0.1	58.021728
8.021633	0.1	57.556440
8.023300	0.1	57.144931
8.024967	0.1	56.791777
8.026633	0.1	56.438448
8.028300	0.1	56.102276
8.029967	0.1	55.774773
8.031633	0.1	55.452228
8.033300	0.1	55.139783
8.034967	0.1	54.825796
8.036633	0.1	54.523399
8.038300	0.1	54.230053
8.039967	0.1	53.932545
8.041633	0.1	53.642172
8.043300	0.1	53.378698
8.044967	0.1	53.108055
8.046633	0.1	52.909347
8.048300	0.1	52.694512
8.049967	0.1	52.507577
8.051633	0.1	52.341666
8.053300	0.1	52.197030
8.054967	0.1	52.085921
8.056633	0.1	51.977288
8.058300	0.1	51.891679
8.059967	0.1	51.834306
8.061633	0.1	51.803973
8.063300	0.1	51.748979
8.064967	0.1	51.724475
8.066633	0.1	51.691192
8.068300	0.1	51.641256
8.069967	0.1	51.611800
8.071633	0.1	51.565043
8.073300	0.1	51.511485
8.074967	0.1	51.481618
8.076633	0.1	51.450596
8.078300	0.1	51.389668
8.079967	0.1	51.369755
8.081633	0.1	51.358611
8.083300	0.1	51.347639
8.084967	0.1	51.305409
8.086633	0.1	51.321763
8.088300	0.1	51.329272
8.089967	0.1	51.347430
8.091633	0.1	51.387528
8.093300	0.1	51.453547
8.094967	0.1	51.517781
8.096633	0.1	51.640909
8.098300	0.1	51.768054
8.099967	0.1	51.932226
8.101633	0.1	52.083567
8.103300	0.1	52.260588
8.104967	0.1	52.455902
8.106633	0.1	52.656212
8.108300	0.1	52.880855
8.109967	0.1	53.162160
8.111633	0.1	53.564383
8.113300	0.1	54.160193
8.114967	0.1	54.999850
8.116633	0.1	56.133688
8.118300	0.1	57.567573
8.119967	0.1	59.248344
8.121633	0.1	61.113965
8.123300	0.1	63.030883
8.124967	0.1	64.890221
8.126633	0.1	66.559707
8.128300	0.1	67.929448
8.129967	0.1	69.008805
8.131633	0.1	69.722313
8.133300	0.1	70.101438
8.134967	0.1	70.141221
8.136633	0.1	69.865718
8.138300	0.1	69.317775
8.139967	0.1	68.554610
8.141633	0.1	67.583549
8.143300	0.1	66.491846
8.144967	0.1	65.331331
8.146633	0.1	64.130776
8.148300	0.1	62.961157
8.149967	0.1	61.794671
8.151633	0.1	60.700791
8.153300	0.1	59.677852
8.154967	0.1	58.741356
8.156633	0.1	57.915466
8.158300	0.1	57.172535
8.159967	0.1	56.491972
8.161633	0.1	55.923846
8.163300	0.1	55.421175
8.164967	0.1	54.974228
8.166633	0.1	54.592664
8.168300	0.1	54.274266
8.169967	0.1	54.009557
8.171633	0.1	53.763220
8.173300	0.1	53.571074
8.174967	0.1	53.461922
8.176633	0.1	53.398406
8.178300	0.1	53.410890
8.179967	0.1	53.569446
8.181633	0.1	53.795719
8.183300	0.1	54.138560
8.184967	0.1	54.557164
8.186633	0.1	55.081062
8.188300	0.1	55.608955
8.189967	0.1	56.154918
8.191633	0.1	56.659592
8.193300	0.1	57.082910
8.194967	0.1	57.429954
8.196633	0.1	57.641004
8.198300	0.1	57.774308
8.199967	0.1	57.773690
8.201633	0.1	57.709359
8.203300	0.1	57.589791
8.204967	0.1	57.384245
8.206633	0.1	57.131378
8.208300	0.1	56.807703
8.209967	0.1	56.488741
8.211633	0.1	56.135271
8.213300	0.1	55.786877
8.214967	0.1	55.450772
8.216633	0.1	55.106538
8.218300	0.1	54.801007
8.219967	0.1	54.517728
8.221633	0.1	54.227324
8.223300	0.1	53.984490
8.224967	0.1	53.763106
8.226633	0.1	53.558589
8.228300	0.1	53.353354
8.229967	0.1	53.178798
8.231633	0.1	53.031001
8.233300	0.1	52.877400
8.234967	0.1	52.737196
8.236633	0.1	52.602965
8.238300	0.1	52.494413
8.239967	0.1	52.368412
8.241633	0.1	52.278503
8.243300	0.1	52.180830
8.244967	0.1	52.101428
8.246633	0.1	52.044823
8.248300	0.1	52.020762
8.249967	0.1	52.011914
8.251633	0.1	52.023213
8.253300	0.1	52.027694
8.254967	0.1	52.033705
8.256633	0.1	52.045194
8.258300	0.1	52.071064
8.259967	0.1	52.075254
8.261633	0.1	52.052116
8.263300	0.1	52.038524
8.264967	0.1	52.027415
8.266633	0.1	52.014580
8.268300	0.1	51.964948
8.269967	0.1	51.938386
8.271633	0.1	51.896242
8.273300	0.1	51.878402
8.274967	0.1	51.818026
8.276633	0.1	51.758016
8.278300	0.1	51.694480
8.279967	0.1	51.641230
8.281633	0.1	51.587314
8.283300	0.1	51.534953
8.284967	0.1	51.496640
8.286633	0.1	51.442071
8.288300	0.1	51.407431
8.289967	0.1	51.377166
8.291633	0.1	51.337815
8.293300	0.1	51.293135
8.294967	0.1	51.252233
8.296633	0.1	51.200787
8.298300	0.1	51.171115
8.299967	0.1	51.120976
8.301633	0.1	51.098691
8.303300	0.1	51.080272
8.304967	0.1	51.047892
8.306633	0.1	51.015265
8.308300	0.1	50.995303
8.309967	0.1	50.982124
8.311633	0.1	50.961899
8.313300	0.1	50.944611
8.314967	0.1	50.910442
8.316633	0.1	50.893657
8.318300	0.1	50.880889
8.319967	0.1	50.865532
8.321633	0.1	50.864740
8.323300	0.1	50.860662
8.324967	0.1	50.851908
8.326633	0.1	50.858313
8.328300	0.1	50.865239
8.329967	0.1	50.892481
8.331633	0.1	50.937424
8.333300	0.1	50.968765
8.334967	0.1	51.026087
8.336633	0.1	51.098820
8.338300	0.1	51.217884
8.339967	0.1	51.344340
8.341633	0.1	51.460954
8.343300	0.1	51.586394
8.344967	0.1	51.723322
8.346633	0.1	51.854128
8.348300	0.1	51.982481
8.349967	0.1	52.103915
8.351633	0.1	52.208901
8.353300	0.1	52.270655
8.354967	0.1	52.305903
8.356633	0.1	52.348678
8.358300	0.1	52.373940
8.359967	0.1	52.392706
8.361633	0.1	52.367353
8.363300	0.1	52.356857
8.364967	0.1	52.329570
8.366633	0.1	52.307744
8.368300	0.1	52.266501
8.369967	0.1	52.211770
8.371633	0.1	52.174871
8.373300	0.1	52.093241
8.374967	0.1	52.030375
8.376633	0.1	51.959977
8.378300	0.1	51.892742
8.379967	0.1	51.828804
8.381633	0.1	51.757598
8.383300	0.1	51.707620
8.384967	0.1	51.664385
8.386633	0.1	51.620425
8.388300	0.1	51.587711
8.389967	0.1	51.585728
8.391633	0.1	51.591612
8.393300	0.1	51.575712
8.394967	0.1	51.581550
8.396633	0.1	51.590401
8.398300	0.1	51.589026
8.399967	0.1	51.626834
8.401633	0.1	51.649047
8.403300	0.1	51.666124
8.404967	0.1	51.696026
8.406633	0.1	51.749425
8.408300	0.1	51.800834
8.409967	0.1	51.849503
8.411633	0.1	51.924710
8.413300	0.1	51.982908
8.414967	0.1	52.049172
8.416633	0.1	52.121455
8.418300	0.1	52.202891
8.419967	0.1	52.269116
8.421633	0.1	52.329187
8.423300	0.1	52.398185
8.424967	0.1	52.502872
8.426633	0.1	52.566981
8.428300	0.1	52.639534
8.429967	0.1	52.729219
8.431633	0.1	52.801932
8.433300	0.1	52.921561
8.434967	0.1	53.057961
8.436633	0.1	53.217401
8.438300	0.1	53.395532
8.439967	0.1	53.636072
8.441633	0.1	53.904277
8.443300	0.1	54.224523
8.444967	0.1	54.538110
8.446633	0.1	54.905113
8.448300	0.1	55.307930
8.449967	0.1	55.684060
8.451633	0.1	56.035940
8.453300	0.1	56.357567
8.454967	0.1	56.641960
8.456633	0.1	56.869412
8.458300	0.1	57.059733
8.459967	0.1	57.189148
8.461633	0.1	57.277204
8.463300	0.1	57.330699
8.464967	0.1	57.350820
8.466633	0.1	57.368597
8.468300	0.1	57.346168
8.469967	0.1	57.346337
8.471633	0.1	57.339294
8.473300	0.1	57.365733
8.474967	0.1	57.414222
8.476633	0.1	57.451766
8.478300	0.1	57.523817
8.479967	0.1	57.632704
8.481633	0.1	57.726871
8.483300	0.1	57.838807
8.484967	0.1	57.957816
8.486633	0.1	58.110495
8.488300	0.1	58.276126
8.489967	0.1	58.423113
8.491633	0.1	58.604356
8.493300	0.1	58.778388
8.494967	0.1	58.984560
8.496633	0.1	59.219413
8.498300	0.1	59.435955
8.499967	0.1	59.680437
8.501633	0.1	59.956820
8.503300	0.1	60.230334
8.504967	0.1	60.514619
8.506633	0.1	60.808939
8.508300	0.1	61.101840
8.509967	0.1	61.402632
8.511633	0.1	61.725115
8.513300	0.1	62.047413
8.514967	0.1	62.350664
8.516633	0.1	62.646722
8.518300	0.1	62.950540
8.519967	0.1	63.263459
8.521633	0.1	63.570644
8.523300	0.1	63.869823
8.524967	0.1	64.157742
8.526633	0.1	64.463228
8.528300	0.1	64.761059
8.529967	0.1	65.058846
8.531633	0.1	65.352357
8.533300	0.1	65.646120
8.534967	0.1	65.971116
8.536633	0.1	66.284649
8.538300	0.1	66.630852
8.539967	0.1	66.992722
8.541633	0.1	67.364803
8.543300	0.1	67.748979
8.544967	0.1	68.196004
8.546633	0.1	68.610412
8.548300	0.1	69.061074
8.549967	0.1	69.535336
8.551633	0.1	70.014407
8.553300	0.1	70.523147
8.554967	0.1	71.065205
8.556633	0.1	71.590787
8.558300	0.1	72.152660
8.559967	0.1	72.709784
8.561633	0.1	73.283228
8.563300	0.1	73.846520
8.564967	0.1	74.406288
8.566633	0.1	74.974615
8.568300	0.1	75.534746
8.569967	0.1	76.094124
8.571633	0.1	76.645697
8.573300	0.1	77.197706
8.574967	0.1	77.779323
8.576633	0.1	78.368820
8.578300	0.1	78.964481
8.579967	0.1	79.529849
8.581633	0.1	80.121802
8.583300	0.1	80.735391
8.584967	0.1	81.331765
8.586633	0.1	81.953658
8.588300	0.1	82.575913
8.589967	0.1	83.177413
8.591633	0.1	83.765891
8.593300	0.1	84.402071
8.594967	0.1	85.009288
8.596633	0.1	85.620302
8.598300	0.1	86.215629
8.599967	0.1	86.815159
8.601633	0.1	87.398261
8.603300	0.1	87.994038
8.604967	0.1	88.560244
8.606633	0.1	89.162147
8.608300	0.1	89.746658
8.609967	0.1	90.329540
8.611633	0.1	90.904719
8.613300	0.1	91.503068
8.614967	0.1	92.107266
8.616633	0.1	92.707605
8.618300	0.1	93.317437
8.619967	0.1	93.907014
8.621633	0.1	94.535893
8.623300	0.1	95.138253
8.624967	0.1	95.767003
8.626633	0.1	96.363575
8.628300	0.1	96.958955
8.629967	0.1	97.563823
8.631633	0.1	98.181946
8.633300	0.1	98.787957
8.634967	0.1	99.401296
8.636633	0.1	100.006472
8.638300	0.1	100.619297
8.639967	0.1	101.211777
8.641633	0.1	101.798492
8.643300	0.1	102.376565
8.644967	0.1	102.916930
8.646633	0.1	103.488081
8.648300	0.1	104.042317
8.649967	0.1	104.582320
8.651633	0.1	105.092245
8.653300	0.1	105.592647
8.654967	0.1	106.095239
8.656633	0.1	106.558154
8.658300	0.1	107.019493
8.659967	0.1	107.490408
8.661633	0.1	107.905584
8.663300	0.1	108.298511
8.664967	0.1	108.694070
8.666633	0.1	109.048824
8.668300	0.1	109.412272
8.669967	0.1	109.753242
8.671633	0.1	110.058711
8.673300	0.1	110.314862
8.674967	0.1	110.569234
8.676633	0.1	110.828686
8.678300	0.1	111.053730
8.679967	0.1	111.261556
8.681633	0.1	111.446127
8.683300	0.1	111.607713
8.684967	0.1	111.725852
8.686633	0.1	111.838505
8.688300	0.1	111.946090
8.689967	0.1	111.981426
8.691633	0.1	112.024925
8.693300	0.1	112.014925
8.694967	0.1	112.024217
8.696633	0.1	111.997214
8.698300	0.1	111.938117
8.699967	0.1	111.817967
8.701633	0.1	111.701196
8.703300	0.1	111.563280
8.704967	0.1	111.402562
8.706633	0.1	111.174137
8.708300	0.1	110.975430
8.709967	0.1	110.726411
8.711633	0.1	110.468000
8.713300	0.1	110.178590
8.714967	0.1	109.850441
8.716633	0.1	109.520040
8.718300	0.1	109.148296
8.719967	0.1	108.752905
8.721633	0.1	108.366272
8.723300	0.1	107.946098
8.724967	0.1	107.491646
8.726633	0.1	107.011516
8.728300	0.1	106.529369
8.729967	0.1	106.022531
8.731633	0.1	105.478788
8.733300	0.1	104.925812
8.734967	0.1	104.351340
8.736633	0.1	103.756790
8.738300	0.1	103.147198
8.739967	0.1	102.489751
8.741633	0.1	101.835566
8.743300	0.1	101.102038
8.744967	0.1	100.364752
8.746633	0.1	99.617023
8.748300	0.1	98.829739
8.749967	0.1	98.014015
8.751633	0.1	97.193177
8.753300	0.1	96.302124
8.754967	0.1	95.407394
8.756633	0.1	94.486953
8.758300	0.1	93.553037
8.759967	0.1	92.599547
8.761633	0.1	91.645908
8.763300	0.1	90.650943
8.764967	0.1	89.650868
8.766633	0.1	88.636823
8.768300	0.1	87.600860
8.769967	0.1	86.553514
8.771633	0.1	85.519262
8.773300	0.1	84.454212
8.774967	0.1	83.392107
8.776633	0.1	82.347311
8.778300	0.1	81.263776
8.779967	0.1	80.179192
8.781633	0.1	79.081917
8.783300	0.1	77.976787
8.784967	0.1	76.858719
8.786633	0.1	75.729646
8.788300	0.1	74.576058
8.789967	0.1	73.405812
8.791633	0.1	72.237873
8.793300	0.1	71.045837
8.794967	0.1	69.829339
8.796633	0.1	68.632420
8.798300	0.1	67.420504
8.799967	0.1	66.196544
8.801633	0.1	64.963976
8.803300	0.1	63.706349
8.804967	0.1	62.494376
8.806633	0.1	61.242817
8.808300	0.1	59.985293
8.809967	0.1	58.744979
8.811633	0.1	57.522981
8.813300	0.1	56.291067
8.814967	0.1	55.084597
8.816633	0.1	53.870355
8.818300	0.1	52.669476
8.819967	0.1	51.470776
8.821633	0.1	50.295061
8.823300	0.1	49.116799
8.824967	0.1	47.953753
8.826633	0.1	46.777068
8.828300	0.1	45.632467
8.829967	0.1	44.485294
8.831633	0.1	43.360511
8.833300	0.1	42.216987
8.834967	0.1	41.100732
8.836633	0.1	40.000467
8.838300	0.1	38.913126
8.839967	0.1	37.802055
8.841633	0.1	36.720187
8.843300	0.1	35.654003
8.844967	0.1	34.597334
8.846633	0.1	33.538557
8.848300	0.1	32.484110
8.849967	0.1	31.436001
8.851633	0.1	30.419500
8.853300	0.1	29.420861
8.854967	0.1	28.400728
8.856633	0.1	27.403428
8.858300	0.1	26.406086
8.859967	0.1	25.404805
8.861633	0.1	24.435576
8.863300	0.1	23.464135
8.864967	0.1	22.489573
8.866633	0.1	21.522583
8.868300	0.1	20.573829
8.869967	0.1	19.649939
8.871633	0.1	18.717445
8.873300	0.1	17.794984
8.874967	0.1	16.867087
8.876633	0.1	15.945846
8.878300	0.1	15.031486
8.879967	0.1	14.098668
8.881633	0.1	13.177163
8.883300	0.1	12.281841
8.884967	0.1	11.352224
8.886633	0.1	10.444321
8.888300	0.1	9.533445
8.889967	0.1	8.619374
8.891633	0.1	7.713619
8.893300	0.1	6.799171
8.894967	0.1	5.891497
8.896633	0.1	5.001646
8.898300	0.1	4.091866
8.899967	0.1	3.191782
8.901633	0.1	2.286330
8.903300	0.1	1.394846
8.904967	0.1	0.496461
8.906633	0.1	-0.368486
8.908300	0.1	-1.226744
8.909967	0.1	-2.092447
8.911633	0.1	-2.917612
8.913300	0.1	-3.784063
8.914967	0.1	-4.611722
8.916633	0.1	-5.418561
8.918300	0.1	-6.217911
8.919967	0.1	-7.013280
8.921633	0.1	-7.797065
8.923300	0.1	-8.561346
8.924967	0.1	-9.307157
8.926633	0.1	-10.037469
8.928300	0.1	-10.744222
8.929967	0.1	-11.454133
8.931633	0.1	-12.143783
8.933300	0.1	-12.806657
8.934967	0.1	-13.474386
8.936633	0.1	-14.111089
8.938300	0.1	-14.738525
8.939967	0.1	-15.359797
8.941633	0.1	-15.956767
8.943300	0.1	-16.539066
8.944967	0.1	-17.111398
8.946633	0.1	-17.652259
8.948300	0.1	-18.202321
8.949967	0.1	-18.714319
8.951633	0.1	-19.242799
8.953300	0.1	-19.729381
8.954967	0.1	-20.207724
8.956633	0.1	-20.689631
8.958300	0.1	-21.151797
8.959967	0.1	-21.606842
8.961633	0.1	-22.050566
8.963300	0.1	-22.488798
8.964967	0.1	-22.886554
8.966633	0.1	-23.281430
8.968300	0.1	-23.664462
8.969967	0.1	-24.039540
8.971633	0.1	-24.415286
8.973300	0.1	-24.782038
8.974967	0.1	-25.105908
8.976633	0.1	-25.452437
8.978300	0.1	-25.800690
8.979967	0.1	-26.104549
8.981633	0.1	-26.406461
8.983300	0.1	-26.710056
8.984967	0.1	-27.003568
8.986633	0.1	-27.295262
8.988300	0.1	-27.557477
8.989967	0.1	-27.808425
8.991633	0.1	-28.068408
8.993300	0.1	-28.336579
8.994967	0.1	-28.587684
8.996633	0.1	-28.822277
8.998300	0.1	-29.041737
8.999967	0.1	-29.261392
9.001633	0.1	-29.472982
9.003300	0.1	-29.676871
9.004967	0.1	-29.882617
9.006633	0.1	-30.070866
9.008300	0.1	-30.228025
9.009967	0.1	-30.416606
9.011633	0.1	-30.566545
9.013300	0.1	-30.725967
9.014967	0.1	-30.863553
9.016633	0.1	-31.002830
9.018300	0.1	-31.145302
9.019967	0.1	-31.252277
9.021633	0.1	-31.376896
9.023300	0.1	-31.475711
9.024967	0.1	-31.585448
9.026633	0.1	-31.676514
9.028300	0.1	-31.788522
9.029967	0.1	-31.871671
9.031633	0.1	-31.950898
9.033300	0.1	-32.004349
9.034967	0.1	-32.080877
9.036633	0.1	-32.123681
9.038300	0.1	-32.202239
9.039967	0.1	-32.258176
9.041633	0.1	-32.304537
9.043300	0.1	-32.330125
9.044967	0.1	-32.369924
9.046633	0.1	-32.381820
9.048300	0.1	-32.391752
9.049967	0.1	-32.387301
9.051633	0.1	-32.388151
9.053300	0.1	-32.378975
9.054967	0.1	-32.351812
9.056633	0.1	-32.326459
9.058300	0.1	-32.312997
9.059967	0.1	-32.277562
9.061633	0.1	-32.254423
9.063300	0.1	-32.222416
9.064967	0.1	-32.188908
9.066633	0.1	-32.163864
9.068300	0.1	-32.122644
9.069967	0.1	-32.090627
9.071633	0.1	-32.051122
9.073300	0.1	-31.998109
9.074967	0.1	-31.949960
9.076633	0.1	-31.886701
9.078300	0.1	-31.807116
9.079967	0.1	-31.735074
9.081633	0.1	-31.635945
9.083300	0.1	-31.539012
9.084967	0.1	-31.449760
9.086633	0.1	-31.342525
9.088300	0.1	-31.232665
9.089967	0.1	-31.124837
9.091633	0.1	-31.027032
9.093300	0.1	-30.938496
9.094967	0.1	-30.838545
9.096633	0.1	-30.754761
9.098300	0.1	-30.651297
9.099967	0.1	-30.566666
9.101633	0.1	-30.479406
9.103300	0.1	-30.392679
9.104967	0.1	-30.282253
9.106633	0.1	-30.176935
9.108300	0.1	-30.069567
9.109967	0.1	-29.984048
9.111633	0.1	-29.866657
9.113300	0.1	-29.775259
9.114967	0.1	-29.661258
9.116633	0.1	-29.546878
9.118300	0.1	-29.422217
9.119967	0.1	-29.283986
9.121633	0.1	-29.149223
9.123300	0.1	-29.031565
9.124967	0.1	-28.899580
9.126633	0.1	-28.760038
9.128300	0.1	-28.645902
9.129967	0.1	-28.522578
9.131633	0.1	-28.397005
9.133300	0.1	-28.253006
9.134967	0.1	-28.118311
9.136633	0.1	-27.984845
9.138300	0.1	-27.846663
9.139967	0.1	-27.705564
9.141633	0.1	-27.578117
9.143300	0.1	-27.435048
9.144967	0.1	-27.316403
9.146633	0.1	-27.176382
9.148300	0.1	-27.031180
9.149967	0.1	-26.902377
9.151633	0.1	-26.772811
9.153300	0.1	-26.641761
9.154967	0.1	-26.519412
9.156633	0.1	-26.379817
9.158300	0.1	-26.249825
9.159967	0.1	-26.131809
9.161633	0.1	-26.012566
9.163300	0.1	-25.876843
9.164967	0.1	-25.754945
9.166633	0.1	-25.625733
9.168300	0.1	-25.491814
9.169967	0.1	-25.348766
9.171633	0.1	-25.227120
9.173300	0.1	-25.099250
9.174967	0.1	-24.972697
9.176633	0.1	-24.842455
9.178300	0.1	-24.708141
9.179967	0.1	-24.592954
9.181633	0.1	-24.467380
9.183300	0.1	-24.336896
9.184967	0.1	-24.202389
9.186633	0.1	-24.086075
9.188300	0.1	-23.954696
9.189967	0.1	-23.834438
9.191633	0.1	-23.693102
9.193300	0.1	-23.569479
9.194967	0.1	-23.452315
9.196633	0.1	-23.321715
9.198300	0.1	-23.197896
9.199967	0.1	-23.073982
9.201633	0.1	-22.928935
9.203300	0.1	-22.798845
9.204967	0.1	-22.674136
9.206633	0.1	-22.531740
9.208300	0.1	-22.410642
9.209967	0.1	-22.285991
9.211633	0.1	-22.170881
9.213300	0.1	-22.033046
9.214967	0.1	-21.921379
9.216633	0.1	-21.816779
9.218300	0.1	-21.706123
9.219967	0.1	-21.592260
9.221633	0.1	-21.472556
9.223300	0.1	-21.359840
9.224967	0.1	-21.236083
9.226633	0.1	-21.130041
9.228300	0.1	-20.990207
9.229967	0.1	-20.898564
9.231633	0.1	-20.798696
9.233300	0.1	-20.691644
9.234967	0.1	-20.591192
9.236633	0.1	-20.483301
9.238300	0.1	-20.386505
9.239967	0.1	-20.274198
9.241633	0.1	-20.167147
9.243300	0.1	-20.070148
9.244967	0.1	-19.945200
9.246633	0.1	-19.851610
9.248300	0.1	-19.779855
9.249967	0.1	-19.670988
9.251633	0.1	-19.587957
9.253300	0.1	-19.536758
9.254967	0.1	-19.457437
9.256633	0.1	-19.379134
9.258300	0.1	-19.295162
9.259967	0.1	-19.194669
9.261633	0.1	-19.113296
9.263300	0.1	-19.037154
9.264967	0.1	-18.944122
9.266633	0.1	-18.852871
9.268300	0.1	-18.768294
9.269967	0.1	-18.684138
9.271633	0.1	-18.592871
9.273300	0.1	-18.502928
9.274967	0.1	-18.413136
9.276633	0.1	-18.318202
9.278300	0.1	-18.223213
9.279967	0.1	-18.115076
9.281633	0.1	-18.026425
9.283300	0.1	-17.942801
9.284967	0.1	-17.855814
9.286633	0.1	-17.771111
9.288300	0.1	-17.705755
9.289967	0.1	-17.597718
9.291633	0.1	-17.496918
9.293300	0.1	-17.419507
9.294967	0.1	-17.340437
9.296633	0.1	-17.256763
9.298300	0.1	-17.175876
9.299967	0.1	-17.110990
9.301633	0.1	-17.035274
9.303300	0.1	-16.981184
9.304967	0.1	-16.887991
9.306633	0.1	-16.841152
9.308300	0.1	-16.773456
9.309967	0.1	-16.693810
9.311633	0.1	-16.634326
9.313300	0.1	-16.583105
9.314967	0.1	-16.529192
9.316633	0.1	-16.468808
9.318300	0.1	-16.413033
9.319967	0.1	-16.365514
9.321633	0.1	-16.308846
9.323300	0.1	-16.250261
9.324967	0.1	-16.194258
9.326633	0.1	-16.123666
9.328300	0.1	-16.066470
9.329967	0.1	-16.013455
9.331633	0.1	-15.961560
9.333300	0.1	-15.889360
9.334967	0.1	-15.827760
9.336633	0.1	-15.778548
9.338300	0.1	-15.715925
9.339967	0.1	-15.652839
9.341633	0.1	-15.590347
9.343300	0.1	-15.542090
9.344967	0.1	-15.481558
9.346633	0.1	-15.428662
9.348300	0.1	-15.371118
9.349967	0.1	-15.324893
9.351633	0.1	-15.272699
9.353300	0.1	-15.236100
9.354967	0.1	-15.169414
9.356633	0.1	-15.136931
9.358300	0.1	-15.079400
9.359967	0.1	-15.020967
9.361633	0.1	-14.959601
9.363300	0.1	-14.899937
9.364967	0.1	-14.862692
9.366633	0.1	-14.813945
9.368300	0.1	-14.764596
9.369967	0.1	-14.726040
9.371633	0.1	-14.692274
9.373300	0.1	-14.647038
9.374967	0.1	-14.599508
9.376633	0.1	-14.560098
9.378300	0.1	-14.511501
9.379967	0.1	-14.484914
9.381633	0.1	-14.458816
9.383300	0.1	-14.421955
9.384967	0.1	-14.394225
9.386633	0.1	-14.364084
9.388300	0.1	-14.338931
9.389967	0.1	-14.301125
9.391633	0.1	-14.279058
9.393300	0.1	-14.257202
9.394967	0.1	-14.217743
9.396633	0.1	-14.190601
9.398300	0.1	-14.147194
9.399967	0.1	-14.126217
9.401633	0.1	-14.099718
9.403300	0.1	-14.084255
9.404967	0.1	-14.050134
9.406633	0.1	-14.017363
9.408300	0.1	-13.980141
9.409967	0.1	-13.962183
9.411633	0.1	-13.948572
9.413300	0.1	-13.921427
9.414967	0.1	-13.899158
9.416633	0.1	-13.878257
9.418300	0.1	-13.863629
9.419967	0.1	-13.839793
9.421633	0.1	-13.807698
9.423300	0.1	-13.790695
9.424967	0.1	-13.782272
9.426633	0.1	-13.751724
9.428300	0.1	-13.746105
9.429967	0.1	-13.737860
9.431633	0.1	-13.726989
9.433300	0.1	-13.684592
9.434967	0.1	-13.677628
9.436633	0.1	-13.664894
9.438300	0.1	-13.663588
9.439967	0.1	-13.630430
9.441633	0.1	-13.611919
9.443300	0.1	-13.595452
9.444967	0.1	-13.591087
9.446633	0.1	-13.566518
9.448300	0.1	-13.564898
9.449967	0.1	-13.558567
9.451633	0.1	-13.545719
9.453300	0.1	-13.535705
9.454967	0.1	-13.540696
9.456633	0.1	-13.542221
9.458300	0.1	-13.529805
9.459967	0.1	-13.527773
9.461633	0.1	-13.527232
9.463300	0.1	-13.530193
9.464967	0.1	-13.515756
9.466633	0.1	-13.523751
9.468300	0.1	-13.522453
9.469967	0.1	-13.532473
9.471633	0.1	-13.542801
9.473300	0.1	-13.533789
9.474967	0.1	-13.544894
9.476633	0.1	-13.533707
9.478300	0.1	-13.520422
9.479967	0.1	-13.534017
9.481633	0.1	-13.525264
9.483300	0.1	-13.531875
9.484967	0.1	-13.536210
9.486633	0.1	-13.535136
9.488300	0.1	-13.538869
9.489967	0.1	-13.548307
9.491633	0.1	-13.544832
9.493300	0.1	-13.548625
9.494967	0.1	-13.553241
9.496633	0.1	-13.564230
9.498300	0.1	-13.572813
9.499967	0.1	-13.580179
9.501633	0.1	-13.580912
9.503300	0.1	-13.597260
9.504967	0.1	-13.612965
9.506633	0.1	-13.625716
9.508300	0.1	-13.632729
9.509967	0.1	-13.641386
9.511633	0.1	-13.650828
9.513300	0.1	-13.668051
9.514967	0.1	-13.697467
9.516633	0.1	-13.700394
9.518300	0.1	-13.717151
9.519967	0.1	-13.719621
9.521633	0.1	-13.735580
9.523300	0.1	-13.738837
9.524967	0.1	-13.768914
9.526633	0.1	-13.791982
9.528300	0.1	-13.806940
9.529967	0.1	-13.821302
9.531633	0.1	-13.839499
9.533300	0.1	-13.849423
9.534967	0.1	-13.863521
9.536633	0.1	-13.874673
9.538300	0.1	-13.899449
9.539967	0.1	-13.907861
9.541633	0.1	-13.918230
9.543300	0.1	-13.951012
9.544967	0.1	-13.958225
9.546633	0.1	-13.972714
9.548300	0.1	-13.990590
9.549967	0.1	-13.996659
9.551633	0.1	-13.996999
9.553300	0.1	-14.009777
9.554967	0.1	-14.024624
9.556633	0.1	-14.046803
9.558300	0.1	-14.064302
9.559967	0.1	-14.077535
9.561633	0.1	-14.087438
9.563300	0.1	-14.091815
9.564967	0.1	-14.104008
9.566633	0.1	-14.144982
9.568300	0.1	-14.155420
9.569967	0.1	-14.173179
9.571633	0.1	-14.195161
9.573300	0.1	-14.203426
9.574967	0.1	-14.230367
9.576633	0.1	-14.239428
9.578300	0.1	-14.266505
9.579967	0.1	-14.289532
9.581633	0.1	-14.306135
9.583300	0.1	-14.311906
9.584967	0.1	-14.315923
9.586633	0.1	-14.339159
9.588300	0.1	-14.355292
9.589967	0.1	-14.365325
9.591633	0.1	-14.371049
9.593300	0.1	-14.384716
9.594967	0.1	-14.387742
9.596633	0.1	-14.377090
9.598300	0.1	-14.412313
9.599967	0.1	-14.416657
9.601633	0.1	-14.428971
9.603300	0.1	-14.442039
9.604967	0.1	-14.446827
9.606633	0.1	-14.463736
9.608300	0.1	-14.472909
9.609967	0.1	-14.490506
9.611633	0.1	-14.498847
9.613300	0.1	-14.515677
9.614967	0.1	-14.537527
9.616633	0.1	-14.532744
9.618300	0.1	-14.523646
9.619967	0.1	-14.533495
9.621633	0.1	-14.534956
9.623300	0.1	-14.550301
9.624967	0.1	-14.554306
9.626633	0.1	-14.556277
9.628300	0.1	-14.560590
9.629967	0.1	-14.584438
9.631633	0.1	-14.576914
9.633300	0.1	-14.588386
9.634967	0.1	-14.589631
9.636633	0.1	-14.613499
9.638300	0.1	-14.622511
9.639967	0.1	-14.631049
9.641633	0.1	-14.630645
9.643300	0.1	-14.632070
9.644967	0.1	-14.642783
9.646633	0.1	-14.641766
9.648300	0.1	-14.649603
9.649967	0.1	-14.652644
9.651633	0.1	-14.656629
9.653300	0.1	-14.652967
9.654967	0.1	-14.665656
9.656633	0.1	-14.659128
9.658300	0.1	-14.666668
9.659967	0.1	-14.679369
9.661633	0.1	-14.668109
9.663300	0.1	-14.646261
9.664967	0.1	-14.661437
9.666633	0.1	-14.663035
9.668300	0.1	-14.665772
9.669967	0.1	-14.670639
9.671633	0.1	-14.670882
9.673300	0.1	-14.648277
9.674967	0.1	-14.644907
9.676633	0.1	-14.645953
9.678300	0.1	-14.642058
9.679967	0.1	-14.633284
9.681633	0.1	-14.644151
9.683300	0.1	-14.621305
9.684967	0.1	-14.616612
9.686633	0.1	-14.620977
9.688300	0.1	-14.601840
9.689967	0.1	-14.593470
9.691633	0.1	-14.586611
9.693300	0.1	-14.596054
9.694967	0.1	-14.604576
9.696633	0.1	-14.604995
9.698300	0.1	-14.578845
9.699967	0.1	-14.552420
9.701633	0.1	-14.537812
9.703300	0.1	-14.528166
9.704967	0.1	-14.539751
9.706633	0.1	-14.524122
9.708300	0.1	-14.505377
9.709967	0.1	-14.495865
9.711633	0.1	-14.486278
9.713300	0.1	-14.474542
9.714967	0.1	-14.463037
9.716633	0.1	-14.445185
9.718300	0.1	-14.430376
9.719967	0.1	-14.406077
9.721633	0.1	-14.408805
9.723300	0.1	-14.414803
9.724967	0.1	-14.378181
9.726633	0.1	-14.368123
9.728300	0.1	-14.351509
9.729967	0.1	-14.349465
9.731633	0.1	-14.328536
9.733300	0.1	-14.312241
9.734967	0.1	-14.292987
9.736633	0.1	-14.273614
9.738300	0.1	-14.250218
9.739967	0.1	-14.243689
9.741633	0.1	-14.203585
9.743300	0.1	-14.179448
9.744967	0.1	-14.164951
9.746633	0.1	-14.139102
9.748300	0.1	-14.113395
9.749967	0.1	-14.086958
9.751633	0.1	-14.052176
9.753300	0.1	-14.044208
9.754967	0.1	-14.009533
9.756633	0.1	-13.967385
9.758300	0.1	-13.939044
9.759967	0.1	-13.929813
9.761633	0.1	-13.907614
9.763300	0.1	-13.872343
9.764967	0.1	-13.866043
9.766633	0.1	-13.833635
9.768300	0.1	-13.801261
9.769967	0.1	-13.769558
9.771633	0.1	-13.742106
9.773300	0.1	-13.730666
9.774967	0.1	-13.703857
9.776633	0.1	-13.675337
9.778300	0.1	-13.652708
9.779967	0.1	-13.616583
9.781633	0.1	-13.584952
9.783300	0.1	-13.574655
9.784967	0.1	-13.529044
9.786633	0.1	-13.494760
9.788300	0.1	-13.471944
9.789967	0.1	-13.436998
9.791633	0.1	-13.400239
9.793300	0.1	-13.371711
9.794967	0.1	-13.330915
9.796633	0.1	-13.298339
9.798300	0.1	-13.279753
9.799967	0.1	-13.244004
9.801633	0.1	-13.214737
9.803300	0.1	-13.181978
9.804967	0.1	-13.151727
9.806633	0.1	-13.118155
9.808300	0.1	-13.079105
9.809967	0.1	-13.046875
9.811633	0.1	-13.014329
9.813300	0.1	-12.974280
9.814967	0.1	-12.955157
9.816633	0.1	-12.897822
9.818300	0.1	-12.867175
9.819967	0.1	-12.824671
9.821633	0.1	-12.799217
9.823300	0.1	-12.760860
9.824967	0.1	-12.723667
9.826633	0.1	-12.663926
9.828300	0.1	-12.611800
9.829967	0.1	-12.567800
9.831633	0.1	-12.526407
9.833300	0.1	-12.477436
9.834967	0.1	-12.446220
9.836633	0.1	-12.418522
9.838300	0.1	-12.367435
9.839967	0.1	-12.340653
9.841633	0.1	-12.297276
9.843300	0.1	-12.252810
9.844967	0.1	-12.217891
9.846633	0.1	-12.173027
9.848300	0.1	-12.125298
9.849967	0.1	-12.089634
9.851633	0.1	-12.031436
9.853300	0.1	-11.991892
9.854967	0.1	-11.949322
9.856633	0.1	-11.900415
9.858300	0.1	-11.844803
9.859967	0.1	-11.798830
9.861633	0.1	-11.757507
9.863300	0.1	-11.708653
9.864967	0.1	-11.649763
9.866633	0.1	-11.602489
9.868300	0.1	-11.565670
9.869967	0.1	-11.529581
9.871633	0.1	-11.481530
9.873300	0.1	-11.416968
9.874967	0.1	-11.368251
9.876633	0.1	-11.316527
9.878300	0.1	-11.256210
9.879967	0.1	-11.210256
9.881633	0.1	-11.165380
9.883300	0.1	-11.110466
9.884967	0.1	-11.059342
9.886633	0.1	-11.004257
9.888300	0.1	-10.946403
9.889967	0.1	-10.883793
9.891633	0.1	-10.823120
9.893300	0.1	-10.781384
9.894967	0.1	-10.712947
9.896633	0.1	-10.660130
9.898300	0.1	-10.591890
9.899967	0.1	-10.528260
9.901633	0.1	-10.469251
9.903300	0.1	-10.420278
9.904967	0.1	-10.374592
9.906633	0.1	-10.311107
9.908300	0.1	-10.266707
9.909967	0.1	-10.193006
9.911633	0.1	-10.138687
9.913300	0.1	-10.082715
9.914967	0.1	-10.022364
9.916633	0.1	-9.967053
9.918300	0.1	-9.911262
9.919967	0.1	-9.861964
9.921633	0.1	-9.794949
9.923300	0.1	-9.728128
9.924967	0.1	-9.662143
9.926633	0.1	-9.602633
9.928300	0.1	-9.537443
9.929967	0.1	-9.491635
9.931633	0.1	-9.445313
9.933300	0.1	-9.375751
9.934967	0.1	-9.295946
9.936633	0.1	-9.230770
9.938300	0.1	-9.160347
9.939967	0.1	-9.112458
9.941633	0.1	-9.042123
9.943300	0.1	-8.967083
9.944967	0.1	-8.906959
9.946633	0.1	-8.848933
9.948300	0.1	-8.781791
9.949967	0.1	-8.722981
9.951633	0.1	-8.667829
9.953300	0.1	-8.590642
9.954967	0.1	-8.517897
9.956633	0.1	-8.441969
9.958300	0.1	-8.361953
9.959967	0.1	-8.299017
9.961633	0.1	-8.256811
9.963300	0.1	-8.191714
9.964967	0.1	-8.109675
9.966633	0.1	-8.031059
9.968300	0.1	-7.967038
9.969967	0.1	-7.892577
9.971633	0.1	-7.824140
9.973300	0.1	-7.751704
9.974967	0.1	-7.699524
9.976633	0.1	-7.623345
9.978300	0.1	-7.539767
9.979967	0.1	-7.443049
9.981633	0.1	-7.390361
9.983300	0.1	-7.324211
9.984967	0.1	-7.258321
9.986633	0.1	-7.184090
9.988300	0.1	-7.114991
9.989967	0.1	-7.042245
9.991633	0.1	-6.967368
9.993300	0.1	-6.884367
9.994967	0.1	-6.808981
9.996633	0.1	-6.748983
9.998300	0.1	-6.683905
9.999967	0.1	-6.623289
10.001633	0.1	-6.550406
```
