## Supplementary material for "Rhizobial enzyme reveals pH-driven catalytic switching and ʟ-amino acid incorporation by ʟ,ᴅ-transpeptidases": File S3. Julia Notebook: Ldt8 + gm-AEJA + D-Phe (Citrate @ pH 5) - COPIED_10_UV_VIS_1.txt

```
URL	chrom://desktop-8dojj41/ChromeleonLocal/Brooks/2025-09-04 Final In Vitro Assays (4h %40 28C %2B pH Gradient).seq/685.smp/UV_VIS_1.channel/UV_VIS_1.chm
Channel	UV_VIS_1

Injection Information:
Data Vault	ChromeleonLocal
Sequence	2025-09-04 Final In Vitro Assays (4h @ 28C + pH Gradient)
Name	Ldt8 + gm-AEJA + D-Phe (Citrate @ pH 5) - COPIED
Number	10
Position	BC2
Comment	
Processing Method	Basic Quantitative
Instrument Method	E. coli v520ul HypersilGold aQ 600ul 15% 10min 60C
Type	Calibration Standard
Status	Finished
Inject Time	03/09/2025 11:00:09 +01:00
Volume (µl)	10.000
Dilution Factor	1.0000
Weight	1.0000

Chromatogram Data Information:
Time Min. (min)	0.001633
Time Max. (min)	10.001633
Data Points	6001
Detector	UV
Generating Data System	Chromeleon 7.2.10.24543
Exporting Data System	Chromeleon 7.2.10.0
Operator	Instrument Controller
Signal Quantity	Absorbance
Signal Unit	mAU
Signal Min.	-416.529260
Signal Max.	5,000.000000
Channel	UV_VIS_1
Driver Name	VWD3000.dll
Channel Type	Evaluation
Min. Step (s)	0.1
Max. Step (s)	0.1
Average Step (s)	0.1

Signal Parameter Information:
Signal Info	WVL:202 nm

Chromatogram Data:
Time (min)	Step (s)	Value (mAU)
0.001633	n.a.	17.906735
0.003300	0.1	17.921233
0.004967	0.1	17.931568
0.006633	0.1	17.934728
0.008300	0.1	17.931229
0.009967	0.1	17.952067
0.011633	0.1	17.949366
0.013300	0.1	17.972780
0.014967	0.1	17.990492
0.016633	0.1	17.998595
0.018300	0.1	18.023577
0.019967	0.1	18.030576
0.021633	0.1	18.064374
0.023300	0.1	18.079647
0.024967	0.1	18.065365
0.026633	0.1	18.093174
0.028300	0.1	18.093755
0.029967	0.1	18.126046
0.031633	0.1	18.136780
0.033300	0.1	18.152372
0.034967	0.1	18.186913
0.036633	0.1	18.177797
0.038300	0.1	18.203498
0.039967	0.1	18.194010
0.041633	0.1	18.224472
0.043300	0.1	18.225825
0.044967	0.1	18.252796
0.046633	0.1	18.272441
0.048300	0.1	18.283244
0.049967	0.1	18.287197
0.051633	0.1	18.305013
0.053300	0.1	18.320128
0.054967	0.1	18.327262
0.056633	0.1	18.332804
0.058300	0.1	18.329199
0.059967	0.1	18.351389
0.061633	0.1	18.358519
0.063300	0.1	18.382246
0.064967	0.1	18.381774
0.066633	0.1	18.398319
0.068300	0.1	18.411479
0.069967	0.1	18.407008
0.071633	0.1	18.415405
0.073300	0.1	18.438291
0.074967	0.1	18.473058
0.076633	0.1	18.475789
0.078300	0.1	18.492215
0.079967	0.1	18.498960
0.081633	0.1	18.504132
0.083300	0.1	18.517114
0.084967	0.1	18.538051
0.086633	0.1	18.553976
0.088300	0.1	18.573384
0.089967	0.1	18.582591
0.091633	0.1	18.608154
0.093300	0.1	18.600477
0.094967	0.1	18.605963
0.096633	0.1	18.610987
0.098300	0.1	18.646262
0.099967	0.1	18.665966
0.101633	0.1	18.687129
0.103300	0.1	18.725934
0.104967	0.1	18.756520
0.106633	0.1	18.774564
0.108300	0.1	18.842518
0.109967	0.1	18.900472
0.111633	0.1	18.969427
0.113300	0.1	19.070069
0.114967	0.1	19.196516
0.116633	0.1	19.327434
0.118300	0.1	19.485078
0.119967	0.1	19.671650
0.121633	0.1	19.864705
0.123300	0.1	20.096477
0.124967	0.1	20.341086
0.126633	0.1	20.602512
0.128300	0.1	20.867739
0.129967	0.1	21.159343
0.131633	0.1	21.406915
0.133300	0.1	21.693900
0.134967	0.1	21.973587
0.136633	0.1	22.219632
0.138300	0.1	22.487616
0.139967	0.1	22.720577
0.141633	0.1	22.935716
0.143300	0.1	23.155143
0.144967	0.1	23.318570
0.146633	0.1	23.502495
0.148300	0.1	23.657119
0.149967	0.1	23.767777
0.151633	0.1	23.885200
0.153300	0.1	23.962017
0.154967	0.1	24.058061
0.156633	0.1	24.116467
0.158300	0.1	24.171880
0.159967	0.1	24.236402
0.161633	0.1	24.274435
0.163300	0.1	24.309950
0.164967	0.1	24.321468
0.166633	0.1	24.333080
0.168300	0.1	24.345415
0.169967	0.1	24.345862
0.171633	0.1	24.352215
0.173300	0.1	24.337515
0.174967	0.1	24.338001
0.176633	0.1	24.331815
0.178300	0.1	24.326233
0.179967	0.1	24.315194
0.181633	0.1	24.315139
0.183300	0.1	24.301983
0.184967	0.1	24.292077
0.186633	0.1	24.266055
0.188300	0.1	24.266845
0.189967	0.1	24.251324
0.191633	0.1	24.244245
0.193300	0.1	24.242867
0.194967	0.1	24.238350
0.196633	0.1	24.218593
0.198300	0.1	24.210090
0.199967	0.1	24.214112
0.201633	0.1	24.203330
0.203300	0.1	24.195966
0.204967	0.1	24.185033
0.206633	0.1	24.177001
0.208300	0.1	24.178530
0.209967	0.1	24.156731
0.211633	0.1	24.166157
0.213300	0.1	24.166749
0.214967	0.1	24.164195
0.216633	0.1	24.151524
0.218300	0.1	24.154606
0.219967	0.1	24.144791
0.221633	0.1	24.144039
0.223300	0.1	24.138782
0.224967	0.1	24.119691
0.226633	0.1	24.120505
0.228300	0.1	24.104127
0.229967	0.1	24.108467
0.231633	0.1	24.100354
0.233300	0.1	24.105457
0.234967	0.1	24.086225
0.236633	0.1	24.115008
0.238300	0.1	24.092615
0.239967	0.1	24.093462
0.241633	0.1	24.089088
0.243300	0.1	24.087675
0.244967	0.1	24.078430
0.246633	0.1	24.064533
0.248300	0.1	24.076504
0.249967	0.1	24.074728
0.251633	0.1	24.064522
0.253300	0.1	24.075759
0.254967	0.1	24.076546
0.256633	0.1	24.065603
0.258300	0.1	24.070788
0.259967	0.1	24.053404
0.261633	0.1	24.064806
0.263300	0.1	24.041512
0.264967	0.1	24.043835
0.266633	0.1	24.044941
0.268300	0.1	24.060180
0.269967	0.1	24.057668
0.271633	0.1	24.048460
0.273300	0.1	24.038304
0.274967	0.1	24.051314
0.276633	0.1	24.050539
0.278300	0.1	24.047932
0.279967	0.1	24.037290
0.281633	0.1	24.040541
0.283300	0.1	24.049585
0.284967	0.1	24.037627
0.286633	0.1	24.059407
0.288300	0.1	24.038076
0.289967	0.1	24.046576
0.291633	0.1	24.041289
0.293300	0.1	24.033155
0.294967	0.1	24.019142
0.296633	0.1	24.039460
0.298300	0.1	24.040005
0.299967	0.1	24.044371
0.301633	0.1	24.043705
0.303300	0.1	24.047144
0.304967	0.1	24.059524
0.306633	0.1	24.029359
0.308300	0.1	24.037439
0.309967	0.1	24.032032
0.311633	0.1	24.046106
0.313300	0.1	24.035982
0.314967	0.1	24.035566
0.316633	0.1	24.041311
0.318300	0.1	24.027006
0.319967	0.1	24.033782
0.321633	0.1	24.023445
0.323300	0.1	24.024342
0.324967	0.1	24.026398
0.326633	0.1	24.041874
0.328300	0.1	24.028183
0.329967	0.1	24.013393
0.331633	0.1	24.021794
0.333300	0.1	24.032334
0.334967	0.1	24.047470
0.336633	0.1	24.055542
0.338300	0.1	24.047919
0.339967	0.1	24.039072
0.341633	0.1	24.047881
0.343300	0.1	24.028844
0.344967	0.1	24.064746
0.346633	0.1	24.049108
0.348300	0.1	24.032116
0.349967	0.1	24.041391
0.351633	0.1	24.038800
0.353300	0.1	24.033252
0.354967	0.1	24.025356
0.356633	0.1	24.014526
0.358300	0.1	24.017692
0.359967	0.1	24.027689
0.361633	0.1	24.031826
0.363300	0.1	24.016657
0.364967	0.1	24.017899
0.366633	0.1	24.015287
0.368300	0.1	24.011547
0.369967	0.1	24.011028
0.371633	0.1	24.013022
0.373300	0.1	24.008871
0.374967	0.1	24.015003
0.376633	0.1	24.029996
0.378300	0.1	24.029852
0.379967	0.1	24.030609
0.381633	0.1	24.001002
0.383300	0.1	23.996871
0.384967	0.1	24.011120
0.386633	0.1	24.006847
0.388300	0.1	24.015981
0.389967	0.1	24.006279
0.391633	0.1	24.012539
0.393300	0.1	24.017364
0.394967	0.1	24.022469
0.396633	0.1	24.026761
0.398300	0.1	24.024630
0.399967	0.1	24.029470
0.401633	0.1	24.000663
0.403300	0.1	24.004128
0.404967	0.1	24.007916
0.406633	0.1	24.023113
0.408300	0.1	24.019143
0.409967	0.1	24.022726
0.411633	0.1	24.037739
0.413300	0.1	24.015499
0.414967	0.1	24.017628
0.416633	0.1	24.003952
0.418300	0.1	24.008758
0.419967	0.1	24.012087
0.421633	0.1	24.028170
0.423300	0.1	24.022092
0.424967	0.1	24.031808
0.426633	0.1	24.031149
0.428300	0.1	24.008224
0.429967	0.1	23.991560
0.431633	0.1	24.009820
0.433300	0.1	23.981727
0.434967	0.1	23.980426
0.436633	0.1	24.000213
0.438300	0.1	24.006876
0.439967	0.1	24.008503
0.441633	0.1	24.003687
0.443300	0.1	24.020011
0.444967	0.1	24.014939
0.446633	0.1	23.997117
0.448300	0.1	24.014697
0.449967	0.1	24.008691
0.451633	0.1	24.007300
0.453300	0.1	24.018139
0.454967	0.1	24.016647
0.456633	0.1	24.008830
0.458300	0.1	23.998371
0.459967	0.1	23.995153
0.461633	0.1	23.992317
0.463300	0.1	24.022383
0.464967	0.1	24.018771
0.466633	0.1	24.024548
0.468300	0.1	24.023148
0.469967	0.1	24.026348
0.471633	0.1	24.020464
0.473300	0.1	24.026062
0.474967	0.1	24.023883
0.476633	0.1	24.020717
0.478300	0.1	24.004413
0.479967	0.1	24.002677
0.481633	0.1	24.025167
0.483300	0.1	24.017131
0.484967	0.1	24.018779
0.486633	0.1	24.014468
0.488300	0.1	24.027511
0.489967	0.1	24.033259
0.491633	0.1	24.026547
0.493300	0.1	24.006019
0.494967	0.1	24.018007
0.496633	0.1	24.021385
0.498300	0.1	24.021721
0.499967	0.1	24.015568
0.501633	0.1	24.013139
0.503300	0.1	24.016969
0.504967	0.1	24.031687
0.506633	0.1	24.038893
0.508300	0.1	24.043024
0.509967	0.1	24.035290
0.511633	0.1	24.030702
0.513300	0.1	24.034313
0.514967	0.1	24.033938
0.516633	0.1	24.018314
0.518300	0.1	24.028345
0.519967	0.1	24.026327
0.521633	0.1	24.030480
0.523300	0.1	24.026316
0.524967	0.1	24.038499
0.526633	0.1	24.030612
0.528300	0.1	24.030051
0.529967	0.1	24.017978
0.531633	0.1	24.020699
0.533300	0.1	24.021917
0.534967	0.1	24.025703
0.536633	0.1	24.023976
0.538300	0.1	24.030037
0.539967	0.1	24.034886
0.541633	0.1	24.025082
0.543300	0.1	24.025392
0.544967	0.1	24.033815
0.546633	0.1	24.050340
0.548300	0.1	24.059821
0.549967	0.1	24.043199
0.551633	0.1	24.039321
0.553300	0.1	24.040026
0.554967	0.1	24.056912
0.556633	0.1	24.043231
0.558300	0.1	24.048365
0.559967	0.1	24.059818
0.561633	0.1	24.045527
0.563300	0.1	24.055056
0.564967	0.1	24.059083
0.566633	0.1	24.105872
0.568300	0.1	24.209403
0.569967	0.1	24.384884
0.571633	0.1	24.696991
0.573300	0.1	25.239951
0.574967	0.1	26.083026
0.576633	0.1	27.385864
0.578300	0.1	29.308910
0.579967	0.1	32.184092
0.581633	0.1	36.440844
0.583300	0.1	42.862247
0.584967	0.1	52.462962
0.586633	0.1	66.858400
0.588300	0.1	88.263703
0.589967	0.1	119.982226
0.591633	0.1	166.872118
0.593300	0.1	236.424226
0.594967	0.1	340.473697
0.596633	0.1	496.393673
0.598300	0.1	726.094569
0.599967	0.1	1,054.203632
0.601633	0.1	1,505.075801
0.603300	0.1	2,119.559895
0.604967	0.1	3,561.647082
0.606633	0.1	4,281.755898
0.608300	0.1	4,641.343523
0.609967	0.1	4,820.904247
0.611633	0.1	4,910.568215
0.613300	0.1	4,955.342078
0.614967	0.1	4,977.699987
0.616633	0.1	4,988.864449
0.618300	0.1	4,994.439442
0.619967	0.1	4,997.223326
0.621633	0.1	4,998.613463
0.623300	0.1	4,999.307630
0.624967	0.1	4,999.654264
0.626633	0.1	4,999.827356
0.628300	0.1	4,999.913790
0.629967	0.1	4,999.956951
0.631633	0.1	4,999.978503
0.633300	0.1	4,999.989266
0.634967	0.1	4,999.994640
0.636633	0.1	4,999.997323
0.638300	0.1	4,999.998663
0.639967	0.1	4,999.999333
0.641633	0.1	4,999.999667
0.643300	0.1	4,999.999834
0.644967	0.1	4,999.999917
0.646633	0.1	4,999.999959
0.648300	0.1	4,999.999979
0.649967	0.1	4,999.999990
0.651633	0.1	4,999.999995
0.653300	0.1	4,999.999997
0.654967	0.1	4,999.999999
0.656633	0.1	4,999.999999
0.658300	0.1	5,000.000000
0.659967	0.1	5,000.000000
0.661633	0.1	5,000.000000
0.663300	0.1	5,000.000000
0.664967	0.1	5,000.000000
0.666633	0.1	4,142.321027
0.668300	0.1	3,407.473676
0.669967	0.1	2,856.673175
0.671633	0.1	2,444.107400
0.673300	0.1	2,125.131363
0.674967	0.1	1,868.233544
0.676633	0.1	1,656.639760
0.678300	0.1	1,478.042918
0.679967	0.1	1,325.607708
0.681633	0.1	1,193.431745
0.683300	0.1	1,077.966172
0.684967	0.1	975.671489
0.686633	0.1	884.165035
0.688300	0.1	801.500595
0.689967	0.1	726.181482
0.691633	0.1	657.112432
0.693300	0.1	593.591812
0.694967	0.1	535.088082
0.696633	0.1	481.233226
0.698300	0.1	431.808660
0.699967	0.1	386.585490
0.701633	0.1	345.343386
0.703300	0.1	307.870118
0.704967	0.1	273.964751
0.706633	0.1	243.362386
0.708300	0.1	215.855871
0.709967	0.1	191.215478
0.711633	0.1	169.202101
0.713300	0.1	149.529523
0.714967	0.1	131.646469
0.716633	0.1	114.832266
0.718300	0.1	97.856761
0.719967	0.1	79.231189
0.721633	0.1	57.405410
0.723300	0.1	31.064161
0.724967	0.1	-0.576335
0.726633	0.1	-37.614403
0.728300	0.1	-79.247980
0.729967	0.1	-124.059350
0.731633	0.1	-170.204714
0.733300	0.1	-215.765275
0.734967	0.1	-259.013519
0.736633	0.1	-298.506775
0.738300	0.1	-333.140035
0.739967	0.1	-362.183673
0.741633	0.1	-385.184820
0.743300	0.1	-401.914181
0.744967	0.1	-412.324652
0.746633	0.1	-416.529260
0.748300	0.1	-414.768906
0.749967	0.1	-407.385291
0.751633	0.1	-394.839370
0.753300	0.1	-377.634260
0.754967	0.1	-356.407963
0.756633	0.1	-331.815525
0.758300	0.1	-304.580386
0.759967	0.1	-275.439198
0.761633	0.1	-245.102260
0.763300	0.1	-214.270682
0.764967	0.1	-183.561112
0.766633	0.1	-153.572220
0.768300	0.1	-124.729517
0.769967	0.1	-97.408756
0.771633	0.1	-71.904662
0.773300	0.1	-48.377422
0.774967	0.1	-26.952272
0.776633	0.1	-7.630191
0.778300	0.1	9.591959
0.779967	0.1	24.816734
0.781633	0.1	38.166860
0.783300	0.1	49.754536
0.784967	0.1	59.743864
0.786633	0.1	68.294969
0.788300	0.1	75.626883
0.789967	0.1	81.846182
0.791633	0.1	87.110851
0.793300	0.1	91.548427
0.794967	0.1	95.304666
0.796633	0.1	98.470445
0.798300	0.1	101.175779
0.799967	0.1	103.430312
0.801633	0.1	105.381940
0.803300	0.1	107.088121
0.804967	0.1	108.537717
0.806633	0.1	109.829703
0.808300	0.1	110.959136
0.809967	0.1	112.007053
0.811633	0.1	112.980011
0.813300	0.1	113.892538
0.814967	0.1	114.771179
0.816633	0.1	115.646019
0.818300	0.1	116.491778
0.819967	0.1	117.344363
0.821633	0.1	118.206082
0.823300	0.1	119.082563
0.824967	0.1	119.998702
0.826633	0.1	120.950915
0.828300	0.1	121.958956
0.829967	0.1	122.975547
0.831633	0.1	124.031421
0.833300	0.1	125.156988
0.834967	0.1	126.332181
0.836633	0.1	127.597688
0.838300	0.1	128.888544
0.839967	0.1	130.270123
0.841633	0.1	131.746782
0.843300	0.1	133.316365
0.844967	0.1	135.004622
0.846633	0.1	136.807131
0.848300	0.1	138.724017
0.849967	0.1	140.785393
0.851633	0.1	142.945174
0.853300	0.1	145.225702
0.854967	0.1	147.611155
0.856633	0.1	150.102223
0.858300	0.1	152.706701
0.859967	0.1	155.470198
0.861633	0.1	158.341544
0.863300	0.1	161.337272
0.864967	0.1	164.458932
0.866633	0.1	167.681082
0.868300	0.1	171.033526
0.869967	0.1	174.433459
0.871633	0.1	177.877749
0.873300	0.1	181.401442
0.874967	0.1	184.920597
0.876633	0.1	188.454673
0.878300	0.1	192.111422
0.879967	0.1	195.873235
0.881633	0.1	199.877956
0.883300	0.1	204.200199
0.884967	0.1	208.999962
0.886633	0.1	214.429913
0.888300	0.1	220.593586
0.889967	0.1	227.688602
0.891633	0.1	235.872932
0.893300	0.1	245.247327
0.894967	0.1	255.899015
0.896633	0.1	267.947578
0.898300	0.1	281.350298
0.899967	0.1	296.093369
0.901633	0.1	312.119446
0.903300	0.1	329.248525
0.904967	0.1	347.365630
0.906633	0.1	366.073982
0.908300	0.1	385.091347
0.909967	0.1	403.996962
0.911633	0.1	422.318206
0.913300	0.1	439.577547
0.914967	0.1	455.011941
0.916633	0.1	468.115976
0.918300	0.1	478.359893
0.919967	0.1	484.942856
0.921633	0.1	487.535525
0.923300	0.1	485.746630
0.924967	0.1	479.433511
0.926633	0.1	468.734241
0.928300	0.1	453.902705
0.929967	0.1	435.427213
0.931633	0.1	414.039353
0.933300	0.1	390.464017
0.934967	0.1	365.540345
0.936633	0.1	339.954009
0.938300	0.1	314.409458
0.939967	0.1	289.481959
0.941633	0.1	265.598497
0.943300	0.1	242.997029
0.944967	0.1	221.919458
0.946633	0.1	202.476472
0.948300	0.1	184.611711
0.949967	0.1	168.315550
0.951633	0.1	153.531301
0.953300	0.1	140.170056
0.954967	0.1	128.127496
0.956633	0.1	117.312095
0.958300	0.1	107.682106
0.959967	0.1	99.109711
0.961633	0.1	91.477199
0.963300	0.1	84.757249
0.964967	0.1	78.831189
0.966633	0.1	73.586327
0.968300	0.1	68.983852
0.969967	0.1	64.912941
0.971633	0.1	61.332604
0.973300	0.1	58.192237
0.974967	0.1	55.422775
0.976633	0.1	52.991246
0.978300	0.1	50.888888
0.979967	0.1	49.065141
0.981633	0.1	47.516784
0.983300	0.1	46.173130
0.984967	0.1	45.024585
0.986633	0.1	44.041001
0.988300	0.1	43.207561
0.989967	0.1	42.489883
0.991633	0.1	41.841267
0.993300	0.1	41.278003
0.994967	0.1	40.756738
0.996633	0.1	40.263986
0.998300	0.1	39.792002
0.999967	0.1	39.335332
1.001633	0.1	38.871835
1.003300	0.1	38.413912
1.004967	0.1	37.951569
1.006633	0.1	37.451970
1.008300	0.1	36.991988
1.009967	0.1	36.514984
1.011633	0.1	36.059351
1.013300	0.1	35.606392
1.014967	0.1	35.171970
1.016633	0.1	34.757609
1.018300	0.1	34.384359
1.019967	0.1	34.066125
1.021633	0.1	33.784050
1.023300	0.1	33.567373
1.024967	0.1	33.445778
1.026633	0.1	33.426535
1.028300	0.1	33.523183
1.029967	0.1	33.747516
1.031633	0.1	34.076996
1.033300	0.1	34.510845
1.034967	0.1	35.032585
1.036633	0.1	35.581859
1.038300	0.1	36.155623
1.039967	0.1	36.652348
1.041633	0.1	37.109200
1.043300	0.1	37.428916
1.044967	0.1	37.592302
1.046633	0.1	37.609893
1.048300	0.1	37.496578
1.049967	0.1	37.233254
1.051633	0.1	36.852938
1.053300	0.1	36.386718
1.054967	0.1	35.870752
1.056633	0.1	35.263754
1.058300	0.1	34.653454
1.059967	0.1	34.020533
1.061633	0.1	33.444603
1.063300	0.1	32.842150
1.064967	0.1	32.281487
1.066633	0.1	31.767681
1.068300	0.1	31.280022
1.069967	0.1	30.845038
1.071633	0.1	30.446030
1.073300	0.1	30.077514
1.074967	0.1	29.780696
1.076633	0.1	29.487690
1.078300	0.1	29.257425
1.079967	0.1	29.057925
1.081633	0.1	28.877902
1.083300	0.1	28.731860
1.084967	0.1	28.582998
1.086633	0.1	28.467098
1.088300	0.1	28.381715
1.089967	0.1	28.285249
1.091633	0.1	28.224439
1.093300	0.1	28.184145
1.094967	0.1	28.180558
1.096633	0.1	28.172116
1.098300	0.1	28.195592
1.099967	0.1	28.232618
1.101633	0.1	28.284662
1.103300	0.1	28.362751
1.104967	0.1	28.426348
1.106633	0.1	28.526775
1.108300	0.1	28.651880
1.109967	0.1	28.738884
1.111633	0.1	28.860735
1.113300	0.1	28.962160
1.114967	0.1	29.039985
1.116633	0.1	29.122953
1.118300	0.1	29.174579
1.119967	0.1	29.209250
1.121633	0.1	29.209275
1.123300	0.1	29.212352
1.124967	0.1	29.190632
1.126633	0.1	29.120387
1.128300	0.1	29.058342
1.129967	0.1	28.968163
1.131633	0.1	28.852769
1.133300	0.1	28.768995
1.134967	0.1	28.670650
1.136633	0.1	28.560452
1.138300	0.1	28.463182
1.139967	0.1	28.356321
1.141633	0.1	28.284661
1.143300	0.1	28.221550
1.144967	0.1	28.129955
1.146633	0.1	28.054350
1.148300	0.1	27.989279
1.149967	0.1	27.924740
1.151633	0.1	27.867142
1.153300	0.1	27.800114
1.154967	0.1	27.706918
1.156633	0.1	27.633752
1.158300	0.1	27.567117
1.159967	0.1	27.494265
1.161633	0.1	27.430053
1.163300	0.1	27.379245
1.164967	0.1	27.313914
1.166633	0.1	27.277013
1.168300	0.1	27.193066
1.169967	0.1	27.147048
1.171633	0.1	27.065936
1.173300	0.1	27.018534
1.174967	0.1	26.963732
1.176633	0.1	26.869287
1.178300	0.1	26.803925
1.179967	0.1	26.744468
1.181633	0.1	26.673546
1.183300	0.1	26.605619
1.184967	0.1	26.546412
1.186633	0.1	26.468600
1.188300	0.1	26.408937
1.189967	0.1	26.341002
1.191633	0.1	26.271496
1.193300	0.1	26.227130
1.194967	0.1	26.147310
1.196633	0.1	26.089899
1.198300	0.1	26.054817
1.199967	0.1	25.989144
1.201633	0.1	25.922425
1.203300	0.1	25.869604
1.204967	0.1	25.814655
1.206633	0.1	25.766822
1.208300	0.1	25.716681
1.209967	0.1	25.670381
1.211633	0.1	25.615817
1.213300	0.1	25.574525
1.214967	0.1	25.529366
1.216633	0.1	25.499504
1.218300	0.1	25.445177
1.219967	0.1	25.414706
1.221633	0.1	25.365221
1.223300	0.1	25.330991
1.224967	0.1	25.291129
1.226633	0.1	25.241347
1.228300	0.1	25.200367
1.229967	0.1	25.179896
1.231633	0.1	25.122516
1.233300	0.1	25.082479
1.234967	0.1	25.060053
1.236633	0.1	25.017977
1.238300	0.1	24.986708
1.239967	0.1	24.960758
1.241633	0.1	24.914442
1.243300	0.1	24.884825
1.244967	0.1	24.850519
1.246633	0.1	24.822933
1.248300	0.1	24.791622
1.249967	0.1	24.766701
1.251633	0.1	24.732357
1.253300	0.1	24.713181
1.254967	0.1	24.688018
1.256633	0.1	24.678880
1.258300	0.1	24.678024
1.259967	0.1	24.680008
1.261633	0.1	24.670336
1.263300	0.1	24.690795
1.264967	0.1	24.720890
1.266633	0.1	24.751100
1.268300	0.1	24.817762
1.269967	0.1	24.900672
1.271633	0.1	24.992116
1.273300	0.1	25.082590
1.274967	0.1	25.202289
1.276633	0.1	25.302460
1.278300	0.1	25.428151
1.279967	0.1	25.517321
1.281633	0.1	25.612108
1.283300	0.1	25.686527
1.284967	0.1	25.734708
1.286633	0.1	25.761605
1.288300	0.1	25.772135
1.289967	0.1	25.755711
1.291633	0.1	25.724843
1.293300	0.1	25.663448
1.294967	0.1	25.588097
1.296633	0.1	25.499233
1.298300	0.1	25.372017
1.299967	0.1	25.255716
1.301633	0.1	25.125164
1.303300	0.1	24.999606
1.304967	0.1	24.877990
1.306633	0.1	24.737028
1.308300	0.1	24.575514
1.309967	0.1	24.419235
1.311633	0.1	24.286904
1.313300	0.1	24.142213
1.314967	0.1	24.015241
1.316633	0.1	23.911603
1.318300	0.1	23.774834
1.319967	0.1	23.641647
1.321633	0.1	23.556190
1.323300	0.1	23.463579
1.324967	0.1	23.397620
1.326633	0.1	23.333962
1.328300	0.1	23.288511
1.329967	0.1	23.265424
1.331633	0.1	23.250263
1.333300	0.1	23.263388
1.334967	0.1	23.298021
1.336633	0.1	23.277847
1.338300	0.1	23.306753
1.339967	0.1	23.317291
1.341633	0.1	23.330728
1.343300	0.1	23.316023
1.344967	0.1	23.295426
1.346633	0.1	23.248829
1.348300	0.1	23.207002
1.349967	0.1	23.138440
1.351633	0.1	23.058366
1.353300	0.1	22.974970
1.354967	0.1	22.899876
1.356633	0.1	22.798873
1.358300	0.1	22.714881
1.359967	0.1	22.626758
1.361633	0.1	22.546306
1.363300	0.1	22.468073
1.364967	0.1	22.413771
1.366633	0.1	22.330378
1.368300	0.1	22.276406
1.369967	0.1	22.241720
1.371633	0.1	22.192089
1.373300	0.1	22.146668
1.374967	0.1	22.104220
1.376633	0.1	22.082639
1.378300	0.1	22.056350
1.379967	0.1	22.031724
1.381633	0.1	22.043659
1.383300	0.1	22.029323
1.384967	0.1	22.018929
1.386633	0.1	22.022145
1.388300	0.1	22.042210
1.389967	0.1	22.046455
1.391633	0.1	22.050748
1.393300	0.1	22.051588
1.394967	0.1	22.080011
1.396633	0.1	22.074078
1.398300	0.1	22.067322
1.399967	0.1	22.048582
1.401633	0.1	22.023158
1.403300	0.1	22.011864
1.404967	0.1	21.983250
1.406633	0.1	21.954493
1.408300	0.1	21.896128
1.409967	0.1	21.837717
1.411633	0.1	21.786047
1.413300	0.1	21.733471
1.414967	0.1	21.699255
1.416633	0.1	21.655489
1.418300	0.1	21.580086
1.419967	0.1	21.521170
1.421633	0.1	21.470282
1.423300	0.1	21.415638
1.424967	0.1	21.374861
1.426633	0.1	21.335559
1.428300	0.1	21.307570
1.429967	0.1	21.258430
1.431633	0.1	21.236209
1.433300	0.1	21.191999
1.434967	0.1	21.160503
1.436633	0.1	21.141040
1.438300	0.1	21.123049
1.439967	0.1	21.102750
1.441633	0.1	21.069841
1.443300	0.1	21.063888
1.444967	0.1	21.064438
1.446633	0.1	21.041831
1.448300	0.1	21.033556
1.449967	0.1	21.020050
1.451633	0.1	21.008250
1.453300	0.1	21.009173
1.454967	0.1	21.008688
1.456633	0.1	21.016838
1.458300	0.1	21.025319
1.459967	0.1	21.020060
1.461633	0.1	21.044749
1.463300	0.1	21.060056
1.464967	0.1	21.070016
1.466633	0.1	21.097437
1.468300	0.1	21.104740
1.469967	0.1	21.139489
1.471633	0.1	21.128553
1.473300	0.1	21.167225
1.474967	0.1	21.185546
1.476633	0.1	21.209304
1.478300	0.1	21.250304
1.479967	0.1	21.277267
1.481633	0.1	21.308866
1.483300	0.1	21.343447
1.484967	0.1	21.370820
1.486633	0.1	21.425362
1.488300	0.1	21.449622
1.489967	0.1	21.479860
1.491633	0.1	21.507077
1.493300	0.1	21.549485
1.494967	0.1	21.571455
1.496633	0.1	21.619696
1.498300	0.1	21.640311
1.499967	0.1	21.663015
1.501633	0.1	21.732926
1.503300	0.1	21.764622
1.504967	0.1	21.815829
1.506633	0.1	21.868765
1.508300	0.1	21.900705
1.509967	0.1	21.945667
1.511633	0.1	21.964664
1.513300	0.1	22.029359
1.514967	0.1	22.063548
1.516633	0.1	22.104204
1.518300	0.1	22.143068
1.519967	0.1	22.196824
1.521633	0.1	22.246022
1.523300	0.1	22.305020
1.524967	0.1	22.367584
1.526633	0.1	22.404319
1.528300	0.1	22.445827
1.529967	0.1	22.505501
1.531633	0.1	22.564785
1.533300	0.1	22.625024
1.534967	0.1	22.688906
1.536633	0.1	22.765072
1.538300	0.1	22.840508
1.539967	0.1	22.916478
1.541633	0.1	22.981153
1.543300	0.1	23.051207
1.544967	0.1	23.134386
1.546633	0.1	23.231192
1.548300	0.1	23.317460
1.549967	0.1	23.399221
1.551633	0.1	23.498503
1.553300	0.1	23.581931
1.554967	0.1	23.661974
1.556633	0.1	23.744118
1.558300	0.1	23.849475
1.559967	0.1	23.943993
1.561633	0.1	24.044108
1.563300	0.1	24.148180
1.564967	0.1	24.254069
1.566633	0.1	24.352648
1.568300	0.1	24.458119
1.569967	0.1	24.576569
1.571633	0.1	24.676200
1.573300	0.1	24.798912
1.574967	0.1	24.902537
1.576633	0.1	25.002680
1.578300	0.1	25.082139
1.579967	0.1	25.163112
1.581633	0.1	25.243039
1.583300	0.1	25.296794
1.584967	0.1	25.360526
1.586633	0.1	25.435583
1.588300	0.1	25.462954
1.589967	0.1	25.476275
1.591633	0.1	25.498114
1.593300	0.1	25.534749
1.594967	0.1	25.547886
1.596633	0.1	25.550160
1.598300	0.1	25.545679
1.599967	0.1	25.552230
1.601633	0.1	25.554449
1.603300	0.1	25.566632
1.604967	0.1	25.552794
1.606633	0.1	25.533848
1.608300	0.1	25.550484
1.609967	0.1	25.566388
1.611633	0.1	25.554662
1.613300	0.1	25.537915
1.614967	0.1	25.539274
1.616633	0.1	25.533920
1.618300	0.1	25.521821
1.619967	0.1	25.539435
1.621633	0.1	25.522264
1.623300	0.1	25.504373
1.624967	0.1	25.484869
1.626633	0.1	25.483077
1.628300	0.1	25.460836
1.629967	0.1	25.463098
1.631633	0.1	25.445597
1.633300	0.1	25.440550
1.634967	0.1	25.440544
1.636633	0.1	25.414088
1.638300	0.1	25.398878
1.639967	0.1	25.396986
1.641633	0.1	25.400461
1.643300	0.1	25.384250
1.644967	0.1	25.387257
1.646633	0.1	25.369486
1.648300	0.1	25.354780
1.649967	0.1	25.342036
1.651633	0.1	25.348726
1.653300	0.1	25.335081
1.654967	0.1	25.331255
1.656633	0.1	25.345127
1.658300	0.1	25.358873
1.659967	0.1	25.341427
1.661633	0.1	25.356502
1.663300	0.1	25.368561
1.664967	0.1	25.392302
1.666633	0.1	25.400178
1.668300	0.1	25.422518
1.669967	0.1	25.453497
1.671633	0.1	25.476247
1.673300	0.1	25.509102
1.674967	0.1	25.534261
1.676633	0.1	25.555971
1.678300	0.1	25.579432
1.679967	0.1	25.584260
1.681633	0.1	25.596591
1.683300	0.1	25.621154
1.684967	0.1	25.642161
1.686633	0.1	25.646148
1.688300	0.1	25.644713
1.689967	0.1	25.643495
1.691633	0.1	25.657409
1.693300	0.1	25.622337
1.694967	0.1	25.631419
1.696633	0.1	25.624685
1.698300	0.1	25.603317
1.699967	0.1	25.572182
1.701633	0.1	25.568521
1.703300	0.1	25.545172
1.704967	0.1	25.541556
1.706633	0.1	25.501731
1.708300	0.1	25.496535
1.709967	0.1	25.468934
1.711633	0.1	25.460540
1.713300	0.1	25.456643
1.714967	0.1	25.456599
1.716633	0.1	25.435049
1.718300	0.1	25.436408
1.719967	0.1	25.415239
1.721633	0.1	25.397543
1.723300	0.1	25.381482
1.724967	0.1	25.380164
1.726633	0.1	25.367960
1.728300	0.1	25.364906
1.729967	0.1	25.371245
1.731633	0.1	25.366303
1.733300	0.1	25.358079
1.734967	0.1	25.340990
1.736633	0.1	25.341702
1.738300	0.1	25.341714
1.739967	0.1	25.326285
1.741633	0.1	25.338657
1.743300	0.1	25.331087
1.744967	0.1	25.337926
1.746633	0.1	25.315148
1.748300	0.1	25.314278
1.749967	0.1	25.326559
1.751633	0.1	25.323536
1.753300	0.1	25.317622
1.754967	0.1	25.309276
1.756633	0.1	25.297677
1.758300	0.1	25.270736
1.759967	0.1	25.295926
1.761633	0.1	25.290520
1.763300	0.1	25.288617
1.764967	0.1	25.265301
1.766633	0.1	25.267825
1.768300	0.1	25.259199
1.769967	0.1	25.262370
1.771633	0.1	25.246212
1.773300	0.1	25.272051
1.774967	0.1	25.296906
1.776633	0.1	25.273777
1.778300	0.1	25.286131
1.779967	0.1	25.288129
1.781633	0.1	25.264353
1.783300	0.1	25.277430
1.784967	0.1	25.272835
1.786633	0.1	25.289592
1.788300	0.1	25.306851
1.789967	0.1	25.308204
1.791633	0.1	25.306424
1.793300	0.1	25.301323
1.794967	0.1	25.291908
1.796633	0.1	25.332235
1.798300	0.1	25.341158
1.799967	0.1	25.364106
1.801633	0.1	25.357435
1.803300	0.1	25.396024
1.804967	0.1	25.407332
1.806633	0.1	25.421769
1.808300	0.1	25.450822
1.809967	0.1	25.469273
1.811633	0.1	25.463522
1.813300	0.1	25.498125
1.814967	0.1	25.517544
1.816633	0.1	25.523961
1.818300	0.1	25.553683
1.819967	0.1	25.572573
1.821633	0.1	25.586153
1.823300	0.1	25.614951
1.824967	0.1	25.633358
1.826633	0.1	25.651784
1.828300	0.1	25.685116
1.829967	0.1	25.722150
1.831633	0.1	25.752035
1.833300	0.1	25.777505
1.834967	0.1	25.779406
1.836633	0.1	25.785216
1.838300	0.1	25.796003
1.839967	0.1	25.830554
1.841633	0.1	25.879666
1.843300	0.1	25.901204
1.844967	0.1	25.949383
1.846633	0.1	25.969715
1.848300	0.1	25.985811
1.849967	0.1	26.002028
1.851633	0.1	26.024903
1.853300	0.1	26.060237
1.854967	0.1	26.084671
1.856633	0.1	26.092268
1.858300	0.1	26.119192
1.859967	0.1	26.145642
1.861633	0.1	26.191724
1.863300	0.1	26.216670
1.864967	0.1	26.241571
1.866633	0.1	26.259555
1.868300	0.1	26.288235
1.869967	0.1	26.328963
1.871633	0.1	26.354834
1.873300	0.1	26.388357
1.874967	0.1	26.412816
1.876633	0.1	26.454654
1.878300	0.1	26.505950
1.879967	0.1	26.534532
1.881633	0.1	26.551261
1.883300	0.1	26.566866
1.884967	0.1	26.621991
1.886633	0.1	26.639398
1.888300	0.1	26.684302
1.889967	0.1	26.729047
1.891633	0.1	26.770943
1.893300	0.1	26.814608
1.894967	0.1	26.831673
1.896633	0.1	26.892530
1.898300	0.1	26.902048
1.899967	0.1	26.954898
1.901633	0.1	26.995728
1.903300	0.1	27.043446
1.904967	0.1	27.090550
1.906633	0.1	27.119334
1.908300	0.1	27.189223
1.909967	0.1	27.234939
1.911633	0.1	27.278760
1.913300	0.1	27.350820
1.914967	0.1	27.409256
1.916633	0.1	27.483261
1.918300	0.1	27.567383
1.919967	0.1	27.657615
1.921633	0.1	27.738949
1.923300	0.1	27.804721
1.924967	0.1	27.885539
1.926633	0.1	27.977937
1.928300	0.1	28.079149
1.929967	0.1	28.160551
1.931633	0.1	28.267718
1.933300	0.1	28.369543
1.934967	0.1	28.476773
1.936633	0.1	28.593305
1.938300	0.1	28.722831
1.939967	0.1	28.831145
1.941633	0.1	28.925115
1.943300	0.1	29.024311
1.944967	0.1	29.123051
1.946633	0.1	29.224374
1.948300	0.1	29.325417
1.949967	0.1	29.416031
1.951633	0.1	29.505122
1.953300	0.1	29.594213
1.954967	0.1	29.664119
1.956633	0.1	29.752662
1.958300	0.1	29.804890
1.959967	0.1	29.867266
1.961633	0.1	29.924743
1.963300	0.1	29.975301
1.964967	0.1	30.043024
1.966633	0.1	30.108046
1.968300	0.1	30.159808
1.969967	0.1	30.206324
1.971633	0.1	30.255257
1.973300	0.1	30.290763
1.974967	0.1	30.319167
1.976633	0.1	30.362935
1.978300	0.1	30.403135
1.979967	0.1	30.420761
1.981633	0.1	30.460439
1.983300	0.1	30.503093
1.984967	0.1	30.519193
1.986633	0.1	30.548002
1.988300	0.1	30.553314
1.989967	0.1	30.560433
1.991633	0.1	30.559696
1.993300	0.1	30.557327
1.994967	0.1	30.549348
1.996633	0.1	30.548451
1.998300	0.1	30.550076
1.999967	0.1	30.523032
2.001633	0.1	30.496297
2.003300	0.1	30.470788
2.004967	0.1	30.437317
2.006633	0.1	30.402753
2.008300	0.1	30.348685
2.009967	0.1	30.316844
2.011633	0.1	30.274659
2.013300	0.1	30.213638
2.014967	0.1	30.171985
2.016633	0.1	30.116105
2.018300	0.1	30.059814
2.019967	0.1	29.975330
2.021633	0.1	29.907501
2.023300	0.1	29.848078
2.024967	0.1	29.778465
2.026633	0.1	29.707179
2.028300	0.1	29.656440
2.029967	0.1	29.582331
2.031633	0.1	29.513790
2.033300	0.1	29.438776
2.034967	0.1	29.353447
2.036633	0.1	29.276546
2.038300	0.1	29.196669
2.039967	0.1	29.120831
2.041633	0.1	29.056227
2.043300	0.1	28.974079
2.044967	0.1	28.888804
2.046633	0.1	28.823412
2.048300	0.1	28.759492
2.049967	0.1	28.675153
2.051633	0.1	28.601050
2.053300	0.1	28.541215
2.054967	0.1	28.459114
2.056633	0.1	28.398648
2.058300	0.1	28.342040
2.059967	0.1	28.283010
2.061633	0.1	28.206269
2.063300	0.1	28.165550
2.064967	0.1	28.122725
2.066633	0.1	28.062497
2.068300	0.1	28.027312
2.069967	0.1	27.960128
2.071633	0.1	27.924438
2.073300	0.1	27.872499
2.074967	0.1	27.837676
2.076633	0.1	27.801572
2.078300	0.1	27.763161
2.079967	0.1	27.727072
2.081633	0.1	27.695245
2.083300	0.1	27.650536
2.084967	0.1	27.636463
2.086633	0.1	27.620816
2.088300	0.1	27.602430
2.089967	0.1	27.589759
2.091633	0.1	27.574161
2.093300	0.1	27.582124
2.094967	0.1	27.593604
2.096633	0.1	27.583567
2.098300	0.1	27.567929
2.099967	0.1	27.593088
2.101633	0.1	27.592209
2.103300	0.1	27.601065
2.104967	0.1	27.593764
2.106633	0.1	27.609270
2.108300	0.1	27.626806
2.109967	0.1	27.615527
2.111633	0.1	27.622222
2.113300	0.1	27.637122
2.114967	0.1	27.645887
2.116633	0.1	27.655294
2.118300	0.1	27.655722
2.119967	0.1	27.655804
2.121633	0.1	27.628113
2.123300	0.1	27.647896
2.124967	0.1	27.626643
2.126633	0.1	27.624174
2.128300	0.1	27.612881
2.129967	0.1	27.594506
2.131633	0.1	27.597694
2.133300	0.1	27.564620
2.134967	0.1	27.528870
2.136633	0.1	27.503547
2.138300	0.1	27.489462
2.139967	0.1	27.441642
2.141633	0.1	27.431983
2.143300	0.1	27.408276
2.144967	0.1	27.371802
2.146633	0.1	27.349857
2.148300	0.1	27.314624
2.149967	0.1	27.270289
2.151633	0.1	27.261541
2.153300	0.1	27.243472
2.154967	0.1	27.207891
2.156633	0.1	27.161279
2.158300	0.1	27.118679
2.159967	0.1	27.071934
2.161633	0.1	27.054242
2.163300	0.1	27.039360
2.164967	0.1	27.005479
2.166633	0.1	26.963636
2.168300	0.1	26.934553
2.169967	0.1	26.916439
2.171633	0.1	26.884797
2.173300	0.1	26.861182
2.174967	0.1	26.818452
2.176633	0.1	26.800401
2.178300	0.1	26.751854
2.179967	0.1	26.732303
2.181633	0.1	26.698056
2.183300	0.1	26.682635
2.184967	0.1	26.630147
2.186633	0.1	26.601897
2.188300	0.1	26.561523
2.189967	0.1	26.526327
2.191633	0.1	26.481908
2.193300	0.1	26.418226
2.194967	0.1	26.350292
2.196633	0.1	26.304445
2.198300	0.1	26.257514
2.199967	0.1	26.205426
2.201633	0.1	26.149417
2.203300	0.1	26.123660
2.204967	0.1	26.063144
2.206633	0.1	26.007912
2.208300	0.1	25.936412
2.209967	0.1	25.882188
2.211633	0.1	25.837472
2.213300	0.1	25.791754
2.214967	0.1	25.751004
2.216633	0.1	25.719118
2.218300	0.1	25.674243
2.219967	0.1	25.632299
2.221633	0.1	25.597174
2.223300	0.1	25.550479
2.224967	0.1	25.516285
2.226633	0.1	25.482817
2.228300	0.1	25.474482
2.229967	0.1	25.453673
2.231633	0.1	25.443070
2.233300	0.1	25.422145
2.234967	0.1	25.380069
2.236633	0.1	25.373096
2.238300	0.1	25.365372
2.239967	0.1	25.364203
2.241633	0.1	25.352645
2.243300	0.1	25.336601
2.244967	0.1	25.343455
2.246633	0.1	25.343251
2.248300	0.1	25.342063
2.249967	0.1	25.344199
2.251633	0.1	25.355325
2.253300	0.1	25.359897
2.254967	0.1	25.381173
2.256633	0.1	25.394055
2.258300	0.1	25.400808
2.259967	0.1	25.418190
2.261633	0.1	25.429159
2.263300	0.1	25.441506
2.264967	0.1	25.460750
2.266633	0.1	25.474392
2.268300	0.1	25.499339
2.269967	0.1	25.526038
2.271633	0.1	25.569829
2.273300	0.1	25.633617
2.274967	0.1	25.691745
2.276633	0.1	25.776056
2.278300	0.1	25.951116
2.279967	0.1	26.216987
2.281633	0.1	26.643328
2.283300	0.1	27.445704
2.284967	0.1	29.066248
2.286633	0.1	32.331037
2.288300	0.1	38.668990
2.289967	0.1	49.944627
2.291633	0.1	68.345634
2.293300	0.1	95.836039
2.294967	0.1	133.867895
2.296633	0.1	182.653913
2.298300	0.1	241.427221
2.299967	0.1	308.164695
2.301633	0.1	380.122844
2.303300	0.1	454.429650
2.304967	0.1	528.225910
2.306633	0.1	599.268428
2.308300	0.1	665.719602
2.309967	0.1	726.575512
2.311633	0.1	781.086485
2.313300	0.1	829.219432
2.314967	0.1	870.986343
2.316633	0.1	906.676576
2.318300	0.1	936.660199
2.319967	0.1	961.523401
2.321633	0.1	981.817615
2.323300	0.1	997.956433
2.324967	0.1	1,010.448681
2.326633	0.1	1,019.720370
2.328300	0.1	1,026.213122
2.329967	0.1	1,030.325985
2.331633	0.1	1,032.278876
2.333300	0.1	1,032.505199
2.334967	0.1	1,031.113913
2.336633	0.1	1,028.574946
2.338300	0.1	1,024.720448
2.339967	0.1	1,019.825463
2.341633	0.1	1,014.250921
2.343300	0.1	1,007.955472
2.344967	0.1	1,001.103801
2.346633	0.1	993.786553
2.348300	0.1	985.853806
2.349967	0.1	977.759932
2.351633	0.1	969.204851
2.353300	0.1	960.533234
2.354967	0.1	951.645780
2.356633	0.1	942.499128
2.358300	0.1	933.339732
2.359967	0.1	923.970895
2.361633	0.1	914.516984
2.363300	0.1	905.099202
2.364967	0.1	895.525433
2.366633	0.1	885.965999
2.368300	0.1	876.265875
2.369967	0.1	866.536977
2.371633	0.1	856.887320
2.373300	0.1	847.175779
2.374967	0.1	837.531205
2.376633	0.1	827.818614
2.378300	0.1	818.177782
2.379967	0.1	808.477432
2.381633	0.1	798.838791
2.383300	0.1	789.285505
2.384967	0.1	779.696342
2.386633	0.1	770.152563
2.388300	0.1	760.657945
2.389967	0.1	751.200015
2.391633	0.1	741.795943
2.393300	0.1	732.401588
2.394967	0.1	723.035660
2.396633	0.1	713.596333
2.398300	0.1	704.285860
2.399967	0.1	695.043435
2.401633	0.1	685.756684
2.403300	0.1	676.594006
2.404967	0.1	667.448778
2.406633	0.1	658.425138
2.408300	0.1	649.373723
2.409967	0.1	640.351306
2.411633	0.1	631.364670
2.413300	0.1	622.407004
2.414967	0.1	613.487902
2.416633	0.1	604.666205
2.418300	0.1	595.761267
2.419967	0.1	587.004383
2.421633	0.1	578.239655
2.423300	0.1	569.500296
2.424967	0.1	560.864842
2.426633	0.1	552.279703
2.428300	0.1	543.664524
2.429967	0.1	535.140790
2.431633	0.1	526.699756
2.433300	0.1	518.273944
2.434967	0.1	509.901206
2.436633	0.1	501.528154
2.438300	0.1	493.185151
2.439967	0.1	484.937930
2.441633	0.1	476.794403
2.443300	0.1	468.605487
2.444967	0.1	460.520044
2.446633	0.1	452.497781
2.448300	0.1	444.496705
2.449967	0.1	436.573952
2.451633	0.1	428.699927
2.453300	0.1	420.880448
2.454967	0.1	413.086979
2.456633	0.1	405.337485
2.458300	0.1	397.657143
2.459967	0.1	390.029021
2.461633	0.1	382.431133
2.463300	0.1	374.923199
2.464967	0.1	367.482526
2.466633	0.1	360.082526
2.468300	0.1	352.702151
2.469967	0.1	345.388974
2.471633	0.1	338.159335
2.473300	0.1	330.950643
2.474967	0.1	323.795888
2.476633	0.1	316.696358
2.478300	0.1	309.641014
2.479967	0.1	302.660061
2.481633	0.1	295.733815
2.483300	0.1	288.865152
2.484967	0.1	282.051515
2.486633	0.1	275.323907
2.488300	0.1	268.595425
2.489967	0.1	261.937828
2.491633	0.1	255.354093
2.493300	0.1	248.843519
2.494967	0.1	242.396421
2.496633	0.1	236.024560
2.498300	0.1	229.678893
2.499967	0.1	223.426970
2.501633	0.1	217.236993
2.503300	0.1	211.116888
2.504967	0.1	205.050076
2.506633	0.1	199.080878
2.508300	0.1	193.152825
2.509967	0.1	187.316087
2.511633	0.1	181.568679
2.513300	0.1	175.913485
2.514967	0.1	170.335358
2.516633	0.1	164.814802
2.518300	0.1	159.400835
2.519967	0.1	154.087846
2.521633	0.1	148.852054
2.523300	0.1	143.736657
2.524967	0.1	138.707717
2.526633	0.1	133.807465
2.528300	0.1	129.024839
2.529967	0.1	124.322679
2.531633	0.1	119.757050
2.533300	0.1	115.290195
2.534967	0.1	110.941533
2.536633	0.1	106.721851
2.538300	0.1	102.616362
2.539967	0.1	98.646935
2.541633	0.1	94.818301
2.543300	0.1	91.102854
2.544967	0.1	87.559472
2.546633	0.1	84.137667
2.548300	0.1	80.884883
2.549967	0.1	77.747120
2.551633	0.1	74.731708
2.553300	0.1	71.896092
2.554967	0.1	69.185215
2.556633	0.1	66.615459
2.558300	0.1	64.192856
2.559967	0.1	61.927388
2.561633	0.1	59.793145
2.563300	0.1	57.774190
2.564967	0.1	55.889346
2.566633	0.1	54.134899
2.568300	0.1	52.493635
2.569967	0.1	50.976462
2.571633	0.1	49.562189
2.573300	0.1	48.263960
2.574967	0.1	47.067293
2.576633	0.1	45.951162
2.578300	0.1	44.946942
2.579967	0.1	44.009376
2.581633	0.1	43.161557
2.583300	0.1	42.383819
2.584967	0.1	41.693303
2.586633	0.1	41.043967
2.588300	0.1	40.444678
2.589967	0.1	39.909129
2.591633	0.1	39.418275
2.593300	0.1	38.975785
2.594967	0.1	38.569965
2.596633	0.1	38.217256
2.598300	0.1	37.880455
2.599967	0.1	37.577639
2.601633	0.1	37.299360
2.603300	0.1	37.065255
2.604967	0.1	36.819356
2.606633	0.1	36.633727
2.608300	0.1	36.453563
2.609967	0.1	36.286415
2.611633	0.1	36.157833
2.613300	0.1	36.031970
2.614967	0.1	35.931139
2.616633	0.1	35.832899
2.618300	0.1	35.749980
2.619967	0.1	35.689233
2.621633	0.1	35.626105
2.623300	0.1	35.559779
2.624967	0.1	35.501626
2.626633	0.1	35.469657
2.628300	0.1	35.462808
2.629967	0.1	35.448942
2.631633	0.1	35.446755
2.633300	0.1	35.469155
2.634967	0.1	35.460365
2.636633	0.1	35.450343
2.638300	0.1	35.479353
2.639967	0.1	35.496865
2.641633	0.1	35.531759
2.643300	0.1	35.555395
2.644967	0.1	35.596128
2.646633	0.1	35.628331
2.648300	0.1	35.676574
2.649967	0.1	35.739898
2.651633	0.1	35.800561
2.653300	0.1	35.868490
2.654967	0.1	35.957552
2.656633	0.1	36.011803
2.658300	0.1	36.075298
2.659967	0.1	36.143294
2.661633	0.1	36.203768
2.663300	0.1	36.280348
2.664967	0.1	36.373090
2.666633	0.1	36.464156
2.668300	0.1	36.551259
2.669967	0.1	36.651722
2.671633	0.1	36.734133
2.673300	0.1	36.840643
2.674967	0.1	36.941379
2.676633	0.1	37.018974
2.678300	0.1	37.127674
2.679967	0.1	37.246783
2.681633	0.1	37.365936
2.683300	0.1	37.463394
2.684967	0.1	37.567255
2.686633	0.1	37.689537
2.688300	0.1	37.798777
2.689967	0.1	37.905172
2.691633	0.1	38.002672
2.693300	0.1	38.133977
2.694967	0.1	38.272632
2.696633	0.1	38.404976
2.698300	0.1	38.523711
2.699967	0.1	38.655444
2.701633	0.1	38.789818
2.703300	0.1	38.928221
2.704967	0.1	39.066858
2.706633	0.1	39.205472
2.708300	0.1	39.351539
2.709967	0.1	39.500368
2.711633	0.1	39.652789
2.713300	0.1	39.784287
2.714967	0.1	39.954758
2.716633	0.1	40.122442
2.718300	0.1	40.288711
2.719967	0.1	40.471478
2.721633	0.1	40.653214
2.723300	0.1	40.819708
2.724967	0.1	40.998921
2.726633	0.1	41.185326
2.728300	0.1	41.394821
2.729967	0.1	41.578807
2.731633	0.1	41.782962
2.733300	0.1	41.980012
2.734967	0.1	42.200063
2.736633	0.1	42.403130
2.738300	0.1	42.613522
2.739967	0.1	42.839190
2.741633	0.1	43.045367
2.743300	0.1	43.276613
2.744967	0.1	43.505097
2.746633	0.1	43.735041
2.748300	0.1	43.972426
2.749967	0.1	44.223348
2.751633	0.1	44.469309
2.753300	0.1	44.701371
2.754967	0.1	44.956994
2.756633	0.1	45.212565
2.758300	0.1	45.461513
2.759967	0.1	45.678539
2.761633	0.1	45.935236
2.763300	0.1	46.195910
2.764967	0.1	46.436704
2.766633	0.1	46.686564
2.768300	0.1	46.930962
2.769967	0.1	47.170861
2.771633	0.1	47.397335
2.773300	0.1	47.666602
2.774967	0.1	47.890797
2.776633	0.1	48.123261
2.778300	0.1	48.341184
2.779967	0.1	48.584610
2.781633	0.1	48.833996
2.783300	0.1	49.076281
2.784967	0.1	49.298063
2.786633	0.1	49.517811
2.788300	0.1	49.737569
2.789967	0.1	49.959873
2.791633	0.1	50.198934
2.793300	0.1	50.422524
2.794967	0.1	50.635351
2.796633	0.1	50.839405
2.798300	0.1	51.033260
2.799967	0.1	51.254812
2.801633	0.1	51.464618
2.803300	0.1	51.682382
2.804967	0.1	51.873501
2.806633	0.1	52.069032
2.808300	0.1	52.269311
2.809967	0.1	52.489598
2.811633	0.1	52.682048
2.813300	0.1	52.880891
2.814967	0.1	53.069390
2.816633	0.1	53.270657
2.818300	0.1	53.467185
2.819967	0.1	53.681467
2.821633	0.1	53.864601
2.823300	0.1	54.070763
2.824967	0.1	54.240569
2.826633	0.1	54.447847
2.828300	0.1	54.641266
2.829967	0.1	54.822972
2.831633	0.1	55.046451
2.833300	0.1	55.240193
2.834967	0.1	55.420382
2.836633	0.1	55.609175
2.838300	0.1	55.787016
2.839967	0.1	55.989201
2.841633	0.1	56.191227
2.843300	0.1	56.370106
2.844967	0.1	56.552903
2.846633	0.1	56.752316
2.848300	0.1	56.914685
2.849967	0.1	57.109023
2.851633	0.1	57.308831
2.853300	0.1	57.490694
2.854967	0.1	57.681645
2.856633	0.1	57.882025
2.858300	0.1	58.049264
2.859967	0.1	58.235147
2.861633	0.1	58.401094
2.863300	0.1	58.584746
2.864967	0.1	58.751175
2.866633	0.1	58.919948
2.868300	0.1	59.111812
2.869967	0.1	59.270932
2.871633	0.1	59.470571
2.873300	0.1	59.624307
2.874967	0.1	59.794871
2.876633	0.1	59.957850
2.878300	0.1	60.135132
2.879967	0.1	60.307936
2.881633	0.1	60.481832
2.883300	0.1	60.660763
2.884967	0.1	60.809239
2.886633	0.1	60.980435
2.888300	0.1	61.141061
2.889967	0.1	61.327520
2.891633	0.1	61.502952
2.893300	0.1	61.672624
2.894967	0.1	61.875446
2.896633	0.1	62.037431
2.898300	0.1	62.187108
2.899967	0.1	62.354632
2.901633	0.1	62.529488
2.903300	0.1	62.688169
2.904967	0.1	62.851484
2.906633	0.1	63.028959
2.908300	0.1	63.223452
2.909967	0.1	63.395967
2.911633	0.1	63.547453
2.913300	0.1	63.742512
2.914967	0.1	63.921349
2.916633	0.1	64.103017
2.918300	0.1	64.255907
2.919967	0.1	64.425922
2.921633	0.1	64.623399
2.923300	0.1	64.800539
2.924967	0.1	64.965169
2.926633	0.1	65.151313
2.928300	0.1	65.326086
2.929967	0.1	65.496967
2.931633	0.1	65.674141
2.933300	0.1	65.838902
2.934967	0.1	65.998629
2.936633	0.1	66.149027
2.938300	0.1	66.311594
2.939967	0.1	66.487163
2.941633	0.1	66.650507
2.943300	0.1	66.803357
2.944967	0.1	66.943123
2.946633	0.1	67.097950
2.948300	0.1	67.233356
2.949967	0.1	67.368810
2.951633	0.1	67.518532
2.953300	0.1	67.634062
2.954967	0.1	67.771099
2.956633	0.1	67.867806
2.958300	0.1	67.985944
2.959967	0.1	68.106807
2.961633	0.1	68.223208
2.963300	0.1	68.328552
2.964967	0.1	68.448024
2.966633	0.1	68.556595
2.968300	0.1	68.662718
2.969967	0.1	68.769813
2.971633	0.1	68.871694
2.973300	0.1	68.958165
2.974967	0.1	69.034329
2.976633	0.1	69.127953
2.978300	0.1	69.227288
2.979967	0.1	69.311292
2.981633	0.1	69.394210
2.983300	0.1	69.468394
2.984967	0.1	69.544264
2.986633	0.1	69.631254
2.988300	0.1	69.715393
2.989967	0.1	69.782058
2.991633	0.1	69.871487
2.993300	0.1	69.948741
2.994967	0.1	70.019765
2.996633	0.1	70.125771
2.998300	0.1	70.192196
2.999967	0.1	70.260229
3.001633	0.1	70.327688
3.003300	0.1	70.389318
3.004967	0.1	70.464724
3.006633	0.1	70.522207
3.008300	0.1	70.593520
3.009967	0.1	70.668286
3.011633	0.1	70.747486
3.013300	0.1	70.798544
3.014967	0.1	70.861981
3.016633	0.1	70.926188
3.018300	0.1	70.991115
3.019967	0.1	71.038193
3.021633	0.1	71.095433
3.023300	0.1	71.169440
3.024967	0.1	71.225782
3.026633	0.1	71.275258
3.028300	0.1	71.313829
3.029967	0.1	71.363151
3.031633	0.1	71.408663
3.033300	0.1	71.464847
3.034967	0.1	71.513067
3.036633	0.1	71.549549
3.038300	0.1	71.570470
3.039967	0.1	71.610505
3.041633	0.1	71.653751
3.043300	0.1	71.675038
3.044967	0.1	71.704770
3.046633	0.1	71.726472
3.048300	0.1	71.756244
3.049967	0.1	71.784660
3.051633	0.1	71.803682
3.053300	0.1	71.826142
3.054967	0.1	71.830439
3.056633	0.1	71.867454
3.058300	0.1	71.881510
3.059967	0.1	71.877008
3.061633	0.1	71.880883
3.063300	0.1	71.907766
3.064967	0.1	71.911285
3.066633	0.1	71.910119
3.068300	0.1	71.908815
3.069967	0.1	71.919401
3.071633	0.1	71.915379
3.073300	0.1	71.923209
3.074967	0.1	71.923343
3.076633	0.1	71.927157
3.078300	0.1	71.915592
3.079967	0.1	71.924175
3.081633	0.1	71.930782
3.083300	0.1	71.938070
3.084967	0.1	71.921908
3.086633	0.1	71.920447
3.088300	0.1	71.919862
3.089967	0.1	71.936553
3.091633	0.1	71.929674
3.093300	0.1	71.927920
3.094967	0.1	71.915513
3.096633	0.1	71.915085
3.098300	0.1	71.910085
3.099967	0.1	71.911977
3.101633	0.1	71.883583
3.103300	0.1	71.880390
3.104967	0.1	71.874561
3.106633	0.1	71.873764
3.108300	0.1	71.862028
3.109967	0.1	71.849352
3.111633	0.1	71.866776
3.113300	0.1	71.834226
3.114967	0.1	71.801729
3.116633	0.1	71.793269
3.118300	0.1	71.794431
3.119967	0.1	71.771906
3.121633	0.1	71.770607
3.123300	0.1	71.758546
3.124967	0.1	71.744216
3.126633	0.1	71.728059
3.128300	0.1	71.717649
3.129967	0.1	71.707575
3.131633	0.1	71.704856
3.133300	0.1	71.712731
3.134967	0.1	71.705955
3.136633	0.1	71.670890
3.138300	0.1	71.673487
3.139967	0.1	71.690684
3.141633	0.1	71.713890
3.143300	0.1	71.736531
3.144967	0.1	71.764162
3.146633	0.1	71.808952
3.148300	0.1	71.803899
3.149967	0.1	71.842508
3.151633	0.1	71.872487
3.153300	0.1	71.893638
3.154967	0.1	71.916851
3.156633	0.1	71.935793
3.158300	0.1	71.968467
3.159967	0.1	71.961976
3.161633	0.1	71.982611
3.163300	0.1	71.978769
3.164967	0.1	71.949595
3.166633	0.1	71.935595
3.168300	0.1	71.908055
3.169967	0.1	71.869375
3.171633	0.1	71.836313
3.173300	0.1	71.788333
3.174967	0.1	71.751936
3.176633	0.1	71.701296
3.178300	0.1	71.651555
3.179967	0.1	71.563063
3.181633	0.1	71.501349
3.183300	0.1	71.422499
3.184967	0.1	71.357466
3.186633	0.1	71.279907
3.188300	0.1	71.213303
3.189967	0.1	71.124096
3.191633	0.1	71.028833
3.193300	0.1	70.935988
3.194967	0.1	70.852060
3.196633	0.1	70.778257
3.198300	0.1	70.725986
3.199967	0.1	70.639707
3.201633	0.1	70.577085
3.203300	0.1	70.519572
3.204967	0.1	70.434084
3.206633	0.1	70.388082
3.208300	0.1	70.350194
3.209967	0.1	70.311919
3.211633	0.1	70.270780
3.213300	0.1	70.202780
3.214967	0.1	70.167672
3.216633	0.1	70.107624
3.218300	0.1	70.028167
3.219967	0.1	69.951197
3.221633	0.1	69.871099
3.223300	0.1	69.821023
3.224967	0.1	69.752714
3.226633	0.1	69.670180
3.228300	0.1	69.616814
3.229967	0.1	69.548595
3.231633	0.1	69.473963
3.233300	0.1	69.405368
3.234967	0.1	69.334912
3.236633	0.1	69.289307
3.238300	0.1	69.243654
3.239967	0.1	69.179436
3.241633	0.1	69.126604
3.243300	0.1	69.083904
3.244967	0.1	69.039754
3.246633	0.1	69.022755
3.248300	0.1	68.995288
3.249967	0.1	68.971017
3.251633	0.1	68.967412
3.253300	0.1	68.965706
3.254967	0.1	68.941907
3.256633	0.1	68.943715
3.258300	0.1	68.937878
3.259967	0.1	68.929994
3.261633	0.1	68.906441
3.263300	0.1	68.896092
3.264967	0.1	68.882059
3.266633	0.1	68.851441
3.268300	0.1	68.838589
3.269967	0.1	68.820699
3.271633	0.1	68.810449
3.273300	0.1	68.761116
3.274967	0.1	68.756877
3.276633	0.1	68.744525
3.278300	0.1	68.714105
3.279967	0.1	68.688907
3.281633	0.1	68.673819
3.283300	0.1	68.647891
3.284967	0.1	68.627320
3.286633	0.1	68.593537
3.288300	0.1	68.591622
3.289967	0.1	68.570025
3.291633	0.1	68.551761
3.293300	0.1	68.520250
3.294967	0.1	68.480401
3.296633	0.1	68.479290
3.298300	0.1	68.452398
3.299967	0.1	68.452048
3.301633	0.1	68.462216
3.303300	0.1	68.458905
3.304967	0.1	68.471825
3.306633	0.1	68.519541
3.308300	0.1	68.563312
3.309967	0.1	68.610970
3.311633	0.1	68.691541
3.313300	0.1	68.784091
3.314967	0.1	68.901617
3.316633	0.1	69.008966
3.318300	0.1	69.174765
3.319967	0.1	69.349402
3.321633	0.1	69.589930
3.323300	0.1	69.891707
3.324967	0.1	70.239755
3.326633	0.1	70.692436
3.328300	0.1	71.215320
3.329967	0.1	71.857652
3.331633	0.1	72.580893
3.333300	0.1	73.397716
3.334967	0.1	74.350634
3.336633	0.1	75.331629
3.338300	0.1	76.417262
3.339967	0.1	77.543173
3.341633	0.1	78.674573
3.343300	0.1	79.826313
3.344967	0.1	80.938174
3.346633	0.1	82.001273
3.348300	0.1	82.999002
3.349967	0.1	83.905848
3.351633	0.1	84.695659
3.353300	0.1	85.332248
3.354967	0.1	85.888222
3.356633	0.1	86.296646
3.358300	0.1	86.590520
3.359967	0.1	86.730554
3.361633	0.1	86.770931
3.363300	0.1	86.695127
3.364967	0.1	86.525752
3.366633	0.1	86.254247
3.368300	0.1	85.906584
3.369967	0.1	85.468919
3.371633	0.1	84.953456
3.373300	0.1	84.377430
3.374967	0.1	83.716109
3.376633	0.1	83.041830
3.378300	0.1	82.291815
3.379967	0.1	81.486818
3.381633	0.1	80.645634
3.383300	0.1	79.789003
3.384967	0.1	78.920048
3.386633	0.1	78.022597
3.388300	0.1	77.133419
3.389967	0.1	76.254202
3.391633	0.1	75.425029
3.393300	0.1	74.641680
3.394967	0.1	73.911585
3.396633	0.1	73.277942
3.398300	0.1	72.758452
3.399967	0.1	72.365386
3.401633	0.1	72.126229
3.403300	0.1	72.036284
3.404967	0.1	72.140915
3.406633	0.1	72.443834
3.408300	0.1	73.020169
3.409967	0.1	73.790544
3.411633	0.1	74.785526
3.413300	0.1	75.986904
3.414967	0.1	77.364308
3.416633	0.1	78.885396
3.418300	0.1	80.479560
3.419967	0.1	82.077783
3.421633	0.1	83.628995
3.423300	0.1	85.071687
3.424967	0.1	86.376747
3.426633	0.1	87.489759
3.428300	0.1	88.405401
3.429967	0.1	89.104819
3.431633	0.1	89.561215
3.433300	0.1	89.783865
3.434967	0.1	89.800977
3.436633	0.1	89.661963
3.438300	0.1	89.358974
3.439967	0.1	88.935324
3.441633	0.1	88.398021
3.443300	0.1	87.807447
3.444967	0.1	87.114445
3.446633	0.1	86.374143
3.448300	0.1	85.556128
3.449967	0.1	84.664697
3.451633	0.1	83.701699
3.453300	0.1	82.669770
3.454967	0.1	81.555929
3.456633	0.1	80.394683
3.458300	0.1	79.193854
3.459967	0.1	77.958929
3.461633	0.1	76.734149
3.463300	0.1	75.535903
3.464967	0.1	74.351883
3.466633	0.1	73.244967
3.468300	0.1	72.183461
3.469967	0.1	71.232816
3.471633	0.1	70.330352
3.473300	0.1	69.542888
3.474967	0.1	68.830391
3.476633	0.1	68.197957
3.478300	0.1	67.645136
3.479967	0.1	67.141609
3.481633	0.1	66.701647
3.483300	0.1	66.296842
3.484967	0.1	65.945285
3.486633	0.1	65.610883
3.488300	0.1	65.284357
3.489967	0.1	65.001150
3.491633	0.1	64.710963
3.493300	0.1	64.416593
3.494967	0.1	64.120165
3.496633	0.1	63.837169
3.498300	0.1	63.528119
3.499967	0.1	63.262973
3.501633	0.1	63.000050
3.503300	0.1	62.727830
3.504967	0.1	62.490977
3.506633	0.1	62.270377
3.508300	0.1	62.059663
3.509967	0.1	61.878923
3.511633	0.1	61.712302
3.513300	0.1	61.564640
3.514967	0.1	61.420599
3.516633	0.1	61.299502
3.518300	0.1	61.180972
3.519967	0.1	61.073589
3.521633	0.1	60.964239
3.523300	0.1	60.847391
3.524967	0.1	60.720288
3.526633	0.1	60.596257
3.528300	0.1	60.491550
3.529967	0.1	60.399416
3.531633	0.1	60.304280
3.533300	0.1	60.170674
3.534967	0.1	60.074002
3.536633	0.1	59.979174
3.538300	0.1	59.892749
3.539967	0.1	59.795672
3.541633	0.1	59.709126
3.543300	0.1	59.635626
3.544967	0.1	59.537727
3.546633	0.1	59.442135
3.548300	0.1	59.346181
3.549967	0.1	59.220483
3.551633	0.1	59.094019
3.553300	0.1	58.954564
3.554967	0.1	58.808672
3.556633	0.1	58.643614
3.558300	0.1	58.482198
3.559967	0.1	58.323254
3.561633	0.1	58.151752
3.563300	0.1	57.993859
3.564967	0.1	57.823020
3.566633	0.1	57.670361
3.568300	0.1	57.513291
3.569967	0.1	57.360646
3.571633	0.1	57.229674
3.573300	0.1	57.106952
3.574967	0.1	56.964199
3.576633	0.1	56.853921
3.578300	0.1	56.758496
3.579967	0.1	56.649982
3.581633	0.1	56.566554
3.583300	0.1	56.483490
3.584967	0.1	56.402697
3.586633	0.1	56.326847
3.588300	0.1	56.232492
3.589967	0.1	56.174373
3.591633	0.1	56.111842
3.593300	0.1	56.044337
3.594967	0.1	55.971778
3.596633	0.1	55.902071
3.598300	0.1	55.831181
3.599967	0.1	55.752978
3.601633	0.1	55.652686
3.603300	0.1	55.553733
3.604967	0.1	55.473241
3.606633	0.1	55.359082
3.608300	0.1	55.265189
3.609967	0.1	55.157498
3.611633	0.1	55.058030
3.613300	0.1	54.991333
3.614967	0.1	54.888587
3.616633	0.1	54.815933
3.618300	0.1	54.708242
3.619967	0.1	54.639230
3.621633	0.1	54.570467
3.623300	0.1	54.481000
3.624967	0.1	54.408255
3.626633	0.1	54.350578
3.628300	0.1	54.288797
3.629967	0.1	54.241209
3.631633	0.1	54.185408
3.633300	0.1	54.113047
3.634967	0.1	54.051188
3.636633	0.1	54.018060
3.638300	0.1	53.958570
3.639967	0.1	53.924644
3.641633	0.1	53.877071
3.643300	0.1	53.831130
3.644967	0.1	53.793090
3.646633	0.1	53.765807
3.648300	0.1	53.741019
3.649967	0.1	53.695105
3.651633	0.1	53.663827
3.653300	0.1	53.634944
3.654967	0.1	53.624679
3.656633	0.1	53.583240
3.658300	0.1	53.583754
3.659967	0.1	53.576301
3.661633	0.1	53.530289
3.663300	0.1	53.521570
3.664967	0.1	53.498483
3.666633	0.1	53.476613
3.668300	0.1	53.450083
3.669967	0.1	53.418101
3.671633	0.1	53.399092
3.673300	0.1	53.362618
3.674967	0.1	53.316524
3.676633	0.1	53.249168
3.678300	0.1	53.212552
3.679967	0.1	53.154573
3.681633	0.1	53.097566
3.683300	0.1	53.046396
3.684967	0.1	52.984535
3.686633	0.1	52.948385
3.688300	0.1	52.868517
3.689967	0.1	52.827940
3.691633	0.1	52.775823
3.693300	0.1	52.725935
3.694967	0.1	52.696913
3.696633	0.1	52.651053
3.698300	0.1	52.610504
3.699967	0.1	52.564129
3.701633	0.1	52.537717
3.703300	0.1	52.508697
3.704967	0.1	52.509083
3.706633	0.1	52.481616
3.708300	0.1	52.481420
3.709967	0.1	52.450494
3.711633	0.1	52.450888
3.713300	0.1	52.467383
3.714967	0.1	52.468277
3.716633	0.1	52.491501
3.718300	0.1	52.527960
3.719967	0.1	52.570491
3.721633	0.1	52.621067
3.723300	0.1	52.675736
3.724967	0.1	52.726531
3.726633	0.1	52.785797
3.728300	0.1	52.861465
3.729967	0.1	52.945328
3.731633	0.1	53.029080
3.733300	0.1	53.087443
3.734967	0.1	53.155043
3.736633	0.1	53.214357
3.738300	0.1	53.246842
3.739967	0.1	53.273927
3.741633	0.1	53.297200
3.743300	0.1	53.294725
3.744967	0.1	53.294102
3.746633	0.1	53.279856
3.748300	0.1	53.248644
3.749967	0.1	53.220731
3.751633	0.1	53.198913
3.753300	0.1	53.151276
3.754967	0.1	53.132042
3.756633	0.1	53.096779
3.758300	0.1	53.064365
3.759967	0.1	53.016234
3.761633	0.1	53.001333
3.763300	0.1	52.986768
3.764967	0.1	52.937224
3.766633	0.1	52.909858
3.768300	0.1	52.880453
3.769967	0.1	52.860633
3.771633	0.1	52.840571
3.773300	0.1	52.804657
3.774967	0.1	52.786836
3.776633	0.1	52.757559
3.778300	0.1	52.730533
3.779967	0.1	52.704280
3.781633	0.1	52.688371
3.783300	0.1	52.700621
3.784967	0.1	52.699673
3.786633	0.1	52.684247
3.788300	0.1	52.652587
3.789967	0.1	52.646743
3.791633	0.1	52.627763
3.793300	0.1	52.629152
3.794967	0.1	52.614394
3.796633	0.1	52.606931
3.798300	0.1	52.576570
3.799967	0.1	52.585929
3.801633	0.1	52.587980
3.803300	0.1	52.546008
3.804967	0.1	52.532961
3.806633	0.1	52.509173
3.808300	0.1	52.487178
3.809967	0.1	52.472370
3.811633	0.1	52.479861
3.813300	0.1	52.454765
3.814967	0.1	52.447478
3.816633	0.1	52.424821
3.818300	0.1	52.429654
3.819967	0.1	52.407067
3.821633	0.1	52.405874
3.823300	0.1	52.393556
3.824967	0.1	52.380886
3.826633	0.1	52.356175
3.828300	0.1	52.342715
3.829967	0.1	52.330908
3.831633	0.1	52.317965
3.833300	0.1	52.298621
3.834967	0.1	52.294320
3.836633	0.1	52.279014
3.838300	0.1	52.274839
3.839967	0.1	52.295376
3.841633	0.1	52.293268
3.843300	0.1	52.299999
3.844967	0.1	52.313616
3.846633	0.1	52.309507
3.848300	0.1	52.304688
3.849967	0.1	52.311797
3.851633	0.1	52.305612
3.853300	0.1	52.300806
3.854967	0.1	52.321327
3.856633	0.1	52.309584
3.858300	0.1	52.319503
3.859967	0.1	52.354861
3.861633	0.1	52.373190
3.863300	0.1	52.381628
3.864967	0.1	52.394610
3.866633	0.1	52.433629
3.868300	0.1	52.473224
3.869967	0.1	52.503106
3.871633	0.1	52.507027
3.873300	0.1	52.546756
3.874967	0.1	52.582136
3.876633	0.1	52.602947
3.878300	0.1	52.633125
3.879967	0.1	52.664591
3.881633	0.1	52.661532
3.883300	0.1	52.705277
3.884967	0.1	52.728438
3.886633	0.1	52.731156
3.888300	0.1	52.750169
3.889967	0.1	52.759102
3.891633	0.1	52.791469
3.893300	0.1	52.797027
3.894967	0.1	52.786981
3.896633	0.1	52.798645
3.898300	0.1	52.810064
3.899967	0.1	52.790245
3.901633	0.1	52.774063
3.903300	0.1	52.778929
3.904967	0.1	52.772529
3.906633	0.1	52.762883
3.908300	0.1	52.765389
3.909967	0.1	52.762470
3.911633	0.1	52.754996
3.913300	0.1	52.745787
3.914967	0.1	52.726275
3.916633	0.1	52.732692
3.918300	0.1	52.725647
3.919967	0.1	52.715554
3.921633	0.1	52.710191
3.923300	0.1	52.705346
3.924967	0.1	52.718566
3.926633	0.1	52.703400
3.928300	0.1	52.711830
3.929967	0.1	52.729315
3.931633	0.1	52.716287
3.933300	0.1	52.732091
3.934967	0.1	52.747360
3.936633	0.1	52.762681
3.938300	0.1	52.759242
3.939967	0.1	52.771425
3.941633	0.1	52.781491
3.943300	0.1	52.786602
3.944967	0.1	52.793033
3.946633	0.1	52.805404
3.948300	0.1	52.781976
3.949967	0.1	52.805091
3.951633	0.1	52.809260
3.953300	0.1	52.821281
3.954967	0.1	52.855546
3.956633	0.1	52.870394
3.958300	0.1	52.879084
3.959967	0.1	52.871057
3.961633	0.1	52.893942
3.963300	0.1	52.920520
3.964967	0.1	52.925594
3.966633	0.1	52.923761
3.968300	0.1	52.928419
3.969967	0.1	52.937932
3.971633	0.1	52.947728
3.973300	0.1	52.957561
3.974967	0.1	52.970447
3.976633	0.1	52.979024
3.978300	0.1	52.990394
3.979967	0.1	53.019082
3.981633	0.1	53.033164
3.983300	0.1	53.030392
3.984967	0.1	53.054118
3.986633	0.1	53.049806
3.988300	0.1	53.079571
3.989967	0.1	53.100277
3.991633	0.1	53.136829
3.993300	0.1	53.145207
3.994967	0.1	53.172882
3.996633	0.1	53.187655
3.998300	0.1	53.204092
3.999967	0.1	53.202274
4.001633	0.1	53.226472
4.003300	0.1	53.212289
4.004967	0.1	53.228090
4.006633	0.1	53.234984
4.008300	0.1	53.252816
4.009967	0.1	53.276047
4.011633	0.1	53.272455
4.013300	0.1	53.254614
4.014967	0.1	53.267900
4.016633	0.1	53.287921
4.018300	0.1	53.314277
4.019967	0.1	53.319358
4.021633	0.1	53.321708
4.023300	0.1	53.335552
4.024967	0.1	53.352684
4.026633	0.1	53.364027
4.028300	0.1	53.372174
4.029967	0.1	53.394145
4.031633	0.1	53.396558
4.033300	0.1	53.395365
4.034967	0.1	53.410508
4.036633	0.1	53.437267
4.038300	0.1	53.443216
4.039967	0.1	53.460836
4.041633	0.1	53.495569
4.043300	0.1	53.496131
4.044967	0.1	53.499651
4.046633	0.1	53.518637
4.048300	0.1	53.545398
4.049967	0.1	53.543529
4.051633	0.1	53.551586
4.053300	0.1	53.577331
4.054967	0.1	53.593215
4.056633	0.1	53.615800
4.058300	0.1	53.628637
4.059967	0.1	53.655432
4.061633	0.1	53.686889
4.063300	0.1	53.712679
4.064967	0.1	53.710592
4.066633	0.1	53.729858
4.068300	0.1	53.779169
4.069967	0.1	53.796825
4.071633	0.1	53.808349
4.073300	0.1	53.825549
4.074967	0.1	53.833593
4.076633	0.1	53.865016
4.078300	0.1	53.861518
4.079967	0.1	53.883113
4.081633	0.1	53.893353
4.083300	0.1	53.915714
4.084967	0.1	53.939643
4.086633	0.1	53.940999
4.088300	0.1	53.950090
4.089967	0.1	53.955401
4.091633	0.1	53.979941
4.093300	0.1	54.003924
4.094967	0.1	54.025390
4.096633	0.1	54.032158
4.098300	0.1	54.044748
4.099967	0.1	54.065429
4.101633	0.1	54.074593
4.103300	0.1	54.080490
4.104967	0.1	54.093094
4.106633	0.1	54.113038
4.108300	0.1	54.121414
4.109967	0.1	54.138678
4.111633	0.1	54.176076
4.113300	0.1	54.189410
4.114967	0.1	54.221723
4.116633	0.1	54.257857
4.118300	0.1	54.273926
4.119967	0.1	54.285064
4.121633	0.1	54.318419
4.123300	0.1	54.336015
4.124967	0.1	54.345540
4.126633	0.1	54.392020
4.128300	0.1	54.422407
4.129967	0.1	54.424141
4.131633	0.1	54.434713
4.133300	0.1	54.450853
4.134967	0.1	54.468960
4.136633	0.1	54.454859
4.138300	0.1	54.466739
4.139967	0.1	54.462054
4.141633	0.1	54.464763
4.143300	0.1	54.476949
4.144967	0.1	54.476349
4.146633	0.1	54.471094
4.148300	0.1	54.472213
4.149967	0.1	54.488116
4.151633	0.1	54.496193
4.153300	0.1	54.490239
4.154967	0.1	54.504826
4.156633	0.1	54.537330
4.158300	0.1	54.550149
4.159967	0.1	54.566776
4.161633	0.1	54.589056
4.163300	0.1	54.611493
4.164967	0.1	54.623260
4.166633	0.1	54.658820
4.168300	0.1	54.707600
4.169967	0.1	54.752458
4.171633	0.1	54.798209
4.173300	0.1	54.852960
4.174967	0.1	54.935977
4.176633	0.1	55.005141
4.178300	0.1	55.113792
4.179967	0.1	55.199865
4.181633	0.1	55.310223
4.183300	0.1	55.394052
4.184967	0.1	55.486326
4.186633	0.1	55.546479
4.188300	0.1	55.624969
4.189967	0.1	55.686613
4.191633	0.1	55.706234
4.193300	0.1	55.730834
4.194967	0.1	55.715014
4.196633	0.1	55.714092
4.198300	0.1	55.690270
4.199967	0.1	55.666037
4.201633	0.1	55.626749
4.203300	0.1	55.583572
4.204967	0.1	55.540049
4.206633	0.1	55.509846
4.208300	0.1	55.475971
4.209967	0.1	55.429939
4.211633	0.1	55.381548
4.213300	0.1	55.365914
4.214967	0.1	55.367445
4.216633	0.1	55.350006
4.218300	0.1	55.351080
4.219967	0.1	55.347732
4.221633	0.1	55.351421
4.223300	0.1	55.374571
4.224967	0.1	55.403700
4.226633	0.1	55.426938
4.228300	0.1	55.457350
4.229967	0.1	55.499650
4.231633	0.1	55.518297
4.233300	0.1	55.559428
4.234967	0.1	55.599347
4.236633	0.1	55.638637
4.238300	0.1	55.688486
4.239967	0.1	55.748883
4.241633	0.1	55.803079
4.243300	0.1	55.849572
4.244967	0.1	55.918663
4.246633	0.1	55.969543
4.248300	0.1	56.030954
4.249967	0.1	56.065982
4.251633	0.1	56.137328
4.253300	0.1	56.174809
4.254967	0.1	56.220557
4.256633	0.1	56.283018
4.258300	0.1	56.323779
4.259967	0.1	56.373497
4.261633	0.1	56.402915
4.263300	0.1	56.429164
4.264967	0.1	56.461430
4.266633	0.1	56.489510
4.268300	0.1	56.501058
4.269967	0.1	56.528084
4.271633	0.1	56.531893
4.273300	0.1	56.546185
4.274967	0.1	56.556171
4.276633	0.1	56.566766
4.278300	0.1	56.579995
4.279967	0.1	56.557223
4.281633	0.1	56.574562
4.283300	0.1	56.557572
4.284967	0.1	56.557022
4.286633	0.1	56.559130
4.288300	0.1	56.562596
4.289967	0.1	56.550182
4.291633	0.1	56.548242
4.293300	0.1	56.545672
4.294967	0.1	56.541571
4.296633	0.1	56.532520
4.298300	0.1	56.519801
4.299967	0.1	56.512566
4.301633	0.1	56.511173
4.303300	0.1	56.489980
4.304967	0.1	56.453883
4.306633	0.1	56.453639
4.308300	0.1	56.442738
4.309967	0.1	56.419423
4.311633	0.1	56.395906
4.313300	0.1	56.370820
4.314967	0.1	56.351580
4.316633	0.1	56.325151
4.318300	0.1	56.302558
4.319967	0.1	56.310169
4.321633	0.1	56.295270
4.323300	0.1	56.281115
4.324967	0.1	56.271584
4.326633	0.1	56.267703
4.328300	0.1	56.273782
4.329967	0.1	56.272304
4.331633	0.1	56.274416
4.333300	0.1	56.278913
4.334967	0.1	56.273353
4.336633	0.1	56.284253
4.338300	0.1	56.315881
4.339967	0.1	56.333382
4.341633	0.1	56.348689
4.343300	0.1	56.371223
4.344967	0.1	56.397938
4.346633	0.1	56.411884
4.348300	0.1	56.445470
4.349967	0.1	56.461539
4.351633	0.1	56.477190
4.353300	0.1	56.501433
4.354967	0.1	56.529061
4.356633	0.1	56.560755
4.358300	0.1	56.563967
4.359967	0.1	56.552608
4.361633	0.1	56.568182
4.363300	0.1	56.561651
4.364967	0.1	56.566614
4.366633	0.1	56.585732
4.368300	0.1	56.595878
4.369967	0.1	56.587419
4.371633	0.1	56.581035
4.373300	0.1	56.571652
4.374967	0.1	56.607972
4.376633	0.1	56.606519
4.378300	0.1	56.624143
4.379967	0.1	56.670517
4.381633	0.1	56.721533
4.383300	0.1	56.820887
4.384967	0.1	56.959736
4.386633	0.1	57.161880
4.388300	0.1	57.403167
4.389967	0.1	57.731910
4.391633	0.1	58.167087
4.393300	0.1	58.690666
4.394967	0.1	59.273600
4.396633	0.1	59.948196
4.398300	0.1	60.672628
4.399967	0.1	61.426297
4.401633	0.1	62.123157
4.403300	0.1	62.742968
4.404967	0.1	63.283833
4.406633	0.1	63.689754
4.408300	0.1	63.934005
4.409967	0.1	64.032684
4.411633	0.1	63.973909
4.413300	0.1	63.779675
4.414967	0.1	63.462310
4.416633	0.1	63.064627
4.418300	0.1	62.622035
4.419967	0.1	62.143129
4.421633	0.1	61.635766
4.423300	0.1	61.150355
4.424967	0.1	60.695709
4.426633	0.1	60.252984
4.428300	0.1	59.845515
4.429967	0.1	59.476181
4.431633	0.1	59.165625
4.433300	0.1	58.883930
4.434967	0.1	58.639676
4.436633	0.1	58.417418
4.438300	0.1	58.231011
4.439967	0.1	58.066759
4.441633	0.1	57.909353
4.443300	0.1	57.791931
4.444967	0.1	57.674647
4.446633	0.1	57.593059
4.448300	0.1	57.509938
4.449967	0.1	57.459035
4.451633	0.1	57.394669
4.453300	0.1	57.356706
4.454967	0.1	57.311009
4.456633	0.1	57.284068
4.458300	0.1	57.261088
4.459967	0.1	57.229820
4.461633	0.1	57.224354
4.463300	0.1	57.208858
4.464967	0.1	57.185856
4.466633	0.1	57.169372
4.468300	0.1	57.129934
4.469967	0.1	57.107422
4.471633	0.1	57.084242
4.473300	0.1	57.061030
4.474967	0.1	57.040411
4.476633	0.1	57.034945
4.478300	0.1	57.027530
4.479967	0.1	57.005234
4.481633	0.1	57.009018
4.483300	0.1	56.999568
4.484967	0.1	57.008921
4.486633	0.1	57.006581
4.488300	0.1	57.005429
4.489967	0.1	57.015401
4.491633	0.1	57.014717
4.493300	0.1	57.023150
4.494967	0.1	57.025568
4.496633	0.1	57.044823
4.498300	0.1	57.051282
4.499967	0.1	57.038616
4.501633	0.1	57.054465
4.503300	0.1	57.068093
4.504967	0.1	57.071066
4.506633	0.1	57.046763
4.508300	0.1	57.054572
4.509967	0.1	57.057254
4.511633	0.1	57.062542
4.513300	0.1	57.057173
4.514967	0.1	57.037807
4.516633	0.1	57.056288
4.518300	0.1	57.054779
4.519967	0.1	57.061432
4.521633	0.1	57.070117
4.523300	0.1	57.063220
4.524967	0.1	57.069560
4.526633	0.1	57.076699
4.528300	0.1	57.099791
4.529967	0.1	57.117404
4.531633	0.1	57.122720
4.533300	0.1	57.152752
4.534967	0.1	57.130713
4.536633	0.1	57.105308
4.538300	0.1	57.105683
4.539967	0.1	57.082410
4.541633	0.1	57.087970
4.543300	0.1	57.112354
4.544967	0.1	57.103810
4.546633	0.1	57.116453
4.548300	0.1	57.122606
4.549967	0.1	57.115275
4.551633	0.1	57.117950
4.553300	0.1	57.120268
4.554967	0.1	57.120225
4.556633	0.1	57.134059
4.558300	0.1	57.141177
4.559967	0.1	57.146802
4.561633	0.1	57.163827
4.563300	0.1	57.164216
4.564967	0.1	57.177736
4.566633	0.1	57.172580
4.568300	0.1	57.186718
4.569967	0.1	57.223135
4.571633	0.1	57.228018
4.573300	0.1	57.250873
4.574967	0.1	57.255503
4.576633	0.1	57.264853
4.578300	0.1	57.283861
4.579967	0.1	57.256943
4.581633	0.1	57.256382
4.583300	0.1	57.250202
4.584967	0.1	57.246207
4.586633	0.1	57.233510
4.588300	0.1	57.226620
4.589967	0.1	57.212539
4.591633	0.1	57.207035
4.593300	0.1	57.196733
4.594967	0.1	57.188023
4.596633	0.1	57.160209
4.598300	0.1	57.142158
4.599967	0.1	57.141575
4.601633	0.1	57.142080
4.603300	0.1	57.142969
4.604967	0.1	57.149676
4.606633	0.1	57.138142
4.608300	0.1	57.149040
4.609967	0.1	57.157077
4.611633	0.1	57.167139
4.613300	0.1	57.175415
4.614967	0.1	57.165517
4.616633	0.1	57.191774
4.618300	0.1	57.207667
4.619967	0.1	57.221133
4.621633	0.1	57.251099
4.623300	0.1	57.257455
4.624967	0.1	57.310353
4.626633	0.1	57.351836
4.628300	0.1	57.388100
4.629967	0.1	57.448225
4.631633	0.1	57.464750
4.633300	0.1	57.494723
4.634967	0.1	57.522365
4.636633	0.1	57.563070
4.638300	0.1	57.572601
4.639967	0.1	57.603801
4.641633	0.1	57.637674
4.643300	0.1	57.642312
4.644967	0.1	57.652077
4.646633	0.1	57.645889
4.648300	0.1	57.662903
4.649967	0.1	57.663604
4.651633	0.1	57.649948
4.653300	0.1	57.628978
4.654967	0.1	57.629499
4.656633	0.1	57.625897
4.658300	0.1	57.603143
4.659967	0.1	57.602547
4.661633	0.1	57.570756
4.663300	0.1	57.547691
4.664967	0.1	57.538706
4.666633	0.1	57.513695
4.668300	0.1	57.496203
4.669967	0.1	57.468247
4.671633	0.1	57.441788
4.673300	0.1	57.439576
4.674967	0.1	57.413525
4.676633	0.1	57.409412
4.678300	0.1	57.412088
4.679967	0.1	57.386282
4.681633	0.1	57.367228
4.683300	0.1	57.374727
4.684967	0.1	57.354091
4.686633	0.1	57.344077
4.688300	0.1	57.346351
4.689967	0.1	57.334140
4.691633	0.1	57.325143
4.693300	0.1	57.323627
4.694967	0.1	57.305901
4.696633	0.1	57.327946
4.698300	0.1	57.335057
4.699967	0.1	57.358130
4.701633	0.1	57.374512
4.703300	0.1	57.386930
4.704967	0.1	57.403006
4.706633	0.1	57.439408
4.708300	0.1	57.458886
4.709967	0.1	57.500020
4.711633	0.1	57.522454
4.713300	0.1	57.554819
4.714967	0.1	57.606322
4.716633	0.1	57.662606
4.718300	0.1	57.693820
4.719967	0.1	57.705890
4.721633	0.1	57.733362
4.723300	0.1	57.722846
4.724967	0.1	57.763994
4.726633	0.1	57.773450
4.728300	0.1	57.765072
4.729967	0.1	57.763992
4.731633	0.1	57.763368
4.733300	0.1	57.761170
4.734967	0.1	57.753839
4.736633	0.1	57.749960
4.738300	0.1	57.749681
4.739967	0.1	57.728845
4.741633	0.1	57.721489
4.743300	0.1	57.741117
4.744967	0.1	57.746253
4.746633	0.1	57.742214
4.748300	0.1	57.752906
4.749967	0.1	57.752440
4.751633	0.1	57.760860
4.753300	0.1	57.783384
4.754967	0.1	57.809954
4.756633	0.1	57.841032
4.758300	0.1	57.878331
4.759967	0.1	57.921077
4.761633	0.1	57.967412
4.763300	0.1	58.036515
4.764967	0.1	58.091047
4.766633	0.1	58.159731
4.768300	0.1	58.227447
4.769967	0.1	58.323989
4.771633	0.1	58.457755
4.773300	0.1	58.563693
4.774967	0.1	58.683226
4.776633	0.1	58.826529
4.778300	0.1	58.953767
4.779967	0.1	59.111205
4.781633	0.1	59.299150
4.783300	0.1	59.468556
4.784967	0.1	59.654909
4.786633	0.1	59.853525
4.788300	0.1	60.047040
4.789967	0.1	60.269050
4.791633	0.1	60.492728
4.793300	0.1	60.710459
4.794967	0.1	60.930910
4.796633	0.1	61.145299
4.798300	0.1	61.361562
4.799967	0.1	61.558098
4.801633	0.1	61.746028
4.803300	0.1	61.912107
4.804967	0.1	62.079929
4.806633	0.1	62.218360
4.808300	0.1	62.337475
4.809967	0.1	62.424608
4.811633	0.1	62.488176
4.813300	0.1	62.535933
4.814967	0.1	62.536746
4.816633	0.1	62.519624
4.818300	0.1	62.450940
4.819967	0.1	62.385497
4.821633	0.1	62.284421
4.823300	0.1	62.164435
4.824967	0.1	61.987844
4.826633	0.1	61.804063
4.828300	0.1	61.607485
4.829967	0.1	61.415622
4.831633	0.1	61.186230
4.833300	0.1	60.952419
4.834967	0.1	60.701354
4.836633	0.1	60.478571
4.838300	0.1	60.261462
4.839967	0.1	60.050150
4.841633	0.1	59.845326
4.843300	0.1	59.672140
4.844967	0.1	59.477824
4.846633	0.1	59.318320
4.848300	0.1	59.170913
4.849967	0.1	59.044447
4.851633	0.1	58.920807
4.853300	0.1	58.796532
4.854967	0.1	58.692318
4.856633	0.1	58.577948
4.858300	0.1	58.481411
4.859967	0.1	58.390452
4.861633	0.1	58.291194
4.863300	0.1	58.224361
4.864967	0.1	58.179117
4.866633	0.1	58.098245
4.868300	0.1	58.035498
4.869967	0.1	57.981050
4.871633	0.1	57.910821
4.873300	0.1	57.875857
4.874967	0.1	57.843376
4.876633	0.1	57.822837
4.878300	0.1	57.800138
4.879967	0.1	57.781781
4.881633	0.1	57.746750
4.883300	0.1	57.727048
4.884967	0.1	57.710819
4.886633	0.1	57.702448
4.888300	0.1	57.698200
4.889967	0.1	57.714346
4.891633	0.1	57.710163
4.893300	0.1	57.679430
4.894967	0.1	57.670590
4.896633	0.1	57.663128
4.898300	0.1	57.658175
4.899967	0.1	57.644910
4.901633	0.1	57.641923
4.903300	0.1	57.629591
4.904967	0.1	57.621749
4.906633	0.1	57.609608
4.908300	0.1	57.640701
4.909967	0.1	57.626223
4.911633	0.1	57.626651
4.913300	0.1	57.621903
4.914967	0.1	57.633906
4.916633	0.1	57.636898
4.918300	0.1	57.644927
4.919967	0.1	57.671982
4.921633	0.1	57.708560
4.923300	0.1	57.740433
4.924967	0.1	57.763276
4.926633	0.1	57.800947
4.928300	0.1	57.853374
4.929967	0.1	57.891563
4.931633	0.1	57.925330
4.933300	0.1	57.925391
4.934967	0.1	57.964438
4.936633	0.1	57.963854
4.938300	0.1	57.981465
4.939967	0.1	57.967059
4.941633	0.1	57.962801
4.943300	0.1	57.927697
4.944967	0.1	57.901139
4.946633	0.1	57.889151
4.948300	0.1	57.843929
4.949967	0.1	57.821817
4.951633	0.1	57.792221
4.953300	0.1	57.743849
4.954967	0.1	57.707573
4.956633	0.1	57.678722
4.958300	0.1	57.662084
4.959967	0.1	57.629954
4.961633	0.1	57.609028
4.963300	0.1	57.567108
4.964967	0.1	57.550521
4.966633	0.1	57.522841
4.968300	0.1	57.524293
4.969967	0.1	57.507437
4.971633	0.1	57.487918
4.973300	0.1	57.474569
4.974967	0.1	57.461623
4.976633	0.1	57.459312
4.978300	0.1	57.467258
4.979967	0.1	57.449955
4.981633	0.1	57.434539
4.983300	0.1	57.428776
4.984967	0.1	57.433501
4.986633	0.1	57.445571
4.988300	0.1	57.467652
4.989967	0.1	57.472971
4.991633	0.1	57.458163
4.993300	0.1	57.446876
4.994967	0.1	57.456680
4.996633	0.1	57.475604
4.998300	0.1	57.481921
4.999967	0.1	57.479652
5.001633	0.1	57.473081
5.003300	0.1	57.489657
5.004967	0.1	57.499926
5.006633	0.1	57.490628
5.008300	0.1	57.495005
5.009967	0.1	57.497815
5.011633	0.1	57.489752
5.013300	0.1	57.490537
5.014967	0.1	57.493187
5.016633	0.1	57.490904
5.018300	0.1	57.480160
5.019967	0.1	57.488408
5.021633	0.1	57.478205
5.023300	0.1	57.473676
5.024967	0.1	57.456523
5.026633	0.1	57.450526
5.028300	0.1	57.454610
5.029967	0.1	57.450268
5.031633	0.1	57.428409
5.033300	0.1	57.410286
5.034967	0.1	57.404165
5.036633	0.1	57.399462
5.038300	0.1	57.402094
5.039967	0.1	57.407224
5.041633	0.1	57.382203
5.043300	0.1	57.387945
5.044967	0.1	57.368348
5.046633	0.1	57.362980
5.048300	0.1	57.392060
5.049967	0.1	57.372188
5.051633	0.1	57.365223
5.053300	0.1	57.374631
5.054967	0.1	57.364968
5.056633	0.1	57.354438
5.058300	0.1	57.351782
5.059967	0.1	57.351263
5.061633	0.1	57.350449
5.063300	0.1	57.350523
5.064967	0.1	57.347047
5.066633	0.1	57.358162
5.068300	0.1	57.347965
5.069967	0.1	57.334842
5.071633	0.1	57.342444
5.073300	0.1	57.351954
5.074967	0.1	57.347462
5.076633	0.1	57.353126
5.078300	0.1	57.356752
5.079967	0.1	57.355226
5.081633	0.1	57.364114
5.083300	0.1	57.376084
5.084967	0.1	57.379364
5.086633	0.1	57.407239
5.088300	0.1	57.414674
5.089967	0.1	57.449774
5.091633	0.1	57.492867
5.093300	0.1	57.540324
5.094967	0.1	57.552199
5.096633	0.1	57.570319
5.098300	0.1	57.595091
5.099967	0.1	57.615869
5.101633	0.1	57.610537
5.103300	0.1	57.618242
5.104967	0.1	57.642954
5.106633	0.1	57.640027
5.108300	0.1	57.648063
5.109967	0.1	57.648593
5.111633	0.1	57.621132
5.113300	0.1	57.619873
5.114967	0.1	57.585601
5.116633	0.1	57.562606
5.118300	0.1	57.564843
5.119967	0.1	57.568676
5.121633	0.1	57.563495
5.123300	0.1	57.548210
5.124967	0.1	57.531663
5.126633	0.1	57.506833
5.128300	0.1	57.519273
5.129967	0.1	57.503837
5.131633	0.1	57.490400
5.133300	0.1	57.481532
5.134967	0.1	57.486876
5.136633	0.1	57.492477
5.138300	0.1	57.491594
5.139967	0.1	57.480416
5.141633	0.1	57.468903
5.143300	0.1	57.463457
5.144967	0.1	57.478395
5.146633	0.1	57.476509
5.148300	0.1	57.487546
5.149967	0.1	57.497280
5.151633	0.1	57.526826
5.153300	0.1	57.538759
5.154967	0.1	57.576457
5.156633	0.1	57.577973
5.158300	0.1	57.616155
5.159967	0.1	57.646744
5.161633	0.1	57.677378
5.163300	0.1	57.715870
5.164967	0.1	57.753683
5.166633	0.1	57.780280
5.168300	0.1	57.797994
5.169967	0.1	57.802006
5.171633	0.1	57.792427
5.173300	0.1	57.799303
5.174967	0.1	57.804462
5.176633	0.1	57.796087
5.178300	0.1	57.795209
5.179967	0.1	57.797175
5.181633	0.1	57.778683
5.183300	0.1	57.771073
5.184967	0.1	57.773758
5.186633	0.1	57.759740
5.188300	0.1	57.747966
5.189967	0.1	57.752039
5.191633	0.1	57.742347
5.193300	0.1	57.740454
5.194967	0.1	57.729898
5.196633	0.1	57.721830
5.198300	0.1	57.720419
5.199967	0.1	57.723572
5.201633	0.1	57.714563
5.203300	0.1	57.704172
5.204967	0.1	57.713528
5.206633	0.1	57.712311
5.208300	0.1	57.698192
5.209967	0.1	57.697069
5.211633	0.1	57.665162
5.213300	0.1	57.660034
5.214967	0.1	57.664079
5.216633	0.1	57.654559
5.218300	0.1	57.623498
5.219967	0.1	57.635907
5.221633	0.1	57.632819
5.223300	0.1	57.634759
5.224967	0.1	57.646748
5.226633	0.1	57.671029
5.228300	0.1	57.674425
5.229967	0.1	57.662566
5.231633	0.1	57.674400
5.233300	0.1	57.705374
5.234967	0.1	57.714011
5.236633	0.1	57.741960
5.238300	0.1	57.766394
5.239967	0.1	57.770423
5.241633	0.1	57.784094
5.243300	0.1	57.802667
5.244967	0.1	57.803546
5.246633	0.1	57.840878
5.248300	0.1	57.839323
5.249967	0.1	57.857901
5.251633	0.1	57.877476
5.253300	0.1	57.884794
5.254967	0.1	57.906251
5.256633	0.1	57.893645
5.258300	0.1	57.900063
5.259967	0.1	57.901956
5.261633	0.1	57.901282
5.263300	0.1	57.884358
5.264967	0.1	57.893313
5.266633	0.1	57.895972
5.268300	0.1	57.882342
5.269967	0.1	57.876268
5.271633	0.1	57.854595
5.273300	0.1	57.844263
5.274967	0.1	57.841248
5.276633	0.1	57.820919
5.278300	0.1	57.823249
5.279967	0.1	57.828990
5.281633	0.1	57.820848
5.283300	0.1	57.790788
5.284967	0.1	57.812038
5.286633	0.1	57.796386
5.288300	0.1	57.816453
5.289967	0.1	57.824099
5.291633	0.1	57.808777
5.293300	0.1	57.812391
5.294967	0.1	57.824233
5.296633	0.1	57.824966
5.298300	0.1	57.857264
5.299967	0.1	57.847599
5.301633	0.1	57.860197
5.303300	0.1	57.872043
5.304967	0.1	57.896897
5.306633	0.1	57.894150
5.308300	0.1	57.895782
5.309967	0.1	57.909652
5.311633	0.1	57.925801
5.313300	0.1	57.939356
5.314967	0.1	57.959883
5.316633	0.1	57.985674
5.318300	0.1	58.014179
5.319967	0.1	58.033507
5.321633	0.1	58.046598
5.323300	0.1	58.067972
5.324967	0.1	58.074924
5.326633	0.1	58.097482
5.328300	0.1	58.123357
5.329967	0.1	58.167787
5.331633	0.1	58.211944
5.333300	0.1	58.262168
5.334967	0.1	58.318372
5.336633	0.1	58.397453
5.338300	0.1	58.467933
5.339967	0.1	58.575375
5.341633	0.1	58.651744
5.343300	0.1	58.756607
5.344967	0.1	58.843264
5.346633	0.1	58.918185
5.348300	0.1	58.999307
5.349967	0.1	59.052941
5.351633	0.1	59.084593
5.353300	0.1	59.127406
5.354967	0.1	59.141214
5.356633	0.1	59.136726
5.358300	0.1	59.113051
5.359967	0.1	59.066420
5.361633	0.1	59.047947
5.363300	0.1	59.009108
5.364967	0.1	58.982838
5.366633	0.1	58.913279
5.368300	0.1	58.870456
5.369967	0.1	58.816890
5.371633	0.1	58.759774
5.373300	0.1	58.735678
5.374967	0.1	58.701008
5.376633	0.1	58.662210
5.378300	0.1	58.617006
5.379967	0.1	58.610834
5.381633	0.1	58.587781
5.383300	0.1	58.569502
5.384967	0.1	58.565866
5.386633	0.1	58.545900
5.388300	0.1	58.536052
5.389967	0.1	58.541351
5.391633	0.1	58.540419
5.393300	0.1	58.554950
5.394967	0.1	58.579161
5.396633	0.1	58.590120
5.398300	0.1	58.600207
5.399967	0.1	58.609721
5.401633	0.1	58.618342
5.403300	0.1	58.621514
5.404967	0.1	58.641462
5.406633	0.1	58.661540
5.408300	0.1	58.673494
5.409967	0.1	58.699859
5.411633	0.1	58.704191
5.413300	0.1	58.737724
5.414967	0.1	58.748385
5.416633	0.1	58.782335
5.418300	0.1	58.812445
5.419967	0.1	58.833271
5.421633	0.1	58.892064
5.423300	0.1	58.915562
5.424967	0.1	58.944141
5.426633	0.1	58.942605
5.428300	0.1	58.970780
5.429967	0.1	58.984878
5.431633	0.1	59.012711
5.433300	0.1	59.021744
5.434967	0.1	59.025641
5.436633	0.1	59.058907
5.438300	0.1	59.101508
5.439967	0.1	59.104595
5.441633	0.1	59.114164
5.443300	0.1	59.164362
5.444967	0.1	59.198856
5.446633	0.1	59.240216
5.448300	0.1	59.295259
5.449967	0.1	59.352847
5.451633	0.1	59.438266
5.453300	0.1	59.538529
5.454967	0.1	59.671006
5.456633	0.1	59.826836
5.458300	0.1	59.973102
5.459967	0.1	60.167103
5.461633	0.1	60.369232
5.463300	0.1	60.578453
5.464967	0.1	60.806384
5.466633	0.1	61.063227
5.468300	0.1	61.348240
5.469967	0.1	61.633900
5.471633	0.1	61.960975
5.473300	0.1	62.293514
5.474967	0.1	62.632344
5.476633	0.1	62.988436
5.478300	0.1	63.364383
5.479967	0.1	63.763982
5.481633	0.1	64.183294
5.483300	0.1	64.615376
5.484967	0.1	65.073186
5.486633	0.1	65.552928
5.488300	0.1	66.071638
5.489967	0.1	66.614685
5.491633	0.1	67.183724
5.493300	0.1	67.779438
5.494967	0.1	68.381722
5.496633	0.1	69.007181
5.498300	0.1	69.608595
5.499967	0.1	70.178599
5.501633	0.1	70.736089
5.503300	0.1	71.223063
5.504967	0.1	71.647990
5.506633	0.1	71.979928
5.508300	0.1	72.239074
5.509967	0.1	72.388558
5.511633	0.1	72.456454
5.513300	0.1	72.411088
5.514967	0.1	72.310326
5.516633	0.1	72.144306
5.518300	0.1	71.890576
5.519967	0.1	71.564672
5.521633	0.1	71.176631
5.523300	0.1	70.763393
5.524967	0.1	70.298488
5.526633	0.1	69.807497
5.528300	0.1	69.313078
5.529967	0.1	68.784065
5.531633	0.1	68.239492
5.533300	0.1	67.715306
5.534967	0.1	67.169517
5.536633	0.1	66.637164
5.538300	0.1	66.121758
5.539967	0.1	65.615158
5.541633	0.1	65.113567
5.543300	0.1	64.646101
5.544967	0.1	64.180945
5.546633	0.1	63.754848
5.548300	0.1	63.374376
5.549967	0.1	62.975860
5.551633	0.1	62.625380
5.553300	0.1	62.298042
5.554967	0.1	62.022558
5.556633	0.1	61.734967
5.558300	0.1	61.490217
5.559967	0.1	61.268076
5.561633	0.1	61.066262
5.563300	0.1	60.890540
5.564967	0.1	60.756478
5.566633	0.1	60.646126
5.568300	0.1	60.535142
5.569967	0.1	60.458730
5.571633	0.1	60.410192
5.573300	0.1	60.357584
5.574967	0.1	60.336254
5.576633	0.1	60.323202
5.578300	0.1	60.353744
5.579967	0.1	60.418377
5.581633	0.1	60.482218
5.583300	0.1	60.602455
5.584967	0.1	60.763594
5.586633	0.1	60.987017
5.588300	0.1	61.277036
5.589967	0.1	61.667803
5.591633	0.1	62.197743
5.593300	0.1	62.909326
5.594967	0.1	63.824953
5.596633	0.1	65.043369
5.598300	0.1	66.637190
5.599967	0.1	68.744050
5.601633	0.1	71.574837
5.603300	0.1	75.370155
5.604967	0.1	80.535368
5.606633	0.1	87.679426
5.608300	0.1	97.816590
5.609967	0.1	112.336212
5.611633	0.1	133.266939
5.613300	0.1	163.104464
5.614967	0.1	204.668309
5.616633	0.1	260.759233
5.618300	0.1	333.502145
5.619967	0.1	423.733605
5.621633	0.1	530.776086
5.623300	0.1	652.066955
5.624967	0.1	783.126714
5.626633	0.1	918.719653
5.628300	0.1	1,053.126897
5.629967	0.1	1,180.660682
5.631633	0.1	1,297.952358
5.633300	0.1	1,400.840355
5.634967	0.1	1,487.244875
5.636633	0.1	1,556.574231
5.638300	0.1	1,608.137072
5.639967	0.1	1,641.834884
5.641633	0.1	1,659.124932
5.643300	0.1	1,659.785992
5.644967	0.1	1,645.752492
5.646633	0.1	1,618.397839
5.648300	0.1	1,578.827668
5.649967	0.1	1,528.937486
5.651633	0.1	1,470.354159
5.653300	0.1	1,404.590318
5.654967	0.1	1,333.481090
5.656633	0.1	1,258.245558
5.658300	0.1	1,180.377046
5.659967	0.1	1,101.417736
5.661633	0.1	1,022.580807
5.663300	0.1	945.014106
5.664967	0.1	869.683617
5.666633	0.1	797.351348
5.668300	0.1	728.773702
5.669967	0.1	664.357117
5.671633	0.1	604.458436
5.673300	0.1	549.198030
5.674967	0.1	498.607928
5.676633	0.1	452.672819
5.678300	0.1	411.139227
5.679967	0.1	373.812303
5.681633	0.1	340.435225
5.683300	0.1	310.697916
5.684967	0.1	284.227927
5.686633	0.1	260.760903
5.688300	0.1	239.998851
5.689967	0.1	221.625674
5.691633	0.1	205.371317
5.693300	0.1	190.970207
5.694967	0.1	178.263670
5.696633	0.1	167.024442
5.698300	0.1	157.079121
5.699967	0.1	148.280569
5.701633	0.1	140.475263
5.703300	0.1	133.560747
5.704967	0.1	127.431992
5.706633	0.1	121.942444
5.708300	0.1	117.084230
5.709967	0.1	112.750836
5.711633	0.1	108.863157
5.713300	0.1	105.391891
5.714967	0.1	102.251856
5.716633	0.1	99.445927
5.718300	0.1	96.929731
5.719967	0.1	94.685057
5.721633	0.1	92.645483
5.723300	0.1	90.799380
5.724967	0.1	89.174193
5.726633	0.1	87.705388
5.728300	0.1	86.379156
5.729967	0.1	85.211273
5.731633	0.1	84.200797
5.733300	0.1	83.336772
5.734967	0.1	82.570677
5.736633	0.1	81.952596
5.738300	0.1	81.443607
5.739967	0.1	81.026675
5.741633	0.1	80.728407
5.743300	0.1	80.516916
5.744967	0.1	80.367400
5.746633	0.1	80.258899
5.748300	0.1	80.200168
5.749967	0.1	80.132241
5.751633	0.1	80.082969
5.753300	0.1	80.041787
5.754967	0.1	79.993662
5.756633	0.1	79.943594
5.758300	0.1	79.890198
5.759967	0.1	79.894478
5.761633	0.1	79.982100
5.763300	0.1	80.207245
5.764967	0.1	80.659623
5.766633	0.1	81.418344
5.768300	0.1	82.608187
5.769967	0.1	84.395768
5.771633	0.1	87.022457
5.773300	0.1	90.786149
5.774967	0.1	96.074875
5.776633	0.1	103.468643
5.778300	0.1	113.823414
5.779967	0.1	128.322878
5.781633	0.1	148.609374
5.783300	0.1	176.856950
5.784967	0.1	215.883971
5.786633	0.1	268.854406
5.788300	0.1	339.158418
5.789967	0.1	429.931815
5.791633	0.1	543.460479
5.793300	0.1	680.571007
5.794967	0.1	839.962602
5.796633	0.1	1,018.593898
5.798300	0.1	1,211.215923
5.799967	0.1	1,411.535729
5.801633	0.1	1,614.228494
5.803300	0.1	1,810.057597
5.804967	0.1	1,996.046594
5.806633	0.1	2,172.298043
5.808300	0.1	2,334.076349
5.809967	0.1	2,478.636756
5.811633	0.1	2,607.140588
5.813300	0.1	2,718.986967
5.814967	0.1	2,820.323437
5.816633	0.1	2,891.641955
5.818300	0.1	2,957.512467
5.819967	0.1	2,989.173521
5.821633	0.1	3,018.911481
5.823300	0.1	3,022.988019
5.824967	0.1	3,015.016336
5.826633	0.1	2,995.933228
5.828300	0.1	2,948.160806
5.829967	0.1	2,897.531578
5.831633	0.1	2,846.095381
5.833300	0.1	2,777.653304
5.834967	0.1	2,705.863331
5.836633	0.1	2,629.193120
5.838300	0.1	2,546.820657
5.839967	0.1	2,462.201839
5.841633	0.1	2,375.485847
5.843300	0.1	2,285.989403
5.844967	0.1	2,192.224158
5.846633	0.1	2,097.364781
5.848300	0.1	2,001.525964
5.849967	0.1	1,905.701631
5.851633	0.1	1,808.369591
5.853300	0.1	1,711.303656
5.854967	0.1	1,614.312517
5.856633	0.1	1,518.995245
5.858300	0.1	1,425.027745
5.859967	0.1	1,333.131258
5.861633	0.1	1,243.499896
5.863300	0.1	1,156.706826
5.864967	0.1	1,073.165291
5.866633	0.1	993.307641
5.868300	0.1	917.310819
5.869967	0.1	845.323732
5.871633	0.1	777.569352
5.873300	0.1	714.192571
5.874967	0.1	655.291745
5.876633	0.1	600.754326
5.878300	0.1	550.545542
5.879967	0.1	504.569058
5.881633	0.1	462.624737
5.883300	0.1	424.454759
5.884967	0.1	389.977998
5.886633	0.1	358.903051
5.888300	0.1	330.964884
5.889967	0.1	305.931039
5.891633	0.1	283.532459
5.893300	0.1	263.536631
5.894967	0.1	245.724517
5.896633	0.1	229.872569
5.898300	0.1	215.744824
5.899967	0.1	203.170753
5.901633	0.1	191.932383
5.903300	0.1	181.912788
5.904967	0.1	172.984591
5.906633	0.1	164.992966
5.908300	0.1	157.854779
5.909967	0.1	151.437377
5.911633	0.1	145.657425
5.913300	0.1	140.445133
5.914967	0.1	135.726845
5.916633	0.1	131.457204
5.918300	0.1	127.568013
5.919967	0.1	124.043407
5.921633	0.1	120.802681
5.923300	0.1	117.824976
5.924967	0.1	115.085898
5.926633	0.1	112.565192
5.928300	0.1	110.260148
5.929967	0.1	108.130747
5.931633	0.1	106.130954
5.933300	0.1	104.261914
5.934967	0.1	102.544061
5.936633	0.1	100.926769
5.938300	0.1	99.415637
5.939967	0.1	98.026533
5.941633	0.1	96.694099
5.943300	0.1	95.459446
5.944967	0.1	94.325095
5.946633	0.1	93.240249
5.948300	0.1	92.237858
5.949967	0.1	91.300255
5.951633	0.1	90.428779
5.953300	0.1	89.609503
5.954967	0.1	88.843124
5.956633	0.1	88.127492
5.958300	0.1	87.487901
5.959967	0.1	86.868648
5.961633	0.1	86.302993
5.963300	0.1	85.755845
5.964967	0.1	85.253690
5.966633	0.1	84.775023
5.968300	0.1	84.314085
5.969967	0.1	83.914527
5.971633	0.1	83.516031
5.973300	0.1	83.138867
5.974967	0.1	82.779786
5.976633	0.1	82.446054
5.978300	0.1	82.116366
5.979967	0.1	81.803111
5.981633	0.1	81.487211
5.983300	0.1	81.208418
5.984967	0.1	80.902218
5.986633	0.1	80.642390
5.988300	0.1	80.368278
5.989967	0.1	80.101240
5.991633	0.1	79.877426
5.993300	0.1	79.676986
5.994967	0.1	79.511079
5.996633	0.1	79.423983
5.998300	0.1	79.367475
5.999967	0.1	79.427067
6.001633	0.1	79.596159
6.003300	0.1	79.908301
6.004967	0.1	80.446190
6.006633	0.1	81.191352
6.008300	0.1	82.202838
6.009967	0.1	83.554481
6.011633	0.1	85.214004
6.013300	0.1	87.197539
6.014967	0.1	89.556115
6.016633	0.1	92.197280
6.018300	0.1	95.045084
6.019967	0.1	98.029182
6.021633	0.1	101.021433
6.023300	0.1	103.898432
6.024967	0.1	106.498753
6.026633	0.1	108.722252
6.028300	0.1	110.454799
6.029967	0.1	111.577972
6.031633	0.1	112.105875
6.033300	0.1	111.997812
6.034967	0.1	111.292102
6.036633	0.1	110.005799
6.038300	0.1	108.278230
6.039967	0.1	106.184477
6.041633	0.1	103.828092
6.043300	0.1	101.302399
6.044967	0.1	98.683411
6.046633	0.1	96.084693
6.048300	0.1	93.549686
6.049967	0.1	91.138822
6.051633	0.1	88.891550
6.053300	0.1	86.839905
6.054967	0.1	84.976847
6.056633	0.1	83.327074
6.058300	0.1	81.855156
6.059967	0.1	80.602496
6.061633	0.1	79.512790
6.063300	0.1	78.597578
6.064967	0.1	77.826722
6.066633	0.1	77.178364
6.068300	0.1	76.685667
6.069967	0.1	76.273341
6.071633	0.1	75.945492
6.073300	0.1	75.677836
6.074967	0.1	75.481659
6.076633	0.1	75.317990
6.078300	0.1	75.182966
6.079967	0.1	75.047825
6.081633	0.1	74.922422
6.083300	0.1	74.782407
6.084967	0.1	74.640045
6.086633	0.1	74.472151
6.088300	0.1	74.257974
6.089967	0.1	74.013039
6.091633	0.1	73.724016
6.093300	0.1	73.434215
6.094967	0.1	73.066542
6.096633	0.1	72.706146
6.098300	0.1	72.282391
6.099967	0.1	71.856431
6.101633	0.1	71.409380
6.103300	0.1	70.944925
6.104967	0.1	70.480701
6.106633	0.1	69.987885
6.108300	0.1	69.519912
6.109967	0.1	69.065585
6.111633	0.1	68.600509
6.113300	0.1	68.158494
6.114967	0.1	67.747831
6.116633	0.1	67.365081
6.118300	0.1	67.002723
6.119967	0.1	66.672744
6.121633	0.1	66.358126
6.123300	0.1	66.086811
6.124967	0.1	65.824716
6.126633	0.1	65.597823
6.128300	0.1	65.390752
6.129967	0.1	65.223389
6.131633	0.1	65.065330
6.133300	0.1	64.934038
6.134967	0.1	64.831930
6.136633	0.1	64.737423
6.138300	0.1	64.631351
6.139967	0.1	64.560949
6.141633	0.1	64.475104
6.143300	0.1	64.397996
6.144967	0.1	64.336322
6.146633	0.1	64.277086
6.148300	0.1	64.205777
6.149967	0.1	64.148435
6.151633	0.1	64.061631
6.153300	0.1	63.982707
6.154967	0.1	63.902490
6.156633	0.1	63.810614
6.158300	0.1	63.747715
6.159967	0.1	63.672188
6.161633	0.1	63.600998
6.163300	0.1	63.520451
6.164967	0.1	63.454378
6.166633	0.1	63.424719
6.168300	0.1	63.410948
6.169967	0.1	63.427871
6.171633	0.1	63.426730
6.173300	0.1	63.453102
6.174967	0.1	63.488068
6.176633	0.1	63.545723
6.178300	0.1	63.617931
6.179967	0.1	63.696615
6.181633	0.1	63.793347
6.183300	0.1	63.902345
6.184967	0.1	64.019254
6.186633	0.1	64.149523
6.188300	0.1	64.275682
6.189967	0.1	64.381557
6.191633	0.1	64.509883
6.193300	0.1	64.619664
6.194967	0.1	64.720343
6.196633	0.1	64.796307
6.198300	0.1	64.879098
6.199967	0.1	64.928236
6.201633	0.1	64.957560
6.203300	0.1	64.969026
6.204967	0.1	64.967933
6.206633	0.1	64.950226
6.208300	0.1	64.906248
6.209967	0.1	64.836593
6.211633	0.1	64.764994
6.213300	0.1	64.682236
6.214967	0.1	64.566958
6.216633	0.1	64.461682
6.218300	0.1	64.345510
6.219967	0.1	64.237419
6.221633	0.1	64.122712
6.223300	0.1	63.979851
6.224967	0.1	63.865226
6.226633	0.1	63.742204
6.228300	0.1	63.627503
6.229967	0.1	63.520330
6.231633	0.1	63.404509
6.233300	0.1	63.322352
6.234967	0.1	63.209244
6.236633	0.1	63.141781
6.238300	0.1	63.068430
6.239967	0.1	62.996783
6.241633	0.1	62.955959
6.243300	0.1	62.930317
6.244967	0.1	62.898857
6.246633	0.1	62.892389
6.248300	0.1	62.886337
6.249967	0.1	62.917031
6.251633	0.1	62.942711
6.253300	0.1	62.998162
6.254967	0.1	63.070012
6.256633	0.1	63.167520
6.258300	0.1	63.310086
6.259967	0.1	63.490739
6.261633	0.1	63.717366
6.263300	0.1	63.990077
6.264967	0.1	64.338525
6.266633	0.1	64.740737
6.268300	0.1	65.201464
6.269967	0.1	65.718827
6.271633	0.1	66.328531
6.273300	0.1	67.032068
6.274967	0.1	67.809721
6.276633	0.1	68.657560
6.278300	0.1	69.563604
6.279967	0.1	70.535443
6.281633	0.1	71.538297
6.283300	0.1	72.554972
6.284967	0.1	73.582836
6.286633	0.1	74.564485
6.288300	0.1	75.493905
6.289967	0.1	76.359397
6.291633	0.1	77.071689
6.293300	0.1	77.666819
6.294967	0.1	78.074281
6.296633	0.1	78.349774
6.298300	0.1	78.437226
6.299967	0.1	78.375701
6.301633	0.1	78.116293
6.303300	0.1	77.736170
6.304967	0.1	77.197036
6.306633	0.1	76.537195
6.308300	0.1	75.764822
6.309967	0.1	74.938068
6.311633	0.1	74.072826
6.313300	0.1	73.185397
6.314967	0.1	72.302229
6.316633	0.1	71.403460
6.318300	0.1	70.539734
6.319967	0.1	69.720249
6.321633	0.1	68.932197
6.323300	0.1	68.189346
6.324967	0.1	67.507068
6.326633	0.1	66.903415
6.328300	0.1	66.325219
6.329967	0.1	65.814996
6.331633	0.1	65.373831
6.333300	0.1	64.964472
6.334967	0.1	64.594358
6.336633	0.1	64.307772
6.338300	0.1	64.030376
6.339967	0.1	63.779570
6.341633	0.1	63.550844
6.343300	0.1	63.369486
6.344967	0.1	63.201951
6.346633	0.1	63.080973
6.348300	0.1	62.948814
6.349967	0.1	62.849957
6.351633	0.1	62.767308
6.353300	0.1	62.678284
6.354967	0.1	62.600787
6.356633	0.1	62.541819
6.358300	0.1	62.502833
6.359967	0.1	62.448522
6.361633	0.1	62.392077
6.363300	0.1	62.372106
6.364967	0.1	62.326738
6.366633	0.1	62.295184
6.368300	0.1	62.221710
6.369967	0.1	62.189983
6.371633	0.1	62.180440
6.373300	0.1	62.165453
6.374967	0.1	62.126805
6.376633	0.1	62.124055
6.378300	0.1	62.106341
6.379967	0.1	62.067831
6.381633	0.1	62.033970
6.383300	0.1	62.032649
6.384967	0.1	62.018074
6.386633	0.1	62.026045
6.388300	0.1	61.976476
6.389967	0.1	61.984386
6.391633	0.1	61.952198
6.393300	0.1	61.956870
6.394967	0.1	61.945410
6.396633	0.1	61.938266
6.398300	0.1	61.928098
6.399967	0.1	61.920855
6.401633	0.1	61.924722
6.403300	0.1	61.930932
6.404967	0.1	61.924239
6.406633	0.1	61.925828
6.408300	0.1	61.925624
6.409967	0.1	61.909461
6.411633	0.1	61.892666
6.413300	0.1	61.918764
6.414967	0.1	61.931755
6.416633	0.1	61.946707
6.418300	0.1	61.932018
6.419967	0.1	61.952540
6.421633	0.1	61.965688
6.423300	0.1	61.984749
6.424967	0.1	62.001155
6.426633	0.1	62.016745
6.428300	0.1	62.046248
6.429967	0.1	62.015365
6.431633	0.1	62.025888
6.433300	0.1	62.066152
6.434967	0.1	62.078509
6.436633	0.1	62.090673
6.438300	0.1	62.101937
6.439967	0.1	62.109152
6.441633	0.1	62.109495
6.443300	0.1	62.113029
6.444967	0.1	62.109756
6.446633	0.1	62.114394
6.448300	0.1	62.114368
6.449967	0.1	62.117404
6.451633	0.1	62.132475
6.453300	0.1	62.130861
6.454967	0.1	62.128673
6.456633	0.1	62.127205
6.458300	0.1	62.129211
6.459967	0.1	62.147854
6.461633	0.1	62.183161
6.463300	0.1	62.197716
6.464967	0.1	62.226108
6.466633	0.1	62.255445
6.468300	0.1	62.278065
6.469967	0.1	62.290160
6.471633	0.1	62.299014
6.473300	0.1	62.337749
6.474967	0.1	62.351231
6.476633	0.1	62.361019
6.478300	0.1	62.397123
6.479967	0.1	62.385641
6.481633	0.1	62.379694
6.483300	0.1	62.391286
6.484967	0.1	62.404164
6.486633	0.1	62.401169
6.488300	0.1	62.390197
6.489967	0.1	62.386547
6.491633	0.1	62.386706
6.493300	0.1	62.371973
6.494967	0.1	62.369986
6.496633	0.1	62.361004
6.498300	0.1	62.335067
6.499967	0.1	62.345267
6.501633	0.1	62.334350
6.503300	0.1	62.321474
6.504967	0.1	62.325506
6.506633	0.1	62.334644
6.508300	0.1	62.347726
6.509967	0.1	62.341804
6.511633	0.1	62.357551
6.513300	0.1	62.356294
6.514967	0.1	62.355426
6.516633	0.1	62.369254
6.518300	0.1	62.388408
6.519967	0.1	62.412327
6.521633	0.1	62.430608
6.523300	0.1	62.471105
6.524967	0.1	62.499024
6.526633	0.1	62.538156
6.528300	0.1	62.572279
6.529967	0.1	62.614696
6.531633	0.1	62.672491
6.533300	0.1	62.727254
6.534967	0.1	62.790119
6.536633	0.1	62.868576
6.538300	0.1	62.924691
6.539967	0.1	63.003162
6.541633	0.1	63.069490
6.543300	0.1	63.129438
6.544967	0.1	63.196274
6.546633	0.1	63.249791
6.548300	0.1	63.290142
6.549967	0.1	63.339931
6.551633	0.1	63.376271
6.553300	0.1	63.401375
6.554967	0.1	63.424736
6.556633	0.1	63.429659
6.558300	0.1	63.418032
6.559967	0.1	63.404107
6.561633	0.1	63.368283
6.563300	0.1	63.321678
6.564967	0.1	63.269276
6.566633	0.1	63.221302
6.568300	0.1	63.174358
6.569967	0.1	63.131866
6.571633	0.1	63.101234
6.573300	0.1	63.039369
6.574967	0.1	63.029216
6.576633	0.1	62.979924
6.578300	0.1	62.964559
6.579967	0.1	62.954782
6.581633	0.1	62.940633
6.583300	0.1	62.939361
6.584967	0.1	62.947945
6.586633	0.1	62.923893
6.588300	0.1	62.920815
6.589967	0.1	62.939722
6.591633	0.1	62.949768
6.593300	0.1	62.961826
6.594967	0.1	62.965318
6.596633	0.1	62.974150
6.598300	0.1	62.980689
6.599967	0.1	62.979466
6.601633	0.1	63.000698
6.603300	0.1	63.030807
6.604967	0.1	63.063778
6.606633	0.1	63.093622
6.608300	0.1	63.114828
6.609967	0.1	63.165113
6.611633	0.1	63.206070
6.613300	0.1	63.254560
6.614967	0.1	63.321606
6.616633	0.1	63.396306
6.618300	0.1	63.450501
6.619967	0.1	63.511640
6.621633	0.1	63.574004
6.623300	0.1	63.640975
6.624967	0.1	63.701859
6.626633	0.1	63.739299
6.628300	0.1	63.753619
6.629967	0.1	63.779292
6.631633	0.1	63.794965
6.633300	0.1	63.790315
6.634967	0.1	63.781439
6.636633	0.1	63.752995
6.638300	0.1	63.711955
6.639967	0.1	63.655854
6.641633	0.1	63.618969
6.643300	0.1	63.559851
6.644967	0.1	63.523443
6.646633	0.1	63.474742
6.648300	0.1	63.411405
6.649967	0.1	63.359054
6.651633	0.1	63.302113
6.653300	0.1	63.252382
6.654967	0.1	63.233804
6.656633	0.1	63.209600
6.658300	0.1	63.195729
6.659967	0.1	63.171459
6.661633	0.1	63.156425
6.663300	0.1	63.168089
6.664967	0.1	63.181736
6.666633	0.1	63.161286
6.668300	0.1	63.174456
6.669967	0.1	63.204844
6.671633	0.1	63.254335
6.673300	0.1	63.280064
6.674967	0.1	63.340045
6.676633	0.1	63.389617
6.678300	0.1	63.452259
6.679967	0.1	63.515781
6.681633	0.1	63.601601
6.683300	0.1	63.696586
6.684967	0.1	63.772337
6.686633	0.1	63.862603
6.688300	0.1	63.985494
6.689967	0.1	64.119345
6.691633	0.1	64.231900
6.693300	0.1	64.372669
6.694967	0.1	64.537927
6.696633	0.1	64.714043
6.698300	0.1	64.910920
6.699967	0.1	65.123048
6.701633	0.1	65.331335
6.703300	0.1	65.571249
6.704967	0.1	65.834736
6.706633	0.1	66.115223
6.708300	0.1	66.407033
6.709967	0.1	66.709230
6.711633	0.1	66.994327
6.713300	0.1	67.278966
6.714967	0.1	67.555427
6.716633	0.1	67.817572
6.718300	0.1	68.013143
6.719967	0.1	68.198543
6.721633	0.1	68.341316
6.723300	0.1	68.448118
6.724967	0.1	68.497930
6.726633	0.1	68.506212
6.728300	0.1	68.479305
6.729967	0.1	68.396496
6.731633	0.1	68.274122
6.733300	0.1	68.114943
6.734967	0.1	67.931401
6.736633	0.1	67.742757
6.738300	0.1	67.516260
6.739967	0.1	67.317105
6.741633	0.1	67.109872
6.743300	0.1	66.912401
6.744967	0.1	66.709756
6.746633	0.1	66.528976
6.748300	0.1	66.367575
6.749967	0.1	66.221765
6.751633	0.1	66.092569
6.753300	0.1	65.998699
6.754967	0.1	65.943917
6.756633	0.1	65.929488
6.758300	0.1	65.945695
6.759967	0.1	66.003385
6.761633	0.1	66.057954
6.763300	0.1	66.150197
6.764967	0.1	66.278422
6.766633	0.1	66.428585
6.768300	0.1	66.627239
6.769967	0.1	66.831773
6.771633	0.1	67.064267
6.773300	0.1	67.296003
6.774967	0.1	67.513929
6.776633	0.1	67.734424
6.778300	0.1	67.939928
6.779967	0.1	68.106256
6.781633	0.1	68.273109
6.783300	0.1	68.382127
6.784967	0.1	68.438476
6.786633	0.1	68.460731
6.788300	0.1	68.427846
6.789967	0.1	68.361962
6.791633	0.1	68.241328
6.793300	0.1	68.088181
6.794967	0.1	67.911414
6.796633	0.1	67.717410
6.798300	0.1	67.513304
6.799967	0.1	67.282316
6.801633	0.1	67.068881
6.803300	0.1	66.821555
6.804967	0.1	66.611953
6.806633	0.1	66.394404
6.808300	0.1	66.202881
6.809967	0.1	66.034879
6.811633	0.1	65.882182
6.813300	0.1	65.744733
6.814967	0.1	65.642190
6.816633	0.1	65.544996
6.818300	0.1	65.446039
6.819967	0.1	65.405466
6.821633	0.1	65.302849
6.823300	0.1	65.260490
6.824967	0.1	65.241475
6.826633	0.1	65.213379
6.828300	0.1	65.212069
6.829967	0.1	65.210105
6.831633	0.1	65.204772
6.833300	0.1	65.227517
6.834967	0.1	65.258355
6.836633	0.1	65.312895
6.838300	0.1	65.352367
6.839967	0.1	65.411266
6.841633	0.1	65.493594
6.843300	0.1	65.598102
6.844967	0.1	65.689609
6.846633	0.1	65.805897
6.848300	0.1	65.951066
6.849967	0.1	66.114153
6.851633	0.1	66.308989
6.853300	0.1	66.535414
6.854967	0.1	66.798192
6.856633	0.1	67.070894
6.858300	0.1	67.376745
6.859967	0.1	67.750509
6.861633	0.1	68.148398
6.863300	0.1	68.633524
6.864967	0.1	69.155026
6.866633	0.1	69.746199
6.868300	0.1	70.396444
6.869967	0.1	71.086911
6.871633	0.1	71.801265
6.873300	0.1	72.558116
6.874967	0.1	73.352519
6.876633	0.1	74.170685
6.878300	0.1	74.949266
6.879967	0.1	75.717161
6.881633	0.1	76.465630
6.883300	0.1	77.108402
6.884967	0.1	77.706027
6.886633	0.1	78.192456
6.888300	0.1	78.582247
6.889967	0.1	78.856838
6.891633	0.1	79.021978
6.893300	0.1	79.105805
6.894967	0.1	79.079608
6.896633	0.1	78.945291
6.898300	0.1	78.744025
6.899967	0.1	78.485094
6.901633	0.1	78.167237
6.903300	0.1	77.814547
6.904967	0.1	77.434598
6.906633	0.1	77.058083
6.908300	0.1	76.687235
6.909967	0.1	76.343394
6.911633	0.1	76.026928
6.913300	0.1	75.754241
6.914967	0.1	75.518843
6.916633	0.1	75.318945
6.918300	0.1	75.168647
6.919967	0.1	75.064423
6.921633	0.1	75.011235
6.923300	0.1	75.022034
6.924967	0.1	75.048195
6.926633	0.1	75.125095
6.928300	0.1	75.226511
6.929967	0.1	75.369871
6.931633	0.1	75.525181
6.933300	0.1	75.734908
6.934967	0.1	75.954013
6.936633	0.1	76.202812
6.938300	0.1	76.492850
6.939967	0.1	76.784728
6.941633	0.1	77.112733
6.943300	0.1	77.457603
6.944967	0.1	77.821172
6.946633	0.1	78.218838
6.948300	0.1	78.624358
6.949967	0.1	79.030718
6.951633	0.1	79.465497
6.953300	0.1	79.903674
6.954967	0.1	80.361996
6.956633	0.1	80.873430
6.958300	0.1	81.378738
6.959967	0.1	81.920136
6.961633	0.1	82.463993
6.963300	0.1	83.013738
6.964967	0.1	83.604649
6.966633	0.1	84.204036
6.968300	0.1	84.833734
6.969967	0.1	85.457571
6.971633	0.1	86.084909
6.973300	0.1	86.761599
6.974967	0.1	87.433974
6.976633	0.1	88.120026
6.978300	0.1	88.837579
6.979967	0.1	89.576201
6.981633	0.1	90.339378
6.983300	0.1	91.108762
6.984967	0.1	91.918325
6.986633	0.1	92.740505
6.988300	0.1	93.591525
6.989967	0.1	94.491477
6.991633	0.1	95.391839
6.993300	0.1	96.341699
6.994967	0.1	97.350257
6.996633	0.1	98.418996
6.998300	0.1	99.523016
6.999967	0.1	100.741110
7.001633	0.1	102.036451
7.003300	0.1	103.443001
7.004967	0.1	104.984345
7.006633	0.1	106.656552
7.008300	0.1	108.526537
7.009967	0.1	110.625244
7.011633	0.1	112.956211
7.013300	0.1	115.582673
7.014967	0.1	118.540053
7.016633	0.1	121.926135
7.018300	0.1	125.762409
7.019967	0.1	130.141015
7.021633	0.1	135.127225
7.023300	0.1	140.790280
7.024967	0.1	147.226724
7.026633	0.1	154.567600
7.028300	0.1	162.858641
7.029967	0.1	172.190707
7.031633	0.1	182.679148
7.033300	0.1	194.354809
7.034967	0.1	207.368368
7.036633	0.1	221.719018
7.038300	0.1	237.411631
7.039967	0.1	254.411659
7.041633	0.1	272.693778
7.043300	0.1	292.151623
7.044967	0.1	312.615013
7.046633	0.1	333.926780
7.048300	0.1	355.851481
7.049967	0.1	378.147812
7.051633	0.1	400.383562
7.053300	0.1	422.306980
7.054967	0.1	443.508195
7.056633	0.1	463.600235
7.058300	0.1	482.222352
7.059967	0.1	499.011291
7.061633	0.1	513.669062
7.063300	0.1	525.958584
7.064967	0.1	535.550260
7.066633	0.1	542.285380
7.068300	0.1	546.065766
7.069967	0.1	546.887848
7.071633	0.1	544.807542
7.073300	0.1	539.843117
7.074967	0.1	532.227072
7.076633	0.1	522.302772
7.078300	0.1	510.202188
7.079967	0.1	496.238569
7.081633	0.1	480.760686
7.083300	0.1	464.068558
7.084967	0.1	446.563387
7.086633	0.1	428.615707
7.088300	0.1	410.598237
7.089967	0.1	392.836875
7.091633	0.1	375.625866
7.093300	0.1	359.111328
7.094967	0.1	343.560448
7.096633	0.1	329.106263
7.098300	0.1	315.795570
7.099967	0.1	303.679776
7.101633	0.1	292.829299
7.103300	0.1	283.226957
7.104967	0.1	274.778080
7.106633	0.1	267.422886
7.108300	0.1	261.194011
7.109967	0.1	255.876973
7.111633	0.1	251.477036
7.113300	0.1	247.817386
7.114967	0.1	244.865200
7.116633	0.1	242.548122
7.118300	0.1	240.793453
7.119967	0.1	239.521555
7.121633	0.1	238.612385
7.123300	0.1	238.043222
7.124967	0.1	237.748912
7.126633	0.1	237.711867
7.128300	0.1	237.887693
7.129967	0.1	238.214136
7.131633	0.1	238.692199
7.133300	0.1	239.280704
7.134967	0.1	239.972880
7.136633	0.1	240.754114
7.138300	0.1	241.583580
7.139967	0.1	242.500962
7.141633	0.1	243.523191
7.143300	0.1	244.602807
7.144967	0.1	245.779941
7.146633	0.1	247.109327
7.148300	0.1	248.535862
7.149967	0.1	250.086920
7.151633	0.1	251.759866
7.153300	0.1	253.638455
7.154967	0.1	255.764428
7.156633	0.1	258.185866
7.158300	0.1	261.001315
7.159967	0.1	264.332107
7.161633	0.1	268.110449
7.163300	0.1	272.227312
7.164967	0.1	276.569614
7.166633	0.1	280.823860
7.168300	0.1	284.709724
7.169967	0.1	287.948003
7.171633	0.1	290.389101
7.173300	0.1	291.964403
7.174967	0.1	292.760521
7.176633	0.1	292.930485
7.178300	0.1	292.567382
7.179967	0.1	291.918341
7.181633	0.1	291.142582
7.183300	0.1	290.289761
7.184967	0.1	289.447385
7.186633	0.1	288.672816
7.188300	0.1	287.922339
7.189967	0.1	287.268928
7.191633	0.1	286.691374
7.193300	0.1	286.215235
7.194967	0.1	285.900990
7.196633	0.1	285.689320
7.198300	0.1	285.616920
7.199967	0.1	285.652867
7.201633	0.1	285.803689
7.203300	0.1	286.030134
7.204967	0.1	286.306231
7.206633	0.1	286.602139
7.208300	0.1	286.837880
7.209967	0.1	287.007730
7.211633	0.1	287.056655
7.213300	0.1	287.021467
7.214967	0.1	286.897045
7.216633	0.1	286.653851
7.218300	0.1	286.355003
7.219967	0.1	285.977723
7.221633	0.1	285.614981
7.223300	0.1	285.146250
7.224967	0.1	284.598690
7.226633	0.1	284.018542
7.228300	0.1	283.321508
7.229967	0.1	282.580506
7.231633	0.1	281.769562
7.233300	0.1	280.893107
7.234967	0.1	279.967280
7.236633	0.1	279.008417
7.238300	0.1	277.976584
7.239967	0.1	276.948932
7.241633	0.1	275.950705
7.243300	0.1	274.919385
7.244967	0.1	273.911829
7.246633	0.1	272.831049
7.248300	0.1	271.767115
7.249967	0.1	270.633013
7.251633	0.1	269.425837
7.253300	0.1	268.117069
7.254967	0.1	266.770317
7.256633	0.1	265.346457
7.258300	0.1	263.862946
7.259967	0.1	262.419605
7.261633	0.1	260.966393
7.263300	0.1	259.600161
7.264967	0.1	258.247314
7.266633	0.1	256.980757
7.268300	0.1	255.843392
7.269967	0.1	254.699547
7.271633	0.1	253.508760
7.273300	0.1	252.247714
7.274967	0.1	250.833481
7.276633	0.1	249.280242
7.278300	0.1	247.541236
7.279967	0.1	245.704770
7.281633	0.1	243.760951
7.283300	0.1	241.693218
7.284967	0.1	239.636420
7.286633	0.1	237.536032
7.288300	0.1	235.432547
7.289967	0.1	233.315446
7.291633	0.1	231.249267
7.293300	0.1	229.219999
7.294967	0.1	227.215877
7.296633	0.1	225.264554
7.298300	0.1	223.401412
7.299967	0.1	221.594814
7.301633	0.1	219.830804
7.303300	0.1	218.155616
7.304967	0.1	216.497031
7.306633	0.1	214.876230
7.308300	0.1	213.268367
7.309967	0.1	211.665405
7.311633	0.1	210.064809
7.313300	0.1	208.462063
7.314967	0.1	206.836460
7.316633	0.1	205.226525
7.318300	0.1	203.594947
7.319967	0.1	201.924048
7.321633	0.1	200.242834
7.323300	0.1	198.583244
7.324967	0.1	196.912383
7.326633	0.1	195.230144
7.328300	0.1	193.570309
7.329967	0.1	191.968799
7.331633	0.1	190.385768
7.333300	0.1	188.860997
7.334967	0.1	187.346200
7.336633	0.1	185.918634
7.338300	0.1	184.484510
7.339967	0.1	183.097121
7.341633	0.1	181.710287
7.343300	0.1	180.305653
7.344967	0.1	178.915637
7.346633	0.1	177.500045
7.348300	0.1	176.071735
7.349967	0.1	174.652670
7.351633	0.1	173.247391
7.353300	0.1	171.804693
7.354967	0.1	170.431917
7.356633	0.1	169.076387
7.358300	0.1	167.767030
7.359967	0.1	166.468335
7.361633	0.1	165.182140
7.363300	0.1	163.869590
7.364967	0.1	162.532423
7.366633	0.1	161.169014
7.368300	0.1	159.814392
7.369967	0.1	158.460699
7.371633	0.1	157.090837
7.373300	0.1	155.775549
7.374967	0.1	154.458844
7.376633	0.1	153.206922
7.378300	0.1	151.987276
7.379967	0.1	150.777720
7.381633	0.1	149.615706
7.383300	0.1	148.446791
7.384967	0.1	147.348046
7.386633	0.1	146.219957
7.388300	0.1	145.107373
7.389967	0.1	144.017802
7.391633	0.1	142.961073
7.393300	0.1	141.915245
7.394967	0.1	140.886088
7.396633	0.1	139.851801
7.398300	0.1	138.847106
7.399967	0.1	137.855024
7.401633	0.1	136.908096
7.403300	0.1	135.971933
7.404967	0.1	135.046064
7.406633	0.1	134.110251
7.408300	0.1	133.208818
7.409967	0.1	132.342565
7.411633	0.1	131.491392
7.413300	0.1	130.655887
7.414967	0.1	129.857332
7.416633	0.1	129.082347
7.418300	0.1	128.316929
7.419967	0.1	127.545368
7.421633	0.1	126.810902
7.423300	0.1	126.031454
7.424967	0.1	125.288575
7.426633	0.1	124.560351
7.428300	0.1	123.845471
7.429967	0.1	123.155798
7.431633	0.1	122.494104
7.433300	0.1	121.862594
7.434967	0.1	121.228422
7.436633	0.1	120.659898
7.438300	0.1	120.098300
7.439967	0.1	119.580073
7.441633	0.1	119.099107
7.443300	0.1	118.658378
7.444967	0.1	118.226572
7.446633	0.1	117.791389
7.448300	0.1	117.407003
7.449967	0.1	117.061067
7.451633	0.1	116.782891
7.453300	0.1	116.604509
7.454967	0.1	116.545317
7.456633	0.1	116.594138
7.458300	0.1	116.647521
7.459967	0.1	116.710770
7.461633	0.1	116.717625
7.463300	0.1	116.628282
7.464967	0.1	116.378520
7.466633	0.1	115.972465
7.468300	0.1	115.403098
7.469967	0.1	114.688019
7.471633	0.1	113.843349
7.473300	0.1	112.876390
7.474967	0.1	111.848388
7.476633	0.1	110.781651
7.478300	0.1	109.708598
7.479967	0.1	108.638717
7.481633	0.1	107.617080
7.483300	0.1	106.714269
7.484967	0.1	105.981508
7.486633	0.1	105.609551
7.488300	0.1	105.832560
7.489967	0.1	106.929075
7.491633	0.1	109.116160
7.493300	0.1	112.430681
7.494967	0.1	116.629922
7.496633	0.1	121.305738
7.498300	0.1	125.824162
7.499967	0.1	129.667637
7.501633	0.1	132.365331
7.503300	0.1	133.691308
7.504967	0.1	133.604425
7.506633	0.1	132.332841
7.508300	0.1	130.144053
7.509967	0.1	127.311630
7.511633	0.1	124.111412
7.513300	0.1	120.759726
7.514967	0.1	117.426354
7.516633	0.1	114.260161
7.518300	0.1	111.310585
7.519967	0.1	108.663560
7.521633	0.1	106.290432
7.523300	0.1	104.197846
7.524967	0.1	102.408086
7.526633	0.1	100.881872
7.528300	0.1	99.600311
7.529967	0.1	98.521372
7.531633	0.1	97.616067
7.533300	0.1	96.839348
7.534967	0.1	96.131458
7.536633	0.1	95.471615
7.538300	0.1	94.855661
7.539967	0.1	94.248337
7.541633	0.1	93.625221
7.543300	0.1	93.036437
7.544967	0.1	92.502337
7.546633	0.1	91.982233
7.548300	0.1	91.456377
7.549967	0.1	90.979284
7.551633	0.1	90.563194
7.553300	0.1	90.193149
7.554967	0.1	89.869473
7.556633	0.1	89.582503
7.558300	0.1	89.337482
7.559967	0.1	89.077030
7.561633	0.1	88.833676
7.563300	0.1	88.555982
7.564967	0.1	88.245225
7.566633	0.1	87.852289
7.568300	0.1	87.436192
7.569967	0.1	86.977979
7.571633	0.1	86.490546
7.573300	0.1	85.983264
7.574967	0.1	85.481501
7.576633	0.1	85.006252
7.578300	0.1	84.528380
7.579967	0.1	84.097553
7.581633	0.1	83.710119
7.583300	0.1	83.363143
7.584967	0.1	83.108211
7.586633	0.1	82.904383
7.588300	0.1	82.752738
7.589967	0.1	82.691870
7.591633	0.1	82.650764
7.593300	0.1	82.593229
7.594967	0.1	82.526058
7.596633	0.1	82.382974
7.598300	0.1	82.193409
7.599967	0.1	81.922670
7.601633	0.1	81.577734
7.603300	0.1	81.152664
7.604967	0.1	80.695818
7.606633	0.1	80.201608
7.608300	0.1	79.716717
7.609967	0.1	79.229870
7.611633	0.1	78.737255
7.613300	0.1	78.282803
7.614967	0.1	77.855086
7.616633	0.1	77.419818
7.618300	0.1	77.035559
7.619967	0.1	76.639899
7.621633	0.1	76.280663
7.623300	0.1	75.918515
7.624967	0.1	75.584355
7.626633	0.1	75.247679
7.628300	0.1	74.900208
7.629967	0.1	74.550184
7.631633	0.1	74.207955
7.633300	0.1	73.901832
7.634967	0.1	73.577101
7.636633	0.1	73.295930
7.638300	0.1	73.042796
7.639967	0.1	72.829077
7.641633	0.1	72.644983
7.643300	0.1	72.513219
7.644967	0.1	72.446563
7.646633	0.1	72.380940
7.648300	0.1	72.331323
7.649967	0.1	72.282668
7.651633	0.1	72.223460
7.653300	0.1	72.145134
7.654967	0.1	72.064986
7.656633	0.1	71.950651
7.658300	0.1	71.838402
7.659967	0.1	71.740184
7.661633	0.1	71.636195
7.663300	0.1	71.529788
7.664967	0.1	71.435874
7.666633	0.1	71.367384
7.668300	0.1	71.281868
7.669967	0.1	71.243591
7.671633	0.1	71.208115
7.673300	0.1	71.218547
7.674967	0.1	71.222096
7.676633	0.1	71.234433
7.678300	0.1	71.232461
7.679967	0.1	71.207753
7.681633	0.1	71.146452
7.683300	0.1	71.058662
7.684967	0.1	70.957701
7.686633	0.1	70.812778
7.688300	0.1	70.658797
7.689967	0.1	70.474157
7.691633	0.1	70.287283
7.693300	0.1	70.105574
7.694967	0.1	69.904296
7.696633	0.1	69.675327
7.698300	0.1	69.425239
7.699967	0.1	69.160002
7.701633	0.1	68.891720
7.703300	0.1	68.599640
7.704967	0.1	68.293794
7.706633	0.1	67.994551
7.708300	0.1	67.672282
7.709967	0.1	67.358542
7.711633	0.1	67.034059
7.713300	0.1	66.707139
7.714967	0.1	66.418133
7.716633	0.1	66.142858
7.718300	0.1	65.894687
7.719967	0.1	65.665607
7.721633	0.1	65.490490
7.723300	0.1	65.338357
7.724967	0.1	65.264504
7.726633	0.1	65.270327
7.728300	0.1	65.378920
7.729967	0.1	65.665736
7.731633	0.1	66.219892
7.733300	0.1	67.105570
7.734967	0.1	68.347328
7.736633	0.1	69.954128
7.738300	0.1	71.814704
7.739967	0.1	73.771850
7.741633	0.1	75.642814
7.743300	0.1	77.237395
7.744967	0.1	78.404757
7.746633	0.1	79.055818
7.748300	0.1	79.202750
7.749967	0.1	78.883713
7.751633	0.1	78.139324
7.753300	0.1	77.085319
7.754967	0.1	75.818508
7.756633	0.1	74.458359
7.758300	0.1	73.015330
7.759967	0.1	71.602279
7.761633	0.1	70.260817
7.763300	0.1	69.015934
7.764967	0.1	67.900425
7.766633	0.1	66.912254
7.768300	0.1	66.062138
7.769967	0.1	65.301656
7.771633	0.1	64.656824
7.773300	0.1	64.117428
7.774967	0.1	63.626020
7.776633	0.1	63.199734
7.778300	0.1	62.795692
7.779967	0.1	62.408094
7.781633	0.1	62.080378
7.783300	0.1	61.764620
7.784967	0.1	61.451320
7.786633	0.1	61.153543
7.788300	0.1	60.865685
7.789967	0.1	60.587517
7.791633	0.1	60.314370
7.793300	0.1	60.059201
7.794967	0.1	59.821359
7.796633	0.1	59.591675
7.798300	0.1	59.357593
7.799967	0.1	59.159657
7.801633	0.1	58.968122
7.803300	0.1	58.749294
7.804967	0.1	58.559011
7.806633	0.1	58.361746
7.808300	0.1	58.184270
7.809967	0.1	58.017931
7.811633	0.1	57.867229
7.813300	0.1	57.708377
7.814967	0.1	57.583985
7.816633	0.1	57.470808
7.818300	0.1	57.405366
7.819967	0.1	57.330441
7.821633	0.1	57.315010
7.823300	0.1	57.267254
7.824967	0.1	57.248738
7.826633	0.1	57.250149
7.828300	0.1	57.240152
7.829967	0.1	57.234133
7.831633	0.1	57.243770
7.833300	0.1	57.236434
7.834967	0.1	57.248812
7.836633	0.1	57.255122
7.838300	0.1	57.261953
7.839967	0.1	57.274306
7.841633	0.1	57.328317
7.843300	0.1	57.373152
7.844967	0.1	57.449302
7.846633	0.1	57.559470
7.848300	0.1	57.677572
7.849967	0.1	57.802681
7.851633	0.1	57.919575
7.853300	0.1	58.042648
7.854967	0.1	58.125365
7.856633	0.1	58.182799
7.858300	0.1	58.202270
7.859967	0.1	58.185652
7.861633	0.1	58.130004
7.863300	0.1	58.037997
7.864967	0.1	57.925194
7.866633	0.1	57.807750
7.868300	0.1	57.662329
7.869967	0.1	57.488077
7.871633	0.1	57.339153
7.873300	0.1	57.192657
7.874967	0.1	57.058717
7.876633	0.1	56.926709
7.878300	0.1	56.793743
7.879967	0.1	56.655906
7.881633	0.1	56.513341
7.883300	0.1	56.348158
7.884967	0.1	56.185444
7.886633	0.1	56.005883
7.888300	0.1	55.850684
7.889967	0.1	55.716337
7.891633	0.1	55.612373
7.893300	0.1	55.539876
7.894967	0.1	55.495729
7.896633	0.1	55.475729
7.898300	0.1	55.449344
7.899967	0.1	55.417743
7.901633	0.1	55.382648
7.903300	0.1	55.296725
7.904967	0.1	55.188782
7.906633	0.1	55.033906
7.908300	0.1	54.869255
7.909967	0.1	54.693699
7.911633	0.1	54.507779
7.913300	0.1	54.325107
7.914967	0.1	54.141903
7.916633	0.1	53.996400
7.918300	0.1	53.868620
7.919967	0.1	53.756250
7.921633	0.1	53.690221
7.923300	0.1	53.629253
7.924967	0.1	53.588302
7.926633	0.1	53.588578
7.928300	0.1	53.569374
7.929967	0.1	53.620763
7.931633	0.1	53.676941
7.933300	0.1	53.765088
7.934967	0.1	53.847105
7.936633	0.1	53.986085
7.938300	0.1	54.138593
7.939967	0.1	54.350828
7.941633	0.1	54.571233
7.943300	0.1	54.815152
7.944967	0.1	55.071622
7.946633	0.1	55.345956
7.948300	0.1	55.636754
7.949967	0.1	55.922244
7.951633	0.1	56.220131
7.953300	0.1	56.502458
7.954967	0.1	56.836098
7.956633	0.1	57.204927
7.958300	0.1	57.613795
7.959967	0.1	58.134032
7.961633	0.1	58.701588
7.963300	0.1	59.349341
7.964967	0.1	60.040649
7.966633	0.1	60.741587
7.968300	0.1	61.446382
7.969967	0.1	62.112374
7.971633	0.1	62.744950
7.973300	0.1	63.304534
7.974967	0.1	63.797266
7.976633	0.1	64.205574
7.978300	0.1	64.581143
7.979967	0.1	64.876613
7.981633	0.1	65.125199
7.983300	0.1	65.333913
7.984967	0.1	65.494521
7.986633	0.1	65.605013
7.988300	0.1	65.662279
7.989967	0.1	65.667865
7.991633	0.1	65.606931
7.993300	0.1	65.467612
7.994967	0.1	65.220935
7.996633	0.1	64.910119
7.998300	0.1	64.504527
7.999967	0.1	64.018685
8.001633	0.1	63.439969
8.003300	0.1	62.801380
8.004967	0.1	62.096166
8.006633	0.1	61.379138
8.008300	0.1	60.649138
8.009967	0.1	59.953443
8.011633	0.1	59.264211
8.013300	0.1	58.645845
8.014967	0.1	58.082865
8.016633	0.1	57.589295
8.018300	0.1	57.134609
8.019967	0.1	56.712263
8.021633	0.1	56.333890
8.023300	0.1	55.975504
8.024967	0.1	55.634670
8.026633	0.1	55.291950
8.028300	0.1	54.982991
8.029967	0.1	54.654102
8.031633	0.1	54.343027
8.033300	0.1	54.044599
8.034967	0.1	53.725987
8.036633	0.1	53.411559
8.038300	0.1	53.144780
8.039967	0.1	52.878677
8.041633	0.1	52.631099
8.043300	0.1	52.417953
8.044967	0.1	52.207716
8.046633	0.1	52.005733
8.048300	0.1	51.842430
8.049967	0.1	51.672170
8.051633	0.1	51.568922
8.053300	0.1	51.467202
8.054967	0.1	51.376630
8.056633	0.1	51.311884
8.058300	0.1	51.259527
8.059967	0.1	51.224647
8.061633	0.1	51.175672
8.063300	0.1	51.133965
8.064967	0.1	51.079754
8.066633	0.1	51.051294
8.068300	0.1	51.010063
8.069967	0.1	50.959662
8.071633	0.1	50.923088
8.073300	0.1	50.891140
8.074967	0.1	50.861795
8.076633	0.1	50.818982
8.078300	0.1	50.778640
8.079967	0.1	50.762976
8.081633	0.1	50.754472
8.083300	0.1	50.747454
8.084967	0.1	50.754310
8.086633	0.1	50.772447
8.088300	0.1	50.789107
8.089967	0.1	50.851174
8.091633	0.1	50.942147
8.093300	0.1	51.068670
8.094967	0.1	51.178534
8.096633	0.1	51.321682
8.098300	0.1	51.497079
8.099967	0.1	51.664191
8.101633	0.1	51.856369
8.103300	0.1	52.041347
8.104967	0.1	52.232285
8.106633	0.1	52.515478
8.108300	0.1	52.900557
8.109967	0.1	53.451312
8.111633	0.1	54.273589
8.113300	0.1	55.372802
8.114967	0.1	56.771132
8.116633	0.1	58.421356
8.118300	0.1	60.283689
8.119967	0.1	62.192357
8.121633	0.1	64.052592
8.123300	0.1	65.743688
8.124967	0.1	67.165242
8.126633	0.1	68.248612
8.128300	0.1	69.022885
8.129967	0.1	69.430515
8.131633	0.1	69.481615
8.133300	0.1	69.233515
8.134967	0.1	68.715228
8.136633	0.1	67.968235
8.138300	0.1	67.014840
8.139967	0.1	65.941270
8.141633	0.1	64.782627
8.143300	0.1	63.591562
8.144967	0.1	62.395917
8.146633	0.1	61.250088
8.148300	0.1	60.155297
8.149967	0.1	59.122518
8.151633	0.1	58.184862
8.153300	0.1	57.345678
8.154967	0.1	56.602994
8.156633	0.1	55.942258
8.158300	0.1	55.353540
8.159967	0.1	54.852118
8.161633	0.1	54.401775
8.163300	0.1	54.016753
8.164967	0.1	53.693474
8.166633	0.1	53.435131
8.168300	0.1	53.189965
8.169967	0.1	53.008252
8.171633	0.1	52.875438
8.173300	0.1	52.825570
8.174967	0.1	52.841480
8.176633	0.1	52.959704
8.178300	0.1	53.189496
8.179967	0.1	53.537771
8.181633	0.1	53.970000
8.183300	0.1	54.454279
8.184967	0.1	54.982205
8.186633	0.1	55.511096
8.188300	0.1	56.003563
8.189967	0.1	56.454743
8.191633	0.1	56.769036
8.193300	0.1	57.009813
8.194967	0.1	57.144254
8.196633	0.1	57.158178
8.198300	0.1	57.092910
8.199967	0.1	56.943869
8.201633	0.1	56.724584
8.203300	0.1	56.461681
8.204967	0.1	56.187871
8.206633	0.1	55.867239
8.208300	0.1	55.503354
8.209967	0.1	55.153236
8.211633	0.1	54.830457
8.213300	0.1	54.529717
8.214967	0.1	54.222088
8.216633	0.1	53.911441
8.218300	0.1	53.632190
8.219967	0.1	53.388253
8.221633	0.1	53.161895
8.223300	0.1	52.954088
8.224967	0.1	52.748699
8.226633	0.1	52.589836
8.228300	0.1	52.428575
8.229967	0.1	52.268788
8.231633	0.1	52.119333
8.233300	0.1	51.985640
8.234967	0.1	51.866171
8.236633	0.1	51.755220
8.238300	0.1	51.673677
8.239967	0.1	51.570062
8.241633	0.1	51.508440
8.243300	0.1	51.448402
8.244967	0.1	51.407460
8.246633	0.1	51.413106
8.248300	0.1	51.394029
8.249967	0.1	51.410757
8.251633	0.1	51.408217
8.253300	0.1	51.412661
8.254967	0.1	51.419233
8.256633	0.1	51.435468
8.258300	0.1	51.424155
8.259967	0.1	51.409139
8.261633	0.1	51.404452
8.263300	0.1	51.380007
8.264967	0.1	51.344951
8.266633	0.1	51.295470
8.268300	0.1	51.263549
8.269967	0.1	51.231851
8.271633	0.1	51.190742
8.273300	0.1	51.120466
8.274967	0.1	51.069189
8.276633	0.1	51.032662
8.278300	0.1	50.960322
8.279967	0.1	50.908714
8.281633	0.1	50.861561
8.283300	0.1	50.813326
8.284967	0.1	50.788276
8.286633	0.1	50.733557
8.288300	0.1	50.686016
8.289967	0.1	50.655535
8.291633	0.1	50.635844
8.293300	0.1	50.619270
8.294967	0.1	50.575450
8.296633	0.1	50.533019
8.298300	0.1	50.485454
8.299967	0.1	50.454820
8.301633	0.1	50.422175
8.303300	0.1	50.407051
8.304967	0.1	50.409491
8.306633	0.1	50.377015
8.308300	0.1	50.360200
8.309967	0.1	50.358332
8.311633	0.1	50.315624
8.313300	0.1	50.320116
8.314967	0.1	50.292125
8.316633	0.1	50.269494
8.318300	0.1	50.275920
8.319967	0.1	50.273512
8.321633	0.1	50.269828
8.323300	0.1	50.290832
8.324967	0.1	50.299250
8.326633	0.1	50.328856
8.328300	0.1	50.346508
8.329967	0.1	50.392974
8.331633	0.1	50.464393
8.333300	0.1	50.539074
8.334967	0.1	50.629694
8.336633	0.1	50.736867
8.338300	0.1	50.883047
8.339967	0.1	51.026176
8.341633	0.1	51.144641
8.343300	0.1	51.279389
8.344967	0.1	51.410005
8.346633	0.1	51.520985
8.348300	0.1	51.621416
8.349967	0.1	51.705857
8.351633	0.1	51.777042
8.353300	0.1	51.808138
8.354967	0.1	51.840072
8.356633	0.1	51.853048
8.358300	0.1	51.833357
8.359967	0.1	51.821353
8.361633	0.1	51.799738
8.363300	0.1	51.789727
8.364967	0.1	51.744446
8.366633	0.1	51.695729
8.368300	0.1	51.644273
8.369967	0.1	51.585424
8.371633	0.1	51.526634
8.373300	0.1	51.473580
8.374967	0.1	51.402004
8.376633	0.1	51.338641
8.378300	0.1	51.267893
8.379967	0.1	51.212605
8.381633	0.1	51.178044
8.383300	0.1	51.137846
8.384967	0.1	51.104391
8.386633	0.1	51.077836
8.388300	0.1	51.070645
8.389967	0.1	51.062775
8.391633	0.1	51.055772
8.393300	0.1	51.073028
8.394967	0.1	51.084522
8.396633	0.1	51.108646
8.398300	0.1	51.115053
8.399967	0.1	51.151919
8.401633	0.1	51.180927
8.403300	0.1	51.219355
8.404967	0.1	51.272338
8.406633	0.1	51.319600
8.408300	0.1	51.369452
8.409967	0.1	51.433667
8.411633	0.1	51.513198
8.413300	0.1	51.600626
8.414967	0.1	51.654561
8.416633	0.1	51.708776
8.418300	0.1	51.791600
8.419967	0.1	51.861186
8.421633	0.1	51.935683
8.423300	0.1	52.011113
8.424967	0.1	52.073524
8.426633	0.1	52.185156
8.428300	0.1	52.257025
8.429967	0.1	52.374337
8.431633	0.1	52.496446
8.433300	0.1	52.648965
8.434967	0.1	52.825364
8.436633	0.1	53.038826
8.438300	0.1	53.297918
8.439967	0.1	53.593358
8.441633	0.1	53.926337
8.443300	0.1	54.286609
8.444967	0.1	54.669797
8.446633	0.1	55.027882
8.448300	0.1	55.395202
8.449967	0.1	55.734334
8.451633	0.1	56.042592
8.453300	0.1	56.277264
8.454967	0.1	56.485979
8.456633	0.1	56.627450
8.458300	0.1	56.717194
8.459967	0.1	56.780333
8.461633	0.1	56.818732
8.463300	0.1	56.830191
8.464967	0.1	56.816796
8.466633	0.1	56.814134
8.468300	0.1	56.805752
8.469967	0.1	56.834434
8.471633	0.1	56.864991
8.473300	0.1	56.896116
8.474967	0.1	56.967085
8.476633	0.1	57.045302
8.478300	0.1	57.117370
8.479967	0.1	57.222722
8.481633	0.1	57.345548
8.483300	0.1	57.486222
8.484967	0.1	57.615102
8.486633	0.1	57.785361
8.488300	0.1	57.943669
8.489967	0.1	58.128322
8.491633	0.1	58.302867
8.493300	0.1	58.501340
8.494967	0.1	58.709387
8.496633	0.1	58.941776
8.498300	0.1	59.185739
8.499967	0.1	59.457845
8.501633	0.1	59.717619
8.503300	0.1	59.985600
8.504967	0.1	60.299539
8.506633	0.1	60.577290
8.508300	0.1	60.878266
8.509967	0.1	61.162641
8.511633	0.1	61.489472
8.513300	0.1	61.773975
8.514967	0.1	62.078224
8.516633	0.1	62.370879
8.518300	0.1	62.657844
8.519967	0.1	62.956847
8.521633	0.1	63.242342
8.523300	0.1	63.529378
8.524967	0.1	63.808006
8.526633	0.1	64.096301
8.528300	0.1	64.386957
8.529967	0.1	64.687520
8.531633	0.1	64.984269
8.533300	0.1	65.304611
8.534967	0.1	65.607721
8.536633	0.1	65.956845
8.538300	0.1	66.312947
8.539967	0.1	66.695429
8.541633	0.1	67.094613
8.543300	0.1	67.516184
8.544967	0.1	67.957964
8.546633	0.1	68.396055
8.548300	0.1	68.860657
8.549967	0.1	69.374011
8.551633	0.1	69.886449
8.553300	0.1	70.412919
8.554967	0.1	70.955919
8.556633	0.1	71.507325
8.558300	0.1	72.055843
8.559967	0.1	72.620578
8.561633	0.1	73.153598
8.563300	0.1	73.716228
8.564967	0.1	74.236021
8.566633	0.1	74.810948
8.568300	0.1	75.364722
8.569967	0.1	75.896334
8.571633	0.1	76.455753
8.573300	0.1	76.990019
8.574967	0.1	77.570968
8.576633	0.1	78.123626
8.578300	0.1	78.708326
8.579967	0.1	79.298868
8.581633	0.1	79.882380
8.583300	0.1	80.469451
8.584967	0.1	81.082080
8.586633	0.1	81.690058
8.588300	0.1	82.277804
8.589967	0.1	82.884586
8.591633	0.1	83.465427
8.593300	0.1	84.067727
8.594967	0.1	84.644454
8.596633	0.1	85.220868
8.598300	0.1	85.818555
8.599967	0.1	86.398378
8.601633	0.1	86.983260
8.603300	0.1	87.568131
8.604967	0.1	88.145230
8.606633	0.1	88.719580
8.608300	0.1	89.304388
8.609967	0.1	89.882106
8.611633	0.1	90.475206
8.613300	0.1	91.074232
8.614967	0.1	91.668644
8.616633	0.1	92.251731
8.618300	0.1	92.856740
8.619967	0.1	93.476911
8.621633	0.1	94.089607
8.623300	0.1	94.706670
8.624967	0.1	95.321954
8.626633	0.1	95.968357
8.628300	0.1	96.565850
8.629967	0.1	97.164631
8.631633	0.1	97.792060
8.633300	0.1	98.408169
8.634967	0.1	98.999692
8.636633	0.1	99.603640
8.638300	0.1	100.194900
8.639967	0.1	100.783258
8.641633	0.1	101.350571
8.643300	0.1	101.944118
8.644967	0.1	102.511357
8.646633	0.1	103.062520
8.648300	0.1	103.612975
8.649967	0.1	104.141173
8.651633	0.1	104.652380
8.653300	0.1	105.154091
8.654967	0.1	105.630438
8.656633	0.1	106.114199
8.658300	0.1	106.573415
8.659967	0.1	107.014467
8.661633	0.1	107.415475
8.663300	0.1	107.805379
8.664967	0.1	108.196453
8.666633	0.1	108.558110
8.668300	0.1	108.920169
8.669967	0.1	109.236996
8.671633	0.1	109.544519
8.673300	0.1	109.841161
8.674967	0.1	110.092538
8.676633	0.1	110.343441
8.678300	0.1	110.557326
8.679967	0.1	110.745760
8.681633	0.1	110.947214
8.683300	0.1	111.087057
8.684967	0.1	111.201299
8.686633	0.1	111.341191
8.688300	0.1	111.408790
8.689967	0.1	111.485879
8.691633	0.1	111.509721
8.693300	0.1	111.530216
8.694967	0.1	111.485257
8.696633	0.1	111.460933
8.698300	0.1	111.396587
8.699967	0.1	111.290994
8.701633	0.1	111.178999
8.703300	0.1	111.029463
8.704967	0.1	110.869401
8.706633	0.1	110.659779
8.708300	0.1	110.428513
8.709967	0.1	110.208150
8.711633	0.1	109.927375
8.713300	0.1	109.635532
8.714967	0.1	109.324565
8.716633	0.1	108.953761
8.718300	0.1	108.616560
8.719967	0.1	108.215970
8.721633	0.1	107.807105
8.723300	0.1	107.362352
8.724967	0.1	106.905760
8.726633	0.1	106.416299
8.728300	0.1	105.928217
8.729967	0.1	105.406900
8.731633	0.1	104.863204
8.733300	0.1	104.296252
8.734967	0.1	103.716906
8.736633	0.1	103.109315
8.738300	0.1	102.454621
8.739967	0.1	101.781464
8.741633	0.1	101.099927
8.743300	0.1	100.379830
8.744967	0.1	99.635657
8.746633	0.1	98.851818
8.748300	0.1	98.061312
8.749967	0.1	97.228014
8.751633	0.1	96.376688
8.753300	0.1	95.476722
8.754967	0.1	94.598767
8.756633	0.1	93.670877
8.758300	0.1	92.732606
8.759967	0.1	91.766920
8.761633	0.1	90.778523
8.763300	0.1	89.784009
8.764967	0.1	88.788591
8.766633	0.1	87.774214
8.768300	0.1	86.729477
8.769967	0.1	85.693541
8.771633	0.1	84.661082
8.773300	0.1	83.623636
8.774967	0.1	82.541227
8.776633	0.1	81.471676
8.778300	0.1	80.384756
8.779967	0.1	79.276161
8.781633	0.1	78.154024
8.783300	0.1	77.026166
8.784967	0.1	75.896448
8.786633	0.1	74.761708
8.788300	0.1	73.605454
8.789967	0.1	72.432975
8.791633	0.1	71.219537
8.793300	0.1	70.032330
8.794967	0.1	68.813652
8.796633	0.1	67.591294
8.798300	0.1	66.342111
8.799967	0.1	65.118004
8.801633	0.1	63.890245
8.803300	0.1	62.655507
8.804967	0.1	61.403046
8.806633	0.1	60.134008
8.808300	0.1	58.897269
8.809967	0.1	57.672071
8.811633	0.1	56.444991
8.813300	0.1	55.230319
8.814967	0.1	54.000528
8.816633	0.1	52.797692
8.818300	0.1	51.586782
8.819967	0.1	50.377628
8.821633	0.1	49.189659
8.823300	0.1	48.008403
8.824967	0.1	46.847924
8.826633	0.1	45.670272
8.828300	0.1	44.503804
8.829967	0.1	43.348077
8.831633	0.1	42.211742
8.833300	0.1	41.056749
8.834967	0.1	39.951967
8.836633	0.1	38.848869
8.838300	0.1	37.732106
8.839967	0.1	36.655987
8.841633	0.1	35.552841
8.843300	0.1	34.480595
8.844967	0.1	33.393192
8.846633	0.1	32.348856
8.848300	0.1	31.303011
8.849967	0.1	30.271842
8.851633	0.1	29.245903
8.853300	0.1	28.230242
8.854967	0.1	27.246460
8.856633	0.1	26.251018
8.858300	0.1	25.275808
8.859967	0.1	24.301235
8.861633	0.1	23.333870
8.863300	0.1	22.396715
8.864967	0.1	21.440510
8.866633	0.1	20.509819
8.868300	0.1	19.566656
8.869967	0.1	18.656988
8.871633	0.1	17.738940
8.873300	0.1	16.835527
8.874967	0.1	15.943084
8.876633	0.1	15.047757
8.878300	0.1	14.159298
8.879967	0.1	13.267162
8.881633	0.1	12.394378
8.883300	0.1	11.515824
8.884967	0.1	10.632359
8.886633	0.1	9.759670
8.888300	0.1	8.889286
8.889967	0.1	8.019491
8.891633	0.1	7.141725
8.893300	0.1	6.267040
8.894967	0.1	5.398768
8.896633	0.1	4.546310
8.898300	0.1	3.686396
8.899967	0.1	2.829262
8.901633	0.1	1.962177
8.903300	0.1	1.103425
8.904967	0.1	0.270527
8.906633	0.1	-0.568038
8.908300	0.1	-1.416930
8.909967	0.1	-2.239164
8.911633	0.1	-3.073351
8.913300	0.1	-3.896276
8.914967	0.1	-4.683437
8.916633	0.1	-5.470718
8.918300	0.1	-6.266999
8.919967	0.1	-7.041656
8.921633	0.1	-7.794735
8.923300	0.1	-8.548577
8.924967	0.1	-9.278174
8.926633	0.1	-10.018934
8.928300	0.1	-10.728202
8.929967	0.1	-11.434983
8.931633	0.1	-12.139976
8.933300	0.1	-12.811312
8.934967	0.1	-13.474151
8.936633	0.1	-14.132513
8.938300	0.1	-14.762570
8.939967	0.1	-15.399394
8.941633	0.1	-15.988890
8.943300	0.1	-16.582645
8.944967	0.1	-17.158516
8.946633	0.1	-17.724625
8.948300	0.1	-18.277494
8.949967	0.1	-18.834578
8.951633	0.1	-19.355029
8.953300	0.1	-19.870570
8.954967	0.1	-20.373527
8.956633	0.1	-20.851535
8.958300	0.1	-21.346207
8.959967	0.1	-21.805541
8.961633	0.1	-22.259606
8.963300	0.1	-22.704559
8.964967	0.1	-23.134644
8.966633	0.1	-23.555988
8.968300	0.1	-23.950094
8.969967	0.1	-24.348161
8.971633	0.1	-24.722850
8.973300	0.1	-25.078273
8.974967	0.1	-25.426482
8.976633	0.1	-25.761326
8.978300	0.1	-26.091777
8.979967	0.1	-26.414455
8.981633	0.1	-26.722357
8.983300	0.1	-27.009924
8.984967	0.1	-27.294098
8.986633	0.1	-27.570231
8.988300	0.1	-27.828324
8.989967	0.1	-28.084530
8.991633	0.1	-28.338014
8.993300	0.1	-28.579234
8.994967	0.1	-28.807040
8.996633	0.1	-29.020566
8.998300	0.1	-29.245988
8.999967	0.1	-29.459970
9.001633	0.1	-29.671480
9.003300	0.1	-29.854620
9.004967	0.1	-30.045234
9.006633	0.1	-30.228672
9.008300	0.1	-30.389341
9.009967	0.1	-30.546079
9.011633	0.1	-30.700071
9.013300	0.1	-30.847291
9.014967	0.1	-30.986720
9.016633	0.1	-31.132800
9.018300	0.1	-31.257732
9.019967	0.1	-31.373023
9.021633	0.1	-31.481788
9.023300	0.1	-31.599901
9.024967	0.1	-31.681179
9.026633	0.1	-31.778480
9.028300	0.1	-31.883755
9.029967	0.1	-31.953822
9.031633	0.1	-32.041512
9.033300	0.1	-32.122030
9.034967	0.1	-32.169642
9.036633	0.1	-32.225609
9.038300	0.1	-32.273043
9.039967	0.1	-32.317777
9.041633	0.1	-32.377312
9.043300	0.1	-32.403459
9.044967	0.1	-32.435473
9.046633	0.1	-32.456884
9.048300	0.1	-32.473157
9.049967	0.1	-32.465744
9.051633	0.1	-32.464119
9.053300	0.1	-32.456301
9.054967	0.1	-32.455167
9.056633	0.1	-32.445573
9.058300	0.1	-32.420397
9.059967	0.1	-32.384772
9.061633	0.1	-32.367925
9.063300	0.1	-32.337298
9.064967	0.1	-32.297896
9.066633	0.1	-32.268484
9.068300	0.1	-32.294056
9.069967	0.1	-32.286038
9.071633	0.1	-32.246715
9.073300	0.1	-32.217894
9.074967	0.1	-32.179203
9.076633	0.1	-32.119698
9.078300	0.1	-32.053291
9.079967	0.1	-31.974885
9.081633	0.1	-31.861089
9.083300	0.1	-31.752926
9.084967	0.1	-31.649777
9.086633	0.1	-31.539394
9.088300	0.1	-31.423849
9.089967	0.1	-31.315389
9.091633	0.1	-31.204192
9.093300	0.1	-31.113504
9.094967	0.1	-31.020376
9.096633	0.1	-30.908916
9.098300	0.1	-30.819515
9.099967	0.1	-30.730343
9.101633	0.1	-30.661223
9.103300	0.1	-30.585955
9.104967	0.1	-30.484475
9.106633	0.1	-30.392042
9.108300	0.1	-30.311241
9.109967	0.1	-30.216503
9.111633	0.1	-30.123982
9.113300	0.1	-30.021980
9.114967	0.1	-29.906124
9.116633	0.1	-29.765567
9.118300	0.1	-29.651809
9.119967	0.1	-29.543872
9.121633	0.1	-29.412931
9.123300	0.1	-29.273256
9.124967	0.1	-29.127009
9.126633	0.1	-28.997825
9.128300	0.1	-28.868550
9.129967	0.1	-28.721242
9.131633	0.1	-28.583750
9.133300	0.1	-28.482006
9.134967	0.1	-28.344629
9.136633	0.1	-28.187615
9.138300	0.1	-28.033834
9.139967	0.1	-27.904885
9.141633	0.1	-27.776975
9.143300	0.1	-27.654439
9.144967	0.1	-27.503637
9.146633	0.1	-27.367504
9.148300	0.1	-27.227187
9.149967	0.1	-27.125787
9.151633	0.1	-27.000504
9.153300	0.1	-26.878220
9.154967	0.1	-26.751717
9.156633	0.1	-26.630113
9.158300	0.1	-26.504946
9.159967	0.1	-26.385410
9.161633	0.1	-26.248818
9.163300	0.1	-26.128016
9.164967	0.1	-25.991966
9.166633	0.1	-25.874292
9.168300	0.1	-25.764952
9.169967	0.1	-25.642907
9.171633	0.1	-25.519041
9.173300	0.1	-25.393169
9.174967	0.1	-25.272099
9.176633	0.1	-25.134580
9.178300	0.1	-25.014112
9.179967	0.1	-24.904287
9.181633	0.1	-24.763847
9.183300	0.1	-24.626771
9.184967	0.1	-24.497892
9.186633	0.1	-24.375627
9.188300	0.1	-24.260199
9.189967	0.1	-24.133225
9.191633	0.1	-24.011211
9.193300	0.1	-23.887766
9.194967	0.1	-23.760718
9.196633	0.1	-23.639216
9.198300	0.1	-23.522262
9.199967	0.1	-23.394721
9.201633	0.1	-23.275463
9.203300	0.1	-23.152270
9.204967	0.1	-23.022967
9.206633	0.1	-22.906380
9.208300	0.1	-22.777548
9.209967	0.1	-22.652458
9.211633	0.1	-22.548921
9.213300	0.1	-22.439636
9.214967	0.1	-22.325882
9.216633	0.1	-22.202997
9.218300	0.1	-22.096531
9.219967	0.1	-21.991545
9.221633	0.1	-21.900546
9.223300	0.1	-21.808656
9.224967	0.1	-21.681706
9.226633	0.1	-21.577430
9.228300	0.1	-21.472251
9.229967	0.1	-21.335667
9.231633	0.1	-21.230647
9.233300	0.1	-21.126504
9.234967	0.1	-21.037450
9.236633	0.1	-20.918987
9.238300	0.1	-20.803710
9.239967	0.1	-20.687456
9.241633	0.1	-20.604871
9.243300	0.1	-20.510901
9.244967	0.1	-20.394435
9.246633	0.1	-20.293837
9.248300	0.1	-20.181986
9.249967	0.1	-20.101702
9.251633	0.1	-20.032012
9.253300	0.1	-19.934312
9.254967	0.1	-19.838131
9.256633	0.1	-19.745833
9.258300	0.1	-19.648250
9.259967	0.1	-19.563591
9.261633	0.1	-19.483453
9.263300	0.1	-19.375505
9.264967	0.1	-19.274444
9.266633	0.1	-19.193120
9.268300	0.1	-19.092004
9.269967	0.1	-19.004571
9.271633	0.1	-18.923152
9.273300	0.1	-18.845104
9.274967	0.1	-18.760087
9.276633	0.1	-18.674523
9.278300	0.1	-18.567727
9.279967	0.1	-18.481160
9.281633	0.1	-18.391383
9.283300	0.1	-18.291689
9.284967	0.1	-18.207689
9.286633	0.1	-18.124103
9.288300	0.1	-18.030243
9.289967	0.1	-17.956305
9.291633	0.1	-17.864643
9.293300	0.1	-17.781916
9.294967	0.1	-17.705388
9.296633	0.1	-17.631248
9.298300	0.1	-17.565089
9.299967	0.1	-17.476238
9.301633	0.1	-17.395336
9.303300	0.1	-17.329282
9.304967	0.1	-17.264780
9.306633	0.1	-17.191643
9.308300	0.1	-17.141704
9.309967	0.1	-17.088736
9.311633	0.1	-17.006439
9.313300	0.1	-16.945307
9.314967	0.1	-16.872485
9.316633	0.1	-16.818807
9.318300	0.1	-16.752657
9.319967	0.1	-16.700275
9.321633	0.1	-16.626567
9.323300	0.1	-16.555216
9.324967	0.1	-16.484768
9.326633	0.1	-16.444761
9.328300	0.1	-16.372227
9.329967	0.1	-16.307177
9.331633	0.1	-16.248052
9.333300	0.1	-16.187021
9.334967	0.1	-16.134535
9.336633	0.1	-16.072265
9.338300	0.1	-16.006434
9.339967	0.1	-15.950490
9.341633	0.1	-15.869069
9.343300	0.1	-15.823864
9.344967	0.1	-15.765133
9.346633	0.1	-15.706451
9.348300	0.1	-15.663871
9.349967	0.1	-15.598947
9.351633	0.1	-15.538202
9.353300	0.1	-15.490904
9.354967	0.1	-15.437284
9.356633	0.1	-15.394020
9.358300	0.1	-15.333425
9.359967	0.1	-15.289845
9.361633	0.1	-15.229463
9.363300	0.1	-15.169868
9.364967	0.1	-15.122172
9.366633	0.1	-15.082796
9.368300	0.1	-15.040767
9.369967	0.1	-14.993416
9.371633	0.1	-14.963180
9.373300	0.1	-14.909565
9.374967	0.1	-14.855636
9.376633	0.1	-14.809373
9.378300	0.1	-14.755213
9.379967	0.1	-14.715294
9.381633	0.1	-14.687140
9.383300	0.1	-14.659651
9.384967	0.1	-14.637244
9.386633	0.1	-14.591270
9.388300	0.1	-14.545247
9.389967	0.1	-14.523427
9.391633	0.1	-14.499322
9.393300	0.1	-14.466460
9.394967	0.1	-14.440295
9.396633	0.1	-14.408489
9.398300	0.1	-14.375568
9.399967	0.1	-14.348700
9.401633	0.1	-14.319465
9.403300	0.1	-14.292989
9.404967	0.1	-14.257752
9.406633	0.1	-14.244397
9.408300	0.1	-14.214974
9.409967	0.1	-14.168276
9.411633	0.1	-14.158776
9.413300	0.1	-14.122332
9.414967	0.1	-14.082812
9.416633	0.1	-14.063232
9.418300	0.1	-14.046138
9.419967	0.1	-14.011051
9.421633	0.1	-13.981260
9.423300	0.1	-13.978650
9.424967	0.1	-13.955150
9.426633	0.1	-13.946984
9.428300	0.1	-13.928265
9.429967	0.1	-13.922806
9.431633	0.1	-13.903639
9.433300	0.1	-13.880837
9.434967	0.1	-13.871671
9.436633	0.1	-13.845806
9.438300	0.1	-13.832768
9.439967	0.1	-13.829455
9.441633	0.1	-13.811120
9.443300	0.1	-13.790898
9.444967	0.1	-13.782211
9.446633	0.1	-13.760505
9.448300	0.1	-13.761174
9.449967	0.1	-13.748558
9.451633	0.1	-13.730804
9.453300	0.1	-13.728324
9.454967	0.1	-13.718683
9.456633	0.1	-13.721071
9.458300	0.1	-13.707549
9.459967	0.1	-13.702320
9.461633	0.1	-13.694284
9.463300	0.1	-13.715819
9.464967	0.1	-13.710683
9.466633	0.1	-13.706778
9.468300	0.1	-13.718952
9.469967	0.1	-13.728684
9.471633	0.1	-13.722998
9.473300	0.1	-13.725651
9.474967	0.1	-13.728344
9.476633	0.1	-13.714649
9.478300	0.1	-13.721528
9.479967	0.1	-13.722270
9.481633	0.1	-13.717678
9.483300	0.1	-13.710304
9.484967	0.1	-13.731772
9.486633	0.1	-13.752146
9.488300	0.1	-13.745951
9.489967	0.1	-13.762666
9.491633	0.1	-13.767627
9.493300	0.1	-13.776072
9.494967	0.1	-13.792825
9.496633	0.1	-13.803339
9.498300	0.1	-13.814581
9.499967	0.1	-13.824058
9.501633	0.1	-13.837622
9.503300	0.1	-13.833678
9.504967	0.1	-13.851918
9.506633	0.1	-13.853879
9.508300	0.1	-13.866028
9.509967	0.1	-13.850097
9.511633	0.1	-13.854580
9.513300	0.1	-13.873908
9.514967	0.1	-13.889768
9.516633	0.1	-13.892615
9.518300	0.1	-13.911367
9.519967	0.1	-13.919637
9.521633	0.1	-13.925663
9.523300	0.1	-13.960731
9.524967	0.1	-13.968375
9.526633	0.1	-13.962584
9.528300	0.1	-13.994150
9.529967	0.1	-13.999862
9.531633	0.1	-13.992373
9.533300	0.1	-14.007386
9.534967	0.1	-14.034286
9.536633	0.1	-14.040691
9.538300	0.1	-14.048324
9.539967	0.1	-14.076676
9.541633	0.1	-14.082824
9.543300	0.1	-14.075065
9.544967	0.1	-14.096341
9.546633	0.1	-14.101036
9.548300	0.1	-14.115454
9.549967	0.1	-14.134227
9.551633	0.1	-14.154851
9.553300	0.1	-14.165029
9.554967	0.1	-14.191199
9.556633	0.1	-14.196915
9.558300	0.1	-14.202981
9.559967	0.1	-14.220375
9.561633	0.1	-14.224492
9.563300	0.1	-14.233186
9.564967	0.1	-14.264536
9.566633	0.1	-14.284155
9.568300	0.1	-14.286727
9.569967	0.1	-14.290790
9.571633	0.1	-14.293350
9.573300	0.1	-14.309681
9.574967	0.1	-14.324352
9.576633	0.1	-14.343078
9.578300	0.1	-14.358978
9.579967	0.1	-14.374182
9.581633	0.1	-14.374949
9.583300	0.1	-14.381930
9.584967	0.1	-14.405907
9.586633	0.1	-14.402431
9.588300	0.1	-14.406947
9.589967	0.1	-14.431297
9.591633	0.1	-14.462377
9.593300	0.1	-14.468600
9.594967	0.1	-14.487765
9.596633	0.1	-14.501822
9.598300	0.1	-14.513681
9.599967	0.1	-14.533133
9.601633	0.1	-14.531523
9.603300	0.1	-14.541039
9.604967	0.1	-14.539893
9.606633	0.1	-14.566369
9.608300	0.1	-14.585384
9.609967	0.1	-14.572249
9.611633	0.1	-14.582727
9.613300	0.1	-14.607973
9.614967	0.1	-14.597149
9.616633	0.1	-14.610670
9.618300	0.1	-14.631774
9.619967	0.1	-14.622286
9.621633	0.1	-14.624944
9.623300	0.1	-14.632357
9.624967	0.1	-14.646455
9.626633	0.1	-14.663620
9.628300	0.1	-14.652030
9.629967	0.1	-14.658240
9.631633	0.1	-14.679777
9.633300	0.1	-14.661729
9.634967	0.1	-14.679868
9.636633	0.1	-14.685257
9.638300	0.1	-14.693678
9.639967	0.1	-14.691025
9.641633	0.1	-14.686238
9.643300	0.1	-14.699574
9.644967	0.1	-14.710507
9.646633	0.1	-14.723701
9.648300	0.1	-14.725128
9.649967	0.1	-14.714096
9.651633	0.1	-14.724693
9.653300	0.1	-14.720527
9.654967	0.1	-14.717566
9.656633	0.1	-14.739680
9.658300	0.1	-14.720659
9.659967	0.1	-14.709102
9.661633	0.1	-14.732380
9.663300	0.1	-14.731214
9.664967	0.1	-14.736054
9.666633	0.1	-14.728537
9.668300	0.1	-14.735302
9.669967	0.1	-14.731370
9.671633	0.1	-14.714072
9.673300	0.1	-14.713310
9.674967	0.1	-14.710552
9.676633	0.1	-14.712472
9.678300	0.1	-14.713445
9.679967	0.1	-14.711162
9.681633	0.1	-14.716298
9.683300	0.1	-14.714031
9.684967	0.1	-14.691784
9.686633	0.1	-14.674910
9.688300	0.1	-14.666323
9.689967	0.1	-14.669322
9.691633	0.1	-14.661136
9.693300	0.1	-14.660059
9.694967	0.1	-14.638554
9.696633	0.1	-14.642036
9.698300	0.1	-14.624525
9.699967	0.1	-14.621193
9.701633	0.1	-14.609286
9.703300	0.1	-14.608092
9.704967	0.1	-14.591387
9.706633	0.1	-14.592408
9.708300	0.1	-14.578551
9.709967	0.1	-14.557905
9.711633	0.1	-14.545598
9.713300	0.1	-14.535428
9.714967	0.1	-14.525455
9.716633	0.1	-14.524800
9.718300	0.1	-14.488962
9.719967	0.1	-14.484066
9.721633	0.1	-14.471491
9.723300	0.1	-14.445635
9.724967	0.1	-14.430055
9.726633	0.1	-14.413269
9.728300	0.1	-14.410649
9.729967	0.1	-14.389482
9.731633	0.1	-14.373402
9.733300	0.1	-14.363731
9.734967	0.1	-14.342495
9.736633	0.1	-14.321660
9.738300	0.1	-14.292030
9.739967	0.1	-14.277792
9.741633	0.1	-14.259311
9.743300	0.1	-14.233903
9.744967	0.1	-14.229122
9.746633	0.1	-14.213435
9.748300	0.1	-14.188362
9.749967	0.1	-14.158379
9.751633	0.1	-14.137987
9.753300	0.1	-14.121765
9.754967	0.1	-14.090854
9.756633	0.1	-14.062339
9.758300	0.1	-14.051673
9.759967	0.1	-14.008638
9.761633	0.1	-13.993052
9.763300	0.1	-13.953842
9.764967	0.1	-13.933518
9.766633	0.1	-13.922740
9.768300	0.1	-13.892871
9.769967	0.1	-13.867075
9.771633	0.1	-13.843849
9.773300	0.1	-13.811236
9.774967	0.1	-13.778998
9.776633	0.1	-13.752301
9.778300	0.1	-13.720515
9.779967	0.1	-13.690297
9.781633	0.1	-13.676615
9.783300	0.1	-13.645254
9.784967	0.1	-13.632321
9.786633	0.1	-13.588453
9.788300	0.1	-13.556854
9.789967	0.1	-13.518377
9.791633	0.1	-13.480216
9.793300	0.1	-13.459722
9.794967	0.1	-13.417623
9.796633	0.1	-13.381705
9.798300	0.1	-13.343103
9.799967	0.1	-13.311726
9.801633	0.1	-13.284293
9.803300	0.1	-13.258637
9.804967	0.1	-13.220175
9.806633	0.1	-13.188049
9.808300	0.1	-13.150897
9.809967	0.1	-13.105464
9.811633	0.1	-13.055425
9.813300	0.1	-13.031359
9.814967	0.1	-12.989975
9.816633	0.1	-12.947907
9.818300	0.1	-12.918768
9.819967	0.1	-12.878383
9.821633	0.1	-12.833519
9.823300	0.1	-12.832038
9.824967	0.1	-12.786140
9.826633	0.1	-12.725923
9.828300	0.1	-12.677828
9.829967	0.1	-12.632294
9.831633	0.1	-12.601183
9.833300	0.1	-12.555093
9.834967	0.1	-12.510201
9.836633	0.1	-12.455146
9.838300	0.1	-12.420520
9.839967	0.1	-12.364482
9.841633	0.1	-12.318597
9.843300	0.1	-12.290915
9.844967	0.1	-12.251809
9.846633	0.1	-12.209200
9.848300	0.1	-12.158630
9.849967	0.1	-12.110070
9.851633	0.1	-12.068795
9.853300	0.1	-12.013259
9.854967	0.1	-11.960423
9.856633	0.1	-11.919376
9.858300	0.1	-11.867288
9.859967	0.1	-11.816782
9.861633	0.1	-11.766562
9.863300	0.1	-11.717237
9.864967	0.1	-11.665007
9.866633	0.1	-11.619411
9.868300	0.1	-11.573486
9.869967	0.1	-11.517282
9.871633	0.1	-11.467668
9.873300	0.1	-11.428365
9.874967	0.1	-11.366438
9.876633	0.1	-11.304712
9.878300	0.1	-11.265977
9.879967	0.1	-11.199668
9.881633	0.1	-11.151734
9.883300	0.1	-11.100707
9.884967	0.1	-11.019937
9.886633	0.1	-10.976320
9.888300	0.1	-10.930683
9.889967	0.1	-10.867970
9.891633	0.1	-10.821778
9.893300	0.1	-10.776578
9.894967	0.1	-10.719030
9.896633	0.1	-10.655918
9.898300	0.1	-10.586265
9.899967	0.1	-10.528999
9.901633	0.1	-10.469588
9.903300	0.1	-10.421361
9.904967	0.1	-10.364833
9.906633	0.1	-10.311447
9.908300	0.1	-10.249761
9.909967	0.1	-10.207213
9.911633	0.1	-10.149600
9.913300	0.1	-10.087637
9.914967	0.1	-10.015733
9.916633	0.1	-9.952054
9.918300	0.1	-9.890129
9.919967	0.1	-9.818852
9.921633	0.1	-9.762062
9.923300	0.1	-9.717105
9.924967	0.1	-9.663007
9.926633	0.1	-9.604104
9.928300	0.1	-9.530268
9.929967	0.1	-9.473202
9.931633	0.1	-9.401711
9.933300	0.1	-9.325839
9.934967	0.1	-9.267114
9.936633	0.1	-9.205721
9.938300	0.1	-9.140293
9.939967	0.1	-9.064898
9.941633	0.1	-9.001551
9.943300	0.1	-8.922123
9.944967	0.1	-8.857497
9.946633	0.1	-8.788692
9.948300	0.1	-8.732086
9.949967	0.1	-8.680183
9.951633	0.1	-8.591440
9.953300	0.1	-8.536550
9.954967	0.1	-8.467103
9.956633	0.1	-8.398361
9.958300	0.1	-8.328462
9.959967	0.1	-8.255062
9.961633	0.1	-8.184068
9.963300	0.1	-8.128448
9.964967	0.1	-8.073622
9.966633	0.1	-7.992025
9.968300	0.1	-7.930110
9.969967	0.1	-7.844854
9.971633	0.1	-7.770841
9.973300	0.1	-7.703235
9.974967	0.1	-7.628941
9.976633	0.1	-7.550003
9.978300	0.1	-7.482342
9.979967	0.1	-7.410606
9.981633	0.1	-7.307446
9.983300	0.1	-7.256459
9.984967	0.1	-7.208119
9.986633	0.1	-7.129262
9.988300	0.1	-7.033087
9.989967	0.1	-6.969448
9.991633	0.1	-6.889280
9.993300	0.1	-6.824568
9.994967	0.1	-6.757330
9.996633	0.1	-6.692278
9.998300	0.1	-6.628129
9.999967	0.1	-6.546304
10.001633	0.1	-6.475963
```
