## Supplementary material for "Rhizobial enzyme reveals pH-driven catalytic switching and ʟ-amino acid incorporation by ʟ,ᴅ-transpeptidases": File S3. Julia Notebook: Ldt8 + gm-AEJA + D-Phe (Citrate @ pH 6) - COPIED_11_UV_VIS_1.txt

```
URL	chrom://desktop-8dojj41/ChromeleonLocal/Brooks/2025-09-04 Final In Vitro Assays (4h %40 28C %2B pH Gradient).seq/655.smp/UV_VIS_1.channel/UV_VIS_1.chm
Channel	UV_VIS_1

Injection Information:
Data Vault	ChromeleonLocal
Sequence	2025-09-04 Final In Vitro Assays (4h @ 28C + pH Gradient)
Name	Ldt8 + gm-AEJA + D-Phe (Citrate @ pH 6) - COPIED
Number	11
Position	BC3
Comment	
Processing Method	Basic Quantitative
Instrument Method	E. coli v520ul HypersilGold aQ 600ul 15% 10min 60C
Type	Calibration Standard
Status	Finished
Inject Time	03/09/2025 11:11:20 +01:00
Volume (µl)	10.000
Dilution Factor	1.0000
Weight	1.0000

Chromatogram Data Information:
Time Min. (min)	0.001633
Time Max. (min)	10.001633
Data Points	6001
Detector	UV
Generating Data System	Chromeleon 7.2.10.24543
Exporting Data System	Chromeleon 7.2.10.0
Operator	Instrument Controller
Signal Quantity	Absorbance
Signal Unit	mAU
Signal Min.	-839.146787
Signal Max.	5,000.000000
Channel	UV_VIS_1
Driver Name	VWD3000.dll
Channel Type	Evaluation
Min. Step (s)	0.1
Max. Step (s)	0.1
Average Step (s)	0.1

Signal Parameter Information:
Signal Info	WVL:202 nm

Chromatogram Data:
Time (min)	Step (s)	Value (mAU)
0.001633	n.a.	17.205209
0.003300	0.1	17.213988
0.004967	0.1	17.214338
0.006633	0.1	17.222887
0.008300	0.1	17.238938
0.009967	0.1	17.247889
0.011633	0.1	17.260198
0.013300	0.1	17.266038
0.014967	0.1	17.277481
0.016633	0.1	17.306584
0.018300	0.1	17.311858
0.019967	0.1	17.329657
0.021633	0.1	17.336545
0.023300	0.1	17.341490
0.024967	0.1	17.366997
0.026633	0.1	17.380626
0.028300	0.1	17.384928
0.029967	0.1	17.397559
0.031633	0.1	17.415938
0.033300	0.1	17.423799
0.034967	0.1	17.449224
0.036633	0.1	17.443023
0.038300	0.1	17.461452
0.039967	0.1	17.479179
0.041633	0.1	17.505301
0.043300	0.1	17.524357
0.044967	0.1	17.535361
0.046633	0.1	17.537822
0.048300	0.1	17.547895
0.049967	0.1	17.549186
0.051633	0.1	17.561897
0.053300	0.1	17.587093
0.054967	0.1	17.595018
0.056633	0.1	17.611588
0.058300	0.1	17.622389
0.059967	0.1	17.624001
0.061633	0.1	17.634134
0.063300	0.1	17.630241
0.064967	0.1	17.645515
0.066633	0.1	17.670968
0.068300	0.1	17.681212
0.069967	0.1	17.676478
0.071633	0.1	17.703095
0.073300	0.1	17.725664
0.074967	0.1	17.714760
0.076633	0.1	17.734768
0.078300	0.1	17.749396
0.079967	0.1	17.753496
0.081633	0.1	17.782009
0.083300	0.1	17.778323
0.084967	0.1	17.790592
0.086633	0.1	17.820696
0.088300	0.1	17.834903
0.089967	0.1	17.846882
0.091633	0.1	17.850522
0.093300	0.1	17.860731
0.094967	0.1	17.874195
0.096633	0.1	17.897878
0.098300	0.1	17.905114
0.099967	0.1	17.914395
0.101633	0.1	17.929581
0.103300	0.1	17.949603
0.104967	0.1	17.968491
0.106633	0.1	17.979765
0.108300	0.1	17.987876
0.109967	0.1	18.009962
0.111633	0.1	18.026463
0.113300	0.1	18.056790
0.114967	0.1	18.081062
0.116633	0.1	18.122985
0.118300	0.1	18.146888
0.119967	0.1	18.199483
0.121633	0.1	18.270272
0.123300	0.1	18.346151
0.124967	0.1	18.457374
0.126633	0.1	18.565987
0.128300	0.1	18.720195
0.129967	0.1	18.883982
0.131633	0.1	19.084306
0.133300	0.1	19.294152
0.134967	0.1	19.536114
0.136633	0.1	19.787855
0.138300	0.1	20.024032
0.139967	0.1	20.310100
0.141633	0.1	20.585873
0.143300	0.1	20.856661
0.144967	0.1	21.139059
0.146633	0.1	21.385221
0.148300	0.1	21.646417
0.149967	0.1	21.898188
0.151633	0.1	22.115250
0.153300	0.1	22.304610
0.154967	0.1	22.502583
0.156633	0.1	22.660169
0.158300	0.1	22.810926
0.159967	0.1	22.931445
0.161633	0.1	23.072755
0.163300	0.1	23.167416
0.164967	0.1	23.256638
0.166633	0.1	23.322609
0.168300	0.1	23.385800
0.169967	0.1	23.446786
0.171633	0.1	23.481553
0.173300	0.1	23.503324
0.174967	0.1	23.504032
0.176633	0.1	23.528273
0.178300	0.1	23.538924
0.179967	0.1	23.556434
0.181633	0.1	23.540922
0.183300	0.1	23.534652
0.184967	0.1	23.523646
0.186633	0.1	23.531197
0.188300	0.1	23.551060
0.189967	0.1	23.526781
0.191633	0.1	23.524614
0.193300	0.1	23.507967
0.194967	0.1	23.486754
0.196633	0.1	23.486832
0.198300	0.1	23.474315
0.199967	0.1	23.467180
0.201633	0.1	23.449403
0.203300	0.1	23.437767
0.204967	0.1	23.439924
0.206633	0.1	23.454949
0.208300	0.1	23.437750
0.209967	0.1	23.410123
0.211633	0.1	23.399598
0.213300	0.1	23.405826
0.214967	0.1	23.382573
0.216633	0.1	23.395105
0.218300	0.1	23.404713
0.219967	0.1	23.380364
0.221633	0.1	23.383827
0.223300	0.1	23.391476
0.224967	0.1	23.384106
0.226633	0.1	23.336521
0.228300	0.1	23.339510
0.229967	0.1	23.329303
0.231633	0.1	23.336804
0.233300	0.1	23.326917
0.234967	0.1	23.330901
0.236633	0.1	23.314932
0.238300	0.1	23.302430
0.239967	0.1	23.307844
0.241633	0.1	23.310945
0.243300	0.1	23.301243
0.244967	0.1	23.311033
0.246633	0.1	23.318867
0.248300	0.1	23.318194
0.249967	0.1	23.304862
0.251633	0.1	23.311260
0.253300	0.1	23.301435
0.254967	0.1	23.297112
0.256633	0.1	23.305394
0.258300	0.1	23.276099
0.259967	0.1	23.282096
0.261633	0.1	23.294849
0.263300	0.1	23.296790
0.264967	0.1	23.291031
0.266633	0.1	23.290661
0.268300	0.1	23.286015
0.269967	0.1	23.286038
0.271633	0.1	23.273557
0.273300	0.1	23.269213
0.274967	0.1	23.258193
0.276633	0.1	23.261516
0.278300	0.1	23.254214
0.279967	0.1	23.266245
0.281633	0.1	23.271259
0.283300	0.1	23.268463
0.284967	0.1	23.266291
0.286633	0.1	23.288048
0.288300	0.1	23.275800
0.289967	0.1	23.275447
0.291633	0.1	23.298127
0.293300	0.1	23.276821
0.294967	0.1	23.266889
0.296633	0.1	23.266129
0.298300	0.1	23.258255
0.299967	0.1	23.271120
0.301633	0.1	23.276014
0.303300	0.1	23.272634
0.304967	0.1	23.267377
0.306633	0.1	23.250394
0.308300	0.1	23.244807
0.309967	0.1	23.253737
0.311633	0.1	23.239424
0.313300	0.1	23.242164
0.314967	0.1	23.255081
0.316633	0.1	23.276024
0.318300	0.1	23.273708
0.319967	0.1	23.273662
0.321633	0.1	23.269587
0.323300	0.1	23.278222
0.324967	0.1	23.275774
0.326633	0.1	23.265076
0.328300	0.1	23.281182
0.329967	0.1	23.267969
0.331633	0.1	23.273344
0.333300	0.1	23.292576
0.334967	0.1	23.274939
0.336633	0.1	23.277600
0.338300	0.1	23.267082
0.339967	0.1	23.272188
0.341633	0.1	23.260322
0.343300	0.1	23.286118
0.344967	0.1	23.285077
0.346633	0.1	23.272676
0.348300	0.1	23.271787
0.349967	0.1	23.284928
0.351633	0.1	23.296109
0.353300	0.1	23.289653
0.354967	0.1	23.277335
0.356633	0.1	23.274079
0.358300	0.1	23.281301
0.359967	0.1	23.277378
0.361633	0.1	23.271250
0.363300	0.1	23.269666
0.364967	0.1	23.268332
0.366633	0.1	23.267058
0.368300	0.1	23.280163
0.369967	0.1	23.261372
0.371633	0.1	23.279374
0.373300	0.1	23.281069
0.374967	0.1	23.263120
0.376633	0.1	23.261223
0.378300	0.1	23.268200
0.379967	0.1	23.253951
0.381633	0.1	23.250477
0.383300	0.1	23.254321
0.384967	0.1	23.255688
0.386633	0.1	23.254230
0.388300	0.1	23.252729
0.389967	0.1	23.257261
0.391633	0.1	23.254451
0.393300	0.1	23.262784
0.394967	0.1	23.258126
0.396633	0.1	23.263554
0.398300	0.1	23.254355
0.399967	0.1	23.254759
0.401633	0.1	23.256862
0.403300	0.1	23.259880
0.404967	0.1	23.252391
0.406633	0.1	23.249106
0.408300	0.1	23.249975
0.409967	0.1	23.249804
0.411633	0.1	23.265373
0.413300	0.1	23.273488
0.414967	0.1	23.265839
0.416633	0.1	23.242434
0.418300	0.1	23.250903
0.419967	0.1	23.239412
0.421633	0.1	23.228531
0.423300	0.1	23.221158
0.424967	0.1	23.239781
0.426633	0.1	23.253425
0.428300	0.1	23.251280
0.429967	0.1	23.225406
0.431633	0.1	23.236185
0.433300	0.1	23.221718
0.434967	0.1	23.208730
0.436633	0.1	23.218063
0.438300	0.1	23.226213
0.439967	0.1	23.234341
0.441633	0.1	23.242255
0.443300	0.1	23.242689
0.444967	0.1	23.236069
0.446633	0.1	23.249834
0.448300	0.1	23.232103
0.449967	0.1	23.238773
0.451633	0.1	23.251881
0.453300	0.1	23.240193
0.454967	0.1	23.245726
0.456633	0.1	23.246301
0.458300	0.1	23.242234
0.459967	0.1	23.249671
0.461633	0.1	23.239973
0.463300	0.1	23.234461
0.464967	0.1	23.237681
0.466633	0.1	23.248454
0.468300	0.1	23.249385
0.469967	0.1	23.250764
0.471633	0.1	23.247682
0.473300	0.1	23.241804
0.474967	0.1	23.258333
0.476633	0.1	23.274848
0.478300	0.1	23.250359
0.479967	0.1	23.243791
0.481633	0.1	23.250912
0.483300	0.1	23.247217
0.484967	0.1	23.250173
0.486633	0.1	23.246642
0.488300	0.1	23.248001
0.489967	0.1	23.252971
0.491633	0.1	23.253207
0.493300	0.1	23.261233
0.494967	0.1	23.265011
0.496633	0.1	23.258813
0.498300	0.1	23.260775
0.499967	0.1	23.251827
0.501633	0.1	23.247755
0.503300	0.1	23.255352
0.504967	0.1	23.267819
0.506633	0.1	23.275545
0.508300	0.1	23.265902
0.509967	0.1	23.258614
0.511633	0.1	23.255827
0.513300	0.1	23.272641
0.514967	0.1	23.265110
0.516633	0.1	23.258304
0.518300	0.1	23.267840
0.519967	0.1	23.251161
0.521633	0.1	23.253776
0.523300	0.1	23.268482
0.524967	0.1	23.257929
0.526633	0.1	23.248126
0.528300	0.1	23.256053
0.529967	0.1	23.253851
0.531633	0.1	23.267675
0.533300	0.1	23.275287
0.534967	0.1	23.282554
0.536633	0.1	23.272854
0.538300	0.1	23.276565
0.539967	0.1	23.274969
0.541633	0.1	23.276019
0.543300	0.1	23.275156
0.544967	0.1	23.260922
0.546633	0.1	23.253983
0.548300	0.1	23.272427
0.549967	0.1	23.296662
0.551633	0.1	23.315065
0.553300	0.1	23.320666
0.554967	0.1	23.320338
0.556633	0.1	23.340502
0.558300	0.1	23.357515
0.559967	0.1	23.366510
0.561633	0.1	23.392454
0.563300	0.1	23.414109
0.564967	0.1	23.438624
0.566633	0.1	23.505722
0.568300	0.1	23.628239
0.569967	0.1	23.835441
0.571633	0.1	24.222056
0.573300	0.1	24.806921
0.574967	0.1	25.761634
0.576633	0.1	27.200937
0.578300	0.1	29.342367
0.579967	0.1	32.576112
0.581633	0.1	37.416223
0.583300	0.1	44.701392
0.584967	0.1	55.733237
0.586633	0.1	72.463908
0.588300	0.1	98.202958
0.589967	0.1	139.778487
0.591633	0.1	212.565295
0.593300	0.1	344.721870
0.594967	0.1	575.457805
0.596633	0.1	953.097706
0.598300	0.1	1,544.731369
0.599967	0.1	3,274.605429
0.601633	0.1	4,138.421135
0.603300	0.1	4,569.769053
0.604967	0.1	4,785.163407
0.606633	0.1	4,892.720963
0.608300	0.1	4,946.430021
0.609967	0.1	4,973.249735
0.611633	0.1	4,986.642207
0.613300	0.1	4,993.329762
0.614967	0.1	4,996.669205
0.616633	0.1	4,998.336762
0.618300	0.1	4,999.169459
0.619967	0.1	4,999.585268
0.621633	0.1	4,999.792903
0.623300	0.1	4,999.896586
0.624967	0.1	4,999.948360
0.626633	0.1	4,999.974213
0.628300	0.1	4,999.987123
0.629967	0.1	4,999.993570
0.631633	0.1	4,999.996789
0.633300	0.1	4,999.998397
0.634967	0.1	4,999.999199
0.636633	0.1	4,999.999600
0.638300	0.1	4,999.999800
0.639967	0.1	4,999.999900
0.641633	0.1	4,999.999950
0.643300	0.1	4,999.999975
0.644967	0.1	4,999.999988
0.646633	0.1	4,999.999994
0.648300	0.1	4,999.999997
0.649967	0.1	4,999.999998
0.651633	0.1	4,999.999999
0.653300	0.1	5,000.000000
0.654967	0.1	5,000.000000
0.656633	0.1	5,000.000000
0.658300	0.1	5,000.000000
0.659967	0.1	5,000.000000
0.661633	0.1	4,054.063763
0.663300	0.1	3,246.749354
0.664967	0.1	2,635.231760
0.666633	0.1	2,157.094741
0.668300	0.1	1,766.292734
0.669967	0.1	1,436.313370
0.671633	0.1	1,150.795560
0.673300	0.1	900.972092
0.674967	0.1	681.326193
0.676633	0.1	488.062625
0.678300	0.1	318.232209
0.679967	0.1	169.354729
0.681633	0.1	39.266011
0.683300	0.1	-74.116720
0.684967	0.1	-172.708739
0.686633	0.1	-258.334738
0.688300	0.1	-332.659847
0.689967	0.1	-397.190200
0.691633	0.1	-453.294690
0.693300	0.1	-502.144400
0.694967	0.1	-544.780613
0.696633	0.1	-582.055007
0.698300	0.1	-614.719217
0.699967	0.1	-643.433414
0.701633	0.1	-668.707379
0.703300	0.1	-691.031469
0.704967	0.1	-710.784123
0.706633	0.1	-728.301555
0.708300	0.1	-743.874967
0.709967	0.1	-757.758650
0.711633	0.1	-770.150547
0.713300	0.1	-781.244365
0.714967	0.1	-791.163776
0.716633	0.1	-800.032742
0.718300	0.1	-807.938655
0.719967	0.1	-814.933468
0.721633	0.1	-821.061897
0.723300	0.1	-826.341159
0.724967	0.1	-830.759100
0.726633	0.1	-834.300478
0.728300	0.1	-836.917506
0.729967	0.1	-838.562474
0.731633	0.1	-839.146787
0.733300	0.1	-838.577975
0.734967	0.1	-836.723054
0.736633	0.1	-833.442868
0.738300	0.1	-828.563539
0.739967	0.1	-821.867357
0.741633	0.1	-813.132318
0.743300	0.1	-802.120637
0.744967	0.1	-788.594010
0.746633	0.1	-772.298451
0.748300	0.1	-753.058702
0.749967	0.1	-730.714128
0.751633	0.1	-705.216318
0.753300	0.1	-676.599496
0.754967	0.1	-645.000087
0.756633	0.1	-610.676665
0.758300	0.1	-573.986657
0.759967	0.1	-535.397002
0.761633	0.1	-495.429825
0.763300	0.1	-454.663970
0.764967	0.1	-413.702652
0.766633	0.1	-373.134778
0.768300	0.1	-333.505062
0.769967	0.1	-295.311720
0.771633	0.1	-258.955247
0.773300	0.1	-224.783541
0.774967	0.1	-193.029844
0.776633	0.1	-163.836330
0.778300	0.1	-137.258868
0.779967	0.1	-113.332004
0.781633	0.1	-91.964496
0.783300	0.1	-73.020408
0.784967	0.1	-56.370038
0.786633	0.1	-41.806958
0.788300	0.1	-29.145529
0.789967	0.1	-18.213860
0.791633	0.1	-8.789645
0.793300	0.1	-0.712440
0.794967	0.1	6.204530
0.796633	0.1	12.120008
0.798300	0.1	17.200911
0.799967	0.1	21.531253
0.801633	0.1	25.287775
0.803300	0.1	28.488783
0.804967	0.1	31.271753
0.806633	0.1	33.699234
0.808300	0.1	35.803360
0.809967	0.1	37.686222
0.811633	0.1	39.359049
0.813300	0.1	40.877117
0.814967	0.1	42.256183
0.816633	0.1	43.536447
0.818300	0.1	44.755826
0.819967	0.1	45.891220
0.821633	0.1	46.989907
0.823300	0.1	48.047793
0.824967	0.1	49.124812
0.826633	0.1	50.177985
0.828300	0.1	51.242626
0.829967	0.1	52.297122
0.831633	0.1	53.402641
0.833300	0.1	54.508257
0.834967	0.1	55.672792
0.836633	0.1	56.842696
0.838300	0.1	58.074963
0.839967	0.1	59.346779
0.841633	0.1	60.697631
0.843300	0.1	62.108476
0.844967	0.1	63.601761
0.846633	0.1	65.186421
0.848300	0.1	66.858974
0.849967	0.1	68.622954
0.851633	0.1	70.456740
0.853300	0.1	72.371770
0.854967	0.1	74.379895
0.856633	0.1	76.478702
0.858300	0.1	78.625964
0.859967	0.1	80.878926
0.861633	0.1	83.204630
0.863300	0.1	85.621296
0.864967	0.1	88.115580
0.866633	0.1	90.699958
0.868300	0.1	93.352666
0.869967	0.1	96.056445
0.871633	0.1	98.852565
0.873300	0.1	101.700274
0.874967	0.1	104.646420
0.876633	0.1	107.705311
0.878300	0.1	110.918692
0.879967	0.1	114.341877
0.881633	0.1	118.023528
0.883300	0.1	122.059599
0.884967	0.1	126.552730
0.886633	0.1	131.593281
0.888300	0.1	137.273167
0.889967	0.1	143.721269
0.891633	0.1	150.995342
0.893300	0.1	159.198231
0.894967	0.1	168.334954
0.896633	0.1	178.466825
0.898300	0.1	189.566760
0.899967	0.1	201.604947
0.901633	0.1	214.511350
0.903300	0.1	228.170838
0.904967	0.1	242.436340
0.906633	0.1	257.116340
0.908300	0.1	272.023472
0.909967	0.1	286.877702
0.911633	0.1	301.417484
0.913300	0.1	315.319451
0.914967	0.1	328.195087
0.916633	0.1	339.710377
0.918300	0.1	349.544614
0.919967	0.1	357.231794
0.921633	0.1	362.516907
0.923300	0.1	365.036322
0.924967	0.1	364.653318
0.926633	0.1	361.236162
0.928300	0.1	354.871103
0.929967	0.1	345.693906
0.931633	0.1	334.019334
0.933300	0.1	320.148699
0.934967	0.1	304.645409
0.936633	0.1	287.876486
0.938300	0.1	270.402952
0.939967	0.1	252.622243
0.941633	0.1	234.909190
0.943300	0.1	217.605574
0.944967	0.1	200.932025
0.946633	0.1	185.084070
0.948300	0.1	170.142869
0.949967	0.1	156.204677
0.951633	0.1	143.226407
0.953300	0.1	131.307870
0.954967	0.1	120.390302
0.956633	0.1	110.477199
0.958300	0.1	101.523869
0.959967	0.1	93.495319
0.961633	0.1	86.324846
0.963300	0.1	79.978041
0.964967	0.1	74.354230
0.966633	0.1	69.406201
0.968300	0.1	65.048628
0.969967	0.1	61.225757
0.971633	0.1	57.876996
0.973300	0.1	54.951045
0.974967	0.1	52.436543
0.976633	0.1	50.238535
0.978300	0.1	48.330212
0.979967	0.1	46.679186
0.981633	0.1	45.248582
0.983300	0.1	43.973129
0.984967	0.1	42.882225
0.986633	0.1	41.908732
0.988300	0.1	41.037373
0.989967	0.1	40.247155
0.991633	0.1	39.533084
0.993300	0.1	38.843792
0.994967	0.1	38.213756
0.996633	0.1	37.602398
0.998300	0.1	37.017757
0.999967	0.1	36.474771
1.001633	0.1	35.936132
1.003300	0.1	35.411059
1.004967	0.1	34.910815
1.006633	0.1	34.436485
1.008300	0.1	33.994711
1.009967	0.1	33.573805
1.011633	0.1	33.152406
1.013300	0.1	32.760594
1.014967	0.1	32.383339
1.016633	0.1	32.044903
1.018300	0.1	31.732060
1.019967	0.1	31.466547
1.021633	0.1	31.241637
1.023300	0.1	31.091594
1.024967	0.1	31.017497
1.026633	0.1	31.024689
1.028300	0.1	31.137529
1.029967	0.1	31.344175
1.031633	0.1	31.680283
1.033300	0.1	32.141939
1.034967	0.1	32.662499
1.036633	0.1	33.251895
1.038300	0.1	33.860066
1.039967	0.1	34.447551
1.041633	0.1	34.970318
1.043300	0.1	35.377967
1.044967	0.1	35.676957
1.046633	0.1	35.837602
1.048300	0.1	35.844566
1.049967	0.1	35.738297
1.051633	0.1	35.483427
1.053300	0.1	35.114544
1.054967	0.1	34.669303
1.056633	0.1	34.164384
1.058300	0.1	33.604926
1.059967	0.1	33.033506
1.061633	0.1	32.418444
1.063300	0.1	31.847513
1.064967	0.1	31.280461
1.066633	0.1	30.740078
1.068300	0.1	30.253807
1.069967	0.1	29.792635
1.071633	0.1	29.396697
1.073300	0.1	29.028564
1.074967	0.1	28.690470
1.076633	0.1	28.394070
1.078300	0.1	28.145472
1.079967	0.1	27.908544
1.081633	0.1	27.727076
1.083300	0.1	27.567770
1.084967	0.1	27.435635
1.086633	0.1	27.313487
1.088300	0.1	27.227231
1.089967	0.1	27.140623
1.091633	0.1	27.097183
1.093300	0.1	27.063402
1.094967	0.1	27.046732
1.096633	0.1	27.043671
1.098300	0.1	27.060512
1.099967	0.1	27.100053
1.101633	0.1	27.197531
1.103300	0.1	27.263408
1.104967	0.1	27.355782
1.106633	0.1	27.454948
1.108300	0.1	27.551661
1.109967	0.1	27.641112
1.111633	0.1	27.720013
1.113300	0.1	27.811691
1.114967	0.1	27.870421
1.116633	0.1	27.932323
1.118300	0.1	27.980941
1.119967	0.1	28.004883
1.121633	0.1	28.031172
1.123300	0.1	28.024956
1.124967	0.1	28.012671
1.126633	0.1	27.985154
1.128300	0.1	27.941552
1.129967	0.1	27.912296
1.131633	0.1	27.844104
1.133300	0.1	27.759188
1.134967	0.1	27.655818
1.136633	0.1	27.568004
1.138300	0.1	27.454469
1.139967	0.1	27.365082
1.141633	0.1	27.248816
1.143300	0.1	27.132861
1.144967	0.1	27.037621
1.146633	0.1	26.927018
1.148300	0.1	26.828675
1.149967	0.1	26.742370
1.151633	0.1	26.641797
1.153300	0.1	26.548345
1.154967	0.1	26.458329
1.156633	0.1	26.395231
1.158300	0.1	26.310292
1.159967	0.1	26.240654
1.161633	0.1	26.162458
1.163300	0.1	26.101826
1.164967	0.1	26.042747
1.166633	0.1	26.005059
1.168300	0.1	25.942446
1.169967	0.1	25.896862
1.171633	0.1	25.859465
1.173300	0.1	25.815439
1.174967	0.1	25.776257
1.176633	0.1	25.742511
1.178300	0.1	25.698677
1.179967	0.1	25.640872
1.181633	0.1	25.584935
1.183300	0.1	25.544496
1.184967	0.1	25.490616
1.186633	0.1	25.435525
1.188300	0.1	25.366155
1.189967	0.1	25.304443
1.191633	0.1	25.279861
1.193300	0.1	25.203151
1.194967	0.1	25.163002
1.196633	0.1	25.101826
1.198300	0.1	25.062516
1.199967	0.1	25.011995
1.201633	0.1	24.953747
1.203300	0.1	24.913972
1.204967	0.1	24.879786
1.206633	0.1	24.829717
1.208300	0.1	24.803825
1.209967	0.1	24.745155
1.211633	0.1	24.714151
1.213300	0.1	24.688332
1.214967	0.1	24.638980
1.216633	0.1	24.600072
1.218300	0.1	24.564530
1.219967	0.1	24.530387
1.221633	0.1	24.495863
1.223300	0.1	24.469358
1.224967	0.1	24.417741
1.226633	0.1	24.378280
1.228300	0.1	24.339452
1.229967	0.1	24.299649
1.231633	0.1	24.266103
1.233300	0.1	24.222828
1.234967	0.1	24.186731
1.236633	0.1	24.169922
1.238300	0.1	24.148840
1.239967	0.1	24.124707
1.241633	0.1	24.089523
1.243300	0.1	24.056922
1.244967	0.1	24.020269
1.246633	0.1	23.987854
1.248300	0.1	23.954628
1.249967	0.1	23.937390
1.251633	0.1	23.916909
1.253300	0.1	23.888512
1.254967	0.1	23.854191
1.256633	0.1	23.856421
1.258300	0.1	23.853240
1.259967	0.1	23.866878
1.261633	0.1	23.846580
1.263300	0.1	23.885469
1.264967	0.1	23.928595
1.266633	0.1	23.989137
1.268300	0.1	24.063934
1.269967	0.1	24.136510
1.271633	0.1	24.236951
1.273300	0.1	24.334288
1.274967	0.1	24.434764
1.276633	0.1	24.560812
1.278300	0.1	24.677938
1.279967	0.1	24.777491
1.281633	0.1	24.852284
1.283300	0.1	24.929456
1.284967	0.1	24.967726
1.286633	0.1	24.982221
1.288300	0.1	25.008410
1.289967	0.1	24.972482
1.291633	0.1	24.941481
1.293300	0.1	24.868437
1.294967	0.1	24.761674
1.296633	0.1	24.649256
1.298300	0.1	24.550413
1.299967	0.1	24.411247
1.301633	0.1	24.268613
1.303300	0.1	24.128576
1.304967	0.1	23.983594
1.306633	0.1	23.839672
1.308300	0.1	23.678490
1.309967	0.1	23.527867
1.311633	0.1	23.381945
1.313300	0.1	23.219522
1.314967	0.1	23.094123
1.316633	0.1	22.940841
1.318300	0.1	22.818743
1.319967	0.1	22.690679
1.321633	0.1	22.559675
1.323300	0.1	22.439280
1.324967	0.1	22.337989
1.326633	0.1	22.244076
1.328300	0.1	22.131546
1.329967	0.1	22.039787
1.331633	0.1	21.934411
1.333300	0.1	21.865577
1.334967	0.1	21.810509
1.336633	0.1	21.752513
1.338300	0.1	21.702483
1.339967	0.1	21.631764
1.341633	0.1	21.602157
1.343300	0.1	21.559176
1.344967	0.1	21.529658
1.346633	0.1	21.487720
1.348300	0.1	21.455488
1.349967	0.1	21.431608
1.351633	0.1	21.395411
1.353300	0.1	21.364382
1.354967	0.1	21.332886
1.356633	0.1	21.302732
1.358300	0.1	21.249007
1.359967	0.1	21.207682
1.361633	0.1	21.178711
1.363300	0.1	21.148758
1.364967	0.1	21.121916
1.366633	0.1	21.084645
1.368300	0.1	21.045721
1.369967	0.1	20.998123
1.371633	0.1	20.964769
1.373300	0.1	20.932757
1.374967	0.1	20.903611
1.376633	0.1	20.888837
1.378300	0.1	20.872842
1.379967	0.1	20.830138
1.381633	0.1	20.815815
1.383300	0.1	20.798377
1.384967	0.1	20.797708
1.386633	0.1	20.789357
1.388300	0.1	20.773794
1.389967	0.1	20.782151
1.391633	0.1	20.790234
1.393300	0.1	20.804095
1.394967	0.1	20.806455
1.396633	0.1	20.790370
1.398300	0.1	20.782220
1.399967	0.1	20.778729
1.401633	0.1	20.772547
1.403300	0.1	20.743775
1.404967	0.1	20.707999
1.406633	0.1	20.666291
1.408300	0.1	20.635424
1.409967	0.1	20.587584
1.411633	0.1	20.536893
1.413300	0.1	20.490326
1.414967	0.1	20.460127
1.416633	0.1	20.420372
1.418300	0.1	20.385621
1.419967	0.1	20.346580
1.421633	0.1	20.316118
1.423300	0.1	20.288881
1.424967	0.1	20.247404
1.426633	0.1	20.238434
1.428300	0.1	20.201549
1.429967	0.1	20.167111
1.431633	0.1	20.133614
1.433300	0.1	20.121991
1.434967	0.1	20.092116
1.436633	0.1	20.071467
1.438300	0.1	20.047943
1.439967	0.1	20.027382
1.441633	0.1	20.027072
1.443300	0.1	20.022241
1.444967	0.1	20.020121
1.446633	0.1	20.001848
1.448300	0.1	20.018956
1.449967	0.1	20.019385
1.451633	0.1	20.036017
1.453300	0.1	20.052545
1.454967	0.1	20.049106
1.456633	0.1	20.058884
1.458300	0.1	20.062800
1.459967	0.1	20.076081
1.461633	0.1	20.076615
1.463300	0.1	20.097057
1.464967	0.1	20.112752
1.466633	0.1	20.148081
1.468300	0.1	20.166253
1.469967	0.1	20.183930
1.471633	0.1	20.223421
1.473300	0.1	20.252695
1.474967	0.1	20.271726
1.476633	0.1	20.288179
1.478300	0.1	20.325033
1.479967	0.1	20.360703
1.481633	0.1	20.383971
1.483300	0.1	20.420779
1.484967	0.1	20.443759
1.486633	0.1	20.483483
1.488300	0.1	20.533189
1.489967	0.1	20.559502
1.491633	0.1	20.616637
1.493300	0.1	20.647918
1.494967	0.1	20.690282
1.496633	0.1	20.719328
1.498300	0.1	20.753796
1.499967	0.1	20.805312
1.501633	0.1	20.849965
1.503300	0.1	20.895833
1.504967	0.1	20.936874
1.506633	0.1	20.986424
1.508300	0.1	21.027712
1.509967	0.1	21.079564
1.511633	0.1	21.111619
1.513300	0.1	21.167299
1.514967	0.1	21.201701
1.516633	0.1	21.252714
1.518300	0.1	21.320777
1.519967	0.1	21.364727
1.521633	0.1	21.423782
1.523300	0.1	21.456268
1.524967	0.1	21.509949
1.526633	0.1	21.585300
1.528300	0.1	21.654609
1.529967	0.1	21.696534
1.531633	0.1	21.757896
1.533300	0.1	21.827842
1.534967	0.1	21.899506
1.536633	0.1	21.971631
1.538300	0.1	22.044231
1.539967	0.1	22.124904
1.541633	0.1	22.190763
1.543300	0.1	22.270357
1.544967	0.1	22.377627
1.546633	0.1	22.456897
1.548300	0.1	22.533587
1.549967	0.1	22.595365
1.551633	0.1	22.658450
1.553300	0.1	22.734354
1.554967	0.1	22.799505
1.556633	0.1	22.865931
1.558300	0.1	22.948561
1.559967	0.1	23.010220
1.561633	0.1	23.080717
1.563300	0.1	23.148212
1.564967	0.1	23.193934
1.566633	0.1	23.247524
1.568300	0.1	23.291679
1.569967	0.1	23.340854
1.571633	0.1	23.406278
1.573300	0.1	23.439271
1.574967	0.1	23.485485
1.576633	0.1	23.531425
1.578300	0.1	23.566484
1.579967	0.1	23.611275
1.581633	0.1	23.634062
1.583300	0.1	23.676555
1.584967	0.1	23.698590
1.586633	0.1	23.735972
1.588300	0.1	23.749019
1.589967	0.1	23.775062
1.591633	0.1	23.815866
1.593300	0.1	23.853919
1.594967	0.1	23.894287
1.596633	0.1	23.933033
1.598300	0.1	23.962120
1.599967	0.1	24.001111
1.601633	0.1	24.035533
1.603300	0.1	24.042763
1.604967	0.1	24.081469
1.606633	0.1	24.124922
1.608300	0.1	24.157000
1.609967	0.1	24.185285
1.611633	0.1	24.233630
1.613300	0.1	24.266153
1.614967	0.1	24.284766
1.616633	0.1	24.316344
1.618300	0.1	24.338923
1.619967	0.1	24.353795
1.621633	0.1	24.376367
1.623300	0.1	24.398223
1.624967	0.1	24.419630
1.626633	0.1	24.426767
1.628300	0.1	24.419647
1.629967	0.1	24.430341
1.631633	0.1	24.454618
1.633300	0.1	24.450961
1.634967	0.1	24.454704
1.636633	0.1	24.451041
1.638300	0.1	24.459940
1.639967	0.1	24.460919
1.641633	0.1	24.470272
1.643300	0.1	24.456677
1.644967	0.1	24.450132
1.646633	0.1	24.439507
1.648300	0.1	24.439545
1.649967	0.1	24.443167
1.651633	0.1	24.441530
1.653300	0.1	24.435244
1.654967	0.1	24.434617
1.656633	0.1	24.433517
1.658300	0.1	24.444223
1.659967	0.1	24.435525
1.661633	0.1	24.439273
1.663300	0.1	24.430010
1.664967	0.1	24.446272
1.666633	0.1	24.454824
1.668300	0.1	24.473324
1.669967	0.1	24.485960
1.671633	0.1	24.486988
1.673300	0.1	24.504156
1.674967	0.1	24.517432
1.676633	0.1	24.513622
1.678300	0.1	24.533847
1.679967	0.1	24.565443
1.681633	0.1	24.580469
1.683300	0.1	24.561278
1.684967	0.1	24.551784
1.686633	0.1	24.548598
1.688300	0.1	24.543235
1.689967	0.1	24.545996
1.691633	0.1	24.549924
1.693300	0.1	24.538618
1.694967	0.1	24.528724
1.696633	0.1	24.515775
1.698300	0.1	24.496025
1.699967	0.1	24.492375
1.701633	0.1	24.487331
1.703300	0.1	24.484635
1.704967	0.1	24.463730
1.706633	0.1	24.446232
1.708300	0.1	24.441896
1.709967	0.1	24.435284
1.711633	0.1	24.432780
1.713300	0.1	24.422243
1.714967	0.1	24.389546
1.716633	0.1	24.392919
1.718300	0.1	24.380756
1.719967	0.1	24.386510
1.721633	0.1	24.377115
1.723300	0.1	24.343872
1.724967	0.1	24.349889
1.726633	0.1	24.338398
1.728300	0.1	24.335291
1.729967	0.1	24.320596
1.731633	0.1	24.319753
1.733300	0.1	24.322589
1.734967	0.1	24.329292
1.736633	0.1	24.311563
1.738300	0.1	24.315003
1.739967	0.1	24.302568
1.741633	0.1	24.312198
1.743300	0.1	24.317077
1.744967	0.1	24.311083
1.746633	0.1	24.305775
1.748300	0.1	24.316615
1.749967	0.1	24.288761
1.751633	0.1	24.285798
1.753300	0.1	24.296748
1.754967	0.1	24.302808
1.756633	0.1	24.294813
1.758300	0.1	24.315948
1.759967	0.1	24.309548
1.761633	0.1	24.321190
1.763300	0.1	24.317468
1.764967	0.1	24.312223
1.766633	0.1	24.309290
1.768300	0.1	24.300787
1.769967	0.1	24.300442
1.771633	0.1	24.296487
1.773300	0.1	24.302733
1.774967	0.1	24.305686
1.776633	0.1	24.326903
1.778300	0.1	24.306376
1.779967	0.1	24.317589
1.781633	0.1	24.320835
1.783300	0.1	24.324322
1.784967	0.1	24.323179
1.786633	0.1	24.330747
1.788300	0.1	24.339497
1.789967	0.1	24.331053
1.791633	0.1	24.341503
1.793300	0.1	24.327303
1.794967	0.1	24.319139
1.796633	0.1	24.310750
1.798300	0.1	24.321079
1.799967	0.1	24.335778
1.801633	0.1	24.346657
1.803300	0.1	24.350639
1.804967	0.1	24.360015
1.806633	0.1	24.351842
1.808300	0.1	24.372957
1.809967	0.1	24.357050
1.811633	0.1	24.350467
1.813300	0.1	24.335293
1.814967	0.1	24.353455
1.816633	0.1	24.370125
1.818300	0.1	24.374338
1.819967	0.1	24.393776
1.821633	0.1	24.390130
1.823300	0.1	24.389759
1.824967	0.1	24.385540
1.826633	0.1	24.390803
1.828300	0.1	24.392581
1.829967	0.1	24.383111
1.831633	0.1	24.393221
1.833300	0.1	24.388319
1.834967	0.1	24.403810
1.836633	0.1	24.397951
1.838300	0.1	24.402206
1.839967	0.1	24.398379
1.841633	0.1	24.412215
1.843300	0.1	24.409465
1.844967	0.1	24.403436
1.846633	0.1	24.410787
1.848300	0.1	24.425916
1.849967	0.1	24.423587
1.851633	0.1	24.433062
1.853300	0.1	24.426570
1.854967	0.1	24.423566
1.856633	0.1	24.434252
1.858300	0.1	24.430738
1.859967	0.1	24.435383
1.861633	0.1	24.410656
1.863300	0.1	24.434287
1.864967	0.1	24.449563
1.866633	0.1	24.442144
1.868300	0.1	24.437129
1.869967	0.1	24.436872
1.871633	0.1	24.458645
1.873300	0.1	24.447402
1.874967	0.1	24.459920
1.876633	0.1	24.455587
1.878300	0.1	24.466794
1.879967	0.1	24.466874
1.881633	0.1	24.461414
1.883300	0.1	24.466258
1.884967	0.1	24.454675
1.886633	0.1	24.462090
1.888300	0.1	24.486763
1.889967	0.1	24.482952
1.891633	0.1	24.487032
1.893300	0.1	24.494814
1.894967	0.1	24.502567
1.896633	0.1	24.509955
1.898300	0.1	24.525829
1.899967	0.1	24.534708
1.901633	0.1	24.529226
1.903300	0.1	24.573976
1.904967	0.1	24.579584
1.906633	0.1	24.608910
1.908300	0.1	24.633778
1.909967	0.1	24.643036
1.911633	0.1	24.659521
1.913300	0.1	24.685436
1.914967	0.1	24.706700
1.916633	0.1	24.750358
1.918300	0.1	24.794659
1.919967	0.1	24.824691
1.921633	0.1	24.868213
1.923300	0.1	24.897803
1.924967	0.1	24.937244
1.926633	0.1	24.981769
1.928300	0.1	25.009061
1.929967	0.1	25.041800
1.931633	0.1	25.058674
1.933300	0.1	25.081419
1.934967	0.1	25.116400
1.936633	0.1	25.148819
1.938300	0.1	25.175450
1.939967	0.1	25.189585
1.941633	0.1	25.210502
1.943300	0.1	25.215954
1.944967	0.1	25.231912
1.946633	0.1	25.212541
1.948300	0.1	25.212919
1.949967	0.1	25.216871
1.951633	0.1	25.210952
1.953300	0.1	25.213552
1.954967	0.1	25.179647
1.956633	0.1	25.156066
1.958300	0.1	25.142070
1.959967	0.1	25.106904
1.961633	0.1	25.090536
1.963300	0.1	25.070016
1.964967	0.1	25.040175
1.966633	0.1	25.016589
1.968300	0.1	24.970129
1.969967	0.1	24.942716
1.971633	0.1	24.917699
1.973300	0.1	24.871968
1.974967	0.1	24.862796
1.976633	0.1	24.841737
1.978300	0.1	24.835877
1.979967	0.1	24.797979
1.981633	0.1	24.777045
1.983300	0.1	24.739508
1.984967	0.1	24.732379
1.986633	0.1	24.698133
1.988300	0.1	24.681292
1.989967	0.1	24.657496
1.991633	0.1	24.635447
1.993300	0.1	24.614349
1.994967	0.1	24.595099
1.996633	0.1	24.580273
1.998300	0.1	24.574746
1.999967	0.1	24.554624
2.001633	0.1	24.541866
2.003300	0.1	24.540667
2.004967	0.1	24.533234
2.006633	0.1	24.521492
2.008300	0.1	24.479462
2.009967	0.1	24.462328
2.011633	0.1	24.449110
2.013300	0.1	24.444016
2.014967	0.1	24.436605
2.016633	0.1	24.432864
2.018300	0.1	24.429440
2.019967	0.1	24.397773
2.021633	0.1	24.400787
2.023300	0.1	24.389307
2.024967	0.1	24.377525
2.026633	0.1	24.362731
2.028300	0.1	24.368850
2.029967	0.1	24.355565
2.031633	0.1	24.364011
2.033300	0.1	24.353523
2.034967	0.1	24.336765
2.036633	0.1	24.324443
2.038300	0.1	24.340987
2.039967	0.1	24.349183
2.041633	0.1	24.337523
2.043300	0.1	24.325235
2.044967	0.1	24.310392
2.046633	0.1	24.319393
2.048300	0.1	24.314478
2.049967	0.1	24.304833
2.051633	0.1	24.305810
2.053300	0.1	24.313090
2.054967	0.1	24.318810
2.056633	0.1	24.288826
2.058300	0.1	24.278431
2.059967	0.1	24.281118
2.061633	0.1	24.289986
2.063300	0.1	24.310057
2.064967	0.1	24.271772
2.066633	0.1	24.250857
2.068300	0.1	24.245761
2.069967	0.1	24.243056
2.071633	0.1	24.255567
2.073300	0.1	24.252693
2.074967	0.1	24.241504
2.076633	0.1	24.232806
2.078300	0.1	24.222214
2.079967	0.1	24.209309
2.081633	0.1	24.214535
2.083300	0.1	24.208547
2.084967	0.1	24.192397
2.086633	0.1	24.190817
2.088300	0.1	24.196862
2.089967	0.1	24.200498
2.091633	0.1	24.189732
2.093300	0.1	24.184218
2.094967	0.1	24.204882
2.096633	0.1	24.199309
2.098300	0.1	24.205234
2.099967	0.1	24.210399
2.101633	0.1	24.202116
2.103300	0.1	24.219110
2.104967	0.1	24.239420
2.106633	0.1	24.246660
2.108300	0.1	24.228927
2.109967	0.1	24.247914
2.111633	0.1	24.252194
2.113300	0.1	24.249052
2.114967	0.1	24.277490
2.116633	0.1	24.280237
2.118300	0.1	24.286861
2.119967	0.1	24.297283
2.121633	0.1	24.317322
2.123300	0.1	24.309110
2.124967	0.1	24.303166
2.126633	0.1	24.314811
2.128300	0.1	24.326421
2.129967	0.1	24.342160
2.131633	0.1	24.365673
2.133300	0.1	24.372398
2.134967	0.1	24.382984
2.136633	0.1	24.397555
2.138300	0.1	24.403314
2.139967	0.1	24.396482
2.141633	0.1	24.390475
2.143300	0.1	24.386733
2.144967	0.1	24.421452
2.146633	0.1	24.438580
2.148300	0.1	24.439845
2.149967	0.1	24.453452
2.151633	0.1	24.466794
2.153300	0.1	24.473614
2.154967	0.1	24.477225
2.156633	0.1	24.493419
2.158300	0.1	24.518355
2.159967	0.1	24.542034
2.161633	0.1	24.554215
2.163300	0.1	24.558578
2.164967	0.1	24.572150
2.166633	0.1	24.590554
2.168300	0.1	24.609180
2.169967	0.1	24.619212
2.171633	0.1	24.620977
2.173300	0.1	24.633384
2.174967	0.1	24.662661
2.176633	0.1	24.649778
2.178300	0.1	24.653875
2.179967	0.1	24.637080
2.181633	0.1	24.652437
2.183300	0.1	24.643113
2.184967	0.1	24.612612
2.186633	0.1	24.595101
2.188300	0.1	24.594403
2.189967	0.1	24.575464
2.191633	0.1	24.563717
2.193300	0.1	24.548697
2.194967	0.1	24.523091
2.196633	0.1	24.527120
2.198300	0.1	24.514509
2.199967	0.1	24.491749
2.201633	0.1	24.468209
2.203300	0.1	24.459699
2.204967	0.1	24.423678
2.206633	0.1	24.394281
2.208300	0.1	24.394141
2.209967	0.1	24.394573
2.211633	0.1	24.406023
2.213300	0.1	24.367559
2.214967	0.1	24.348609
2.216633	0.1	24.346918
2.218300	0.1	24.341148
2.219967	0.1	24.314603
2.221633	0.1	24.326946
2.223300	0.1	24.303599
2.224967	0.1	24.309140
2.226633	0.1	24.305158
2.228300	0.1	24.309455
2.229967	0.1	24.300191
2.231633	0.1	24.292670
2.233300	0.1	24.300926
2.234967	0.1	24.300890
2.236633	0.1	24.301633
2.238300	0.1	24.319646
2.239967	0.1	24.330930
2.241633	0.1	24.343684
2.243300	0.1	24.356086
2.244967	0.1	24.375388
2.246633	0.1	24.393249
2.248300	0.1	24.404249
2.249967	0.1	24.422341
2.251633	0.1	24.450577
2.253300	0.1	24.479025
2.254967	0.1	24.501686
2.256633	0.1	24.532948
2.258300	0.1	24.562678
2.259967	0.1	24.605563
2.261633	0.1	24.624930
2.263300	0.1	24.666846
2.264967	0.1	24.706961
2.266633	0.1	24.742096
2.268300	0.1	24.783944
2.269967	0.1	24.834205
2.271633	0.1	24.916073
2.273300	0.1	25.037488
2.274967	0.1	25.220671
2.276633	0.1	25.497322
2.278300	0.1	25.959657
2.279967	0.1	26.868849
2.281633	0.1	28.715790
2.283300	0.1	32.456713
2.284967	0.1	39.607550
2.286633	0.1	52.101110
2.288300	0.1	71.980735
2.289967	0.1	101.201340
2.291633	0.1	140.901406
2.293300	0.1	191.131923
2.294967	0.1	250.830043
2.296633	0.1	317.798123
2.298300	0.1	389.287866
2.299967	0.1	462.479064
2.301633	0.1	534.680800
2.303300	0.1	603.628382
2.304967	0.1	667.879459
2.306633	0.1	726.529876
2.308300	0.1	778.671936
2.309967	0.1	824.585991
2.311633	0.1	864.256543
2.313300	0.1	897.988822
2.314967	0.1	926.253745
2.316633	0.1	949.610217
2.318300	0.1	968.455555
2.319967	0.1	983.471378
2.321633	0.1	994.740614
2.323300	0.1	1,003.088848
2.324967	0.1	1,008.677086
2.326633	0.1	1,012.027222
2.328300	0.1	1,013.455269
2.329967	0.1	1,013.093774
2.331633	0.1	1,011.341799
2.333300	0.1	1,008.226273
2.334967	0.1	1,004.124030
2.336633	0.1	999.063931
2.338300	0.1	993.166866
2.339967	0.1	986.703531
2.341633	0.1	979.572916
2.343300	0.1	972.076185
2.344967	0.1	964.024101
2.346633	0.1	955.800697
2.348300	0.1	947.258490
2.349967	0.1	938.475399
2.351633	0.1	929.511967
2.353300	0.1	920.431197
2.354967	0.1	911.163473
2.356633	0.1	901.838461
2.358300	0.1	892.433065
2.359967	0.1	882.889327
2.361633	0.1	873.355388
2.363300	0.1	863.745562
2.364967	0.1	854.074620
2.366633	0.1	844.424454
2.368300	0.1	834.880276
2.369967	0.1	825.176485
2.371633	0.1	815.488866
2.373300	0.1	805.923231
2.374967	0.1	796.251506
2.376633	0.1	786.688014
2.378300	0.1	777.200937
2.379967	0.1	767.604904
2.381633	0.1	758.062616
2.383300	0.1	748.521802
2.384967	0.1	739.169115
2.386633	0.1	729.772395
2.388300	0.1	720.350887
2.389967	0.1	711.039263
2.391633	0.1	701.728858
2.393300	0.1	692.459155
2.394967	0.1	683.273495
2.396633	0.1	674.083444
2.398300	0.1	664.968964
2.399967	0.1	655.828647
2.401633	0.1	646.792864
2.403300	0.1	637.801565
2.404967	0.1	628.803917
2.406633	0.1	619.863477
2.408300	0.1	610.991341
2.409967	0.1	602.131076
2.411633	0.1	593.353612
2.413300	0.1	584.603960
2.414967	0.1	575.858400
2.416633	0.1	567.223067
2.418300	0.1	558.609328
2.419967	0.1	550.072887
2.421633	0.1	541.584403
2.423300	0.1	533.069991
2.424967	0.1	524.686458
2.426633	0.1	516.301834
2.428300	0.1	507.994363
2.429967	0.1	499.755105
2.431633	0.1	491.576386
2.433300	0.1	483.421229
2.434967	0.1	475.285890
2.436633	0.1	467.221189
2.438300	0.1	459.232005
2.439967	0.1	451.330618
2.441633	0.1	443.474349
2.443300	0.1	435.672543
2.444967	0.1	427.858922
2.446633	0.1	420.144808
2.448300	0.1	412.496533
2.449967	0.1	404.914905
2.451633	0.1	397.350430
2.453300	0.1	389.837252
2.454967	0.1	382.396096
2.456633	0.1	375.025576
2.458300	0.1	367.694408
2.459967	0.1	360.422015
2.461633	0.1	353.212949
2.463300	0.1	346.057920
2.464967	0.1	338.943954
2.466633	0.1	331.920642
2.468300	0.1	324.910237
2.469967	0.1	317.990953
2.471633	0.1	311.137817
2.473300	0.1	304.352319
2.474967	0.1	297.602746
2.476633	0.1	290.906320
2.478300	0.1	284.256929
2.479967	0.1	277.687723
2.481633	0.1	271.179304
2.483300	0.1	264.721497
2.484967	0.1	258.321283
2.486633	0.1	251.966523
2.488300	0.1	245.665408
2.489967	0.1	239.465641
2.491633	0.1	233.329640
2.493300	0.1	227.233382
2.494967	0.1	221.211848
2.496633	0.1	215.245383
2.498300	0.1	209.360242
2.499967	0.1	203.562921
2.501633	0.1	197.815931
2.503300	0.1	192.145926
2.504967	0.1	186.549958
2.506633	0.1	181.020544
2.508300	0.1	175.543888
2.509967	0.1	170.190479
2.511633	0.1	164.888598
2.513300	0.1	159.678558
2.514967	0.1	154.538921
2.516633	0.1	149.480188
2.518300	0.1	144.522893
2.519967	0.1	139.670473
2.521633	0.1	134.923072
2.523300	0.1	130.243112
2.524967	0.1	125.656622
2.526633	0.1	121.217963
2.528300	0.1	116.866148
2.529967	0.1	112.608761
2.531633	0.1	108.465259
2.533300	0.1	104.432059
2.534967	0.1	100.503663
2.536633	0.1	96.704497
2.538300	0.1	93.033940
2.539967	0.1	89.491318
2.541633	0.1	86.060738
2.543300	0.1	82.777072
2.544967	0.1	79.626039
2.546633	0.1	76.590264
2.548300	0.1	73.684499
2.549967	0.1	70.914354
2.551633	0.1	68.268011
2.553300	0.1	65.771821
2.554967	0.1	63.391203
2.556633	0.1	61.131995
2.558300	0.1	59.023052
2.559967	0.1	57.017392
2.561633	0.1	55.165379
2.563300	0.1	53.420320
2.564967	0.1	51.781753
2.566633	0.1	50.264671
2.568300	0.1	48.836423
2.569967	0.1	47.515415
2.571633	0.1	46.294789
2.573300	0.1	45.176995
2.574967	0.1	44.149361
2.576633	0.1	43.206244
2.578300	0.1	42.324928
2.579967	0.1	41.539910
2.581633	0.1	40.798321
2.583300	0.1	40.115295
2.584967	0.1	39.505959
2.586633	0.1	38.946413
2.588300	0.1	38.459499
2.589967	0.1	37.993328
2.591633	0.1	37.577971
2.593300	0.1	37.196562
2.594967	0.1	36.875055
2.596633	0.1	36.561585
2.598300	0.1	36.323156
2.599967	0.1	36.064286
2.601633	0.1	35.849939
2.603300	0.1	35.670385
2.604967	0.1	35.488164
2.606633	0.1	35.346362
2.608300	0.1	35.203636
2.609967	0.1	35.090836
2.611633	0.1	34.994630
2.613300	0.1	34.885832
2.614967	0.1	34.808124
2.616633	0.1	34.725338
2.618300	0.1	34.671184
2.619967	0.1	34.645697
2.621633	0.1	34.616770
2.623300	0.1	34.585187
2.624967	0.1	34.573566
2.626633	0.1	34.568836
2.628300	0.1	34.563017
2.629967	0.1	34.570165
2.631633	0.1	34.592348
2.633300	0.1	34.603669
2.634967	0.1	34.617022
2.636633	0.1	34.631986
2.638300	0.1	34.677989
2.639967	0.1	34.721516
2.641633	0.1	34.761329
2.643300	0.1	34.794373
2.644967	0.1	34.841662
2.646633	0.1	34.913552
2.648300	0.1	34.950398
2.649967	0.1	35.034404
2.651633	0.1	35.100988
2.653300	0.1	35.170180
2.654967	0.1	35.217968
2.656633	0.1	35.294556
2.658300	0.1	35.372402
2.659967	0.1	35.450254
2.661633	0.1	35.534038
2.663300	0.1	35.620045
2.664967	0.1	35.696694
2.666633	0.1	35.781022
2.668300	0.1	35.873357
2.669967	0.1	35.938739
2.671633	0.1	36.033330
2.673300	0.1	36.130610
2.674967	0.1	36.235176
2.676633	0.1	36.334375
2.678300	0.1	36.420492
2.679967	0.1	36.519646
2.681633	0.1	36.635134
2.683300	0.1	36.744862
2.684967	0.1	36.875593
2.686633	0.1	36.990079
2.688300	0.1	37.086884
2.689967	0.1	37.205633
2.691633	0.1	37.336183
2.693300	0.1	37.464704
2.694967	0.1	37.585048
2.696633	0.1	37.712071
2.698300	0.1	37.846045
2.699967	0.1	37.985758
2.701633	0.1	38.102239
2.703300	0.1	38.257769
2.704967	0.1	38.397197
2.706633	0.1	38.544096
2.708300	0.1	38.694398
2.709967	0.1	38.829389
2.711633	0.1	38.976765
2.713300	0.1	39.150986
2.714967	0.1	39.313021
2.716633	0.1	39.452559
2.718300	0.1	39.582313
2.719967	0.1	39.765400
2.721633	0.1	39.938263
2.723300	0.1	40.112358
2.724967	0.1	40.257004
2.726633	0.1	40.413356
2.728300	0.1	40.569109
2.729967	0.1	40.759273
2.731633	0.1	40.930045
2.733300	0.1	41.082042
2.734967	0.1	41.267201
2.736633	0.1	41.446156
2.738300	0.1	41.616316
2.739967	0.1	41.810729
2.741633	0.1	41.987721
2.743300	0.1	42.159666
2.744967	0.1	42.338805
2.746633	0.1	42.526764
2.748300	0.1	42.715095
2.749967	0.1	42.885029
2.751633	0.1	43.090945
2.753300	0.1	43.276631
2.754967	0.1	43.465885
2.756633	0.1	43.657193
2.758300	0.1	43.849862
2.759967	0.1	44.051696
2.761633	0.1	44.249647
2.763300	0.1	44.434223
2.764967	0.1	44.638060
2.766633	0.1	44.831083
2.768300	0.1	45.026314
2.769967	0.1	45.222264
2.771633	0.1	45.420653
2.773300	0.1	45.624513
2.774967	0.1	45.830354
2.776633	0.1	46.006655
2.778300	0.1	46.218923
2.779967	0.1	46.437677
2.781633	0.1	46.640832
2.783300	0.1	46.845292
2.784967	0.1	47.044661
2.786633	0.1	47.261847
2.788300	0.1	47.479058
2.789967	0.1	47.663443
2.791633	0.1	47.890678
2.793300	0.1	48.098516
2.794967	0.1	48.303445
2.796633	0.1	48.512424
2.798300	0.1	48.749929
2.799967	0.1	48.939805
2.801633	0.1	49.153004
2.803300	0.1	49.361548
2.804967	0.1	49.587009
2.806633	0.1	49.810292
2.808300	0.1	50.025029
2.809967	0.1	50.236778
2.811633	0.1	50.446620
2.813300	0.1	50.664711
2.814967	0.1	50.889697
2.816633	0.1	51.109600
2.818300	0.1	51.321146
2.819967	0.1	51.538178
2.821633	0.1	51.775822
2.823300	0.1	51.995381
2.824967	0.1	52.208402
2.826633	0.1	52.432697
2.828300	0.1	52.661344
2.829967	0.1	52.856679
2.831633	0.1	53.100605
2.833300	0.1	53.319221
2.834967	0.1	53.522511
2.836633	0.1	53.735833
2.838300	0.1	53.964408
2.839967	0.1	54.195097
2.841633	0.1	54.398866
2.843300	0.1	54.612886
2.844967	0.1	54.809000
2.846633	0.1	55.035933
2.848300	0.1	55.256708
2.849967	0.1	55.484955
2.851633	0.1	55.690804
2.853300	0.1	55.905862
2.854967	0.1	56.112231
2.856633	0.1	56.322918
2.858300	0.1	56.520763
2.859967	0.1	56.726553
2.861633	0.1	56.946225
2.863300	0.1	57.155539
2.864967	0.1	57.354801
2.866633	0.1	57.546071
2.868300	0.1	57.753127
2.869967	0.1	57.944805
2.871633	0.1	58.142750
2.873300	0.1	58.343206
2.874967	0.1	58.537162
2.876633	0.1	58.747893
2.878300	0.1	58.932898
2.879967	0.1	59.119036
2.881633	0.1	59.293300
2.883300	0.1	59.502013
2.884967	0.1	59.706374
2.886633	0.1	59.908725
2.888300	0.1	60.082688
2.889967	0.1	60.263066
2.891633	0.1	60.466076
2.893300	0.1	60.665980
2.894967	0.1	60.852295
2.896633	0.1	61.041186
2.898300	0.1	61.219118
2.899967	0.1	61.413613
2.901633	0.1	61.619955
2.903300	0.1	61.818437
2.904967	0.1	62.007288
2.906633	0.1	62.206195
2.908300	0.1	62.398985
2.909967	0.1	62.602300
2.911633	0.1	62.779314
2.913300	0.1	62.976414
2.914967	0.1	63.199599
2.916633	0.1	63.366976
2.918300	0.1	63.574111
2.919967	0.1	63.761281
2.921633	0.1	63.940545
2.923300	0.1	64.129217
2.924967	0.1	64.317052
2.926633	0.1	64.474147
2.928300	0.1	64.652410
2.929967	0.1	64.843701
2.931633	0.1	65.002593
2.933300	0.1	65.154500
2.934967	0.1	65.311178
2.936633	0.1	65.451440
2.938300	0.1	65.607853
2.939967	0.1	65.761971
2.941633	0.1	65.901519
2.943300	0.1	66.027822
2.944967	0.1	66.144317
2.946633	0.1	66.294573
2.948300	0.1	66.414670
2.949967	0.1	66.547081
2.951633	0.1	66.668615
2.953300	0.1	66.759603
2.954967	0.1	66.884852
2.956633	0.1	67.008470
2.958300	0.1	67.100385
2.959967	0.1	67.208940
2.961633	0.1	67.303683
2.963300	0.1	67.420085
2.964967	0.1	67.515138
2.966633	0.1	67.601219
2.968300	0.1	67.699033
2.969967	0.1	67.794406
2.971633	0.1	67.913728
2.973300	0.1	68.032830
2.974967	0.1	68.106722
2.976633	0.1	68.189743
2.978300	0.1	68.271109
2.979967	0.1	68.356983
2.981633	0.1	68.448203
2.983300	0.1	68.521419
2.984967	0.1	68.611596
2.986633	0.1	68.703024
2.988300	0.1	68.790226
2.989967	0.1	68.870592
2.991633	0.1	68.948226
2.993300	0.1	69.021931
2.994967	0.1	69.084204
2.996633	0.1	69.158747
2.998300	0.1	69.236841
2.999967	0.1	69.309062
3.001633	0.1	69.373455
3.003300	0.1	69.453468
3.004967	0.1	69.534828
3.006633	0.1	69.601480
3.008300	0.1	69.673115
3.009967	0.1	69.751999
3.011633	0.1	69.782399
3.013300	0.1	69.859349
3.014967	0.1	69.941680
3.016633	0.1	70.022717
3.018300	0.1	70.070481
3.019967	0.1	70.121925
3.021633	0.1	70.178762
3.023300	0.1	70.232905
3.024967	0.1	70.282235
3.026633	0.1	70.345962
3.028300	0.1	70.390511
3.029967	0.1	70.439549
3.031633	0.1	70.461311
3.033300	0.1	70.504917
3.034967	0.1	70.547188
3.036633	0.1	70.567088
3.038300	0.1	70.594136
3.039967	0.1	70.616688
3.041633	0.1	70.633138
3.043300	0.1	70.664538
3.044967	0.1	70.669420
3.046633	0.1	70.692841
3.048300	0.1	70.703327
3.049967	0.1	70.712852
3.051633	0.1	70.729297
3.053300	0.1	70.734850
3.054967	0.1	70.745157
3.056633	0.1	70.759533
3.058300	0.1	70.758963
3.059967	0.1	70.773232
3.061633	0.1	70.766113
3.063300	0.1	70.775307
3.064967	0.1	70.777703
3.066633	0.1	70.785951
3.068300	0.1	70.792087
3.069967	0.1	70.788365
3.071633	0.1	70.786559
3.073300	0.1	70.796188
3.074967	0.1	70.797349
3.076633	0.1	70.790504
3.078300	0.1	70.792933
3.079967	0.1	70.780154
3.081633	0.1	70.760405
3.083300	0.1	70.763664
3.084967	0.1	70.757553
3.086633	0.1	70.722463
3.088300	0.1	70.728559
3.089967	0.1	70.732343
3.091633	0.1	70.695968
3.093300	0.1	70.680864
3.094967	0.1	70.687689
3.096633	0.1	70.666837
3.098300	0.1	70.643510
3.099967	0.1	70.623536
3.101633	0.1	70.582467
3.103300	0.1	70.573784
3.104967	0.1	70.567162
3.106633	0.1	70.545283
3.108300	0.1	70.535092
3.109967	0.1	70.511998
3.111633	0.1	70.481983
3.113300	0.1	70.462123
3.114967	0.1	70.465995
3.116633	0.1	70.443405
3.118300	0.1	70.428699
3.119967	0.1	70.409016
3.121633	0.1	70.388336
3.123300	0.1	70.369665
3.124967	0.1	70.358983
3.126633	0.1	70.367540
3.128300	0.1	70.375917
3.129967	0.1	70.377448
3.131633	0.1	70.376308
3.133300	0.1	70.400279
3.134967	0.1	70.424896
3.136633	0.1	70.459929
3.138300	0.1	70.482189
3.139967	0.1	70.492691
3.141633	0.1	70.546571
3.143300	0.1	70.596587
3.144967	0.1	70.642989
3.146633	0.1	70.681919
3.148300	0.1	70.736554
3.149967	0.1	70.760397
3.151633	0.1	70.786135
3.153300	0.1	70.817467
3.154967	0.1	70.823902
3.156633	0.1	70.805205
3.158300	0.1	70.807142
3.159967	0.1	70.791316
3.161633	0.1	70.764649
3.163300	0.1	70.728183
3.164967	0.1	70.675773
3.166633	0.1	70.658610
3.168300	0.1	70.597677
3.169967	0.1	70.537387
3.171633	0.1	70.457194
3.173300	0.1	70.405316
3.174967	0.1	70.336874
3.176633	0.1	70.268638
3.178300	0.1	70.198944
3.179967	0.1	70.108988
3.181633	0.1	70.025274
3.183300	0.1	69.946334
3.184967	0.1	69.852279
3.186633	0.1	69.781271
3.188300	0.1	69.707694
3.189967	0.1	69.621485
3.191633	0.1	69.553509
3.193300	0.1	69.468166
3.194967	0.1	69.410335
3.196633	0.1	69.370952
3.198300	0.1	69.345271
3.199967	0.1	69.300198
3.201633	0.1	69.247460
3.203300	0.1	69.208326
3.204967	0.1	69.183092
3.206633	0.1	69.152139
3.208300	0.1	69.107961
3.209967	0.1	69.079820
3.211633	0.1	69.040484
3.213300	0.1	69.003713
3.214967	0.1	68.977862
3.216633	0.1	68.914793
3.218300	0.1	68.875208
3.219967	0.1	68.838445
3.221633	0.1	68.776162
3.223300	0.1	68.733235
3.224967	0.1	68.682541
3.226633	0.1	68.656255
3.228300	0.1	68.621183
3.229967	0.1	68.578518
3.231633	0.1	68.526435
3.233300	0.1	68.476900
3.234967	0.1	68.456782
3.236633	0.1	68.417888
3.238300	0.1	68.376074
3.239967	0.1	68.346264
3.241633	0.1	68.330225
3.243300	0.1	68.291406
3.244967	0.1	68.283124
3.246633	0.1	68.278606
3.248300	0.1	68.261721
3.249967	0.1	68.220067
3.251633	0.1	68.196760
3.253300	0.1	68.190734
3.254967	0.1	68.182243
3.256633	0.1	68.142618
3.258300	0.1	68.113884
3.259967	0.1	68.097682
3.261633	0.1	68.078506
3.263300	0.1	68.068806
3.264967	0.1	68.044307
3.266633	0.1	68.046241
3.268300	0.1	68.037651
3.269967	0.1	68.060733
3.271633	0.1	68.043315
3.273300	0.1	68.086061
3.274967	0.1	68.109726
3.276633	0.1	68.151551
3.278300	0.1	68.211362
3.279967	0.1	68.294253
3.281633	0.1	68.397600
3.283300	0.1	68.524516
3.284967	0.1	68.705133
3.286633	0.1	68.878658
3.288300	0.1	69.084793
3.289967	0.1	69.358502
3.291633	0.1	69.642741
3.293300	0.1	69.972827
3.294967	0.1	70.364747
3.296633	0.1	70.783036
3.298300	0.1	71.228233
3.299967	0.1	71.709453
3.301633	0.1	72.251232
3.303300	0.1	72.830216
3.304967	0.1	73.391719
3.306633	0.1	73.982660
3.308300	0.1	74.604869
3.309967	0.1	75.237664
3.311633	0.1	75.855920
3.313300	0.1	76.480293
3.314967	0.1	77.069096
3.316633	0.1	77.651726
3.318300	0.1	78.203254
3.319967	0.1	78.737232
3.321633	0.1	79.209188
3.323300	0.1	79.626293
3.324967	0.1	79.993458
3.326633	0.1	80.317274
3.328300	0.1	80.580218
3.329967	0.1	80.787445
3.331633	0.1	80.941839
3.333300	0.1	81.008063
3.334967	0.1	81.022380
3.336633	0.1	80.970968
3.338300	0.1	80.852659
3.339967	0.1	80.686464
3.341633	0.1	80.460674
3.343300	0.1	80.177788
3.344967	0.1	79.846395
3.346633	0.1	79.480690
3.348300	0.1	79.104000
3.349967	0.1	78.711269
3.351633	0.1	78.302134
3.353300	0.1	77.887813
3.354967	0.1	77.491252
3.356633	0.1	77.090933
3.358300	0.1	76.718177
3.359967	0.1	76.384306
3.361633	0.1	76.067864
3.363300	0.1	75.774620
3.364967	0.1	75.486736
3.366633	0.1	75.228775
3.368300	0.1	74.991220
3.369967	0.1	74.782877
3.371633	0.1	74.545272
3.373300	0.1	74.335725
3.374967	0.1	74.125384
3.376633	0.1	73.917626
3.378300	0.1	73.698490
3.379967	0.1	73.468541
3.381633	0.1	73.244135
3.383300	0.1	73.046097
3.384967	0.1	72.856776
3.386633	0.1	72.721569
3.388300	0.1	72.670759
3.389967	0.1	72.730680
3.391633	0.1	72.903835
3.393300	0.1	73.250599
3.394967	0.1	73.770252
3.396633	0.1	74.533913
3.398300	0.1	75.519797
3.399967	0.1	76.729987
3.401633	0.1	78.169268
3.403300	0.1	79.813142
3.404967	0.1	81.620011
3.406633	0.1	83.533075
3.408300	0.1	85.469635
3.409967	0.1	87.360480
3.411633	0.1	89.162134
3.413300	0.1	90.799683
3.414967	0.1	92.219874
3.416633	0.1	93.324216
3.418300	0.1	94.137046
3.419967	0.1	94.633486
3.421633	0.1	94.793828
3.423300	0.1	94.667464
3.424967	0.1	94.267243
3.426633	0.1	93.610115
3.428300	0.1	92.768485
3.429967	0.1	91.797105
3.431633	0.1	90.692306
3.433300	0.1	89.506148
3.434967	0.1	88.333320
3.436633	0.1	87.193881
3.438300	0.1	86.092017
3.439967	0.1	85.051685
3.441633	0.1	84.054521
3.443300	0.1	83.137973
3.444967	0.1	82.280131
3.446633	0.1	81.438854
3.448300	0.1	80.625405
3.449967	0.1	79.807498
3.451633	0.1	78.960382
3.453300	0.1	78.097215
3.454967	0.1	77.179844
3.456633	0.1	76.224252
3.458300	0.1	75.244592
3.459967	0.1	74.210993
3.461633	0.1	73.223094
3.463300	0.1	72.222875
3.464967	0.1	71.279634
3.466633	0.1	70.375753
3.468300	0.1	69.522868
3.469967	0.1	68.736971
3.471633	0.1	68.025047
3.473300	0.1	67.379963
3.474967	0.1	66.829742
3.476633	0.1	66.325675
3.478300	0.1	65.897482
3.479967	0.1	65.516105
3.481633	0.1	65.166346
3.483300	0.1	64.867726
3.484967	0.1	64.585862
3.486633	0.1	64.315226
3.488300	0.1	64.034452
3.489967	0.1	63.754927
3.491633	0.1	63.470749
3.493300	0.1	63.202794
3.494967	0.1	62.938130
3.496633	0.1	62.640654
3.498300	0.1	62.369779
3.499967	0.1	62.110877
3.501633	0.1	61.854218
3.503300	0.1	61.618967
3.504967	0.1	61.395581
3.506633	0.1	61.199216
3.508300	0.1	61.014948
3.509967	0.1	60.834693
3.511633	0.1	60.678398
3.513300	0.1	60.562725
3.514967	0.1	60.446032
3.516633	0.1	60.295782
3.518300	0.1	60.173346
3.519967	0.1	60.083854
3.521633	0.1	59.939852
3.523300	0.1	59.818165
3.524967	0.1	59.696365
3.526633	0.1	59.587014
3.528300	0.1	59.478088
3.529967	0.1	59.374385
3.531633	0.1	59.283170
3.533300	0.1	59.192560
3.534967	0.1	59.093084
3.536633	0.1	59.002195
3.538300	0.1	58.924631
3.539967	0.1	58.833026
3.541633	0.1	58.755722
3.543300	0.1	58.638038
3.544967	0.1	58.535437
3.546633	0.1	58.433252
3.548300	0.1	58.330238
3.549967	0.1	58.202824
3.551633	0.1	58.069744
3.553300	0.1	57.921134
3.554967	0.1	57.782198
3.556633	0.1	57.617371
3.558300	0.1	57.450461
3.559967	0.1	57.297446
3.561633	0.1	57.165397
3.563300	0.1	57.025786
3.564967	0.1	56.889824
3.566633	0.1	56.756556
3.568300	0.1	56.625594
3.569967	0.1	56.489362
3.571633	0.1	56.385616
3.573300	0.1	56.298604
3.574967	0.1	56.190470
3.576633	0.1	56.119993
3.578300	0.1	56.024245
3.579967	0.1	55.952657
3.581633	0.1	55.874954
3.583300	0.1	55.785376
3.584967	0.1	55.720877
3.586633	0.1	55.654942
3.588300	0.1	55.603594
3.589967	0.1	55.531307
3.591633	0.1	55.457037
3.593300	0.1	55.381695
3.594967	0.1	55.312538
3.596633	0.1	55.237218
3.598300	0.1	55.151418
3.599967	0.1	55.068842
3.601633	0.1	54.974454
3.603300	0.1	54.894528
3.604967	0.1	54.801142
3.606633	0.1	54.701365
3.608300	0.1	54.611967
3.609967	0.1	54.522180
3.611633	0.1	54.450874
3.613300	0.1	54.371856
3.614967	0.1	54.278167
3.616633	0.1	54.208894
3.618300	0.1	54.149105
3.619967	0.1	54.087030
3.621633	0.1	54.036520
3.623300	0.1	53.997430
3.624967	0.1	53.949723
3.626633	0.1	53.887118
3.628300	0.1	53.836188
3.629967	0.1	53.793165
3.631633	0.1	53.752261
3.633300	0.1	53.713943
3.634967	0.1	53.663373
3.636633	0.1	53.643059
3.638300	0.1	53.598214
3.639967	0.1	53.575068
3.641633	0.1	53.535713
3.643300	0.1	53.499062
3.644967	0.1	53.463058
3.646633	0.1	53.455985
3.648300	0.1	53.434086
3.649967	0.1	53.413469
3.651633	0.1	53.409838
3.653300	0.1	53.378335
3.654967	0.1	53.352746
3.656633	0.1	53.344978
3.658300	0.1	53.317122
3.659967	0.1	53.315630
3.661633	0.1	53.322053
3.663300	0.1	53.317730
3.664967	0.1	53.309602
3.666633	0.1	53.282597
3.668300	0.1	53.237903
3.669967	0.1	53.195733
3.671633	0.1	53.199134
3.673300	0.1	53.144180
3.674967	0.1	53.089188
3.676633	0.1	53.057328
3.678300	0.1	52.981233
3.679967	0.1	52.923790
3.681633	0.1	52.878514
3.683300	0.1	52.825095
3.684967	0.1	52.777548
3.686633	0.1	52.702844
3.688300	0.1	52.668452
3.689967	0.1	52.611771
3.691633	0.1	52.559504
3.693300	0.1	52.534436
3.694967	0.1	52.487702
3.696633	0.1	52.446698
3.698300	0.1	52.414975
3.699967	0.1	52.372257
3.701633	0.1	52.336928
3.703300	0.1	52.300091
3.704967	0.1	52.276077
3.706633	0.1	52.239988
3.708300	0.1	52.218926
3.709967	0.1	52.216483
3.711633	0.1	52.205517
3.713300	0.1	52.168241
3.714967	0.1	52.186140
3.716633	0.1	52.191807
3.718300	0.1	52.209307
3.719967	0.1	52.222795
3.721633	0.1	52.258592
3.723300	0.1	52.284234
3.724967	0.1	52.324705
3.726633	0.1	52.347865
3.728300	0.1	52.384514
3.729967	0.1	52.414094
3.731633	0.1	52.463552
3.733300	0.1	52.493656
3.734967	0.1	52.503922
3.736633	0.1	52.509152
3.738300	0.1	52.501995
3.739967	0.1	52.495694
3.741633	0.1	52.479870
3.743300	0.1	52.460669
3.744967	0.1	52.441577
3.746633	0.1	52.425567
3.748300	0.1	52.381142
3.749967	0.1	52.337203
3.751633	0.1	52.303716
3.753300	0.1	52.266975
3.754967	0.1	52.244121
3.756633	0.1	52.206327
3.758300	0.1	52.163146
3.759967	0.1	52.125255
3.761633	0.1	52.094492
3.763300	0.1	52.055362
3.764967	0.1	52.040781
3.766633	0.1	52.009480
3.768300	0.1	51.979190
3.769967	0.1	51.963744
3.771633	0.1	51.944920
3.773300	0.1	51.919338
3.774967	0.1	51.902850
3.776633	0.1	51.873229
3.778300	0.1	51.856363
3.779967	0.1	51.835638
3.781633	0.1	51.814525
3.783300	0.1	51.802125
3.784967	0.1	51.804656
3.786633	0.1	51.826839
3.788300	0.1	51.819153
3.789967	0.1	51.805121
3.791633	0.1	51.815361
3.793300	0.1	51.806921
3.794967	0.1	51.787844
3.796633	0.1	51.788397
3.798300	0.1	51.774747
3.799967	0.1	51.769455
3.801633	0.1	51.781362
3.803300	0.1	51.773577
3.804967	0.1	51.775301
3.806633	0.1	51.762006
3.808300	0.1	51.792039
3.809967	0.1	51.771412
3.811633	0.1	51.790636
3.813300	0.1	51.771718
3.814967	0.1	51.775678
3.816633	0.1	51.770398
3.818300	0.1	51.784157
3.819967	0.1	51.777212
3.821633	0.1	51.762131
3.823300	0.1	51.773059
3.824967	0.1	51.767120
3.826633	0.1	51.778961
3.828300	0.1	51.771073
3.829967	0.1	51.778199
3.831633	0.1	51.777640
3.833300	0.1	51.784693
3.834967	0.1	51.786898
3.836633	0.1	51.792904
3.838300	0.1	51.796016
3.839967	0.1	51.787926
3.841633	0.1	51.792599
3.843300	0.1	51.814314
3.844967	0.1	51.825771
3.846633	0.1	51.838844
3.848300	0.1	51.841972
3.849967	0.1	51.845475
3.851633	0.1	51.862759
3.853300	0.1	51.899108
3.854967	0.1	51.911739
3.856633	0.1	51.952668
3.858300	0.1	51.943187
3.859967	0.1	51.965063
3.861633	0.1	51.982140
3.863300	0.1	52.002684
3.864967	0.1	52.016831
3.866633	0.1	52.050036
3.868300	0.1	52.075896
3.869967	0.1	52.070357
3.871633	0.1	52.105834
3.873300	0.1	52.136603
3.874967	0.1	52.159186
3.876633	0.1	52.176766
3.878300	0.1	52.187828
3.879967	0.1	52.209312
3.881633	0.1	52.216023
3.883300	0.1	52.225437
3.884967	0.1	52.220207
3.886633	0.1	52.210912
3.888300	0.1	52.232160
3.889967	0.1	52.230831
3.891633	0.1	52.223802
3.893300	0.1	52.238268
3.894967	0.1	52.249679
3.896633	0.1	52.238820
3.898300	0.1	52.242322
3.899967	0.1	52.241781
3.901633	0.1	52.215180
3.903300	0.1	52.239081
3.904967	0.1	52.225335
3.906633	0.1	52.228382
3.908300	0.1	52.247178
3.909967	0.1	52.225499
3.911633	0.1	52.234704
3.913300	0.1	52.247472
3.914967	0.1	52.257165
3.916633	0.1	52.279014
3.918300	0.1	52.278831
3.919967	0.1	52.279886
3.921633	0.1	52.286187
3.923300	0.1	52.283456
3.924967	0.1	52.291165
3.926633	0.1	52.309180
3.928300	0.1	52.323315
3.929967	0.1	52.322013
3.931633	0.1	52.317752
3.933300	0.1	52.327778
3.934967	0.1	52.348292
3.936633	0.1	52.360319
3.938300	0.1	52.368199
3.939967	0.1	52.380075
3.941633	0.1	52.398407
3.943300	0.1	52.391403
3.944967	0.1	52.412444
3.946633	0.1	52.437244
3.948300	0.1	52.426439
3.949967	0.1	52.441128
3.951633	0.1	52.448711
3.953300	0.1	52.457602
3.954967	0.1	52.469891
3.956633	0.1	52.475945
3.958300	0.1	52.512032
3.959967	0.1	52.524441
3.961633	0.1	52.516450
3.963300	0.1	52.532373
3.964967	0.1	52.537586
3.966633	0.1	52.552702
3.968300	0.1	52.559252
3.969967	0.1	52.575926
3.971633	0.1	52.576114
3.973300	0.1	52.584726
3.974967	0.1	52.601344
3.976633	0.1	52.626750
3.978300	0.1	52.644501
3.979967	0.1	52.648186
3.981633	0.1	52.661796
3.983300	0.1	52.686410
3.984967	0.1	52.696840
3.986633	0.1	52.710217
3.988300	0.1	52.717616
3.989967	0.1	52.735227
3.991633	0.1	52.739851
3.993300	0.1	52.760573
3.994967	0.1	52.772849
3.996633	0.1	52.785240
3.998300	0.1	52.803962
3.999967	0.1	52.813801
4.001633	0.1	52.846626
4.003300	0.1	52.853460
4.004967	0.1	52.854733
4.006633	0.1	52.877542
4.008300	0.1	52.876085
4.009967	0.1	52.894852
4.011633	0.1	52.899280
4.013300	0.1	52.931983
4.014967	0.1	52.944444
4.016633	0.1	52.974116
4.018300	0.1	52.963574
4.019967	0.1	52.966864
4.021633	0.1	52.969257
4.023300	0.1	53.009120
4.024967	0.1	53.028431
4.026633	0.1	53.044634
4.028300	0.1	53.075370
4.029967	0.1	53.075858
4.031633	0.1	53.076868
4.033300	0.1	53.098509
4.034967	0.1	53.107048
4.036633	0.1	53.141417
4.038300	0.1	53.152601
4.039967	0.1	53.163405
4.041633	0.1	53.188871
4.043300	0.1	53.210646
4.044967	0.1	53.232752
4.046633	0.1	53.238554
4.048300	0.1	53.247229
4.049967	0.1	53.257097
4.051633	0.1	53.284236
4.053300	0.1	53.294905
4.054967	0.1	53.298468
4.056633	0.1	53.326798
4.058300	0.1	53.328119
4.059967	0.1	53.338487
4.061633	0.1	53.351876
4.063300	0.1	53.360152
4.064967	0.1	53.371759
4.066633	0.1	53.387435
4.068300	0.1	53.412546
4.069967	0.1	53.414018
4.071633	0.1	53.420624
4.073300	0.1	53.428773
4.074967	0.1	53.456025
4.076633	0.1	53.476542
4.078300	0.1	53.468032
4.079967	0.1	53.490927
4.081633	0.1	53.501112
4.083300	0.1	53.507832
4.084967	0.1	53.533323
4.086633	0.1	53.552671
4.088300	0.1	53.556845
4.089967	0.1	53.560654
4.091633	0.1	53.569098
4.093300	0.1	53.595934
4.094967	0.1	53.588806
4.096633	0.1	53.599236
4.098300	0.1	53.598568
4.099967	0.1	53.604859
4.101633	0.1	53.624190
4.103300	0.1	53.639162
4.104967	0.1	53.667534
4.106633	0.1	53.675200
4.108300	0.1	53.677981
4.109967	0.1	53.704524
4.111633	0.1	53.723956
4.113300	0.1	53.751485
4.114967	0.1	53.752710
4.116633	0.1	53.769283
4.118300	0.1	53.800470
4.119967	0.1	53.804190
4.121633	0.1	53.808972
4.123300	0.1	53.826254
4.124967	0.1	53.853861
4.126633	0.1	53.858743
4.128300	0.1	53.849125
4.129967	0.1	53.842974
4.131633	0.1	53.869775
4.133300	0.1	53.865239
4.134967	0.1	53.853583
4.136633	0.1	53.855188
4.138300	0.1	53.873167
4.139967	0.1	53.892902
4.141633	0.1	53.898035
4.143300	0.1	53.902220
4.144967	0.1	53.927573
4.146633	0.1	53.917099
4.148300	0.1	53.916706
4.149967	0.1	53.918320
4.151633	0.1	53.918562
4.153300	0.1	53.936597
4.154967	0.1	53.939196
4.156633	0.1	53.954849
4.158300	0.1	53.988145
4.159967	0.1	54.000430
4.161633	0.1	54.027269
4.163300	0.1	54.047186
4.164967	0.1	54.068209
4.166633	0.1	54.075085
4.168300	0.1	54.091192
4.169967	0.1	54.122942
4.171633	0.1	54.134955
4.173300	0.1	54.148454
4.174967	0.1	54.163367
4.176633	0.1	54.164989
4.178300	0.1	54.165104
4.179967	0.1	54.160052
4.181633	0.1	54.158745
4.183300	0.1	54.172399
4.184967	0.1	54.186893
4.186633	0.1	54.170525
4.188300	0.1	54.180221
4.189967	0.1	54.172613
4.191633	0.1	54.201820
4.193300	0.1	54.202168
4.194967	0.1	54.197228
4.196633	0.1	54.192717
4.198300	0.1	54.206893
4.199967	0.1	54.223209
4.201633	0.1	54.211904
4.203300	0.1	54.221689
4.204967	0.1	54.234205
4.206633	0.1	54.258795
4.208300	0.1	54.260805
4.209967	0.1	54.286190
4.211633	0.1	54.304878
4.213300	0.1	54.329033
4.214967	0.1	54.344555
4.216633	0.1	54.362902
4.218300	0.1	54.381302
4.219967	0.1	54.423160
4.221633	0.1	54.474871
4.223300	0.1	54.510377
4.224967	0.1	54.528687
4.226633	0.1	54.542210
4.228300	0.1	54.570124
4.229967	0.1	54.603191
4.231633	0.1	54.622949
4.233300	0.1	54.650573
4.234967	0.1	54.673633
4.236633	0.1	54.700683
4.238300	0.1	54.703035
4.239967	0.1	54.732159
4.241633	0.1	54.752991
4.243300	0.1	54.765430
4.244967	0.1	54.761082
4.246633	0.1	54.783292
4.248300	0.1	54.793816
4.249967	0.1	54.798628
4.251633	0.1	54.821056
4.253300	0.1	54.829210
4.254967	0.1	54.847903
4.256633	0.1	54.868959
4.258300	0.1	54.888714
4.259967	0.1	54.909852
4.261633	0.1	54.905043
4.263300	0.1	54.926067
4.264967	0.1	54.946821
4.266633	0.1	54.980352
4.268300	0.1	54.996021
4.269967	0.1	55.025295
4.271633	0.1	55.057887
4.273300	0.1	55.064677
4.274967	0.1	55.087378
4.276633	0.1	55.105893
4.278300	0.1	55.146434
4.279967	0.1	55.170860
4.281633	0.1	55.204978
4.283300	0.1	55.214771
4.284967	0.1	55.238740
4.286633	0.1	55.244377
4.288300	0.1	55.251424
4.289967	0.1	55.252489
4.291633	0.1	55.241253
4.293300	0.1	55.241174
4.294967	0.1	55.218255
4.296633	0.1	55.205656
4.298300	0.1	55.165086
4.299967	0.1	55.139891
4.301633	0.1	55.114030
4.303300	0.1	55.107298
4.304967	0.1	55.106187
4.306633	0.1	55.074364
4.308300	0.1	55.073914
4.309967	0.1	55.045775
4.311633	0.1	55.015246
4.313300	0.1	54.995191
4.314967	0.1	54.979098
4.316633	0.1	54.953680
4.318300	0.1	54.948915
4.319967	0.1	54.943976
4.321633	0.1	54.938115
4.323300	0.1	54.946752
4.324967	0.1	54.933515
4.326633	0.1	54.946390
4.328300	0.1	54.963551
4.329967	0.1	54.989780
4.331633	0.1	55.037895
4.333300	0.1	55.061327
4.334967	0.1	55.064742
4.336633	0.1	55.080625
4.338300	0.1	55.117333
4.339967	0.1	55.140918
4.341633	0.1	55.168076
4.343300	0.1	55.197780
4.344967	0.1	55.206326
4.346633	0.1	55.211232
4.348300	0.1	55.214250
4.349967	0.1	55.208715
4.351633	0.1	55.218103
4.353300	0.1	55.210508
4.354967	0.1	55.219427
4.356633	0.1	55.209821
4.358300	0.1	55.215955
4.359967	0.1	55.218626
4.361633	0.1	55.264593
4.363300	0.1	55.301785
4.364967	0.1	55.385026
4.366633	0.1	55.488602
4.368300	0.1	55.651989
4.369967	0.1	55.876609
4.371633	0.1	56.164022
4.373300	0.1	56.541277
4.374967	0.1	57.047355
4.376633	0.1	57.627788
4.378300	0.1	58.296234
4.379967	0.1	59.024821
4.381633	0.1	59.814441
4.383300	0.1	60.592245
4.384967	0.1	61.357781
4.386633	0.1	62.035526
4.388300	0.1	62.596441
4.389967	0.1	63.031145
4.391633	0.1	63.281347
4.393300	0.1	63.382769
4.394967	0.1	63.327676
4.396633	0.1	63.123056
4.398300	0.1	62.820797
4.399967	0.1	62.387930
4.401633	0.1	61.908569
4.403300	0.1	61.370880
4.404967	0.1	60.824545
4.406633	0.1	60.280803
4.408300	0.1	59.738815
4.409967	0.1	59.244547
4.411633	0.1	58.800247
4.413300	0.1	58.385378
4.414967	0.1	58.020154
4.416633	0.1	57.696559
4.418300	0.1	57.402804
4.419967	0.1	57.146915
4.421633	0.1	56.922480
4.423300	0.1	56.731418
4.424967	0.1	56.567079
4.426633	0.1	56.420254
4.428300	0.1	56.313499
4.429967	0.1	56.208977
4.431633	0.1	56.132264
4.433300	0.1	56.049959
4.434967	0.1	55.985727
4.436633	0.1	55.932118
4.438300	0.1	55.908021
4.439967	0.1	55.859594
4.441633	0.1	55.848673
4.443300	0.1	55.832853
4.444967	0.1	55.808699
4.446633	0.1	55.778728
4.448300	0.1	55.769793
4.449967	0.1	55.734244
4.451633	0.1	55.737845
4.453300	0.1	55.709386
4.454967	0.1	55.704504
4.456633	0.1	55.673547
4.458300	0.1	55.659034
4.459967	0.1	55.644875
4.461633	0.1	55.628604
4.463300	0.1	55.610261
4.464967	0.1	55.590020
4.466633	0.1	55.605468
4.468300	0.1	55.587609
4.469967	0.1	55.583879
4.471633	0.1	55.606153
4.473300	0.1	55.573305
4.474967	0.1	55.560131
4.476633	0.1	55.577869
4.478300	0.1	55.593137
4.479967	0.1	55.582015
4.481633	0.1	55.601657
4.483300	0.1	55.595325
4.484967	0.1	55.610037
4.486633	0.1	55.613768
4.488300	0.1	55.608217
4.489967	0.1	55.628898
4.491633	0.1	55.612221
4.493300	0.1	55.609522
4.494967	0.1	55.605761
4.496633	0.1	55.617688
4.498300	0.1	55.602995
4.499967	0.1	55.618505
4.501633	0.1	55.628819
4.503300	0.1	55.631026
4.504967	0.1	55.658599
4.506633	0.1	55.655278
4.508300	0.1	55.675983
4.509967	0.1	55.667067
4.511633	0.1	55.684600
4.513300	0.1	55.714596
4.514967	0.1	55.707582
4.516633	0.1	55.709149
4.518300	0.1	55.728609
4.519967	0.1	55.741087
4.521633	0.1	55.739008
4.523300	0.1	55.756907
4.524967	0.1	55.743447
4.526633	0.1	55.765277
4.528300	0.1	55.777437
4.529967	0.1	55.780112
4.531633	0.1	55.770736
4.533300	0.1	55.789122
4.534967	0.1	55.775701
4.536633	0.1	55.775753
4.538300	0.1	55.768670
4.539967	0.1	55.789238
4.541633	0.1	55.783883
4.543300	0.1	55.788785
4.544967	0.1	55.820172
4.546633	0.1	55.807729
4.548300	0.1	55.807626
4.549967	0.1	55.816979
4.551633	0.1	55.815370
4.553300	0.1	55.827010
4.554967	0.1	55.853290
4.556633	0.1	55.858277
4.558300	0.1	55.877651
4.559967	0.1	55.881794
4.561633	0.1	55.884695
4.563300	0.1	55.910150
4.564967	0.1	55.908350
4.566633	0.1	55.890755
4.568300	0.1	55.887804
4.569967	0.1	55.900663
4.571633	0.1	55.889388
4.573300	0.1	55.883632
4.574967	0.1	55.889987
4.576633	0.1	55.873447
4.578300	0.1	55.862310
4.579967	0.1	55.832450
4.581633	0.1	55.822817
4.583300	0.1	55.808954
4.584967	0.1	55.803232
4.586633	0.1	55.800771
4.588300	0.1	55.802345
4.589967	0.1	55.793903
4.591633	0.1	55.781650
4.593300	0.1	55.785791
4.594967	0.1	55.804853
4.596633	0.1	55.802308
4.598300	0.1	55.795643
4.599967	0.1	55.806533
4.601633	0.1	55.809938
4.603300	0.1	55.822215
4.604967	0.1	55.836261
4.606633	0.1	55.863051
4.608300	0.1	55.891778
4.609967	0.1	55.911080
4.611633	0.1	55.950984
4.613300	0.1	55.970591
4.614967	0.1	55.974494
4.616633	0.1	56.011191
4.618300	0.1	56.062902
4.619967	0.1	56.105013
4.621633	0.1	56.102577
4.623300	0.1	56.117403
4.624967	0.1	56.155287
4.626633	0.1	56.184101
4.628300	0.1	56.199279
4.629967	0.1	56.229067
4.631633	0.1	56.242163
4.633300	0.1	56.256339
4.634967	0.1	56.242242
4.636633	0.1	56.255831
4.638300	0.1	56.247973
4.639967	0.1	56.239825
4.641633	0.1	56.248176
4.643300	0.1	56.238371
4.644967	0.1	56.231500
4.646633	0.1	56.209300
4.648300	0.1	56.200524
4.649967	0.1	56.198090
4.651633	0.1	56.184228
4.653300	0.1	56.179021
4.654967	0.1	56.163734
4.656633	0.1	56.140569
4.658300	0.1	56.124143
4.659967	0.1	56.109991
4.661633	0.1	56.105893
4.663300	0.1	56.087576
4.664967	0.1	56.069354
4.666633	0.1	56.039499
4.668300	0.1	56.036300
4.669967	0.1	56.023618
4.671633	0.1	56.032543
4.673300	0.1	56.010444
4.674967	0.1	56.004541
4.676633	0.1	55.988113
4.678300	0.1	55.987006
4.679967	0.1	56.002571
4.681633	0.1	56.005379
4.683300	0.1	55.998173
4.684967	0.1	56.000177
4.686633	0.1	56.005073
4.688300	0.1	56.033457
4.689967	0.1	56.037182
4.691633	0.1	56.066897
4.693300	0.1	56.083508
4.694967	0.1	56.092661
4.696633	0.1	56.100068
4.698300	0.1	56.132927
4.699967	0.1	56.146990
4.701633	0.1	56.169001
4.703300	0.1	56.175588
4.704967	0.1	56.221919
4.706633	0.1	56.223409
4.708300	0.1	56.227184
4.709967	0.1	56.220034
4.711633	0.1	56.232208
4.713300	0.1	56.217729
4.714967	0.1	56.215644
4.716633	0.1	56.219047
4.718300	0.1	56.207909
4.719967	0.1	56.196673
4.721633	0.1	56.178572
4.723300	0.1	56.161218
4.724967	0.1	56.157660
4.726633	0.1	56.147153
4.728300	0.1	56.146838
4.729967	0.1	56.125509
4.731633	0.1	56.132811
4.733300	0.1	56.125841
4.734967	0.1	56.109743
4.736633	0.1	56.110293
4.738300	0.1	56.106435
4.739967	0.1	56.091371
4.741633	0.1	56.079442
4.743300	0.1	56.097443
4.744967	0.1	56.094317
4.746633	0.1	56.112392
4.748300	0.1	56.102476
4.749967	0.1	56.113715
4.751633	0.1	56.127521
4.753300	0.1	56.112737
4.754967	0.1	56.136928
4.756633	0.1	56.150475
4.758300	0.1	56.138586
4.759967	0.1	56.139127
4.761633	0.1	56.157310
4.763300	0.1	56.141100
4.764967	0.1	56.146430
4.766633	0.1	56.161365
4.768300	0.1	56.176252
4.769967	0.1	56.171203
4.771633	0.1	56.164710
4.773300	0.1	56.203782
4.774967	0.1	56.206520
4.776633	0.1	56.218150
4.778300	0.1	56.256347
4.779967	0.1	56.275944
4.781633	0.1	56.289274
4.783300	0.1	56.310626
4.784967	0.1	56.322933
4.786633	0.1	56.352389
4.788300	0.1	56.399928
4.789967	0.1	56.428010
4.791633	0.1	56.479795
4.793300	0.1	56.533997
4.794967	0.1	56.577172
4.796633	0.1	56.609921
4.798300	0.1	56.668440
4.799967	0.1	56.724623
4.801633	0.1	56.767734
4.803300	0.1	56.821933
4.804967	0.1	56.864017
4.806633	0.1	56.892506
4.808300	0.1	56.930507
4.809967	0.1	56.942130
4.811633	0.1	56.954813
4.813300	0.1	56.946603
4.814967	0.1	56.917212
4.816633	0.1	56.897937
4.818300	0.1	56.857705
4.819967	0.1	56.823190
4.821633	0.1	56.755520
4.823300	0.1	56.715509
4.824967	0.1	56.674636
4.826633	0.1	56.623427
4.828300	0.1	56.595162
4.829967	0.1	56.561200
4.831633	0.1	56.544003
4.833300	0.1	56.529066
4.834967	0.1	56.478019
4.836633	0.1	56.454067
4.838300	0.1	56.450423
4.839967	0.1	56.435615
4.841633	0.1	56.418963
4.843300	0.1	56.391320
4.844967	0.1	56.358999
4.846633	0.1	56.334029
4.848300	0.1	56.308541
4.849967	0.1	56.297545
4.851633	0.1	56.268310
4.853300	0.1	56.244291
4.854967	0.1	56.206109
4.856633	0.1	56.199700
4.858300	0.1	56.182432
4.859967	0.1	56.170196
4.861633	0.1	56.150592
4.863300	0.1	56.145082
4.864967	0.1	56.121989
4.866633	0.1	56.086574
4.868300	0.1	56.084258
4.869967	0.1	56.091399
4.871633	0.1	56.083428
4.873300	0.1	56.080076
4.874967	0.1	56.072968
4.876633	0.1	56.082906
4.878300	0.1	56.069394
4.879967	0.1	56.074313
4.881633	0.1	56.069905
4.883300	0.1	56.087794
4.884967	0.1	56.083675
4.886633	0.1	56.066492
4.888300	0.1	56.068521
4.889967	0.1	56.069281
4.891633	0.1	56.065112
4.893300	0.1	56.058080
4.894967	0.1	56.053900
4.896633	0.1	56.061396
4.898300	0.1	56.073639
4.899967	0.1	56.066205
4.901633	0.1	56.071387
4.903300	0.1	56.075148
4.904967	0.1	56.086822
4.906633	0.1	56.112026
4.908300	0.1	56.136569
4.909967	0.1	56.151041
4.911633	0.1	56.168626
4.913300	0.1	56.174334
4.914967	0.1	56.208976
4.916633	0.1	56.254072
4.918300	0.1	56.306006
4.919967	0.1	56.333131
4.921633	0.1	56.352713
4.923300	0.1	56.364539
4.924967	0.1	56.389149
4.926633	0.1	56.397968
4.928300	0.1	56.394775
4.929967	0.1	56.395030
4.931633	0.1	56.397297
4.933300	0.1	56.385871
4.934967	0.1	56.360598
4.936633	0.1	56.335177
4.938300	0.1	56.319245
4.939967	0.1	56.297104
4.941633	0.1	56.276653
4.943300	0.1	56.224598
4.944967	0.1	56.202127
4.946633	0.1	56.188794
4.948300	0.1	56.170310
4.949967	0.1	56.158297
4.951633	0.1	56.123021
4.953300	0.1	56.117391
4.954967	0.1	56.120566
4.956633	0.1	56.116887
4.958300	0.1	56.086499
4.959967	0.1	56.079777
4.961633	0.1	56.075997
4.963300	0.1	56.061207
4.964967	0.1	56.045947
4.966633	0.1	56.059527
4.968300	0.1	56.060016
4.969967	0.1	56.067185
4.971633	0.1	56.044599
4.973300	0.1	56.050156
4.974967	0.1	56.064694
4.976633	0.1	56.065891
4.978300	0.1	56.068173
4.979967	0.1	56.093753
4.981633	0.1	56.091395
4.983300	0.1	56.084780
4.984967	0.1	56.073415
4.986633	0.1	56.080148
4.988300	0.1	56.091805
4.989967	0.1	56.102689
4.991633	0.1	56.099757
4.993300	0.1	56.108417
4.994967	0.1	56.121637
4.996633	0.1	56.121760
4.998300	0.1	56.124778
4.999967	0.1	56.136306
5.001633	0.1	56.148331
5.003300	0.1	56.138583
5.004967	0.1	56.140963
5.006633	0.1	56.141220
5.008300	0.1	56.136039
5.009967	0.1	56.146683
5.011633	0.1	56.149980
5.013300	0.1	56.165257
5.014967	0.1	56.145391
5.016633	0.1	56.131357
5.018300	0.1	56.144003
5.019967	0.1	56.136579
5.021633	0.1	56.145997
5.023300	0.1	56.147042
5.024967	0.1	56.139732
5.026633	0.1	56.145316
5.028300	0.1	56.116926
5.029967	0.1	56.100683
5.031633	0.1	56.119463
5.033300	0.1	56.126810
5.034967	0.1	56.135894
5.036633	0.1	56.154395
5.038300	0.1	56.159524
5.039967	0.1	56.150107
5.041633	0.1	56.148792
5.043300	0.1	56.158741
5.044967	0.1	56.147358
5.046633	0.1	56.145237
5.048300	0.1	56.161788
5.049967	0.1	56.138010
5.051633	0.1	56.149271
5.053300	0.1	56.143847
5.054967	0.1	56.160228
5.056633	0.1	56.164467
5.058300	0.1	56.154783
5.059967	0.1	56.142328
5.061633	0.1	56.159659
5.063300	0.1	56.138071
5.064967	0.1	56.162933
5.066633	0.1	56.155112
5.068300	0.1	56.158455
5.069967	0.1	56.156991
5.071633	0.1	56.182377
5.073300	0.1	56.203830
5.074967	0.1	56.217658
5.076633	0.1	56.235697
5.078300	0.1	56.252113
5.079967	0.1	56.254890
5.081633	0.1	56.277601
5.083300	0.1	56.293064
5.084967	0.1	56.321827
5.086633	0.1	56.374016
5.088300	0.1	56.391450
5.089967	0.1	56.410332
5.091633	0.1	56.417027
5.093300	0.1	56.434098
5.094967	0.1	56.443426
5.096633	0.1	56.460579
5.098300	0.1	56.470173
5.099967	0.1	56.466566
5.101633	0.1	56.468420
5.103300	0.1	56.462846
5.104967	0.1	56.471062
5.106633	0.1	56.463278
5.108300	0.1	56.454295
5.109967	0.1	56.457018
5.111633	0.1	56.457683
5.113300	0.1	56.443176
5.114967	0.1	56.431388
5.116633	0.1	56.443848
5.118300	0.1	56.446562
5.119967	0.1	56.435213
5.121633	0.1	56.423759
5.123300	0.1	56.411578
5.124967	0.1	56.428171
5.126633	0.1	56.428252
5.128300	0.1	56.436472
5.129967	0.1	56.441433
5.131633	0.1	56.439750
5.133300	0.1	56.444979
5.134967	0.1	56.456105
5.136633	0.1	56.481388
5.138300	0.1	56.508347
5.139967	0.1	56.534467
5.141633	0.1	56.561032
5.143300	0.1	56.588123
5.144967	0.1	56.603882
5.146633	0.1	56.655264
5.148300	0.1	56.696384
5.149967	0.1	56.744052
5.151633	0.1	56.793163
5.153300	0.1	56.859636
5.154967	0.1	56.900460
5.156633	0.1	56.941708
5.158300	0.1	56.981209
5.159967	0.1	57.011720
5.161633	0.1	57.037778
5.163300	0.1	57.051422
5.164967	0.1	57.044257
5.166633	0.1	57.044270
5.168300	0.1	57.038621
5.169967	0.1	57.027089
5.171633	0.1	57.021209
5.173300	0.1	57.009228
5.174967	0.1	57.006338
5.176633	0.1	56.965316
5.178300	0.1	56.936347
5.179967	0.1	56.929795
5.181633	0.1	56.918235
5.183300	0.1	56.905970
5.184967	0.1	56.897067
5.186633	0.1	56.891499
5.188300	0.1	56.903410
5.189967	0.1	56.894929
5.191633	0.1	56.881881
5.193300	0.1	56.896297
5.194967	0.1	56.883692
5.196633	0.1	56.879763
5.198300	0.1	56.885326
5.199967	0.1	56.889460
5.201633	0.1	56.880546
5.203300	0.1	56.887570
5.204967	0.1	56.887471
5.206633	0.1	56.887472
5.208300	0.1	56.876249
5.209967	0.1	56.875187
5.211633	0.1	56.906016
5.213300	0.1	56.908783
5.214967	0.1	56.931495
5.216633	0.1	56.942457
5.218300	0.1	56.958560
5.219967	0.1	56.971166
5.221633	0.1	56.997041
5.223300	0.1	57.000058
5.224967	0.1	56.990600
5.226633	0.1	57.008689
5.228300	0.1	57.035422
5.229967	0.1	57.074698
5.231633	0.1	57.102296
5.233300	0.1	57.119123
5.234967	0.1	57.143026
5.236633	0.1	57.166965
5.238300	0.1	57.160027
5.239967	0.1	57.194136
5.241633	0.1	57.192794
5.243300	0.1	57.210534
5.244967	0.1	57.217285
5.246633	0.1	57.247506
5.248300	0.1	57.256316
5.249967	0.1	57.254486
5.251633	0.1	57.267215
5.253300	0.1	57.260281
5.254967	0.1	57.283185
5.256633	0.1	57.273534
5.258300	0.1	57.299510
5.259967	0.1	57.307547
5.261633	0.1	57.299380
5.263300	0.1	57.291699
5.264967	0.1	57.310854
5.266633	0.1	57.294694
5.268300	0.1	57.315440
5.269967	0.1	57.317412
5.271633	0.1	57.309714
5.273300	0.1	57.311076
5.274967	0.1	57.312462
5.276633	0.1	57.303873
5.278300	0.1	57.309762
5.279967	0.1	57.314131
5.281633	0.1	57.295649
5.283300	0.1	57.306425
5.284967	0.1	57.315638
5.286633	0.1	57.310901
5.288300	0.1	57.338644
5.289967	0.1	57.342543
5.291633	0.1	57.360242
5.293300	0.1	57.362241
5.294967	0.1	57.395644
5.296633	0.1	57.405475
5.298300	0.1	57.407996
5.299967	0.1	57.429942
5.301633	0.1	57.455291
5.303300	0.1	57.458295
5.304967	0.1	57.485141
5.306633	0.1	57.491844
5.308300	0.1	57.515308
5.309967	0.1	57.517940
5.311633	0.1	57.545882
5.313300	0.1	57.582457
5.314967	0.1	57.589950
5.316633	0.1	57.600068
5.318300	0.1	57.636547
5.319967	0.1	57.662819
5.321633	0.1	57.689417
5.323300	0.1	57.736160
5.324967	0.1	57.787455
5.326633	0.1	57.832447
5.328300	0.1	57.882518
5.329967	0.1	57.946957
5.331633	0.1	58.009274
5.333300	0.1	58.075521
5.334967	0.1	58.159759
5.336633	0.1	58.273869
5.338300	0.1	58.354731
5.339967	0.1	58.427531
5.341633	0.1	58.497818
5.343300	0.1	58.574373
5.344967	0.1	58.621240
5.346633	0.1	58.664328
5.348300	0.1	58.686260
5.349967	0.1	58.697231
5.351633	0.1	58.678520
5.353300	0.1	58.679148
5.354967	0.1	58.639274
5.356633	0.1	58.609757
5.358300	0.1	58.560924
5.359967	0.1	58.521942
5.361633	0.1	58.480334
5.363300	0.1	58.443377
5.364967	0.1	58.403428
5.366633	0.1	58.361174
5.368300	0.1	58.344200
5.369967	0.1	58.333304
5.371633	0.1	58.284086
5.373300	0.1	58.268428
5.374967	0.1	58.235674
5.376633	0.1	58.228621
5.378300	0.1	58.207946
5.379967	0.1	58.202943
5.381633	0.1	58.206840
5.383300	0.1	58.185470
5.384967	0.1	58.192921
5.386633	0.1	58.173502
5.388300	0.1	58.197575
5.389967	0.1	58.205593
5.391633	0.1	58.214478
5.393300	0.1	58.235428
5.394967	0.1	58.252217
5.396633	0.1	58.246953
5.398300	0.1	58.282221
5.399967	0.1	58.305656
5.401633	0.1	58.328678
5.403300	0.1	58.366199
5.404967	0.1	58.375005
5.406633	0.1	58.389160
5.408300	0.1	58.406547
5.409967	0.1	58.420430
5.411633	0.1	58.446399
5.413300	0.1	58.477754
5.414967	0.1	58.507901
5.416633	0.1	58.507243
5.418300	0.1	58.511500
5.419967	0.1	58.522747
5.421633	0.1	58.528912
5.423300	0.1	58.542846
5.424967	0.1	58.546208
5.426633	0.1	58.560677
5.428300	0.1	58.564332
5.429967	0.1	58.587816
5.431633	0.1	58.584622
5.433300	0.1	58.585370
5.434967	0.1	58.627668
5.436633	0.1	58.644972
5.438300	0.1	58.673803
5.439967	0.1	58.723289
5.441633	0.1	58.784904
5.443300	0.1	58.838770
5.444967	0.1	58.902770
5.446633	0.1	58.987446
5.448300	0.1	59.054325
5.449967	0.1	59.180729
5.451633	0.1	59.286749
5.453300	0.1	59.390082
5.454967	0.1	59.544144
5.456633	0.1	59.693479
5.458300	0.1	59.848457
5.459967	0.1	60.014425
5.461633	0.1	60.185676
5.463300	0.1	60.349291
5.464967	0.1	60.510101
5.466633	0.1	60.693554
5.468300	0.1	60.875830
5.469967	0.1	61.038703
5.471633	0.1	61.186912
5.473300	0.1	61.348347
5.474967	0.1	61.473031
5.476633	0.1	61.596438
5.478300	0.1	61.721497
5.479967	0.1	61.832313
5.481633	0.1	61.933372
5.483300	0.1	62.007610
5.484967	0.1	62.070872
5.486633	0.1	62.131014
5.488300	0.1	62.168700
5.489967	0.1	62.202341
5.491633	0.1	62.233656
5.493300	0.1	62.230648
5.494967	0.1	62.214178
5.496633	0.1	62.169357
5.498300	0.1	62.113906
5.499967	0.1	62.059268
5.501633	0.1	61.960002
5.503300	0.1	61.852749
5.504967	0.1	61.724921
5.506633	0.1	61.602785
5.508300	0.1	61.461572
5.509967	0.1	61.302980
5.511633	0.1	61.124572
5.513300	0.1	60.970556
5.514967	0.1	60.805570
5.516633	0.1	60.639775
5.518300	0.1	60.459192
5.519967	0.1	60.313933
5.521633	0.1	60.164684
5.523300	0.1	60.030895
5.524967	0.1	59.910636
5.526633	0.1	59.805740
5.528300	0.1	59.682127
5.529967	0.1	59.584025
5.531633	0.1	59.478854
5.533300	0.1	59.406176
5.534967	0.1	59.329640
5.536633	0.1	59.262550
5.538300	0.1	59.194482
5.539967	0.1	59.141222
5.541633	0.1	59.086509
5.543300	0.1	59.041415
5.544967	0.1	58.984768
5.546633	0.1	58.954577
5.548300	0.1	58.932134
5.549967	0.1	58.892064
5.551633	0.1	58.875480
5.553300	0.1	58.859608
5.554967	0.1	58.845933
5.556633	0.1	58.823386
5.558300	0.1	58.835408
5.559967	0.1	58.856972
5.561633	0.1	58.858760
5.563300	0.1	58.874239
5.564967	0.1	58.901961
5.566633	0.1	58.936415
5.568300	0.1	58.970749
5.569967	0.1	59.031281
5.571633	0.1	59.109196
5.573300	0.1	59.172239
5.574967	0.1	59.274236
5.576633	0.1	59.418258
5.578300	0.1	59.599723
5.579967	0.1	59.836509
5.581633	0.1	60.151278
5.583300	0.1	60.542608
5.584967	0.1	61.062096
5.586633	0.1	61.760442
5.588300	0.1	62.672221
5.589967	0.1	63.882691
5.591633	0.1	65.484622
5.593300	0.1	67.578777
5.594967	0.1	70.391625
5.596633	0.1	74.196993
5.598300	0.1	79.393427
5.599967	0.1	86.620195
5.601633	0.1	96.938079
5.603300	0.1	111.848016
5.604967	0.1	133.511083
5.606633	0.1	164.580132
5.608300	0.1	208.009204
5.609967	0.1	266.764667
5.611633	0.1	342.984737
5.613300	0.1	437.605007
5.614967	0.1	549.668185
5.616633	0.1	676.205079
5.618300	0.1	812.648078
5.619967	0.1	953.279319
5.621633	0.1	1,092.134973
5.623300	0.1	1,224.028150
5.624967	0.1	1,344.285451
5.626633	0.1	1,449.866653
5.628300	0.1	1,538.532481
5.629967	0.1	1,609.103442
5.631633	0.1	1,662.032931
5.633300	0.1	1,696.025447
5.634967	0.1	1,713.106893
5.636633	0.1	1,713.888128
5.638300	0.1	1,698.438258
5.639967	0.1	1,669.822710
5.641633	0.1	1,629.558104
5.643300	0.1	1,578.114082
5.644967	0.1	1,517.550574
5.646633	0.1	1,449.930382
5.648300	0.1	1,376.388634
5.649967	0.1	1,298.806062
5.651633	0.1	1,218.666608
5.653300	0.1	1,137.354122
5.654967	0.1	1,056.197047
5.656633	0.1	976.170184
5.658300	0.1	898.372315
5.659967	0.1	823.719561
5.661633	0.1	752.873105
5.663300	0.1	686.318062
5.664967	0.1	624.419764
5.666633	0.1	567.207487
5.668300	0.1	514.807089
5.669967	0.1	467.143308
5.671633	0.1	424.065610
5.673300	0.1	385.297929
5.674967	0.1	350.620763
5.676633	0.1	319.716762
5.678300	0.1	292.176255
5.679967	0.1	267.791441
5.681633	0.1	246.151492
5.683300	0.1	227.017570
5.684967	0.1	210.095436
5.686633	0.1	195.128874
5.688300	0.1	181.902526
5.689967	0.1	170.195354
5.691633	0.1	159.839812
5.693300	0.1	150.673307
5.694967	0.1	142.519869
5.696633	0.1	135.286150
5.698300	0.1	128.855645
5.699967	0.1	123.141383
5.701633	0.1	118.074320
5.703300	0.1	113.530933
5.704967	0.1	109.492246
5.706633	0.1	105.889376
5.708300	0.1	102.638148
5.709967	0.1	99.718143
5.711633	0.1	97.103832
5.713300	0.1	94.718937
5.714967	0.1	92.593537
5.716633	0.1	90.676526
5.718300	0.1	88.966648
5.719967	0.1	87.427730
5.721633	0.1	86.075486
5.723300	0.1	84.862507
5.724967	0.1	83.825949
5.726633	0.1	82.910585
5.728300	0.1	82.145339
5.729967	0.1	81.499032
5.731633	0.1	80.994407
5.733300	0.1	80.557672
5.734967	0.1	80.245123
5.736633	0.1	80.060805
5.738300	0.1	79.938139
5.739967	0.1	79.865281
5.741633	0.1	79.841147
5.743300	0.1	79.842619
5.744967	0.1	79.879769
5.746633	0.1	79.903648
5.748300	0.1	79.983349
5.749967	0.1	80.123921
5.751633	0.1	80.385748
5.753300	0.1	80.801783
5.754967	0.1	81.453640
5.756633	0.1	82.464028
5.758300	0.1	83.981084
5.759967	0.1	86.209001
5.761633	0.1	89.418721
5.763300	0.1	94.008986
5.764967	0.1	100.530157
5.766633	0.1	109.758899
5.768300	0.1	122.788708
5.769967	0.1	141.207853
5.771633	0.1	167.127663
5.773300	0.1	203.249029
5.774967	0.1	252.861726
5.776633	0.1	319.421214
5.778300	0.1	406.349433
5.779967	0.1	516.208422
5.781633	0.1	650.298257
5.783300	0.1	807.889978
5.784967	0.1	986.213833
5.786633	0.1	1,180.634628
5.788300	0.1	1,384.843956
5.789967	0.1	1,591.283965
5.791633	0.1	1,795.627723
5.793300	0.1	1,993.206277
5.794967	0.1	2,177.784539
5.796633	0.1	2,352.562569
5.798300	0.1	2,503.410028
5.799967	0.1	2,646.589133
5.801633	0.1	2,776.405968
5.803300	0.1	2,891.447849
5.804967	0.1	2,977.016282
5.806633	0.1	3,048.048368
5.808300	0.1	3,102.839883
5.809967	0.1	3,138.284700
5.811633	0.1	3,173.119250
5.813300	0.1	3,159.132375
5.814967	0.1	3,127.523604
5.816633	0.1	3,089.133366
5.818300	0.1	3,032.049787
5.819967	0.1	2,972.623892
5.821633	0.1	2,906.247526
5.823300	0.1	2,823.898481
5.824967	0.1	2,742.961856
5.826633	0.1	2,657.523482
5.828300	0.1	2,569.075601
5.829967	0.1	2,476.139489
5.831633	0.1	2,382.831902
5.833300	0.1	2,288.118859
5.834967	0.1	2,190.992274
5.836633	0.1	2,093.289836
5.838300	0.1	1,994.803168
5.839967	0.1	1,895.501457
5.841633	0.1	1,796.405353
5.843300	0.1	1,697.765032
5.844967	0.1	1,600.424578
5.846633	0.1	1,503.943904
5.848300	0.1	1,409.622255
5.849967	0.1	1,316.891999
5.851633	0.1	1,227.001227
5.853300	0.1	1,140.170243
5.854967	0.1	1,056.760628
5.856633	0.1	977.134226
5.858300	0.1	901.517236
5.859967	0.1	830.064000
5.861633	0.1	763.011713
5.863300	0.1	700.457283
5.864967	0.1	642.386027
5.866633	0.1	588.768409
5.868300	0.1	539.425231
5.869967	0.1	494.340693
5.871633	0.1	453.258108
5.873300	0.1	416.023292
5.874967	0.1	382.333507
5.876633	0.1	351.969350
5.878300	0.1	324.718572
5.879967	0.1	300.266595
5.881633	0.1	278.415957
5.883300	0.1	258.882492
5.884967	0.1	241.478113
5.886633	0.1	225.967817
5.888300	0.1	212.132256
5.889967	0.1	199.809467
5.891633	0.1	188.860181
5.893300	0.1	179.062448
5.894967	0.1	170.340665
5.896633	0.1	162.522361
5.898300	0.1	155.529254
5.899967	0.1	149.224774
5.901633	0.1	143.562839
5.903300	0.1	138.449138
5.904967	0.1	133.822077
5.906633	0.1	129.626374
5.908300	0.1	125.779970
5.909967	0.1	122.293943
5.911633	0.1	119.087370
5.913300	0.1	116.167046
5.914967	0.1	113.489830
5.916633	0.1	111.015022
5.918300	0.1	108.714637
5.919967	0.1	106.590155
5.921633	0.1	104.586331
5.923300	0.1	102.708157
5.924967	0.1	100.979567
5.926633	0.1	99.355976
5.928300	0.1	97.825703
5.929967	0.1	96.387241
5.931633	0.1	95.051762
5.933300	0.1	93.780379
5.934967	0.1	92.557944
5.936633	0.1	91.414800
5.938300	0.1	90.337037
5.939967	0.1	89.291858
5.941633	0.1	88.314187
5.943300	0.1	87.389189
5.944967	0.1	86.531093
5.946633	0.1	85.694331
5.948300	0.1	84.901965
5.949967	0.1	84.167794
5.951633	0.1	83.467137
5.953300	0.1	82.811923
5.954967	0.1	82.186323
5.956633	0.1	81.617419
5.958300	0.1	81.067074
5.959967	0.1	80.555660
5.961633	0.1	80.063902
5.963300	0.1	79.622229
5.964967	0.1	79.187512
5.966633	0.1	78.796143
5.968300	0.1	78.438872
5.969967	0.1	78.068769
5.971633	0.1	77.698051
5.973300	0.1	77.393044
5.974967	0.1	77.084089
5.976633	0.1	76.777075
5.978300	0.1	76.476214
5.979967	0.1	76.171784
5.981633	0.1	75.862019
5.983300	0.1	75.559907
5.984967	0.1	75.255227
5.986633	0.1	74.984040
5.988300	0.1	74.692035
5.989967	0.1	74.406946
5.991633	0.1	74.150416
5.993300	0.1	73.910916
5.994967	0.1	73.741699
5.996633	0.1	73.615694
5.998300	0.1	73.577739
5.999967	0.1	73.630143
6.001633	0.1	73.828534
6.003300	0.1	74.152018
6.004967	0.1	74.640608
6.006633	0.1	75.303337
6.008300	0.1	76.146050
6.009967	0.1	77.198999
6.011633	0.1	78.355639
6.013300	0.1	79.643234
6.014967	0.1	80.981406
6.016633	0.1	82.328915
6.018300	0.1	83.600128
6.019967	0.1	84.739164
6.021633	0.1	85.679357
6.023300	0.1	86.393140
6.024967	0.1	86.822653
6.026633	0.1	86.950635
6.028300	0.1	86.788154
6.029967	0.1	86.321550
6.031633	0.1	85.603650
6.033300	0.1	84.656080
6.034967	0.1	83.570071
6.036633	0.1	82.360560
6.038300	0.1	81.059148
6.039967	0.1	79.724974
6.041633	0.1	78.374915
6.043300	0.1	77.061773
6.044967	0.1	75.826314
6.046633	0.1	74.643458
6.048300	0.1	73.555710
6.049967	0.1	72.538962
6.051633	0.1	71.607884
6.053300	0.1	70.783275
6.054967	0.1	70.072799
6.056633	0.1	69.447330
6.058300	0.1	68.888980
6.059967	0.1	68.400875
6.061633	0.1	67.991663
6.063300	0.1	67.623231
6.064967	0.1	67.280011
6.066633	0.1	67.000433
6.068300	0.1	66.749961
6.069967	0.1	66.495511
6.071633	0.1	66.277190
6.073300	0.1	66.053688
6.074967	0.1	65.831124
6.076633	0.1	65.625980
6.078300	0.1	65.413510
6.079967	0.1	65.256600
6.081633	0.1	65.067329
6.083300	0.1	64.876755
6.084967	0.1	64.701836
6.086633	0.1	64.512652
6.088300	0.1	64.319363
6.089967	0.1	64.152967
6.091633	0.1	63.986231
6.093300	0.1	63.793910
6.094967	0.1	63.622951
6.096633	0.1	63.474717
6.098300	0.1	63.323011
6.099967	0.1	63.157390
6.101633	0.1	63.036427
6.103300	0.1	62.898586
6.104967	0.1	62.769017
6.106633	0.1	62.631611
6.108300	0.1	62.524952
6.109967	0.1	62.425881
6.111633	0.1	62.366437
6.113300	0.1	62.260797
6.114967	0.1	62.175963
6.116633	0.1	62.129600
6.118300	0.1	62.089097
6.119967	0.1	62.025872
6.121633	0.1	61.978126
6.123300	0.1	61.951037
6.124967	0.1	61.935232
6.126633	0.1	61.918827
6.128300	0.1	61.895772
6.129967	0.1	61.909560
6.131633	0.1	61.907912
6.133300	0.1	61.925911
6.134967	0.1	61.937645
6.136633	0.1	61.947084
6.138300	0.1	61.910993
6.139967	0.1	61.916450
6.141633	0.1	61.906071
6.143300	0.1	61.899976
6.144967	0.1	61.858962
6.146633	0.1	61.828309
6.148300	0.1	61.791698
6.149967	0.1	61.750937
6.151633	0.1	61.715376
6.153300	0.1	61.684998
6.154967	0.1	61.654642
6.156633	0.1	61.619601
6.158300	0.1	61.569936
6.159967	0.1	61.517613
6.161633	0.1	61.503709
6.163300	0.1	61.473916
6.164967	0.1	61.462601
6.166633	0.1	61.440708
6.168300	0.1	61.417943
6.169967	0.1	61.412898
6.171633	0.1	61.421992
6.173300	0.1	61.434776
6.174967	0.1	61.461358
6.176633	0.1	61.510619
6.178300	0.1	61.552046
6.179967	0.1	61.600437
6.181633	0.1	61.639176
6.183300	0.1	61.729794
6.184967	0.1	61.799034
6.186633	0.1	61.860495
6.188300	0.1	61.907180
6.189967	0.1	61.977717
6.191633	0.1	62.008855
6.193300	0.1	62.047939
6.194967	0.1	62.089176
6.196633	0.1	62.105861
6.198300	0.1	62.105594
6.199967	0.1	62.101381
6.201633	0.1	62.092857
6.203300	0.1	62.070862
6.204967	0.1	62.030517
6.206633	0.1	61.996809
6.208300	0.1	61.929770
6.209967	0.1	61.884472
6.211633	0.1	61.851270
6.213300	0.1	61.793705
6.214967	0.1	61.736005
6.216633	0.1	61.671045
6.218300	0.1	61.618303
6.219967	0.1	61.576279
6.221633	0.1	61.531041
6.223300	0.1	61.492213
6.224967	0.1	61.436309
6.226633	0.1	61.409047
6.228300	0.1	61.409047
6.229967	0.1	61.394414
6.231633	0.1	61.405983
6.233300	0.1	61.422674
6.234967	0.1	61.435036
6.236633	0.1	61.475365
6.238300	0.1	61.538768
6.239967	0.1	61.611396
6.241633	0.1	61.713216
6.243300	0.1	61.807497
6.244967	0.1	61.989601
6.246633	0.1	62.166566
6.248300	0.1	62.386372
6.249967	0.1	62.654152
6.251633	0.1	62.974343
6.253300	0.1	63.324691
6.254967	0.1	63.743252
6.256633	0.1	64.247611
6.258300	0.1	64.806743
6.259967	0.1	65.459835
6.261633	0.1	66.177518
6.263300	0.1	66.985852
6.264967	0.1	67.845145
6.266633	0.1	68.755027
6.268300	0.1	69.716168
6.269967	0.1	70.699220
6.271633	0.1	71.722766
6.273300	0.1	72.734331
6.274967	0.1	73.694535
6.276633	0.1	74.619918
6.278300	0.1	75.454379
6.279967	0.1	76.179969
6.281633	0.1	76.778412
6.283300	0.1	77.246669
6.284967	0.1	77.544644
6.286633	0.1	77.678396
6.288300	0.1	77.665241
6.289967	0.1	77.485114
6.291633	0.1	77.135702
6.293300	0.1	76.669635
6.294967	0.1	76.079206
6.296633	0.1	75.381860
6.298300	0.1	74.630131
6.299967	0.1	73.786136
6.301633	0.1	72.927305
6.303300	0.1	72.067210
6.304967	0.1	71.162231
6.306633	0.1	70.298505
6.308300	0.1	69.444849
6.309967	0.1	68.653632
6.311633	0.1	67.902554
6.313300	0.1	67.192776
6.314967	0.1	66.536560
6.316633	0.1	65.941033
6.318300	0.1	65.403545
6.319967	0.1	64.918985
6.321633	0.1	64.475519
6.323300	0.1	64.074596
6.324967	0.1	63.720745
6.326633	0.1	63.411175
6.328300	0.1	63.144730
6.329967	0.1	62.907443
6.331633	0.1	62.710567
6.333300	0.1	62.538125
6.334967	0.1	62.387564
6.336633	0.1	62.267412
6.338300	0.1	62.156145
6.339967	0.1	62.073945
6.341633	0.1	61.990461
6.343300	0.1	61.930723
6.344967	0.1	61.856502
6.346633	0.1	61.809414
6.348300	0.1	61.761382
6.349967	0.1	61.701609
6.351633	0.1	61.692352
6.353300	0.1	61.644328
6.354967	0.1	61.602946
6.356633	0.1	61.601007
6.358300	0.1	61.588007
6.359967	0.1	61.552432
6.361633	0.1	61.530586
6.363300	0.1	61.508950
6.364967	0.1	61.495288
6.366633	0.1	61.476511
6.368300	0.1	61.457075
6.369967	0.1	61.432224
6.371633	0.1	61.437862
6.373300	0.1	61.424177
6.374967	0.1	61.404598
6.376633	0.1	61.377287
6.378300	0.1	61.362755
6.379967	0.1	61.367441
6.381633	0.1	61.345178
6.383300	0.1	61.340304
6.384967	0.1	61.334874
6.386633	0.1	61.334043
6.388300	0.1	61.324832
6.389967	0.1	61.312092
6.391633	0.1	61.322092
6.393300	0.1	61.321854
6.394967	0.1	61.314236
6.396633	0.1	61.293981
6.398300	0.1	61.286854
6.399967	0.1	61.296968
6.401633	0.1	61.320470
6.403300	0.1	61.302204
6.404967	0.1	61.286151
6.406633	0.1	61.285205
6.408300	0.1	61.302790
6.409967	0.1	61.307269
6.411633	0.1	61.311827
6.413300	0.1	61.326305
6.414967	0.1	61.330357
6.416633	0.1	61.333087
6.418300	0.1	61.355404
6.419967	0.1	61.381132
6.421633	0.1	61.391221
6.423300	0.1	61.386806
6.424967	0.1	61.416885
6.426633	0.1	61.426994
6.428300	0.1	61.455485
6.429967	0.1	61.460651
6.431633	0.1	61.470651
6.433300	0.1	61.459079
6.434967	0.1	61.467899
6.436633	0.1	61.485771
6.438300	0.1	61.499445
6.439967	0.1	61.503497
6.441633	0.1	61.495803
6.443300	0.1	61.511222
6.444967	0.1	61.497860
6.446633	0.1	61.509653
6.448300	0.1	61.501146
6.449967	0.1	61.508019
6.451633	0.1	61.515012
6.453300	0.1	61.501637
6.454967	0.1	61.520238
6.456633	0.1	61.533599
6.458300	0.1	61.539065
6.459967	0.1	61.521935
6.461633	0.1	61.542256
6.463300	0.1	61.539012
6.464967	0.1	61.551819
6.466633	0.1	61.550785
6.468300	0.1	61.559596
6.469967	0.1	61.589675
6.471633	0.1	61.579569
6.473300	0.1	61.582314
6.474967	0.1	61.614385
6.476633	0.1	61.588321
6.478300	0.1	61.583886
6.479967	0.1	61.586160
6.481633	0.1	61.582207
6.483300	0.1	61.571448
6.484967	0.1	61.581018
6.486633	0.1	61.598379
6.488300	0.1	61.612919
6.489967	0.1	61.598586
6.491633	0.1	61.600951
6.493300	0.1	61.608942
6.494967	0.1	61.604581
6.496633	0.1	61.621396
6.498300	0.1	61.610164
6.499967	0.1	61.610545
6.501633	0.1	61.608579
6.503300	0.1	61.651684
6.504967	0.1	61.652420
6.506633	0.1	61.666718
6.508300	0.1	61.667444
6.509967	0.1	61.667277
6.511633	0.1	61.691479
6.513300	0.1	61.689525
6.514967	0.1	61.731200
6.516633	0.1	61.743609
6.518300	0.1	61.769915
6.519967	0.1	61.807541
6.521633	0.1	61.814030
6.523300	0.1	61.849665
6.524967	0.1	61.879904
6.526633	0.1	61.927381
6.528300	0.1	61.982220
6.529967	0.1	62.023556
6.531633	0.1	62.075623
6.533300	0.1	62.131625
6.534967	0.1	62.216646
6.536633	0.1	62.281438
6.538300	0.1	62.369008
6.539967	0.1	62.450444
6.541633	0.1	62.519717
6.543300	0.1	62.565061
6.544967	0.1	62.615424
6.546633	0.1	62.661574
6.548300	0.1	62.681092
6.549967	0.1	62.712083
6.551633	0.1	62.732974
6.553300	0.1	62.728395
6.554967	0.1	62.721805
6.556633	0.1	62.693935
6.558300	0.1	62.665446
6.559967	0.1	62.630969
6.561633	0.1	62.580603
6.563300	0.1	62.521559
6.564967	0.1	62.497967
6.566633	0.1	62.474376
6.568300	0.1	62.420063
6.569967	0.1	62.400501
6.571633	0.1	62.389814
6.573300	0.1	62.370856
6.574967	0.1	62.354363
6.576633	0.1	62.351126
6.578300	0.1	62.333980
6.579967	0.1	62.313106
6.581633	0.1	62.321226
6.583300	0.1	62.332913
6.584967	0.1	62.344258
6.586633	0.1	62.328569
6.588300	0.1	62.342664
6.589967	0.1	62.343497
6.591633	0.1	62.366495
6.593300	0.1	62.376458
6.594967	0.1	62.372954
6.596633	0.1	62.347273
6.598300	0.1	62.357369
6.599967	0.1	62.355380
6.601633	0.1	62.369990
6.603300	0.1	62.369170
6.604967	0.1	62.379506
6.606633	0.1	62.380852
6.608300	0.1	62.382445
6.609967	0.1	62.382780
6.611633	0.1	62.380267
6.613300	0.1	62.394447
6.614967	0.1	62.397973
6.616633	0.1	62.400441
6.618300	0.1	62.393531
6.619967	0.1	62.384594
6.621633	0.1	62.360063
6.623300	0.1	62.384068
6.624967	0.1	62.392695
6.626633	0.1	62.385363
6.628300	0.1	62.378661
6.629967	0.1	62.367292
6.631633	0.1	62.376565
6.633300	0.1	62.367651
6.634967	0.1	62.374597
6.636633	0.1	62.382073
6.638300	0.1	62.380736
6.639967	0.1	62.358502
6.641633	0.1	62.342666
6.643300	0.1	62.345771
6.644967	0.1	62.352586
6.646633	0.1	62.355649
6.648300	0.1	62.356431
6.649967	0.1	62.358245
6.651633	0.1	62.355629
6.653300	0.1	62.379749
6.654967	0.1	62.406240
6.656633	0.1	62.405505
6.658300	0.1	62.436057
6.659967	0.1	62.477888
6.661633	0.1	62.512934
6.663300	0.1	62.536087
6.664967	0.1	62.598516
6.666633	0.1	62.654341
6.668300	0.1	62.703898
6.669967	0.1	62.754052
6.671633	0.1	62.822977
6.673300	0.1	62.912825
6.674967	0.1	62.987778
6.676633	0.1	63.071341
6.678300	0.1	63.157400
6.679967	0.1	63.263934
6.681633	0.1	63.344896
6.683300	0.1	63.473685
6.684967	0.1	63.592861
6.686633	0.1	63.707638
6.688300	0.1	63.854880
6.689967	0.1	64.043843
6.691633	0.1	64.233128
6.693300	0.1	64.421365
6.694967	0.1	64.640974
6.696633	0.1	64.884544
6.698300	0.1	65.135560
6.699967	0.1	65.394376
6.701633	0.1	65.707047
6.703300	0.1	65.988880
6.704967	0.1	66.299064
6.706633	0.1	66.604102
6.708300	0.1	66.887641
6.709967	0.1	67.160752
6.711633	0.1	67.414939
6.713300	0.1	67.640129
6.714967	0.1	67.827488
6.716633	0.1	67.989361
6.718300	0.1	68.093005
6.719967	0.1	68.141673
6.721633	0.1	68.134539
6.723300	0.1	68.106144
6.724967	0.1	68.023163
6.726633	0.1	67.900828
6.728300	0.1	67.767989
6.729967	0.1	67.556953
6.731633	0.1	67.356886
6.733300	0.1	67.138913
6.734967	0.1	66.894906
6.736633	0.1	66.675021
6.738300	0.1	66.467614
6.739967	0.1	66.238851
6.741633	0.1	66.015281
6.743300	0.1	65.845423
6.744967	0.1	65.697488
6.746633	0.1	65.581328
6.748300	0.1	65.458650
6.749967	0.1	65.378382
6.751633	0.1	65.332716
6.753300	0.1	65.336310
6.754967	0.1	65.369435
6.756633	0.1	65.396032
6.758300	0.1	65.488647
6.759967	0.1	65.622319
6.761633	0.1	65.799495
6.763300	0.1	66.001044
6.764967	0.1	66.208684
6.766633	0.1	66.455377
6.768300	0.1	66.705018
6.769967	0.1	66.935870
6.771633	0.1	67.173464
6.773300	0.1	67.380956
6.774967	0.1	67.560010
6.776633	0.1	67.711537
6.778300	0.1	67.810054
6.779967	0.1	67.867364
6.781633	0.1	67.867626
6.783300	0.1	67.810355
6.784967	0.1	67.753132
6.786633	0.1	67.604319
6.788300	0.1	67.451787
6.789967	0.1	67.270508
6.791633	0.1	67.047493
6.793300	0.1	66.813335
6.794967	0.1	66.594226
6.796633	0.1	66.360715
6.798300	0.1	66.127223
6.799967	0.1	65.882779
6.801633	0.1	65.671505
6.803300	0.1	65.453726
6.804967	0.1	65.258542
6.806633	0.1	65.096618
6.808300	0.1	64.947230
6.809967	0.1	64.833672
6.811633	0.1	64.712096
6.813300	0.1	64.618195
6.814967	0.1	64.522113
6.816633	0.1	64.457939
6.818300	0.1	64.405939
6.819967	0.1	64.345278
6.821633	0.1	64.321153
6.823300	0.1	64.300420
6.824967	0.1	64.298152
6.826633	0.1	64.313256
6.828300	0.1	64.340461
6.829967	0.1	64.354435
6.831633	0.1	64.397988
6.833300	0.1	64.479865
6.834967	0.1	64.550907
6.836633	0.1	64.652161
6.838300	0.1	64.785591
6.839967	0.1	64.924808
6.841633	0.1	65.084257
6.843300	0.1	65.307264
6.844967	0.1	65.533471
6.846633	0.1	65.819954
6.848300	0.1	66.150785
6.849967	0.1	66.526813
6.851633	0.1	66.962764
6.853300	0.1	67.406287
6.854967	0.1	67.927147
6.856633	0.1	68.513923
6.858300	0.1	69.168046
6.859967	0.1	69.856841
6.861633	0.1	70.600469
6.863300	0.1	71.337135
6.864967	0.1	72.140560
6.866633	0.1	72.934677
6.868300	0.1	73.688154
6.869967	0.1	74.444635
6.871633	0.1	75.153338
6.873300	0.1	75.763381
6.874967	0.1	76.320122
6.876633	0.1	76.781771
6.878300	0.1	77.130035
6.879967	0.1	77.371302
6.881633	0.1	77.483623
6.883300	0.1	77.494334
6.884967	0.1	77.411072
6.886633	0.1	77.232529
6.888300	0.1	76.989067
6.889967	0.1	76.670680
6.891633	0.1	76.310123
6.893300	0.1	75.899315
6.894967	0.1	75.456438
6.896633	0.1	75.046969
6.898300	0.1	74.628439
6.899967	0.1	74.221390
6.901633	0.1	73.859044
6.903300	0.1	73.523134
6.904967	0.1	73.233282
6.906633	0.1	72.970898
6.908300	0.1	72.767640
6.909967	0.1	72.619116
6.911633	0.1	72.511164
6.913300	0.1	72.442896
6.914967	0.1	72.420847
6.916633	0.1	72.449588
6.918300	0.1	72.488214
6.919967	0.1	72.586018
6.921633	0.1	72.696566
6.923300	0.1	72.827888
6.924967	0.1	73.006003
6.926633	0.1	73.192491
6.928300	0.1	73.389857
6.929967	0.1	73.649528
6.931633	0.1	73.919010
6.933300	0.1	74.180907
6.934967	0.1	74.487162
6.936633	0.1	74.816811
6.938300	0.1	75.149567
6.939967	0.1	75.496062
6.941633	0.1	75.857259
6.943300	0.1	76.223285
6.944967	0.1	76.605778
6.946633	0.1	77.009537
6.948300	0.1	77.414435
6.949967	0.1	77.851695
6.951633	0.1	78.308640
6.953300	0.1	78.804247
6.954967	0.1	79.281504
6.956633	0.1	79.793544
6.958300	0.1	80.308995
6.959967	0.1	80.837955
6.961633	0.1	81.391252
6.963300	0.1	81.958877
6.964967	0.1	82.546509
6.966633	0.1	83.155357
6.968300	0.1	83.774644
6.969967	0.1	84.381389
6.971633	0.1	85.031417
6.973300	0.1	85.695703
6.974967	0.1	86.354174
6.976633	0.1	87.049808
6.978300	0.1	87.743325
6.979967	0.1	88.445300
6.981633	0.1	89.174922
6.983300	0.1	89.910984
6.984967	0.1	90.649165
6.986633	0.1	91.395923
6.988300	0.1	92.182806
6.989967	0.1	92.973666
6.991633	0.1	93.787649
6.993300	0.1	94.584965
6.994967	0.1	95.455307
6.996633	0.1	96.300521
6.998300	0.1	97.195099
6.999967	0.1	98.115436
7.001633	0.1	99.059369
7.003300	0.1	100.037461
7.004967	0.1	101.061544
7.006633	0.1	102.106792
7.008300	0.1	103.235056
7.009967	0.1	104.378699
7.011633	0.1	105.586764
7.013300	0.1	106.882669
7.014967	0.1	108.208637
7.016633	0.1	109.591116
7.018300	0.1	111.086789
7.019967	0.1	112.622031
7.021633	0.1	114.252363
7.023300	0.1	115.976136
7.024967	0.1	117.801621
7.026633	0.1	119.730914
7.028300	0.1	121.742014
7.029967	0.1	123.883299
7.031633	0.1	126.157125
7.033300	0.1	128.522531
7.034967	0.1	131.020167
7.036633	0.1	133.611397
7.038300	0.1	136.319181
7.039967	0.1	139.131658
7.041633	0.1	141.978135
7.043300	0.1	144.913829
7.044967	0.1	147.887110
7.046633	0.1	150.865579
7.048300	0.1	153.803716
7.049967	0.1	156.705379
7.051633	0.1	159.552091
7.053300	0.1	162.276201
7.054967	0.1	164.881006
7.056633	0.1	167.300036
7.058300	0.1	169.553288
7.059967	0.1	171.639992
7.061633	0.1	173.473746
7.063300	0.1	175.096887
7.064967	0.1	176.507333
7.066633	0.1	177.721999
7.068300	0.1	178.737831
7.069967	0.1	179.600181
7.071633	0.1	180.307134
7.073300	0.1	180.849626
7.074967	0.1	181.315341
7.076633	0.1	181.676113
7.078300	0.1	182.028372
7.079967	0.1	182.342544
7.081633	0.1	182.669539
7.083300	0.1	183.022848
7.084967	0.1	183.384244
7.086633	0.1	183.856838
7.088300	0.1	184.390928
7.089967	0.1	184.959975
7.091633	0.1	185.660668
7.093300	0.1	186.449948
7.094967	0.1	187.317436
7.096633	0.1	188.299469
7.098300	0.1	189.369317
7.099967	0.1	190.548361
7.101633	0.1	191.762264
7.103300	0.1	193.086690
7.104967	0.1	194.451856
7.106633	0.1	195.890200
7.108300	0.1	197.411820
7.109967	0.1	198.928731
7.111633	0.1	200.491199
7.113300	0.1	202.097625
7.114967	0.1	203.727406
7.116633	0.1	205.394589
7.118300	0.1	207.027358
7.119967	0.1	208.715877
7.121633	0.1	210.396140
7.123300	0.1	212.093573
7.124967	0.1	213.800521
7.126633	0.1	215.512605
7.128300	0.1	217.201583
7.129967	0.1	218.897084
7.131633	0.1	220.555359
7.133300	0.1	222.223984
7.134967	0.1	223.888662
7.136633	0.1	225.524307
7.138300	0.1	227.145747
7.139967	0.1	228.802719
7.141633	0.1	230.485070
7.143300	0.1	232.207809
7.144967	0.1	234.045572
7.146633	0.1	235.974042
7.148300	0.1	238.035952
7.149967	0.1	240.308135
7.151633	0.1	242.850988
7.153300	0.1	245.743876
7.154967	0.1	249.080364
7.156633	0.1	252.853841
7.158300	0.1	257.084552
7.159967	0.1	261.658172
7.161633	0.1	266.366148
7.163300	0.1	271.011779
7.164967	0.1	275.258124
7.166633	0.1	278.882172
7.168300	0.1	281.656028
7.169967	0.1	283.538751
7.171633	0.1	284.554396
7.173300	0.1	284.850537
7.174967	0.1	284.580217
7.176633	0.1	283.950931
7.178300	0.1	283.158035
7.179967	0.1	282.328619
7.181633	0.1	281.607474
7.183300	0.1	280.987709
7.184967	0.1	280.528544
7.186633	0.1	280.202428
7.188300	0.1	279.950330
7.189967	0.1	279.772313
7.191633	0.1	279.668157
7.193300	0.1	279.659885
7.194967	0.1	279.736297
7.196633	0.1	279.986786
7.198300	0.1	280.350379
7.199967	0.1	280.872453
7.201633	0.1	281.492749
7.203300	0.1	282.232733
7.204967	0.1	282.992987
7.206633	0.1	283.717895
7.208300	0.1	284.410357
7.209967	0.1	284.971869
7.211633	0.1	285.387432
7.213300	0.1	285.655746
7.214967	0.1	285.723253
7.216633	0.1	285.610002
7.218300	0.1	285.300725
7.219967	0.1	284.894691
7.221633	0.1	284.330818
7.223300	0.1	283.726635
7.224967	0.1	283.078444
7.226633	0.1	282.414628
7.228300	0.1	281.790129
7.229967	0.1	281.176145
7.231633	0.1	280.575307
7.233300	0.1	279.922710
7.234967	0.1	279.220039
7.236633	0.1	278.459746
7.238300	0.1	277.603837
7.239967	0.1	276.666738
7.241633	0.1	275.669754
7.243300	0.1	274.610410
7.244967	0.1	273.504713
7.246633	0.1	272.349538
7.248300	0.1	271.134823
7.249967	0.1	269.832600
7.251633	0.1	268.492457
7.253300	0.1	267.054207
7.254967	0.1	265.592972
7.256633	0.1	264.056380
7.258300	0.1	262.505816
7.259967	0.1	260.958173
7.261633	0.1	259.470732
7.263300	0.1	258.118733
7.264967	0.1	256.867893
7.266633	0.1	255.739535
7.268300	0.1	254.689983
7.269967	0.1	253.625743
7.271633	0.1	252.536535
7.273300	0.1	251.341990
7.274967	0.1	249.957013
7.276633	0.1	248.448794
7.278300	0.1	246.801588
7.279967	0.1	245.028281
7.281633	0.1	243.235874
7.283300	0.1	241.439417
7.284967	0.1	239.664528
7.286633	0.1	237.995376
7.288300	0.1	236.376202
7.289967	0.1	234.792645
7.291633	0.1	233.235368
7.293300	0.1	231.627997
7.294967	0.1	229.950620
7.296633	0.1	228.257940
7.298300	0.1	226.508786
7.299967	0.1	224.737271
7.301633	0.1	222.962828
7.303300	0.1	221.169213
7.304967	0.1	219.358136
7.306633	0.1	217.537644
7.308300	0.1	215.691077
7.309967	0.1	213.823782
7.311633	0.1	211.941763
7.313300	0.1	210.079698
7.314967	0.1	208.203396
7.316633	0.1	206.338880
7.318300	0.1	204.461399
7.319967	0.1	202.614626
7.321633	0.1	200.801448
7.323300	0.1	199.025289
7.324967	0.1	197.281223
7.326633	0.1	195.558707
7.328300	0.1	193.908504
7.329967	0.1	192.274274
7.331633	0.1	190.688860
7.333300	0.1	189.176580
7.334967	0.1	187.673159
7.336633	0.1	186.201221
7.338300	0.1	184.762401
7.339967	0.1	183.331595
7.341633	0.1	181.901015
7.343300	0.1	180.443630
7.344967	0.1	179.004145
7.346633	0.1	177.537594
7.348300	0.1	176.067598
7.349967	0.1	174.597760
7.351633	0.1	173.109103
7.353300	0.1	171.642731
7.354967	0.1	170.229372
7.356633	0.1	168.841373
7.358300	0.1	167.476878
7.359967	0.1	166.120372
7.361633	0.1	164.805763
7.363300	0.1	163.455218
7.364967	0.1	162.093053
7.366633	0.1	160.734726
7.368300	0.1	159.375026
7.369967	0.1	157.991248
7.371633	0.1	156.642083
7.373300	0.1	155.314971
7.374967	0.1	154.011595
7.376633	0.1	152.748597
7.378300	0.1	151.495467
7.379967	0.1	150.290308
7.381633	0.1	149.099704
7.383300	0.1	147.934546
7.384967	0.1	146.782828
7.386633	0.1	145.659734
7.388300	0.1	144.544826
7.389967	0.1	143.454731
7.391633	0.1	142.363664
7.393300	0.1	141.284269
7.394967	0.1	140.245795
7.396633	0.1	139.231289
7.398300	0.1	138.257734
7.399967	0.1	137.274857
7.401633	0.1	136.284432
7.403300	0.1	135.351781
7.404967	0.1	134.438168
7.406633	0.1	133.508646
7.408300	0.1	132.605127
7.409967	0.1	131.716094
7.411633	0.1	130.861244
7.413300	0.1	130.008303
7.414967	0.1	129.164841
7.416633	0.1	128.332117
7.418300	0.1	127.526022
7.419967	0.1	126.696599
7.421633	0.1	125.907963
7.423300	0.1	125.122968
7.424967	0.1	124.317736
7.426633	0.1	123.570481
7.428300	0.1	122.875752
7.429967	0.1	122.215567
7.431633	0.1	121.574965
7.433300	0.1	120.935621
7.434967	0.1	120.343275
7.436633	0.1	119.767499
7.438300	0.1	119.207988
7.439967	0.1	118.688054
7.441633	0.1	118.140672
7.443300	0.1	117.623339
7.444967	0.1	117.132962
7.446633	0.1	116.663863
7.448300	0.1	116.257883
7.449967	0.1	115.941628
7.451633	0.1	115.717697
7.453300	0.1	115.591518
7.454967	0.1	115.567780
7.456633	0.1	115.612031
7.458300	0.1	115.688712
7.459967	0.1	115.757268
7.461633	0.1	115.749524
7.463300	0.1	115.593416
7.464967	0.1	115.299941
7.466633	0.1	114.813437
7.468300	0.1	114.160524
7.469967	0.1	113.399481
7.471633	0.1	112.501043
7.473300	0.1	111.522134
7.474967	0.1	110.491156
7.476633	0.1	109.418402
7.478300	0.1	108.344281
7.479967	0.1	107.302898
7.481633	0.1	106.327477
7.483300	0.1	105.488493
7.484967	0.1	104.914849
7.486633	0.1	104.819925
7.488300	0.1	105.497811
7.489967	0.1	107.251082
7.491633	0.1	110.184178
7.493300	0.1	114.245070
7.494967	0.1	119.060181
7.496633	0.1	124.110523
7.498300	0.1	128.685754
7.499967	0.1	132.249546
7.501633	0.1	134.453651
7.503300	0.1	135.165357
7.504967	0.1	134.468714
7.506633	0.1	132.638470
7.508300	0.1	129.960495
7.509967	0.1	126.710501
7.511633	0.1	123.217985
7.513300	0.1	119.695501
7.514967	0.1	116.254701
7.516633	0.1	113.043438
7.518300	0.1	110.077495
7.519967	0.1	107.426603
7.521633	0.1	105.065372
7.523300	0.1	103.005500
7.524967	0.1	101.264381
7.526633	0.1	99.777398
7.528300	0.1	98.501970
7.529967	0.1	97.400905
7.531633	0.1	96.422283
7.533300	0.1	95.539989
7.534967	0.1	94.722178
7.536633	0.1	93.949860
7.538300	0.1	93.178469
7.539967	0.1	92.435434
7.541633	0.1	91.704719
7.543300	0.1	91.007299
7.544967	0.1	90.336414
7.546633	0.1	89.731296
7.548300	0.1	89.149731
7.549967	0.1	88.608475
7.551633	0.1	88.121288
7.553300	0.1	87.645512
7.554967	0.1	87.229588
7.556633	0.1	86.814828
7.558300	0.1	86.420277
7.559967	0.1	86.056203
7.561633	0.1	85.665161
7.563300	0.1	85.272962
7.564967	0.1	84.869702
7.566633	0.1	84.472410
7.568300	0.1	84.074605
7.569967	0.1	83.666624
7.571633	0.1	83.263400
7.573300	0.1	82.902280
7.574967	0.1	82.562781
7.576633	0.1	82.257177
7.578300	0.1	81.983138
7.579967	0.1	81.728153
7.581633	0.1	81.540097
7.583300	0.1	81.363560
7.584967	0.1	81.243745
7.586633	0.1	81.203827
7.588300	0.1	81.197346
7.589967	0.1	81.217941
7.591633	0.1	81.268033
7.593300	0.1	81.287526
7.594967	0.1	81.203097
7.596633	0.1	81.070048
7.598300	0.1	80.861806
7.599967	0.1	80.562461
7.601633	0.1	80.191315
7.603300	0.1	79.761378
7.604967	0.1	79.317352
7.606633	0.1	78.853425
7.608300	0.1	78.366380
7.609967	0.1	77.898778
7.611633	0.1	77.411152
7.613300	0.1	76.973801
7.614967	0.1	76.553215
7.616633	0.1	76.147109
7.618300	0.1	75.772517
7.619967	0.1	75.366234
7.621633	0.1	75.019770
7.623300	0.1	74.629522
7.624967	0.1	74.265968
7.626633	0.1	73.890091
7.628300	0.1	73.524402
7.629967	0.1	73.178977
7.631633	0.1	72.824568
7.633300	0.1	72.472269
7.634967	0.1	72.168944
7.636633	0.1	71.903131
7.638300	0.1	71.666687
7.639967	0.1	71.487801
7.641633	0.1	71.354856
7.643300	0.1	71.272137
7.644967	0.1	71.222916
7.646633	0.1	71.196543
7.648300	0.1	71.178166
7.649967	0.1	71.126798
7.651633	0.1	71.091279
7.653300	0.1	70.994489
7.654967	0.1	70.915259
7.656633	0.1	70.801813
7.658300	0.1	70.699646
7.659967	0.1	70.604005
7.661633	0.1	70.529271
7.663300	0.1	70.425215
7.664967	0.1	70.369862
7.666633	0.1	70.291204
7.668300	0.1	70.249713
7.669967	0.1	70.231441
7.671633	0.1	70.216188
7.673300	0.1	70.230088
7.674967	0.1	70.236915
7.676633	0.1	70.244814
7.678300	0.1	70.249956
7.679967	0.1	70.218032
7.681633	0.1	70.142974
7.683300	0.1	70.068989
7.684967	0.1	69.935825
7.686633	0.1	69.804374
7.688300	0.1	69.623745
7.689967	0.1	69.441091
7.691633	0.1	69.249595
7.693300	0.1	69.042052
7.694967	0.1	68.794173
7.696633	0.1	68.547638
7.698300	0.1	68.288771
7.699967	0.1	67.988682
7.701633	0.1	67.681740
7.703300	0.1	67.396157
7.704967	0.1	67.085400
7.706633	0.1	66.775668
7.708300	0.1	66.477004
7.709967	0.1	66.145217
7.711633	0.1	65.836336
7.713300	0.1	65.553465
7.714967	0.1	65.270354
7.716633	0.1	65.011632
7.718300	0.1	64.784992
7.719967	0.1	64.584696
7.721633	0.1	64.426942
7.723300	0.1	64.325223
7.724967	0.1	64.288960
7.726633	0.1	64.340829
7.728300	0.1	64.561561
7.729967	0.1	65.020812
7.731633	0.1	65.787510
7.733300	0.1	66.906531
7.734967	0.1	68.373355
7.736633	0.1	70.097912
7.738300	0.1	71.979196
7.739967	0.1	73.804701
7.741633	0.1	75.402354
7.743300	0.1	76.602965
7.744967	0.1	77.351884
7.746633	0.1	77.618481
7.748300	0.1	77.406471
7.749967	0.1	76.774192
7.751633	0.1	75.828777
7.753300	0.1	74.642707
7.754967	0.1	73.322014
7.756633	0.1	71.955280
7.758300	0.1	70.569693
7.759967	0.1	69.247821
7.761633	0.1	68.017364
7.763300	0.1	66.889709
7.764967	0.1	65.898462
7.766633	0.1	65.019800
7.768300	0.1	64.280157
7.769967	0.1	63.636214
7.771633	0.1	63.073348
7.773300	0.1	62.579011
7.774967	0.1	62.133528
7.776633	0.1	61.723844
7.778300	0.1	61.325823
7.779967	0.1	60.974206
7.781633	0.1	60.606166
7.783300	0.1	60.258647
7.784967	0.1	59.945038
7.786633	0.1	59.646141
7.788300	0.1	59.337369
7.789967	0.1	59.056646
7.791633	0.1	58.809295
7.793300	0.1	58.566748
7.794967	0.1	58.330812
7.796633	0.1	58.106499
7.798300	0.1	57.927279
7.799967	0.1	57.719518
7.801633	0.1	57.557713
7.803300	0.1	57.368122
7.804967	0.1	57.174063
7.806633	0.1	57.018269
7.808300	0.1	56.861472
7.809967	0.1	56.710181
7.811633	0.1	56.587450
7.813300	0.1	56.471132
7.814967	0.1	56.364006
7.816633	0.1	56.302509
7.818300	0.1	56.232618
7.819967	0.1	56.203596
7.821633	0.1	56.166098
7.823300	0.1	56.157616
7.824967	0.1	56.159394
7.826633	0.1	56.144973
7.828300	0.1	56.140886
7.829967	0.1	56.146093
7.831633	0.1	56.137082
7.833300	0.1	56.142607
7.834967	0.1	56.155240
7.836633	0.1	56.176610
7.838300	0.1	56.198644
7.839967	0.1	56.229859
7.841633	0.1	56.278978
7.843300	0.1	56.351616
7.844967	0.1	56.453397
7.846633	0.1	56.551452
7.848300	0.1	56.683589
7.849967	0.1	56.812600
7.851633	0.1	56.921152
7.853300	0.1	57.028698
7.854967	0.1	57.087078
7.856633	0.1	57.129942
7.858300	0.1	57.114990
7.859967	0.1	57.050892
7.861633	0.1	56.934726
7.863300	0.1	56.804943
7.864967	0.1	56.658330
7.866633	0.1	56.476073
7.868300	0.1	56.310166
7.869967	0.1	56.151852
7.871633	0.1	55.977310
7.873300	0.1	55.835807
7.874967	0.1	55.707426
7.876633	0.1	55.609625
7.878300	0.1	55.477503
7.879967	0.1	55.369670
7.881633	0.1	55.242616
7.883300	0.1	55.086460
7.884967	0.1	54.957798
7.886633	0.1	54.816593
7.888300	0.1	54.693637
7.889967	0.1	54.590149
7.891633	0.1	54.516963
7.893300	0.1	54.480652
7.894967	0.1	54.443669
7.896633	0.1	54.427385
7.898300	0.1	54.396536
7.899967	0.1	54.341335
7.901633	0.1	54.273033
7.903300	0.1	54.160761
7.904967	0.1	54.015294
7.906633	0.1	53.842644
7.908300	0.1	53.666684
7.909967	0.1	53.483721
7.911633	0.1	53.303412
7.913300	0.1	53.134675
7.914967	0.1	52.980121
7.916633	0.1	52.867547
7.918300	0.1	52.749054
7.919967	0.1	52.658436
7.921633	0.1	52.609567
7.923300	0.1	52.563857
7.924967	0.1	52.557471
7.926633	0.1	52.539501
7.928300	0.1	52.569513
7.929967	0.1	52.609757
7.931633	0.1	52.670321
7.933300	0.1	52.784027
7.934967	0.1	52.918128
7.936633	0.1	53.072563
7.938300	0.1	53.257897
7.939967	0.1	53.499390
7.941633	0.1	53.750334
7.943300	0.1	54.000454
7.944967	0.1	54.283231
7.946633	0.1	54.552619
7.948300	0.1	54.829990
7.949967	0.1	55.108245
7.951633	0.1	55.423337
7.953300	0.1	55.749818
7.954967	0.1	56.132069
7.956633	0.1	56.569498
7.958300	0.1	57.073060
7.959967	0.1	57.643294
7.961633	0.1	58.281823
7.963300	0.1	58.969478
7.964967	0.1	59.672466
7.966633	0.1	60.406481
7.968300	0.1	61.073308
7.969967	0.1	61.693224
7.971633	0.1	62.232424
7.973300	0.1	62.739016
7.974967	0.1	63.155177
7.976633	0.1	63.503077
7.978300	0.1	63.801451
7.979967	0.1	64.058764
7.981633	0.1	64.259051
7.983300	0.1	64.445089
7.984967	0.1	64.553066
7.986633	0.1	64.617254
7.988300	0.1	64.624313
7.989967	0.1	64.555942
7.991633	0.1	64.429009
7.993300	0.1	64.216830
7.994967	0.1	63.916975
7.996633	0.1	63.498395
7.998300	0.1	62.995321
7.999967	0.1	62.449368
8.001633	0.1	61.803028
8.003300	0.1	61.111767
8.004967	0.1	60.366777
8.006633	0.1	59.638365
8.008300	0.1	58.931587
8.009967	0.1	58.252049
8.011633	0.1	57.628963
8.013300	0.1	57.058473
8.014967	0.1	56.544079
8.016633	0.1	56.082204
8.018300	0.1	55.692262
8.019967	0.1	55.300682
8.021633	0.1	54.945038
8.023300	0.1	54.585187
8.024967	0.1	54.259119
8.026633	0.1	53.908736
8.028300	0.1	53.594198
8.029967	0.1	53.278175
8.031633	0.1	52.968649
8.033300	0.1	52.659936
8.034967	0.1	52.366047
8.036633	0.1	52.077385
8.038300	0.1	51.818240
8.039967	0.1	51.578795
8.041633	0.1	51.344785
8.043300	0.1	51.102034
8.044967	0.1	50.925024
8.046633	0.1	50.763118
8.048300	0.1	50.613990
8.049967	0.1	50.511559
8.051633	0.1	50.379813
8.053300	0.1	50.294192
8.054967	0.1	50.234712
8.056633	0.1	50.182692
8.058300	0.1	50.138243
8.059967	0.1	50.075711
8.061633	0.1	50.024642
8.063300	0.1	49.984616
8.064967	0.1	49.955669
8.066633	0.1	49.909347
8.068300	0.1	49.864197
8.069967	0.1	49.844747
8.071633	0.1	49.790607
8.073300	0.1	49.750962
8.074967	0.1	49.748267
8.076633	0.1	49.694970
8.078300	0.1	49.671617
8.079967	0.1	49.650803
8.081633	0.1	49.634347
8.083300	0.1	49.644090
8.084967	0.1	49.648495
8.086633	0.1	49.693026
8.088300	0.1	49.745413
8.089967	0.1	49.839645
8.091633	0.1	49.947567
8.093300	0.1	50.079652
8.094967	0.1	50.225486
8.096633	0.1	50.397427
8.098300	0.1	50.553143
8.099967	0.1	50.711361
8.101633	0.1	50.884137
8.103300	0.1	51.113088
8.104967	0.1	51.372770
8.106633	0.1	51.738773
8.108300	0.1	52.274130
8.109967	0.1	53.044548
8.111633	0.1	54.080328
8.113300	0.1	55.422465
8.114967	0.1	57.013671
8.116633	0.1	58.802799
8.118300	0.1	60.680166
8.119967	0.1	62.525112
8.121633	0.1	64.210090
8.123300	0.1	65.666305
8.124967	0.1	66.839295
8.126633	0.1	67.668500
8.128300	0.1	68.139329
8.129967	0.1	68.303955
8.131633	0.1	68.129267
8.133300	0.1	67.669104
8.134967	0.1	66.994671
8.136633	0.1	66.125364
8.138300	0.1	65.114337
8.139967	0.1	63.989887
8.141633	0.1	62.826864
8.143300	0.1	61.628549
8.144967	0.1	60.471636
8.146633	0.1	59.389375
8.148300	0.1	58.327558
8.149967	0.1	57.390287
8.151633	0.1	56.533912
8.153300	0.1	55.782663
8.154967	0.1	55.068124
8.156633	0.1	54.460774
8.158300	0.1	53.920675
8.159967	0.1	53.454823
8.161633	0.1	53.057548
8.163300	0.1	52.690234
8.164967	0.1	52.404594
8.166633	0.1	52.157691
8.168300	0.1	51.942699
8.169967	0.1	51.797238
8.171633	0.1	51.735477
8.173300	0.1	51.730528
8.174967	0.1	51.821772
8.176633	0.1	52.011317
8.178300	0.1	52.334185
8.179967	0.1	52.734646
8.181633	0.1	53.210100
8.183300	0.1	53.735251
8.184967	0.1	54.265026
8.186633	0.1	54.754128
8.188300	0.1	55.209054
8.189967	0.1	55.551889
8.191633	0.1	55.803187
8.193300	0.1	55.947247
8.194967	0.1	55.991780
8.196633	0.1	55.936473
8.198300	0.1	55.815489
8.199967	0.1	55.605972
8.201633	0.1	55.350954
8.203300	0.1	55.079813
8.204967	0.1	54.756207
8.206633	0.1	54.419710
8.208300	0.1	54.095031
8.209967	0.1	53.741954
8.211633	0.1	53.420751
8.213300	0.1	53.102208
8.214967	0.1	52.818477
8.216633	0.1	52.537903
8.218300	0.1	52.289695
8.219967	0.1	52.064231
8.221633	0.1	51.851705
8.223300	0.1	51.660605
8.224967	0.1	51.469734
8.226633	0.1	51.304207
8.228300	0.1	51.164631
8.229967	0.1	51.011850
8.231633	0.1	50.901411
8.233300	0.1	50.773970
8.234967	0.1	50.658920
8.236633	0.1	50.562258
8.238300	0.1	50.451288
8.239967	0.1	50.370082
8.241633	0.1	50.346204
8.243300	0.1	50.290104
8.244967	0.1	50.272085
8.246633	0.1	50.264573
8.248300	0.1	50.271049
8.249967	0.1	50.286938
8.251633	0.1	50.313367
8.253300	0.1	50.303082
8.254967	0.1	50.273367
8.256633	0.1	50.292428
8.258300	0.1	50.281432
8.259967	0.1	50.275623
8.261633	0.1	50.237379
8.263300	0.1	50.217500
8.264967	0.1	50.178918
8.266633	0.1	50.138561
8.268300	0.1	50.082873
8.269967	0.1	50.029321
8.271633	0.1	49.989856
8.273300	0.1	49.939476
8.274967	0.1	49.882944
8.276633	0.1	49.831745
8.278300	0.1	49.783010
8.279967	0.1	49.735218
8.281633	0.1	49.687890
8.283300	0.1	49.649600
8.284967	0.1	49.614543
8.286633	0.1	49.568908
8.288300	0.1	49.533086
8.289967	0.1	49.508591
8.291633	0.1	49.475834
8.293300	0.1	49.428317
8.294967	0.1	49.395862
8.296633	0.1	49.365179
8.298300	0.1	49.330958
8.299967	0.1	49.295826
8.301633	0.1	49.282721
8.303300	0.1	49.275379
8.304967	0.1	49.256958
8.306633	0.1	49.241709
8.308300	0.1	49.236898
8.309967	0.1	49.218805
8.311633	0.1	49.204317
8.313300	0.1	49.184535
8.314967	0.1	49.188310
8.316633	0.1	49.174409
8.318300	0.1	49.176135
8.319967	0.1	49.184912
8.321633	0.1	49.201764
8.323300	0.1	49.199852
8.324967	0.1	49.241957
8.326633	0.1	49.292701
8.328300	0.1	49.342259
8.329967	0.1	49.412325
8.331633	0.1	49.491722
8.333300	0.1	49.590592
8.334967	0.1	49.705134
8.336633	0.1	49.838216
8.338300	0.1	49.982179
8.339967	0.1	50.124401
8.341633	0.1	50.251789
8.343300	0.1	50.379181
8.344967	0.1	50.487734
8.346633	0.1	50.587215
8.348300	0.1	50.656969
8.349967	0.1	50.708227
8.351633	0.1	50.749926
8.353300	0.1	50.762944
8.354967	0.1	50.763421
8.356633	0.1	50.775141
8.358300	0.1	50.751390
8.359967	0.1	50.725943
8.361633	0.1	50.694103
8.363300	0.1	50.674247
8.364967	0.1	50.626325
8.366633	0.1	50.558520
8.368300	0.1	50.503874
8.369967	0.1	50.430911
8.371633	0.1	50.359300
8.373300	0.1	50.304699
8.374967	0.1	50.240204
8.376633	0.1	50.181064
8.378300	0.1	50.150911
8.379967	0.1	50.091361
8.381633	0.1	50.080798
8.383300	0.1	50.032474
8.384967	0.1	49.995892
8.386633	0.1	50.002179
8.388300	0.1	50.001384
8.389967	0.1	50.026304
8.391633	0.1	50.016855
8.393300	0.1	50.026973
8.394967	0.1	50.048768
8.396633	0.1	50.066811
8.398300	0.1	50.082534
8.399967	0.1	50.138129
8.401633	0.1	50.175723
8.403300	0.1	50.209512
8.404967	0.1	50.269174
8.406633	0.1	50.312516
8.408300	0.1	50.382987
8.409967	0.1	50.443829
8.411633	0.1	50.508240
8.413300	0.1	50.565620
8.414967	0.1	50.628526
8.416633	0.1	50.713178
8.418300	0.1	50.788159
8.419967	0.1	50.860566
8.421633	0.1	50.935960
8.423300	0.1	51.023739
8.424967	0.1	51.083244
8.426633	0.1	51.194114
8.428300	0.1	51.272997
8.429967	0.1	51.416152
8.431633	0.1	51.584376
8.433300	0.1	51.787446
8.434967	0.1	52.014759
8.436633	0.1	52.279365
8.438300	0.1	52.609169
8.439967	0.1	52.935034
8.441633	0.1	53.292059
8.443300	0.1	53.662436
8.444967	0.1	54.037670
8.446633	0.1	54.400667
8.448300	0.1	54.716538
8.449967	0.1	54.991687
8.451633	0.1	55.220334
8.453300	0.1	55.381316
8.454967	0.1	55.506310
8.456633	0.1	55.597050
8.458300	0.1	55.614107
8.459967	0.1	55.645209
8.461633	0.1	55.631955
8.463300	0.1	55.633254
8.464967	0.1	55.631621
8.466633	0.1	55.653088
8.468300	0.1	55.665112
8.469967	0.1	55.691915
8.471633	0.1	55.737246
8.473300	0.1	55.807131
8.474967	0.1	55.874981
8.476633	0.1	55.983908
8.478300	0.1	56.072460
8.479967	0.1	56.164900
8.481633	0.1	56.295299
8.483300	0.1	56.433671
8.484967	0.1	56.557148
8.486633	0.1	56.721218
8.488300	0.1	56.898565
8.489967	0.1	57.060030
8.491633	0.1	57.268728
8.493300	0.1	57.507801
8.494967	0.1	57.722986
8.496633	0.1	57.959053
8.498300	0.1	58.218362
8.499967	0.1	58.482095
8.501633	0.1	58.745055
8.503300	0.1	59.011710
8.504967	0.1	59.323621
8.506633	0.1	59.611146
8.508300	0.1	59.896789
8.509967	0.1	60.201990
8.511633	0.1	60.484299
8.513300	0.1	60.774329
8.514967	0.1	61.050549
8.516633	0.1	61.340367
8.518300	0.1	61.606465
8.519967	0.1	61.890192
8.521633	0.1	62.151440
8.523300	0.1	62.417583
8.524967	0.1	62.699385
8.526633	0.1	62.955982
8.528300	0.1	63.251185
8.529967	0.1	63.555764
8.531633	0.1	63.859402
8.533300	0.1	64.186161
8.534967	0.1	64.510848
8.536633	0.1	64.909300
8.538300	0.1	65.267749
8.539967	0.1	65.667320
8.541633	0.1	66.084052
8.543300	0.1	66.513757
8.544967	0.1	66.953992
8.546633	0.1	67.444423
8.548300	0.1	67.915007
8.549967	0.1	68.436299
8.551633	0.1	68.968041
8.553300	0.1	69.502365
8.554967	0.1	70.027762
8.556633	0.1	70.555001
8.558300	0.1	71.099779
8.559967	0.1	71.608237
8.561633	0.1	72.149374
8.563300	0.1	72.651360
8.564967	0.1	73.171373
8.566633	0.1	73.690321
8.568300	0.1	74.212604
8.569967	0.1	74.747357
8.571633	0.1	75.301747
8.573300	0.1	75.859808
8.574967	0.1	76.402504
8.576633	0.1	76.970506
8.578300	0.1	77.546402
8.579967	0.1	78.122307
8.581633	0.1	78.695978
8.583300	0.1	79.289303
8.584967	0.1	79.857604
8.586633	0.1	80.446547
8.588300	0.1	81.024491
8.589967	0.1	81.600949
8.591633	0.1	82.174366
8.593300	0.1	82.732699
8.594967	0.1	83.290857
8.596633	0.1	83.840674
8.598300	0.1	84.416689
8.599967	0.1	84.978477
8.601633	0.1	85.541030
8.603300	0.1	86.115758
8.604967	0.1	86.697127
8.606633	0.1	87.290403
8.608300	0.1	87.864347
8.609967	0.1	88.466425
8.611633	0.1	89.055811
8.613300	0.1	89.646234
8.614967	0.1	90.242733
8.616633	0.1	90.860558
8.618300	0.1	91.473838
8.619967	0.1	92.076182
8.621633	0.1	92.695311
8.623300	0.1	93.312011
8.624967	0.1	93.940319
8.626633	0.1	94.550115
8.628300	0.1	95.164798
8.629967	0.1	95.780757
8.631633	0.1	96.387436
8.633300	0.1	97.009089
8.634967	0.1	97.595198
8.636633	0.1	98.205741
8.638300	0.1	98.814841
8.639967	0.1	99.404043
8.641633	0.1	99.974202
8.643300	0.1	100.564495
8.644967	0.1	101.119611
8.646633	0.1	101.664165
8.648300	0.1	102.197729
8.649967	0.1	102.738243
8.651633	0.1	103.238778
8.653300	0.1	103.727088
8.654967	0.1	104.215679
8.656633	0.1	104.664181
8.658300	0.1	105.121816
8.659967	0.1	105.578192
8.661633	0.1	106.005171
8.663300	0.1	106.415061
8.664967	0.1	106.816655
8.666633	0.1	107.200757
8.668300	0.1	107.572690
8.669967	0.1	107.914963
8.671633	0.1	108.211263
8.673300	0.1	108.512270
8.674967	0.1	108.808551
8.676633	0.1	109.064998
8.678300	0.1	109.294731
8.679967	0.1	109.518826
8.681633	0.1	109.715310
8.683300	0.1	109.874654
8.684967	0.1	110.037283
8.686633	0.1	110.174866
8.688300	0.1	110.278261
8.689967	0.1	110.323087
8.691633	0.1	110.374531
8.693300	0.1	110.398861
8.694967	0.1	110.408122
8.696633	0.1	110.383305
8.698300	0.1	110.338898
8.699967	0.1	110.293816
8.701633	0.1	110.186610
8.703300	0.1	110.054776
8.704967	0.1	109.894129
8.706633	0.1	109.736625
8.708300	0.1	109.547395
8.709967	0.1	109.303383
8.711633	0.1	109.066704
8.713300	0.1	108.777317
8.714967	0.1	108.470103
8.716633	0.1	108.152238
8.718300	0.1	107.831763
8.719967	0.1	107.461843
8.721633	0.1	107.059044
8.723300	0.1	106.636505
8.724967	0.1	106.197482
8.726633	0.1	105.750843
8.728300	0.1	105.276640
8.729967	0.1	104.772277
8.731633	0.1	104.226728
8.733300	0.1	103.675618
8.734967	0.1	103.093421
8.736633	0.1	102.478772
8.738300	0.1	101.858294
8.739967	0.1	101.190619
8.741633	0.1	100.508219
8.743300	0.1	99.798354
8.744967	0.1	99.069038
8.746633	0.1	98.291892
8.748300	0.1	97.495673
8.749967	0.1	96.674789
8.751633	0.1	95.832403
8.753300	0.1	94.968402
8.754967	0.1	94.052284
8.756633	0.1	93.151768
8.758300	0.1	92.215853
8.759967	0.1	91.244522
8.761633	0.1	90.243130
8.763300	0.1	89.246428
8.764967	0.1	88.241406
8.766633	0.1	87.207222
8.768300	0.1	86.178240
8.769967	0.1	85.137572
8.771633	0.1	84.101309
8.773300	0.1	83.050505
8.774967	0.1	81.987175
8.776633	0.1	80.912968
8.778300	0.1	79.813867
8.779967	0.1	78.703310
8.781633	0.1	77.594005
8.783300	0.1	76.446753
8.784967	0.1	75.307603
8.786633	0.1	74.136085
8.788300	0.1	72.948238
8.789967	0.1	71.802416
8.791633	0.1	70.591424
8.793300	0.1	69.383927
8.794967	0.1	68.150076
8.796633	0.1	66.909597
8.798300	0.1	65.676946
8.799967	0.1	64.426564
8.801633	0.1	63.215575
8.803300	0.1	61.955109
8.804967	0.1	60.705443
8.806633	0.1	59.467396
8.808300	0.1	58.231230
8.809967	0.1	56.996117
8.811633	0.1	55.750292
8.813300	0.1	54.504372
8.814967	0.1	53.290103
8.816633	0.1	52.065657
8.818300	0.1	50.864795
8.819967	0.1	49.659219
8.821633	0.1	48.479522
8.823300	0.1	47.308781
8.824967	0.1	46.143513
8.826633	0.1	44.984340
8.828300	0.1	43.827831
8.829967	0.1	42.673934
8.831633	0.1	41.538336
8.833300	0.1	40.405748
8.834967	0.1	39.299488
8.836633	0.1	38.183509
8.838300	0.1	37.080574
8.839967	0.1	35.995852
8.841633	0.1	34.935399
8.843300	0.1	33.847174
8.844967	0.1	32.781389
8.846633	0.1	31.735912
8.848300	0.1	30.694507
8.849967	0.1	29.672499
8.851633	0.1	28.639881
8.853300	0.1	27.644749
8.854967	0.1	26.651836
8.856633	0.1	25.682013
8.858300	0.1	24.718558
8.859967	0.1	23.748032
8.861633	0.1	22.812635
8.863300	0.1	21.865125
8.864967	0.1	20.941913
8.866633	0.1	20.016269
8.868300	0.1	19.130108
8.869967	0.1	18.214567
8.871633	0.1	17.323388
8.873300	0.1	16.442110
8.874967	0.1	15.563719
8.876633	0.1	14.696867
8.878300	0.1	13.835022
8.879967	0.1	12.974101
8.881633	0.1	12.137288
8.883300	0.1	11.280616
8.884967	0.1	10.436519
8.886633	0.1	9.584086
8.888300	0.1	8.750326
8.889967	0.1	7.912209
8.891633	0.1	7.063538
8.893300	0.1	6.227117
8.894967	0.1	5.390322
8.896633	0.1	4.579932
8.898300	0.1	3.736131
8.899967	0.1	2.895948
8.901633	0.1	2.047671
8.903300	0.1	1.230121
8.904967	0.1	0.432948
8.906633	0.1	-0.384699
8.908300	0.1	-1.205492
8.909967	0.1	-2.026194
8.911633	0.1	-2.838333
8.913300	0.1	-3.631599
8.914967	0.1	-4.402924
8.916633	0.1	-5.188799
8.918300	0.1	-5.970725
8.919967	0.1	-6.736775
8.921633	0.1	-7.492924
8.923300	0.1	-8.236686
8.924967	0.1	-8.986868
8.926633	0.1	-9.714099
8.928300	0.1	-10.433869
8.929967	0.1	-11.151767
8.931633	0.1	-11.853586
8.933300	0.1	-12.561212
8.934967	0.1	-13.248088
8.936633	0.1	-13.918387
8.938300	0.1	-14.575866
8.939967	0.1	-15.200769
8.941633	0.1	-15.812343
8.943300	0.1	-16.427616
8.944967	0.1	-17.042200
8.946633	0.1	-17.629994
8.948300	0.1	-18.221694
8.949967	0.1	-18.769321
8.951633	0.1	-19.312560
8.953300	0.1	-19.846075
8.954967	0.1	-20.379247
8.956633	0.1	-20.892724
8.958300	0.1	-21.399523
8.959967	0.1	-21.887680
8.961633	0.1	-22.384605
8.963300	0.1	-22.853857
8.964967	0.1	-23.305081
8.966633	0.1	-23.728577
8.968300	0.1	-24.152886
8.969967	0.1	-24.564737
8.971633	0.1	-24.961888
8.973300	0.1	-25.345525
8.974967	0.1	-25.739816
8.976633	0.1	-26.086625
8.978300	0.1	-26.432675
8.979967	0.1	-26.780847
8.981633	0.1	-27.078110
8.983300	0.1	-27.399755
8.984967	0.1	-27.717197
8.986633	0.1	-28.017739
8.988300	0.1	-28.294204
8.989967	0.1	-28.555563
8.991633	0.1	-28.812289
8.993300	0.1	-29.068844
8.994967	0.1	-29.298923
8.996633	0.1	-29.545128
8.998300	0.1	-29.752485
8.999967	0.1	-29.992602
9.001633	0.1	-30.193458
9.003300	0.1	-30.387247
9.004967	0.1	-30.594742
9.006633	0.1	-30.780765
9.008300	0.1	-30.953432
9.009967	0.1	-31.119195
9.011633	0.1	-31.293458
9.013300	0.1	-31.458757
9.014967	0.1	-31.601378
9.016633	0.1	-31.740311
9.018300	0.1	-31.878616
9.019967	0.1	-32.006300
9.021633	0.1	-32.132585
9.023300	0.1	-32.235522
9.024967	0.1	-32.333323
9.026633	0.1	-32.442809
9.028300	0.1	-32.544057
9.029967	0.1	-32.630464
9.031633	0.1	-32.712577
9.033300	0.1	-32.785403
9.034967	0.1	-32.855237
9.036633	0.1	-32.930233
9.038300	0.1	-32.979348
9.039967	0.1	-33.025426
9.041633	0.1	-33.074453
9.043300	0.1	-33.123952
9.044967	0.1	-33.156713
9.046633	0.1	-33.183731
9.048300	0.1	-33.201459
9.049967	0.1	-33.209930
9.051633	0.1	-33.225508
9.053300	0.1	-33.245070
9.054967	0.1	-33.242170
9.056633	0.1	-33.231845
9.058300	0.1	-33.228816
9.059967	0.1	-33.197428
9.061633	0.1	-33.188875
9.063300	0.1	-33.180754
9.064967	0.1	-33.158289
9.066633	0.1	-33.141133
9.068300	0.1	-33.109851
9.069967	0.1	-33.118839
9.071633	0.1	-33.106985
9.073300	0.1	-33.088905
9.074967	0.1	-33.056317
9.076633	0.1	-33.021942
9.078300	0.1	-32.976828
9.079967	0.1	-32.913971
9.081633	0.1	-32.830821
9.083300	0.1	-32.748019
9.084967	0.1	-32.646118
9.086633	0.1	-32.552670
9.088300	0.1	-32.442730
9.089967	0.1	-32.336928
9.091633	0.1	-32.211405
9.093300	0.1	-32.109670
9.094967	0.1	-32.008310
9.096633	0.1	-31.917631
9.098300	0.1	-31.814309
9.099967	0.1	-31.723446
9.101633	0.1	-31.638238
9.103300	0.1	-31.563316
9.104967	0.1	-31.485841
9.106633	0.1	-31.395554
9.108300	0.1	-31.310989
9.109967	0.1	-31.226884
9.111633	0.1	-31.128989
9.113300	0.1	-31.029143
9.114967	0.1	-30.933134
9.116633	0.1	-30.828952
9.118300	0.1	-30.713593
9.119967	0.1	-30.606287
9.121633	0.1	-30.488559
9.123300	0.1	-30.368231
9.124967	0.1	-30.244389
9.126633	0.1	-30.134455
9.128300	0.1	-30.011855
9.129967	0.1	-29.873928
9.131633	0.1	-29.741509
9.133300	0.1	-29.612288
9.134967	0.1	-29.465608
9.136633	0.1	-29.342635
9.138300	0.1	-29.214726
9.139967	0.1	-29.089489
9.141633	0.1	-28.954778
9.143300	0.1	-28.827833
9.144967	0.1	-28.697723
9.146633	0.1	-28.565984
9.148300	0.1	-28.446568
9.149967	0.1	-28.331152
9.151633	0.1	-28.203537
9.153300	0.1	-28.086670
9.154967	0.1	-27.980011
9.156633	0.1	-27.840792
9.158300	0.1	-27.729288
9.159967	0.1	-27.617758
9.161633	0.1	-27.486079
9.163300	0.1	-27.378008
9.164967	0.1	-27.239337
9.166633	0.1	-27.108865
9.168300	0.1	-26.996382
9.169967	0.1	-26.863820
9.171633	0.1	-26.751743
9.173300	0.1	-26.622070
9.174967	0.1	-26.491314
9.176633	0.1	-26.354970
9.178300	0.1	-26.236950
9.179967	0.1	-26.102266
9.181633	0.1	-25.994339
9.183300	0.1	-25.878675
9.184967	0.1	-25.772988
9.186633	0.1	-25.631083
9.188300	0.1	-25.519595
9.189967	0.1	-25.416381
9.191633	0.1	-25.300146
9.193300	0.1	-25.164606
9.194967	0.1	-25.043846
9.196633	0.1	-24.918009
9.198300	0.1	-24.801529
9.199967	0.1	-24.672698
9.201633	0.1	-24.528558
9.203300	0.1	-24.393389
9.204967	0.1	-24.280787
9.206633	0.1	-24.137821
9.208300	0.1	-24.001257
9.209967	0.1	-23.862628
9.211633	0.1	-23.752510
9.213300	0.1	-23.627321
9.214967	0.1	-23.526088
9.216633	0.1	-23.410846
9.218300	0.1	-23.302094
9.219967	0.1	-23.204315
9.221633	0.1	-23.087749
9.223300	0.1	-22.997390
9.224967	0.1	-22.891422
9.226633	0.1	-22.780134
9.228300	0.1	-22.675551
9.229967	0.1	-22.578392
9.231633	0.1	-22.473638
9.233300	0.1	-22.384097
9.234967	0.1	-22.256958
9.236633	0.1	-22.153734
9.238300	0.1	-22.046705
9.239967	0.1	-21.946445
9.241633	0.1	-21.825025
9.243300	0.1	-21.731042
9.244967	0.1	-21.618420
9.246633	0.1	-21.516543
9.248300	0.1	-21.437568
9.249967	0.1	-21.338101
9.251633	0.1	-21.258772
9.253300	0.1	-21.178095
9.254967	0.1	-21.067284
9.256633	0.1	-20.985194
9.258300	0.1	-20.892070
9.259967	0.1	-20.810426
9.261633	0.1	-20.731098
9.263300	0.1	-20.662504
9.264967	0.1	-20.580639
9.266633	0.1	-20.504620
9.268300	0.1	-20.425766
9.269967	0.1	-20.330611
9.271633	0.1	-20.239652
9.273300	0.1	-20.140849
9.274967	0.1	-20.052201
9.276633	0.1	-19.946746
9.278300	0.1	-19.857153
9.279967	0.1	-19.778041
9.281633	0.1	-19.690810
9.283300	0.1	-19.587917
9.284967	0.1	-19.499421
9.286633	0.1	-19.410338
9.288300	0.1	-19.324305
9.289967	0.1	-19.222062
9.291633	0.1	-19.129979
9.293300	0.1	-19.035443
9.294967	0.1	-18.952632
9.296633	0.1	-18.875078
9.298300	0.1	-18.799104
9.299967	0.1	-18.713518
9.301633	0.1	-18.650527
9.303300	0.1	-18.573187
9.304967	0.1	-18.491945
9.306633	0.1	-18.439962
9.308300	0.1	-18.365601
9.309967	0.1	-18.303314
9.311633	0.1	-18.219669
9.313300	0.1	-18.163847
9.314967	0.1	-18.098672
9.316633	0.1	-18.032425
9.318300	0.1	-17.972100
9.319967	0.1	-17.923389
9.321633	0.1	-17.850814
9.323300	0.1	-17.791214
9.324967	0.1	-17.734259
9.326633	0.1	-17.695726
9.328300	0.1	-17.629363
9.329967	0.1	-17.582906
9.331633	0.1	-17.522329
9.333300	0.1	-17.454203
9.334967	0.1	-17.412378
9.336633	0.1	-17.361875
9.338300	0.1	-17.288467
9.339967	0.1	-17.223345
9.341633	0.1	-17.169818
9.343300	0.1	-17.092711
9.344967	0.1	-17.046162
9.346633	0.1	-17.009814
9.348300	0.1	-16.952564
9.349967	0.1	-16.900770
9.351633	0.1	-16.834181
9.353300	0.1	-16.760397
9.354967	0.1	-16.721442
9.356633	0.1	-16.665009
9.358300	0.1	-16.599872
9.359967	0.1	-16.571304
9.361633	0.1	-16.518762
9.363300	0.1	-16.476141
9.364967	0.1	-16.414549
9.366633	0.1	-16.364093
9.368300	0.1	-16.301866
9.369967	0.1	-16.259463
9.371633	0.1	-16.205312
9.373300	0.1	-16.151375
9.374967	0.1	-16.120778
9.376633	0.1	-16.078235
9.378300	0.1	-16.047929
9.379967	0.1	-15.999754
9.381633	0.1	-15.944861
9.383300	0.1	-15.899842
9.384967	0.1	-15.869236
9.386633	0.1	-15.842671
9.388300	0.1	-15.826698
9.389967	0.1	-15.783025
9.391633	0.1	-15.756780
9.393300	0.1	-15.747541
9.394967	0.1	-15.697041
9.396633	0.1	-15.672767
9.398300	0.1	-15.633836
9.399967	0.1	-15.610005
9.401633	0.1	-15.582483
9.403300	0.1	-15.533553
9.404967	0.1	-15.516332
9.406633	0.1	-15.474040
9.408300	0.1	-15.436117
9.409967	0.1	-15.400145
9.411633	0.1	-15.376181
9.413300	0.1	-15.349700
9.414967	0.1	-15.315442
9.416633	0.1	-15.305978
9.418300	0.1	-15.265793
9.419967	0.1	-15.245825
9.421633	0.1	-15.221266
9.423300	0.1	-15.209424
9.424967	0.1	-15.177326
9.426633	0.1	-15.166418
9.428300	0.1	-15.141867
9.429967	0.1	-15.125898
9.431633	0.1	-15.104035
9.433300	0.1	-15.098334
9.434967	0.1	-15.086351
9.436633	0.1	-15.050622
9.438300	0.1	-15.024841
9.439967	0.1	-15.027662
9.441633	0.1	-15.006200
9.443300	0.1	-14.995882
9.444967	0.1	-14.978270
9.446633	0.1	-14.976800
9.448300	0.1	-14.952371
9.449967	0.1	-14.933980
9.451633	0.1	-14.931629
9.453300	0.1	-14.917253
9.454967	0.1	-14.911874
9.456633	0.1	-14.907326
9.458300	0.1	-14.906148
9.459967	0.1	-14.891293
9.461633	0.1	-14.896975
9.463300	0.1	-14.884218
9.464967	0.1	-14.892374
9.466633	0.1	-14.888500
9.468300	0.1	-14.888210
9.469967	0.1	-14.873344
9.471633	0.1	-14.866153
9.473300	0.1	-14.868704
9.474967	0.1	-14.870996
9.476633	0.1	-14.862196
9.478300	0.1	-14.861148
9.479967	0.1	-14.856046
9.481633	0.1	-14.849735
9.483300	0.1	-14.846576
9.484967	0.1	-14.834469
9.486633	0.1	-14.843820
9.488300	0.1	-14.837317
9.489967	0.1	-14.845190
9.491633	0.1	-14.846022
9.493300	0.1	-14.838340
9.494967	0.1	-14.851657
9.496633	0.1	-14.855518
9.498300	0.1	-14.881104
9.499967	0.1	-14.858043
9.501633	0.1	-14.863883
9.503300	0.1	-14.890029
9.504967	0.1	-14.884250
9.506633	0.1	-14.901540
9.508300	0.1	-14.913056
9.509967	0.1	-14.910891
9.511633	0.1	-14.906267
9.513300	0.1	-14.928910
9.514967	0.1	-14.950862
9.516633	0.1	-14.948645
9.518300	0.1	-14.958145
9.519967	0.1	-14.979449
9.521633	0.1	-15.003819
9.523300	0.1	-15.013770
9.524967	0.1	-15.026116
9.526633	0.1	-15.016252
9.528300	0.1	-15.015972
9.529967	0.1	-15.026708
9.531633	0.1	-15.038968
9.533300	0.1	-15.075459
9.534967	0.1	-15.083783
9.536633	0.1	-15.088166
9.538300	0.1	-15.105324
9.539967	0.1	-15.133566
9.541633	0.1	-15.139219
9.543300	0.1	-15.155774
9.544967	0.1	-15.165746
9.546633	0.1	-15.183337
9.548300	0.1	-15.208323
9.549967	0.1	-15.223543
9.551633	0.1	-15.238833
9.553300	0.1	-15.249484
9.554967	0.1	-15.254191
9.556633	0.1	-15.259392
9.558300	0.1	-15.260131
9.559967	0.1	-15.284797
9.561633	0.1	-15.284946
9.563300	0.1	-15.302148
9.564967	0.1	-15.310447
9.566633	0.1	-15.329638
9.568300	0.1	-15.327943
9.569967	0.1	-15.337518
9.571633	0.1	-15.351411
9.573300	0.1	-15.368011
9.574967	0.1	-15.372968
9.576633	0.1	-15.401408
9.578300	0.1	-15.419567
9.579967	0.1	-15.421947
9.581633	0.1	-15.441262
9.583300	0.1	-15.445430
9.584967	0.1	-15.454012
9.586633	0.1	-15.489358
9.588300	0.1	-15.489015
9.589967	0.1	-15.497098
9.591633	0.1	-15.505703
9.593300	0.1	-15.523594
9.594967	0.1	-15.531939
9.596633	0.1	-15.543382
9.598300	0.1	-15.552187
9.599967	0.1	-15.584864
9.601633	0.1	-15.598814
9.603300	0.1	-15.600096
9.604967	0.1	-15.611307
9.606633	0.1	-15.619406
9.608300	0.1	-15.618988
9.609967	0.1	-15.624070
9.611633	0.1	-15.630623
9.613300	0.1	-15.643620
9.614967	0.1	-15.661330
9.616633	0.1	-15.664439
9.618300	0.1	-15.668293
9.619967	0.1	-15.672885
9.621633	0.1	-15.674611
9.623300	0.1	-15.667955
9.624967	0.1	-15.650715
9.626633	0.1	-15.661849
9.628300	0.1	-15.680877
9.629967	0.1	-15.670286
9.631633	0.1	-15.684761
9.633300	0.1	-15.709634
9.634967	0.1	-15.719311
9.636633	0.1	-15.721742
9.638300	0.1	-15.727535
9.639967	0.1	-15.744424
9.641633	0.1	-15.736960
9.643300	0.1	-15.755660
9.644967	0.1	-15.747633
9.646633	0.1	-15.763834
9.648300	0.1	-15.752274
9.649967	0.1	-15.750852
9.651633	0.1	-15.762652
9.653300	0.1	-15.761087
9.654967	0.1	-15.758664
9.656633	0.1	-15.760001
9.658300	0.1	-15.748855
9.659967	0.1	-15.750677
9.661633	0.1	-15.749833
9.663300	0.1	-15.749078
9.664967	0.1	-15.750385
9.666633	0.1	-15.758339
9.668300	0.1	-15.755692
9.669967	0.1	-15.735177
9.671633	0.1	-15.740621
9.673300	0.1	-15.763853
9.674967	0.1	-15.756319
9.676633	0.1	-15.749810
9.678300	0.1	-15.736207
9.679967	0.1	-15.716980
9.681633	0.1	-15.735832
9.683300	0.1	-15.708767
9.684967	0.1	-15.701177
9.686633	0.1	-15.689478
9.688300	0.1	-15.698988
9.689967	0.1	-15.681811
9.691633	0.1	-15.675645
9.693300	0.1	-15.659727
9.694967	0.1	-15.646022
9.696633	0.1	-15.651453
9.698300	0.1	-15.630476
9.699967	0.1	-15.613230
9.701633	0.1	-15.616781
9.703300	0.1	-15.598860
9.704967	0.1	-15.593364
9.706633	0.1	-15.605703
9.708300	0.1	-15.594388
9.709967	0.1	-15.574970
9.711633	0.1	-15.554177
9.713300	0.1	-15.529931
9.714967	0.1	-15.513935
9.716633	0.1	-15.503084
9.718300	0.1	-15.493396
9.719967	0.1	-15.475988
9.721633	0.1	-15.485068
9.723300	0.1	-15.448966
9.724967	0.1	-15.436374
9.726633	0.1	-15.435221
9.728300	0.1	-15.413027
9.729967	0.1	-15.404326
9.731633	0.1	-15.412215
9.733300	0.1	-15.381832
9.734967	0.1	-15.358214
9.736633	0.1	-15.343628
9.738300	0.1	-15.333728
9.739967	0.1	-15.291974
9.741633	0.1	-15.268326
9.743300	0.1	-15.246850
9.744967	0.1	-15.237840
9.746633	0.1	-15.207170
9.748300	0.1	-15.178938
9.749967	0.1	-15.137280
9.751633	0.1	-15.112794
9.753300	0.1	-15.079705
9.754967	0.1	-15.055411
9.756633	0.1	-15.023749
9.758300	0.1	-15.009793
9.759967	0.1	-14.966139
9.761633	0.1	-14.943123
9.763300	0.1	-14.919801
9.764967	0.1	-14.894288
9.766633	0.1	-14.870539
9.768300	0.1	-14.847870
9.769967	0.1	-14.820959
9.771633	0.1	-14.788232
9.773300	0.1	-14.761576
9.774967	0.1	-14.728046
9.776633	0.1	-14.715897
9.778300	0.1	-14.690935
9.779967	0.1	-14.644057
9.781633	0.1	-14.637151
9.783300	0.1	-14.618772
9.784967	0.1	-14.577168
9.786633	0.1	-14.556058
9.788300	0.1	-14.494345
9.789967	0.1	-14.457719
9.791633	0.1	-14.431469
9.793300	0.1	-14.415058
9.794967	0.1	-14.389691
9.796633	0.1	-14.353915
9.798300	0.1	-14.311505
9.799967	0.1	-14.269094
9.801633	0.1	-14.241297
9.803300	0.1	-14.194422
9.804967	0.1	-14.165918
9.806633	0.1	-14.116855
9.808300	0.1	-14.088361
9.809967	0.1	-14.067349
9.811633	0.1	-14.016152
9.813300	0.1	-13.979638
9.814967	0.1	-13.948347
9.816633	0.1	-13.915099
9.818300	0.1	-13.866172
9.819967	0.1	-13.824306
9.821633	0.1	-13.779342
9.823300	0.1	-13.730394
9.824967	0.1	-13.707402
9.826633	0.1	-13.662727
9.828300	0.1	-13.624216
9.829967	0.1	-13.578521
9.831633	0.1	-13.553880
9.833300	0.1	-13.504518
9.834967	0.1	-13.449605
9.836633	0.1	-13.411144
9.838300	0.1	-13.350894
9.839967	0.1	-13.310489
9.841633	0.1	-13.269203
9.843300	0.1	-13.242711
9.844967	0.1	-13.186201
9.846633	0.1	-13.142454
9.848300	0.1	-13.108512
9.849967	0.1	-13.051170
9.851633	0.1	-13.007361
9.853300	0.1	-12.953723
9.854967	0.1	-12.902655
9.856633	0.1	-12.871235
9.858300	0.1	-12.836223
9.859967	0.1	-12.794725
9.861633	0.1	-12.730955
9.863300	0.1	-12.673140
9.864967	0.1	-12.625762
9.866633	0.1	-12.569971
9.868300	0.1	-12.512364
9.869967	0.1	-12.472613
9.871633	0.1	-12.416851
9.873300	0.1	-12.371393
9.874967	0.1	-12.309539
9.876633	0.1	-12.266425
9.878300	0.1	-12.218627
9.879967	0.1	-12.167569
9.881633	0.1	-12.108666
9.883300	0.1	-12.044388
9.884967	0.1	-11.987791
9.886633	0.1	-11.931750
9.888300	0.1	-11.877918
9.889967	0.1	-11.836329
9.891633	0.1	-11.769589
9.893300	0.1	-11.707740
9.894967	0.1	-11.657187
9.896633	0.1	-11.590884
9.898300	0.1	-11.524344
9.899967	0.1	-11.476233
9.901633	0.1	-11.411133
9.903300	0.1	-11.356707
9.904967	0.1	-11.294583
9.906633	0.1	-11.255845
9.908300	0.1	-11.180853
9.909967	0.1	-11.117086
9.911633	0.1	-11.044353
9.913300	0.1	-10.981733
9.914967	0.1	-10.949257
9.916633	0.1	-10.883967
9.918300	0.1	-10.824759
9.919967	0.1	-10.768163
9.921633	0.1	-10.714707
9.923300	0.1	-10.640611
9.924967	0.1	-10.576440
9.926633	0.1	-10.515406
9.928300	0.1	-10.443472
9.929967	0.1	-10.386772
9.931633	0.1	-10.327374
9.933300	0.1	-10.270815
9.934967	0.1	-10.214908
9.936633	0.1	-10.142759
9.938300	0.1	-10.076868
9.939967	0.1	-10.019902
9.941633	0.1	-9.932614
9.943300	0.1	-9.869842
9.944967	0.1	-9.802475
9.946633	0.1	-9.747079
9.948300	0.1	-9.661731
9.949967	0.1	-9.591221
9.951633	0.1	-9.535126
9.953300	0.1	-9.470707
9.954967	0.1	-9.393361
9.956633	0.1	-9.321367
9.958300	0.1	-9.261318
9.959967	0.1	-9.196619
9.961633	0.1	-9.139959
9.963300	0.1	-9.073423
9.964967	0.1	-8.986452
9.966633	0.1	-8.924896
9.968300	0.1	-8.855454
9.969967	0.1	-8.778805
9.971633	0.1	-8.702306
9.973300	0.1	-8.632945
9.974967	0.1	-8.566369
9.976633	0.1	-8.502250
9.978300	0.1	-8.437884
9.979967	0.1	-8.378541
9.981633	0.1	-8.312056
9.983300	0.1	-8.216870
9.984967	0.1	-8.133696
9.986633	0.1	-8.064103
9.988300	0.1	-8.000307
9.989967	0.1	-7.930412
9.991633	0.1	-7.845278
9.993300	0.1	-7.777230
9.994967	0.1	-7.700515
9.996633	0.1	-7.638797
9.998300	0.1	-7.560006
9.999967	0.1	-7.497502
10.001633	0.1	-7.430143
```
