## Supplementary material for "Rhizobial enzyme reveals pH-driven catalytic switching and ʟ-amino acid incorporation by ʟ,ᴅ-transpeptidases": File S3. Julia Notebook: Ldt8 + gm-AEJA + D-Phe (Tris-HCl @ pH 7) - COPIED_12_UV_VIS_1.txt

```
URL	chrom://desktop-8dojj41/ChromeleonLocal/Brooks/2025-09-04 Final In Vitro Assays (4h %40 28C %2B pH Gradient).seq/156.smp/UV_VIS_1.channel/UV_VIS_1.chm
Channel	UV_VIS_1

Injection Information:
Data Vault	ChromeleonLocal
Sequence	2025-09-04 Final In Vitro Assays (4h @ 28C + pH Gradient)
Name	Ldt8 + gm-AEJA + D-Phe (Tris-HCl @ pH 7) - COPIED
Number	12
Position	BB3
Comment	
Processing Method	Basic Quantitative
Instrument Method	E. coli v520ul HypersilGold aQ 600ul 15% 10min 60C
Type	Calibration Standard
Status	Finished
Inject Time	03/09/2025 19:08:03 +01:00
Volume (µl)	10.000
Dilution Factor	1.0000
Weight	1.0000

Chromatogram Data Information:
Time Min. (min)	0.001633
Time Max. (min)	10.001633
Data Points	6001
Detector	UV
Generating Data System	Chromeleon 7.2.10.24543
Exporting Data System	Chromeleon 7.2.10.0
Operator	Instrument Controller
Signal Quantity	Absorbance
Signal Unit	mAU
Signal Min.	-587.314213
Signal Max.	3,335.274245
Channel	UV_VIS_1
Driver Name	VWD3000.dll
Channel Type	Evaluation
Min. Step (s)	0.1
Max. Step (s)	0.1
Average Step (s)	0.1

Signal Parameter Information:
Signal Info	WVL:202 nm

Chromatogram Data:
Time (min)	Step (s)	Value (mAU)
0.001633	n.a.	17.390212
0.003300	0.1	17.390086
0.004967	0.1	17.387693
0.006633	0.1	17.405385
0.008300	0.1	17.417213
0.009967	0.1	17.435200
0.011633	0.1	17.448519
0.013300	0.1	17.437662
0.014967	0.1	17.452379
0.016633	0.1	17.473059
0.018300	0.1	17.501653
0.019967	0.1	17.509392
0.021633	0.1	17.511062
0.023300	0.1	17.530810
0.024967	0.1	17.542408
0.026633	0.1	17.549297
0.028300	0.1	17.584292
0.029967	0.1	17.590967
0.031633	0.1	17.609968
0.033300	0.1	17.620038
0.034967	0.1	17.637670
0.036633	0.1	17.652813
0.038300	0.1	17.662200
0.039967	0.1	17.668319
0.041633	0.1	17.680802
0.043300	0.1	17.713423
0.044967	0.1	17.723357
0.046633	0.1	17.733960
0.048300	0.1	17.743683
0.049967	0.1	17.749971
0.051633	0.1	17.766792
0.053300	0.1	17.773158
0.054967	0.1	17.789300
0.056633	0.1	17.803064
0.058300	0.1	17.826182
0.059967	0.1	17.822437
0.061633	0.1	17.824648
0.063300	0.1	17.840872
0.064967	0.1	17.858870
0.066633	0.1	17.864495
0.068300	0.1	17.877040
0.069967	0.1	17.883027
0.071633	0.1	17.907458
0.073300	0.1	17.912955
0.074967	0.1	17.935353
0.076633	0.1	17.971840
0.078300	0.1	17.976023
0.079967	0.1	17.982221
0.081633	0.1	17.977175
0.083300	0.1	18.002629
0.084967	0.1	18.009765
0.086633	0.1	18.028885
0.088300	0.1	18.030890
0.089967	0.1	18.074071
0.091633	0.1	18.065561
0.093300	0.1	18.059625
0.094967	0.1	18.082386
0.096633	0.1	18.088785
0.098300	0.1	18.125729
0.099967	0.1	18.120933
0.101633	0.1	18.147667
0.103300	0.1	18.149274
0.104967	0.1	18.179603
0.106633	0.1	18.200621
0.108300	0.1	18.224148
0.109967	0.1	18.232954
0.111633	0.1	18.237133
0.113300	0.1	18.258513
0.114967	0.1	18.289737
0.116633	0.1	18.313357
0.118300	0.1	18.361547
0.119967	0.1	18.414290
0.121633	0.1	18.497962
0.123300	0.1	18.581482
0.124967	0.1	18.696777
0.126633	0.1	18.832506
0.128300	0.1	18.966622
0.129967	0.1	19.155604
0.131633	0.1	19.350618
0.133300	0.1	19.556986
0.134967	0.1	19.798483
0.136633	0.1	20.047049
0.138300	0.1	20.317103
0.139967	0.1	20.585045
0.141633	0.1	20.852170
0.143300	0.1	21.135922
0.144967	0.1	21.409320
0.146633	0.1	21.671861
0.148300	0.1	21.944397
0.149967	0.1	22.196303
0.151633	0.1	22.413230
0.153300	0.1	22.626816
0.154967	0.1	22.803901
0.156633	0.1	22.973691
0.158300	0.1	23.129480
0.159967	0.1	23.249890
0.161633	0.1	23.369571
0.163300	0.1	23.487336
0.164967	0.1	23.580681
0.166633	0.1	23.634004
0.168300	0.1	23.689389
0.169967	0.1	23.735906
0.171633	0.1	23.777348
0.173300	0.1	23.791290
0.174967	0.1	23.806387
0.176633	0.1	23.829393
0.178300	0.1	23.836531
0.179967	0.1	23.848651
0.181633	0.1	23.843498
0.183300	0.1	23.850483
0.184967	0.1	23.854610
0.186633	0.1	23.839592
0.188300	0.1	23.839620
0.189967	0.1	23.836632
0.191633	0.1	23.829013
0.193300	0.1	23.824242
0.194967	0.1	23.814704
0.196633	0.1	23.811264
0.198300	0.1	23.784835
0.199967	0.1	23.764340
0.201633	0.1	23.770505
0.203300	0.1	23.760944
0.204967	0.1	23.764655
0.206633	0.1	23.744995
0.208300	0.1	23.729318
0.209967	0.1	23.733993
0.211633	0.1	23.723550
0.213300	0.1	23.720410
0.214967	0.1	23.697986
0.216633	0.1	23.693633
0.218300	0.1	23.708867
0.219967	0.1	23.698542
0.221633	0.1	23.681012
0.223300	0.1	23.684816
0.224967	0.1	23.674967
0.226633	0.1	23.672451
0.228300	0.1	23.667551
0.229967	0.1	23.651290
0.231633	0.1	23.655202
0.233300	0.1	23.656277
0.234967	0.1	23.637907
0.236633	0.1	23.648055
0.238300	0.1	23.634047
0.239967	0.1	23.629850
0.241633	0.1	23.627451
0.243300	0.1	23.613107
0.244967	0.1	23.613469
0.246633	0.1	23.599694
0.248300	0.1	23.604694
0.249967	0.1	23.595209
0.251633	0.1	23.602315
0.253300	0.1	23.607395
0.254967	0.1	23.600340
0.256633	0.1	23.600145
0.258300	0.1	23.604625
0.259967	0.1	23.599233
0.261633	0.1	23.589603
0.263300	0.1	23.595512
0.264967	0.1	23.593880
0.266633	0.1	23.591581
0.268300	0.1	23.586830
0.269967	0.1	23.587854
0.271633	0.1	23.580293
0.273300	0.1	23.593785
0.274967	0.1	23.590911
0.276633	0.1	23.571100
0.278300	0.1	23.580410
0.279967	0.1	23.589108
0.281633	0.1	23.585986
0.283300	0.1	23.572245
0.284967	0.1	23.550810
0.286633	0.1	23.559745
0.288300	0.1	23.571039
0.289967	0.1	23.556491
0.291633	0.1	23.541736
0.293300	0.1	23.548498
0.294967	0.1	23.551788
0.296633	0.1	23.560551
0.298300	0.1	23.558200
0.299967	0.1	23.543543
0.301633	0.1	23.535500
0.303300	0.1	23.536136
0.304967	0.1	23.544282
0.306633	0.1	23.532736
0.308300	0.1	23.522379
0.309967	0.1	23.527385
0.311633	0.1	23.544573
0.313300	0.1	23.556949
0.314967	0.1	23.540297
0.316633	0.1	23.554788
0.318300	0.1	23.556295
0.319967	0.1	23.550170
0.321633	0.1	23.560778
0.323300	0.1	23.557822
0.324967	0.1	23.551033
0.326633	0.1	23.549728
0.328300	0.1	23.534897
0.329967	0.1	23.541108
0.331633	0.1	23.545717
0.333300	0.1	23.543451
0.334967	0.1	23.552987
0.336633	0.1	23.554907
0.338300	0.1	23.558191
0.339967	0.1	23.561538
0.341633	0.1	23.562600
0.343300	0.1	23.556241
0.344967	0.1	23.566633
0.346633	0.1	23.553309
0.348300	0.1	23.575735
0.349967	0.1	23.575145
0.351633	0.1	23.560983
0.353300	0.1	23.553707
0.354967	0.1	23.565576
0.356633	0.1	23.566704
0.358300	0.1	23.571880
0.359967	0.1	23.565070
0.361633	0.1	23.578956
0.363300	0.1	23.580607
0.364967	0.1	23.576852
0.366633	0.1	23.558080
0.368300	0.1	23.535982
0.369967	0.1	23.554514
0.371633	0.1	23.561167
0.373300	0.1	23.558371
0.374967	0.1	23.542857
0.376633	0.1	23.539637
0.378300	0.1	23.554740
0.379967	0.1	23.551679
0.381633	0.1	23.541818
0.383300	0.1	23.551165
0.384967	0.1	23.545786
0.386633	0.1	23.560628
0.388300	0.1	23.558191
0.389967	0.1	23.552167
0.391633	0.1	23.568793
0.393300	0.1	23.574493
0.394967	0.1	23.563443
0.396633	0.1	23.564815
0.398300	0.1	23.540824
0.399967	0.1	23.540100
0.401633	0.1	23.559488
0.403300	0.1	23.557834
0.404967	0.1	23.557375
0.406633	0.1	23.570612
0.408300	0.1	23.561578
0.409967	0.1	23.551221
0.411633	0.1	23.558421
0.413300	0.1	23.546738
0.414967	0.1	23.549603
0.416633	0.1	23.560371
0.418300	0.1	23.565963
0.419967	0.1	23.549004
0.421633	0.1	23.545190
0.423300	0.1	23.531865
0.424967	0.1	23.520883
0.426633	0.1	23.527197
0.428300	0.1	23.510641
0.429967	0.1	23.525788
0.431633	0.1	23.514897
0.433300	0.1	23.516190
0.434967	0.1	23.517887
0.436633	0.1	23.524124
0.438300	0.1	23.511527
0.439967	0.1	23.504487
0.441633	0.1	23.502017
0.443300	0.1	23.518751
0.444967	0.1	23.503791
0.446633	0.1	23.507887
0.448300	0.1	23.519452
0.449967	0.1	23.519957
0.451633	0.1	23.513676
0.453300	0.1	23.507955
0.454967	0.1	23.508035
0.456633	0.1	23.517768
0.458300	0.1	23.510627
0.459967	0.1	23.504072
0.461633	0.1	23.504640
0.463300	0.1	23.531099
0.464967	0.1	23.526248
0.466633	0.1	23.524343
0.468300	0.1	23.511577
0.469967	0.1	23.505362
0.471633	0.1	23.496144
0.473300	0.1	23.510185
0.474967	0.1	23.530081
0.476633	0.1	23.517871
0.478300	0.1	23.532693
0.479967	0.1	23.540069
0.481633	0.1	23.541759
0.483300	0.1	23.528263
0.484967	0.1	23.513504
0.486633	0.1	23.536104
0.488300	0.1	23.546286
0.489967	0.1	23.527055
0.491633	0.1	23.529396
0.493300	0.1	23.523260
0.494967	0.1	23.523435
0.496633	0.1	23.522373
0.498300	0.1	23.534818
0.499967	0.1	23.521555
0.501633	0.1	23.519222
0.503300	0.1	23.528564
0.504967	0.1	23.519033
0.506633	0.1	23.508397
0.508300	0.1	23.508672
0.509967	0.1	23.545409
0.511633	0.1	23.532536
0.513300	0.1	23.518415
0.514967	0.1	23.524522
0.516633	0.1	23.531976
0.518300	0.1	23.524344
0.519967	0.1	23.531230
0.521633	0.1	23.533322
0.523300	0.1	23.533202
0.524967	0.1	23.525180
0.526633	0.1	23.525447
0.528300	0.1	23.536227
0.529967	0.1	23.553119
0.531633	0.1	23.570438
0.533300	0.1	23.577666
0.534967	0.1	23.550547
0.536633	0.1	23.556117
0.538300	0.1	23.565574
0.539967	0.1	23.580892
0.541633	0.1	23.592501
0.543300	0.1	23.614862
0.544967	0.1	23.595772
0.546633	0.1	23.612314
0.548300	0.1	23.626002
0.549967	0.1	23.647284
0.551633	0.1	23.668533
0.553300	0.1	23.684605
0.554967	0.1	23.703907
0.556633	0.1	23.734695
0.558300	0.1	23.780420
0.559967	0.1	23.814308
0.561633	0.1	23.841696
0.563300	0.1	23.874092
0.564967	0.1	23.884117
0.566633	0.1	23.912726
0.568300	0.1	23.960242
0.569967	0.1	24.037848
0.571633	0.1	24.135206
0.573300	0.1	24.331505
0.574967	0.1	24.670296
0.576633	0.1	25.144459
0.578300	0.1	25.864880
0.579967	0.1	26.884582
0.581633	0.1	28.242587
0.583300	0.1	29.976638
0.584967	0.1	32.143940
0.586633	0.1	34.740140
0.588300	0.1	37.788804
0.589967	0.1	41.353565
0.591633	0.1	45.448890
0.593300	0.1	50.170967
0.594967	0.1	55.727671
0.596633	0.1	62.348098
0.598300	0.1	70.408582
0.599967	0.1	80.346651
0.601633	0.1	92.640433
0.603300	0.1	107.742069
0.604967	0.1	126.052240
0.606633	0.1	147.827058
0.608300	0.1	173.197563
0.609967	0.1	202.181667
0.611633	0.1	234.691113
0.613300	0.1	270.651594
0.614967	0.1	309.889540
0.616633	0.1	352.329598
0.618300	0.1	397.768023
0.619967	0.1	445.921706
0.621633	0.1	496.182307
0.623300	0.1	547.672730
0.624967	0.1	599.207026
0.626633	0.1	649.320858
0.628300	0.1	696.498474
0.629967	0.1	739.011264
0.631633	0.1	775.423621
0.633300	0.1	804.248801
0.634967	0.1	824.613022
0.636633	0.1	835.944031
0.638300	0.1	838.368503
0.639967	0.1	832.143164
0.641633	0.1	817.949831
0.643300	0.1	796.892272
0.644967	0.1	769.923983
0.646633	0.1	738.524518
0.648300	0.1	703.823852
0.649967	0.1	667.537919
0.651633	0.1	630.755870
0.653300	0.1	594.681671
0.654967	0.1	560.365642
0.656633	0.1	528.536922
0.658300	0.1	499.920553
0.659967	0.1	475.144489
0.661633	0.1	454.469964
0.663300	0.1	437.907744
0.664967	0.1	424.935074
0.666633	0.1	414.709735
0.668300	0.1	406.158384
0.669967	0.1	398.352290
0.671633	0.1	390.459730
0.673300	0.1	382.035892
0.674967	0.1	372.805014
0.676633	0.1	362.807896
0.678300	0.1	351.998940
0.679967	0.1	340.607097
0.681633	0.1	328.834005
0.683300	0.1	316.921365
0.684967	0.1	305.030989
0.686633	0.1	293.163969
0.688300	0.1	281.224122
0.689967	0.1	268.909254
0.691633	0.1	255.526908
0.693300	0.1	240.259091
0.694967	0.1	221.943697
0.696633	0.1	199.215640
0.698300	0.1	170.689400
0.699967	0.1	135.186057
0.701633	0.1	91.921249
0.703300	0.1	40.790544
0.704967	0.1	-17.564328
0.706633	0.1	-81.724734
0.708300	0.1	-149.699045
0.709967	0.1	-219.097764
0.711633	0.1	-287.410135
0.713300	0.1	-352.184861
0.714967	0.1	-411.311534
0.716633	0.1	-463.102562
0.718300	0.1	-506.392516
0.719967	0.1	-540.489322
0.721633	0.1	-565.172940
0.723300	0.1	-580.626939
0.724967	0.1	-587.314213
0.726633	0.1	-585.983224
0.728300	0.1	-577.541045
0.729967	0.1	-562.926351
0.731633	0.1	-543.159807
0.733300	0.1	-519.261017
0.734967	0.1	-492.132898
0.736633	0.1	-462.641297
0.738300	0.1	-431.571688
0.739967	0.1	-399.598582
0.741633	0.1	-367.333163
0.743300	0.1	-335.257808
0.744967	0.1	-303.818890
0.746633	0.1	-273.357769
0.748300	0.1	-244.147848
0.749967	0.1	-216.390647
0.751633	0.1	-190.235366
0.753300	0.1	-165.820331
0.754967	0.1	-143.199150
0.756633	0.1	-122.380869
0.758300	0.1	-103.376894
0.759967	0.1	-86.111569
0.761633	0.1	-70.553065
0.763300	0.1	-56.608140
0.764967	0.1	-44.211949
0.766633	0.1	-33.200540
0.768300	0.1	-23.496608
0.769967	0.1	-15.005663
0.771633	0.1	-7.585276
0.773300	0.1	-1.121958
0.774967	0.1	4.452406
0.776633	0.1	9.281574
0.778300	0.1	13.416975
0.779967	0.1	16.922545
0.781633	0.1	19.946028
0.783300	0.1	22.500030
0.784967	0.1	24.658214
0.786633	0.1	26.474535
0.788300	0.1	27.999416
0.789967	0.1	29.292560
0.791633	0.1	30.366000
0.793300	0.1	31.264069
0.794967	0.1	32.000198
0.796633	0.1	32.604434
0.798300	0.1	33.132902
0.799967	0.1	33.578245
0.801633	0.1	33.956180
0.803300	0.1	34.261109
0.804967	0.1	34.530753
0.806633	0.1	34.769960
0.808300	0.1	34.996456
0.809967	0.1	35.144611
0.811633	0.1	35.299159
0.813300	0.1	35.422296
0.814967	0.1	35.512263
0.816633	0.1	35.589945
0.818300	0.1	35.660012
0.819967	0.1	35.725306
0.821633	0.1	35.749812
0.823300	0.1	35.782458
0.824967	0.1	35.804940
0.826633	0.1	35.815230
0.828300	0.1	35.812099
0.829967	0.1	35.837006
0.831633	0.1	35.872141
0.833300	0.1	35.936604
0.834967	0.1	36.002898
0.836633	0.1	36.119601
0.838300	0.1	36.275720
0.839967	0.1	36.487251
0.841633	0.1	36.728059
0.843300	0.1	37.023027
0.844967	0.1	37.378058
0.846633	0.1	37.759644
0.848300	0.1	38.194551
0.849967	0.1	38.646772
0.851633	0.1	39.103852
0.853300	0.1	39.549300
0.854967	0.1	39.950708
0.856633	0.1	40.336485
0.858300	0.1	40.682916
0.859967	0.1	40.975519
0.861633	0.1	41.230162
0.863300	0.1	41.426356
0.864967	0.1	41.566691
0.866633	0.1	41.651755
0.868300	0.1	41.684862
0.869967	0.1	41.682881
0.871633	0.1	41.641846
0.873300	0.1	41.541789
0.874967	0.1	41.408119
0.876633	0.1	41.246030
0.878300	0.1	41.049724
0.879967	0.1	40.811764
0.881633	0.1	40.581637
0.883300	0.1	40.313873
0.884967	0.1	40.042880
0.886633	0.1	39.753625
0.888300	0.1	39.461542
0.889967	0.1	39.172314
0.891633	0.1	38.893807
0.893300	0.1	38.625171
0.894967	0.1	38.378224
0.896633	0.1	38.138660
0.898300	0.1	37.913961
0.899967	0.1	37.731162
0.901633	0.1	37.561285
0.903300	0.1	37.415585
0.904967	0.1	37.295886
0.906633	0.1	37.212398
0.908300	0.1	37.118142
0.909967	0.1	37.055614
0.911633	0.1	36.975938
0.913300	0.1	36.878419
0.914967	0.1	36.736926
0.916633	0.1	36.583257
0.918300	0.1	36.406166
0.919967	0.1	36.201390
0.921633	0.1	35.985579
0.923300	0.1	35.784309
0.924967	0.1	35.580921
0.926633	0.1	35.392343
0.928300	0.1	35.252674
0.929967	0.1	35.167160
0.931633	0.1	35.106167
0.933300	0.1	35.141103
0.934967	0.1	35.225147
0.936633	0.1	35.383466
0.938300	0.1	35.608486
0.939967	0.1	35.882523
0.941633	0.1	36.183624
0.943300	0.1	36.509371
0.944967	0.1	36.780570
0.946633	0.1	36.997984
0.948300	0.1	37.094343
0.949967	0.1	37.078840
0.951633	0.1	36.884541
0.953300	0.1	36.534644
0.954967	0.1	36.053841
0.956633	0.1	35.476839
0.958300	0.1	34.850980
0.959967	0.1	34.156773
0.961633	0.1	33.455475
0.963300	0.1	32.760006
0.964967	0.1	32.064212
0.966633	0.1	31.413221
0.968300	0.1	30.784067
0.969967	0.1	30.174805
0.971633	0.1	29.631194
0.973300	0.1	29.100256
0.974967	0.1	28.615783
0.976633	0.1	28.174596
0.978300	0.1	27.758153
0.979967	0.1	27.395964
0.981633	0.1	27.085842
0.983300	0.1	26.820434
0.984967	0.1	26.587610
0.986633	0.1	26.428390
0.988300	0.1	26.305306
0.989967	0.1	26.206396
0.991633	0.1	26.179472
0.993300	0.1	26.149636
0.994967	0.1	26.153979
0.996633	0.1	26.165885
0.998300	0.1	26.184986
0.999967	0.1	26.226149
1.001633	0.1	26.247385
1.003300	0.1	26.295264
1.004967	0.1	26.310114
1.006633	0.1	26.343786
1.008300	0.1	26.392285
1.009967	0.1	26.470905
1.011633	0.1	26.577659
1.013300	0.1	26.708723
1.014967	0.1	26.865207
1.016633	0.1	27.079979
1.018300	0.1	27.336613
1.019967	0.1	27.619476
1.021633	0.1	27.912109
1.023300	0.1	28.207426
1.024967	0.1	28.483061
1.026633	0.1	28.698132
1.028300	0.1	28.880699
1.029967	0.1	28.988002
1.031633	0.1	29.014683
1.033300	0.1	28.962520
1.034967	0.1	28.875193
1.036633	0.1	28.723830
1.038300	0.1	28.521433
1.039967	0.1	28.287357
1.041633	0.1	28.052306
1.043300	0.1	27.795993
1.044967	0.1	27.541790
1.046633	0.1	27.277951
1.048300	0.1	27.035684
1.049967	0.1	26.804390
1.051633	0.1	26.587071
1.053300	0.1	26.388953
1.054967	0.1	26.209878
1.056633	0.1	26.029066
1.058300	0.1	25.879722
1.059967	0.1	25.721209
1.061633	0.1	25.593368
1.063300	0.1	25.472478
1.064967	0.1	25.375125
1.066633	0.1	25.307888
1.068300	0.1	25.238074
1.069967	0.1	25.186001
1.071633	0.1	25.149932
1.073300	0.1	25.123282
1.074967	0.1	25.097935
1.076633	0.1	25.054248
1.078300	0.1	25.068597
1.079967	0.1	25.077439
1.081633	0.1	25.106188
1.083300	0.1	25.119188
1.084967	0.1	25.170692
1.086633	0.1	25.203634
1.088300	0.1	25.285286
1.089967	0.1	25.366166
1.091633	0.1	25.447722
1.093300	0.1	25.560642
1.094967	0.1	25.722595
1.096633	0.1	25.853731
1.098300	0.1	25.995582
1.099967	0.1	26.145879
1.101633	0.1	26.285976
1.103300	0.1	26.425560
1.104967	0.1	26.550917
1.106633	0.1	26.631194
1.108300	0.1	26.682607
1.109967	0.1	26.734906
1.111633	0.1	26.744203
1.113300	0.1	26.716806
1.114967	0.1	26.692550
1.116633	0.1	26.622499
1.118300	0.1	26.537912
1.119967	0.1	26.445665
1.121633	0.1	26.379728
1.123300	0.1	26.277165
1.124967	0.1	26.164802
1.126633	0.1	26.077760
1.128300	0.1	25.996344
1.129967	0.1	25.925260
1.131633	0.1	25.851885
1.133300	0.1	25.787750
1.134967	0.1	25.771967
1.136633	0.1	25.741659
1.138300	0.1	25.707235
1.139967	0.1	25.695328
1.141633	0.1	25.707615
1.143300	0.1	25.721117
1.144967	0.1	25.721503
1.146633	0.1	25.730587
1.148300	0.1	25.729580
1.149967	0.1	25.744987
1.151633	0.1	25.752674
1.153300	0.1	25.737539
1.154967	0.1	25.739927
1.156633	0.1	25.725867
1.158300	0.1	25.712117
1.159967	0.1	25.691222
1.161633	0.1	25.671831
1.163300	0.1	25.649175
1.164967	0.1	25.607435
1.166633	0.1	25.581012
1.168300	0.1	25.534182
1.169967	0.1	25.509381
1.171633	0.1	25.455673
1.173300	0.1	25.400376
1.174967	0.1	25.339598
1.176633	0.1	25.292588
1.178300	0.1	25.263919
1.179967	0.1	25.206460
1.181633	0.1	25.161799
1.183300	0.1	25.122128
1.184967	0.1	25.066647
1.186633	0.1	25.032974
1.188300	0.1	24.965686
1.189967	0.1	24.911135
1.191633	0.1	24.861543
1.193300	0.1	24.831685
1.194967	0.1	24.786689
1.196633	0.1	24.745955
1.198300	0.1	24.712281
1.199967	0.1	24.644580
1.201633	0.1	24.607999
1.203300	0.1	24.577042
1.204967	0.1	24.549191
1.206633	0.1	24.507281
1.208300	0.1	24.464277
1.209967	0.1	24.449689
1.211633	0.1	24.411835
1.213300	0.1	24.393222
1.214967	0.1	24.350202
1.216633	0.1	24.337682
1.218300	0.1	24.302809
1.219967	0.1	24.276205
1.221633	0.1	24.264060
1.223300	0.1	24.266306
1.224967	0.1	24.226960
1.226633	0.1	24.196776
1.228300	0.1	24.159529
1.229967	0.1	24.134553
1.231633	0.1	24.108358
1.233300	0.1	24.069727
1.234967	0.1	24.045289
1.236633	0.1	24.024418
1.238300	0.1	23.995995
1.239967	0.1	23.955507
1.241633	0.1	23.932551
1.243300	0.1	23.898445
1.244967	0.1	23.856381
1.246633	0.1	23.823172
1.248300	0.1	23.800492
1.249967	0.1	23.759878
1.251633	0.1	23.746394
1.253300	0.1	23.739377
1.254967	0.1	23.722395
1.256633	0.1	23.725693
1.258300	0.1	23.728696
1.259967	0.1	23.767807
1.261633	0.1	23.813816
1.263300	0.1	23.884437
1.264967	0.1	23.951180
1.266633	0.1	24.049979
1.268300	0.1	24.158245
1.269967	0.1	24.306945
1.271633	0.1	24.450127
1.273300	0.1	24.598796
1.274967	0.1	24.731424
1.276633	0.1	24.848440
1.278300	0.1	24.964913
1.279967	0.1	25.069166
1.281633	0.1	25.124065
1.283300	0.1	25.165057
1.284967	0.1	25.168636
1.286633	0.1	25.159644
1.288300	0.1	25.141297
1.289967	0.1	25.088670
1.291633	0.1	25.017243
1.293300	0.1	24.916770
1.294967	0.1	24.787061
1.296633	0.1	24.659442
1.298300	0.1	24.505232
1.299967	0.1	24.375353
1.301633	0.1	24.222636
1.303300	0.1	24.080497
1.304967	0.1	23.932807
1.306633	0.1	23.778113
1.308300	0.1	23.637255
1.309967	0.1	23.493354
1.311633	0.1	23.365949
1.313300	0.1	23.241243
1.314967	0.1	23.129254
1.316633	0.1	23.018826
1.318300	0.1	22.898952
1.319967	0.1	22.802344
1.321633	0.1	22.699604
1.323300	0.1	22.581434
1.324967	0.1	22.490975
1.326633	0.1	22.390281
1.328300	0.1	22.292637
1.329967	0.1	22.198899
1.331633	0.1	22.104768
1.333300	0.1	22.005807
1.334967	0.1	21.916890
1.336633	0.1	21.850549
1.338300	0.1	21.758615
1.339967	0.1	21.669382
1.341633	0.1	21.589974
1.343300	0.1	21.514317
1.344967	0.1	21.449174
1.346633	0.1	21.387959
1.348300	0.1	21.326602
1.349967	0.1	21.267378
1.351633	0.1	21.216788
1.353300	0.1	21.171364
1.354967	0.1	21.128829
1.356633	0.1	21.097484
1.358300	0.1	21.063318
1.359967	0.1	21.021508
1.361633	0.1	20.997726
1.363300	0.1	20.982803
1.364967	0.1	20.978621
1.366633	0.1	20.963063
1.368300	0.1	20.953918
1.369967	0.1	20.945255
1.371633	0.1	20.951702
1.373300	0.1	20.943420
1.374967	0.1	20.952525
1.376633	0.1	20.937399
1.378300	0.1	20.929340
1.379967	0.1	20.929352
1.381633	0.1	20.911065
1.383300	0.1	20.894417
1.384967	0.1	20.886009
1.386633	0.1	20.864534
1.388300	0.1	20.844868
1.389967	0.1	20.814564
1.391633	0.1	20.779524
1.393300	0.1	20.764037
1.394967	0.1	20.724777
1.396633	0.1	20.699406
1.398300	0.1	20.664350
1.399967	0.1	20.639645
1.401633	0.1	20.625500
1.403300	0.1	20.591846
1.404967	0.1	20.548074
1.406633	0.1	20.524025
1.408300	0.1	20.495336
1.409967	0.1	20.462950
1.411633	0.1	20.432289
1.413300	0.1	20.410372
1.414967	0.1	20.386807
1.416633	0.1	20.371854
1.418300	0.1	20.343507
1.419967	0.1	20.329797
1.421633	0.1	20.305018
1.423300	0.1	20.287642
1.424967	0.1	20.271421
1.426633	0.1	20.254360
1.428300	0.1	20.248965
1.429967	0.1	20.261399
1.431633	0.1	20.268980
1.433300	0.1	20.262158
1.434967	0.1	20.264083
1.436633	0.1	20.259558
1.438300	0.1	20.263390
1.439967	0.1	20.270747
1.441633	0.1	20.271357
1.443300	0.1	20.285384
1.444967	0.1	20.281202
1.446633	0.1	20.297537
1.448300	0.1	20.295640
1.449967	0.1	20.311587
1.451633	0.1	20.298867
1.453300	0.1	20.307149
1.454967	0.1	20.310839
1.456633	0.1	20.320320
1.458300	0.1	20.323725
1.459967	0.1	20.342895
1.461633	0.1	20.347780
1.463300	0.1	20.388289
1.464967	0.1	20.413916
1.466633	0.1	20.414981
1.468300	0.1	20.431130
1.469967	0.1	20.450898
1.471633	0.1	20.476299
1.473300	0.1	20.517250
1.474967	0.1	20.554798
1.476633	0.1	20.586658
1.478300	0.1	20.619541
1.479967	0.1	20.660505
1.481633	0.1	20.682742
1.483300	0.1	20.740616
1.484967	0.1	20.788982
1.486633	0.1	20.844745
1.488300	0.1	20.894365
1.489967	0.1	20.947900
1.491633	0.1	21.011590
1.493300	0.1	21.040059
1.494967	0.1	21.075062
1.496633	0.1	21.131907
1.498300	0.1	21.191171
1.499967	0.1	21.223884
1.501633	0.1	21.278556
1.503300	0.1	21.335052
1.504967	0.1	21.372844
1.506633	0.1	21.407007
1.508300	0.1	21.445794
1.509967	0.1	21.454636
1.511633	0.1	21.479909
1.513300	0.1	21.525562
1.514967	0.1	21.552618
1.516633	0.1	21.595610
1.518300	0.1	21.642180
1.519967	0.1	21.666935
1.521633	0.1	21.721401
1.523300	0.1	21.772182
1.524967	0.1	21.806356
1.526633	0.1	21.847809
1.528300	0.1	21.920971
1.529967	0.1	21.976083
1.531633	0.1	22.052551
1.533300	0.1	22.098276
1.534967	0.1	22.164222
1.536633	0.1	22.230531
1.538300	0.1	22.306463
1.539967	0.1	22.386181
1.541633	0.1	22.453468
1.543300	0.1	22.545948
1.544967	0.1	22.621769
1.546633	0.1	22.702802
1.548300	0.1	22.771348
1.549967	0.1	22.853357
1.551633	0.1	22.934442
1.553300	0.1	22.997615
1.554967	0.1	23.079678
1.556633	0.1	23.137993
1.558300	0.1	23.207617
1.559967	0.1	23.271495
1.561633	0.1	23.339793
1.563300	0.1	23.392449
1.564967	0.1	23.455487
1.566633	0.1	23.525600
1.568300	0.1	23.587965
1.569967	0.1	23.637015
1.571633	0.1	23.670889
1.573300	0.1	23.712846
1.574967	0.1	23.761465
1.576633	0.1	23.810211
1.578300	0.1	23.837542
1.579967	0.1	23.866198
1.581633	0.1	23.914866
1.583300	0.1	23.958016
1.584967	0.1	24.022816
1.586633	0.1	24.052903
1.588300	0.1	24.100716
1.589967	0.1	24.122019
1.591633	0.1	24.154023
1.593300	0.1	24.178334
1.594967	0.1	24.229104
1.596633	0.1	24.278126
1.598300	0.1	24.310522
1.599967	0.1	24.348712
1.601633	0.1	24.379130
1.603300	0.1	24.420985
1.604967	0.1	24.468464
1.606633	0.1	24.478767
1.608300	0.1	24.494085
1.609967	0.1	24.505454
1.611633	0.1	24.527359
1.613300	0.1	24.540345
1.614967	0.1	24.581067
1.616633	0.1	24.611395
1.618300	0.1	24.614708
1.619967	0.1	24.595558
1.621633	0.1	24.616972
1.623300	0.1	24.641087
1.624967	0.1	24.607092
1.626633	0.1	24.629047
1.628300	0.1	24.623211
1.629967	0.1	24.653597
1.631633	0.1	24.641550
1.633300	0.1	24.654895
1.634967	0.1	24.674816
1.636633	0.1	24.689720
1.638300	0.1	24.699020
1.639967	0.1	24.693225
1.641633	0.1	24.721845
1.643300	0.1	24.725797
1.644967	0.1	24.755746
1.646633	0.1	24.799634
1.648300	0.1	24.844083
1.649967	0.1	24.860473
1.651633	0.1	24.864694
1.653300	0.1	24.886593
1.654967	0.1	24.891840
1.656633	0.1	24.918033
1.658300	0.1	24.924036
1.659967	0.1	24.942191
1.661633	0.1	24.936893
1.663300	0.1	24.930312
1.664967	0.1	24.905696
1.666633	0.1	24.886893
1.668300	0.1	24.869486
1.669967	0.1	24.864129
1.671633	0.1	24.814329
1.673300	0.1	24.795034
1.674967	0.1	24.778612
1.676633	0.1	24.764872
1.678300	0.1	24.730596
1.679967	0.1	24.704834
1.681633	0.1	24.688177
1.683300	0.1	24.671156
1.684967	0.1	24.664436
1.686633	0.1	24.638072
1.688300	0.1	24.631432
1.689967	0.1	24.627077
1.691633	0.1	24.607283
1.693300	0.1	24.590686
1.694967	0.1	24.575088
1.696633	0.1	24.575011
1.698300	0.1	24.568894
1.699967	0.1	24.543224
1.701633	0.1	24.529577
1.703300	0.1	24.549698
1.704967	0.1	24.542407
1.706633	0.1	24.525052
1.708300	0.1	24.523525
1.709967	0.1	24.528157
1.711633	0.1	24.524827
1.713300	0.1	24.515701
1.714967	0.1	24.511712
1.716633	0.1	24.512627
1.718300	0.1	24.514294
1.719967	0.1	24.521316
1.721633	0.1	24.501389
1.723300	0.1	24.508751
1.724967	0.1	24.498786
1.726633	0.1	24.502847
1.728300	0.1	24.523620
1.729967	0.1	24.528286
1.731633	0.1	24.518039
1.733300	0.1	24.515256
1.734967	0.1	24.528538
1.736633	0.1	24.517204
1.738300	0.1	24.529772
1.739967	0.1	24.516866
1.741633	0.1	24.508058
1.743300	0.1	24.516963
1.744967	0.1	24.513385
1.746633	0.1	24.499198
1.748300	0.1	24.495850
1.749967	0.1	24.480676
1.751633	0.1	24.503460
1.753300	0.1	24.508917
1.754967	0.1	24.505965
1.756633	0.1	24.503859
1.758300	0.1	24.505209
1.759967	0.1	24.487986
1.761633	0.1	24.494017
1.763300	0.1	24.477443
1.764967	0.1	24.482960
1.766633	0.1	24.491956
1.768300	0.1	24.482826
1.769967	0.1	24.474842
1.771633	0.1	24.467590
1.773300	0.1	24.445697
1.774967	0.1	24.458084
1.776633	0.1	24.470481
1.778300	0.1	24.488255
1.779967	0.1	24.497118
1.781633	0.1	24.500962
1.783300	0.1	24.484254
1.784967	0.1	24.475688
1.786633	0.1	24.470727
1.788300	0.1	24.470545
1.789967	0.1	24.474831
1.791633	0.1	24.471607
1.793300	0.1	24.480636
1.794967	0.1	24.478186
1.796633	0.1	24.473436
1.798300	0.1	24.486717
1.799967	0.1	24.477350
1.801633	0.1	24.468321
1.803300	0.1	24.475652
1.804967	0.1	24.474556
1.806633	0.1	24.461596
1.808300	0.1	24.463913
1.809967	0.1	24.463594
1.811633	0.1	24.470214
1.813300	0.1	24.468404
1.814967	0.1	24.454695
1.816633	0.1	24.450251
1.818300	0.1	24.435971
1.819967	0.1	24.451787
1.821633	0.1	24.442465
1.823300	0.1	24.441224
1.824967	0.1	24.415150
1.826633	0.1	24.399040
1.828300	0.1	24.412937
1.829967	0.1	24.422727
1.831633	0.1	24.426274
1.833300	0.1	24.412377
1.834967	0.1	24.403360
1.836633	0.1	24.410824
1.838300	0.1	24.391252
1.839967	0.1	24.402112
1.841633	0.1	24.410086
1.843300	0.1	24.400063
1.844967	0.1	24.410611
1.846633	0.1	24.398068
1.848300	0.1	24.404584
1.849967	0.1	24.413491
1.851633	0.1	24.419992
1.853300	0.1	24.424198
1.854967	0.1	24.434031
1.856633	0.1	24.443086
1.858300	0.1	24.440873
1.859967	0.1	24.452081
1.861633	0.1	24.444317
1.863300	0.1	24.433913
1.864967	0.1	24.440921
1.866633	0.1	24.436863
1.868300	0.1	24.454849
1.869967	0.1	24.468417
1.871633	0.1	24.463083
1.873300	0.1	24.453961
1.874967	0.1	24.465293
1.876633	0.1	24.472131
1.878300	0.1	24.468356
1.879967	0.1	24.487810
1.881633	0.1	24.482777
1.883300	0.1	24.480850
1.884967	0.1	24.480387
1.886633	0.1	24.461794
1.888300	0.1	24.460151
1.889967	0.1	24.457211
1.891633	0.1	24.448682
1.893300	0.1	24.457267
1.894967	0.1	24.439893
1.896633	0.1	24.441953
1.898300	0.1	24.431661
1.899967	0.1	24.405687
1.901633	0.1	24.434840
1.903300	0.1	24.446863
1.904967	0.1	24.461775
1.906633	0.1	24.453509
1.908300	0.1	24.449941
1.909967	0.1	24.471198
1.911633	0.1	24.495196
1.913300	0.1	24.526140
1.914967	0.1	24.533049
1.916633	0.1	24.565498
1.918300	0.1	24.595154
1.919967	0.1	24.643423
1.921633	0.1	24.691651
1.923300	0.1	24.700373
1.924967	0.1	24.758237
1.926633	0.1	24.784527
1.928300	0.1	24.846239
1.929967	0.1	24.897780
1.931633	0.1	24.933808
1.933300	0.1	24.984921
1.934967	0.1	25.032645
1.936633	0.1	25.076286
1.938300	0.1	25.116986
1.939967	0.1	25.150217
1.941633	0.1	25.171884
1.943300	0.1	25.198453
1.944967	0.1	25.217504
1.946633	0.1	25.239590
1.948300	0.1	25.226093
1.949967	0.1	25.244986
1.951633	0.1	25.245498
1.953300	0.1	25.228155
1.954967	0.1	25.210014
1.956633	0.1	25.172072
1.958300	0.1	25.158650
1.959967	0.1	25.127849
1.961633	0.1	25.104058
1.963300	0.1	25.070155
1.964967	0.1	25.016796
1.966633	0.1	24.985258
1.968300	0.1	24.953526
1.969967	0.1	24.921097
1.971633	0.1	24.882604
1.973300	0.1	24.843048
1.974967	0.1	24.815141
1.976633	0.1	24.784501
1.978300	0.1	24.765326
1.979967	0.1	24.741101
1.981633	0.1	24.711273
1.983300	0.1	24.682827
1.984967	0.1	24.670050
1.986633	0.1	24.643881
1.988300	0.1	24.606827
1.989967	0.1	24.573662
1.991633	0.1	24.560481
1.993300	0.1	24.543661
1.994967	0.1	24.523392
1.996633	0.1	24.508778
1.998300	0.1	24.494773
1.999967	0.1	24.487805
2.001633	0.1	24.465994
2.003300	0.1	24.451235
2.004967	0.1	24.450810
2.006633	0.1	24.446153
2.008300	0.1	24.452350
2.009967	0.1	24.447250
2.011633	0.1	24.447149
2.013300	0.1	24.439512
2.014967	0.1	24.442755
2.016633	0.1	24.435809
2.018300	0.1	24.446035
2.019967	0.1	24.444025
2.021633	0.1	24.443662
2.023300	0.1	24.448055
2.024967	0.1	24.457031
2.026633	0.1	24.472550
2.028300	0.1	24.476319
2.029967	0.1	24.492500
2.031633	0.1	24.507210
2.033300	0.1	24.505561
2.034967	0.1	24.524158
2.036633	0.1	24.541636
2.038300	0.1	24.546696
2.039967	0.1	24.554977
2.041633	0.1	24.565704
2.043300	0.1	24.591904
2.044967	0.1	24.607450
2.046633	0.1	24.607709
2.048300	0.1	24.616796
2.049967	0.1	24.636287
2.051633	0.1	24.666497
2.053300	0.1	24.656756
2.054967	0.1	24.673394
2.056633	0.1	24.680280
2.058300	0.1	24.697055
2.059967	0.1	24.724719
2.061633	0.1	24.724137
2.063300	0.1	24.737701
2.064967	0.1	24.730302
2.066633	0.1	24.756197
2.068300	0.1	24.770462
2.069967	0.1	24.775054
2.071633	0.1	24.777609
2.073300	0.1	24.772077
2.074967	0.1	24.785779
2.076633	0.1	24.809480
2.078300	0.1	24.802881
2.079967	0.1	24.798715
2.081633	0.1	24.810707
2.083300	0.1	24.826235
2.084967	0.1	24.832420
2.086633	0.1	24.824896
2.088300	0.1	24.821154
2.089967	0.1	24.828015
2.091633	0.1	24.848365
2.093300	0.1	24.839528
2.094967	0.1	24.850765
2.096633	0.1	24.858372
2.098300	0.1	24.849009
2.099967	0.1	24.856568
2.101633	0.1	24.862561
2.103300	0.1	24.866095
2.104967	0.1	24.877169
2.106633	0.1	24.872279
2.108300	0.1	24.888325
2.109967	0.1	24.889078
2.111633	0.1	24.871180
2.113300	0.1	24.899374
2.114967	0.1	24.894840
2.116633	0.1	24.906646
2.118300	0.1	24.924125
2.119967	0.1	24.913815
2.121633	0.1	24.910650
2.123300	0.1	24.931884
2.124967	0.1	24.937776
2.126633	0.1	24.953636
2.128300	0.1	24.952347
2.129967	0.1	24.957751
2.131633	0.1	24.966320
2.133300	0.1	25.003585
2.134967	0.1	25.025277
2.136633	0.1	25.047483
2.138300	0.1	25.069301
2.139967	0.1	25.086258
2.141633	0.1	25.110227
2.143300	0.1	25.139901
2.144967	0.1	25.187560
2.146633	0.1	25.200397
2.148300	0.1	25.238469
2.149967	0.1	25.279164
2.151633	0.1	25.317798
2.153300	0.1	25.346205
2.154967	0.1	25.375881
2.156633	0.1	25.408628
2.158300	0.1	25.459642
2.159967	0.1	25.484628
2.161633	0.1	25.509598
2.163300	0.1	25.530076
2.164967	0.1	25.563134
2.166633	0.1	25.575216
2.168300	0.1	25.574378
2.169967	0.1	25.587527
2.171633	0.1	25.574902
2.173300	0.1	25.559630
2.174967	0.1	25.534720
2.176633	0.1	25.518435
2.178300	0.1	25.498779
2.179967	0.1	25.450563
2.181633	0.1	25.434147
2.183300	0.1	25.385071
2.184967	0.1	25.342614
2.186633	0.1	25.303637
2.188300	0.1	25.258583
2.189967	0.1	25.212269
2.191633	0.1	25.180186
2.193300	0.1	25.134579
2.194967	0.1	25.085671
2.196633	0.1	25.047889
2.198300	0.1	25.014889
2.199967	0.1	24.979387
2.201633	0.1	24.935677
2.203300	0.1	24.923219
2.204967	0.1	24.904650
2.206633	0.1	24.878472
2.208300	0.1	24.852838
2.209967	0.1	24.841278
2.211633	0.1	24.833637
2.213300	0.1	24.836114
2.214967	0.1	24.809264
2.216633	0.1	24.796900
2.218300	0.1	24.780447
2.219967	0.1	24.770801
2.221633	0.1	24.758241
2.223300	0.1	24.771841
2.224967	0.1	24.744379
2.226633	0.1	24.734795
2.228300	0.1	24.732862
2.229967	0.1	24.703518
2.231633	0.1	24.698606
2.233300	0.1	24.689505
2.234967	0.1	24.676727
2.236633	0.1	24.670963
2.238300	0.1	24.669115
2.239967	0.1	24.687764
2.241633	0.1	24.688479
2.243300	0.1	24.686394
2.244967	0.1	24.696224
2.246633	0.1	24.690318
2.248300	0.1	24.693407
2.249967	0.1	24.705472
2.251633	0.1	24.705424
2.253300	0.1	24.705294
2.254967	0.1	24.719256
2.256633	0.1	24.762274
2.258300	0.1	24.770653
2.259967	0.1	24.827001
2.261633	0.1	24.917173
2.263300	0.1	25.036620
2.264967	0.1	25.193101
2.266633	0.1	25.458279
2.268300	0.1	25.891710
2.269967	0.1	26.666622
2.271633	0.1	28.241389
2.273300	0.1	31.504879
2.274967	0.1	37.918922
2.276633	0.1	49.510414
2.278300	0.1	68.530183
2.279967	0.1	97.186581
2.281633	0.1	137.004874
2.283300	0.1	188.444975
2.284967	0.1	250.664190
2.286633	0.1	321.645634
2.288300	0.1	398.527422
2.289967	0.1	478.200337
2.291633	0.1	557.606786
2.293300	0.1	634.232445
2.294967	0.1	706.234871
2.296633	0.1	772.238132
2.298300	0.1	831.721522
2.299967	0.1	884.150431
2.301633	0.1	929.845243
2.303300	0.1	968.686952
2.304967	0.1	1,001.825579
2.306633	0.1	1,029.115344
2.308300	0.1	1,051.500430
2.309967	0.1	1,069.320783
2.311633	0.1	1,083.195019
2.313300	0.1	1,093.551367
2.314967	0.1	1,100.872647
2.316633	0.1	1,105.551146
2.318300	0.1	1,107.920888
2.319967	0.1	1,108.309746
2.321633	0.1	1,106.831032
2.323300	0.1	1,104.213749
2.324967	0.1	1,100.234475
2.326633	0.1	1,095.285737
2.328300	0.1	1,089.525759
2.329967	0.1	1,082.772657
2.331633	0.1	1,075.500468
2.333300	0.1	1,067.550091
2.334967	0.1	1,059.177929
2.336633	0.1	1,050.539706
2.338300	0.1	1,041.541606
2.339967	0.1	1,032.219704
2.341633	0.1	1,022.741187
2.343300	0.1	1,012.972998
2.344967	0.1	1,003.060915
2.346633	0.1	993.085832
2.348300	0.1	983.057825
2.349967	0.1	972.854504
2.351633	0.1	962.559901
2.353300	0.1	952.289781
2.354967	0.1	942.093002
2.356633	0.1	931.772521
2.358300	0.1	921.383698
2.359967	0.1	911.060920
2.361633	0.1	900.612273
2.363300	0.1	890.239284
2.364967	0.1	879.892931
2.366633	0.1	869.512593
2.368300	0.1	859.285542
2.369967	0.1	849.018917
2.371633	0.1	838.725964
2.373300	0.1	828.461066
2.374967	0.1	818.239103
2.376633	0.1	808.057675
2.378300	0.1	797.979792
2.379967	0.1	787.756121
2.381633	0.1	777.709995
2.383300	0.1	767.608171
2.384967	0.1	757.517680
2.386633	0.1	747.466649
2.388300	0.1	737.511120
2.389967	0.1	727.591833
2.391633	0.1	717.725266
2.393300	0.1	707.803788
2.394967	0.1	697.947613
2.396633	0.1	688.138327
2.398300	0.1	678.328097
2.399967	0.1	668.519508
2.401633	0.1	658.822970
2.403300	0.1	649.186312
2.404967	0.1	639.524752
2.406633	0.1	630.004113
2.408300	0.1	620.472091
2.409967	0.1	610.999903
2.411633	0.1	601.590276
2.413300	0.1	592.205244
2.414967	0.1	582.851698
2.416633	0.1	573.557043
2.418300	0.1	564.315924
2.419967	0.1	555.143908
2.421633	0.1	546.011518
2.423300	0.1	536.907464
2.424967	0.1	527.880662
2.426633	0.1	518.874315
2.428300	0.1	509.967963
2.429967	0.1	501.101614
2.431633	0.1	492.251551
2.433300	0.1	483.505588
2.434967	0.1	474.822915
2.436633	0.1	466.175991
2.438300	0.1	457.570519
2.439967	0.1	449.051026
2.441633	0.1	440.555376
2.443300	0.1	432.144492
2.444967	0.1	423.793139
2.446633	0.1	415.472579
2.448300	0.1	407.214999
2.449967	0.1	399.050086
2.451633	0.1	390.950025
2.453300	0.1	382.896451
2.454967	0.1	374.925298
2.456633	0.1	366.987546
2.458300	0.1	359.096852
2.459967	0.1	351.281737
2.461633	0.1	343.563241
2.463300	0.1	335.847630
2.464967	0.1	328.221459
2.466633	0.1	320.686245
2.468300	0.1	313.162526
2.469967	0.1	305.775831
2.471633	0.1	298.402141
2.473300	0.1	291.119262
2.474967	0.1	283.907138
2.476633	0.1	276.753536
2.478300	0.1	269.701668
2.479967	0.1	262.709170
2.481633	0.1	255.793296
2.483300	0.1	248.918999
2.484967	0.1	242.150576
2.486633	0.1	235.473311
2.488300	0.1	228.842784
2.489967	0.1	222.315098
2.491633	0.1	215.847865
2.493300	0.1	209.469934
2.494967	0.1	203.188353
2.496633	0.1	197.015263
2.498300	0.1	190.899331
2.499967	0.1	184.891761
2.501633	0.1	178.984203
2.503300	0.1	173.171062
2.504967	0.1	167.440919
2.506633	0.1	161.831365
2.508300	0.1	156.303410
2.509967	0.1	150.922324
2.511633	0.1	145.621127
2.513300	0.1	140.427753
2.514967	0.1	135.356627
2.516633	0.1	130.407941
2.518300	0.1	125.591412
2.519967	0.1	120.860408
2.521633	0.1	116.286141
2.523300	0.1	111.849599
2.524967	0.1	107.545691
2.526633	0.1	103.352401
2.528300	0.1	99.313030
2.529967	0.1	95.412248
2.531633	0.1	91.656974
2.533300	0.1	88.052046
2.534967	0.1	84.563829
2.536633	0.1	81.232966
2.538300	0.1	78.063249
2.539967	0.1	75.031900
2.541633	0.1	72.137184
2.543300	0.1	69.393994
2.544967	0.1	66.774854
2.546633	0.1	64.318908
2.548300	0.1	61.995499
2.549967	0.1	59.823671
2.551633	0.1	57.790616
2.553300	0.1	55.879429
2.554967	0.1	54.058592
2.556633	0.1	52.398775
2.558300	0.1	50.842340
2.559967	0.1	49.404049
2.561633	0.1	48.073398
2.563300	0.1	46.821277
2.564967	0.1	45.693486
2.566633	0.1	44.667384
2.568300	0.1	43.706006
2.569967	0.1	42.830732
2.571633	0.1	42.027531
2.573300	0.1	41.308970
2.574967	0.1	40.636203
2.576633	0.1	40.041868
2.578300	0.1	39.456073
2.579967	0.1	38.963271
2.581633	0.1	38.530678
2.583300	0.1	38.117172
2.584967	0.1	37.736563
2.586633	0.1	37.401669
2.588300	0.1	37.117078
2.589967	0.1	36.873483
2.591633	0.1	36.637770
2.593300	0.1	36.426188
2.594967	0.1	36.251752
2.596633	0.1	36.092221
2.598300	0.1	35.932890
2.599967	0.1	35.818307
2.601633	0.1	35.707803
2.603300	0.1	35.613193
2.604967	0.1	35.509603
2.606633	0.1	35.432129
2.608300	0.1	35.364203
2.609967	0.1	35.316146
2.611633	0.1	35.257144
2.613300	0.1	35.242003
2.614967	0.1	35.217229
2.616633	0.1	35.204822
2.618300	0.1	35.164708
2.619967	0.1	35.147187
2.621633	0.1	35.125432
2.623300	0.1	35.121365
2.624967	0.1	35.079951
2.626633	0.1	35.081667
2.628300	0.1	35.056535
2.629967	0.1	35.066551
2.631633	0.1	35.066139
2.633300	0.1	35.051849
2.634967	0.1	35.048857
2.636633	0.1	35.054652
2.638300	0.1	35.053267
2.639967	0.1	35.067226
2.641633	0.1	35.073574
2.643300	0.1	35.091802
2.644967	0.1	35.112775
2.646633	0.1	35.146057
2.648300	0.1	35.160941
2.649967	0.1	35.190436
2.651633	0.1	35.221660
2.653300	0.1	35.265526
2.654967	0.1	35.299410
2.656633	0.1	35.358845
2.658300	0.1	35.397528
2.659967	0.1	35.457993
2.661633	0.1	35.514916
2.663300	0.1	35.609867
2.664967	0.1	35.676903
2.666633	0.1	35.751854
2.668300	0.1	35.825651
2.669967	0.1	35.914679
2.671633	0.1	36.023787
2.673300	0.1	36.102774
2.674967	0.1	36.216689
2.676633	0.1	36.297000
2.678300	0.1	36.407617
2.679967	0.1	36.531184
2.681633	0.1	36.628778
2.683300	0.1	36.751846
2.684967	0.1	36.870708
2.686633	0.1	36.983466
2.688300	0.1	37.115533
2.689967	0.1	37.248488
2.691633	0.1	37.375376
2.693300	0.1	37.521552
2.694967	0.1	37.649031
2.696633	0.1	37.794733
2.698300	0.1	37.932991
2.699967	0.1	38.078423
2.701633	0.1	38.213272
2.703300	0.1	38.325878
2.704967	0.1	38.453126
2.706633	0.1	38.636522
2.708300	0.1	38.788426
2.709967	0.1	38.941747
2.711633	0.1	39.104174
2.713300	0.1	39.257629
2.714967	0.1	39.409425
2.716633	0.1	39.586532
2.718300	0.1	39.758191
2.719967	0.1	39.927022
2.721633	0.1	40.092697
2.723300	0.1	40.256147
2.724967	0.1	40.434505
2.726633	0.1	40.613826
2.728300	0.1	40.781870
2.729967	0.1	40.942941
2.731633	0.1	41.123314
2.733300	0.1	41.307832
2.734967	0.1	41.494421
2.736633	0.1	41.674696
2.738300	0.1	41.864222
2.739967	0.1	42.044763
2.741633	0.1	42.257027
2.743300	0.1	42.446182
2.744967	0.1	42.647913
2.746633	0.1	42.846363
2.748300	0.1	43.058697
2.749967	0.1	43.268853
2.751633	0.1	43.469388
2.753300	0.1	43.667365
2.754967	0.1	43.889780
2.756633	0.1	44.114017
2.758300	0.1	44.340027
2.759967	0.1	44.559268
2.761633	0.1	44.779674
2.763300	0.1	45.035904
2.764967	0.1	45.251134
2.766633	0.1	45.479107
2.768300	0.1	45.724076
2.769967	0.1	45.944364
2.771633	0.1	46.180992
2.773300	0.1	46.416994
2.774967	0.1	46.659667
2.776633	0.1	46.926367
2.778300	0.1	47.168895
2.779967	0.1	47.421314
2.781633	0.1	47.666443
2.783300	0.1	47.881156
2.784967	0.1	48.125052
2.786633	0.1	48.391178
2.788300	0.1	48.621443
2.789967	0.1	48.879673
2.791633	0.1	49.099104
2.793300	0.1	49.355282
2.794967	0.1	49.593244
2.796633	0.1	49.859646
2.798300	0.1	50.101127
2.799967	0.1	50.332500
2.801633	0.1	50.561586
2.803300	0.1	50.816897
2.804967	0.1	51.034611
2.806633	0.1	51.268799
2.808300	0.1	51.491728
2.809967	0.1	51.707452
2.811633	0.1	51.937473
2.813300	0.1	52.177065
2.814967	0.1	52.405811
2.816633	0.1	52.644681
2.818300	0.1	52.866251
2.819967	0.1	53.076410
2.821633	0.1	53.279609
2.823300	0.1	53.487470
2.824967	0.1	53.702630
2.826633	0.1	53.908065
2.828300	0.1	54.122466
2.829967	0.1	54.335017
2.831633	0.1	54.557458
2.833300	0.1	54.739486
2.834967	0.1	54.959410
2.836633	0.1	55.152337
2.838300	0.1	55.341947
2.839967	0.1	55.534376
2.841633	0.1	55.731395
2.843300	0.1	55.944055
2.844967	0.1	56.137726
2.846633	0.1	56.334672
2.848300	0.1	56.511617
2.849967	0.1	56.694491
2.851633	0.1	56.885243
2.853300	0.1	57.066696
2.854967	0.1	57.266434
2.856633	0.1	57.464112
2.858300	0.1	57.641133
2.859967	0.1	57.845137
2.861633	0.1	58.021769
2.863300	0.1	58.230101
2.864967	0.1	58.424103
2.866633	0.1	58.600943
2.868300	0.1	58.828799
2.869967	0.1	59.007601
2.871633	0.1	59.216801
2.873300	0.1	59.422794
2.874967	0.1	59.628457
2.876633	0.1	59.813900
2.878300	0.1	60.021837
2.879967	0.1	60.229111
2.881633	0.1	60.440129
2.883300	0.1	60.645516
2.884967	0.1	60.827606
2.886633	0.1	61.047241
2.888300	0.1	61.253736
2.889967	0.1	61.434740
2.891633	0.1	61.645530
2.893300	0.1	61.861449
2.894967	0.1	62.094171
2.896633	0.1	62.308189
2.898300	0.1	62.508930
2.899967	0.1	62.721908
2.901633	0.1	62.934540
2.903300	0.1	63.132106
2.904967	0.1	63.315549
2.906633	0.1	63.533280
2.908300	0.1	63.743030
2.909967	0.1	63.926219
2.911633	0.1	64.116461
2.913300	0.1	64.298536
2.914967	0.1	64.492956
2.916633	0.1	64.684404
2.918300	0.1	64.860383
2.919967	0.1	65.019151
2.921633	0.1	65.198002
2.923300	0.1	65.347273
2.924967	0.1	65.508449
2.926633	0.1	65.668448
2.928300	0.1	65.799031
2.929967	0.1	65.953739
2.931633	0.1	66.099608
2.933300	0.1	66.258853
2.934967	0.1	66.382214
2.936633	0.1	66.523822
2.938300	0.1	66.649004
2.939967	0.1	66.758849
2.941633	0.1	66.875380
2.943300	0.1	67.008966
2.944967	0.1	67.110833
2.946633	0.1	67.227258
2.948300	0.1	67.370064
2.949967	0.1	67.478281
2.951633	0.1	67.579050
2.953300	0.1	67.686145
2.954967	0.1	67.802506
2.956633	0.1	67.912457
2.958300	0.1	68.016779
2.959967	0.1	68.118416
2.961633	0.1	68.217385
2.963300	0.1	68.347679
2.964967	0.1	68.444540
2.966633	0.1	68.552263
2.968300	0.1	68.643995
2.969967	0.1	68.734259
2.971633	0.1	68.839330
2.973300	0.1	68.932786
2.974967	0.1	69.019274
2.976633	0.1	69.128993
2.978300	0.1	69.215091
2.979967	0.1	69.324471
2.981633	0.1	69.407265
2.983300	0.1	69.505531
2.984967	0.1	69.602667
2.986633	0.1	69.711835
2.988300	0.1	69.788779
2.989967	0.1	69.875872
2.991633	0.1	69.952476
2.993300	0.1	70.059278
2.994967	0.1	70.154877
2.996633	0.1	70.223710
2.998300	0.1	70.291249
2.999967	0.1	70.352756
3.001633	0.1	70.428853
3.003300	0.1	70.494116
3.004967	0.1	70.540396
3.006633	0.1	70.623105
3.008300	0.1	70.662490
3.009967	0.1	70.721483
3.011633	0.1	70.793247
3.013300	0.1	70.831469
3.014967	0.1	70.897266
3.016633	0.1	70.931007
3.018300	0.1	70.954416
3.019967	0.1	70.999272
3.021633	0.1	71.040066
3.023300	0.1	71.064509
3.024967	0.1	71.097702
3.026633	0.1	71.136197
3.028300	0.1	71.165976
3.029967	0.1	71.200103
3.031633	0.1	71.230086
3.033300	0.1	71.242204
3.034967	0.1	71.273827
3.036633	0.1	71.300428
3.038300	0.1	71.332495
3.039967	0.1	71.372675
3.041633	0.1	71.431744
3.043300	0.1	71.450517
3.044967	0.1	71.492279
3.046633	0.1	71.536230
3.048300	0.1	71.583956
3.049967	0.1	71.630022
3.051633	0.1	71.678566
3.053300	0.1	71.748926
3.054967	0.1	71.789219
3.056633	0.1	71.850704
3.058300	0.1	71.890614
3.059967	0.1	71.934972
3.061633	0.1	71.974915
3.063300	0.1	72.037628
3.064967	0.1	72.058696
3.066633	0.1	72.083792
3.068300	0.1	72.116765
3.069967	0.1	72.126261
3.071633	0.1	72.154865
3.073300	0.1	72.139933
3.074967	0.1	72.141561
3.076633	0.1	72.136866
3.078300	0.1	72.133920
3.079967	0.1	72.126843
3.081633	0.1	72.117969
3.083300	0.1	72.111664
3.084967	0.1	72.104390
3.086633	0.1	72.087472
3.088300	0.1	72.068942
3.089967	0.1	72.064426
3.091633	0.1	72.063034
3.093300	0.1	72.072328
3.094967	0.1	72.081079
3.096633	0.1	72.089069
3.098300	0.1	72.079313
3.099967	0.1	72.076818
3.101633	0.1	72.078546
3.103300	0.1	72.105689
3.104967	0.1	72.124708
3.106633	0.1	72.148512
3.108300	0.1	72.160982
3.109967	0.1	72.162348
3.111633	0.1	72.177099
3.113300	0.1	72.218926
3.114967	0.1	72.240412
3.116633	0.1	72.269652
3.118300	0.1	72.329601
3.119967	0.1	72.379722
3.121633	0.1	72.469167
3.123300	0.1	72.563420
3.124967	0.1	72.658554
3.126633	0.1	72.768164
3.128300	0.1	72.886606
3.129967	0.1	73.030466
3.131633	0.1	73.173159
3.133300	0.1	73.314304
3.134967	0.1	73.464122
3.136633	0.1	73.589263
3.138300	0.1	73.698706
3.139967	0.1	73.763056
3.141633	0.1	73.828779
3.143300	0.1	73.855577
3.144967	0.1	73.880532
3.146633	0.1	73.885440
3.148300	0.1	73.860216
3.149967	0.1	73.825640
3.151633	0.1	73.796817
3.153300	0.1	73.748575
3.154967	0.1	73.688867
3.156633	0.1	73.622518
3.158300	0.1	73.545215
3.159967	0.1	73.459118
3.161633	0.1	73.399496
3.163300	0.1	73.308551
3.164967	0.1	73.257159
3.166633	0.1	73.174996
3.168300	0.1	73.114502
3.169967	0.1	73.038030
3.171633	0.1	72.984270
3.173300	0.1	72.909831
3.174967	0.1	72.872359
3.176633	0.1	72.814437
3.178300	0.1	72.752383
3.179967	0.1	72.704109
3.181633	0.1	72.651743
3.183300	0.1	72.609646
3.184967	0.1	72.545739
3.186633	0.1	72.508239
3.188300	0.1	72.430439
3.189967	0.1	72.355348
3.191633	0.1	72.273334
3.193300	0.1	72.213837
3.194967	0.1	72.146864
3.196633	0.1	72.077659
3.198300	0.1	72.027736
3.199967	0.1	71.949139
3.201633	0.1	71.859595
3.203300	0.1	71.784301
3.204967	0.1	71.704003
3.206633	0.1	71.643345
3.208300	0.1	71.567250
3.209967	0.1	71.494427
3.211633	0.1	71.401743
3.213300	0.1	71.308846
3.214967	0.1	71.212490
3.216633	0.1	71.122812
3.218300	0.1	71.016940
3.219967	0.1	70.926185
3.221633	0.1	70.840919
3.223300	0.1	70.741137
3.224967	0.1	70.647562
3.226633	0.1	70.561084
3.228300	0.1	70.477882
3.229967	0.1	70.402823
3.231633	0.1	70.328867
3.233300	0.1	70.237038
3.234967	0.1	70.170014
3.236633	0.1	70.117770
3.238300	0.1	70.044540
3.239967	0.1	69.973821
3.241633	0.1	69.936521
3.243300	0.1	69.884438
3.244967	0.1	69.843412
3.246633	0.1	69.794400
3.248300	0.1	69.753255
3.249967	0.1	69.727322
3.251633	0.1	69.710784
3.253300	0.1	69.701632
3.254967	0.1	69.693994
3.256633	0.1	69.677818
3.258300	0.1	69.660435
3.259967	0.1	69.677228
3.261633	0.1	69.680706
3.263300	0.1	69.671109
3.264967	0.1	69.658728
3.266633	0.1	69.638689
3.268300	0.1	69.627130
3.269967	0.1	69.610421
3.271633	0.1	69.583260
3.273300	0.1	69.563275
3.274967	0.1	69.567201
3.276633	0.1	69.523439
3.278300	0.1	69.500269
3.279967	0.1	69.491636
3.281633	0.1	69.488130
3.283300	0.1	69.486294
3.284967	0.1	69.518055
3.286633	0.1	69.536652
3.288300	0.1	69.593248
3.289967	0.1	69.644887
3.291633	0.1	69.711248
3.293300	0.1	69.790641
3.294967	0.1	69.885469
3.296633	0.1	69.963578
3.298300	0.1	70.062281
3.299967	0.1	70.164932
3.301633	0.1	70.254702
3.303300	0.1	70.325984
3.304967	0.1	70.391673
3.306633	0.1	70.457266
3.308300	0.1	70.522045
3.309967	0.1	70.601706
3.311633	0.1	70.668614
3.313300	0.1	70.751878
3.314967	0.1	70.859739
3.316633	0.1	70.963890
3.318300	0.1	71.073161
3.319967	0.1	71.174444
3.321633	0.1	71.270400
3.323300	0.1	71.349779
3.324967	0.1	71.454263
3.326633	0.1	71.551962
3.328300	0.1	71.624815
3.329967	0.1	71.755262
3.331633	0.1	71.897654
3.333300	0.1	72.114589
3.334967	0.1	72.423583
3.336633	0.1	72.821009
3.338300	0.1	73.377768
3.339967	0.1	74.108156
3.341633	0.1	75.055901
3.343300	0.1	76.255321
3.344967	0.1	77.679019
3.346633	0.1	79.335100
3.348300	0.1	81.219747
3.349967	0.1	83.311224
3.351633	0.1	85.556750
3.353300	0.1	87.851652
3.354967	0.1	90.190000
3.356633	0.1	92.458666
3.358300	0.1	94.546857
3.359967	0.1	96.422954
3.361633	0.1	98.006613
3.363300	0.1	99.244685
3.364967	0.1	100.082212
3.366633	0.1	100.449746
3.368300	0.1	100.433980
3.369967	0.1	100.000556
3.371633	0.1	99.169809
3.373300	0.1	98.006919
3.374967	0.1	96.558624
3.376633	0.1	94.895359
3.378300	0.1	93.041113
3.379967	0.1	91.125467
3.381633	0.1	89.123300
3.383300	0.1	87.163601
3.384967	0.1	85.247143
3.386633	0.1	83.403920
3.388300	0.1	81.689182
3.389967	0.1	80.076320
3.391633	0.1	78.633730
3.393300	0.1	77.343213
3.394967	0.1	76.292084
3.396633	0.1	75.452575
3.398300	0.1	74.939709
3.399967	0.1	74.806066
3.401633	0.1	75.244453
3.403300	0.1	76.478304
3.404967	0.1	78.937034
3.406633	0.1	83.203712
3.408300	0.1	90.128991
3.409967	0.1	100.854859
3.411633	0.1	116.900702
3.413300	0.1	139.889351
3.414967	0.1	171.478305
3.416633	0.1	213.095630
3.418300	0.1	265.599827
3.419967	0.1	328.894118
3.421633	0.1	401.935506
3.423300	0.1	482.528963
3.424967	0.1	567.740938
3.426633	0.1	653.815240
3.428300	0.1	736.949715
3.429967	0.1	813.632587
3.431633	0.1	880.781338
3.433300	0.1	936.089160
3.434967	0.1	977.729178
3.436633	0.1	1,005.209165
3.438300	0.1	1,018.109812
3.439967	0.1	1,016.794035
3.441633	0.1	1,002.238569
3.443300	0.1	975.617751
3.444967	0.1	938.989025
3.446633	0.1	894.037987
3.448300	0.1	842.800010
3.449967	0.1	787.381215
3.451633	0.1	729.743621
3.453300	0.1	671.650799
3.454967	0.1	614.502440
3.456633	0.1	559.632244
3.458300	0.1	507.915150
3.459967	0.1	459.868780
3.461633	0.1	415.896277
3.463300	0.1	376.019673
3.464967	0.1	340.250085
3.466633	0.1	308.380211
3.468300	0.1	280.214177
3.469967	0.1	255.341795
3.471633	0.1	233.512115
3.473300	0.1	214.359450
3.474967	0.1	197.616022
3.476633	0.1	182.938496
3.478300	0.1	170.121548
3.479967	0.1	158.864960
3.481633	0.1	149.034442
3.483300	0.1	140.402615
3.484967	0.1	132.810988
3.486633	0.1	126.162307
3.488300	0.1	120.257361
3.489967	0.1	115.033100
3.491633	0.1	110.415163
3.493300	0.1	106.319435
3.494967	0.1	102.637465
3.496633	0.1	99.331884
3.498300	0.1	96.345342
3.499967	0.1	93.639689
3.501633	0.1	91.205887
3.503300	0.1	89.009602
3.504967	0.1	86.997235
3.506633	0.1	85.166949
3.508300	0.1	83.498528
3.509967	0.1	81.988397
3.511633	0.1	80.594862
3.513300	0.1	79.339253
3.514967	0.1	78.166929
3.516633	0.1	77.065144
3.518300	0.1	76.072993
3.519967	0.1	75.191543
3.521633	0.1	74.361133
3.523300	0.1	73.595199
3.524967	0.1	72.856893
3.526633	0.1	72.148802
3.528300	0.1	71.515339
3.529967	0.1	70.921943
3.531633	0.1	70.340832
3.533300	0.1	69.769970
3.534967	0.1	69.226049
3.536633	0.1	68.700559
3.538300	0.1	68.197475
3.539967	0.1	67.705715
3.541633	0.1	67.245138
3.543300	0.1	66.790631
3.544967	0.1	66.366917
3.546633	0.1	65.951870
3.548300	0.1	65.542533
3.549967	0.1	65.144044
3.551633	0.1	64.778356
3.553300	0.1	64.451424
3.554967	0.1	64.128453
3.556633	0.1	63.814817
3.558300	0.1	63.500066
3.559967	0.1	63.210135
3.561633	0.1	62.939135
3.563300	0.1	62.677956
3.564967	0.1	62.409272
3.566633	0.1	62.139269
3.568300	0.1	61.876767
3.569967	0.1	61.639777
3.571633	0.1	61.405315
3.573300	0.1	61.174376
3.574967	0.1	60.952772
3.576633	0.1	60.721304
3.578300	0.1	60.512381
3.579967	0.1	60.296759
3.581633	0.1	60.082743
3.583300	0.1	59.890097
3.584967	0.1	59.694655
3.586633	0.1	59.507519
3.588300	0.1	59.304779
3.589967	0.1	59.116813
3.591633	0.1	58.913087
3.593300	0.1	58.752016
3.594967	0.1	58.563623
3.596633	0.1	58.372532
3.598300	0.1	58.185656
3.599967	0.1	58.016298
3.601633	0.1	57.832445
3.603300	0.1	57.662022
3.604967	0.1	57.475818
3.606633	0.1	57.309358
3.608300	0.1	57.129099
3.609967	0.1	56.972824
3.611633	0.1	56.820375
3.613300	0.1	56.677334
3.614967	0.1	56.558483
3.616633	0.1	56.415621
3.618300	0.1	56.304034
3.619967	0.1	56.201454
3.621633	0.1	56.095398
3.623300	0.1	55.988894
3.624967	0.1	55.889555
3.626633	0.1	55.814815
3.628300	0.1	55.719622
3.629967	0.1	55.638262
3.631633	0.1	55.536976
3.633300	0.1	55.465746
3.634967	0.1	55.395221
3.636633	0.1	55.314543
3.638300	0.1	55.228353
3.639967	0.1	55.165864
3.641633	0.1	55.092450
3.643300	0.1	55.016889
3.644967	0.1	54.948601
3.646633	0.1	54.869232
3.648300	0.1	54.788724
3.649967	0.1	54.741483
3.651633	0.1	54.667453
3.653300	0.1	54.600258
3.654967	0.1	54.552923
3.656633	0.1	54.483563
3.658300	0.1	54.418395
3.659967	0.1	54.376805
3.661633	0.1	54.296911
3.663300	0.1	54.239208
3.664967	0.1	54.171906
3.666633	0.1	54.093111
3.668300	0.1	54.009201
3.669967	0.1	53.934044
3.671633	0.1	53.845907
3.673300	0.1	53.766290
3.674967	0.1	53.675270
3.676633	0.1	53.585799
3.678300	0.1	53.496407
3.679967	0.1	53.426998
3.681633	0.1	53.356290
3.683300	0.1	53.287186
3.684967	0.1	53.209434
3.686633	0.1	53.158348
3.688300	0.1	53.106122
3.689967	0.1	53.044317
3.691633	0.1	53.009951
3.693300	0.1	52.963229
3.694967	0.1	52.945908
3.696633	0.1	52.939167
3.698300	0.1	52.946627
3.699967	0.1	52.949028
3.701633	0.1	52.954358
3.703300	0.1	52.982029
3.704967	0.1	53.018204
3.706633	0.1	53.053591
3.708300	0.1	53.110242
3.709967	0.1	53.176481
3.711633	0.1	53.198760
3.713300	0.1	53.230000
3.714967	0.1	53.257235
3.716633	0.1	53.297909
3.718300	0.1	53.297690
3.719967	0.1	53.279521
3.721633	0.1	53.256677
3.723300	0.1	53.236336
3.724967	0.1	53.178262
3.726633	0.1	53.144288
3.728300	0.1	53.086946
3.729967	0.1	53.021346
3.731633	0.1	52.928593
3.733300	0.1	52.846250
3.734967	0.1	52.789919
3.736633	0.1	52.741252
3.738300	0.1	52.677025
3.739967	0.1	52.638508
3.741633	0.1	52.607683
3.743300	0.1	52.574412
3.744967	0.1	52.550188
3.746633	0.1	52.518632
3.748300	0.1	52.493490
3.749967	0.1	52.465659
3.751633	0.1	52.446222
3.753300	0.1	52.450262
3.754967	0.1	52.430064
3.756633	0.1	52.431657
3.758300	0.1	52.433795
3.759967	0.1	52.420332
3.761633	0.1	52.457842
3.763300	0.1	52.461721
3.764967	0.1	52.456684
3.766633	0.1	52.478511
3.768300	0.1	52.499211
3.769967	0.1	52.537753
3.771633	0.1	52.564522
3.773300	0.1	52.598579
3.774967	0.1	52.624997
3.776633	0.1	52.652903
3.778300	0.1	52.681353
3.779967	0.1	52.708735
3.781633	0.1	52.725230
3.783300	0.1	52.752757
3.784967	0.1	52.766227
3.786633	0.1	52.784353
3.788300	0.1	52.800153
3.789967	0.1	52.803099
3.791633	0.1	52.804922
3.793300	0.1	52.799270
3.794967	0.1	52.784383
3.796633	0.1	52.764363
3.798300	0.1	52.738325
3.799967	0.1	52.706985
3.801633	0.1	52.681008
3.803300	0.1	52.644357
3.804967	0.1	52.610864
3.806633	0.1	52.589064
3.808300	0.1	52.540589
3.809967	0.1	52.495954
3.811633	0.1	52.478403
3.813300	0.1	52.427167
3.814967	0.1	52.396583
3.816633	0.1	52.366244
3.818300	0.1	52.309164
3.819967	0.1	52.290096
3.821633	0.1	52.273415
3.823300	0.1	52.238857
3.824967	0.1	52.216853
3.826633	0.1	52.199677
3.828300	0.1	52.195346
3.829967	0.1	52.176046
3.831633	0.1	52.171187
3.833300	0.1	52.150149
3.834967	0.1	52.157871
3.836633	0.1	52.162464
3.838300	0.1	52.155597
3.839967	0.1	52.151452
3.841633	0.1	52.153516
3.843300	0.1	52.152895
3.844967	0.1	52.171830
3.846633	0.1	52.180559
3.848300	0.1	52.194121
3.849967	0.1	52.212225
3.851633	0.1	52.216611
3.853300	0.1	52.238518
3.854967	0.1	52.250712
3.856633	0.1	52.289954
3.858300	0.1	52.315150
3.859967	0.1	52.334663
3.861633	0.1	52.358318
3.863300	0.1	52.368353
3.864967	0.1	52.394243
3.866633	0.1	52.415235
3.868300	0.1	52.424958
3.869967	0.1	52.438292
3.871633	0.1	52.447988
3.873300	0.1	52.437790
3.874967	0.1	52.456591
3.876633	0.1	52.465647
3.878300	0.1	52.460379
3.879967	0.1	52.468659
3.881633	0.1	52.455064
3.883300	0.1	52.458628
3.884967	0.1	52.457944
3.886633	0.1	52.473098
3.888300	0.1	52.476713
3.889967	0.1	52.457093
3.891633	0.1	52.451752
3.893300	0.1	52.438818
3.894967	0.1	52.441109
3.896633	0.1	52.454878
3.898300	0.1	52.458441
3.899967	0.1	52.456424
3.901633	0.1	52.451738
3.903300	0.1	52.452142
3.904967	0.1	52.456500
3.906633	0.1	52.450988
3.908300	0.1	52.435847
3.909967	0.1	52.461024
3.911633	0.1	52.466881
3.913300	0.1	52.484990
3.914967	0.1	52.504582
3.916633	0.1	52.506345
3.918300	0.1	52.486137
3.919967	0.1	52.474269
3.921633	0.1	52.509918
3.923300	0.1	52.509330
3.924967	0.1	52.498850
3.926633	0.1	52.518971
3.928300	0.1	52.528582
3.929967	0.1	52.536238
3.931633	0.1	52.527043
3.933300	0.1	52.541282
3.934967	0.1	52.546531
3.936633	0.1	52.541762
3.938300	0.1	52.549917
3.939967	0.1	52.561621
3.941633	0.1	52.578534
3.943300	0.1	52.572149
3.944967	0.1	52.583026
3.946633	0.1	52.588135
3.948300	0.1	52.581706
3.949967	0.1	52.589701
3.951633	0.1	52.589898
3.953300	0.1	52.586084
3.954967	0.1	52.600953
3.956633	0.1	52.603858
3.958300	0.1	52.626193
3.959967	0.1	52.616723
3.961633	0.1	52.640052
3.963300	0.1	52.646703
3.964967	0.1	52.677463
3.966633	0.1	52.680921
3.968300	0.1	52.671718
3.969967	0.1	52.696056
3.971633	0.1	52.702761
3.973300	0.1	52.717431
3.974967	0.1	52.744313
3.976633	0.1	52.739777
3.978300	0.1	52.751322
3.979967	0.1	52.762104
3.981633	0.1	52.778910
3.983300	0.1	52.820989
3.984967	0.1	52.847773
3.986633	0.1	52.841326
3.988300	0.1	52.858494
3.989967	0.1	52.884707
3.991633	0.1	52.881568
3.993300	0.1	52.910049
3.994967	0.1	52.918139
3.996633	0.1	52.932197
3.998300	0.1	52.956931
3.999967	0.1	52.964424
4.001633	0.1	52.968430
4.003300	0.1	52.970899
4.004967	0.1	52.987223
4.006633	0.1	52.988748
4.008300	0.1	53.023762
4.009967	0.1	53.029834
4.011633	0.1	53.050281
4.013300	0.1	53.063450
4.014967	0.1	53.084736
4.016633	0.1	53.089072
4.018300	0.1	53.092284
4.019967	0.1	53.089524
4.021633	0.1	53.104310
4.023300	0.1	53.112438
4.024967	0.1	53.140141
4.026633	0.1	53.152577
4.028300	0.1	53.170450
4.029967	0.1	53.172475
4.031633	0.1	53.203853
4.033300	0.1	53.224237
4.034967	0.1	53.228006
4.036633	0.1	53.243817
4.038300	0.1	53.273512
4.039967	0.1	53.281802
4.041633	0.1	53.304008
4.043300	0.1	53.316501
4.044967	0.1	53.307942
4.046633	0.1	53.339056
4.048300	0.1	53.343114
4.049967	0.1	53.374837
4.051633	0.1	53.406343
4.053300	0.1	53.410182
4.054967	0.1	53.426585
4.056633	0.1	53.466153
4.058300	0.1	53.473411
4.059967	0.1	53.487935
4.061633	0.1	53.476366
4.063300	0.1	53.510374
4.064967	0.1	53.530051
4.066633	0.1	53.551734
4.068300	0.1	53.565450
4.069967	0.1	53.561762
4.071633	0.1	53.575799
4.073300	0.1	53.609210
4.074967	0.1	53.621496
4.076633	0.1	53.652676
4.078300	0.1	53.641426
4.079967	0.1	53.652962
4.081633	0.1	53.665360
4.083300	0.1	53.656871
4.084967	0.1	53.668905
4.086633	0.1	53.668987
4.088300	0.1	53.669067
4.089967	0.1	53.699037
4.091633	0.1	53.704612
4.093300	0.1	53.728205
4.094967	0.1	53.728716
4.096633	0.1	53.739365
4.098300	0.1	53.731334
4.099967	0.1	53.752166
4.101633	0.1	53.781357
4.103300	0.1	53.763128
4.104967	0.1	53.799996
4.106633	0.1	53.811660
4.108300	0.1	53.845901
4.109967	0.1	53.856942
4.111633	0.1	53.868188
4.113300	0.1	53.893725
4.114967	0.1	53.895341
4.116633	0.1	53.920250
4.118300	0.1	53.948674
4.119967	0.1	53.965719
4.121633	0.1	53.963689
4.123300	0.1	53.975232
4.124967	0.1	53.957255
4.126633	0.1	53.977744
4.128300	0.1	53.985455
4.129967	0.1	54.003722
4.131633	0.1	53.989518
4.133300	0.1	53.975309
4.134967	0.1	53.976391
4.136633	0.1	53.966013
4.138300	0.1	53.969667
4.139967	0.1	53.984665
4.141633	0.1	53.983857
4.143300	0.1	53.982596
4.144967	0.1	53.990322
4.146633	0.1	54.011941
4.148300	0.1	54.027909
4.149967	0.1	54.053851
4.151633	0.1	54.085964
4.153300	0.1	54.166891
4.154967	0.1	54.222021
4.156633	0.1	54.301831
4.158300	0.1	54.410416
4.159967	0.1	54.555723
4.161633	0.1	54.712537
4.163300	0.1	54.870077
4.164967	0.1	55.043300
4.166633	0.1	55.230790
4.168300	0.1	55.403256
4.169967	0.1	55.556512
4.171633	0.1	55.688753
4.173300	0.1	55.787497
4.174967	0.1	55.836750
4.176633	0.1	55.866764
4.178300	0.1	55.857686
4.179967	0.1	55.785831
4.181633	0.1	55.736368
4.183300	0.1	55.647968
4.184967	0.1	55.541511
4.186633	0.1	55.444376
4.188300	0.1	55.329641
4.189967	0.1	55.216957
4.191633	0.1	55.135660
4.193300	0.1	55.029059
4.194967	0.1	54.961125
4.196633	0.1	54.890026
4.198300	0.1	54.825499
4.199967	0.1	54.790915
4.201633	0.1	54.753925
4.203300	0.1	54.702212
4.204967	0.1	54.700590
4.206633	0.1	54.676422
4.208300	0.1	54.660943
4.209967	0.1	54.667547
4.211633	0.1	54.662343
4.213300	0.1	54.645806
4.214967	0.1	54.639769
4.216633	0.1	54.662126
4.218300	0.1	54.687842
4.219967	0.1	54.664470
4.221633	0.1	54.683937
4.223300	0.1	54.678102
4.224967	0.1	54.704831
4.226633	0.1	54.697733
4.228300	0.1	54.720291
4.229967	0.1	54.737422
4.231633	0.1	54.734657
4.233300	0.1	54.769654
4.234967	0.1	54.765348
4.236633	0.1	54.806753
4.238300	0.1	54.854629
4.239967	0.1	54.935313
4.241633	0.1	55.009393
4.243300	0.1	55.138189
4.244967	0.1	55.275020
4.246633	0.1	55.439496
4.248300	0.1	55.677889
4.249967	0.1	55.915601
4.251633	0.1	56.142700
4.253300	0.1	56.361720
4.254967	0.1	56.584304
4.256633	0.1	56.788394
4.258300	0.1	56.943645
4.259967	0.1	57.063137
4.261633	0.1	57.136079
4.263300	0.1	57.181965
4.264967	0.1	57.191063
4.266633	0.1	57.177801
4.268300	0.1	57.137053
4.269967	0.1	57.108194
4.271633	0.1	57.102172
4.273300	0.1	57.157215
4.274967	0.1	57.260399
4.276633	0.1	57.397309
4.278300	0.1	57.590670
4.279967	0.1	57.821783
4.281633	0.1	58.089020
4.283300	0.1	58.336728
4.284967	0.1	58.624795
4.286633	0.1	58.873871
4.288300	0.1	59.087979
4.289967	0.1	59.217641
4.291633	0.1	59.282185
4.293300	0.1	59.303577
4.294967	0.1	59.258933
4.296633	0.1	59.175177
4.298300	0.1	59.060047
4.299967	0.1	58.918141
4.301633	0.1	58.739991
4.303300	0.1	58.557392
4.304967	0.1	58.377496
4.306633	0.1	58.178324
4.308300	0.1	57.987982
4.309967	0.1	57.805178
4.311633	0.1	57.643703
4.313300	0.1	57.470411
4.314967	0.1	57.290274
4.316633	0.1	57.128359
4.318300	0.1	56.972589
4.319967	0.1	56.840726
4.321633	0.1	56.727890
4.323300	0.1	56.593909
4.324967	0.1	56.495427
4.326633	0.1	56.412017
4.328300	0.1	56.356330
4.329967	0.1	56.288927
4.331633	0.1	56.274840
4.333300	0.1	56.270520
4.334967	0.1	56.293320
4.336633	0.1	56.347788
4.338300	0.1	56.449196
4.339967	0.1	56.567965
4.341633	0.1	56.734987
4.343300	0.1	56.973969
4.344967	0.1	57.172355
4.346633	0.1	57.425543
4.348300	0.1	57.650342
4.349967	0.1	57.854501
4.351633	0.1	58.006586
4.353300	0.1	58.116304
4.354967	0.1	58.171099
4.356633	0.1	58.154305
4.358300	0.1	58.079576
4.359967	0.1	58.007680
4.361633	0.1	57.895915
4.363300	0.1	57.777804
4.364967	0.1	57.635585
4.366633	0.1	57.500868
4.368300	0.1	57.401155
4.369967	0.1	57.361224
4.371633	0.1	57.387063
4.373300	0.1	57.499676
4.374967	0.1	57.757676
4.376633	0.1	58.170350
4.378300	0.1	58.794600
4.379967	0.1	59.621659
4.381633	0.1	60.725004
4.383300	0.1	62.067836
4.384967	0.1	63.674545
4.386633	0.1	65.421054
4.388300	0.1	67.296784
4.389967	0.1	69.183277
4.391633	0.1	70.953013
4.393300	0.1	72.511326
4.394967	0.1	73.762266
4.396633	0.1	74.646999
4.398300	0.1	75.132798
4.399967	0.1	75.184441
4.401633	0.1	74.852923
4.403300	0.1	74.197415
4.404967	0.1	73.259498
4.406633	0.1	72.151689
4.408300	0.1	70.923455
4.409967	0.1	69.610825
4.411633	0.1	68.296675
4.413300	0.1	67.043851
4.414967	0.1	65.870194
4.416633	0.1	64.759989
4.418300	0.1	63.757036
4.419967	0.1	62.849901
4.421633	0.1	62.059554
4.423300	0.1	61.337393
4.424967	0.1	60.699313
4.426633	0.1	60.147014
4.428300	0.1	59.667412
4.429967	0.1	59.252613
4.431633	0.1	58.879985
4.433300	0.1	58.565618
4.434967	0.1	58.304223
4.436633	0.1	58.070596
4.438300	0.1	57.862540
4.439967	0.1	57.686220
4.441633	0.1	57.537065
4.443300	0.1	57.404171
4.444967	0.1	57.281933
4.446633	0.1	57.200577
4.448300	0.1	57.103086
4.449967	0.1	57.032658
4.451633	0.1	56.972887
4.453300	0.1	56.898143
4.454967	0.1	56.835719
4.456633	0.1	56.766227
4.458300	0.1	56.704645
4.459967	0.1	56.636226
4.461633	0.1	56.580058
4.463300	0.1	56.525830
4.464967	0.1	56.495423
4.466633	0.1	56.437931
4.468300	0.1	56.400392
4.469967	0.1	56.378125
4.471633	0.1	56.341064
4.473300	0.1	56.321321
4.474967	0.1	56.276360
4.476633	0.1	56.254951
4.478300	0.1	56.232234
4.479967	0.1	56.226134
4.481633	0.1	56.222457
4.483300	0.1	56.200622
4.484967	0.1	56.217523
4.486633	0.1	56.234319
4.488300	0.1	56.244701
4.489967	0.1	56.240144
4.491633	0.1	56.254010
4.493300	0.1	56.241102
4.494967	0.1	56.248738
4.496633	0.1	56.229933
4.498300	0.1	56.226280
4.499967	0.1	56.225083
4.501633	0.1	56.227032
4.503300	0.1	56.207825
4.504967	0.1	56.197647
4.506633	0.1	56.195267
4.508300	0.1	56.181475
4.509967	0.1	56.170866
4.511633	0.1	56.173940
4.513300	0.1	56.155970
4.514967	0.1	56.167289
4.516633	0.1	56.159986
4.518300	0.1	56.183040
4.519967	0.1	56.197929
4.521633	0.1	56.221931
4.523300	0.1	56.231782
4.524967	0.1	56.247706
4.526633	0.1	56.258011
4.528300	0.1	56.273062
4.529967	0.1	56.299380
4.531633	0.1	56.308325
4.533300	0.1	56.312165
4.534967	0.1	56.311184
4.536633	0.1	56.319768
4.538300	0.1	56.314520
4.539967	0.1	56.316718
4.541633	0.1	56.315372
4.543300	0.1	56.325151
4.544967	0.1	56.301085
4.546633	0.1	56.288588
4.548300	0.1	56.290876
4.549967	0.1	56.278147
4.551633	0.1	56.290636
4.553300	0.1	56.286456
4.554967	0.1	56.281791
4.556633	0.1	56.290622
4.558300	0.1	56.277010
4.559967	0.1	56.276960
4.561633	0.1	56.279305
4.563300	0.1	56.255083
4.564967	0.1	56.239215
4.566633	0.1	56.223501
4.568300	0.1	56.220974
4.569967	0.1	56.216596
4.571633	0.1	56.204656
4.573300	0.1	56.171770
4.574967	0.1	56.155016
4.576633	0.1	56.131791
4.578300	0.1	56.113798
4.579967	0.1	56.110275
4.581633	0.1	56.095151
4.583300	0.1	56.067602
4.584967	0.1	56.062973
4.586633	0.1	56.061165
4.588300	0.1	56.042129
4.589967	0.1	56.029301
4.591633	0.1	56.043541
4.593300	0.1	56.030802
4.594967	0.1	56.046634
4.596633	0.1	56.040789
4.598300	0.1	56.027589
4.599967	0.1	56.059729
4.601633	0.1	56.056243
4.603300	0.1	56.073116
4.604967	0.1	56.078995
4.606633	0.1	56.089666
4.608300	0.1	56.130996
4.609967	0.1	56.142558
4.611633	0.1	56.147770
4.613300	0.1	56.189413
4.614967	0.1	56.232915
4.616633	0.1	56.275775
4.618300	0.1	56.306026
4.619967	0.1	56.359214
4.621633	0.1	56.390096
4.623300	0.1	56.428847
4.624967	0.1	56.466780
4.626633	0.1	56.503701
4.628300	0.1	56.534980
4.629967	0.1	56.543789
4.631633	0.1	56.575442
4.633300	0.1	56.610292
4.634967	0.1	56.609481
4.636633	0.1	56.601365
4.638300	0.1	56.609758
4.639967	0.1	56.603855
4.641633	0.1	56.592987
4.643300	0.1	56.587297
4.644967	0.1	56.557091
4.646633	0.1	56.543190
4.648300	0.1	56.534735
4.649967	0.1	56.510424
4.651633	0.1	56.488232
4.653300	0.1	56.456564
4.654967	0.1	56.444595
4.656633	0.1	56.414808
4.658300	0.1	56.383154
4.659967	0.1	56.356142
4.661633	0.1	56.341859
4.663300	0.1	56.318949
4.664967	0.1	56.315129
4.666633	0.1	56.300975
4.668300	0.1	56.254027
4.669967	0.1	56.276666
4.671633	0.1	56.251570
4.673300	0.1	56.227445
4.674967	0.1	56.220089
4.676633	0.1	56.203250
4.678300	0.1	56.209071
4.679967	0.1	56.207668
4.681633	0.1	56.194152
4.683300	0.1	56.208309
4.684967	0.1	56.200238
4.686633	0.1	56.195989
4.688300	0.1	56.203227
4.689967	0.1	56.207459
4.691633	0.1	56.242110
4.693300	0.1	56.269739
4.694967	0.1	56.286508
4.696633	0.1	56.306137
4.698300	0.1	56.324878
4.699967	0.1	56.347945
4.701633	0.1	56.382400
4.703300	0.1	56.404607
4.704967	0.1	56.434439
4.706633	0.1	56.453462
4.708300	0.1	56.475916
4.709967	0.1	56.495327
4.711633	0.1	56.520348
4.713300	0.1	56.518576
4.714967	0.1	56.536755
4.716633	0.1	56.535632
4.718300	0.1	56.529456
4.719967	0.1	56.512609
4.721633	0.1	56.533408
4.723300	0.1	56.530799
4.724967	0.1	56.511238
4.726633	0.1	56.493215
4.728300	0.1	56.499184
4.729967	0.1	56.496585
4.731633	0.1	56.477121
4.733300	0.1	56.475724
4.734967	0.1	56.489054
4.736633	0.1	56.492999
4.738300	0.1	56.493835
4.739967	0.1	56.503318
4.741633	0.1	56.474555
4.743300	0.1	56.491622
4.744967	0.1	56.485736
4.746633	0.1	56.502559
4.748300	0.1	56.512360
4.749967	0.1	56.507114
4.751633	0.1	56.497051
4.753300	0.1	56.494886
4.754967	0.1	56.489577
4.756633	0.1	56.509233
4.758300	0.1	56.492710
4.759967	0.1	56.532523
4.761633	0.1	56.559146
4.763300	0.1	56.560537
4.764967	0.1	56.592239
4.766633	0.1	56.608902
4.768300	0.1	56.621976
4.769967	0.1	56.640850
4.771633	0.1	56.663510
4.773300	0.1	56.689033
4.774967	0.1	56.708079
4.776633	0.1	56.757785
4.778300	0.1	56.782144
4.779967	0.1	56.824351
4.781633	0.1	56.846196
4.783300	0.1	56.901511
4.784967	0.1	56.936479
4.786633	0.1	56.993898
4.788300	0.1	57.068172
4.789967	0.1	57.140678
4.791633	0.1	57.218767
4.793300	0.1	57.303005
4.794967	0.1	57.387548
4.796633	0.1	57.470425
4.798300	0.1	57.549243
4.799967	0.1	57.608213
4.801633	0.1	57.710998
4.803300	0.1	57.751648
4.804967	0.1	57.794532
4.806633	0.1	57.834904
4.808300	0.1	57.861251
4.809967	0.1	57.854224
4.811633	0.1	57.833681
4.813300	0.1	57.767538
4.814967	0.1	57.738692
4.816633	0.1	57.668160
4.818300	0.1	57.601884
4.819967	0.1	57.497076
4.821633	0.1	57.404578
4.823300	0.1	57.339097
4.824967	0.1	57.260240
4.826633	0.1	57.175765
4.828300	0.1	57.108055
4.829967	0.1	57.055946
4.831633	0.1	56.977632
4.833300	0.1	56.931137
4.834967	0.1	56.881945
4.836633	0.1	56.849156
4.838300	0.1	56.809449
4.839967	0.1	56.772447
4.841633	0.1	56.748719
4.843300	0.1	56.731704
4.844967	0.1	56.699760
4.846633	0.1	56.676289
4.848300	0.1	56.650625
4.849967	0.1	56.639933
4.851633	0.1	56.609735
4.853300	0.1	56.599543
4.854967	0.1	56.584191
4.856633	0.1	56.563888
4.858300	0.1	56.565814
4.859967	0.1	56.552605
4.861633	0.1	56.542652
4.863300	0.1	56.547188
4.864967	0.1	56.513258
4.866633	0.1	56.519792
4.868300	0.1	56.511137
4.869967	0.1	56.502687
4.871633	0.1	56.491622
4.873300	0.1	56.515399
4.874967	0.1	56.526523
4.876633	0.1	56.535406
4.878300	0.1	56.515217
4.879967	0.1	56.531245
4.881633	0.1	56.548646
4.883300	0.1	56.536487
4.884967	0.1	56.540475
4.886633	0.1	56.551092
4.888300	0.1	56.566611
4.889967	0.1	56.558665
4.891633	0.1	56.561725
4.893300	0.1	56.562563
4.894967	0.1	56.565726
4.896633	0.1	56.566171
4.898300	0.1	56.554603
4.899967	0.1	56.551074
4.901633	0.1	56.568466
4.903300	0.1	56.571530
4.904967	0.1	56.586930
4.906633	0.1	56.602884
4.908300	0.1	56.626764
4.909967	0.1	56.628461
4.911633	0.1	56.644847
4.913300	0.1	56.668270
4.914967	0.1	56.707955
4.916633	0.1	56.746851
4.918300	0.1	56.765054
4.919967	0.1	56.798822
4.921633	0.1	56.841831
4.923300	0.1	56.875260
4.924967	0.1	56.886471
4.926633	0.1	56.883181
4.928300	0.1	56.889625
4.929967	0.1	56.897151
4.931633	0.1	56.898164
4.933300	0.1	56.882219
4.934967	0.1	56.870172
4.936633	0.1	56.832628
4.938300	0.1	56.828656
4.939967	0.1	56.811495
4.941633	0.1	56.776823
4.943300	0.1	56.745526
4.944967	0.1	56.720074
4.946633	0.1	56.717685
4.948300	0.1	56.687984
4.949967	0.1	56.667729
4.951633	0.1	56.650391
4.953300	0.1	56.644219
4.954967	0.1	56.647344
4.956633	0.1	56.619239
4.958300	0.1	56.621988
4.959967	0.1	56.609680
4.961633	0.1	56.617461
4.963300	0.1	56.624458
4.964967	0.1	56.614880
4.966633	0.1	56.599977
4.968300	0.1	56.607099
4.969967	0.1	56.612431
4.971633	0.1	56.610558
4.973300	0.1	56.597024
4.974967	0.1	56.579738
4.976633	0.1	56.585043
4.978300	0.1	56.604827
4.979967	0.1	56.619279
4.981633	0.1	56.609671
4.983300	0.1	56.596141
4.984967	0.1	56.617392
4.986633	0.1	56.625732
4.988300	0.1	56.636688
4.989967	0.1	56.634087
4.991633	0.1	56.636485
4.993300	0.1	56.615350
4.994967	0.1	56.627076
4.996633	0.1	56.664248
4.998300	0.1	56.676747
4.999967	0.1	56.669875
5.001633	0.1	56.675509
5.003300	0.1	56.668595
5.004967	0.1	56.669901
5.006633	0.1	56.685959
5.008300	0.1	56.682854
5.009967	0.1	56.705263
5.011633	0.1	56.700323
5.013300	0.1	56.709177
5.014967	0.1	56.711167
5.016633	0.1	56.715712
5.018300	0.1	56.722625
5.019967	0.1	56.702520
5.021633	0.1	56.705347
5.023300	0.1	56.698206
5.024967	0.1	56.693078
5.026633	0.1	56.706522
5.028300	0.1	56.710805
5.029967	0.1	56.704500
5.031633	0.1	56.703729
5.033300	0.1	56.706299
5.034967	0.1	56.719130
5.036633	0.1	56.728186
5.038300	0.1	56.703799
5.039967	0.1	56.710188
5.041633	0.1	56.720099
5.043300	0.1	56.708402
5.044967	0.1	56.700052
5.046633	0.1	56.700644
5.048300	0.1	56.717170
5.049967	0.1	56.702152
5.051633	0.1	56.691986
5.053300	0.1	56.700076
5.054967	0.1	56.709040
5.056633	0.1	56.717657
5.058300	0.1	56.709786
5.059967	0.1	56.738742
5.061633	0.1	56.724840
5.063300	0.1	56.733507
5.064967	0.1	56.739273
5.066633	0.1	56.758250
5.068300	0.1	56.754026
5.069967	0.1	56.772496
5.071633	0.1	56.755186
5.073300	0.1	56.782696
5.074967	0.1	56.801169
5.076633	0.1	56.818039
5.078300	0.1	56.827246
5.079967	0.1	56.881247
5.081633	0.1	56.903225
5.083300	0.1	56.915327
5.084967	0.1	56.925493
5.086633	0.1	56.949225
5.088300	0.1	56.989917
5.089967	0.1	57.023172
5.091633	0.1	57.037059
5.093300	0.1	57.049274
5.094967	0.1	57.072564
5.096633	0.1	57.092057
5.098300	0.1	57.097224
5.099967	0.1	57.093022
5.101633	0.1	57.076067
5.103300	0.1	57.050294
5.104967	0.1	57.047893
5.106633	0.1	57.065468
5.108300	0.1	57.067744
5.109967	0.1	57.056845
5.111633	0.1	57.039539
5.113300	0.1	57.041967
5.114967	0.1	57.033842
5.116633	0.1	57.040873
5.118300	0.1	57.039401
5.119967	0.1	57.023356
5.121633	0.1	57.023534
5.123300	0.1	57.020405
5.124967	0.1	57.013419
5.126633	0.1	57.032084
5.128300	0.1	57.028500
5.129967	0.1	57.016693
5.131633	0.1	57.020942
5.133300	0.1	57.028940
5.134967	0.1	57.041499
5.136633	0.1	57.036716
5.138300	0.1	57.032258
5.139967	0.1	57.056141
5.141633	0.1	57.078571
5.143300	0.1	57.113578
5.144967	0.1	57.119164
5.146633	0.1	57.155787
5.148300	0.1	57.171734
5.149967	0.1	57.198817
5.151633	0.1	57.220941
5.153300	0.1	57.260060
5.154967	0.1	57.311855
5.156633	0.1	57.350673
5.158300	0.1	57.392914
5.159967	0.1	57.386493
5.161633	0.1	57.398549
5.163300	0.1	57.430532
5.164967	0.1	57.445188
5.166633	0.1	57.455236
5.168300	0.1	57.435985
5.169967	0.1	57.428211
5.171633	0.1	57.426556
5.173300	0.1	57.409934
5.174967	0.1	57.395573
5.176633	0.1	57.392568
5.178300	0.1	57.383921
5.179967	0.1	57.378418
5.181633	0.1	57.377398
5.183300	0.1	57.392639
5.184967	0.1	57.365206
5.186633	0.1	57.375904
5.188300	0.1	57.380738
5.189967	0.1	57.374084
5.191633	0.1	57.360647
5.193300	0.1	57.373074
5.194967	0.1	57.341064
5.196633	0.1	57.349061
5.198300	0.1	57.345766
5.199967	0.1	57.339317
5.201633	0.1	57.342784
5.203300	0.1	57.328336
5.204967	0.1	57.337843
5.206633	0.1	57.320951
5.208300	0.1	57.342893
5.209967	0.1	57.359004
5.211633	0.1	57.361023
5.213300	0.1	57.376321
5.214967	0.1	57.372046
5.216633	0.1	57.378399
5.218300	0.1	57.402464
5.219967	0.1	57.414040
5.221633	0.1	57.424836
5.223300	0.1	57.442804
5.224967	0.1	57.448342
5.226633	0.1	57.458663
5.228300	0.1	57.474563
5.229967	0.1	57.508629
5.231633	0.1	57.507211
5.233300	0.1	57.516184
5.234967	0.1	57.523079
5.236633	0.1	57.546771
5.238300	0.1	57.552396
5.239967	0.1	57.564755
5.241633	0.1	57.562839
5.243300	0.1	57.559095
5.244967	0.1	57.565246
5.246633	0.1	57.561192
5.248300	0.1	57.569812
5.249967	0.1	57.582158
5.251633	0.1	57.563117
5.253300	0.1	57.583658
5.254967	0.1	57.576367
5.256633	0.1	57.575957
5.258300	0.1	57.590114
5.259967	0.1	57.580743
5.261633	0.1	57.566399
5.263300	0.1	57.564141
5.264967	0.1	57.565864
5.266633	0.1	57.585404
5.268300	0.1	57.577076
5.269967	0.1	57.580753
5.271633	0.1	57.559282
5.273300	0.1	57.574513
5.274967	0.1	57.576944
5.276633	0.1	57.584613
5.278300	0.1	57.568660
5.279967	0.1	57.562849
5.281633	0.1	57.578017
5.283300	0.1	57.575771
5.284967	0.1	57.588157
5.286633	0.1	57.592993
5.288300	0.1	57.619506
5.289967	0.1	57.616617
5.291633	0.1	57.625737
5.293300	0.1	57.634726
5.294967	0.1	57.638531
5.296633	0.1	57.653390
5.298300	0.1	57.638949
5.299967	0.1	57.620605
5.301633	0.1	57.636295
5.303300	0.1	57.639299
5.304967	0.1	57.641561
5.306633	0.1	57.642355
5.308300	0.1	57.656441
5.309967	0.1	57.646975
5.311633	0.1	57.646635
5.313300	0.1	57.638533
5.314967	0.1	57.659774
5.316633	0.1	57.666420
5.318300	0.1	57.673580
5.319967	0.1	57.686784
5.321633	0.1	57.696084
5.323300	0.1	57.714912
5.324967	0.1	57.728229
5.326633	0.1	57.748118
5.328300	0.1	57.771736
5.329967	0.1	57.779349
5.331633	0.1	57.809853
5.333300	0.1	57.825314
5.334967	0.1	57.856174
5.336633	0.1	57.880156
5.338300	0.1	57.900513
5.339967	0.1	57.928799
5.341633	0.1	57.962847
5.343300	0.1	57.995032
5.344967	0.1	58.003617
5.346633	0.1	58.006767
5.348300	0.1	58.026773
5.349967	0.1	58.042759
5.351633	0.1	58.042595
5.353300	0.1	58.031560
5.354967	0.1	58.039206
5.356633	0.1	58.016190
5.358300	0.1	58.013275
5.359967	0.1	58.005156
5.361633	0.1	57.987421
5.363300	0.1	57.979582
5.364967	0.1	57.969906
5.366633	0.1	57.946745
5.368300	0.1	57.953688
5.369967	0.1	57.960895
5.371633	0.1	57.952772
5.373300	0.1	57.959105
5.374967	0.1	57.948557
5.376633	0.1	57.940377
5.378300	0.1	57.934450
5.379967	0.1	57.933513
5.381633	0.1	57.929735
5.383300	0.1	57.916771
5.384967	0.1	57.918826
5.386633	0.1	57.917264
5.388300	0.1	57.937498
5.389967	0.1	57.949932
5.391633	0.1	57.948077
5.393300	0.1	57.957167
5.394967	0.1	57.958277
5.396633	0.1	57.993028
5.398300	0.1	57.999122
5.399967	0.1	58.014668
5.401633	0.1	58.038584
5.403300	0.1	58.042979
5.404967	0.1	58.047440
5.406633	0.1	58.055977
5.408300	0.1	58.078573
5.409967	0.1	58.125260
5.411633	0.1	58.151551
5.413300	0.1	58.173068
5.414967	0.1	58.185040
5.416633	0.1	58.189581
5.418300	0.1	58.217535
5.419967	0.1	58.204548
5.421633	0.1	58.227932
5.423300	0.1	58.229385
5.424967	0.1	58.250985
5.426633	0.1	58.253626
5.428300	0.1	58.287173
5.429967	0.1	58.301119
5.431633	0.1	58.320656
5.433300	0.1	58.363052
5.434967	0.1	58.411898
5.436633	0.1	58.462415
5.438300	0.1	58.524319
5.439967	0.1	58.589105
5.441633	0.1	58.665097
5.443300	0.1	58.762046
5.444967	0.1	58.869128
5.446633	0.1	58.975530
5.448300	0.1	59.111713
5.449967	0.1	59.258254
5.451633	0.1	59.400613
5.453300	0.1	59.560285
5.454967	0.1	59.739458
5.456633	0.1	59.912877
5.458300	0.1	60.075891
5.459967	0.1	60.247982
5.461633	0.1	60.443344
5.463300	0.1	60.626866
5.464967	0.1	60.786629
5.466633	0.1	60.937774
5.468300	0.1	61.083640
5.469967	0.1	61.202147
5.471633	0.1	61.309122
5.473300	0.1	61.401838
5.474967	0.1	61.479229
5.476633	0.1	61.522625
5.478300	0.1	61.572597
5.479967	0.1	61.589975
5.481633	0.1	61.580834
5.483300	0.1	61.570999
5.484967	0.1	61.549083
5.486633	0.1	61.509549
5.488300	0.1	61.461247
5.489967	0.1	61.421439
5.491633	0.1	61.367121
5.493300	0.1	61.283814
5.494967	0.1	61.208427
5.496633	0.1	61.125021
5.498300	0.1	61.020355
5.499967	0.1	60.925966
5.501633	0.1	60.803150
5.503300	0.1	60.676684
5.504967	0.1	60.543275
5.506633	0.1	60.399827
5.508300	0.1	60.283630
5.509967	0.1	60.133723
5.511633	0.1	59.986717
5.513300	0.1	59.850694
5.514967	0.1	59.722514
5.516633	0.1	59.572282
5.518300	0.1	59.455967
5.519967	0.1	59.325533
5.521633	0.1	59.205160
5.523300	0.1	59.109023
5.524967	0.1	59.023902
5.526633	0.1	58.935805
5.528300	0.1	58.869512
5.529967	0.1	58.791334
5.531633	0.1	58.710607
5.533300	0.1	58.660104
5.534967	0.1	58.604987
5.536633	0.1	58.555196
5.538300	0.1	58.520318
5.539967	0.1	58.476210
5.541633	0.1	58.455473
5.543300	0.1	58.438951
5.544967	0.1	58.393237
5.546633	0.1	58.396693
5.548300	0.1	58.374669
5.549967	0.1	58.345956
5.551633	0.1	58.333965
5.553300	0.1	58.341054
5.554967	0.1	58.329622
5.556633	0.1	58.307661
5.558300	0.1	58.316099
5.559967	0.1	58.327464
5.561633	0.1	58.355435
5.563300	0.1	58.368252
5.564967	0.1	58.376569
5.566633	0.1	58.382975
5.568300	0.1	58.398654
5.569967	0.1	58.430294
5.571633	0.1	58.481962
5.573300	0.1	58.520588
5.574967	0.1	58.551075
5.576633	0.1	58.608838
5.578300	0.1	58.667834
5.579967	0.1	58.740572
5.581633	0.1	58.839906
5.583300	0.1	58.926589
5.584967	0.1	59.056985
5.586633	0.1	59.232977
5.588300	0.1	59.462852
5.589967	0.1	59.739834
5.591633	0.1	60.101951
5.593300	0.1	60.557298
5.594967	0.1	61.138114
5.596633	0.1	61.894004
5.598300	0.1	62.877605
5.599967	0.1	64.156444
5.601633	0.1	65.814775
5.603300	0.1	68.004588
5.604967	0.1	70.860167
5.606633	0.1	74.692967
5.608300	0.1	79.838698
5.609967	0.1	86.873455
5.611633	0.1	96.497411
5.613300	0.1	109.709252
5.614967	0.1	127.716326
5.616633	0.1	151.933595
5.618300	0.1	183.724914
5.619967	0.1	224.247495
5.621633	0.1	274.201020
5.623300	0.1	333.522514
5.624967	0.1	401.289661
5.626633	0.1	475.777447
5.628300	0.1	554.219891
5.629967	0.1	633.721371
5.631633	0.1	711.016376
5.633300	0.1	783.266638
5.634967	0.1	847.471676
5.636633	0.1	901.919450
5.638300	0.1	945.135650
5.639967	0.1	976.337447
5.641633	0.1	995.316612
5.643300	0.1	1,002.240450
5.644967	0.1	997.601581
5.646633	0.1	982.554481
5.648300	0.1	958.279304
5.649967	0.1	926.031939
5.651633	0.1	887.086505
5.653300	0.1	843.002578
5.654967	0.1	795.092225
5.656633	0.1	744.816816
5.658300	0.1	693.399335
5.659967	0.1	642.065594
5.661633	0.1	591.665833
5.663300	0.1	542.987600
5.664967	0.1	496.723203
5.666633	0.1	453.275817
5.668300	0.1	412.924884
5.669967	0.1	375.793508
5.671633	0.1	341.956860
5.673300	0.1	311.314878
5.674967	0.1	283.796325
5.676633	0.1	259.158332
5.678300	0.1	237.219049
5.679967	0.1	217.771264
5.681633	0.1	200.547637
5.683300	0.1	185.295137
5.684967	0.1	171.857121
5.686633	0.1	160.037732
5.688300	0.1	149.588734
5.689967	0.1	140.375746
5.691633	0.1	132.244022
5.693300	0.1	125.094624
5.694967	0.1	118.770098
5.696633	0.1	113.186139
5.698300	0.1	108.241496
5.699967	0.1	103.886849
5.701633	0.1	99.996531
5.703300	0.1	96.564259
5.704967	0.1	93.516167
5.706633	0.1	90.795842
5.708300	0.1	88.345955
5.709967	0.1	86.187570
5.711633	0.1	84.251126
5.713300	0.1	82.505025
5.714967	0.1	80.955031
5.716633	0.1	79.571455
5.718300	0.1	78.327207
5.719967	0.1	77.225383
5.721633	0.1	76.221910
5.723300	0.1	75.364832
5.724967	0.1	74.606207
5.726633	0.1	73.949126
5.728300	0.1	73.409654
5.729967	0.1	72.967582
5.731633	0.1	72.648503
5.733300	0.1	72.397627
5.734967	0.1	72.258470
5.736633	0.1	72.209696
5.738300	0.1	72.265774
5.739967	0.1	72.383414
5.741633	0.1	72.584066
5.743300	0.1	72.878843
5.744967	0.1	73.239606
5.746633	0.1	73.700489
5.748300	0.1	74.301301
5.749967	0.1	75.049031
5.751633	0.1	76.054463
5.753300	0.1	77.348977
5.754967	0.1	79.138652
5.756633	0.1	81.552140
5.758300	0.1	84.970259
5.759967	0.1	89.698052
5.761633	0.1	96.356999
5.763300	0.1	105.764903
5.764967	0.1	119.153732
5.766633	0.1	138.279692
5.768300	0.1	165.466255
5.769967	0.1	203.813477
5.771633	0.1	256.813127
5.773300	0.1	328.250285
5.774967	0.1	421.648193
5.776633	0.1	539.594109
5.778300	0.1	683.136455
5.779967	0.1	851.048552
5.781633	0.1	1,039.774933
5.783300	0.1	1,243.983901
5.784967	0.1	1,456.566437
5.786633	0.1	1,671.334765
5.788300	0.1	1,881.959491
5.789967	0.1	2,083.318946
5.791633	0.1	2,272.213938
5.793300	0.1	2,451.245725
5.794967	0.1	2,609.211726
5.796633	0.1	2,760.755804
5.798300	0.1	2,900.144487
5.799967	0.1	3,019.412639
5.801633	0.1	3,124.248756
5.803300	0.1	3,198.664122
5.804967	0.1	3,262.907405
5.806633	0.1	3,292.554214
5.808300	0.1	3,335.274245
5.809967	0.1	3,322.452267
5.811633	0.1	3,301.600278
5.813300	0.1	3,252.587735
5.814967	0.1	3,203.796547
5.816633	0.1	3,125.754979
5.818300	0.1	3,050.194350
5.819967	0.1	2,963.280168
5.821633	0.1	2,870.347108
5.823300	0.1	2,778.739517
5.824967	0.1	2,685.843546
5.826633	0.1	2,591.543833
5.828300	0.1	2,491.786121
5.829967	0.1	2,396.336033
5.831633	0.1	2,299.940291
5.833300	0.1	2,198.931534
5.834967	0.1	2,099.466882
5.836633	0.1	1,998.339532
5.838300	0.1	1,898.290126
5.839967	0.1	1,797.971359
5.841633	0.1	1,698.791496
5.843300	0.1	1,600.173225
5.844967	0.1	1,503.823910
5.846633	0.1	1,408.537269
5.848300	0.1	1,316.102580
5.849967	0.1	1,226.212911
5.851633	0.1	1,139.384958
5.853300	0.1	1,056.015165
5.854967	0.1	976.442861
5.856633	0.1	900.931677
5.858300	0.1	829.668056
5.859967	0.1	762.765045
5.861633	0.1	700.330240
5.863300	0.1	642.377246
5.864967	0.1	588.861654
5.866633	0.1	539.689649
5.868300	0.1	494.802934
5.869967	0.1	453.935834
5.871633	0.1	416.871999
5.873300	0.1	383.345671
5.874967	0.1	353.152620
5.876633	0.1	326.024704
5.878300	0.1	301.763952
5.879967	0.1	280.012100
5.881633	0.1	260.584128
5.883300	0.1	243.237968
5.884967	0.1	227.769671
5.886633	0.1	213.992781
5.888300	0.1	201.700059
5.889967	0.1	190.728535
5.891633	0.1	180.924983
5.893300	0.1	172.169403
5.894967	0.1	164.351587
5.896633	0.1	157.312951
5.898300	0.1	151.021272
5.899967	0.1	145.337584
5.901633	0.1	140.208232
5.903300	0.1	135.553692
5.904967	0.1	131.327954
5.906633	0.1	127.472258
5.908300	0.1	123.965175
5.909967	0.1	120.737740
5.911633	0.1	117.803265
5.913300	0.1	115.087054
5.914967	0.1	112.568950
5.916633	0.1	110.236385
5.918300	0.1	108.093643
5.919967	0.1	106.076926
5.921633	0.1	104.192114
5.923300	0.1	102.448048
5.924967	0.1	100.807596
5.926633	0.1	99.294255
5.928300	0.1	97.845875
5.929967	0.1	96.512160
5.931633	0.1	95.273838
5.933300	0.1	94.095302
5.934967	0.1	93.003173
5.936633	0.1	91.954969
5.938300	0.1	90.982623
5.939967	0.1	90.089749
5.941633	0.1	89.206194
5.943300	0.1	88.404358
5.944967	0.1	87.659290
5.946633	0.1	86.935745
5.948300	0.1	86.233366
5.949967	0.1	85.583361
5.951633	0.1	84.959468
5.953300	0.1	84.324339
5.954967	0.1	83.718084
5.956633	0.1	83.142732
5.958300	0.1	82.560790
5.959967	0.1	81.988703
5.961633	0.1	81.416872
5.963300	0.1	80.837816
5.964967	0.1	80.274138
5.966633	0.1	79.723012
5.968300	0.1	79.161773
5.969967	0.1	78.598439
5.971633	0.1	78.043326
5.973300	0.1	77.484527
5.974967	0.1	76.919439
5.976633	0.1	76.376711
5.978300	0.1	75.844214
5.979967	0.1	75.300580
5.981633	0.1	74.779262
5.983300	0.1	74.276378
5.984967	0.1	73.772104
5.986633	0.1	73.316512
5.988300	0.1	72.841326
5.989967	0.1	72.369976
5.991633	0.1	71.908291
5.993300	0.1	71.487873
5.994967	0.1	71.088504
5.996633	0.1	70.700738
5.998300	0.1	70.315830
5.999967	0.1	69.974790
6.001633	0.1	69.663101
6.003300	0.1	69.374223
6.004967	0.1	69.120809
6.006633	0.1	68.904768
6.008300	0.1	68.743405
6.009967	0.1	68.653691
6.011633	0.1	68.604472
6.013300	0.1	68.605462
6.014967	0.1	68.675448
6.016633	0.1	68.778261
6.018300	0.1	68.935032
6.019967	0.1	69.148758
6.021633	0.1	69.357040
6.023300	0.1	69.608183
6.024967	0.1	69.811970
6.026633	0.1	69.970564
6.028300	0.1	70.093975
6.029967	0.1	70.120016
6.031633	0.1	70.089646
6.033300	0.1	70.005363
6.034967	0.1	69.833950
6.036633	0.1	69.590872
6.038300	0.1	69.285135
6.039967	0.1	68.934847
6.041633	0.1	68.550399
6.043300	0.1	68.166546
6.044967	0.1	67.752194
6.046633	0.1	67.336310
6.048300	0.1	66.950470
6.049967	0.1	66.586529
6.051633	0.1	66.260705
6.053300	0.1	65.958823
6.054967	0.1	65.692815
6.056633	0.1	65.455871
6.058300	0.1	65.272683
6.059967	0.1	65.134827
6.061633	0.1	65.007036
6.063300	0.1	64.904932
6.064967	0.1	64.843826
6.066633	0.1	64.772317
6.068300	0.1	64.695622
6.069967	0.1	64.657343
6.071633	0.1	64.588320
6.073300	0.1	64.527690
6.074967	0.1	64.426027
6.076633	0.1	64.320356
6.078300	0.1	64.222042
6.079967	0.1	64.090966
6.081633	0.1	63.942685
6.083300	0.1	63.818634
6.084967	0.1	63.692878
6.086633	0.1	63.542966
6.088300	0.1	63.382455
6.089967	0.1	63.251224
6.091633	0.1	63.115099
6.093300	0.1	62.997357
6.094967	0.1	62.897921
6.096633	0.1	62.790517
6.098300	0.1	62.671170
6.099967	0.1	62.576843
6.101633	0.1	62.495201
6.103300	0.1	62.420297
6.104967	0.1	62.342729
6.106633	0.1	62.268170
6.108300	0.1	62.195842
6.109967	0.1	62.126306
6.111633	0.1	62.059035
6.113300	0.1	62.015405
6.114967	0.1	61.974401
6.116633	0.1	61.906877
6.118300	0.1	61.876695
6.119967	0.1	61.838155
6.121633	0.1	61.812192
6.123300	0.1	61.780739
6.124967	0.1	61.757140
6.126633	0.1	61.751868
6.128300	0.1	61.714220
6.129967	0.1	61.692840
6.131633	0.1	61.674978
6.133300	0.1	61.670983
6.134967	0.1	61.678210
6.136633	0.1	61.655396
6.138300	0.1	61.652694
6.139967	0.1	61.631293
6.141633	0.1	61.643519
6.143300	0.1	61.614057
6.144967	0.1	61.593050
6.146633	0.1	61.566435
6.148300	0.1	61.566077
6.149967	0.1	61.539448
6.151633	0.1	61.502691
6.153300	0.1	61.464993
6.154967	0.1	61.427219
6.156633	0.1	61.412603
6.158300	0.1	61.355824
6.159967	0.1	61.325955
6.161633	0.1	61.304585
6.163300	0.1	61.310648
6.164967	0.1	61.278976
6.166633	0.1	61.255958
6.168300	0.1	61.252403
6.169967	0.1	61.245980
6.171633	0.1	61.261164
6.173300	0.1	61.270000
6.174967	0.1	61.288960
6.176633	0.1	61.303485
6.178300	0.1	61.358133
6.179967	0.1	61.415419
6.181633	0.1	61.457720
6.183300	0.1	61.522381
6.184967	0.1	61.575147
6.186633	0.1	61.653823
6.188300	0.1	61.730221
6.189967	0.1	61.788517
6.191633	0.1	61.837679
6.193300	0.1	61.891992
6.194967	0.1	61.958303
6.196633	0.1	62.005087
6.198300	0.1	62.027114
6.199967	0.1	62.081001
6.201633	0.1	62.068627
6.203300	0.1	62.067148
6.204967	0.1	62.038403
6.206633	0.1	62.018470
6.208300	0.1	61.965822
6.209967	0.1	61.911854
6.211633	0.1	61.877680
6.213300	0.1	61.807076
6.214967	0.1	61.763886
6.216633	0.1	61.710864
6.218300	0.1	61.666351
6.219967	0.1	61.627254
6.221633	0.1	61.574798
6.223300	0.1	61.539206
6.224967	0.1	61.507396
6.226633	0.1	61.466443
6.228300	0.1	61.445579
6.229967	0.1	61.421042
6.231633	0.1	61.410954
6.233300	0.1	61.399088
6.234967	0.1	61.393453
6.236633	0.1	61.408399
6.238300	0.1	61.430065
6.239967	0.1	61.480408
6.241633	0.1	61.509407
6.243300	0.1	61.606762
6.244967	0.1	61.680507
6.246633	0.1	61.790407
6.248300	0.1	61.930196
6.249967	0.1	62.103691
6.251633	0.1	62.327235
6.253300	0.1	62.591375
6.254967	0.1	62.914007
6.256633	0.1	63.307917
6.258300	0.1	63.750600
6.259967	0.1	64.296183
6.261633	0.1	64.891809
6.263300	0.1	65.575624
6.264967	0.1	66.336885
6.266633	0.1	67.215194
6.268300	0.1	68.156590
6.269967	0.1	69.181701
6.271633	0.1	70.257206
6.273300	0.1	71.389267
6.274967	0.1	72.529303
6.276633	0.1	73.674055
6.278300	0.1	74.805919
6.279967	0.1	75.831605
6.281633	0.1	76.803270
6.283300	0.1	77.631584
6.284967	0.1	78.327142
6.286633	0.1	78.828165
6.288300	0.1	79.158497
6.289967	0.1	79.282844
6.291633	0.1	79.232677
6.293300	0.1	79.004376
6.294967	0.1	78.590781
6.296633	0.1	78.004226
6.298300	0.1	77.283834
6.299967	0.1	76.485295
6.301633	0.1	75.590082
6.303300	0.1	74.626044
6.304967	0.1	73.654291
6.306633	0.1	72.669015
6.308300	0.1	71.691788
6.309967	0.1	70.740646
6.311633	0.1	69.837563
6.313300	0.1	68.977212
6.314967	0.1	68.193259
6.316633	0.1	67.443660
6.318300	0.1	66.767159
6.319967	0.1	66.158153
6.321633	0.1	65.598634
6.323300	0.1	65.092466
6.324967	0.1	64.637956
6.326633	0.1	64.228696
6.328300	0.1	63.898297
6.329967	0.1	63.595145
6.331633	0.1	63.331921
6.333300	0.1	63.110441
6.334967	0.1	62.897487
6.336633	0.1	62.725455
6.338300	0.1	62.574531
6.339967	0.1	62.465831
6.341633	0.1	62.361701
6.343300	0.1	62.262890
6.344967	0.1	62.167670
6.346633	0.1	62.102565
6.348300	0.1	62.065832
6.349967	0.1	62.004384
6.351633	0.1	61.954610
6.353300	0.1	61.903711
6.354967	0.1	61.865095
6.356633	0.1	61.831311
6.358300	0.1	61.794722
6.359967	0.1	61.769140
6.361633	0.1	61.753982
6.363300	0.1	61.712971
6.364967	0.1	61.690218
6.366633	0.1	61.683339
6.368300	0.1	61.657626
6.369967	0.1	61.629108
6.371633	0.1	61.619686
6.373300	0.1	61.605750
6.374967	0.1	61.583899
6.376633	0.1	61.597939
6.378300	0.1	61.583655
6.379967	0.1	61.573786
6.381633	0.1	61.569231
6.383300	0.1	61.543550
6.384967	0.1	61.534616
6.386633	0.1	61.530287
6.388300	0.1	61.507808
6.389967	0.1	61.524925
6.391633	0.1	61.502935
6.393300	0.1	61.524773
6.394967	0.1	61.521021
6.396633	0.1	61.497970
6.398300	0.1	61.506556
6.399967	0.1	61.495983
6.401633	0.1	61.522915
6.403300	0.1	61.522263
6.404967	0.1	61.533403
6.406633	0.1	61.520252
6.408300	0.1	61.531535
6.409967	0.1	61.538211
6.411633	0.1	61.572603
6.413300	0.1	61.569792
6.414967	0.1	61.566302
6.416633	0.1	61.600127
6.418300	0.1	61.611196
6.419967	0.1	61.647045
6.421633	0.1	61.669038
6.423300	0.1	61.669174
6.424967	0.1	61.688945
6.426633	0.1	61.696632
6.428300	0.1	61.720202
6.429967	0.1	61.717734
6.431633	0.1	61.712119
6.433300	0.1	61.719562
6.434967	0.1	61.741502
6.436633	0.1	61.752796
6.438300	0.1	61.750425
6.439967	0.1	61.764754
6.441633	0.1	61.784385
6.443300	0.1	61.775397
6.444967	0.1	61.744329
6.446633	0.1	61.761927
6.448300	0.1	61.775594
6.449967	0.1	61.782751
6.451633	0.1	61.788589
6.453300	0.1	61.786708
6.454967	0.1	61.791081
6.456633	0.1	61.790715
6.458300	0.1	61.783292
6.459967	0.1	61.791458
6.461633	0.1	61.793289
6.463300	0.1	61.793128
6.464967	0.1	61.799631
6.466633	0.1	61.807283
6.468300	0.1	61.825695
6.469967	0.1	61.817824
6.471633	0.1	61.813540
6.473300	0.1	61.826157
6.474967	0.1	61.838396
6.476633	0.1	61.841887
6.478300	0.1	61.859426
6.479967	0.1	61.840989
6.481633	0.1	61.831636
6.483300	0.1	61.829381
6.484967	0.1	61.824503
6.486633	0.1	61.856309
6.488300	0.1	61.858066
6.489967	0.1	61.884430
6.491633	0.1	61.875065
6.493300	0.1	61.862442
6.494967	0.1	61.870519
6.496633	0.1	61.848576
6.498300	0.1	61.859271
6.499967	0.1	61.865434
6.501633	0.1	61.896254
6.503300	0.1	61.894524
6.504967	0.1	61.908266
6.506633	0.1	61.926854
6.508300	0.1	61.935390
6.509967	0.1	61.942714
6.511633	0.1	61.969861
6.513300	0.1	61.977106
6.514967	0.1	61.988195
6.516633	0.1	61.991108
6.518300	0.1	62.020300
6.519967	0.1	62.028781
6.521633	0.1	62.040149
6.523300	0.1	62.065152
6.524967	0.1	62.115891
6.526633	0.1	62.141623
6.528300	0.1	62.164774
6.529967	0.1	62.215052
6.531633	0.1	62.241539
6.533300	0.1	62.291921
6.534967	0.1	62.379600
6.536633	0.1	62.428189
6.538300	0.1	62.515910
6.539967	0.1	62.620605
6.541633	0.1	62.699408
6.543300	0.1	62.780683
6.544967	0.1	62.849379
6.546633	0.1	62.919443
6.548300	0.1	62.960915
6.549967	0.1	63.043777
6.551633	0.1	63.089173
6.553300	0.1	63.110050
6.554967	0.1	63.126357
6.556633	0.1	63.131208
6.558300	0.1	63.133728
6.559967	0.1	63.096912
6.561633	0.1	63.080416
6.563300	0.1	63.070195
6.564967	0.1	63.018336
6.566633	0.1	62.963576
6.568300	0.1	62.900596
6.569967	0.1	62.833322
6.571633	0.1	62.822999
6.573300	0.1	62.796511
6.574967	0.1	62.780287
6.576633	0.1	62.757140
6.578300	0.1	62.738740
6.579967	0.1	62.724472
6.581633	0.1	62.703098
6.583300	0.1	62.694800
6.584967	0.1	62.705630
6.586633	0.1	62.704361
6.588300	0.1	62.709919
6.589967	0.1	62.695520
6.591633	0.1	62.687824
6.593300	0.1	62.704009
6.594967	0.1	62.704758
6.596633	0.1	62.704771
6.598300	0.1	62.702874
6.599967	0.1	62.705767
6.601633	0.1	62.708467
6.603300	0.1	62.693182
6.604967	0.1	62.683975
6.606633	0.1	62.672270
6.608300	0.1	62.652285
6.609967	0.1	62.636086
6.611633	0.1	62.620385
6.613300	0.1	62.594867
6.614967	0.1	62.606378
6.616633	0.1	62.603305
6.618300	0.1	62.575848
6.619967	0.1	62.545802
6.621633	0.1	62.533163
6.623300	0.1	62.507919
6.624967	0.1	62.513328
6.626633	0.1	62.518657
6.628300	0.1	62.513535
6.629967	0.1	62.512192
6.631633	0.1	62.508281
6.633300	0.1	62.513798
6.634967	0.1	62.510701
6.636633	0.1	62.511092
6.638300	0.1	62.493809
6.639967	0.1	62.523491
6.641633	0.1	62.514187
6.643300	0.1	62.542807
6.644967	0.1	62.545468
6.646633	0.1	62.557962
6.648300	0.1	62.560580
6.649967	0.1	62.596942
6.651633	0.1	62.620179
6.653300	0.1	62.643457
6.654967	0.1	62.682818
6.656633	0.1	62.713598
6.658300	0.1	62.740962
6.659967	0.1	62.752235
6.661633	0.1	62.784734
6.663300	0.1	62.838458
6.664967	0.1	62.869204
6.666633	0.1	62.920778
6.668300	0.1	62.972789
6.669967	0.1	63.054718
6.671633	0.1	63.108095
6.673300	0.1	63.170798
6.674967	0.1	63.238913
6.676633	0.1	63.314098
6.678300	0.1	63.404716
6.679967	0.1	63.497866
6.681633	0.1	63.585312
6.683300	0.1	63.682279
6.684967	0.1	63.794170
6.686633	0.1	63.900106
6.688300	0.1	64.031172
6.689967	0.1	64.163909
6.691633	0.1	64.317783
6.693300	0.1	64.505777
6.694967	0.1	64.713520
6.696633	0.1	64.961316
6.698300	0.1	65.196015
6.699967	0.1	65.475642
6.701633	0.1	65.762325
6.703300	0.1	66.096512
6.704967	0.1	66.413347
6.706633	0.1	66.763130
6.708300	0.1	67.104966
6.709967	0.1	67.450662
6.711633	0.1	67.805453
6.713300	0.1	68.124108
6.714967	0.1	68.415233
6.716633	0.1	68.684038
6.718300	0.1	68.908293
6.719967	0.1	69.079947
6.721633	0.1	69.213519
6.723300	0.1	69.297225
6.724967	0.1	69.306382
6.726633	0.1	69.280189
6.728300	0.1	69.175164
6.729967	0.1	69.034025
6.731633	0.1	68.857341
6.733300	0.1	68.640313
6.734967	0.1	68.399943
6.736633	0.1	68.149578
6.738300	0.1	67.876413
6.739967	0.1	67.620601
6.741633	0.1	67.358287
6.743300	0.1	67.096882
6.744967	0.1	66.857952
6.746633	0.1	66.648792
6.748300	0.1	66.447148
6.749967	0.1	66.277447
6.751633	0.1	66.132171
6.753300	0.1	66.019966
6.754967	0.1	65.970578
6.756633	0.1	65.937549
6.758300	0.1	65.947442
6.759967	0.1	66.006044
6.761633	0.1	66.091699
6.763300	0.1	66.226183
6.764967	0.1	66.403903
6.766633	0.1	66.629688
6.768300	0.1	66.900065
6.769967	0.1	67.128138
6.771633	0.1	67.403179
6.773300	0.1	67.662168
6.774967	0.1	67.928466
6.776633	0.1	68.171618
6.778300	0.1	68.394356
6.779967	0.1	68.570244
6.781633	0.1	68.711753
6.783300	0.1	68.801613
6.784967	0.1	68.842407
6.786633	0.1	68.825691
6.788300	0.1	68.742224
6.789967	0.1	68.611176
6.791633	0.1	68.411917
6.793300	0.1	68.219445
6.794967	0.1	68.000546
6.796633	0.1	67.741522
6.798300	0.1	67.476816
6.799967	0.1	67.196485
6.801633	0.1	66.930980
6.803300	0.1	66.656842
6.804967	0.1	66.407638
6.806633	0.1	66.178739
6.808300	0.1	65.965278
6.809967	0.1	65.746708
6.811633	0.1	65.564499
6.813300	0.1	65.384926
6.814967	0.1	65.235260
6.816633	0.1	65.123444
6.818300	0.1	65.026583
6.819967	0.1	64.942794
6.821633	0.1	64.845038
6.823300	0.1	64.779757
6.824967	0.1	64.742845
6.826633	0.1	64.735733
6.828300	0.1	64.716105
6.829967	0.1	64.724749
6.831633	0.1	64.741766
6.833300	0.1	64.767006
6.834967	0.1	64.813744
6.836633	0.1	64.869188
6.838300	0.1	64.930681
6.839967	0.1	65.025477
6.841633	0.1	65.146130
6.843300	0.1	65.292009
6.844967	0.1	65.440227
6.846633	0.1	65.628175
6.848300	0.1	65.867568
6.849967	0.1	66.109480
6.851633	0.1	66.406917
6.853300	0.1	66.756414
6.854967	0.1	67.157010
6.856633	0.1	67.607323
6.858300	0.1	68.118716
6.859967	0.1	68.683394
6.861633	0.1	69.312105
6.863300	0.1	70.020207
6.864967	0.1	70.765751
6.866633	0.1	71.569652
6.868300	0.1	72.388867
6.869967	0.1	73.233265
6.871633	0.1	74.106367
6.873300	0.1	74.971007
6.874967	0.1	75.765234
6.876633	0.1	76.520537
6.878300	0.1	77.204889
6.879967	0.1	77.791502
6.881633	0.1	78.252557
6.883300	0.1	78.599604
6.884967	0.1	78.833437
6.886633	0.1	78.945606
6.888300	0.1	78.939173
6.889967	0.1	78.819199
6.891633	0.1	78.596567
6.893300	0.1	78.288044
6.894967	0.1	77.930750
6.896633	0.1	77.514994
6.898300	0.1	77.092561
6.899967	0.1	76.621256
6.901633	0.1	76.164810
6.903300	0.1	75.718900
6.904967	0.1	75.323908
6.906633	0.1	74.927374
6.908300	0.1	74.577852
6.909967	0.1	74.291007
6.911633	0.1	74.067612
6.913300	0.1	73.885418
6.914967	0.1	73.728788
6.916633	0.1	73.644191
6.918300	0.1	73.601115
6.919967	0.1	73.589527
6.921633	0.1	73.617495
6.923300	0.1	73.673169
6.924967	0.1	73.798118
6.926633	0.1	73.948478
6.928300	0.1	74.100565
6.929967	0.1	74.301026
6.931633	0.1	74.540180
6.933300	0.1	74.804126
6.934967	0.1	75.080078
6.936633	0.1	75.367671
6.938300	0.1	75.670913
6.939967	0.1	76.003328
6.941633	0.1	76.349915
6.943300	0.1	76.733077
6.944967	0.1	77.126386
6.946633	0.1	77.518551
6.948300	0.1	77.949116
6.949967	0.1	78.388873
6.951633	0.1	78.838068
6.953300	0.1	79.309837
6.954967	0.1	79.812015
6.956633	0.1	80.313000
6.958300	0.1	80.840435
6.959967	0.1	81.380565
6.961633	0.1	81.933797
6.963300	0.1	82.508805
6.964967	0.1	83.105421
6.966633	0.1	83.715614
6.968300	0.1	84.328561
6.969967	0.1	84.962199
6.971633	0.1	85.612523
6.973300	0.1	86.283935
6.974967	0.1	86.978599
6.976633	0.1	87.691171
6.978300	0.1	88.415316
6.979967	0.1	89.135653
6.981633	0.1	89.852238
6.983300	0.1	90.609801
6.984967	0.1	91.397789
6.986633	0.1	92.171930
6.988300	0.1	92.954439
6.989967	0.1	93.760698
6.991633	0.1	94.580967
6.993300	0.1	95.404410
6.994967	0.1	96.245348
6.996633	0.1	97.098921
6.998300	0.1	97.981807
6.999967	0.1	98.867164
7.001633	0.1	99.796892
7.003300	0.1	100.733814
7.004967	0.1	101.699535
7.006633	0.1	102.694560
7.008300	0.1	103.707361
7.009967	0.1	104.736623
7.011633	0.1	105.833022
7.013300	0.1	106.938473
7.014967	0.1	108.083692
7.016633	0.1	109.283888
7.018300	0.1	110.530275
7.019967	0.1	111.785749
7.021633	0.1	113.086148
7.023300	0.1	114.434674
7.024967	0.1	115.844796
7.026633	0.1	117.294630
7.028300	0.1	118.798009
7.029967	0.1	120.322469
7.031633	0.1	121.922421
7.033300	0.1	123.572455
7.034967	0.1	125.246643
7.036633	0.1	127.000353
7.038300	0.1	128.814036
7.039967	0.1	130.649757
7.041633	0.1	132.526352
7.043300	0.1	134.433838
7.044967	0.1	136.388659
7.046633	0.1	138.317530
7.048300	0.1	140.284679
7.049967	0.1	142.213249
7.051633	0.1	144.152442
7.053300	0.1	146.067837
7.054967	0.1	147.927893
7.056633	0.1	149.752006
7.058300	0.1	151.537807
7.059967	0.1	153.251574
7.061633	0.1	154.902736
7.063300	0.1	156.477925
7.064967	0.1	158.012181
7.066633	0.1	159.461075
7.068300	0.1	160.854863
7.069967	0.1	162.226293
7.071633	0.1	163.538192
7.073300	0.1	164.810116
7.074967	0.1	166.049299
7.076633	0.1	167.255669
7.078300	0.1	168.458511
7.079967	0.1	169.675895
7.081633	0.1	170.919153
7.083300	0.1	172.161315
7.084967	0.1	173.415097
7.086633	0.1	174.693285
7.088300	0.1	176.017670
7.089967	0.1	177.398104
7.091633	0.1	178.793247
7.093300	0.1	180.236847
7.094967	0.1	181.753848
7.096633	0.1	183.301068
7.098300	0.1	184.928527
7.099967	0.1	186.598987
7.101633	0.1	188.309614
7.103300	0.1	190.048692
7.104967	0.1	191.827498
7.106633	0.1	193.668502
7.108300	0.1	195.544207
7.109967	0.1	197.450302
7.111633	0.1	199.321838
7.113300	0.1	201.222721
7.114967	0.1	203.114427
7.116633	0.1	204.961076
7.118300	0.1	206.829364
7.119967	0.1	208.678853
7.121633	0.1	210.512714
7.123300	0.1	212.291673
7.124967	0.1	214.066978
7.126633	0.1	215.773011
7.128300	0.1	217.450786
7.129967	0.1	219.113226
7.131633	0.1	220.748834
7.133300	0.1	222.338296
7.134967	0.1	223.943138
7.136633	0.1	225.523839
7.138300	0.1	227.086727
7.139967	0.1	228.645051
7.141633	0.1	230.229183
7.143300	0.1	231.874249
7.144967	0.1	233.572913
7.146633	0.1	235.380980
7.148300	0.1	237.326734
7.149967	0.1	239.454176
7.151633	0.1	241.799569
7.153300	0.1	244.440506
7.154967	0.1	247.508695
7.156633	0.1	251.071289
7.158300	0.1	255.131422
7.159967	0.1	259.670906
7.161633	0.1	264.575214
7.163300	0.1	269.594146
7.164967	0.1	274.369918
7.166633	0.1	278.668854
7.168300	0.1	282.145754
7.169967	0.1	284.707189
7.171633	0.1	286.318033
7.173300	0.1	287.049058
7.174967	0.1	287.039517
7.176633	0.1	286.537833
7.178300	0.1	285.761938
7.179967	0.1	284.910684
7.181633	0.1	284.047879
7.183300	0.1	283.336580
7.184967	0.1	282.730878
7.186633	0.1	282.294072
7.188300	0.1	282.005533
7.189967	0.1	281.859700
7.191633	0.1	281.848466
7.193300	0.1	282.080985
7.194967	0.1	282.517455
7.196633	0.1	283.157523
7.198300	0.1	283.974877
7.199967	0.1	285.004757
7.201633	0.1	286.108364
7.203300	0.1	287.383381
7.204967	0.1	288.701175
7.206633	0.1	290.030251
7.208300	0.1	291.236215
7.209967	0.1	292.332206
7.211633	0.1	293.191217
7.213300	0.1	293.746800
7.214967	0.1	294.033973
7.216633	0.1	293.997691
7.218300	0.1	293.697373
7.219967	0.1	293.221088
7.221633	0.1	292.582159
7.223300	0.1	291.882796
7.224967	0.1	291.201441
7.226633	0.1	290.593886
7.228300	0.1	290.066638
7.229967	0.1	289.688242
7.231633	0.1	289.377910
7.233300	0.1	289.106484
7.234967	0.1	288.807367
7.236633	0.1	288.434191
7.238300	0.1	287.907701
7.239967	0.1	287.279445
7.241633	0.1	286.497590
7.243300	0.1	285.622224
7.244967	0.1	284.565580
7.246633	0.1	283.426089
7.248300	0.1	282.169943
7.249967	0.1	280.791380
7.251633	0.1	279.288612
7.253300	0.1	277.676206
7.254967	0.1	275.958952
7.256633	0.1	274.236338
7.258300	0.1	272.490277
7.259967	0.1	270.720503
7.261633	0.1	269.021295
7.263300	0.1	267.467361
7.264967	0.1	265.981797
7.266633	0.1	264.643190
7.268300	0.1	263.357524
7.269967	0.1	262.108947
7.271633	0.1	260.799900
7.273300	0.1	259.344177
7.274967	0.1	257.736319
7.276633	0.1	255.956635
7.278300	0.1	254.057908
7.279967	0.1	252.056909
7.281633	0.1	249.995730
7.283300	0.1	247.952244
7.284967	0.1	245.981494
7.286633	0.1	244.122901
7.288300	0.1	242.382300
7.289967	0.1	240.740552
7.291633	0.1	239.158560
7.293300	0.1	237.605033
7.294967	0.1	236.025055
7.296633	0.1	234.380389
7.298300	0.1	232.734176
7.299967	0.1	231.018727
7.301633	0.1	229.294542
7.303300	0.1	227.476553
7.304967	0.1	225.606308
7.306633	0.1	223.695149
7.308300	0.1	221.732386
7.309967	0.1	219.728465
7.311633	0.1	217.696873
7.313300	0.1	215.672699
7.314967	0.1	213.674353
7.316633	0.1	211.634831
7.318300	0.1	209.637337
7.319967	0.1	207.639445
7.321633	0.1	205.729671
7.323300	0.1	203.861813
7.324967	0.1	201.994107
7.326633	0.1	200.176885
7.328300	0.1	198.414364
7.329967	0.1	196.716495
7.331633	0.1	195.086882
7.333300	0.1	193.490797
7.334967	0.1	191.947254
7.336633	0.1	190.451919
7.338300	0.1	188.996897
7.339967	0.1	187.543849
7.341633	0.1	186.105558
7.343300	0.1	184.674048
7.344967	0.1	183.251132
7.346633	0.1	181.810338
7.348300	0.1	180.379573
7.349967	0.1	178.878431
7.351633	0.1	177.415868
7.353300	0.1	175.940128
7.354967	0.1	174.443540
7.356633	0.1	172.986796
7.358300	0.1	171.572440
7.359967	0.1	170.180467
7.361633	0.1	168.790155
7.363300	0.1	167.421379
7.364967	0.1	166.074277
7.366633	0.1	164.693946
7.368300	0.1	163.328700
7.369967	0.1	161.941755
7.371633	0.1	160.592518
7.373300	0.1	159.247078
7.374967	0.1	157.935425
7.376633	0.1	156.635067
7.378300	0.1	155.381226
7.379967	0.1	154.138583
7.381633	0.1	152.928989
7.383300	0.1	151.739026
7.384967	0.1	150.606621
7.386633	0.1	149.457645
7.388300	0.1	148.329851
7.389967	0.1	147.222950
7.391633	0.1	146.106595
7.393300	0.1	145.050926
7.394967	0.1	144.003725
7.396633	0.1	142.985499
7.398300	0.1	141.986570
7.399967	0.1	141.000659
7.401633	0.1	140.049319
7.403300	0.1	139.138363
7.404967	0.1	138.224630
7.406633	0.1	137.292109
7.408300	0.1	136.385104
7.409967	0.1	135.480361
7.411633	0.1	134.590425
7.413300	0.1	133.710347
7.414967	0.1	132.867294
7.416633	0.1	132.007431
7.418300	0.1	131.161583
7.419967	0.1	130.327222
7.421633	0.1	129.521112
7.423300	0.1	128.730167
7.424967	0.1	127.959795
7.426633	0.1	127.209388
7.428300	0.1	126.491985
7.429967	0.1	125.808007
7.431633	0.1	125.122956
7.433300	0.1	124.489832
7.434967	0.1	123.860802
7.436633	0.1	123.296077
7.438300	0.1	122.721758
7.439967	0.1	122.181082
7.441633	0.1	121.644079
7.443300	0.1	121.130585
7.444967	0.1	120.616538
7.446633	0.1	120.117211
7.448300	0.1	119.644671
7.449967	0.1	119.242291
7.451633	0.1	118.896486
7.453300	0.1	118.632542
7.454967	0.1	118.490173
7.456633	0.1	118.461244
7.458300	0.1	118.506258
7.459967	0.1	118.630939
7.461633	0.1	118.684527
7.463300	0.1	118.663741
7.464967	0.1	118.558356
7.466633	0.1	118.267374
7.468300	0.1	117.817578
7.469967	0.1	117.206064
7.471633	0.1	116.458943
7.473300	0.1	115.590656
7.474967	0.1	114.602971
7.476633	0.1	113.591736
7.478300	0.1	112.523508
7.479967	0.1	111.448227
7.481633	0.1	110.399485
7.483300	0.1	109.407168
7.484967	0.1	108.502081
7.486633	0.1	107.811395
7.488300	0.1	107.544455
7.489967	0.1	107.951329
7.491633	0.1	109.342706
7.493300	0.1	111.976215
7.494967	0.1	115.860201
7.496633	0.1	120.740343
7.498300	0.1	126.106035
7.499967	0.1	131.295099
7.501633	0.1	135.629509
7.503300	0.1	138.702188
7.504967	0.1	140.209611
7.506633	0.1	140.187326
7.508300	0.1	138.834175
7.509967	0.1	136.405364
7.511633	0.1	133.233057
7.513300	0.1	129.658832
7.514967	0.1	125.957219
7.516633	0.1	122.291621
7.518300	0.1	118.798193
7.519967	0.1	115.575186
7.521633	0.1	112.634814
7.523300	0.1	110.012370
7.524967	0.1	107.721929
7.526633	0.1	105.750473
7.528300	0.1	104.036856
7.529967	0.1	102.586834
7.531633	0.1	101.358550
7.533300	0.1	100.268844
7.534967	0.1	99.294714
7.536633	0.1	98.398015
7.538300	0.1	97.547341
7.539967	0.1	96.692528
7.541633	0.1	95.891693
7.543300	0.1	95.109089
7.544967	0.1	94.384547
7.546633	0.1	93.659830
7.548300	0.1	93.013660
7.549967	0.1	92.403324
7.551633	0.1	91.840887
7.553300	0.1	91.312624
7.554967	0.1	90.835777
7.556633	0.1	90.394663
7.558300	0.1	89.988767
7.559967	0.1	89.604158
7.561633	0.1	89.216441
7.563300	0.1	88.819505
7.564967	0.1	88.428154
7.566633	0.1	88.034582
7.568300	0.1	87.625239
7.569967	0.1	87.215609
7.571633	0.1	86.824041
7.573300	0.1	86.425685
7.574967	0.1	86.043551
7.576633	0.1	85.661926
7.578300	0.1	85.312675
7.579967	0.1	85.034614
7.581633	0.1	84.749647
7.583300	0.1	84.528261
7.584967	0.1	84.332854
7.586633	0.1	84.204051
7.588300	0.1	84.146218
7.589967	0.1	84.150314
7.591633	0.1	84.206023
7.593300	0.1	84.279483
7.594967	0.1	84.318198
7.596633	0.1	84.321250
7.598300	0.1	84.241981
7.599967	0.1	84.072611
7.601633	0.1	83.796134
7.603300	0.1	83.442130
7.604967	0.1	83.006523
7.606633	0.1	82.530742
7.608300	0.1	82.052649
7.609967	0.1	81.532569
7.611633	0.1	81.038698
7.613300	0.1	80.545958
7.614967	0.1	80.054521
7.616633	0.1	79.603785
7.618300	0.1	79.161439
7.619967	0.1	78.741149
7.621633	0.1	78.345790
7.623300	0.1	77.943432
7.624967	0.1	77.542266
7.626633	0.1	77.158257
7.628300	0.1	76.765500
7.629967	0.1	76.403107
7.631633	0.1	76.061601
7.633300	0.1	75.710359
7.634967	0.1	75.393838
7.636633	0.1	75.081961
7.638300	0.1	74.852783
7.639967	0.1	74.615002
7.641633	0.1	74.458231
7.643300	0.1	74.339870
7.644967	0.1	74.279599
7.646633	0.1	74.254744
7.648300	0.1	74.247071
7.649967	0.1	74.246063
7.651633	0.1	74.240128
7.653300	0.1	74.167032
7.654967	0.1	74.090667
7.656633	0.1	74.001429
7.658300	0.1	73.893734
7.659967	0.1	73.796446
7.661633	0.1	73.685035
7.663300	0.1	73.581318
7.664967	0.1	73.477969
7.666633	0.1	73.400083
7.668300	0.1	73.314661
7.669967	0.1	73.266447
7.671633	0.1	73.235285
7.673300	0.1	73.210840
7.674967	0.1	73.222742
7.676633	0.1	73.244056
7.678300	0.1	73.268091
7.679967	0.1	73.274314
7.681633	0.1	73.273589
7.683300	0.1	73.229109
7.684967	0.1	73.142160
7.686633	0.1	73.028004
7.688300	0.1	72.886486
7.689967	0.1	72.739454
7.691633	0.1	72.552504
7.693300	0.1	72.344192
7.694967	0.1	72.120370
7.696633	0.1	71.871323
7.698300	0.1	71.599511
7.699967	0.1	71.304801
7.701633	0.1	70.999208
7.703300	0.1	70.673464
7.704967	0.1	70.345540
7.706633	0.1	70.011305
7.708300	0.1	69.668027
7.709967	0.1	69.337827
7.711633	0.1	69.036098
7.713300	0.1	68.729729
7.714967	0.1	68.416417
7.716633	0.1	68.142059
7.718300	0.1	67.899990
7.719967	0.1	67.664693
7.721633	0.1	67.501995
7.723300	0.1	67.351757
7.724967	0.1	67.253940
7.726633	0.1	67.221893
7.728300	0.1	67.288280
7.729967	0.1	67.523323
7.731633	0.1	67.992145
7.733300	0.1	68.772838
7.734967	0.1	69.895172
7.736633	0.1	71.394960
7.738300	0.1	73.193389
7.739967	0.1	75.165021
7.741633	0.1	77.152796
7.743300	0.1	78.944146
7.744967	0.1	80.389167
7.746633	0.1	81.380192
7.748300	0.1	81.847134
7.749967	0.1	81.783308
7.751633	0.1	81.282736
7.753300	0.1	80.391204
7.754967	0.1	79.222020
7.756633	0.1	77.874697
7.758300	0.1	76.416347
7.759967	0.1	74.967194
7.761633	0.1	73.559850
7.763300	0.1	72.213744
7.764967	0.1	70.981248
7.766633	0.1	69.859855
7.768300	0.1	68.891475
7.769967	0.1	68.046117
7.771633	0.1	67.340894
7.773300	0.1	66.685315
7.774967	0.1	66.141072
7.776633	0.1	65.653653
7.778300	0.1	65.213655
7.779967	0.1	64.798117
7.781633	0.1	64.418274
7.783300	0.1	64.049591
7.784967	0.1	63.685585
7.786633	0.1	63.363072
7.788300	0.1	63.034647
7.789967	0.1	62.721014
7.791633	0.1	62.432520
7.793300	0.1	62.153773
7.794967	0.1	61.904645
7.796633	0.1	61.674995
7.798300	0.1	61.448070
7.799967	0.1	61.272032
7.801633	0.1	61.080762
7.803300	0.1	60.924008
7.804967	0.1	60.765872
7.806633	0.1	60.597324
7.808300	0.1	60.453588
7.809967	0.1	60.287394
7.811633	0.1	60.154752
7.813300	0.1	60.022517
7.814967	0.1	59.906802
7.816633	0.1	59.792025
7.818300	0.1	59.714107
7.819967	0.1	59.625404
7.821633	0.1	59.584401
7.823300	0.1	59.556937
7.824967	0.1	59.557642
7.826633	0.1	59.550333
7.828300	0.1	59.552364
7.829967	0.1	59.538002
7.831633	0.1	59.546428
7.833300	0.1	59.539481
7.834967	0.1	59.556172
7.836633	0.1	59.545892
7.838300	0.1	59.542534
7.839967	0.1	59.568808
7.841633	0.1	59.592579
7.843300	0.1	59.621002
7.844967	0.1	59.677784
7.846633	0.1	59.734923
7.848300	0.1	59.820650
7.849967	0.1	59.918190
7.851633	0.1	60.030147
7.853300	0.1	60.151434
7.854967	0.1	60.261640
7.856633	0.1	60.336257
7.858300	0.1	60.397708
7.859967	0.1	60.417022
7.861633	0.1	60.362630
7.863300	0.1	60.288067
7.864967	0.1	60.164367
7.866633	0.1	60.048159
7.868300	0.1	59.884402
7.869967	0.1	59.711178
7.871633	0.1	59.542023
7.873300	0.1	59.375008
7.874967	0.1	59.235756
7.876633	0.1	59.103003
7.878300	0.1	58.998536
7.879967	0.1	58.880819
7.881633	0.1	58.766490
7.883300	0.1	58.665357
7.884967	0.1	58.542832
7.886633	0.1	58.410255
7.888300	0.1	58.266623
7.889967	0.1	58.130195
7.891633	0.1	58.002574
7.893300	0.1	57.908027
7.894967	0.1	57.831549
7.896633	0.1	57.791292
7.898300	0.1	57.767816
7.899967	0.1	57.738001
7.901633	0.1	57.705686
7.903300	0.1	57.625324
7.904967	0.1	57.512458
7.906633	0.1	57.374168
7.908300	0.1	57.228680
7.909967	0.1	57.029727
7.911633	0.1	56.831145
7.913300	0.1	56.609255
7.914967	0.1	56.423182
7.916633	0.1	56.264207
7.918300	0.1	56.112062
7.919967	0.1	55.989197
7.921633	0.1	55.891455
7.923300	0.1	55.796760
7.924967	0.1	55.755174
7.926633	0.1	55.728446
7.928300	0.1	55.713493
7.929967	0.1	55.727401
7.931633	0.1	55.760206
7.933300	0.1	55.810034
7.934967	0.1	55.907708
7.936633	0.1	56.040359
7.938300	0.1	56.195316
7.939967	0.1	56.385762
7.941633	0.1	56.577271
7.943300	0.1	56.821622
7.944967	0.1	57.084317
7.946633	0.1	57.376268
7.948300	0.1	57.661850
7.949967	0.1	57.977436
7.951633	0.1	58.241396
7.953300	0.1	58.525743
7.954967	0.1	58.824604
7.956633	0.1	59.193805
7.958300	0.1	59.572835
7.959967	0.1	60.030107
7.961633	0.1	60.561162
7.963300	0.1	61.162161
7.964967	0.1	61.812105
7.966633	0.1	62.486797
7.968300	0.1	63.228341
7.969967	0.1	63.932463
7.971633	0.1	64.606017
7.973300	0.1	65.225417
7.974967	0.1	65.770035
7.976633	0.1	66.246759
7.978300	0.1	66.644719
7.979967	0.1	67.006759
7.981633	0.1	67.307880
7.983300	0.1	67.546319
7.984967	0.1	67.752458
7.986633	0.1	67.896574
7.988300	0.1	67.990070
7.989967	0.1	68.049253
7.991633	0.1	68.041678
7.993300	0.1	67.947451
7.994967	0.1	67.799241
7.996633	0.1	67.548780
7.998300	0.1	67.226146
7.999967	0.1	66.816715
8.001633	0.1	66.311387
8.003300	0.1	65.727643
8.004967	0.1	65.050699
8.006633	0.1	64.342322
8.008300	0.1	63.629576
8.009967	0.1	62.892284
8.011633	0.1	62.176207
8.013300	0.1	61.516193
8.014967	0.1	60.897256
8.016633	0.1	60.312683
8.018300	0.1	59.823665
8.019967	0.1	59.371295
8.021633	0.1	58.948073
8.023300	0.1	58.561348
8.024967	0.1	58.199532
8.026633	0.1	57.854609
8.028300	0.1	57.533169
8.029967	0.1	57.199611
8.031633	0.1	56.885669
8.033300	0.1	56.558647
8.034967	0.1	56.228864
8.036633	0.1	55.934943
8.038300	0.1	55.645453
8.039967	0.1	55.363647
8.041633	0.1	55.077049
8.043300	0.1	54.825563
8.044967	0.1	54.606744
8.046633	0.1	54.384644
8.048300	0.1	54.198526
8.049967	0.1	54.031945
8.051633	0.1	53.887746
8.053300	0.1	53.772736
8.054967	0.1	53.662847
8.056633	0.1	53.609032
8.058300	0.1	53.562487
8.059967	0.1	53.503999
8.061633	0.1	53.468787
8.063300	0.1	53.449393
8.064967	0.1	53.426461
8.066633	0.1	53.378488
8.068300	0.1	53.341112
8.069967	0.1	53.305838
8.071633	0.1	53.265024
8.073300	0.1	53.230202
8.074967	0.1	53.165990
8.076633	0.1	53.127232
8.078300	0.1	53.099953
8.079967	0.1	53.069918
8.081633	0.1	53.010223
8.083300	0.1	53.008737
8.084967	0.1	53.011684
8.086633	0.1	53.019180
8.088300	0.1	53.013861
8.089967	0.1	53.058383
8.091633	0.1	53.137977
8.093300	0.1	53.236104
8.094967	0.1	53.339274
8.096633	0.1	53.453643
8.098300	0.1	53.639427
8.099967	0.1	53.804542
8.101633	0.1	53.983225
8.103300	0.1	54.179877
8.104967	0.1	54.372831
8.106633	0.1	54.583803
8.108300	0.1	54.872487
8.109967	0.1	55.274951
8.111633	0.1	55.864577
8.113300	0.1	56.711292
8.114967	0.1	57.824676
8.116633	0.1	59.272065
8.118300	0.1	60.976247
8.119967	0.1	62.872857
8.121633	0.1	64.841249
8.123300	0.1	66.756664
8.124967	0.1	68.483866
8.126633	0.1	69.954847
8.128300	0.1	71.123620
8.129967	0.1	71.912020
8.131633	0.1	72.346614
8.133300	0.1	72.394950
8.134967	0.1	72.147874
8.136633	0.1	71.607124
8.138300	0.1	70.851992
8.139967	0.1	69.890278
8.141633	0.1	68.788332
8.143300	0.1	67.607707
8.144967	0.1	66.370630
8.146633	0.1	65.143367
8.148300	0.1	63.942528
8.149967	0.1	62.817543
8.151633	0.1	61.740682
8.153300	0.1	60.790591
8.154967	0.1	59.914417
8.156633	0.1	59.113945
8.158300	0.1	58.425863
8.159967	0.1	57.829302
8.161633	0.1	57.296901
8.163300	0.1	56.829014
8.164967	0.1	56.425652
8.166633	0.1	56.113228
8.168300	0.1	55.815555
8.169967	0.1	55.573666
8.171633	0.1	55.382347
8.173300	0.1	55.243044
8.174967	0.1	55.192216
8.176633	0.1	55.227228
8.178300	0.1	55.357724
8.179967	0.1	55.602442
8.181633	0.1	55.987094
8.183300	0.1	56.443763
8.184967	0.1	56.969048
8.186633	0.1	57.559116
8.188300	0.1	58.121961
8.189967	0.1	58.674295
8.191633	0.1	59.135879
8.193300	0.1	59.506291
8.194967	0.1	59.780377
8.196633	0.1	59.926967
8.198300	0.1	59.950426
8.199967	0.1	59.878650
8.201633	0.1	59.725260
8.203300	0.1	59.493232
8.204967	0.1	59.190088
8.206633	0.1	58.877254
8.208300	0.1	58.528290
8.209967	0.1	58.175956
8.211633	0.1	57.815721
8.213300	0.1	57.452807
8.214967	0.1	57.098813
8.216633	0.1	56.737224
8.218300	0.1	56.429380
8.219967	0.1	56.131232
8.221633	0.1	55.879031
8.223300	0.1	55.632412
8.224967	0.1	55.395405
8.226633	0.1	55.189411
8.228300	0.1	55.006311
8.229967	0.1	54.835901
8.231633	0.1	54.678822
8.233300	0.1	54.509000
8.234967	0.1	54.366195
8.236633	0.1	54.227945
8.238300	0.1	54.104986
8.239967	0.1	54.000897
8.241633	0.1	53.914296
8.243300	0.1	53.824341
8.244967	0.1	53.793454
8.246633	0.1	53.760248
8.248300	0.1	53.737875
8.249967	0.1	53.749909
8.251633	0.1	53.744313
8.253300	0.1	53.764770
8.254967	0.1	53.772354
8.256633	0.1	53.781664
8.258300	0.1	53.775369
8.259967	0.1	53.779125
8.261633	0.1	53.758487
8.263300	0.1	53.747203
8.264967	0.1	53.724382
8.266633	0.1	53.705670
8.268300	0.1	53.675996
8.269967	0.1	53.636987
8.271633	0.1	53.589404
8.273300	0.1	53.553234
8.274967	0.1	53.495201
8.276633	0.1	53.438435
8.278300	0.1	53.346640
8.279967	0.1	53.295839
8.281633	0.1	53.254741
8.283300	0.1	53.206822
8.284967	0.1	53.159863
8.286633	0.1	53.124870
8.288300	0.1	53.099777
8.289967	0.1	53.074560
8.291633	0.1	53.038605
8.293300	0.1	53.006919
8.294967	0.1	52.956425
8.296633	0.1	52.931186
8.298300	0.1	52.898821
8.299967	0.1	52.875512
8.301633	0.1	52.845931
8.303300	0.1	52.801139
8.304967	0.1	52.772280
8.306633	0.1	52.753458
8.308300	0.1	52.724941
8.309967	0.1	52.691796
8.311633	0.1	52.653366
8.313300	0.1	52.640158
8.314967	0.1	52.636383
8.316633	0.1	52.617061
8.318300	0.1	52.593943
8.319967	0.1	52.576442
8.321633	0.1	52.564158
8.323300	0.1	52.575512
8.324967	0.1	52.597832
8.326633	0.1	52.613145
8.328300	0.1	52.630741
8.329967	0.1	52.664209
8.331633	0.1	52.722691
8.333300	0.1	52.801702
8.334967	0.1	52.898470
8.336633	0.1	53.004908
8.338300	0.1	53.119693
8.339967	0.1	53.240257
8.341633	0.1	53.387304
8.343300	0.1	53.532066
8.344967	0.1	53.662474
8.346633	0.1	53.808262
8.348300	0.1	53.941382
8.349967	0.1	54.043924
8.351633	0.1	54.136485
8.353300	0.1	54.195663
8.354967	0.1	54.234532
8.356633	0.1	54.260896
8.358300	0.1	54.260859
8.359967	0.1	54.274941
8.361633	0.1	54.253511
8.363300	0.1	54.211377
8.364967	0.1	54.184720
8.366633	0.1	54.150266
8.368300	0.1	54.103644
8.369967	0.1	54.050486
8.371633	0.1	53.975757
8.373300	0.1	53.912719
8.374967	0.1	53.839272
8.376633	0.1	53.761074
8.378300	0.1	53.691052
8.379967	0.1	53.632671
8.381633	0.1	53.577008
8.383300	0.1	53.509577
8.384967	0.1	53.463106
8.386633	0.1	53.432233
8.388300	0.1	53.415534
8.389967	0.1	53.392834
8.391633	0.1	53.371588
8.393300	0.1	53.363582
8.394967	0.1	53.359325
8.396633	0.1	53.367206
8.398300	0.1	53.374241
8.399967	0.1	53.375975
8.401633	0.1	53.391300
8.403300	0.1	53.431894
8.404967	0.1	53.487866
8.406633	0.1	53.534285
8.408300	0.1	53.588223
8.409967	0.1	53.660033
8.411633	0.1	53.715912
8.413300	0.1	53.787026
8.414967	0.1	53.849238
8.416633	0.1	53.931720
8.418300	0.1	53.992882
8.419967	0.1	54.073589
8.421633	0.1	54.143905
8.423300	0.1	54.202205
8.424967	0.1	54.277848
8.426633	0.1	54.332953
8.428300	0.1	54.426065
8.429967	0.1	54.500091
8.431633	0.1	54.611206
8.433300	0.1	54.727462
8.434967	0.1	54.885951
8.436633	0.1	55.061987
8.438300	0.1	55.309528
8.439967	0.1	55.575641
8.441633	0.1	55.864600
8.443300	0.1	56.213429
8.444967	0.1	56.575827
8.446633	0.1	56.971277
8.448300	0.1	57.350033
8.449967	0.1	57.707901
8.451633	0.1	58.039640
8.453300	0.1	58.318939
8.454967	0.1	58.535861
8.456633	0.1	58.729098
8.458300	0.1	58.848309
8.459967	0.1	58.925290
8.461633	0.1	58.965254
8.463300	0.1	58.973874
8.464967	0.1	58.985407
8.466633	0.1	58.972094
8.468300	0.1	58.955654
8.469967	0.1	58.968241
8.471633	0.1	58.980811
8.473300	0.1	58.990610
8.474967	0.1	59.038015
8.476633	0.1	59.101610
8.478300	0.1	59.197905
8.479967	0.1	59.277238
8.481633	0.1	59.363639
8.483300	0.1	59.480197
8.484967	0.1	59.625570
8.486633	0.1	59.746216
8.488300	0.1	59.906373
8.489967	0.1	60.077949
8.491633	0.1	60.270714
8.493300	0.1	60.443625
8.494967	0.1	60.674243
8.496633	0.1	60.881407
8.498300	0.1	61.092923
8.499967	0.1	61.350809
8.501633	0.1	61.621770
8.503300	0.1	61.892461
8.504967	0.1	62.178168
8.506633	0.1	62.462236
8.508300	0.1	62.743504
8.509967	0.1	63.054457
8.511633	0.1	63.370645
8.513300	0.1	63.673854
8.514967	0.1	63.985478
8.516633	0.1	64.266478
8.518300	0.1	64.586715
8.519967	0.1	64.863814
8.521633	0.1	65.123658
8.523300	0.1	65.416456
8.524967	0.1	65.705207
8.526633	0.1	65.988193
8.528300	0.1	66.276859
8.529967	0.1	66.557831
8.531633	0.1	66.828161
8.533300	0.1	67.144199
8.534967	0.1	67.452930
8.536633	0.1	67.772732
8.538300	0.1	68.132513
8.539967	0.1	68.500871
8.541633	0.1	68.861423
8.543300	0.1	69.266375
8.544967	0.1	69.700694
8.546633	0.1	70.146453
8.548300	0.1	70.602869
8.549967	0.1	71.103085
8.551633	0.1	71.599284
8.553300	0.1	72.122155
8.554967	0.1	72.644931
8.556633	0.1	73.179623
8.558300	0.1	73.724878
8.559967	0.1	74.301955
8.561633	0.1	74.843104
8.563300	0.1	75.385834
8.564967	0.1	75.940850
8.566633	0.1	76.492931
8.568300	0.1	77.035033
8.569967	0.1	77.566609
8.571633	0.1	78.108819
8.573300	0.1	78.647588
8.574967	0.1	79.189056
8.576633	0.1	79.747429
8.578300	0.1	80.301171
8.579967	0.1	80.868629
8.581633	0.1	81.437073
8.583300	0.1	81.997950
8.584967	0.1	82.591050
8.586633	0.1	83.162158
8.588300	0.1	83.756947
8.589967	0.1	84.338561
8.591633	0.1	84.917282
8.593300	0.1	85.468824
8.594967	0.1	86.036464
8.596633	0.1	86.617465
8.598300	0.1	87.171344
8.599967	0.1	87.722335
8.601633	0.1	88.273363
8.603300	0.1	88.848798
8.604967	0.1	89.406428
8.606633	0.1	89.942170
8.608300	0.1	90.487984
8.609967	0.1	91.053191
8.611633	0.1	91.641322
8.613300	0.1	92.208387
8.614967	0.1	92.772998
8.616633	0.1	93.342470
8.618300	0.1	93.880566
8.619967	0.1	94.487477
8.621633	0.1	95.068559
8.623300	0.1	95.654248
8.624967	0.1	96.242171
8.626633	0.1	96.803437
8.628300	0.1	97.389443
8.629967	0.1	97.973423
8.631633	0.1	98.557868
8.633300	0.1	99.142512
8.634967	0.1	99.726008
8.636633	0.1	100.294402
8.638300	0.1	100.854420
8.639967	0.1	101.426016
8.641633	0.1	101.982466
8.643300	0.1	102.509667
8.644967	0.1	103.057327
8.646633	0.1	103.571757
8.648300	0.1	104.093797
8.649967	0.1	104.631487
8.651633	0.1	105.123028
8.653300	0.1	105.615536
8.654967	0.1	106.106919
8.656633	0.1	106.572226
8.658300	0.1	107.003702
8.659967	0.1	107.412719
8.661633	0.1	107.844413
8.663300	0.1	108.211712
8.664967	0.1	108.588747
8.666633	0.1	108.939966
8.668300	0.1	109.293987
8.669967	0.1	109.617659
8.671633	0.1	109.904691
8.673300	0.1	110.189957
8.674967	0.1	110.442568
8.676633	0.1	110.684375
8.678300	0.1	110.907301
8.679967	0.1	111.098146
8.681633	0.1	111.289742
8.683300	0.1	111.454334
8.684967	0.1	111.584969
8.686633	0.1	111.700354
8.688300	0.1	111.802008
8.689967	0.1	111.869177
8.691633	0.1	111.906856
8.693300	0.1	111.902820
8.694967	0.1	111.925494
8.696633	0.1	111.878743
8.698300	0.1	111.829394
8.699967	0.1	111.771164
8.701633	0.1	111.666845
8.703300	0.1	111.533849
8.704967	0.1	111.396693
8.706633	0.1	111.228717
8.708300	0.1	111.009044
8.709967	0.1	110.776197
8.711633	0.1	110.548226
8.713300	0.1	110.281931
8.714967	0.1	109.987647
8.716633	0.1	109.671827
8.718300	0.1	109.322468
8.719967	0.1	108.941310
8.721633	0.1	108.548534
8.723300	0.1	108.168494
8.724967	0.1	107.721697
8.726633	0.1	107.275919
8.728300	0.1	106.805762
8.729967	0.1	106.329815
8.731633	0.1	105.796575
8.733300	0.1	105.236628
8.734967	0.1	104.656690
8.736633	0.1	104.066754
8.738300	0.1	103.458975
8.739967	0.1	102.797279
8.741633	0.1	102.138989
8.743300	0.1	101.433938
8.744967	0.1	100.687697
8.746633	0.1	99.927136
8.748300	0.1	99.158352
8.749967	0.1	98.349544
8.751633	0.1	97.528896
8.753300	0.1	96.664301
8.754967	0.1	95.769349
8.756633	0.1	94.871268
8.758300	0.1	93.955986
8.759967	0.1	93.040167
8.761633	0.1	92.106136
8.763300	0.1	91.142638
8.764967	0.1	90.136311
8.766633	0.1	89.175961
8.768300	0.1	88.177092
8.769967	0.1	87.180467
8.771633	0.1	86.182176
8.773300	0.1	85.165831
8.774967	0.1	84.114482
8.776633	0.1	83.068971
8.778300	0.1	82.022780
8.779967	0.1	80.964725
8.781633	0.1	79.898347
8.783300	0.1	78.796427
8.784967	0.1	77.667090
8.786633	0.1	76.523417
8.788300	0.1	75.375629
8.789967	0.1	74.206936
8.791633	0.1	72.997959
8.793300	0.1	71.805940
8.794967	0.1	70.590932
8.796633	0.1	69.364880
8.798300	0.1	68.119301
8.799967	0.1	66.873226
8.801633	0.1	65.605953
8.803300	0.1	64.368266
8.804967	0.1	63.152976
8.806633	0.1	61.895624
8.808300	0.1	60.659755
8.809967	0.1	59.418184
8.811633	0.1	58.171794
8.813300	0.1	56.944835
8.814967	0.1	55.723735
8.816633	0.1	54.524719
8.818300	0.1	53.330730
8.819967	0.1	52.130410
8.821633	0.1	50.932274
8.823300	0.1	49.736631
8.824967	0.1	48.560627
8.826633	0.1	47.417501
8.828300	0.1	46.264797
8.829967	0.1	45.108048
8.831633	0.1	43.982515
8.833300	0.1	42.865531
8.834967	0.1	41.722736
8.836633	0.1	40.619712
8.838300	0.1	39.530702
8.839967	0.1	38.461549
8.841633	0.1	37.369672
8.843300	0.1	36.277651
8.844967	0.1	35.222122
8.846633	0.1	34.174126
8.848300	0.1	33.132381
8.849967	0.1	32.099466
8.851633	0.1	31.067934
8.853300	0.1	30.069817
8.854967	0.1	29.074974
8.856633	0.1	28.080205
8.858300	0.1	27.118552
8.859967	0.1	26.148294
8.861633	0.1	25.202672
8.863300	0.1	24.270636
8.864967	0.1	23.327772
8.866633	0.1	22.400981
8.868300	0.1	21.484514
8.869967	0.1	20.602095
8.871633	0.1	19.705048
8.873300	0.1	18.838223
8.874967	0.1	17.966582
8.876633	0.1	17.117235
8.878300	0.1	16.265332
8.879967	0.1	15.407722
8.881633	0.1	14.566559
8.883300	0.1	13.735249
8.884967	0.1	12.889246
8.886633	0.1	12.056207
8.888300	0.1	11.237378
8.889967	0.1	10.411139
8.891633	0.1	9.600084
8.893300	0.1	8.779645
8.894967	0.1	7.975172
8.896633	0.1	7.160433
8.898300	0.1	6.349152
8.899967	0.1	5.576981
8.901633	0.1	4.785236
8.903300	0.1	3.986879
8.904967	0.1	3.179755
8.906633	0.1	2.395185
8.908300	0.1	1.618050
8.909967	0.1	0.843080
8.911633	0.1	0.071381
8.913300	0.1	-0.695248
8.914967	0.1	-1.477449
8.916633	0.1	-2.220721
8.918300	0.1	-2.960304
8.919967	0.1	-3.707694
8.921633	0.1	-4.455384
8.923300	0.1	-5.175597
8.924967	0.1	-5.903928
8.926633	0.1	-6.617671
8.928300	0.1	-7.337282
8.929967	0.1	-8.028441
8.931633	0.1	-8.723134
8.933300	0.1	-9.411337
8.934967	0.1	-10.093292
8.936633	0.1	-10.756281
8.938300	0.1	-11.420520
8.939967	0.1	-12.072428
8.941633	0.1	-12.699284
8.943300	0.1	-13.334395
8.944967	0.1	-13.943742
8.946633	0.1	-14.553165
8.948300	0.1	-15.159014
8.949967	0.1	-15.730011
8.951633	0.1	-16.301028
8.953300	0.1	-16.880148
8.954967	0.1	-17.428214
8.956633	0.1	-17.988970
8.958300	0.1	-18.495722
8.959967	0.1	-19.005357
8.961633	0.1	-19.524184
8.963300	0.1	-20.019970
8.964967	0.1	-20.489148
8.966633	0.1	-20.958487
8.968300	0.1	-21.424589
8.969967	0.1	-21.889936
8.971633	0.1	-22.326517
8.973300	0.1	-22.740629
8.974967	0.1	-23.139926
8.976633	0.1	-23.533542
8.978300	0.1	-23.911980
8.979967	0.1	-24.295912
8.981633	0.1	-24.642054
8.983300	0.1	-24.989098
8.984967	0.1	-25.315036
8.986633	0.1	-25.633599
8.988300	0.1	-25.954359
8.989967	0.1	-26.235253
8.991633	0.1	-26.530636
8.993300	0.1	-26.823467
8.994967	0.1	-27.097076
8.996633	0.1	-27.358409
8.998300	0.1	-27.610465
8.999967	0.1	-27.859335
9.001633	0.1	-28.078721
9.003300	0.1	-28.284205
9.004967	0.1	-28.507260
9.006633	0.1	-28.727697
9.008300	0.1	-28.917354
9.009967	0.1	-29.108243
9.011633	0.1	-29.285302
9.013300	0.1	-29.461331
9.014967	0.1	-29.651267
9.016633	0.1	-29.819840
9.018300	0.1	-29.945279
9.019967	0.1	-30.099192
9.021633	0.1	-30.231986
9.023300	0.1	-30.348421
9.024967	0.1	-30.476706
9.026633	0.1	-30.606524
9.028300	0.1	-30.716527
9.029967	0.1	-30.804445
9.031633	0.1	-30.912339
9.033300	0.1	-31.014645
9.034967	0.1	-31.094712
9.036633	0.1	-31.183279
9.038300	0.1	-31.254298
9.039967	0.1	-31.332809
9.041633	0.1	-31.400147
9.043300	0.1	-31.446292
9.044967	0.1	-31.507793
9.046633	0.1	-31.575472
9.048300	0.1	-31.617711
9.049967	0.1	-31.657152
9.051633	0.1	-31.683656
9.053300	0.1	-31.706806
9.054967	0.1	-31.714170
9.056633	0.1	-31.721893
9.058300	0.1	-31.722682
9.059967	0.1	-31.724075
9.061633	0.1	-31.725736
9.063300	0.1	-31.749298
9.064967	0.1	-31.738972
9.066633	0.1	-31.757714
9.068300	0.1	-31.781704
9.069967	0.1	-31.779078
9.071633	0.1	-31.758731
9.073300	0.1	-31.730285
9.074967	0.1	-31.726048
9.076633	0.1	-31.709213
9.078300	0.1	-31.674911
9.079967	0.1	-31.630907
9.081633	0.1	-31.569571
9.083300	0.1	-31.509496
9.084967	0.1	-31.459506
9.086633	0.1	-31.380722
9.088300	0.1	-31.314137
9.089967	0.1	-31.241620
9.091633	0.1	-31.196638
9.093300	0.1	-31.119538
9.094967	0.1	-31.046930
9.096633	0.1	-30.985012
9.098300	0.1	-30.948511
9.099967	0.1	-30.901231
9.101633	0.1	-30.854663
9.103300	0.1	-30.775574
9.104967	0.1	-30.717136
9.106633	0.1	-30.663257
9.108300	0.1	-30.596391
9.109967	0.1	-30.522240
9.111633	0.1	-30.450916
9.113300	0.1	-30.358984
9.114967	0.1	-30.280411
9.116633	0.1	-30.204979
9.118300	0.1	-30.107130
9.119967	0.1	-29.976179
9.121633	0.1	-29.873419
9.123300	0.1	-29.756174
9.124967	0.1	-29.660246
9.126633	0.1	-29.555808
9.128300	0.1	-29.467571
9.129967	0.1	-29.340656
9.131633	0.1	-29.245847
9.133300	0.1	-29.122626
9.134967	0.1	-29.014805
9.136633	0.1	-28.892182
9.138300	0.1	-28.774109
9.139967	0.1	-28.654397
9.141633	0.1	-28.554073
9.143300	0.1	-28.430274
9.144967	0.1	-28.307991
9.146633	0.1	-28.202966
9.148300	0.1	-28.095638
9.149967	0.1	-27.973412
9.151633	0.1	-27.883758
9.153300	0.1	-27.775734
9.154967	0.1	-27.663183
9.156633	0.1	-27.548810
9.158300	0.1	-27.441415
9.159967	0.1	-27.342681
9.161633	0.1	-27.235921
9.163300	0.1	-27.134942
9.164967	0.1	-27.010887
9.166633	0.1	-26.922868
9.168300	0.1	-26.807583
9.169967	0.1	-26.694212
9.171633	0.1	-26.573710
9.173300	0.1	-26.459560
9.174967	0.1	-26.349687
9.176633	0.1	-26.240562
9.178300	0.1	-26.120630
9.179967	0.1	-26.018884
9.181633	0.1	-25.910658
9.183300	0.1	-25.801583
9.184967	0.1	-25.687937
9.186633	0.1	-25.569244
9.188300	0.1	-25.453084
9.189967	0.1	-25.344395
9.191633	0.1	-25.222407
9.193300	0.1	-25.115567
9.194967	0.1	-24.991176
9.196633	0.1	-24.863925
9.198300	0.1	-24.751300
9.199967	0.1	-24.638956
9.201633	0.1	-24.518293
9.203300	0.1	-24.404467
9.204967	0.1	-24.284052
9.206633	0.1	-24.169639
9.208300	0.1	-24.057971
9.209967	0.1	-23.948731
9.211633	0.1	-23.826158
9.213300	0.1	-23.699834
9.214967	0.1	-23.594899
9.216633	0.1	-23.501694
9.218300	0.1	-23.400190
9.219967	0.1	-23.285412
9.221633	0.1	-23.182464
9.223300	0.1	-23.092137
9.224967	0.1	-22.994258
9.226633	0.1	-22.900382
9.228300	0.1	-22.784105
9.229967	0.1	-22.678690
9.231633	0.1	-22.569216
9.233300	0.1	-22.454860
9.234967	0.1	-22.347231
9.236633	0.1	-22.237778
9.238300	0.1	-22.168665
9.239967	0.1	-22.068356
9.241633	0.1	-21.939403
9.243300	0.1	-21.837854
9.244967	0.1	-21.750054
9.246633	0.1	-21.661971
9.248300	0.1	-21.597896
9.249967	0.1	-21.500977
9.251633	0.1	-21.417291
9.253300	0.1	-21.321062
9.254967	0.1	-21.251441
9.256633	0.1	-21.198274
9.258300	0.1	-21.145397
9.259967	0.1	-21.052528
9.261633	0.1	-20.975962
9.263300	0.1	-20.912865
9.264967	0.1	-20.816528
9.266633	0.1	-20.749194
9.268300	0.1	-20.659579
9.269967	0.1	-20.584172
9.271633	0.1	-20.484778
9.273300	0.1	-20.385570
9.274967	0.1	-20.284907
9.276633	0.1	-20.191938
9.278300	0.1	-20.096477
9.279967	0.1	-20.017437
9.281633	0.1	-19.914486
9.283300	0.1	-19.826355
9.284967	0.1	-19.703932
9.286633	0.1	-19.614485
9.288300	0.1	-19.528003
9.289967	0.1	-19.458257
9.291633	0.1	-19.378430
9.293300	0.1	-19.282024
9.294967	0.1	-19.190074
9.296633	0.1	-19.120212
9.298300	0.1	-19.032956
9.299967	0.1	-18.950281
9.301633	0.1	-18.885204
9.303300	0.1	-18.807805
9.304967	0.1	-18.740908
9.306633	0.1	-18.677515
9.308300	0.1	-18.633276
9.309967	0.1	-18.557442
9.311633	0.1	-18.502364
9.313300	0.1	-18.449122
9.314967	0.1	-18.393539
9.316633	0.1	-18.331022
9.318300	0.1	-18.267104
9.319967	0.1	-18.209706
9.321633	0.1	-18.144446
9.323300	0.1	-18.078622
9.324967	0.1	-18.035876
9.326633	0.1	-17.974529
9.328300	0.1	-17.921543
9.329967	0.1	-17.840064
9.331633	0.1	-17.786841
9.333300	0.1	-17.733299
9.334967	0.1	-17.673184
9.336633	0.1	-17.610672
9.338300	0.1	-17.555723
9.339967	0.1	-17.501346
9.341633	0.1	-17.438401
9.343300	0.1	-17.370104
9.344967	0.1	-17.329992
9.346633	0.1	-17.277521
9.348300	0.1	-17.213171
9.349967	0.1	-17.144619
9.351633	0.1	-17.094824
9.353300	0.1	-17.029406
9.354967	0.1	-16.978111
9.356633	0.1	-16.930281
9.358300	0.1	-16.877812
9.359967	0.1	-16.832942
9.361633	0.1	-16.788660
9.363300	0.1	-16.756452
9.364967	0.1	-16.710639
9.366633	0.1	-16.641938
9.368300	0.1	-16.572824
9.369967	0.1	-16.521591
9.371633	0.1	-16.471377
9.373300	0.1	-16.427360
9.374967	0.1	-16.397097
9.376633	0.1	-16.348890
9.378300	0.1	-16.300861
9.379967	0.1	-16.247385
9.381633	0.1	-16.198546
9.383300	0.1	-16.174847
9.384967	0.1	-16.147106
9.386633	0.1	-16.113337
9.388300	0.1	-16.093942
9.389967	0.1	-16.057728
9.391633	0.1	-16.020020
9.393300	0.1	-15.996451
9.394967	0.1	-15.980812
9.396633	0.1	-15.950229
9.398300	0.1	-15.919315
9.399967	0.1	-15.889536
9.401633	0.1	-15.855313
9.403300	0.1	-15.825526
9.404967	0.1	-15.789947
9.406633	0.1	-15.769279
9.408300	0.1	-15.732070
9.409967	0.1	-15.695943
9.411633	0.1	-15.648544
9.413300	0.1	-15.627469
9.414967	0.1	-15.587151
9.416633	0.1	-15.567612
9.418300	0.1	-15.556074
9.419967	0.1	-15.530247
9.421633	0.1	-15.492071
9.423300	0.1	-15.478290
9.424967	0.1	-15.463690
9.426633	0.1	-15.448278
9.428300	0.1	-15.410636
9.429967	0.1	-15.401173
9.431633	0.1	-15.375279
9.433300	0.1	-15.362556
9.434967	0.1	-15.334156
9.436633	0.1	-15.311501
9.438300	0.1	-15.296066
9.439967	0.1	-15.284960
9.441633	0.1	-15.276698
9.443300	0.1	-15.259844
9.444967	0.1	-15.240191
9.446633	0.1	-15.214561
9.448300	0.1	-15.202683
9.449967	0.1	-15.189411
9.451633	0.1	-15.157297
9.453300	0.1	-15.156349
9.454967	0.1	-15.144866
9.456633	0.1	-15.151170
9.458300	0.1	-15.148501
9.459967	0.1	-15.129905
9.461633	0.1	-15.122316
9.463300	0.1	-15.116387
9.464967	0.1	-15.094178
9.466633	0.1	-15.098393
9.468300	0.1	-15.091166
9.469967	0.1	-15.093776
9.471633	0.1	-15.080932
9.473300	0.1	-15.069157
9.474967	0.1	-15.064781
9.476633	0.1	-15.049152
9.478300	0.1	-15.051473
9.479967	0.1	-15.031006
9.481633	0.1	-15.035085
9.483300	0.1	-15.018928
9.484967	0.1	-15.011695
9.486633	0.1	-14.998297
9.488300	0.1	-15.005987
9.489967	0.1	-15.013371
9.491633	0.1	-15.018466
9.493300	0.1	-15.008133
9.494967	0.1	-15.015877
9.496633	0.1	-15.029212
9.498300	0.1	-15.034534
9.499967	0.1	-15.015657
9.501633	0.1	-15.020550
9.503300	0.1	-15.033545
9.504967	0.1	-15.018853
9.506633	0.1	-15.031410
9.508300	0.1	-15.036268
9.509967	0.1	-15.048067
9.511633	0.1	-15.053431
9.513300	0.1	-15.037337
9.514967	0.1	-15.049234
9.516633	0.1	-15.055513
9.518300	0.1	-15.077844
9.519967	0.1	-15.084023
9.521633	0.1	-15.073574
9.523300	0.1	-15.078405
9.524967	0.1	-15.090093
9.526633	0.1	-15.105532
9.528300	0.1	-15.112810
9.529967	0.1	-15.125100
9.531633	0.1	-15.141823
9.533300	0.1	-15.162615
9.534967	0.1	-15.157765
9.536633	0.1	-15.174601
9.538300	0.1	-15.188661
9.539967	0.1	-15.200851
9.541633	0.1	-15.205130
9.543300	0.1	-15.213793
9.544967	0.1	-15.224340
9.546633	0.1	-15.226008
9.548300	0.1	-15.236527
9.549967	0.1	-15.251021
9.551633	0.1	-15.241061
9.553300	0.1	-15.254577
9.554967	0.1	-15.261548
9.556633	0.1	-15.275054
9.558300	0.1	-15.293005
9.559967	0.1	-15.304672
9.561633	0.1	-15.311315
9.563300	0.1	-15.322596
9.564967	0.1	-15.319190
9.566633	0.1	-15.333131
9.568300	0.1	-15.339148
9.569967	0.1	-15.353629
9.571633	0.1	-15.373014
9.573300	0.1	-15.387934
9.574967	0.1	-15.406578
9.576633	0.1	-15.398691
9.578300	0.1	-15.407006
9.579967	0.1	-15.432846
9.581633	0.1	-15.452390
9.583300	0.1	-15.455382
9.584967	0.1	-15.464735
9.586633	0.1	-15.481127
9.588300	0.1	-15.498881
9.589967	0.1	-15.496924
9.591633	0.1	-15.508436
9.593300	0.1	-15.518224
9.594967	0.1	-15.536961
9.596633	0.1	-15.543545
9.598300	0.1	-15.551259
9.599967	0.1	-15.548640
9.601633	0.1	-15.553422
9.603300	0.1	-15.562688
9.604967	0.1	-15.574905
9.606633	0.1	-15.577904
9.608300	0.1	-15.586966
9.609967	0.1	-15.595271
9.611633	0.1	-15.593349
9.613300	0.1	-15.610024
9.614967	0.1	-15.626192
9.616633	0.1	-15.634202
9.618300	0.1	-15.655908
9.619967	0.1	-15.645572
9.621633	0.1	-15.653680
9.623300	0.1	-15.658211
9.624967	0.1	-15.646402
9.626633	0.1	-15.658468
9.628300	0.1	-15.657041
9.629967	0.1	-15.653719
9.631633	0.1	-15.668271
9.633300	0.1	-15.669302
9.634967	0.1	-15.689133
9.636633	0.1	-15.705182
9.638300	0.1	-15.708655
9.639967	0.1	-15.714667
9.641633	0.1	-15.722267
9.643300	0.1	-15.725174
9.644967	0.1	-15.724243
9.646633	0.1	-15.724478
9.648300	0.1	-15.745843
9.649967	0.1	-15.751333
9.651633	0.1	-15.751705
9.653300	0.1	-15.752096
9.654967	0.1	-15.744598
9.656633	0.1	-15.752516
9.658300	0.1	-15.745436
9.659967	0.1	-15.744357
9.661633	0.1	-15.740228
9.663300	0.1	-15.735100
9.664967	0.1	-15.723949
9.666633	0.1	-15.720677
9.668300	0.1	-15.730761
9.669967	0.1	-15.730291
9.671633	0.1	-15.725053
9.673300	0.1	-15.704106
9.674967	0.1	-15.696741
9.676633	0.1	-15.706387
9.678300	0.1	-15.702363
9.679967	0.1	-15.689251
9.681633	0.1	-15.683584
9.683300	0.1	-15.671582
9.684967	0.1	-15.676866
9.686633	0.1	-15.670686
9.688300	0.1	-15.661583
9.689967	0.1	-15.650406
9.691633	0.1	-15.638345
9.693300	0.1	-15.622243
9.694967	0.1	-15.608517
9.696633	0.1	-15.620857
9.698300	0.1	-15.597544
9.699967	0.1	-15.580431
9.701633	0.1	-15.571514
9.703300	0.1	-15.572115
9.704967	0.1	-15.545341
9.706633	0.1	-15.545363
9.708300	0.1	-15.529107
9.709967	0.1	-15.519178
9.711633	0.1	-15.511688
9.713300	0.1	-15.491952
9.714967	0.1	-15.463285
9.716633	0.1	-15.450247
9.718300	0.1	-15.426458
9.719967	0.1	-15.421491
9.721633	0.1	-15.427438
9.723300	0.1	-15.411765
9.724967	0.1	-15.389074
9.726633	0.1	-15.349879
9.728300	0.1	-15.331427
9.729967	0.1	-15.313164
9.731633	0.1	-15.307992
9.733300	0.1	-15.280511
9.734967	0.1	-15.254775
9.736633	0.1	-15.256462
9.738300	0.1	-15.224935
9.739967	0.1	-15.191922
9.741633	0.1	-15.171457
9.743300	0.1	-15.151354
9.744967	0.1	-15.145595
9.746633	0.1	-15.117849
9.748300	0.1	-15.075930
9.749967	0.1	-15.058845
9.751633	0.1	-15.043784
9.753300	0.1	-14.997846
9.754967	0.1	-14.974159
9.756633	0.1	-14.949201
9.758300	0.1	-14.906720
9.759967	0.1	-14.887005
9.761633	0.1	-14.871894
9.763300	0.1	-14.833436
9.764967	0.1	-14.799999
9.766633	0.1	-14.768094
9.768300	0.1	-14.738713
9.769967	0.1	-14.711283
9.771633	0.1	-14.687535
9.773300	0.1	-14.677991
9.774967	0.1	-14.649414
9.776633	0.1	-14.621506
9.778300	0.1	-14.589292
9.779967	0.1	-14.581234
9.781633	0.1	-14.543829
9.783300	0.1	-14.508969
9.784967	0.1	-14.467602
9.786633	0.1	-14.434798
9.788300	0.1	-14.403965
9.789967	0.1	-14.371961
9.791633	0.1	-14.334669
9.793300	0.1	-14.300467
9.794967	0.1	-14.283597
9.796633	0.1	-14.249498
9.798300	0.1	-14.209188
9.799967	0.1	-14.155155
9.801633	0.1	-14.108776
9.803300	0.1	-14.093488
9.804967	0.1	-14.045860
9.806633	0.1	-14.023569
9.808300	0.1	-13.970837
9.809967	0.1	-13.924496
9.811633	0.1	-13.884470
9.813300	0.1	-13.860646
9.814967	0.1	-13.822009
9.816633	0.1	-13.784644
9.818300	0.1	-13.736525
9.819967	0.1	-13.710542
9.821633	0.1	-13.664093
9.823300	0.1	-13.616734
9.824967	0.1	-13.565877
9.826633	0.1	-13.523705
9.828300	0.1	-13.480535
9.829967	0.1	-13.427406
9.831633	0.1	-13.382158
9.833300	0.1	-13.349356
9.834967	0.1	-13.313002
9.836633	0.1	-13.262207
9.838300	0.1	-13.238361
9.839967	0.1	-13.183529
9.841633	0.1	-13.139048
9.843300	0.1	-13.087180
9.844967	0.1	-13.032877
9.846633	0.1	-12.974203
9.848300	0.1	-12.945349
9.849967	0.1	-12.901515
9.851633	0.1	-12.843466
9.853300	0.1	-12.802955
9.854967	0.1	-12.730131
9.856633	0.1	-12.702245
9.858300	0.1	-12.639278
9.859967	0.1	-12.590268
9.861633	0.1	-12.543229
9.863300	0.1	-12.487919
9.864967	0.1	-12.445429
9.866633	0.1	-12.403743
9.868300	0.1	-12.348299
9.869967	0.1	-12.306715
9.871633	0.1	-12.263885
9.873300	0.1	-12.205485
9.874967	0.1	-12.162972
9.876633	0.1	-12.093579
9.878300	0.1	-12.028633
9.879967	0.1	-11.979897
9.881633	0.1	-11.933821
9.883300	0.1	-11.891493
9.884967	0.1	-11.834000
9.886633	0.1	-11.780855
9.888300	0.1	-11.703497
9.889967	0.1	-11.652352
9.891633	0.1	-11.588776
9.893300	0.1	-11.529290
9.894967	0.1	-11.461318
9.896633	0.1	-11.406499
9.898300	0.1	-11.346542
9.899967	0.1	-11.295825
9.901633	0.1	-11.237075
9.903300	0.1	-11.184841
9.904967	0.1	-11.130607
9.906633	0.1	-11.056502
9.908300	0.1	-11.005343
9.909967	0.1	-10.953068
9.911633	0.1	-10.891105
9.913300	0.1	-10.853836
9.914967	0.1	-10.788295
9.916633	0.1	-10.725677
9.918300	0.1	-10.643722
9.919967	0.1	-10.586772
9.921633	0.1	-10.536475
9.923300	0.1	-10.473369
9.924967	0.1	-10.429321
9.926633	0.1	-10.367968
9.928300	0.1	-10.297668
9.929967	0.1	-10.226738
9.931633	0.1	-10.164968
9.933300	0.1	-10.089176
9.934967	0.1	-10.028656
9.936633	0.1	-9.968573
9.938300	0.1	-9.918885
9.939967	0.1	-9.847474
9.941633	0.1	-9.751874
9.943300	0.1	-9.710157
9.944967	0.1	-9.654517
9.946633	0.1	-9.573778
9.948300	0.1	-9.526667
9.949967	0.1	-9.444517
9.951633	0.1	-9.355894
9.953300	0.1	-9.307206
9.954967	0.1	-9.242182
9.956633	0.1	-9.154732
9.958300	0.1	-9.096817
9.959967	0.1	-9.030943
9.961633	0.1	-8.969847
9.963300	0.1	-8.911001
9.964967	0.1	-8.832974
9.966633	0.1	-8.756463
9.968300	0.1	-8.667576
9.969967	0.1	-8.632573
9.971633	0.1	-8.552861
9.973300	0.1	-8.467171
9.974967	0.1	-8.398153
9.976633	0.1	-8.349257
9.978300	0.1	-8.277529
9.979967	0.1	-8.202492
9.981633	0.1	-8.120255
9.983300	0.1	-8.043632
9.984967	0.1	-7.978276
9.986633	0.1	-7.902140
9.988300	0.1	-7.828546
9.989967	0.1	-7.747679
9.991633	0.1	-7.686220
9.993300	0.1	-7.626873
9.994967	0.1	-7.557737
9.996633	0.1	-7.483702
9.998300	0.1	-7.411324
9.999967	0.1	-7.324006
10.001633	0.1	-7.264724
```
