## Supplementary material for "Rhizobial enzyme reveals pH-driven catalytic switching and ʟ-amino acid incorporation by ʟ,ᴅ-transpeptidases": File S3. Julia Notebook: Ldt8 + gm-AEJA + D-Phe (Tris-HCl @ pH 8) - COPIED_13_UV_VIS_1.txt

```
URL	chrom://desktop-8dojj41/ChromeleonLocal/Brooks/2025-09-04 Final In Vitro Assays (4h %40 28C %2B pH Gradient).seq/542.smp/UV_VIS_1.channel/UV_VIS_1.chm
Channel	UV_VIS_1

Injection Information:
Data Vault	ChromeleonLocal
Sequence	2025-09-04 Final In Vitro Assays (4h @ 28C + pH Gradient)
Name	Ldt8 + gm-AEJA + D-Phe (Tris-HCl @ pH 8) - COPIED
Number	13
Position	BB4
Comment	
Processing Method	Basic Quantitative
Instrument Method	E. coli v520ul HypersilGold aQ 600ul 15% 10min 60C
Type	Calibration Standard
Status	Finished
Inject Time	03/09/2025 19:19:14 +01:00
Volume (µl)	10.000
Dilution Factor	1.0000
Weight	1.0000

Chromatogram Data Information:
Time Min. (min)	0.001633
Time Max. (min)	10.001633
Data Points	6001
Detector	UV
Generating Data System	Chromeleon 7.2.10.24543
Exporting Data System	Chromeleon 7.2.10.0
Operator	Instrument Controller
Signal Quantity	Absorbance
Signal Unit	mAU
Signal Min.	-943.684035
Signal Max.	3,135.636318
Channel	UV_VIS_1
Driver Name	VWD3000.dll
Channel Type	Evaluation
Min. Step (s)	0.1
Max. Step (s)	0.1
Average Step (s)	0.1

Signal Parameter Information:
Signal Info	WVL:202 nm

Chromatogram Data:
Time (min)	Step (s)	Value (mAU)
0.001633	n.a.	17.902367
0.003300	0.1	17.890962
0.004967	0.1	17.896497
0.006633	0.1	17.914052
0.008300	0.1	17.916381
0.009967	0.1	17.948152
0.011633	0.1	17.960885
0.013300	0.1	17.970340
0.014967	0.1	17.973774
0.016633	0.1	18.000506
0.018300	0.1	18.001255
0.019967	0.1	18.000315
0.021633	0.1	18.017007
0.023300	0.1	18.029338
0.024967	0.1	18.048503
0.026633	0.1	18.050090
0.028300	0.1	18.076629
0.029967	0.1	18.099825
0.031633	0.1	18.137565
0.033300	0.1	18.148049
0.034967	0.1	18.147994
0.036633	0.1	18.176404
0.038300	0.1	18.181349
0.039967	0.1	18.191574
0.041633	0.1	18.187036
0.043300	0.1	18.208926
0.044967	0.1	18.224435
0.046633	0.1	18.228603
0.048300	0.1	18.231256
0.049967	0.1	18.232580
0.051633	0.1	18.255459
0.053300	0.1	18.292326
0.054967	0.1	18.303749
0.056633	0.1	18.302678
0.058300	0.1	18.302914
0.059967	0.1	18.326253
0.061633	0.1	18.328808
0.063300	0.1	18.338287
0.064967	0.1	18.362907
0.066633	0.1	18.377720
0.068300	0.1	18.385522
0.069967	0.1	18.389658
0.071633	0.1	18.415754
0.073300	0.1	18.407407
0.074967	0.1	18.420010
0.076633	0.1	18.457728
0.078300	0.1	18.463547
0.079967	0.1	18.477257
0.081633	0.1	18.495218
0.083300	0.1	18.507045
0.084967	0.1	18.535638
0.086633	0.1	18.517697
0.088300	0.1	18.540962
0.089967	0.1	18.551058
0.091633	0.1	18.574966
0.093300	0.1	18.578081
0.094967	0.1	18.593278
0.096633	0.1	18.607719
0.098300	0.1	18.623088
0.099967	0.1	18.639492
0.101633	0.1	18.643308
0.103300	0.1	18.690583
0.104967	0.1	18.721422
0.106633	0.1	18.734247
0.108300	0.1	18.779324
0.109967	0.1	18.845123
0.111633	0.1	18.888340
0.113300	0.1	18.975226
0.114967	0.1	19.053183
0.116633	0.1	19.175098
0.118300	0.1	19.331731
0.119967	0.1	19.491736
0.121633	0.1	19.671205
0.123300	0.1	19.894350
0.124967	0.1	20.118676
0.126633	0.1	20.360058
0.128300	0.1	20.613785
0.129967	0.1	20.871915
0.131633	0.1	21.137843
0.133300	0.1	21.427913
0.134967	0.1	21.703921
0.136633	0.1	21.983300
0.138300	0.1	22.252051
0.139967	0.1	22.503427
0.141633	0.1	22.733166
0.143300	0.1	22.958143
0.144967	0.1	23.162492
0.146633	0.1	23.346281
0.148300	0.1	23.512158
0.149967	0.1	23.644912
0.151633	0.1	23.770828
0.153300	0.1	23.879134
0.154967	0.1	23.982111
0.156633	0.1	24.048258
0.158300	0.1	24.126161
0.159967	0.1	24.178096
0.161633	0.1	24.226347
0.163300	0.1	24.251487
0.164967	0.1	24.280294
0.166633	0.1	24.283596
0.168300	0.1	24.321800
0.169967	0.1	24.307166
0.171633	0.1	24.317178
0.173300	0.1	24.328386
0.174967	0.1	24.331986
0.176633	0.1	24.314576
0.178300	0.1	24.312428
0.179967	0.1	24.311451
0.181633	0.1	24.288828
0.183300	0.1	24.289862
0.184967	0.1	24.284717
0.186633	0.1	24.262543
0.188300	0.1	24.242154
0.189967	0.1	24.253713
0.191633	0.1	24.221696
0.193300	0.1	24.229607
0.194967	0.1	24.228790
0.196633	0.1	24.218189
0.198300	0.1	24.203931
0.199967	0.1	24.188678
0.201633	0.1	24.199153
0.203300	0.1	24.198491
0.204967	0.1	24.202665
0.206633	0.1	24.192178
0.208300	0.1	24.167061
0.209967	0.1	24.162311
0.211633	0.1	24.153347
0.213300	0.1	24.152648
0.214967	0.1	24.149094
0.216633	0.1	24.139496
0.218300	0.1	24.142380
0.219967	0.1	24.131479
0.221633	0.1	24.116034
0.223300	0.1	24.107007
0.224967	0.1	24.120839
0.226633	0.1	24.132742
0.228300	0.1	24.104554
0.229967	0.1	24.091176
0.231633	0.1	24.089614
0.233300	0.1	24.089871
0.234967	0.1	24.098639
0.236633	0.1	24.084944
0.238300	0.1	24.068557
0.239967	0.1	24.095888
0.241633	0.1	24.068922
0.243300	0.1	24.075540
0.244967	0.1	24.064840
0.246633	0.1	24.063744
0.248300	0.1	24.053209
0.249967	0.1	24.058179
0.251633	0.1	24.059600
0.253300	0.1	24.065962
0.254967	0.1	24.059204
0.256633	0.1	24.059954
0.258300	0.1	24.059318
0.259967	0.1	24.048785
0.261633	0.1	24.049576
0.263300	0.1	24.052847
0.264967	0.1	24.041039
0.266633	0.1	24.034338
0.268300	0.1	24.026264
0.269967	0.1	24.018075
0.271633	0.1	24.019915
0.273300	0.1	24.023268
0.274967	0.1	24.036540
0.276633	0.1	24.042382
0.278300	0.1	24.023875
0.279967	0.1	24.022796
0.281633	0.1	24.017521
0.283300	0.1	24.013529
0.284967	0.1	24.037471
0.286633	0.1	24.026570
0.288300	0.1	24.008488
0.289967	0.1	24.010382
0.291633	0.1	24.013800
0.293300	0.1	24.026514
0.294967	0.1	23.997125
0.296633	0.1	24.001712
0.298300	0.1	24.023304
0.299967	0.1	24.038952
0.301633	0.1	24.032856
0.303300	0.1	24.016606
0.304967	0.1	24.018677
0.306633	0.1	24.021491
0.308300	0.1	24.011814
0.309967	0.1	24.031045
0.311633	0.1	24.018515
0.313300	0.1	24.016179
0.314967	0.1	24.034765
0.316633	0.1	24.012239
0.318300	0.1	24.009674
0.319967	0.1	24.013245
0.321633	0.1	24.019822
0.323300	0.1	24.023219
0.324967	0.1	24.015658
0.326633	0.1	24.011528
0.328300	0.1	24.014177
0.329967	0.1	24.020656
0.331633	0.1	24.028444
0.333300	0.1	24.031828
0.334967	0.1	24.027364
0.336633	0.1	24.024784
0.338300	0.1	24.017901
0.339967	0.1	24.033510
0.341633	0.1	24.027336
0.343300	0.1	24.020757
0.344967	0.1	24.041921
0.346633	0.1	24.031210
0.348300	0.1	24.029585
0.349967	0.1	24.032199
0.351633	0.1	24.029033
0.353300	0.1	24.037313
0.354967	0.1	24.027464
0.356633	0.1	24.033571
0.358300	0.1	24.043835
0.359967	0.1	24.033372
0.361633	0.1	24.022771
0.363300	0.1	24.017979
0.364967	0.1	24.029318
0.366633	0.1	23.999158
0.368300	0.1	24.004278
0.369967	0.1	24.013793
0.371633	0.1	24.017964
0.373300	0.1	24.013678
0.374967	0.1	24.003882
0.376633	0.1	24.020254
0.378300	0.1	24.014509
0.379967	0.1	24.011798
0.381633	0.1	24.023888
0.383300	0.1	24.024571
0.384967	0.1	24.031252
0.386633	0.1	24.029697
0.388300	0.1	24.031308
0.389967	0.1	24.029311
0.391633	0.1	24.012812
0.393300	0.1	24.000615
0.394967	0.1	24.003376
0.396633	0.1	24.023077
0.398300	0.1	24.016787
0.399967	0.1	23.998159
0.401633	0.1	24.005519
0.403300	0.1	24.002425
0.404967	0.1	24.000445
0.406633	0.1	24.024775
0.408300	0.1	24.014666
0.409967	0.1	24.023009
0.411633	0.1	24.025815
0.413300	0.1	24.009200
0.414967	0.1	24.011673
0.416633	0.1	24.004134
0.418300	0.1	24.006065
0.419967	0.1	24.021186
0.421633	0.1	24.011097
0.423300	0.1	24.003874
0.424967	0.1	23.981918
0.426633	0.1	23.991186
0.428300	0.1	23.996060
0.429967	0.1	23.986253
0.431633	0.1	23.993903
0.433300	0.1	24.004467
0.434967	0.1	24.023243
0.436633	0.1	24.013756
0.438300	0.1	23.997616
0.439967	0.1	23.994544
0.441633	0.1	24.002466
0.443300	0.1	23.998213
0.444967	0.1	23.998391
0.446633	0.1	23.988881
0.448300	0.1	24.006746
0.449967	0.1	24.007188
0.451633	0.1	24.009098
0.453300	0.1	24.008755
0.454967	0.1	24.007036
0.456633	0.1	24.007549
0.458300	0.1	23.977498
0.459967	0.1	23.985064
0.461633	0.1	23.998307
0.463300	0.1	24.011699
0.464967	0.1	24.004367
0.466633	0.1	24.010652
0.468300	0.1	23.989164
0.469967	0.1	23.983276
0.471633	0.1	24.012210
0.473300	0.1	23.985055
0.474967	0.1	23.992910
0.476633	0.1	24.007785
0.478300	0.1	24.014954
0.479967	0.1	24.031258
0.481633	0.1	24.018782
0.483300	0.1	24.015254
0.484967	0.1	24.018756
0.486633	0.1	24.005457
0.488300	0.1	24.016886
0.489967	0.1	24.028851
0.491633	0.1	24.012200
0.493300	0.1	24.016129
0.494967	0.1	23.992651
0.496633	0.1	24.003402
0.498300	0.1	24.012042
0.499967	0.1	24.000943
0.501633	0.1	23.999558
0.503300	0.1	23.999796
0.504967	0.1	23.984290
0.506633	0.1	24.016119
0.508300	0.1	24.012886
0.509967	0.1	24.014473
0.511633	0.1	23.994456
0.513300	0.1	23.996221
0.514967	0.1	24.005337
0.516633	0.1	24.013646
0.518300	0.1	24.016044
0.519967	0.1	24.019892
0.521633	0.1	24.025638
0.523300	0.1	24.008932
0.524967	0.1	24.016556
0.526633	0.1	24.007781
0.528300	0.1	24.016221
0.529967	0.1	24.000693
0.531633	0.1	23.999431
0.533300	0.1	23.991706
0.534967	0.1	23.982033
0.536633	0.1	23.991088
0.538300	0.1	23.993804
0.539967	0.1	23.991700
0.541633	0.1	24.007418
0.543300	0.1	24.007477
0.544967	0.1	24.013382
0.546633	0.1	24.033530
0.548300	0.1	24.044522
0.549967	0.1	24.062753
0.551633	0.1	24.048875
0.553300	0.1	24.073999
0.554967	0.1	24.083772
0.556633	0.1	24.096265
0.558300	0.1	24.113206
0.559967	0.1	24.133709
0.561633	0.1	24.141430
0.563300	0.1	24.155230
0.564967	0.1	24.176746
0.566633	0.1	24.206527
0.568300	0.1	24.242147
0.569967	0.1	24.280558
0.571633	0.1	24.363044
0.573300	0.1	24.491405
0.574967	0.1	24.712659
0.576633	0.1	25.104302
0.578300	0.1	25.683341
0.579967	0.1	26.477110
0.581633	0.1	27.571370
0.583300	0.1	28.996498
0.584967	0.1	30.777800
0.586633	0.1	32.942975
0.588300	0.1	35.496141
0.589967	0.1	38.483773
0.591633	0.1	41.939324
0.593300	0.1	45.993979
0.594967	0.1	50.817851
0.596633	0.1	56.702457
0.598300	0.1	64.033685
0.599967	0.1	73.317376
0.601633	0.1	85.181535
0.603300	0.1	100.307493
0.604967	0.1	119.428125
0.606633	0.1	143.227645
0.608300	0.1	172.345947
0.609967	0.1	207.185006
0.611633	0.1	247.948512
0.613300	0.1	294.447097
0.614967	0.1	346.095228
0.616633	0.1	402.107226
0.618300	0.1	461.397138
0.619967	0.1	523.025321
0.621633	0.1	586.206282
0.623300	0.1	650.372535
0.624967	0.1	715.426620
0.626633	0.1	781.621044
0.628300	0.1	848.902638
0.629967	0.1	917.499373
0.631633	0.1	987.039387
0.633300	0.1	1,056.270612
0.634967	0.1	1,123.946052
0.636633	0.1	1,188.003558
0.638300	0.1	1,246.531208
0.639967	0.1	1,296.722788
0.641633	0.1	1,337.322018
0.643300	0.1	1,366.722658
0.644967	0.1	1,384.150567
0.646633	0.1	1,389.054065
0.648300	0.1	1,382.307707
0.649967	0.1	1,364.547203
0.651633	0.1	1,337.328172
0.653300	0.1	1,301.537508
0.654967	0.1	1,259.488434
0.656633	0.1	1,213.145569
0.658300	0.1	1,164.374681
0.659967	0.1	1,114.817276
0.661633	0.1	1,066.267804
0.663300	0.1	1,019.750038
0.664967	0.1	976.053094
0.666633	0.1	935.605622
0.668300	0.1	898.256286
0.669967	0.1	863.452248
0.671633	0.1	830.847745
0.673300	0.1	800.060169
0.674967	0.1	770.792304
0.676633	0.1	742.783735
0.678300	0.1	715.812861
0.679967	0.1	689.619923
0.681633	0.1	663.819623
0.683300	0.1	637.891166
0.684967	0.1	611.302909
0.686633	0.1	583.702425
0.688300	0.1	554.781209
0.689967	0.1	524.279017
0.691633	0.1	492.101572
0.693300	0.1	458.009232
0.694967	0.1	421.611269
0.696633	0.1	382.374769
0.698300	0.1	339.450679
0.699967	0.1	291.912430
0.701633	0.1	238.917186
0.703300	0.1	179.918512
0.704967	0.1	114.912478
0.706633	0.1	44.371648
0.708300	0.1	-30.692151
0.709967	0.1	-108.900751
0.711633	0.1	-188.565948
0.713300	0.1	-267.997385
0.714967	0.1	-345.579174
0.716633	0.1	-419.898709
0.718300	0.1	-489.865656
0.719967	0.1	-554.736016
0.721633	0.1	-614.059513
0.723300	0.1	-667.688957
0.724967	0.1	-715.723682
0.726633	0.1	-758.402223
0.728300	0.1	-796.057970
0.729967	0.1	-829.052679
0.731633	0.1	-857.738198
0.733300	0.1	-882.402546
0.734967	0.1	-903.212983
0.736633	0.1	-920.149515
0.738300	0.1	-932.956332
0.739967	0.1	-941.089557
0.741633	0.1	-943.684035
0.743300	0.1	-939.669882
0.744967	0.1	-927.904804
0.746633	0.1	-907.441761
0.748300	0.1	-877.754582
0.749967	0.1	-838.927616
0.751633	0.1	-791.741099
0.753300	0.1	-737.632164
0.754967	0.1	-678.481970
0.756633	0.1	-616.387463
0.758300	0.1	-553.403241
0.759967	0.1	-491.359837
0.761633	0.1	-431.738619
0.763300	0.1	-375.648148
0.764967	0.1	-323.824644
0.766633	0.1	-276.681069
0.768300	0.1	-234.369921
0.769967	0.1	-196.827252
0.771633	0.1	-163.833021
0.773300	0.1	-135.126206
0.774967	0.1	-110.316354
0.776633	0.1	-89.038587
0.778300	0.1	-70.873886
0.779967	0.1	-55.463900
0.781633	0.1	-42.412945
0.783300	0.1	-31.410900
0.784967	0.1	-22.136911
0.786633	0.1	-14.356472
0.788300	0.1	-7.839543
0.789967	0.1	-2.375188
0.791633	0.1	2.257535
0.793300	0.1	6.145513
0.794967	0.1	9.449943
0.796633	0.1	12.262172
0.798300	0.1	14.679516
0.799967	0.1	16.752201
0.801633	0.1	18.550730
0.803300	0.1	20.133690
0.804967	0.1	21.541744
0.806633	0.1	22.763560
0.808300	0.1	23.868476
0.809967	0.1	24.869348
0.811633	0.1	25.768122
0.813300	0.1	26.582015
0.814967	0.1	27.347635
0.816633	0.1	28.036148
0.818300	0.1	28.704817
0.819967	0.1	29.320218
0.821633	0.1	29.876426
0.823300	0.1	30.404634
0.824967	0.1	30.904012
0.826633	0.1	31.385400
0.828300	0.1	31.832491
0.829967	0.1	32.260253
0.831633	0.1	32.664161
0.833300	0.1	33.014755
0.834967	0.1	33.376493
0.836633	0.1	33.749324
0.838300	0.1	34.122930
0.839967	0.1	34.541466
0.841633	0.1	34.976559
0.843300	0.1	35.458409
0.844967	0.1	35.973518
0.846633	0.1	36.559311
0.848300	0.1	37.190089
0.849967	0.1	37.838268
0.851633	0.1	38.506019
0.853300	0.1	39.171037
0.854967	0.1	39.810898
0.856633	0.1	40.428830
0.858300	0.1	40.967879
0.859967	0.1	41.469311
0.861633	0.1	41.904164
0.863300	0.1	42.275691
0.864967	0.1	42.542000
0.866633	0.1	42.778424
0.868300	0.1	42.920758
0.869967	0.1	42.988493
0.871633	0.1	42.991876
0.873300	0.1	42.939559
0.874967	0.1	42.833506
0.876633	0.1	42.681980
0.878300	0.1	42.501887
0.879967	0.1	42.261594
0.881633	0.1	41.969115
0.883300	0.1	41.653887
0.884967	0.1	41.326127
0.886633	0.1	41.007718
0.888300	0.1	40.664354
0.889967	0.1	40.306930
0.891633	0.1	39.943885
0.893300	0.1	39.575683
0.894967	0.1	39.239314
0.896633	0.1	38.911496
0.898300	0.1	38.590176
0.899967	0.1	38.267091
0.901633	0.1	37.981245
0.903300	0.1	37.699124
0.904967	0.1	37.432482
0.906633	0.1	37.162956
0.908300	0.1	36.937094
0.909967	0.1	36.668310
0.911633	0.1	36.440873
0.913300	0.1	36.219384
0.914967	0.1	35.991235
0.916633	0.1	35.785789
0.918300	0.1	35.544606
0.919967	0.1	35.305547
0.921633	0.1	35.084335
0.923300	0.1	34.892752
0.924967	0.1	34.709562
0.926633	0.1	34.526394
0.928300	0.1	34.396784
0.929967	0.1	34.301193
0.931633	0.1	34.239243
0.933300	0.1	34.268970
0.934967	0.1	34.336917
0.936633	0.1	34.455979
0.938300	0.1	34.616069
0.939967	0.1	34.830078
0.941633	0.1	35.095554
0.943300	0.1	35.358137
0.944967	0.1	35.606268
0.946633	0.1	35.863884
0.948300	0.1	36.027100
0.949967	0.1	36.096939
0.951633	0.1	36.036597
0.953300	0.1	35.850739
0.954967	0.1	35.519398
0.956633	0.1	35.095603
0.958300	0.1	34.607366
0.959967	0.1	34.062333
0.961633	0.1	33.484942
0.963300	0.1	32.909679
0.964967	0.1	32.330374
0.966633	0.1	31.770877
0.968300	0.1	31.207650
0.969967	0.1	30.648947
0.971633	0.1	30.140808
0.973300	0.1	29.640627
0.974967	0.1	29.155449
0.976633	0.1	28.699174
0.978300	0.1	28.280313
0.979967	0.1	27.907627
0.981633	0.1	27.546448
0.983300	0.1	27.204267
0.984967	0.1	26.911497
0.986633	0.1	26.625186
0.988300	0.1	26.374859
0.989967	0.1	26.161457
0.991633	0.1	25.977302
0.993300	0.1	25.806605
0.994967	0.1	25.673269
0.996633	0.1	25.566889
0.998300	0.1	25.451228
0.999967	0.1	25.350070
1.001633	0.1	25.262720
1.003300	0.1	25.202488
1.004967	0.1	25.167146
1.006633	0.1	25.118687
1.008300	0.1	25.090281
1.009967	0.1	25.064698
1.011633	0.1	25.058982
1.013300	0.1	25.069480
1.014967	0.1	25.082106
1.016633	0.1	25.109303
1.018300	0.1	25.128671
1.019967	0.1	25.150262
1.021633	0.1	25.205947
1.023300	0.1	25.233872
1.024967	0.1	25.265056
1.026633	0.1	25.304462
1.028300	0.1	25.351282
1.029967	0.1	25.366006
1.031633	0.1	25.375299
1.033300	0.1	25.363870
1.034967	0.1	25.349156
1.036633	0.1	25.332294
1.038300	0.1	25.303433
1.039967	0.1	25.290333
1.041633	0.1	25.258952
1.043300	0.1	25.232532
1.044967	0.1	25.182642
1.046633	0.1	25.140910
1.048300	0.1	25.106873
1.049967	0.1	25.088220
1.051633	0.1	25.057612
1.053300	0.1	25.019549
1.054967	0.1	24.983719
1.056633	0.1	24.950380
1.058300	0.1	24.914714
1.059967	0.1	24.903468
1.061633	0.1	24.882861
1.063300	0.1	24.876246
1.064967	0.1	24.860712
1.066633	0.1	24.864216
1.068300	0.1	24.868974
1.069967	0.1	24.883068
1.071633	0.1	24.904099
1.073300	0.1	24.923734
1.074967	0.1	24.944276
1.076633	0.1	24.966729
1.078300	0.1	24.980959
1.079967	0.1	25.013868
1.081633	0.1	25.049497
1.083300	0.1	25.101248
1.084967	0.1	25.118173
1.086633	0.1	25.136537
1.088300	0.1	25.170527
1.089967	0.1	25.193834
1.091633	0.1	25.216775
1.093300	0.1	25.255675
1.094967	0.1	25.317139
1.096633	0.1	25.365541
1.098300	0.1	25.433045
1.099967	0.1	25.508886
1.101633	0.1	25.608084
1.103300	0.1	25.728795
1.104967	0.1	25.839271
1.106633	0.1	25.935990
1.108300	0.1	26.054509
1.109967	0.1	26.176753
1.111633	0.1	26.265546
1.113300	0.1	26.367786
1.114967	0.1	26.446706
1.116633	0.1	26.524244
1.118300	0.1	26.586242
1.119967	0.1	26.619199
1.121633	0.1	26.630479
1.123300	0.1	26.605045
1.124967	0.1	26.572418
1.126633	0.1	26.537536
1.128300	0.1	26.488460
1.129967	0.1	26.431000
1.131633	0.1	26.374379
1.133300	0.1	26.322194
1.134967	0.1	26.288969
1.136633	0.1	26.240013
1.138300	0.1	26.195950
1.139967	0.1	26.128318
1.141633	0.1	26.091878
1.143300	0.1	26.040047
1.144967	0.1	26.005285
1.146633	0.1	25.979445
1.148300	0.1	25.923828
1.149967	0.1	25.898880
1.151633	0.1	25.858046
1.153300	0.1	25.841833
1.154967	0.1	25.794934
1.156633	0.1	25.782805
1.158300	0.1	25.754095
1.159967	0.1	25.716864
1.161633	0.1	25.701559
1.163300	0.1	25.666919
1.164967	0.1	25.615881
1.166633	0.1	25.579837
1.168300	0.1	25.542467
1.169967	0.1	25.494364
1.171633	0.1	25.460488
1.173300	0.1	25.430117
1.174967	0.1	25.368009
1.176633	0.1	25.342767
1.178300	0.1	25.297744
1.179967	0.1	25.254009
1.181633	0.1	25.201406
1.183300	0.1	25.156914
1.184967	0.1	25.121834
1.186633	0.1	25.103206
1.188300	0.1	25.087404
1.189967	0.1	25.040847
1.191633	0.1	25.019995
1.193300	0.1	24.972315
1.194967	0.1	24.929727
1.196633	0.1	24.913794
1.198300	0.1	24.879424
1.199967	0.1	24.846976
1.201633	0.1	24.850523
1.203300	0.1	24.818952
1.204967	0.1	24.785469
1.206633	0.1	24.760842
1.208300	0.1	24.731251
1.209967	0.1	24.713988
1.211633	0.1	24.683242
1.213300	0.1	24.657466
1.214967	0.1	24.643322
1.216633	0.1	24.636387
1.218300	0.1	24.619723
1.219967	0.1	24.597997
1.221633	0.1	24.570910
1.223300	0.1	24.562008
1.224967	0.1	24.545922
1.226633	0.1	24.514765
1.228300	0.1	24.495331
1.229967	0.1	24.478932
1.231633	0.1	24.456131
1.233300	0.1	24.426263
1.234967	0.1	24.422534
1.236633	0.1	24.414603
1.238300	0.1	24.399356
1.239967	0.1	24.384018
1.241633	0.1	24.381697
1.243300	0.1	24.354694
1.244967	0.1	24.340012
1.246633	0.1	24.331486
1.248300	0.1	24.326436
1.249967	0.1	24.319078
1.251633	0.1	24.303252
1.253300	0.1	24.304683
1.254967	0.1	24.314375
1.256633	0.1	24.361287
1.258300	0.1	24.374516
1.259967	0.1	24.411865
1.261633	0.1	24.457973
1.263300	0.1	24.517896
1.264967	0.1	24.597711
1.266633	0.1	24.704243
1.268300	0.1	24.805417
1.269967	0.1	24.958229
1.271633	0.1	25.074925
1.273300	0.1	25.220603
1.274967	0.1	25.352573
1.276633	0.1	25.488518
1.278300	0.1	25.593039
1.279967	0.1	25.682194
1.281633	0.1	25.741927
1.283300	0.1	25.798925
1.284967	0.1	25.832697
1.286633	0.1	25.848969
1.288300	0.1	25.821922
1.289967	0.1	25.766820
1.291633	0.1	25.689059
1.293300	0.1	25.612242
1.294967	0.1	25.494568
1.296633	0.1	25.389358
1.298300	0.1	25.245006
1.299967	0.1	25.108982
1.301633	0.1	24.947677
1.303300	0.1	24.802507
1.304967	0.1	24.659200
1.306633	0.1	24.493623
1.308300	0.1	24.355980
1.309967	0.1	24.225704
1.311633	0.1	24.066545
1.313300	0.1	23.965385
1.314967	0.1	23.850115
1.316633	0.1	23.777885
1.318300	0.1	23.682514
1.319967	0.1	23.600459
1.321633	0.1	23.542898
1.323300	0.1	23.492601
1.324967	0.1	23.453815
1.326633	0.1	23.424355
1.328300	0.1	23.375493
1.329967	0.1	23.351344
1.331633	0.1	23.303935
1.333300	0.1	23.248115
1.334967	0.1	23.173068
1.336633	0.1	23.099176
1.338300	0.1	23.006595
1.339967	0.1	22.901642
1.341633	0.1	22.801626
1.343300	0.1	22.681799
1.344967	0.1	22.575226
1.346633	0.1	22.461627
1.348300	0.1	22.360249
1.349967	0.1	22.239303
1.351633	0.1	22.132512
1.353300	0.1	22.039186
1.354967	0.1	21.959634
1.356633	0.1	21.872766
1.358300	0.1	21.804602
1.359967	0.1	21.745340
1.361633	0.1	21.685837
1.363300	0.1	21.647493
1.364967	0.1	21.624747
1.366633	0.1	21.589070
1.368300	0.1	21.546936
1.369967	0.1	21.502254
1.371633	0.1	21.471941
1.373300	0.1	21.462152
1.374967	0.1	21.426088
1.376633	0.1	21.408171
1.378300	0.1	21.375453
1.379967	0.1	21.351214
1.381633	0.1	21.326062
1.383300	0.1	21.299493
1.384967	0.1	21.296566
1.386633	0.1	21.263122
1.388300	0.1	21.226517
1.389967	0.1	21.193068
1.391633	0.1	21.162986
1.393300	0.1	21.127760
1.394967	0.1	21.085631
1.396633	0.1	21.033155
1.398300	0.1	20.975965
1.399967	0.1	20.938312
1.401633	0.1	20.918463
1.403300	0.1	20.864406
1.404967	0.1	20.851140
1.406633	0.1	20.825523
1.408300	0.1	20.789644
1.409967	0.1	20.748516
1.411633	0.1	20.739205
1.413300	0.1	20.707557
1.414967	0.1	20.678413
1.416633	0.1	20.656473
1.418300	0.1	20.623503
1.419967	0.1	20.611979
1.421633	0.1	20.590548
1.423300	0.1	20.563207
1.424967	0.1	20.557398
1.426633	0.1	20.523715
1.428300	0.1	20.506538
1.429967	0.1	20.504196
1.431633	0.1	20.486188
1.433300	0.1	20.466844
1.434967	0.1	20.454208
1.436633	0.1	20.450825
1.438300	0.1	20.441620
1.439967	0.1	20.419868
1.441633	0.1	20.425137
1.443300	0.1	20.427506
1.444967	0.1	20.440882
1.446633	0.1	20.451526
1.448300	0.1	20.448420
1.449967	0.1	20.447626
1.451633	0.1	20.461249
1.453300	0.1	20.456003
1.454967	0.1	20.463201
1.456633	0.1	20.487774
1.458300	0.1	20.486697
1.459967	0.1	20.509847
1.461633	0.1	20.535269
1.463300	0.1	20.537664
1.464967	0.1	20.560661
1.466633	0.1	20.580384
1.468300	0.1	20.614624
1.469967	0.1	20.645075
1.471633	0.1	20.668073
1.473300	0.1	20.680735
1.474967	0.1	20.702740
1.476633	0.1	20.752772
1.478300	0.1	20.781768
1.479967	0.1	20.821476
1.481633	0.1	20.864819
1.483300	0.1	20.877965
1.484967	0.1	20.913771
1.486633	0.1	20.948477
1.488300	0.1	20.991083
1.489967	0.1	21.019815
1.491633	0.1	21.084609
1.493300	0.1	21.139981
1.494967	0.1	21.191424
1.496633	0.1	21.238034
1.498300	0.1	21.290541
1.499967	0.1	21.333264
1.501633	0.1	21.389592
1.503300	0.1	21.450445
1.504967	0.1	21.493933
1.506633	0.1	21.539310
1.508300	0.1	21.595142
1.509967	0.1	21.656246
1.511633	0.1	21.698513
1.513300	0.1	21.749558
1.514967	0.1	21.793332
1.516633	0.1	21.836818
1.518300	0.1	21.888435
1.519967	0.1	21.946221
1.521633	0.1	22.010966
1.523300	0.1	22.078297
1.524967	0.1	22.130702
1.526633	0.1	22.174761
1.528300	0.1	22.243446
1.529967	0.1	22.323586
1.531633	0.1	22.391337
1.533300	0.1	22.463252
1.534967	0.1	22.554549
1.536633	0.1	22.619483
1.538300	0.1	22.690064
1.539967	0.1	22.770152
1.541633	0.1	22.860969
1.543300	0.1	22.932222
1.544967	0.1	23.009639
1.546633	0.1	23.097216
1.548300	0.1	23.187694
1.549967	0.1	23.260113
1.551633	0.1	23.321879
1.553300	0.1	23.399350
1.554967	0.1	23.460643
1.556633	0.1	23.547888
1.558300	0.1	23.590025
1.559967	0.1	23.657618
1.561633	0.1	23.712500
1.563300	0.1	23.772006
1.564967	0.1	23.834917
1.566633	0.1	23.870608
1.568300	0.1	23.919843
1.569967	0.1	23.980078
1.571633	0.1	24.006190
1.573300	0.1	24.047047
1.574967	0.1	24.094620
1.576633	0.1	24.122648
1.578300	0.1	24.129803
1.579967	0.1	24.172428
1.581633	0.1	24.209053
1.583300	0.1	24.241429
1.584967	0.1	24.255305
1.586633	0.1	24.305651
1.588300	0.1	24.312005
1.589967	0.1	24.341213
1.591633	0.1	24.393709
1.593300	0.1	24.417068
1.594967	0.1	24.440010
1.596633	0.1	24.482330
1.598300	0.1	24.495425
1.599967	0.1	24.518201
1.601633	0.1	24.558635
1.603300	0.1	24.580813
1.604967	0.1	24.611551
1.606633	0.1	24.632542
1.608300	0.1	24.656178
1.609967	0.1	24.684838
1.611633	0.1	24.696099
1.613300	0.1	24.726803
1.614967	0.1	24.755503
1.616633	0.1	24.760640
1.618300	0.1	24.766499
1.619967	0.1	24.787075
1.621633	0.1	24.804571
1.623300	0.1	24.818499
1.624967	0.1	24.810610
1.626633	0.1	24.830415
1.628300	0.1	24.846258
1.629967	0.1	24.854686
1.631633	0.1	24.853497
1.633300	0.1	24.866698
1.634967	0.1	24.876097
1.636633	0.1	24.859207
1.638300	0.1	24.877138
1.639967	0.1	24.881743
1.641633	0.1	24.878833
1.643300	0.1	24.880221
1.644967	0.1	24.885722
1.646633	0.1	24.917190
1.648300	0.1	24.926414
1.649967	0.1	24.932866
1.651633	0.1	24.941876
1.653300	0.1	24.943491
1.654967	0.1	24.955880
1.656633	0.1	24.969704
1.658300	0.1	24.966139
1.659967	0.1	24.988886
1.661633	0.1	24.996646
1.663300	0.1	25.009955
1.664967	0.1	25.014083
1.666633	0.1	25.037153
1.668300	0.1	25.035329
1.669967	0.1	25.030756
1.671633	0.1	25.022582
1.673300	0.1	25.032816
1.674967	0.1	25.050448
1.676633	0.1	25.057872
1.678300	0.1	25.073406
1.679967	0.1	25.074651
1.681633	0.1	25.059443
1.683300	0.1	25.073436
1.684967	0.1	25.080171
1.686633	0.1	25.100736
1.688300	0.1	25.092453
1.689967	0.1	25.085476
1.691633	0.1	25.084055
1.693300	0.1	25.074612
1.694967	0.1	25.086236
1.696633	0.1	25.084439
1.698300	0.1	25.076578
1.699967	0.1	25.088176
1.701633	0.1	25.089816
1.703300	0.1	25.075794
1.704967	0.1	25.049676
1.706633	0.1	25.032529
1.708300	0.1	25.033608
1.709967	0.1	25.041468
1.711633	0.1	25.038395
1.713300	0.1	25.049738
1.714967	0.1	25.043583
1.716633	0.1	25.031374
1.718300	0.1	25.037464
1.719967	0.1	25.048675
1.721633	0.1	25.041508
1.723300	0.1	25.039963
1.724967	0.1	25.033631
1.726633	0.1	25.044884
1.728300	0.1	25.039545
1.729967	0.1	25.044479
1.731633	0.1	25.066840
1.733300	0.1	25.081444
1.734967	0.1	25.095647
1.736633	0.1	25.109097
1.738300	0.1	25.128989
1.739967	0.1	25.126809
1.741633	0.1	25.136774
1.743300	0.1	25.144229
1.744967	0.1	25.149647
1.746633	0.1	25.153025
1.748300	0.1	25.176400
1.749967	0.1	25.167202
1.751633	0.1	25.175643
1.753300	0.1	25.172006
1.754967	0.1	25.182153
1.756633	0.1	25.186003
1.758300	0.1	25.173113
1.759967	0.1	25.162952
1.761633	0.1	25.156739
1.763300	0.1	25.153438
1.764967	0.1	25.162352
1.766633	0.1	25.161469
1.768300	0.1	25.165877
1.769967	0.1	25.173441
1.771633	0.1	25.178162
1.773300	0.1	25.166771
1.774967	0.1	25.161306
1.776633	0.1	25.159752
1.778300	0.1	25.165149
1.779967	0.1	25.178768
1.781633	0.1	25.172392
1.783300	0.1	25.142395
1.784967	0.1	25.145000
1.786633	0.1	25.166522
1.788300	0.1	25.159661
1.789967	0.1	25.155546
1.791633	0.1	25.135380
1.793300	0.1	25.121397
1.794967	0.1	25.101868
1.796633	0.1	25.115911
1.798300	0.1	25.107717
1.799967	0.1	25.096537
1.801633	0.1	25.095945
1.803300	0.1	25.081522
1.804967	0.1	25.060038
1.806633	0.1	25.043859
1.808300	0.1	25.035231
1.809967	0.1	25.017728
1.811633	0.1	25.009129
1.813300	0.1	25.019198
1.814967	0.1	25.012000
1.816633	0.1	25.012568
1.818300	0.1	25.000803
1.819967	0.1	24.994308
1.821633	0.1	24.990817
1.823300	0.1	24.991783
1.824967	0.1	24.998330
1.826633	0.1	24.990631
1.828300	0.1	24.967011
1.829967	0.1	24.974301
1.831633	0.1	24.992684
1.833300	0.1	24.990554
1.834967	0.1	25.013864
1.836633	0.1	25.028445
1.838300	0.1	25.044664
1.839967	0.1	25.077801
1.841633	0.1	25.105423
1.843300	0.1	25.136524
1.844967	0.1	25.171373
1.846633	0.1	25.220591
1.848300	0.1	25.247845
1.849967	0.1	25.301733
1.851633	0.1	25.334785
1.853300	0.1	25.390668
1.854967	0.1	25.426908
1.856633	0.1	25.475003
1.858300	0.1	25.521617
1.859967	0.1	25.569200
1.861633	0.1	25.616412
1.863300	0.1	25.657997
1.864967	0.1	25.679373
1.866633	0.1	25.700415
1.868300	0.1	25.693356
1.869967	0.1	25.707379
1.871633	0.1	25.732947
1.873300	0.1	25.724863
1.874967	0.1	25.702713
1.876633	0.1	25.698493
1.878300	0.1	25.684483
1.879967	0.1	25.666083
1.881633	0.1	25.643667
1.883300	0.1	25.622359
1.884967	0.1	25.595409
1.886633	0.1	25.569228
1.888300	0.1	25.537024
1.889967	0.1	25.525680
1.891633	0.1	25.487133
1.893300	0.1	25.471258
1.894967	0.1	25.455868
1.896633	0.1	25.445044
1.898300	0.1	25.410264
1.899967	0.1	25.389026
1.901633	0.1	25.378213
1.903300	0.1	25.382412
1.904967	0.1	25.368735
1.906633	0.1	25.382375
1.908300	0.1	25.366533
1.909967	0.1	25.404565
1.911633	0.1	25.402447
1.913300	0.1	25.416842
1.914967	0.1	25.469799
1.916633	0.1	25.500417
1.918300	0.1	25.538940
1.919967	0.1	25.566726
1.921633	0.1	25.604379
1.923300	0.1	25.645803
1.924967	0.1	25.669899
1.926633	0.1	25.731286
1.928300	0.1	25.760982
1.929967	0.1	25.783432
1.931633	0.1	25.834180
1.933300	0.1	25.871435
1.934967	0.1	25.889420
1.936633	0.1	25.925182
1.938300	0.1	25.947650
1.939967	0.1	25.968885
1.941633	0.1	25.976895
1.943300	0.1	25.974102
1.944967	0.1	25.961351
1.946633	0.1	25.942153
1.948300	0.1	25.933270
1.949967	0.1	25.902538
1.951633	0.1	25.869809
1.953300	0.1	25.817515
1.954967	0.1	25.810236
1.956633	0.1	25.771231
1.958300	0.1	25.708570
1.959967	0.1	25.677466
1.961633	0.1	25.627563
1.963300	0.1	25.597416
1.964967	0.1	25.545016
1.966633	0.1	25.485522
1.968300	0.1	25.457838
1.969967	0.1	25.428405
1.971633	0.1	25.381260
1.973300	0.1	25.342050
1.974967	0.1	25.324655
1.976633	0.1	25.289096
1.978300	0.1	25.266894
1.979967	0.1	25.231015
1.981633	0.1	25.198670
1.983300	0.1	25.159996
1.984967	0.1	25.153074
1.986633	0.1	25.142585
1.988300	0.1	25.125501
1.989967	0.1	25.118048
1.991633	0.1	25.116365
1.993300	0.1	25.094319
1.994967	0.1	25.096883
1.996633	0.1	25.060827
1.998300	0.1	25.062971
1.999967	0.1	25.058624
2.001633	0.1	25.043918
2.003300	0.1	25.037139
2.004967	0.1	25.026862
2.006633	0.1	25.051684
2.008300	0.1	25.054483
2.009967	0.1	25.048610
2.011633	0.1	25.040864
2.013300	0.1	25.031009
2.014967	0.1	25.023993
2.016633	0.1	25.019805
2.018300	0.1	25.021182
2.019967	0.1	25.029170
2.021633	0.1	25.007421
2.023300	0.1	25.030811
2.024967	0.1	25.044269
2.026633	0.1	25.033201
2.028300	0.1	25.032181
2.029967	0.1	25.029644
2.031633	0.1	25.046375
2.033300	0.1	25.060671
2.034967	0.1	25.059585
2.036633	0.1	25.041301
2.038300	0.1	25.070468
2.039967	0.1	25.082318
2.041633	0.1	25.088604
2.043300	0.1	25.090078
2.044967	0.1	25.103015
2.046633	0.1	25.126847
2.048300	0.1	25.123196
2.049967	0.1	25.145870
2.051633	0.1	25.155456
2.053300	0.1	25.187004
2.054967	0.1	25.194274
2.056633	0.1	25.193953
2.058300	0.1	25.200560
2.059967	0.1	25.225893
2.061633	0.1	25.242504
2.063300	0.1	25.260407
2.064967	0.1	25.262801
2.066633	0.1	25.258778
2.068300	0.1	25.281651
2.069967	0.1	25.279612
2.071633	0.1	25.306425
2.073300	0.1	25.337558
2.074967	0.1	25.340409
2.076633	0.1	25.339707
2.078300	0.1	25.338769
2.079967	0.1	25.358037
2.081633	0.1	25.365147
2.083300	0.1	25.364048
2.084967	0.1	25.380410
2.086633	0.1	25.374950
2.088300	0.1	25.379103
2.089967	0.1	25.388369
2.091633	0.1	25.386291
2.093300	0.1	25.372231
2.094967	0.1	25.397878
2.096633	0.1	25.382909
2.098300	0.1	25.385391
2.099967	0.1	25.408949
2.101633	0.1	25.408637
2.103300	0.1	25.408020
2.104967	0.1	25.416003
2.106633	0.1	25.403276
2.108300	0.1	25.430572
2.109967	0.1	25.459159
2.111633	0.1	25.458483
2.113300	0.1	25.464237
2.114967	0.1	25.462404
2.116633	0.1	25.483156
2.118300	0.1	25.526345
2.119967	0.1	25.543299
2.121633	0.1	25.567453
2.123300	0.1	25.590935
2.124967	0.1	25.615096
2.126633	0.1	25.636423
2.128300	0.1	25.670016
2.129967	0.1	25.709574
2.131633	0.1	25.753688
2.133300	0.1	25.796811
2.134967	0.1	25.854861
2.136633	0.1	25.897445
2.138300	0.1	25.958095
2.139967	0.1	26.015363
2.141633	0.1	26.064217
2.143300	0.1	26.111087
2.144967	0.1	26.155692
2.146633	0.1	26.233040
2.148300	0.1	26.298739
2.149967	0.1	26.344058
2.151633	0.1	26.402849
2.153300	0.1	26.472957
2.154967	0.1	26.523965
2.156633	0.1	26.586412
2.158300	0.1	26.662388
2.159967	0.1	26.713029
2.161633	0.1	26.753344
2.163300	0.1	26.789872
2.164967	0.1	26.829020
2.166633	0.1	26.831734
2.168300	0.1	26.872105
2.169967	0.1	26.875539
2.171633	0.1	26.842843
2.173300	0.1	26.823366
2.174967	0.1	26.797690
2.176633	0.1	26.776545
2.178300	0.1	26.733540
2.179967	0.1	26.677781
2.181633	0.1	26.621235
2.183300	0.1	26.540324
2.184967	0.1	26.483484
2.186633	0.1	26.409452
2.188300	0.1	26.338825
2.189967	0.1	26.258956
2.191633	0.1	26.192999
2.193300	0.1	26.105677
2.194967	0.1	26.013452
2.196633	0.1	25.967791
2.198300	0.1	25.881984
2.199967	0.1	25.838582
2.201633	0.1	25.775819
2.203300	0.1	25.721895
2.204967	0.1	25.662819
2.206633	0.1	25.639041
2.208300	0.1	25.603910
2.209967	0.1	25.541969
2.211633	0.1	25.514916
2.213300	0.1	25.474431
2.214967	0.1	25.433713
2.216633	0.1	25.426836
2.218300	0.1	25.382567
2.219967	0.1	25.375103
2.221633	0.1	25.356397
2.223300	0.1	25.336301
2.224967	0.1	25.325950
2.226633	0.1	25.305986
2.228300	0.1	25.289030
2.229967	0.1	25.266666
2.231633	0.1	25.277238
2.233300	0.1	25.275105
2.234967	0.1	25.265944
2.236633	0.1	25.272188
2.238300	0.1	25.281107
2.239967	0.1	25.288693
2.241633	0.1	25.297342
2.243300	0.1	25.301360
2.244967	0.1	25.296721
2.246633	0.1	25.310673
2.248300	0.1	25.325976
2.249967	0.1	25.346943
2.251633	0.1	25.392676
2.253300	0.1	25.484048
2.254967	0.1	25.589071
2.256633	0.1	25.775018
2.258300	0.1	26.073612
2.259967	0.1	26.599534
2.261633	0.1	27.583777
2.263300	0.1	29.672500
2.264967	0.1	33.968120
2.266633	0.1	42.205093
2.268300	0.1	56.626625
2.269967	0.1	79.615369
2.271633	0.1	113.271562
2.273300	0.1	158.775436
2.274967	0.1	216.071459
2.276633	0.1	283.864628
2.278300	0.1	359.570361
2.279967	0.1	440.096464
2.281633	0.1	522.281666
2.283300	0.1	603.122446
2.284967	0.1	680.304369
2.286633	0.1	752.316076
2.288300	0.1	817.709876
2.289967	0.1	876.210744
2.291633	0.1	927.650612
2.293300	0.1	972.144668
2.294967	0.1	1,010.188880
2.296633	0.1	1,042.082388
2.298300	0.1	1,068.538422
2.299967	0.1	1,089.835224
2.301633	0.1	1,106.571851
2.303300	0.1	1,119.572869
2.304967	0.1	1,129.297391
2.306633	0.1	1,136.004515
2.308300	0.1	1,140.121789
2.309967	0.1	1,142.007149
2.311633	0.1	1,142.032627
2.313300	0.1	1,140.350371
2.314967	0.1	1,137.276667
2.316633	0.1	1,132.966951
2.318300	0.1	1,127.671484
2.319967	0.1	1,121.600263
2.321633	0.1	1,114.749783
2.323300	0.1	1,107.352525
2.324967	0.1	1,099.386117
2.326633	0.1	1,090.780570
2.328300	0.1	1,081.869932
2.329967	0.1	1,072.755620
2.331633	0.1	1,063.582291
2.333300	0.1	1,053.872742
2.334967	0.1	1,044.250062
2.336633	0.1	1,034.280867
2.338300	0.1	1,024.314010
2.339967	0.1	1,014.268372
2.341633	0.1	1,003.916523
2.343300	0.1	993.706147
2.344967	0.1	983.396539
2.346633	0.1	973.148533
2.348300	0.1	962.718962
2.349967	0.1	952.394198
2.351633	0.1	942.097759
2.353300	0.1	931.724054
2.354967	0.1	921.323211
2.356633	0.1	911.007435
2.358300	0.1	900.733420
2.359967	0.1	890.419678
2.361633	0.1	880.149041
2.363300	0.1	869.839090
2.364967	0.1	859.679373
2.366633	0.1	849.464140
2.368300	0.1	839.341013
2.369967	0.1	829.176651
2.371633	0.1	819.002418
2.373300	0.1	808.951420
2.374967	0.1	798.904215
2.376633	0.1	788.896901
2.378300	0.1	778.854134
2.379967	0.1	768.896579
2.381633	0.1	758.945241
2.383300	0.1	748.990586
2.384967	0.1	739.119050
2.386633	0.1	729.208499
2.388300	0.1	719.390391
2.389967	0.1	709.661802
2.391633	0.1	699.921218
2.393300	0.1	690.231697
2.394967	0.1	680.593259
2.396633	0.1	670.978874
2.398300	0.1	661.429765
2.399967	0.1	651.911452
2.401633	0.1	642.471394
2.403300	0.1	633.010476
2.404967	0.1	623.623916
2.406633	0.1	614.347376
2.408300	0.1	605.083634
2.409967	0.1	595.800957
2.411633	0.1	586.659414
2.413300	0.1	577.490532
2.414967	0.1	568.335160
2.416633	0.1	559.265431
2.418300	0.1	550.281387
2.419967	0.1	541.335726
2.421633	0.1	532.382285
2.423300	0.1	523.497664
2.424967	0.1	514.706233
2.426633	0.1	505.969237
2.428300	0.1	497.259894
2.429967	0.1	488.616329
2.431633	0.1	480.050562
2.433300	0.1	471.507848
2.434967	0.1	463.041228
2.436633	0.1	454.598016
2.438300	0.1	446.193550
2.439967	0.1	437.854720
2.441633	0.1	429.596597
2.443300	0.1	421.360989
2.444967	0.1	413.247297
2.446633	0.1	405.171528
2.448300	0.1	397.108913
2.449967	0.1	389.134418
2.451633	0.1	381.203101
2.453300	0.1	373.307496
2.454967	0.1	365.502919
2.456633	0.1	357.772084
2.458300	0.1	350.068738
2.459967	0.1	342.434000
2.461633	0.1	334.889877
2.463300	0.1	327.367914
2.464967	0.1	319.950693
2.466633	0.1	312.561220
2.468300	0.1	305.220983
2.469967	0.1	297.962298
2.471633	0.1	290.780011
2.473300	0.1	283.651425
2.474967	0.1	276.602151
2.476633	0.1	269.605852
2.478300	0.1	262.684674
2.479967	0.1	255.809184
2.481633	0.1	249.023878
2.483300	0.1	242.335816
2.484967	0.1	235.696953
2.486633	0.1	229.122771
2.488300	0.1	222.662889
2.489967	0.1	216.280213
2.491633	0.1	209.954318
2.493300	0.1	203.711130
2.494967	0.1	197.553377
2.496633	0.1	191.485279
2.498300	0.1	185.493245
2.499967	0.1	179.606011
2.501633	0.1	173.803845
2.503300	0.1	168.097951
2.504967	0.1	162.518800
2.506633	0.1	157.018816
2.508300	0.1	151.615532
2.509967	0.1	146.348336
2.511633	0.1	141.165702
2.513300	0.1	136.100848
2.514967	0.1	131.156189
2.516633	0.1	126.336388
2.518300	0.1	121.643726
2.519967	0.1	117.077974
2.521633	0.1	112.649312
2.523300	0.1	108.344954
2.524967	0.1	104.173150
2.526633	0.1	100.147528
2.528300	0.1	96.253134
2.529967	0.1	92.501562
2.531633	0.1	88.907152
2.533300	0.1	85.477643
2.534967	0.1	82.161378
2.536633	0.1	79.020064
2.538300	0.1	76.015788
2.539967	0.1	73.169438
2.541633	0.1	70.495123
2.543300	0.1	67.950295
2.544967	0.1	65.570122
2.546633	0.1	63.317640
2.548300	0.1	61.195904
2.549967	0.1	59.262479
2.551633	0.1	57.459762
2.553300	0.1	55.766665
2.554967	0.1	54.247925
2.556633	0.1	52.819521
2.558300	0.1	51.533339
2.559967	0.1	50.376388
2.561633	0.1	49.331933
2.563300	0.1	48.385133
2.564967	0.1	47.540766
2.566633	0.1	46.806513
2.568300	0.1	46.171486
2.569967	0.1	45.599873
2.571633	0.1	45.140047
2.573300	0.1	44.750478
2.574967	0.1	44.429225
2.576633	0.1	44.176203
2.578300	0.1	43.972869
2.579967	0.1	43.809790
2.581633	0.1	43.723146
2.583300	0.1	43.661657
2.584967	0.1	43.639258
2.586633	0.1	43.670816
2.588300	0.1	43.724389
2.589967	0.1	43.783143
2.591633	0.1	43.858433
2.593300	0.1	43.945336
2.594967	0.1	44.043762
2.596633	0.1	44.166508
2.598300	0.1	44.269636
2.599967	0.1	44.396174
2.601633	0.1	44.502874
2.603300	0.1	44.619506
2.604967	0.1	44.709588
2.606633	0.1	44.789117
2.608300	0.1	44.867234
2.609967	0.1	44.921340
2.611633	0.1	44.933703
2.613300	0.1	44.927997
2.614967	0.1	44.907549
2.616633	0.1	44.856348
2.618300	0.1	44.781415
2.619967	0.1	44.692234
2.621633	0.1	44.564242
2.623300	0.1	44.426995
2.624967	0.1	44.248943
2.626633	0.1	44.076453
2.628300	0.1	43.879066
2.629967	0.1	43.658080
2.631633	0.1	43.416087
2.633300	0.1	43.190276
2.634967	0.1	42.927314
2.636633	0.1	42.662734
2.638300	0.1	42.419966
2.639967	0.1	42.153879
2.641633	0.1	41.883932
2.643300	0.1	41.618366
2.644967	0.1	41.332352
2.646633	0.1	41.076870
2.648300	0.1	40.835734
2.649967	0.1	40.597014
2.651633	0.1	40.359557
2.653300	0.1	40.125515
2.654967	0.1	39.929683
2.656633	0.1	39.735423
2.658300	0.1	39.555939
2.659967	0.1	39.375222
2.661633	0.1	39.223244
2.663300	0.1	39.075466
2.664967	0.1	38.959409
2.666633	0.1	38.845370
2.668300	0.1	38.745292
2.669967	0.1	38.647636
2.671633	0.1	38.594414
2.673300	0.1	38.542277
2.674967	0.1	38.506549
2.676633	0.1	38.487460
2.678300	0.1	38.492048
2.679967	0.1	38.489597
2.681633	0.1	38.490350
2.683300	0.1	38.532334
2.684967	0.1	38.534352
2.686633	0.1	38.586845
2.688300	0.1	38.646347
2.689967	0.1	38.691948
2.691633	0.1	38.771363
2.693300	0.1	38.843925
2.694967	0.1	38.912644
2.696633	0.1	39.006950
2.698300	0.1	39.127736
2.699967	0.1	39.231336
2.701633	0.1	39.324691
2.703300	0.1	39.412066
2.704967	0.1	39.529116
2.706633	0.1	39.646575
2.708300	0.1	39.797075
2.709967	0.1	39.924170
2.711633	0.1	40.067006
2.713300	0.1	40.200809
2.714967	0.1	40.329588
2.716633	0.1	40.486306
2.718300	0.1	40.635245
2.719967	0.1	40.791016
2.721633	0.1	40.928850
2.723300	0.1	41.078026
2.724967	0.1	41.259528
2.726633	0.1	41.409027
2.728300	0.1	41.544175
2.729967	0.1	41.717058
2.731633	0.1	41.886586
2.733300	0.1	42.046855
2.734967	0.1	42.226604
2.736633	0.1	42.396730
2.738300	0.1	42.576778
2.739967	0.1	42.755275
2.741633	0.1	42.937034
2.743300	0.1	43.109246
2.744967	0.1	43.276298
2.746633	0.1	43.456507
2.748300	0.1	43.644341
2.749967	0.1	43.828320
2.751633	0.1	44.019380
2.753300	0.1	44.218880
2.754967	0.1	44.424315
2.756633	0.1	44.594283
2.758300	0.1	44.785363
2.759967	0.1	44.983555
2.761633	0.1	45.182220
2.763300	0.1	45.384919
2.764967	0.1	45.594402
2.766633	0.1	45.805659
2.768300	0.1	46.013908
2.769967	0.1	46.228798
2.771633	0.1	46.437606
2.773300	0.1	46.647599
2.774967	0.1	46.847325
2.776633	0.1	47.046869
2.778300	0.1	47.264066
2.779967	0.1	47.484745
2.781633	0.1	47.683105
2.783300	0.1	47.912233
2.784967	0.1	48.147751
2.786633	0.1	48.378398
2.788300	0.1	48.606887
2.789967	0.1	48.832629
2.791633	0.1	49.073660
2.793300	0.1	49.282658
2.794967	0.1	49.527614
2.796633	0.1	49.755892
2.798300	0.1	49.969773
2.799967	0.1	50.197200
2.801633	0.1	50.455092
2.803300	0.1	50.687597
2.804967	0.1	50.931903
2.806633	0.1	51.175745
2.808300	0.1	51.409003
2.809967	0.1	51.640358
2.811633	0.1	51.892904
2.813300	0.1	52.129361
2.814967	0.1	52.373771
2.816633	0.1	52.625658
2.818300	0.1	52.863272
2.819967	0.1	53.134219
2.821633	0.1	53.378796
2.823300	0.1	53.621684
2.824967	0.1	53.880950
2.826633	0.1	54.134964
2.828300	0.1	54.396418
2.829967	0.1	54.642956
2.831633	0.1	54.884197
2.833300	0.1	55.168230
2.834967	0.1	55.417746
2.836633	0.1	55.683857
2.838300	0.1	55.943323
2.839967	0.1	56.200389
2.841633	0.1	56.447247
2.843300	0.1	56.724222
2.844967	0.1	56.989048
2.846633	0.1	57.211958
2.848300	0.1	57.462463
2.849967	0.1	57.712539
2.851633	0.1	57.949230
2.853300	0.1	58.184577
2.854967	0.1	58.429058
2.856633	0.1	58.651738
2.858300	0.1	58.874941
2.859967	0.1	59.123296
2.861633	0.1	59.345273
2.863300	0.1	59.548911
2.864967	0.1	59.751657
2.866633	0.1	59.971545
2.868300	0.1	60.173982
2.869967	0.1	60.389815
2.871633	0.1	60.610792
2.873300	0.1	60.819172
2.874967	0.1	61.014720
2.876633	0.1	61.225538
2.878300	0.1	61.439807
2.879967	0.1	61.641600
2.881633	0.1	61.841467
2.883300	0.1	62.038500
2.884967	0.1	62.243966
2.886633	0.1	62.438162
2.888300	0.1	62.621675
2.889967	0.1	62.814895
2.891633	0.1	62.996760
2.893300	0.1	63.184477
2.894967	0.1	63.376980
2.896633	0.1	63.540436
2.898300	0.1	63.702633
2.899967	0.1	63.890575
2.901633	0.1	64.059955
2.903300	0.1	64.224330
2.904967	0.1	64.390129
2.906633	0.1	64.545009
2.908300	0.1	64.674047
2.909967	0.1	64.816974
2.911633	0.1	64.949413
2.913300	0.1	65.083985
2.914967	0.1	65.229826
2.916633	0.1	65.368231
2.918300	0.1	65.501300
2.919967	0.1	65.633479
2.921633	0.1	65.765864
2.923300	0.1	65.877209
2.924967	0.1	65.995941
2.926633	0.1	66.114678
2.928300	0.1	66.225260
2.929967	0.1	66.358096
2.931633	0.1	66.484755
2.933300	0.1	66.619039
2.934967	0.1	66.752715
2.936633	0.1	66.878930
2.938300	0.1	67.000065
2.939967	0.1	67.104362
2.941633	0.1	67.240941
2.943300	0.1	67.381158
2.944967	0.1	67.512045
2.946633	0.1	67.642378
2.948300	0.1	67.785503
2.949967	0.1	67.914857
2.951633	0.1	68.059709
2.953300	0.1	68.206288
2.954967	0.1	68.352139
2.956633	0.1	68.498523
2.958300	0.1	68.652448
2.959967	0.1	68.837162
2.961633	0.1	69.000036
2.963300	0.1	69.157653
2.964967	0.1	69.347096
2.966633	0.1	69.514449
2.968300	0.1	69.706012
2.969967	0.1	69.885763
2.971633	0.1	70.081423
2.973300	0.1	70.284613
2.974967	0.1	70.487715
2.976633	0.1	70.707993
2.978300	0.1	70.925659
2.979967	0.1	71.153943
2.981633	0.1	71.383134
2.983300	0.1	71.624543
2.984967	0.1	71.887885
2.986633	0.1	72.159726
2.988300	0.1	72.423922
2.989967	0.1	72.692461
2.991633	0.1	72.965176
2.993300	0.1	73.265263
2.994967	0.1	73.564135
2.996633	0.1	73.880471
2.998300	0.1	74.180061
2.999967	0.1	74.511881
3.001633	0.1	74.826127
3.003300	0.1	75.152305
3.004967	0.1	75.471853
3.006633	0.1	75.807560
3.008300	0.1	76.129054
3.009967	0.1	76.434431
3.011633	0.1	76.729654
3.013300	0.1	77.044867
3.014967	0.1	77.331223
3.016633	0.1	77.600628
3.018300	0.1	77.837824
3.019967	0.1	78.054711
3.021633	0.1	78.247078
3.023300	0.1	78.427545
3.024967	0.1	78.554124
3.026633	0.1	78.682868
3.028300	0.1	78.777801
3.029967	0.1	78.851251
3.031633	0.1	78.871642
3.033300	0.1	78.851833
3.034967	0.1	78.818860
3.036633	0.1	78.749904
3.038300	0.1	78.662962
3.039967	0.1	78.537569
3.041633	0.1	78.390155
3.043300	0.1	78.218179
3.044967	0.1	78.016312
3.046633	0.1	77.815085
3.048300	0.1	77.569932
3.049967	0.1	77.330557
3.051633	0.1	77.077240
3.053300	0.1	76.829313
3.054967	0.1	76.551057
3.056633	0.1	76.283863
3.058300	0.1	76.021892
3.059967	0.1	75.742622
3.061633	0.1	75.479003
3.063300	0.1	75.214933
3.064967	0.1	74.975942
3.066633	0.1	74.734880
3.068300	0.1	74.504106
3.069967	0.1	74.300372
3.071633	0.1	74.117252
3.073300	0.1	73.913775
3.074967	0.1	73.764371
3.076633	0.1	73.606688
3.078300	0.1	73.457192
3.079967	0.1	73.318879
3.081633	0.1	73.189059
3.083300	0.1	73.086244
3.084967	0.1	72.994725
3.086633	0.1	72.924631
3.088300	0.1	72.876836
3.089967	0.1	72.832959
3.091633	0.1	72.773531
3.093300	0.1	72.736666
3.094967	0.1	72.732137
3.096633	0.1	72.710891
3.098300	0.1	72.702142
3.099967	0.1	72.717668
3.101633	0.1	72.744288
3.103300	0.1	72.760218
3.104967	0.1	72.774889
3.106633	0.1	72.796702
3.108300	0.1	72.820343
3.109967	0.1	72.877620
3.111633	0.1	72.896897
3.113300	0.1	72.954664
3.114967	0.1	73.011551
3.116633	0.1	73.068809
3.118300	0.1	73.155176
3.119967	0.1	73.248261
3.121633	0.1	73.360040
3.123300	0.1	73.458012
3.124967	0.1	73.587945
3.126633	0.1	73.734248
3.128300	0.1	73.877100
3.129967	0.1	74.013759
3.131633	0.1	74.150455
3.133300	0.1	74.266449
3.134967	0.1	74.378663
3.136633	0.1	74.462828
3.138300	0.1	74.524244
3.139967	0.1	74.567534
3.141633	0.1	74.575013
3.143300	0.1	74.557414
3.144967	0.1	74.517003
3.146633	0.1	74.452907
3.148300	0.1	74.366093
3.149967	0.1	74.274782
3.151633	0.1	74.157657
3.153300	0.1	74.042583
3.154967	0.1	73.912812
3.156633	0.1	73.789412
3.158300	0.1	73.662970
3.159967	0.1	73.528876
3.161633	0.1	73.401404
3.163300	0.1	73.279852
3.164967	0.1	73.137167
3.166633	0.1	73.014260
3.168300	0.1	72.892064
3.169967	0.1	72.757884
3.171633	0.1	72.641785
3.173300	0.1	72.522815
3.174967	0.1	72.437566
3.176633	0.1	72.352135
3.178300	0.1	72.243930
3.179967	0.1	72.178634
3.181633	0.1	72.099700
3.183300	0.1	72.037815
3.184967	0.1	71.969861
3.186633	0.1	71.903324
3.188300	0.1	71.850393
3.189967	0.1	71.814521
3.191633	0.1	71.751376
3.193300	0.1	71.707196
3.194967	0.1	71.655638
3.196633	0.1	71.609101
3.198300	0.1	71.554040
3.199967	0.1	71.488075
3.201633	0.1	71.443879
3.203300	0.1	71.395222
3.204967	0.1	71.359835
3.206633	0.1	71.300471
3.208300	0.1	71.235903
3.209967	0.1	71.181284
3.211633	0.1	71.125594
3.213300	0.1	71.053581
3.214967	0.1	71.004269
3.216633	0.1	70.953802
3.218300	0.1	70.885943
3.219967	0.1	70.852567
3.221633	0.1	70.808592
3.223300	0.1	70.747147
3.224967	0.1	70.706420
3.226633	0.1	70.673911
3.228300	0.1	70.639849
3.229967	0.1	70.584840
3.231633	0.1	70.554499
3.233300	0.1	70.530855
3.234967	0.1	70.529647
3.236633	0.1	70.520840
3.238300	0.1	70.491592
3.239967	0.1	70.506550
3.241633	0.1	70.503611
3.243300	0.1	70.487199
3.244967	0.1	70.461029
3.246633	0.1	70.457628
3.248300	0.1	70.468368
3.249967	0.1	70.474766
3.251633	0.1	70.471904
3.253300	0.1	70.489452
3.254967	0.1	70.487043
3.256633	0.1	70.507690
3.258300	0.1	70.520474
3.259967	0.1	70.551163
3.261633	0.1	70.542149
3.263300	0.1	70.561435
3.264967	0.1	70.593722
3.266633	0.1	70.631109
3.268300	0.1	70.657238
3.269967	0.1	70.669130
3.271633	0.1	70.680071
3.273300	0.1	70.667776
3.274967	0.1	70.680142
3.276633	0.1	70.675542
3.278300	0.1	70.679661
3.279967	0.1	70.695549
3.281633	0.1	70.685135
3.283300	0.1	70.695939
3.284967	0.1	70.712489
3.286633	0.1	70.755530
3.288300	0.1	70.784403
3.289967	0.1	70.860290
3.291633	0.1	70.957043
3.293300	0.1	71.070963
3.294967	0.1	71.170334
3.296633	0.1	71.290753
3.298300	0.1	71.427155
3.299967	0.1	71.544595
3.301633	0.1	71.661685
3.303300	0.1	71.782851
3.304967	0.1	71.888823
3.306633	0.1	71.984452
3.308300	0.1	72.100160
3.309967	0.1	72.207615
3.311633	0.1	72.293971
3.313300	0.1	72.396265
3.314967	0.1	72.507636
3.316633	0.1	72.641356
3.318300	0.1	72.764027
3.319967	0.1	72.900987
3.321633	0.1	73.099887
3.323300	0.1	73.284320
3.324967	0.1	73.496289
3.326633	0.1	73.758545
3.328300	0.1	74.061136
3.329967	0.1	74.418878
3.331633	0.1	74.833071
3.333300	0.1	75.330698
3.334967	0.1	75.943545
3.336633	0.1	76.703442
3.338300	0.1	77.625001
3.339967	0.1	78.723700
3.341633	0.1	80.082382
3.343300	0.1	81.733226
3.344967	0.1	83.697496
3.346633	0.1	86.077476
3.348300	0.1	88.949383
3.349967	0.1	92.390378
3.351633	0.1	96.498040
3.353300	0.1	101.345798
3.354967	0.1	107.095473
3.356633	0.1	113.857697
3.358300	0.1	121.782025
3.359967	0.1	131.000495
3.361633	0.1	141.614047
3.363300	0.1	153.771783
3.364967	0.1	167.617651
3.366633	0.1	183.195779
3.368300	0.1	200.613686
3.369967	0.1	219.939784
3.371633	0.1	241.178874
3.373300	0.1	264.256995
3.374967	0.1	289.092531
3.376633	0.1	315.549499
3.378300	0.1	343.441034
3.379967	0.1	372.492695
3.381633	0.1	402.400639
3.383300	0.1	432.831319
3.384967	0.1	463.387612
3.386633	0.1	493.674962
3.388300	0.1	523.243376
3.389967	0.1	551.826501
3.391633	0.1	578.960467
3.393300	0.1	604.225153
3.394967	0.1	627.404187
3.396633	0.1	648.254639
3.398300	0.1	666.417634
3.399967	0.1	681.829986
3.401633	0.1	694.317582
3.403300	0.1	703.756107
3.404967	0.1	710.141563
3.406633	0.1	713.449822
3.408300	0.1	713.735241
3.409967	0.1	711.017968
3.411633	0.1	705.491596
3.413300	0.1	697.415455
3.414967	0.1	687.092648
3.416633	0.1	674.926732
3.418300	0.1	661.666456
3.419967	0.1	648.092412
3.421633	0.1	635.447926
3.423300	0.1	624.725142
3.424967	0.1	617.037415
3.426633	0.1	613.307165
3.428300	0.1	614.053806
3.429967	0.1	619.168882
3.431633	0.1	627.921319
3.433300	0.1	639.176674
3.434967	0.1	651.019443
3.436633	0.1	661.741699
3.438300	0.1	669.255285
3.439967	0.1	672.137239
3.441633	0.1	669.309477
3.443300	0.1	659.988831
3.444967	0.1	644.276622
3.446633	0.1	622.541292
3.448300	0.1	595.551461
3.449967	0.1	564.394407
3.451633	0.1	530.248876
3.453300	0.1	494.329015
3.454967	0.1	457.895928
3.456633	0.1	421.906492
3.458300	0.1	387.189677
3.459967	0.1	354.364801
3.461633	0.1	323.853575
3.463300	0.1	295.878615
3.464967	0.1	270.540251
3.466633	0.1	247.774294
3.468300	0.1	227.516160
3.469967	0.1	209.550541
3.471633	0.1	193.680500
3.473300	0.1	179.665995
3.474967	0.1	167.357154
3.476633	0.1	156.486657
3.478300	0.1	146.951288
3.479967	0.1	138.569342
3.481633	0.1	131.170370
3.483300	0.1	124.647105
3.484967	0.1	118.875439
3.486633	0.1	113.780362
3.488300	0.1	109.262748
3.489967	0.1	105.255947
3.491633	0.1	101.700168
3.493300	0.1	98.507958
3.494967	0.1	95.651503
3.496633	0.1	93.108886
3.498300	0.1	90.812374
3.499967	0.1	88.708061
3.501633	0.1	86.799672
3.503300	0.1	85.034519
3.504967	0.1	83.414100
3.506633	0.1	81.942135
3.508300	0.1	80.574271
3.509967	0.1	79.349405
3.511633	0.1	78.182284
3.513300	0.1	77.121098
3.514967	0.1	76.145257
3.516633	0.1	75.251616
3.518300	0.1	74.427723
3.519967	0.1	73.655311
3.521633	0.1	72.922194
3.523300	0.1	72.237284
3.524967	0.1	71.595726
3.526633	0.1	70.999473
3.528300	0.1	70.440895
3.529967	0.1	69.875834
3.531633	0.1	69.310340
3.533300	0.1	68.781511
3.534967	0.1	68.261204
3.536633	0.1	67.779783
3.538300	0.1	67.306573
3.539967	0.1	66.852101
3.541633	0.1	66.404697
3.543300	0.1	65.973221
3.544967	0.1	65.576878
3.546633	0.1	65.186083
3.548300	0.1	64.818488
3.549967	0.1	64.476512
3.551633	0.1	64.161026
3.553300	0.1	63.848356
3.554967	0.1	63.556505
3.556633	0.1	63.297646
3.558300	0.1	63.038418
3.559967	0.1	62.792404
3.561633	0.1	62.580736
3.563300	0.1	62.347248
3.564967	0.1	62.156421
3.566633	0.1	61.935084
3.568300	0.1	61.726026
3.569967	0.1	61.532846
3.571633	0.1	61.342726
3.573300	0.1	61.177747
3.574967	0.1	60.977919
3.576633	0.1	60.808779
3.578300	0.1	60.617192
3.579967	0.1	60.442648
3.581633	0.1	60.262199
3.583300	0.1	60.091319
3.584967	0.1	59.902565
3.586633	0.1	59.698644
3.588300	0.1	59.495622
3.589967	0.1	59.310221
3.591633	0.1	59.108469
3.593300	0.1	58.902752
3.594967	0.1	58.699000
3.596633	0.1	58.502542
3.598300	0.1	58.314469
3.599967	0.1	58.122524
3.601633	0.1	57.943862
3.603300	0.1	57.768337
3.604967	0.1	57.604256
3.606633	0.1	57.438577
3.608300	0.1	57.249013
3.609967	0.1	57.084578
3.611633	0.1	56.924431
3.613300	0.1	56.787378
3.614967	0.1	56.662376
3.616633	0.1	56.535219
3.618300	0.1	56.439243
3.619967	0.1	56.336559
3.621633	0.1	56.218082
3.623300	0.1	56.113807
3.624967	0.1	56.024379
3.626633	0.1	55.924418
3.628300	0.1	55.847504
3.629967	0.1	55.766800
3.631633	0.1	55.682664
3.633300	0.1	55.596576
3.634967	0.1	55.540287
3.636633	0.1	55.451204
3.638300	0.1	55.402498
3.639967	0.1	55.342953
3.641633	0.1	55.302899
3.643300	0.1	55.238554
3.644967	0.1	55.202142
3.646633	0.1	55.130076
3.648300	0.1	55.072975
3.649967	0.1	55.016045
3.651633	0.1	54.955179
3.653300	0.1	54.884132
3.654967	0.1	54.820096
3.656633	0.1	54.747423
3.658300	0.1	54.675206
3.659967	0.1	54.585767
3.661633	0.1	54.495870
3.663300	0.1	54.394498
3.664967	0.1	54.324622
3.666633	0.1	54.235432
3.668300	0.1	54.134844
3.669967	0.1	54.043902
3.671633	0.1	53.921584
3.673300	0.1	53.824254
3.674967	0.1	53.771014
3.676633	0.1	53.676713
3.678300	0.1	53.580866
3.679967	0.1	53.501383
3.681633	0.1	53.414017
3.683300	0.1	53.349938
3.684967	0.1	53.312777
3.686633	0.1	53.264789
3.688300	0.1	53.201594
3.689967	0.1	53.166979
3.691633	0.1	53.115280
3.693300	0.1	53.087592
3.694967	0.1	53.051287
3.696633	0.1	53.015138
3.698300	0.1	52.985321
3.699967	0.1	52.960072
3.701633	0.1	52.969715
3.703300	0.1	52.960320
3.704967	0.1	52.973726
3.706633	0.1	52.993620
3.708300	0.1	53.015822
3.709967	0.1	53.039487
3.711633	0.1	53.092032
3.713300	0.1	53.106092
3.714967	0.1	53.135728
3.716633	0.1	53.181931
3.718300	0.1	53.192214
3.719967	0.1	53.210987
3.721633	0.1	53.232260
3.723300	0.1	53.215441
3.724967	0.1	53.201670
3.726633	0.1	53.172361
3.728300	0.1	53.132550
3.729967	0.1	53.085197
3.731633	0.1	53.041205
3.733300	0.1	53.021814
3.734967	0.1	52.953110
3.736633	0.1	52.906894
3.738300	0.1	52.831866
3.739967	0.1	52.775649
3.741633	0.1	52.737460
3.743300	0.1	52.692754
3.744967	0.1	52.639214
3.746633	0.1	52.591575
3.748300	0.1	52.538007
3.749967	0.1	52.505995
3.751633	0.1	52.475620
3.753300	0.1	52.439483
3.754967	0.1	52.425362
3.756633	0.1	52.396212
3.758300	0.1	52.372409
3.759967	0.1	52.344557
3.761633	0.1	52.322828
3.763300	0.1	52.303425
3.764967	0.1	52.282227
3.766633	0.1	52.287987
3.768300	0.1	52.263415
3.769967	0.1	52.271318
3.771633	0.1	52.262635
3.773300	0.1	52.250662
3.774967	0.1	52.268905
3.776633	0.1	52.260696
3.778300	0.1	52.260363
3.779967	0.1	52.258120
3.781633	0.1	52.279613
3.783300	0.1	52.285842
3.784967	0.1	52.293944
3.786633	0.1	52.305909
3.788300	0.1	52.313595
3.789967	0.1	52.309846
3.791633	0.1	52.329241
3.793300	0.1	52.337877
3.794967	0.1	52.333315
3.796633	0.1	52.328867
3.798300	0.1	52.349998
3.799967	0.1	52.364766
3.801633	0.1	52.364375
3.803300	0.1	52.386725
3.804967	0.1	52.385378
3.806633	0.1	52.396071
3.808300	0.1	52.393025
3.809967	0.1	52.376133
3.811633	0.1	52.362671
3.813300	0.1	52.363891
3.814967	0.1	52.349469
3.816633	0.1	52.348578
3.818300	0.1	52.364347
3.819967	0.1	52.312568
3.821633	0.1	52.326749
3.823300	0.1	52.317569
3.824967	0.1	52.318017
3.826633	0.1	52.330082
3.828300	0.1	52.359491
3.829967	0.1	52.342118
3.831633	0.1	52.346217
3.833300	0.1	52.354462
3.834967	0.1	52.350781
3.836633	0.1	52.350782
3.838300	0.1	52.345385
3.839967	0.1	52.361848
3.841633	0.1	52.365130
3.843300	0.1	52.393955
3.844967	0.1	52.402732
3.846633	0.1	52.420110
3.848300	0.1	52.448399
3.849967	0.1	52.488254
3.851633	0.1	52.499402
3.853300	0.1	52.514750
3.854967	0.1	52.523493
3.856633	0.1	52.563239
3.858300	0.1	52.581684
3.859967	0.1	52.589442
3.861633	0.1	52.629300
3.863300	0.1	52.641611
3.864967	0.1	52.644112
3.866633	0.1	52.678777
3.868300	0.1	52.702403
3.869967	0.1	52.683808
3.871633	0.1	52.698932
3.873300	0.1	52.713880
3.874967	0.1	52.687534
3.876633	0.1	52.703969
3.878300	0.1	52.717653
3.879967	0.1	52.716164
3.881633	0.1	52.713061
3.883300	0.1	52.712937
3.884967	0.1	52.702738
3.886633	0.1	52.694456
3.888300	0.1	52.702412
3.889967	0.1	52.686253
3.891633	0.1	52.702458
3.893300	0.1	52.703331
3.894967	0.1	52.715556
3.896633	0.1	52.699975
3.898300	0.1	52.713427
3.899967	0.1	52.711177
3.901633	0.1	52.699249
3.903300	0.1	52.717892
3.904967	0.1	52.698564
3.906633	0.1	52.701980
3.908300	0.1	52.745997
3.909967	0.1	52.738777
3.911633	0.1	52.739905
3.913300	0.1	52.747658
3.914967	0.1	52.771756
3.916633	0.1	52.787677
3.918300	0.1	52.801853
3.919967	0.1	52.799622
3.921633	0.1	52.812262
3.923300	0.1	52.807655
3.924967	0.1	52.820264
3.926633	0.1	52.818777
3.928300	0.1	52.826170
3.929967	0.1	52.827183
3.931633	0.1	52.833071
3.933300	0.1	52.836844
3.934967	0.1	52.844004
3.936633	0.1	52.842023
3.938300	0.1	52.860930
3.939967	0.1	52.868201
3.941633	0.1	52.884510
3.943300	0.1	52.878798
3.944967	0.1	52.899231
3.946633	0.1	52.913801
3.948300	0.1	52.904712
3.949967	0.1	52.904935
3.951633	0.1	52.910327
3.953300	0.1	52.930905
3.954967	0.1	52.919361
3.956633	0.1	52.931390
3.958300	0.1	52.947531
3.959967	0.1	52.973405
3.961633	0.1	52.978927
3.963300	0.1	52.988957
3.964967	0.1	52.995682
3.966633	0.1	53.006942
3.968300	0.1	53.017354
3.969967	0.1	53.025239
3.971633	0.1	53.015205
3.973300	0.1	53.024350
3.974967	0.1	53.049941
3.976633	0.1	53.050845
3.978300	0.1	53.069154
3.979967	0.1	53.066654
3.981633	0.1	53.081677
3.983300	0.1	53.090925
3.984967	0.1	53.098735
3.986633	0.1	53.126385
3.988300	0.1	53.147738
3.989967	0.1	53.173996
3.991633	0.1	53.154933
3.993300	0.1	53.170775
3.994967	0.1	53.174905
3.996633	0.1	53.178998
3.998300	0.1	53.204807
3.999967	0.1	53.236656
4.001633	0.1	53.243513
4.003300	0.1	53.258680
4.004967	0.1	53.251819
4.006633	0.1	53.257459
4.008300	0.1	53.273276
4.009967	0.1	53.299141
4.011633	0.1	53.310297
4.013300	0.1	53.317813
4.014967	0.1	53.326237
4.016633	0.1	53.341476
4.018300	0.1	53.353034
4.019967	0.1	53.384023
4.021633	0.1	53.397193
4.023300	0.1	53.383481
4.024967	0.1	53.395731
4.026633	0.1	53.409983
4.028300	0.1	53.435006
4.029967	0.1	53.443442
4.031633	0.1	53.471001
4.033300	0.1	53.483299
4.034967	0.1	53.485422
4.036633	0.1	53.517007
4.038300	0.1	53.530770
4.039967	0.1	53.534200
4.041633	0.1	53.544456
4.043300	0.1	53.575132
4.044967	0.1	53.593717
4.046633	0.1	53.607187
4.048300	0.1	53.627010
4.049967	0.1	53.676771
4.051633	0.1	53.683165
4.053300	0.1	53.728953
4.054967	0.1	53.743423
4.056633	0.1	53.762423
4.058300	0.1	53.783633
4.059967	0.1	53.818352
4.061633	0.1	53.834712
4.063300	0.1	53.835139
4.064967	0.1	53.824343
4.066633	0.1	53.851175
4.068300	0.1	53.852673
4.069967	0.1	53.834511
4.071633	0.1	53.849952
4.073300	0.1	53.861889
4.074967	0.1	53.865668
4.076633	0.1	53.870746
4.078300	0.1	53.883042
4.079967	0.1	53.890945
4.081633	0.1	53.902809
4.083300	0.1	53.910720
4.084967	0.1	53.915676
4.086633	0.1	53.892687
4.088300	0.1	53.893698
4.089967	0.1	53.889247
4.091633	0.1	53.891909
4.093300	0.1	53.908875
4.094967	0.1	53.903697
4.096633	0.1	53.909920
4.098300	0.1	53.923918
4.099967	0.1	53.932744
4.101633	0.1	53.938175
4.103300	0.1	53.940379
4.104967	0.1	53.971400
4.106633	0.1	53.980294
4.108300	0.1	54.004573
4.109967	0.1	54.007931
4.111633	0.1	54.028084
4.113300	0.1	54.049494
4.114967	0.1	54.044748
4.116633	0.1	54.062562
4.118300	0.1	54.065336
4.119967	0.1	54.058009
4.121633	0.1	54.069818
4.123300	0.1	54.100875
4.124967	0.1	54.102277
4.126633	0.1	54.119356
4.128300	0.1	54.121120
4.129967	0.1	54.132344
4.131633	0.1	54.153467
4.133300	0.1	54.160581
4.134967	0.1	54.163536
4.136633	0.1	54.175961
4.138300	0.1	54.185510
4.139967	0.1	54.211845
4.141633	0.1	54.208719
4.143300	0.1	54.242489
4.144967	0.1	54.272324
4.146633	0.1	54.315055
4.148300	0.1	54.364678
4.149967	0.1	54.454469
4.151633	0.1	54.564674
4.153300	0.1	54.673087
4.154967	0.1	54.819745
4.156633	0.1	54.988319
4.158300	0.1	55.204390
4.159967	0.1	55.414193
4.161633	0.1	55.633714
4.163300	0.1	55.857729
4.164967	0.1	56.073338
4.166633	0.1	56.266991
4.168300	0.1	56.414746
4.169967	0.1	56.510302
4.171633	0.1	56.574934
4.173300	0.1	56.582305
4.174967	0.1	56.577602
4.176633	0.1	56.537395
4.178300	0.1	56.434840
4.179967	0.1	56.306267
4.181633	0.1	56.186133
4.183300	0.1	56.046550
4.184967	0.1	55.904148
4.186633	0.1	55.780783
4.188300	0.1	55.671764
4.189967	0.1	55.559084
4.191633	0.1	55.431370
4.193300	0.1	55.343142
4.194967	0.1	55.261343
4.196633	0.1	55.193627
4.198300	0.1	55.159118
4.199967	0.1	55.112087
4.201633	0.1	55.054403
4.203300	0.1	55.032792
4.204967	0.1	55.003117
4.206633	0.1	54.991796
4.208300	0.1	54.982504
4.209967	0.1	54.987868
4.211633	0.1	54.999420
4.213300	0.1	54.991502
4.214967	0.1	54.992375
4.216633	0.1	55.012275
4.218300	0.1	55.014657
4.219967	0.1	55.022911
4.221633	0.1	55.007639
4.223300	0.1	55.023741
4.224967	0.1	55.032478
4.226633	0.1	55.064708
4.228300	0.1	55.086398
4.229967	0.1	55.120777
4.231633	0.1	55.184520
4.233300	0.1	55.263865
4.234967	0.1	55.336740
4.236633	0.1	55.451710
4.238300	0.1	55.599079
4.239967	0.1	55.772282
4.241633	0.1	55.960828
4.243300	0.1	56.181109
4.244967	0.1	56.405331
4.246633	0.1	56.632244
4.248300	0.1	56.857931
4.249967	0.1	57.072666
4.251633	0.1	57.245022
4.253300	0.1	57.392189
4.254967	0.1	57.463247
4.256633	0.1	57.522078
4.258300	0.1	57.546399
4.259967	0.1	57.517966
4.261633	0.1	57.500311
4.263300	0.1	57.468431
4.264967	0.1	57.426869
4.266633	0.1	57.403787
4.268300	0.1	57.418252
4.269967	0.1	57.454781
4.271633	0.1	57.531910
4.273300	0.1	57.678954
4.274967	0.1	57.845131
4.276633	0.1	58.056107
4.278300	0.1	58.296360
4.279967	0.1	58.528859
4.281633	0.1	58.766002
4.283300	0.1	58.970183
4.284967	0.1	59.128365
4.286633	0.1	59.219482
4.288300	0.1	59.274753
4.289967	0.1	59.295400
4.291633	0.1	59.256755
4.293300	0.1	59.154998
4.294967	0.1	59.004358
4.296633	0.1	58.840256
4.298300	0.1	58.652307
4.299967	0.1	58.473374
4.301633	0.1	58.305472
4.303300	0.1	58.093281
4.304967	0.1	57.929285
4.306633	0.1	57.753880
4.308300	0.1	57.566659
4.309967	0.1	57.406616
4.311633	0.1	57.251460
4.313300	0.1	57.118518
4.314967	0.1	56.991070
4.316633	0.1	56.856230
4.318300	0.1	56.745172
4.319967	0.1	56.660366
4.321633	0.1	56.581522
4.323300	0.1	56.521598
4.324967	0.1	56.465817
4.326633	0.1	56.412174
4.328300	0.1	56.409175
4.329967	0.1	56.414061
4.331633	0.1	56.427214
4.333300	0.1	56.508218
4.334967	0.1	56.593612
4.336633	0.1	56.709598
4.338300	0.1	56.875788
4.339967	0.1	57.083744
4.341633	0.1	57.312867
4.343300	0.1	57.564074
4.344967	0.1	57.816748
4.346633	0.1	58.074198
4.348300	0.1	58.279012
4.349967	0.1	58.447213
4.351633	0.1	58.556471
4.353300	0.1	58.611152
4.354967	0.1	58.616072
4.356633	0.1	58.540667
4.358300	0.1	58.440386
4.359967	0.1	58.272777
4.361633	0.1	58.118239
4.363300	0.1	57.978822
4.364967	0.1	57.821638
4.366633	0.1	57.682006
4.368300	0.1	57.565472
4.369967	0.1	57.483195
4.371633	0.1	57.455304
4.373300	0.1	57.454021
4.374967	0.1	57.482396
4.376633	0.1	57.578139
4.378300	0.1	57.683815
4.379967	0.1	57.814469
4.381633	0.1	57.961157
4.383300	0.1	58.129837
4.384967	0.1	58.268588
4.386633	0.1	58.373270
4.388300	0.1	58.486030
4.389967	0.1	58.537825
4.391633	0.1	58.570451
4.393300	0.1	58.546875
4.394967	0.1	58.514128
4.396633	0.1	58.450296
4.398300	0.1	58.340646
4.399967	0.1	58.202267
4.401633	0.1	58.048174
4.403300	0.1	57.888729
4.404967	0.1	57.712905
4.406633	0.1	57.541144
4.408300	0.1	57.400868
4.409967	0.1	57.238484
4.411633	0.1	57.118111
4.413300	0.1	56.989218
4.414967	0.1	56.895960
4.416633	0.1	56.805394
4.418300	0.1	56.733486
4.419967	0.1	56.678784
4.421633	0.1	56.595938
4.423300	0.1	56.518041
4.424967	0.1	56.444399
4.426633	0.1	56.415907
4.428300	0.1	56.391651
4.429967	0.1	56.357487
4.431633	0.1	56.332512
4.433300	0.1	56.330783
4.434967	0.1	56.317596
4.436633	0.1	56.305290
4.438300	0.1	56.294608
4.439967	0.1	56.290061
4.441633	0.1	56.266088
4.443300	0.1	56.271149
4.444967	0.1	56.256388
4.446633	0.1	56.263772
4.448300	0.1	56.258675
4.449967	0.1	56.256321
4.451633	0.1	56.265607
4.453300	0.1	56.249133
4.454967	0.1	56.240820
4.456633	0.1	56.245955
4.458300	0.1	56.258579
4.459967	0.1	56.252737
4.461633	0.1	56.247185
4.463300	0.1	56.251851
4.464967	0.1	56.233413
4.466633	0.1	56.232621
4.468300	0.1	56.220408
4.469967	0.1	56.204522
4.471633	0.1	56.196952
4.473300	0.1	56.203054
4.474967	0.1	56.201440
4.476633	0.1	56.194696
4.478300	0.1	56.162193
4.479967	0.1	56.167395
4.481633	0.1	56.166759
4.483300	0.1	56.171301
4.484967	0.1	56.178341
4.486633	0.1	56.170363
4.488300	0.1	56.169695
4.489967	0.1	56.175773
4.491633	0.1	56.176075
4.493300	0.1	56.195588
4.494967	0.1	56.206566
4.496633	0.1	56.200809
4.498300	0.1	56.187207
4.499967	0.1	56.174912
4.501633	0.1	56.178485
4.503300	0.1	56.191475
4.504967	0.1	56.195507
4.506633	0.1	56.188979
4.508300	0.1	56.205985
4.509967	0.1	56.228499
4.511633	0.1	56.227554
4.513300	0.1	56.231139
4.514967	0.1	56.250683
4.516633	0.1	56.262244
4.518300	0.1	56.274143
4.519967	0.1	56.294668
4.521633	0.1	56.308816
4.523300	0.1	56.320896
4.524967	0.1	56.333971
4.526633	0.1	56.355383
4.528300	0.1	56.365408
4.529967	0.1	56.398698
4.531633	0.1	56.383547
4.533300	0.1	56.399993
4.534967	0.1	56.415807
4.536633	0.1	56.408918
4.538300	0.1	56.408781
4.539967	0.1	56.403566
4.541633	0.1	56.400233
4.543300	0.1	56.402443
4.544967	0.1	56.374661
4.546633	0.1	56.373710
4.548300	0.1	56.350187
4.549967	0.1	56.366464
4.551633	0.1	56.360476
4.553300	0.1	56.363335
4.554967	0.1	56.346933
4.556633	0.1	56.359002
4.558300	0.1	56.346101
4.559967	0.1	56.353441
4.561633	0.1	56.339196
4.563300	0.1	56.334627
4.564967	0.1	56.325920
4.566633	0.1	56.332348
4.568300	0.1	56.319743
4.569967	0.1	56.297566
4.571633	0.1	56.296267
4.573300	0.1	56.295537
4.574967	0.1	56.265561
4.576633	0.1	56.262819
4.578300	0.1	56.246458
4.579967	0.1	56.270852
4.581633	0.1	56.264589
4.583300	0.1	56.266346
4.584967	0.1	56.252126
4.586633	0.1	56.236172
4.588300	0.1	56.233488
4.589967	0.1	56.229015
4.591633	0.1	56.237716
4.593300	0.1	56.258704
4.594967	0.1	56.259227
4.596633	0.1	56.283611
4.598300	0.1	56.286867
4.599967	0.1	56.288421
4.601633	0.1	56.290944
4.603300	0.1	56.306120
4.604967	0.1	56.308330
4.606633	0.1	56.335048
4.608300	0.1	56.353406
4.609967	0.1	56.357560
4.611633	0.1	56.385551
4.613300	0.1	56.421060
4.614967	0.1	56.437962
4.616633	0.1	56.485280
4.618300	0.1	56.495898
4.619967	0.1	56.539327
4.621633	0.1	56.550199
4.623300	0.1	56.575343
4.624967	0.1	56.582366
4.626633	0.1	56.614895
4.628300	0.1	56.640865
4.629967	0.1	56.668478
4.631633	0.1	56.674650
4.633300	0.1	56.680312
4.634967	0.1	56.685372
4.636633	0.1	56.690118
4.638300	0.1	56.703817
4.639967	0.1	56.686284
4.641633	0.1	56.662841
4.643300	0.1	56.655023
4.644967	0.1	56.644777
4.646633	0.1	56.637024
4.648300	0.1	56.625343
4.649967	0.1	56.645998
4.651633	0.1	56.626294
4.653300	0.1	56.609920
4.654967	0.1	56.593374
4.656633	0.1	56.583112
4.658300	0.1	56.572678
4.659967	0.1	56.564863
4.661633	0.1	56.536331
4.663300	0.1	56.503329
4.664967	0.1	56.502112
4.666633	0.1	56.507151
4.668300	0.1	56.508925
4.669967	0.1	56.482654
4.671633	0.1	56.456126
4.673300	0.1	56.458574
4.674967	0.1	56.448365
4.676633	0.1	56.449429
4.678300	0.1	56.434349
4.679967	0.1	56.431930
4.681633	0.1	56.439059
4.683300	0.1	56.447391
4.684967	0.1	56.441772
4.686633	0.1	56.458339
4.688300	0.1	56.450031
4.689967	0.1	56.459380
4.691633	0.1	56.456017
4.693300	0.1	56.429948
4.694967	0.1	56.434649
4.696633	0.1	56.436732
4.698300	0.1	56.446229
4.699967	0.1	56.451786
4.701633	0.1	56.446166
4.703300	0.1	56.469699
4.704967	0.1	56.477634
4.706633	0.1	56.490610
4.708300	0.1	56.493502
4.709967	0.1	56.491338
4.711633	0.1	56.487011
4.713300	0.1	56.501581
4.714967	0.1	56.519971
4.716633	0.1	56.516394
4.718300	0.1	56.519522
4.719967	0.1	56.508046
4.721633	0.1	56.520611
4.723300	0.1	56.539390
4.724967	0.1	56.542213
4.726633	0.1	56.555007
4.728300	0.1	56.567918
4.729967	0.1	56.575921
4.731633	0.1	56.588945
4.733300	0.1	56.617803
4.734967	0.1	56.640319
4.736633	0.1	56.663286
4.738300	0.1	56.676412
4.739967	0.1	56.714692
4.741633	0.1	56.761801
4.743300	0.1	56.805519
4.744967	0.1	56.846959
4.746633	0.1	56.908408
4.748300	0.1	56.928688
4.749967	0.1	57.001051
4.751633	0.1	57.063808
4.753300	0.1	57.141595
4.754967	0.1	57.216666
4.756633	0.1	57.300909
4.758300	0.1	57.385709
4.759967	0.1	57.463791
4.761633	0.1	57.580712
4.763300	0.1	57.669850
4.764967	0.1	57.798745
4.766633	0.1	57.912880
4.768300	0.1	58.009823
4.769967	0.1	58.151323
4.771633	0.1	58.286605
4.773300	0.1	58.411046
4.774967	0.1	58.533946
4.776633	0.1	58.663093
4.778300	0.1	58.793054
4.779967	0.1	58.904968
4.781633	0.1	59.038199
4.783300	0.1	59.129985
4.784967	0.1	59.226210
4.786633	0.1	59.324128
4.788300	0.1	59.437999
4.789967	0.1	59.517515
4.791633	0.1	59.599081
4.793300	0.1	59.670132
4.794967	0.1	59.739639
4.796633	0.1	59.797761
4.798300	0.1	59.839362
4.799967	0.1	59.893099
4.801633	0.1	59.912644
4.803300	0.1	59.913845
4.804967	0.1	59.883663
4.806633	0.1	59.838209
4.808300	0.1	59.769960
4.809967	0.1	59.678248
4.811633	0.1	59.553596
4.813300	0.1	59.417999
4.814967	0.1	59.274960
4.816633	0.1	59.144983
4.818300	0.1	58.975667
4.819967	0.1	58.829537
4.821633	0.1	58.635799
4.823300	0.1	58.476115
4.824967	0.1	58.325629
4.826633	0.1	58.161429
4.828300	0.1	58.015627
4.829967	0.1	57.890735
4.831633	0.1	57.781909
4.833300	0.1	57.664739
4.834967	0.1	57.599146
4.836633	0.1	57.519620
4.838300	0.1	57.414417
4.839967	0.1	57.310412
4.841633	0.1	57.268087
4.843300	0.1	57.227290
4.844967	0.1	57.182394
4.846633	0.1	57.140604
4.848300	0.1	57.097861
4.849967	0.1	57.058251
4.851633	0.1	57.025500
4.853300	0.1	57.002621
4.854967	0.1	56.963091
4.856633	0.1	56.949528
4.858300	0.1	56.944611
4.859967	0.1	56.937899
4.861633	0.1	56.939441
4.863300	0.1	56.918682
4.864967	0.1	56.913238
4.866633	0.1	56.921043
4.868300	0.1	56.919914
4.869967	0.1	56.916652
4.871633	0.1	56.919658
4.873300	0.1	56.919235
4.874967	0.1	56.907810
4.876633	0.1	56.919732
4.878300	0.1	56.934541
4.879967	0.1	56.928046
4.881633	0.1	56.946789
4.883300	0.1	56.949637
4.884967	0.1	56.949284
4.886633	0.1	56.949584
4.888300	0.1	56.945671
4.889967	0.1	56.945973
4.891633	0.1	56.933355
4.893300	0.1	56.958372
4.894967	0.1	56.964264
4.896633	0.1	56.940311
4.898300	0.1	56.958570
4.899967	0.1	56.964843
4.901633	0.1	56.967931
4.903300	0.1	56.981415
4.904967	0.1	56.971724
4.906633	0.1	57.013902
4.908300	0.1	57.047004
4.909967	0.1	57.052849
4.911633	0.1	57.059767
4.913300	0.1	57.078733
4.914967	0.1	57.094276
4.916633	0.1	57.092555
4.918300	0.1	57.126820
4.919967	0.1	57.158048
4.921633	0.1	57.185006
4.923300	0.1	57.181315
4.924967	0.1	57.185572
4.926633	0.1	57.192847
4.928300	0.1	57.210606
4.929967	0.1	57.183644
4.931633	0.1	57.179429
4.933300	0.1	57.174759
4.934967	0.1	57.131325
4.936633	0.1	57.116938
4.938300	0.1	57.126338
4.939967	0.1	57.094543
4.941633	0.1	57.065463
4.943300	0.1	57.059560
4.944967	0.1	57.037943
4.946633	0.1	57.036719
4.948300	0.1	57.042475
4.949967	0.1	57.028362
4.951633	0.1	57.019027
4.953300	0.1	57.004228
4.954967	0.1	56.990523
4.956633	0.1	56.984006
4.958300	0.1	56.974035
4.959967	0.1	56.961657
4.961633	0.1	56.965017
4.963300	0.1	56.990130
4.964967	0.1	57.007134
4.966633	0.1	57.018816
4.968300	0.1	56.987734
4.969967	0.1	56.973137
4.971633	0.1	57.004677
4.973300	0.1	57.013886
4.974967	0.1	57.004048
4.976633	0.1	57.004553
4.978300	0.1	57.008752
4.979967	0.1	57.020729
4.981633	0.1	57.043148
4.983300	0.1	57.041633
4.984967	0.1	57.035168
4.986633	0.1	57.036540
4.988300	0.1	57.039939
4.989967	0.1	57.049037
4.991633	0.1	57.041802
4.993300	0.1	57.032528
4.994967	0.1	57.030274
4.996633	0.1	57.026082
4.998300	0.1	57.023146
4.999967	0.1	57.037554
5.001633	0.1	57.045747
5.003300	0.1	57.042116
5.004967	0.1	57.035634
5.006633	0.1	57.035029
5.008300	0.1	57.034154
5.009967	0.1	57.034226
5.011633	0.1	57.034947
5.013300	0.1	57.043414
5.014967	0.1	57.041431
5.016633	0.1	57.056714
5.018300	0.1	57.060081
5.019967	0.1	57.049730
5.021633	0.1	57.041716
5.023300	0.1	57.042480
5.024967	0.1	57.046973
5.026633	0.1	57.047231
5.028300	0.1	57.058690
5.029967	0.1	57.074586
5.031633	0.1	57.079839
5.033300	0.1	57.074421
5.034967	0.1	57.096189
5.036633	0.1	57.093806
5.038300	0.1	57.080366
5.039967	0.1	57.080491
5.041633	0.1	57.066753
5.043300	0.1	57.066522
5.044967	0.1	57.070312
5.046633	0.1	57.053960
5.048300	0.1	57.078249
5.049967	0.1	57.072242
5.051633	0.1	57.084610
5.053300	0.1	57.073220
5.054967	0.1	57.082327
5.056633	0.1	57.064796
5.058300	0.1	57.063960
5.059967	0.1	57.080836
5.061633	0.1	57.070839
5.063300	0.1	57.067718
5.064967	0.1	57.087102
5.066633	0.1	57.098729
5.068300	0.1	57.114894
5.069967	0.1	57.121671
5.071633	0.1	57.119401
5.073300	0.1	57.136047
5.074967	0.1	57.140677
5.076633	0.1	57.153429
5.078300	0.1	57.165304
5.079967	0.1	57.184216
5.081633	0.1	57.205558
5.083300	0.1	57.235309
5.084967	0.1	57.240848
5.086633	0.1	57.261797
5.088300	0.1	57.278495
5.089967	0.1	57.307510
5.091633	0.1	57.321357
5.093300	0.1	57.321325
5.094967	0.1	57.317202
5.096633	0.1	57.310068
5.098300	0.1	57.319058
5.099967	0.1	57.307820
5.101633	0.1	57.319228
5.103300	0.1	57.324947
5.104967	0.1	57.320833
5.106633	0.1	57.297605
5.108300	0.1	57.292231
5.109967	0.1	57.268452
5.111633	0.1	57.267123
5.113300	0.1	57.245554
5.114967	0.1	57.254213
5.116633	0.1	57.255669
5.118300	0.1	57.243347
5.119967	0.1	57.240288
5.121633	0.1	57.232902
5.123300	0.1	57.251615
5.124967	0.1	57.246371
5.126633	0.1	57.232870
5.128300	0.1	57.229554
5.129967	0.1	57.219707
5.131633	0.1	57.205770
5.133300	0.1	57.210745
5.134967	0.1	57.210102
5.136633	0.1	57.202690
5.138300	0.1	57.199603
5.139967	0.1	57.206375
5.141633	0.1	57.206500
5.143300	0.1	57.215032
5.144967	0.1	57.213580
5.146633	0.1	57.213579
5.148300	0.1	57.248787
5.149967	0.1	57.254126
5.151633	0.1	57.248142
5.153300	0.1	57.259943
5.154967	0.1	57.265937
5.156633	0.1	57.271657
5.158300	0.1	57.279254
5.159967	0.1	57.296325
5.161633	0.1	57.312399
5.163300	0.1	57.304668
5.164967	0.1	57.317227
5.166633	0.1	57.318452
5.168300	0.1	57.323805
5.169967	0.1	57.319766
5.171633	0.1	57.326293
5.173300	0.1	57.326825
5.174967	0.1	57.345867
5.176633	0.1	57.346921
5.178300	0.1	57.343427
5.179967	0.1	57.371945
5.181633	0.1	57.375596
5.183300	0.1	57.370977
5.184967	0.1	57.360000
5.186633	0.1	57.365469
5.188300	0.1	57.376755
5.189967	0.1	57.403935
5.191633	0.1	57.405862
5.193300	0.1	57.402074
5.194967	0.1	57.421626
5.196633	0.1	57.398453
5.198300	0.1	57.380367
5.199967	0.1	57.396141
5.201633	0.1	57.392855
5.203300	0.1	57.375639
5.204967	0.1	57.404282
5.206633	0.1	57.408642
5.208300	0.1	57.430706
5.209967	0.1	57.426284
5.211633	0.1	57.449960
5.213300	0.1	57.444059
5.214967	0.1	57.456372
5.216633	0.1	57.460537
5.218300	0.1	57.461282
5.219967	0.1	57.468083
5.221633	0.1	57.482321
5.223300	0.1	57.516727
5.224967	0.1	57.536572
5.226633	0.1	57.529645
5.228300	0.1	57.543063
5.229967	0.1	57.568871
5.231633	0.1	57.575986
5.233300	0.1	57.584797
5.234967	0.1	57.582353
5.236633	0.1	57.584808
5.238300	0.1	57.583447
5.239967	0.1	57.609258
5.241633	0.1	57.594489
5.243300	0.1	57.597869
5.244967	0.1	57.604697
5.246633	0.1	57.601055
5.248300	0.1	57.602059
5.249967	0.1	57.617026
5.251633	0.1	57.611017
5.253300	0.1	57.616795
5.254967	0.1	57.615930
5.256633	0.1	57.618360
5.258300	0.1	57.621601
5.259967	0.1	57.626098
5.261633	0.1	57.624297
5.263300	0.1	57.628176
5.264967	0.1	57.635907
5.266633	0.1	57.620607
5.268300	0.1	57.606636
5.269967	0.1	57.621190
5.271633	0.1	57.606124
5.273300	0.1	57.606216
5.274967	0.1	57.624193
5.276633	0.1	57.616944
5.278300	0.1	57.616821
5.279967	0.1	57.610094
5.281633	0.1	57.620699
5.283300	0.1	57.631933
5.284967	0.1	57.627648
5.286633	0.1	57.607919
5.288300	0.1	57.615337
5.289967	0.1	57.639879
5.291633	0.1	57.651502
5.293300	0.1	57.645901
5.294967	0.1	57.628135
5.296633	0.1	57.619135
5.298300	0.1	57.639741
5.299967	0.1	57.631759
5.301633	0.1	57.657501
5.303300	0.1	57.678006
5.304967	0.1	57.673017
5.306633	0.1	57.683082
5.308300	0.1	57.684504
5.309967	0.1	57.695626
5.311633	0.1	57.692958
5.313300	0.1	57.695516
5.314967	0.1	57.691455
5.316633	0.1	57.695134
5.318300	0.1	57.701246
5.319967	0.1	57.696681
5.321633	0.1	57.704876
5.323300	0.1	57.703753
5.324967	0.1	57.713821
5.326633	0.1	57.717599
5.328300	0.1	57.727588
5.329967	0.1	57.745124
5.331633	0.1	57.756591
5.333300	0.1	57.761954
5.334967	0.1	57.777846
5.336633	0.1	57.795817
5.338300	0.1	57.787987
5.339967	0.1	57.795029
5.341633	0.1	57.805207
5.343300	0.1	57.812917
5.344967	0.1	57.836815
5.346633	0.1	57.854232
5.348300	0.1	57.867650
5.349967	0.1	57.882904
5.351633	0.1	57.872887
5.353300	0.1	57.880989
5.354967	0.1	57.867239
5.356633	0.1	57.879812
5.358300	0.1	57.885546
5.359967	0.1	57.893718
5.361633	0.1	57.909869
5.363300	0.1	57.896455
5.364967	0.1	57.915279
5.366633	0.1	57.931027
5.368300	0.1	57.948111
5.369967	0.1	57.979989
5.371633	0.1	57.981087
5.373300	0.1	57.969187
5.374967	0.1	57.955882
5.376633	0.1	57.983790
5.378300	0.1	58.020502
5.379967	0.1	58.027258
5.381633	0.1	58.017697
5.383300	0.1	58.004138
5.384967	0.1	58.019956
5.386633	0.1	58.008457
5.388300	0.1	58.021470
5.389967	0.1	58.019983
5.391633	0.1	58.030872
5.393300	0.1	58.054745
5.394967	0.1	58.076402
5.396633	0.1	58.087543
5.398300	0.1	58.113035
5.399967	0.1	58.130906
5.401633	0.1	58.151579
5.403300	0.1	58.165475
5.404967	0.1	58.187122
5.406633	0.1	58.200844
5.408300	0.1	58.245504
5.409967	0.1	58.267243
5.411633	0.1	58.269761
5.413300	0.1	58.317860
5.414967	0.1	58.319209
5.416633	0.1	58.354662
5.418300	0.1	58.373630
5.419967	0.1	58.402005
5.421633	0.1	58.448114
5.423300	0.1	58.461817
5.424967	0.1	58.494406
5.426633	0.1	58.547705
5.428300	0.1	58.580491
5.429967	0.1	58.619743
5.431633	0.1	58.669681
5.433300	0.1	58.720953
5.434967	0.1	58.819487
5.436633	0.1	58.902032
5.438300	0.1	58.994957
5.439967	0.1	59.109123
5.441633	0.1	59.219755
5.443300	0.1	59.348151
5.444967	0.1	59.517187
5.446633	0.1	59.692015
5.448300	0.1	59.877750
5.449967	0.1	60.092593
5.451633	0.1	60.284715
5.453300	0.1	60.506654
5.454967	0.1	60.754162
5.456633	0.1	61.012102
5.458300	0.1	61.274520
5.459967	0.1	61.537284
5.461633	0.1	61.799482
5.463300	0.1	62.073429
5.464967	0.1	62.309114
5.466633	0.1	62.577475
5.468300	0.1	62.816985
5.469967	0.1	63.071545
5.471633	0.1	63.299919
5.473300	0.1	63.521582
5.474967	0.1	63.746347
5.476633	0.1	63.922546
5.478300	0.1	64.078537
5.479967	0.1	64.240513
5.481633	0.1	64.382026
5.483300	0.1	64.512714
5.484967	0.1	64.628578
5.486633	0.1	64.719289
5.488300	0.1	64.796460
5.489967	0.1	64.839361
5.491633	0.1	64.865594
5.493300	0.1	64.878331
5.494967	0.1	64.871843
5.496633	0.1	64.825256
5.498300	0.1	64.780398
5.499967	0.1	64.695198
5.501633	0.1	64.582925
5.503300	0.1	64.463646
5.504967	0.1	64.303900
5.506633	0.1	64.140148
5.508300	0.1	63.954059
5.509967	0.1	63.729932
5.511633	0.1	63.521721
5.513300	0.1	63.269305
5.514967	0.1	63.018897
5.516633	0.1	62.756753
5.518300	0.1	62.498282
5.519967	0.1	62.228120
5.521633	0.1	61.963800
5.523300	0.1	61.695151
5.524967	0.1	61.471083
5.526633	0.1	61.234806
5.528300	0.1	60.989924
5.529967	0.1	60.776737
5.531633	0.1	60.567894
5.533300	0.1	60.371384
5.534967	0.1	60.209645
5.536633	0.1	60.052109
5.538300	0.1	59.893423
5.539967	0.1	59.755573
5.541633	0.1	59.622623
5.543300	0.1	59.530114
5.544967	0.1	59.421778
5.546633	0.1	59.310955
5.548300	0.1	59.247047
5.549967	0.1	59.179578
5.551633	0.1	59.138025
5.553300	0.1	59.088359
5.554967	0.1	59.037809
5.556633	0.1	58.977732
5.558300	0.1	58.929995
5.559967	0.1	58.907192
5.561633	0.1	58.893731
5.563300	0.1	58.859901
5.564967	0.1	58.858532
5.566633	0.1	58.852690
5.568300	0.1	58.843221
5.569967	0.1	58.853068
5.571633	0.1	58.867988
5.573300	0.1	58.852926
5.574967	0.1	58.861587
5.576633	0.1	58.877973
5.578300	0.1	58.882042
5.579967	0.1	58.897810
5.581633	0.1	58.930346
5.583300	0.1	58.929821
5.584967	0.1	58.937546
5.586633	0.1	58.959362
5.588300	0.1	58.971878
5.589967	0.1	58.980354
5.591633	0.1	59.048754
5.593300	0.1	59.099093
5.594967	0.1	59.152899
5.596633	0.1	59.201949
5.598300	0.1	59.278691
5.599967	0.1	59.383700
5.601633	0.1	59.520491
5.603300	0.1	59.690524
5.604967	0.1	59.905041
5.606633	0.1	60.179354
5.608300	0.1	60.506375
5.609967	0.1	60.962830
5.611633	0.1	61.529038
5.613300	0.1	62.248437
5.614967	0.1	63.205340
5.616633	0.1	64.429373
5.618300	0.1	65.984326
5.619967	0.1	68.003982
5.621633	0.1	70.607540
5.623300	0.1	73.937982
5.624967	0.1	78.151362
5.626633	0.1	83.375062
5.628300	0.1	89.766662
5.629967	0.1	97.453224
5.631633	0.1	106.404719
5.633300	0.1	116.593373
5.634967	0.1	127.882583
5.636633	0.1	139.974853
5.638300	0.1	152.465158
5.639967	0.1	164.948496
5.641633	0.1	176.924059
5.643300	0.1	187.919055
5.644967	0.1	197.425999
5.646633	0.1	205.057658
5.648300	0.1	210.560354
5.649967	0.1	213.719903
5.651633	0.1	214.552447
5.653300	0.1	213.121727
5.654967	0.1	209.570684
5.656633	0.1	204.249637
5.658300	0.1	197.397249
5.659967	0.1	189.448916
5.661633	0.1	180.700160
5.663300	0.1	171.486489
5.664967	0.1	162.146525
5.666633	0.1	152.911298
5.668300	0.1	143.962135
5.669967	0.1	135.468477
5.671633	0.1	127.517277
5.673300	0.1	120.198397
5.674967	0.1	113.491218
5.676633	0.1	107.453864
5.678300	0.1	102.032301
5.679967	0.1	97.180842
5.681633	0.1	92.891035
5.683300	0.1	89.095428
5.684967	0.1	85.756306
5.686633	0.1	82.822258
5.688300	0.1	80.237375
5.689967	0.1	77.944899
5.691633	0.1	75.964321
5.693300	0.1	74.210452
5.694967	0.1	72.675973
5.696633	0.1	71.328868
5.698300	0.1	70.128428
5.699967	0.1	69.096374
5.701633	0.1	68.159864
5.703300	0.1	67.337582
5.704967	0.1	66.615678
5.706633	0.1	65.992027
5.708300	0.1	65.409135
5.709967	0.1	64.917607
5.711633	0.1	64.484127
5.713300	0.1	64.093646
5.714967	0.1	63.745579
5.716633	0.1	63.430935
5.718300	0.1	63.155861
5.719967	0.1	62.909734
5.721633	0.1	62.729267
5.723300	0.1	62.526939
5.724967	0.1	62.364227
5.726633	0.1	62.235449
5.728300	0.1	62.145727
5.729967	0.1	62.085199
5.731633	0.1	62.057400
5.733300	0.1	62.048954
5.734967	0.1	62.076463
5.736633	0.1	62.160936
5.738300	0.1	62.279039
5.739967	0.1	62.449442
5.741633	0.1	62.659419
5.743300	0.1	62.951095
5.744967	0.1	63.321779
5.746633	0.1	63.773066
5.748300	0.1	64.363767
5.749967	0.1	65.181608
5.751633	0.1	66.248345
5.753300	0.1	67.666192
5.754967	0.1	69.562262
5.756633	0.1	72.102886
5.758300	0.1	75.542054
5.759967	0.1	80.228114
5.761633	0.1	86.649064
5.763300	0.1	95.506130
5.764967	0.1	107.796202
5.766633	0.1	124.937245
5.768300	0.1	148.913267
5.769967	0.1	182.273154
5.771633	0.1	228.126452
5.773300	0.1	289.784123
5.774967	0.1	370.672689
5.776633	0.1	473.621540
5.778300	0.1	600.132235
5.779967	0.1	750.209374
5.781633	0.1	921.412805
5.783300	0.1	1,109.562284
5.784967	0.1	1,309.140806
5.786633	0.1	1,513.682582
5.788300	0.1	1,716.920612
5.789967	0.1	1,913.734862
5.791633	0.1	2,100.983610
5.793300	0.1	2,275.939358
5.794967	0.1	2,436.241985
5.796633	0.1	2,585.612423
5.798300	0.1	2,714.812065
5.799967	0.1	2,836.248848
5.801633	0.1	2,939.599018
5.803300	0.1	3,013.385814
5.804967	0.1	3,081.871132
5.806633	0.1	3,127.068529
5.808300	0.1	3,133.185075
5.809967	0.1	3,135.636318
5.811633	0.1	3,126.974539
5.813300	0.1	3,083.735439
5.814967	0.1	3,036.676994
5.816633	0.1	2,964.839225
5.818300	0.1	2,892.314866
5.819967	0.1	2,810.747819
5.821633	0.1	2,726.944825
5.823300	0.1	2,636.602360
5.824967	0.1	2,546.407838
5.826633	0.1	2,455.352941
5.828300	0.1	2,357.691748
5.829967	0.1	2,259.906157
5.831633	0.1	2,161.925491
5.833300	0.1	2,062.985511
5.834967	0.1	1,963.459418
5.836633	0.1	1,863.932385
5.838300	0.1	1,764.202586
5.839967	0.1	1,666.025086
5.841633	0.1	1,568.333183
5.843300	0.1	1,472.104693
5.844967	0.1	1,377.801215
5.846633	0.1	1,285.656390
5.848300	0.1	1,196.473279
5.849967	0.1	1,110.311715
5.851633	0.1	1,027.763115
5.853300	0.1	949.015271
5.854967	0.1	874.473280
5.856633	0.1	804.180428
5.858300	0.1	738.323812
5.859967	0.1	676.970378
5.861633	0.1	620.148271
5.863300	0.1	567.753075
5.864967	0.1	519.732738
5.866633	0.1	475.894781
5.868300	0.1	436.067495
5.869967	0.1	400.029803
5.871633	0.1	367.547547
5.873300	0.1	338.354486
5.874967	0.1	312.169910
5.876633	0.1	288.799777
5.878300	0.1	267.907395
5.879967	0.1	249.327475
5.881633	0.1	232.767506
5.883300	0.1	218.025300
5.884967	0.1	204.933774
5.886633	0.1	193.248416
5.888300	0.1	182.876980
5.889967	0.1	173.613732
5.891633	0.1	165.368174
5.893300	0.1	157.988523
5.894967	0.1	151.389835
5.896633	0.1	145.445091
5.898300	0.1	140.115242
5.899967	0.1	135.300936
5.901633	0.1	130.959493
5.903300	0.1	126.983220
5.904967	0.1	123.387908
5.906633	0.1	120.086894
5.908300	0.1	117.076497
5.909967	0.1	114.317590
5.911633	0.1	111.771423
5.913300	0.1	109.428016
5.914967	0.1	107.240326
5.916633	0.1	105.208710
5.918300	0.1	103.309409
5.919967	0.1	101.545115
5.921633	0.1	99.888163
5.923300	0.1	98.319444
5.924967	0.1	96.850480
5.926633	0.1	95.460944
5.928300	0.1	94.174895
5.929967	0.1	92.924704
5.931633	0.1	91.781595
5.933300	0.1	90.656888
5.934967	0.1	89.607991
5.936633	0.1	88.610156
5.938300	0.1	87.659641
5.939967	0.1	86.763412
5.941633	0.1	85.917135
5.943300	0.1	85.097512
5.944967	0.1	84.332991
5.946633	0.1	83.598132
5.948300	0.1	82.903838
5.949967	0.1	82.257644
5.951633	0.1	81.641619
5.953300	0.1	81.056474
5.954967	0.1	80.498724
5.956633	0.1	79.993392
5.958300	0.1	79.509793
5.959967	0.1	79.038098
5.961633	0.1	78.626905
5.963300	0.1	78.215431
5.964967	0.1	77.819826
5.966633	0.1	77.442142
5.968300	0.1	77.079440
5.969967	0.1	76.747383
5.971633	0.1	76.397125
5.973300	0.1	76.064700
5.974967	0.1	75.737605
5.976633	0.1	75.402607
5.978300	0.1	75.028430
5.979967	0.1	74.678353
5.981633	0.1	74.293523
5.983300	0.1	73.934109
5.984967	0.1	73.567986
5.986633	0.1	73.195631
5.988300	0.1	72.777256
5.989967	0.1	72.375626
5.991633	0.1	71.952751
5.993300	0.1	71.548505
5.994967	0.1	71.111894
5.996633	0.1	70.695675
5.998300	0.1	70.241639
5.999967	0.1	69.839927
6.001633	0.1	69.435483
6.003300	0.1	69.023658
6.004967	0.1	68.657159
6.006633	0.1	68.252874
6.008300	0.1	67.898208
6.009967	0.1	67.545700
6.011633	0.1	67.202651
6.013300	0.1	66.903017
6.014967	0.1	66.609324
6.016633	0.1	66.320445
6.018300	0.1	66.069618
6.019967	0.1	65.834013
6.021633	0.1	65.593796
6.023300	0.1	65.359040
6.024967	0.1	65.148557
6.026633	0.1	64.975983
6.028300	0.1	64.817033
6.029967	0.1	64.646621
6.031633	0.1	64.495443
6.033300	0.1	64.354045
6.034967	0.1	64.190524
6.036633	0.1	64.062136
6.038300	0.1	63.953264
6.039967	0.1	63.846692
6.041633	0.1	63.744426
6.043300	0.1	63.686800
6.044967	0.1	63.639337
6.046633	0.1	63.597582
6.048300	0.1	63.565356
6.049967	0.1	63.550716
6.051633	0.1	63.552554
6.053300	0.1	63.573560
6.054967	0.1	63.621303
6.056633	0.1	63.686883
6.058300	0.1	63.736073
6.059967	0.1	63.795311
6.061633	0.1	63.830486
6.063300	0.1	63.865515
6.064967	0.1	63.902456
6.066633	0.1	63.908164
6.068300	0.1	63.883791
6.069967	0.1	63.835755
6.071633	0.1	63.776197
6.073300	0.1	63.719295
6.074967	0.1	63.637702
6.076633	0.1	63.520155
6.078300	0.1	63.394787
6.079967	0.1	63.281063
6.081633	0.1	63.126489
6.083300	0.1	63.002850
6.084967	0.1	62.878490
6.086633	0.1	62.764648
6.088300	0.1	62.645840
6.089967	0.1	62.524699
6.091633	0.1	62.431646
6.093300	0.1	62.339007
6.094967	0.1	62.263235
6.096633	0.1	62.174428
6.098300	0.1	62.111428
6.099967	0.1	62.056078
6.101633	0.1	62.031603
6.103300	0.1	61.992263
6.104967	0.1	61.942690
6.106633	0.1	61.903207
6.108300	0.1	61.885994
6.109967	0.1	61.856478
6.111633	0.1	61.838860
6.113300	0.1	61.802774
6.114967	0.1	61.797289
6.116633	0.1	61.773132
6.118300	0.1	61.762791
6.119967	0.1	61.735807
6.121633	0.1	61.730260
6.123300	0.1	61.732714
6.124967	0.1	61.712740
6.126633	0.1	61.715264
6.128300	0.1	61.710935
6.129967	0.1	61.696217
6.131633	0.1	61.684105
6.133300	0.1	61.655053
6.134967	0.1	61.635155
6.136633	0.1	61.610095
6.138300	0.1	61.583215
6.139967	0.1	61.559727
6.141633	0.1	61.533823
6.143300	0.1	61.494433
6.144967	0.1	61.481347
6.146633	0.1	61.449258
6.148300	0.1	61.432894
6.149967	0.1	61.402047
6.151633	0.1	61.370199
6.153300	0.1	61.345175
6.154967	0.1	61.314593
6.156633	0.1	61.286957
6.158300	0.1	61.285340
6.159967	0.1	61.274709
6.161633	0.1	61.259489
6.163300	0.1	61.256877
6.164967	0.1	61.253230
6.166633	0.1	61.252654
6.168300	0.1	61.250103
6.169967	0.1	61.265323
6.171633	0.1	61.279324
6.173300	0.1	61.303718
6.174967	0.1	61.348381
6.176633	0.1	61.367873
6.178300	0.1	61.431824
6.179967	0.1	61.481006
6.181633	0.1	61.538177
6.183300	0.1	61.581951
6.184967	0.1	61.650339
6.186633	0.1	61.731356
6.188300	0.1	61.807823
6.189967	0.1	61.863823
6.191633	0.1	61.905444
6.193300	0.1	61.940494
6.194967	0.1	61.989294
6.196633	0.1	62.027927
6.198300	0.1	62.045726
6.199967	0.1	62.045564
6.201633	0.1	62.047686
6.203300	0.1	62.024011
6.204967	0.1	61.985681
6.206633	0.1	61.943653
6.208300	0.1	61.897403
6.209967	0.1	61.861035
6.211633	0.1	61.813302
6.213300	0.1	61.765946
6.214967	0.1	61.704931
6.216633	0.1	61.697280
6.218300	0.1	61.666525
6.219967	0.1	61.633174
6.221633	0.1	61.595527
6.223300	0.1	61.593016
6.224967	0.1	61.614072
6.226633	0.1	61.610543
6.228300	0.1	61.635847
6.229967	0.1	61.664569
6.231633	0.1	61.713113
6.233300	0.1	61.777213
6.234967	0.1	61.860213
6.236633	0.1	62.004671
6.238300	0.1	62.157029
6.239967	0.1	62.351827
6.241633	0.1	62.602070
6.243300	0.1	62.866558
6.244967	0.1	63.196132
6.246633	0.1	63.577765
6.248300	0.1	63.998315
6.249967	0.1	64.491312
6.251633	0.1	65.049961
6.253300	0.1	65.668971
6.254967	0.1	66.354276
6.256633	0.1	67.087253
6.258300	0.1	67.900724
6.259967	0.1	68.727126
6.261633	0.1	69.610083
6.263300	0.1	70.491836
6.264967	0.1	71.413757
6.266633	0.1	72.295967
6.268300	0.1	73.146465
6.269967	0.1	73.948628
6.271633	0.1	74.682852
6.273300	0.1	75.312795
6.274967	0.1	75.869306
6.276633	0.1	76.296290
6.278300	0.1	76.574775
6.279967	0.1	76.739156
6.281633	0.1	76.770631
6.283300	0.1	76.635802
6.284967	0.1	76.408978
6.286633	0.1	76.026322
6.288300	0.1	75.551608
6.289967	0.1	74.971439
6.291633	0.1	74.318241
6.293300	0.1	73.586818
6.294967	0.1	72.826245
6.296633	0.1	72.026187
6.298300	0.1	71.221160
6.299967	0.1	70.404224
6.301633	0.1	69.615254
6.303300	0.1	68.853033
6.304967	0.1	68.115059
6.306633	0.1	67.421786
6.308300	0.1	66.756571
6.309967	0.1	66.168161
6.311633	0.1	65.632112
6.313300	0.1	65.122218
6.314967	0.1	64.679128
6.316633	0.1	64.258887
6.318300	0.1	63.910537
6.319967	0.1	63.584511
6.321633	0.1	63.314719
6.323300	0.1	63.055206
6.324967	0.1	62.832361
6.326633	0.1	62.623705
6.328300	0.1	62.470453
6.329967	0.1	62.318044
6.331633	0.1	62.191971
6.333300	0.1	62.073532
6.334967	0.1	61.992298
6.336633	0.1	61.918538
6.338300	0.1	61.861424
6.339967	0.1	61.794218
6.341633	0.1	61.758933
6.343300	0.1	61.716316
6.344967	0.1	61.680215
6.346633	0.1	61.646974
6.348300	0.1	61.628761
6.349967	0.1	61.615241
6.351633	0.1	61.586550
6.353300	0.1	61.568556
6.354967	0.1	61.553150
6.356633	0.1	61.548052
6.358300	0.1	61.530537
6.359967	0.1	61.512161
6.361633	0.1	61.499696
6.363300	0.1	61.471172
6.364967	0.1	61.442401
6.366633	0.1	61.436927
6.368300	0.1	61.430182
6.369967	0.1	61.410723
6.371633	0.1	61.400517
6.373300	0.1	61.360932
6.374967	0.1	61.381001
6.376633	0.1	61.373751
6.378300	0.1	61.341464
6.379967	0.1	61.341045
6.381633	0.1	61.337828
6.383300	0.1	61.327107
6.384967	0.1	61.311654
6.386633	0.1	61.308523
6.388300	0.1	61.319326
6.389967	0.1	61.316342
6.391633	0.1	61.307765
6.393300	0.1	61.318706
6.394967	0.1	61.319067
6.396633	0.1	61.319034
6.398300	0.1	61.302873
6.399967	0.1	61.311560
6.401633	0.1	61.325875
6.403300	0.1	61.340578
6.404967	0.1	61.344618
6.406633	0.1	61.335712
6.408300	0.1	61.342976
6.409967	0.1	61.362631
6.411633	0.1	61.368174
6.413300	0.1	61.384215
6.414967	0.1	61.378249
6.416633	0.1	61.407872
6.418300	0.1	61.408393
6.419967	0.1	61.444729
6.421633	0.1	61.451229
6.423300	0.1	61.465623
6.424967	0.1	61.495670
6.426633	0.1	61.505400
6.428300	0.1	61.523391
6.429967	0.1	61.518866
6.431633	0.1	61.512663
6.433300	0.1	61.519722
6.434967	0.1	61.538177
6.436633	0.1	61.506913
6.438300	0.1	61.526502
6.439967	0.1	61.535805
6.441633	0.1	61.535895
6.443300	0.1	61.547759
6.444967	0.1	61.551044
6.446633	0.1	61.550445
6.448300	0.1	61.523573
6.449967	0.1	61.526142
6.451633	0.1	61.544376
6.453300	0.1	61.531321
6.454967	0.1	61.532362
6.456633	0.1	61.543621
6.458300	0.1	61.559695
6.459967	0.1	61.556052
6.461633	0.1	61.542190
6.463300	0.1	61.538143
6.464967	0.1	61.551821
6.466633	0.1	61.552778
6.468300	0.1	61.552932
6.469967	0.1	61.564822
6.471633	0.1	61.576187
6.473300	0.1	61.581077
6.474967	0.1	61.570316
6.476633	0.1	61.583937
6.478300	0.1	61.593559
6.479967	0.1	61.603848
6.481633	0.1	61.605374
6.483300	0.1	61.601053
6.484967	0.1	61.599487
6.486633	0.1	61.600605
6.488300	0.1	61.606849
6.489967	0.1	61.608646
6.491633	0.1	61.628997
6.493300	0.1	61.614903
6.494967	0.1	61.614152
6.496633	0.1	61.638385
6.498300	0.1	61.623081
6.499967	0.1	61.640664
6.501633	0.1	61.667250
6.503300	0.1	61.684369
6.504967	0.1	61.711044
6.506633	0.1	61.742591
6.508300	0.1	61.744691
6.509967	0.1	61.763793
6.511633	0.1	61.785350
6.513300	0.1	61.794757
6.514967	0.1	61.816344
6.516633	0.1	61.845584
6.518300	0.1	61.890915
6.519967	0.1	61.914918
6.521633	0.1	61.946222
6.523300	0.1	62.004998
6.524967	0.1	62.043993
6.526633	0.1	62.097601
6.528300	0.1	62.157205
6.529967	0.1	62.237665
6.531633	0.1	62.295675
6.533300	0.1	62.382450
6.534967	0.1	62.434670
6.536633	0.1	62.509389
6.538300	0.1	62.582302
6.539967	0.1	62.647829
6.541633	0.1	62.701162
6.543300	0.1	62.764680
6.544967	0.1	62.804422
6.546633	0.1	62.835501
6.548300	0.1	62.841690
6.549967	0.1	62.859062
6.551633	0.1	62.840989
6.553300	0.1	62.809698
6.554967	0.1	62.788099
6.556633	0.1	62.757392
6.558300	0.1	62.721569
6.559967	0.1	62.707282
6.561633	0.1	62.676769
6.563300	0.1	62.643271
6.564967	0.1	62.603409
6.566633	0.1	62.576861
6.568300	0.1	62.540699
6.569967	0.1	62.526205
6.571633	0.1	62.520980
6.573300	0.1	62.503861
6.574967	0.1	62.509702
6.576633	0.1	62.493161
6.578300	0.1	62.506064
6.579967	0.1	62.519971
6.581633	0.1	62.526661
6.583300	0.1	62.540662
6.584967	0.1	62.562988
6.586633	0.1	62.565151
6.588300	0.1	62.563943
6.589967	0.1	62.627097
6.591633	0.1	62.603057
6.593300	0.1	62.612980
6.594967	0.1	62.624945
6.596633	0.1	62.638578
6.598300	0.1	62.632576
6.599967	0.1	62.629605
6.601633	0.1	62.627982
6.603300	0.1	62.614415
6.604967	0.1	62.614673
6.606633	0.1	62.592755
6.608300	0.1	62.591392
6.609967	0.1	62.581415
6.611633	0.1	62.585460
6.613300	0.1	62.588714
6.614967	0.1	62.577503
6.616633	0.1	62.555912
6.618300	0.1	62.535744
6.619967	0.1	62.563768
6.621633	0.1	62.561393
6.623300	0.1	62.538527
6.624967	0.1	62.525438
6.626633	0.1	62.539176
6.628300	0.1	62.559181
6.629967	0.1	62.543928
6.631633	0.1	62.557329
6.633300	0.1	62.564353
6.634967	0.1	62.577263
6.636633	0.1	62.593322
6.638300	0.1	62.606477
6.639967	0.1	62.621599
6.641633	0.1	62.646080
6.643300	0.1	62.662440
6.644967	0.1	62.686638
6.646633	0.1	62.684616
6.648300	0.1	62.721246
6.649967	0.1	62.771615
6.651633	0.1	62.795779
6.653300	0.1	62.834200
6.654967	0.1	62.873559
6.656633	0.1	62.920357
6.658300	0.1	62.978388
6.659967	0.1	63.041036
6.661633	0.1	63.095602
6.663300	0.1	63.156871
6.664967	0.1	63.234725
6.666633	0.1	63.319514
6.668300	0.1	63.380723
6.669967	0.1	63.444994
6.671633	0.1	63.535412
6.673300	0.1	63.635127
6.674967	0.1	63.742089
6.676633	0.1	63.817054
6.678300	0.1	63.935080
6.679967	0.1	64.062350
6.681633	0.1	64.198119
6.683300	0.1	64.358400
6.684967	0.1	64.518319
6.686633	0.1	64.687505
6.688300	0.1	64.884695
6.689967	0.1	65.063422
6.691633	0.1	65.272419
6.693300	0.1	65.553390
6.694967	0.1	65.805580
6.696633	0.1	66.101863
6.698300	0.1	66.399172
6.699967	0.1	66.691586
6.701633	0.1	67.012708
6.703300	0.1	67.330259
6.704967	0.1	67.642817
6.706633	0.1	67.958375
6.708300	0.1	68.248868
6.709967	0.1	68.545096
6.711633	0.1	68.794262
6.713300	0.1	69.029105
6.714967	0.1	69.220113
6.716633	0.1	69.379024
6.718300	0.1	69.509558
6.719967	0.1	69.561784
6.721633	0.1	69.583927
6.723300	0.1	69.569977
6.724967	0.1	69.484459
6.726633	0.1	69.365745
6.728300	0.1	69.200596
6.729967	0.1	69.022064
6.731633	0.1	68.801911
6.733300	0.1	68.557197
6.734967	0.1	68.309113
6.736633	0.1	68.043206
6.738300	0.1	67.783450
6.739967	0.1	67.538106
6.741633	0.1	67.297815
6.743300	0.1	67.073352
6.744967	0.1	66.852651
6.746633	0.1	66.672865
6.748300	0.1	66.517922
6.749967	0.1	66.413368
6.751633	0.1	66.334849
6.753300	0.1	66.291798
6.754967	0.1	66.288248
6.756633	0.1	66.311445
6.758300	0.1	66.397869
6.759967	0.1	66.524720
6.761633	0.1	66.696862
6.763300	0.1	66.878650
6.764967	0.1	67.109355
6.766633	0.1	67.360522
6.768300	0.1	67.628176
6.769967	0.1	67.885333
6.771633	0.1	68.151199
6.773300	0.1	68.402354
6.774967	0.1	68.644159
6.776633	0.1	68.849234
6.778300	0.1	69.003514
6.779967	0.1	69.104516
6.781633	0.1	69.154682
6.783300	0.1	69.157747
6.784967	0.1	69.110678
6.786633	0.1	69.005693
6.788300	0.1	68.843260
6.789967	0.1	68.668113
6.791633	0.1	68.466339
6.793300	0.1	68.209647
6.794967	0.1	67.979829
6.796633	0.1	67.735859
6.798300	0.1	67.485570
6.799967	0.1	67.219409
6.801633	0.1	66.981298
6.803300	0.1	66.745662
6.804967	0.1	66.518681
6.806633	0.1	66.331729
6.808300	0.1	66.148348
6.809967	0.1	66.000257
6.811633	0.1	65.871797
6.813300	0.1	65.759675
6.814967	0.1	65.653688
6.816633	0.1	65.562983
6.818300	0.1	65.489980
6.819967	0.1	65.453955
6.821633	0.1	65.433339
6.823300	0.1	65.417186
6.824967	0.1	65.398793
6.826633	0.1	65.403987
6.828300	0.1	65.438480
6.829967	0.1	65.493576
6.831633	0.1	65.570545
6.833300	0.1	65.632683
6.834967	0.1	65.744613
6.836633	0.1	65.884488
6.838300	0.1	66.049391
6.839967	0.1	66.234550
6.841633	0.1	66.486842
6.843300	0.1	66.773598
6.844967	0.1	67.051665
6.846633	0.1	67.398944
6.848300	0.1	67.798685
6.849967	0.1	68.256927
6.851633	0.1	68.763273
6.853300	0.1	69.306849
6.854967	0.1	69.904432
6.856633	0.1	70.546491
6.858300	0.1	71.238974
6.859967	0.1	71.960388
6.861633	0.1	72.688403
6.863300	0.1	73.422997
6.864967	0.1	74.127872
6.866633	0.1	74.820426
6.868300	0.1	75.475858
6.869967	0.1	76.062634
6.871633	0.1	76.576342
6.873300	0.1	77.022535
6.874967	0.1	77.380750
6.876633	0.1	77.621261
6.878300	0.1	77.761865
6.879967	0.1	77.798351
6.881633	0.1	77.738335
6.883300	0.1	77.592453
6.884967	0.1	77.366699
6.886633	0.1	77.081215
6.888300	0.1	76.753841
6.889967	0.1	76.401210
6.891633	0.1	76.005931
6.893300	0.1	75.610386
6.894967	0.1	75.222594
6.896633	0.1	74.847010
6.898300	0.1	74.495556
6.899967	0.1	74.181551
6.901633	0.1	73.907241
6.903300	0.1	73.659617
6.904967	0.1	73.449478
6.906633	0.1	73.295107
6.908300	0.1	73.163736
6.909967	0.1	73.092558
6.911633	0.1	73.048571
6.913300	0.1	73.052554
6.914967	0.1	73.093583
6.916633	0.1	73.161626
6.918300	0.1	73.252065
6.919967	0.1	73.382880
6.921633	0.1	73.517760
6.923300	0.1	73.701594
6.924967	0.1	73.915135
6.926633	0.1	74.139650
6.928300	0.1	74.379301
6.929967	0.1	74.661021
6.931633	0.1	74.939428
6.933300	0.1	75.239946
6.934967	0.1	75.564263
6.936633	0.1	75.906964
6.938300	0.1	76.240398
6.939967	0.1	76.593544
6.941633	0.1	76.982727
6.943300	0.1	77.363904
6.944967	0.1	77.773754
6.946633	0.1	78.199620
6.948300	0.1	78.652546
6.949967	0.1	79.087385
6.951633	0.1	79.579882
6.953300	0.1	80.062005
6.954967	0.1	80.529388
6.956633	0.1	81.048821
6.958300	0.1	81.612733
6.959967	0.1	82.169749
6.961633	0.1	82.759838
6.963300	0.1	83.342512
6.964967	0.1	83.969588
6.966633	0.1	84.605222
6.968300	0.1	85.257801
6.969967	0.1	85.903399
6.971633	0.1	86.595776
6.973300	0.1	87.304647
6.974967	0.1	88.035437
6.976633	0.1	88.785533
6.978300	0.1	89.573988
6.979967	0.1	90.407775
6.981633	0.1	91.262377
6.983300	0.1	92.137067
6.984967	0.1	93.048327
6.986633	0.1	94.025263
6.988300	0.1	95.067217
6.989967	0.1	96.164339
6.991633	0.1	97.348684
6.993300	0.1	98.599668
6.994967	0.1	99.979441
6.996633	0.1	101.507600
6.998300	0.1	103.176156
6.999967	0.1	105.005137
7.001633	0.1	107.080165
7.003300	0.1	109.404358
7.004967	0.1	112.017863
7.006633	0.1	114.972280
7.008300	0.1	118.292752
7.009967	0.1	122.062125
7.011633	0.1	126.328313
7.013300	0.1	131.134156
7.014967	0.1	136.623121
7.016633	0.1	142.783313
7.018300	0.1	149.661155
7.019967	0.1	157.374041
7.021633	0.1	165.930276
7.023300	0.1	175.396747
7.024967	0.1	185.781404
7.026633	0.1	197.120513
7.028300	0.1	209.367299
7.029967	0.1	222.513478
7.031633	0.1	236.462123
7.033300	0.1	251.138799
7.034967	0.1	266.388971
7.036633	0.1	282.069820
7.038300	0.1	297.934143
7.039967	0.1	313.804920
7.041633	0.1	329.445327
7.043300	0.1	344.575802
7.044967	0.1	358.962563
7.046633	0.1	372.306422
7.048300	0.1	384.411586
7.049967	0.1	395.029065
7.051633	0.1	403.907594
7.053300	0.1	410.983527
7.054967	0.1	416.098205
7.056633	0.1	419.079108
7.058300	0.1	420.044698
7.059967	0.1	418.994430
7.061633	0.1	415.967244
7.063300	0.1	411.104905
7.064967	0.1	404.568181
7.066633	0.1	396.525024
7.068300	0.1	387.233446
7.069967	0.1	376.913630
7.071633	0.1	365.820770
7.073300	0.1	354.179723
7.074967	0.1	342.202575
7.076633	0.1	330.235440
7.078300	0.1	318.375027
7.079967	0.1	306.769097
7.081633	0.1	295.592068
7.083300	0.1	285.025669
7.084967	0.1	275.160376
7.086633	0.1	266.067739
7.088300	0.1	257.743997
7.089967	0.1	250.344870
7.091633	0.1	243.809905
7.093300	0.1	238.112178
7.094967	0.1	233.173855
7.096633	0.1	228.986428
7.098300	0.1	225.531165
7.099967	0.1	222.700122
7.101633	0.1	220.425018
7.103300	0.1	218.705504
7.104967	0.1	217.430342
7.106633	0.1	216.551726
7.108300	0.1	216.048326
7.109967	0.1	215.824312
7.111633	0.1	215.853544
7.113300	0.1	216.161144
7.114967	0.1	216.637541
7.116633	0.1	217.297819
7.118300	0.1	218.079805
7.119967	0.1	218.993954
7.121633	0.1	219.987055
7.123300	0.1	221.057046
7.124967	0.1	222.188518
7.126633	0.1	223.383449
7.128300	0.1	224.617849
7.129967	0.1	225.864776
7.131633	0.1	227.150706
7.133300	0.1	228.451838
7.134967	0.1	229.806909
7.136633	0.1	231.155120
7.138300	0.1	232.509480
7.139967	0.1	233.947158
7.141633	0.1	235.451706
7.143300	0.1	237.021796
7.144967	0.1	238.749511
7.146633	0.1	240.679552
7.148300	0.1	242.826800
7.149967	0.1	245.339263
7.151633	0.1	248.188913
7.153300	0.1	251.531618
7.154967	0.1	255.320079
7.156633	0.1	259.533268
7.158300	0.1	264.032471
7.159967	0.1	268.621580
7.161633	0.1	273.017273
7.163300	0.1	276.904922
7.164967	0.1	280.113090
7.166633	0.1	282.448740
7.168300	0.1	283.924236
7.169967	0.1	284.580992
7.171633	0.1	284.562068
7.173300	0.1	284.069408
7.174967	0.1	283.341041
7.176633	0.1	282.517322
7.178300	0.1	281.759470
7.179967	0.1	281.142236
7.181633	0.1	280.750203
7.183300	0.1	280.545745
7.184967	0.1	280.520004
7.186633	0.1	280.693994
7.188300	0.1	281.045174
7.189967	0.1	281.643248
7.191633	0.1	282.460258
7.193300	0.1	283.561598
7.194967	0.1	284.932448
7.196633	0.1	286.548154
7.198300	0.1	288.374930
7.199967	0.1	290.377856
7.201633	0.1	292.508452
7.203300	0.1	294.755207
7.204967	0.1	297.009575
7.206633	0.1	299.192904
7.208300	0.1	301.134411
7.209967	0.1	302.740030
7.211633	0.1	303.869282
7.213300	0.1	304.456514
7.214967	0.1	304.500691
7.216633	0.1	304.032937
7.218300	0.1	303.116639
7.219967	0.1	301.874254
7.221633	0.1	300.379489
7.223300	0.1	298.786693
7.224967	0.1	297.261312
7.226633	0.1	295.839842
7.228300	0.1	294.627689
7.229967	0.1	293.613864
7.231633	0.1	292.806380
7.233300	0.1	292.118504
7.234967	0.1	291.500307
7.236633	0.1	290.898420
7.238300	0.1	290.257311
7.239967	0.1	289.534092
7.241633	0.1	288.731377
7.243300	0.1	287.828188
7.244967	0.1	286.780563
7.246633	0.1	285.570559
7.248300	0.1	284.290927
7.249967	0.1	282.833497
7.251633	0.1	281.300596
7.253300	0.1	279.629321
7.254967	0.1	277.922680
7.256633	0.1	276.163286
7.258300	0.1	274.419024
7.259967	0.1	272.692517
7.261633	0.1	271.039674
7.263300	0.1	269.464653
7.264967	0.1	268.054702
7.266633	0.1	266.715296
7.268300	0.1	265.387644
7.269967	0.1	264.067541
7.271633	0.1	262.687242
7.273300	0.1	261.195326
7.274967	0.1	259.616366
7.276633	0.1	258.007957
7.278300	0.1	256.543204
7.279967	0.1	255.468601
7.281633	0.1	255.032443
7.283300	0.1	255.430306
7.284967	0.1	256.767947
7.286633	0.1	258.877019
7.288300	0.1	261.383788
7.289967	0.1	263.859318
7.291633	0.1	265.784168
7.293300	0.1	266.809993
7.294967	0.1	266.806307
7.296633	0.1	265.805068
7.298300	0.1	263.960263
7.299967	0.1	261.432193
7.301633	0.1	258.399666
7.303300	0.1	255.086300
7.304967	0.1	251.573110
7.306633	0.1	247.967800
7.308300	0.1	244.318875
7.309967	0.1	240.700181
7.311633	0.1	237.158454
7.313300	0.1	233.660177
7.314967	0.1	230.278963
7.316633	0.1	226.998754
7.318300	0.1	223.831477
7.319967	0.1	220.764863
7.321633	0.1	217.828961
7.323300	0.1	215.027358
7.324967	0.1	212.310134
7.326633	0.1	209.746913
7.328300	0.1	207.286113
7.329967	0.1	204.909320
7.331633	0.1	202.681492
7.333300	0.1	200.562931
7.334967	0.1	198.523693
7.336633	0.1	196.549665
7.338300	0.1	194.663133
7.339967	0.1	192.822474
7.341633	0.1	190.995079
7.343300	0.1	189.242323
7.344967	0.1	187.492236
7.346633	0.1	185.713552
7.348300	0.1	183.978644
7.349967	0.1	182.268430
7.351633	0.1	180.587546
7.353300	0.1	178.928786
7.354967	0.1	177.336257
7.356633	0.1	175.777089
7.358300	0.1	174.274585
7.359967	0.1	172.820606
7.361633	0.1	171.427137
7.363300	0.1	170.053038
7.364967	0.1	168.705260
7.366633	0.1	167.358241
7.368300	0.1	166.006736
7.369967	0.1	164.697802
7.371633	0.1	163.410936
7.373300	0.1	162.127015
7.374967	0.1	160.830422
7.376633	0.1	159.578917
7.378300	0.1	158.313772
7.379967	0.1	157.074512
7.381633	0.1	155.840733
7.383300	0.1	154.607951
7.384967	0.1	153.370133
7.386633	0.1	152.142283
7.388300	0.1	150.945087
7.389967	0.1	149.761745
7.391633	0.1	148.603163
7.393300	0.1	147.440712
7.394967	0.1	146.275461
7.396633	0.1	145.139914
7.398300	0.1	144.040312
7.399967	0.1	142.966091
7.401633	0.1	141.907741
7.403300	0.1	140.853545
7.404967	0.1	139.811082
7.406633	0.1	138.804095
7.408300	0.1	137.821362
7.409967	0.1	136.841640
7.411633	0.1	135.894091
7.413300	0.1	134.973853
7.414967	0.1	134.081865
7.416633	0.1	133.200445
7.418300	0.1	132.344778
7.419967	0.1	131.503565
7.421633	0.1	130.676297
7.423300	0.1	129.864634
7.424967	0.1	129.052925
7.426633	0.1	128.268927
7.428300	0.1	127.537045
7.429967	0.1	126.810799
7.431633	0.1	126.083374
7.433300	0.1	125.419796
7.434967	0.1	124.775734
7.436633	0.1	124.170332
7.438300	0.1	123.598426
7.439967	0.1	123.070178
7.441633	0.1	122.531313
7.443300	0.1	122.037930
7.444967	0.1	121.538008
7.446633	0.1	121.043058
7.448300	0.1	120.607910
7.449967	0.1	120.208611
7.451633	0.1	119.919921
7.453300	0.1	119.737554
7.454967	0.1	119.629436
7.456633	0.1	119.620932
7.458300	0.1	119.663647
7.459967	0.1	119.713333
7.461633	0.1	119.650215
7.463300	0.1	119.514105
7.464967	0.1	119.233371
7.466633	0.1	118.769660
7.468300	0.1	118.164471
7.469967	0.1	117.407263
7.471633	0.1	116.519235
7.473300	0.1	115.552083
7.474967	0.1	114.486387
7.476633	0.1	113.423528
7.478300	0.1	112.333579
7.479967	0.1	111.252485
7.481633	0.1	110.233222
7.483300	0.1	109.297847
7.484967	0.1	108.531695
7.486633	0.1	108.128185
7.488300	0.1	108.260815
7.489967	0.1	109.310278
7.491633	0.1	111.443883
7.493300	0.1	114.776999
7.494967	0.1	119.122776
7.496633	0.1	124.025555
7.498300	0.1	128.877163
7.499967	0.1	133.097235
7.501633	0.1	136.203664
7.503300	0.1	137.877937
7.504967	0.1	138.074739
7.506633	0.1	137.007840
7.508300	0.1	134.890027
7.509967	0.1	132.022241
7.511633	0.1	128.704972
7.513300	0.1	125.213325
7.514967	0.1	121.767029
7.516633	0.1	118.439684
7.518300	0.1	115.341970
7.519967	0.1	112.507794
7.521633	0.1	109.960210
7.523300	0.1	107.754497
7.524967	0.1	105.854026
7.526633	0.1	104.228805
7.528300	0.1	102.857651
7.529967	0.1	101.698241
7.531633	0.1	100.682812
7.533300	0.1	99.784718
7.534967	0.1	98.985882
7.536633	0.1	98.211974
7.538300	0.1	97.490408
7.539967	0.1	96.769554
7.541633	0.1	96.055178
7.543300	0.1	95.386685
7.544967	0.1	94.716892
7.546633	0.1	94.106071
7.548300	0.1	93.543073
7.549967	0.1	93.017911
7.551633	0.1	92.565539
7.553300	0.1	92.145223
7.554967	0.1	91.792779
7.556633	0.1	91.465335
7.558300	0.1	91.183759
7.559967	0.1	90.892482
7.561633	0.1	90.580624
7.563300	0.1	90.261562
7.564967	0.1	89.937815
7.566633	0.1	89.556517
7.568300	0.1	89.144925
7.569967	0.1	88.713967
7.571633	0.1	88.241659
7.573300	0.1	87.780251
7.574967	0.1	87.308818
7.576633	0.1	86.860963
7.578300	0.1	86.460681
7.579967	0.1	86.084134
7.581633	0.1	85.730889
7.583300	0.1	85.423159
7.584967	0.1	85.186167
7.586633	0.1	85.033202
7.588300	0.1	84.930847
7.589967	0.1	84.899259
7.591633	0.1	84.910243
7.593300	0.1	84.897645
7.594967	0.1	84.846332
7.596633	0.1	84.720690
7.598300	0.1	84.533524
7.599967	0.1	84.237563
7.601633	0.1	83.851900
7.603300	0.1	83.396472
7.604967	0.1	82.916786
7.606633	0.1	82.378398
7.608300	0.1	81.840873
7.609967	0.1	81.332289
7.611633	0.1	80.806832
7.613300	0.1	80.284753
7.614967	0.1	79.840922
7.616633	0.1	79.394205
7.618300	0.1	78.960889
7.619967	0.1	78.567679
7.621633	0.1	78.189377
7.623300	0.1	77.820988
7.624967	0.1	77.453268
7.626633	0.1	77.108653
7.628300	0.1	76.773258
7.629967	0.1	76.443670
7.631633	0.1	76.127810
7.633300	0.1	75.816446
7.634967	0.1	75.540043
7.636633	0.1	75.288522
7.638300	0.1	75.054722
7.639967	0.1	74.843431
7.641633	0.1	74.712566
7.643300	0.1	74.623576
7.644967	0.1	74.588000
7.646633	0.1	74.537725
7.648300	0.1	74.515279
7.649967	0.1	74.475686
7.651633	0.1	74.411427
7.653300	0.1	74.323460
7.654967	0.1	74.222356
7.656633	0.1	74.103782
7.658300	0.1	73.968512
7.659967	0.1	73.839606
7.661633	0.1	73.706891
7.663300	0.1	73.584874
7.664967	0.1	73.513420
7.666633	0.1	73.416161
7.668300	0.1	73.344389
7.669967	0.1	73.278303
7.671633	0.1	73.251269
7.673300	0.1	73.273682
7.674967	0.1	73.280538
7.676633	0.1	73.297783
7.678300	0.1	73.318174
7.679967	0.1	73.308138
7.681633	0.1	73.285276
7.683300	0.1	73.221083
7.684967	0.1	73.135959
7.686633	0.1	73.015073
7.688300	0.1	72.846106
7.689967	0.1	72.671847
7.691633	0.1	72.468065
7.693300	0.1	72.248040
7.694967	0.1	72.003874
7.696633	0.1	71.732983
7.698300	0.1	71.453308
7.699967	0.1	71.131913
7.701633	0.1	70.795627
7.703300	0.1	70.478364
7.704967	0.1	70.124776
7.706633	0.1	69.803669
7.708300	0.1	69.450976
7.709967	0.1	69.135455
7.711633	0.1	68.820538
7.713300	0.1	68.532316
7.714967	0.1	68.250863
7.716633	0.1	68.016771
7.718300	0.1	67.799081
7.719967	0.1	67.614179
7.721633	0.1	67.464071
7.723300	0.1	67.355909
7.724967	0.1	67.334034
7.726633	0.1	67.387044
7.728300	0.1	67.561334
7.729967	0.1	67.974986
7.731633	0.1	68.669705
7.733300	0.1	69.686256
7.734967	0.1	71.107152
7.736633	0.1	72.862952
7.738300	0.1	74.857037
7.739967	0.1	76.919454
7.741633	0.1	78.849379
7.743300	0.1	80.451515
7.744967	0.1	81.620092
7.746633	0.1	82.282863
7.748300	0.1	82.382545
7.749967	0.1	81.961537
7.751633	0.1	81.164916
7.753300	0.1	80.044223
7.754967	0.1	78.713809
7.756633	0.1	77.258587
7.758300	0.1	75.742297
7.759967	0.1	74.267740
7.761633	0.1	72.869393
7.763300	0.1	71.572631
7.764967	0.1	70.367496
7.766633	0.1	69.312578
7.768300	0.1	68.399006
7.769967	0.1	67.601090
7.771633	0.1	66.940924
7.773300	0.1	66.337009
7.774967	0.1	65.818928
7.776633	0.1	65.356158
7.778300	0.1	64.937416
7.779967	0.1	64.555632
7.781633	0.1	64.196650
7.783300	0.1	63.840768
7.784967	0.1	63.520427
7.786633	0.1	63.221571
7.788300	0.1	62.927794
7.789967	0.1	62.644674
7.791633	0.1	62.379824
7.793300	0.1	62.113720
7.794967	0.1	61.859529
7.796633	0.1	61.637015
7.798300	0.1	61.417862
7.799967	0.1	61.194473
7.801633	0.1	61.027171
7.803300	0.1	60.838326
7.804967	0.1	60.662964
7.806633	0.1	60.486471
7.808300	0.1	60.330757
7.809967	0.1	60.163018
7.811633	0.1	60.019950
7.813300	0.1	59.888508
7.814967	0.1	59.761438
7.816633	0.1	59.677765
7.818300	0.1	59.615463
7.819967	0.1	59.563425
7.821633	0.1	59.505202
7.823300	0.1	59.506693
7.824967	0.1	59.526590
7.826633	0.1	59.511463
7.828300	0.1	59.513518
7.829967	0.1	59.525105
7.831633	0.1	59.507921
7.833300	0.1	59.517035
7.834967	0.1	59.525107
7.836633	0.1	59.533404
7.838300	0.1	59.562340
7.839967	0.1	59.577099
7.841633	0.1	59.591308
7.843300	0.1	59.631539
7.844967	0.1	59.699642
7.846633	0.1	59.789543
7.848300	0.1	59.880587
7.849967	0.1	59.980079
7.851633	0.1	60.081953
7.853300	0.1	60.161016
7.854967	0.1	60.255652
7.856633	0.1	60.316142
7.858300	0.1	60.335726
7.859967	0.1	60.310484
7.861633	0.1	60.264067
7.863300	0.1	60.161535
7.864967	0.1	60.071343
7.866633	0.1	59.935869
7.868300	0.1	59.782384
7.869967	0.1	59.655435
7.871633	0.1	59.520945
7.873300	0.1	59.411633
7.874967	0.1	59.301857
7.876633	0.1	59.221571
7.878300	0.1	59.113289
7.879967	0.1	59.038518
7.881633	0.1	58.912939
7.883300	0.1	58.776949
7.884967	0.1	58.648758
7.886633	0.1	58.500707
7.888300	0.1	58.346598
7.889967	0.1	58.189785
7.891633	0.1	58.070980
7.893300	0.1	57.961609
7.894967	0.1	57.887045
7.896633	0.1	57.840877
7.898300	0.1	57.803836
7.899967	0.1	57.744682
7.901633	0.1	57.680303
7.903300	0.1	57.594646
7.904967	0.1	57.463528
7.906633	0.1	57.302067
7.908300	0.1	57.128841
7.909967	0.1	56.925869
7.911633	0.1	56.709368
7.913300	0.1	56.496611
7.914967	0.1	56.328835
7.916633	0.1	56.152784
7.918300	0.1	55.997504
7.919967	0.1	55.875994
7.921633	0.1	55.781383
7.923300	0.1	55.690430
7.924967	0.1	55.635226
7.926633	0.1	55.616726
7.928300	0.1	55.621509
7.929967	0.1	55.664190
7.931633	0.1	55.703372
7.933300	0.1	55.795515
7.934967	0.1	55.897950
7.936633	0.1	56.031355
7.938300	0.1	56.206100
7.939967	0.1	56.404907
7.941633	0.1	56.643573
7.943300	0.1	56.888095
7.944967	0.1	57.165941
7.946633	0.1	57.453434
7.948300	0.1	57.745983
7.949967	0.1	58.052027
7.951633	0.1	58.354904
7.953300	0.1	58.643490
7.954967	0.1	58.973531
7.956633	0.1	59.354869
7.958300	0.1	59.786157
7.959967	0.1	60.288167
7.961633	0.1	60.863238
7.963300	0.1	61.500062
7.964967	0.1	62.179168
7.966633	0.1	62.889233
7.968300	0.1	63.618923
7.969967	0.1	64.320403
7.971633	0.1	64.950444
7.973300	0.1	65.544300
7.974967	0.1	66.045379
7.976633	0.1	66.480549
7.978300	0.1	66.859978
7.979967	0.1	67.192345
7.981633	0.1	67.464418
7.983300	0.1	67.686194
7.984967	0.1	67.872538
7.986633	0.1	68.002395
7.988300	0.1	68.075196
7.989967	0.1	68.084273
7.991633	0.1	68.039243
7.993300	0.1	67.949983
7.994967	0.1	67.757549
7.996633	0.1	67.487712
7.998300	0.1	67.116627
7.999967	0.1	66.640020
8.001633	0.1	66.065843
8.003300	0.1	65.433724
8.004967	0.1	64.744651
8.006633	0.1	64.027865
8.008300	0.1	63.285633
8.009967	0.1	62.554055
8.011633	0.1	61.840966
8.013300	0.1	61.204632
8.014967	0.1	60.605076
8.016633	0.1	60.070727
8.018300	0.1	59.581714
8.019967	0.1	59.159643
8.021633	0.1	58.762255
8.023300	0.1	58.396179
8.024967	0.1	58.048885
8.026633	0.1	57.682975
8.028300	0.1	57.318697
8.029967	0.1	56.991474
8.031633	0.1	56.691016
8.033300	0.1	56.387392
8.034967	0.1	56.075601
8.036633	0.1	55.772790
8.038300	0.1	55.478052
8.039967	0.1	55.213600
8.041633	0.1	54.947061
8.043300	0.1	54.686807
8.044967	0.1	54.461442
8.046633	0.1	54.251573
8.048300	0.1	54.067160
8.049967	0.1	53.903395
8.051633	0.1	53.757585
8.053300	0.1	53.661773
8.054967	0.1	53.607771
8.056633	0.1	53.511095
8.058300	0.1	53.457905
8.059967	0.1	53.416698
8.061633	0.1	53.369257
8.063300	0.1	53.331273
8.064967	0.1	53.299778
8.066633	0.1	53.267831
8.068300	0.1	53.244198
8.069967	0.1	53.207010
8.071633	0.1	53.167630
8.073300	0.1	53.110899
8.074967	0.1	53.065932
8.076633	0.1	53.035683
8.078300	0.1	52.981624
8.079967	0.1	52.971317
8.081633	0.1	52.961618
8.083300	0.1	52.951640
8.084967	0.1	52.948617
8.086633	0.1	52.941515
8.088300	0.1	52.964744
8.089967	0.1	53.006249
8.091633	0.1	53.083638
8.093300	0.1	53.171744
8.094967	0.1	53.295857
8.096633	0.1	53.448214
8.098300	0.1	53.603777
8.099967	0.1	53.762208
8.101633	0.1	53.942161
8.103300	0.1	54.122910
8.104967	0.1	54.312554
8.106633	0.1	54.535173
8.108300	0.1	54.850301
8.109967	0.1	55.339219
8.111633	0.1	55.985737
8.113300	0.1	56.894308
8.114967	0.1	58.116745
8.116633	0.1	59.650989
8.118300	0.1	61.449074
8.119967	0.1	63.374695
8.121633	0.1	65.358603
8.123300	0.1	67.215355
8.124967	0.1	68.889704
8.126633	0.1	70.254237
8.128300	0.1	71.280715
8.129967	0.1	71.950142
8.131633	0.1	72.258913
8.133300	0.1	72.203666
8.134967	0.1	71.851982
8.136633	0.1	71.240047
8.138300	0.1	70.415006
8.139967	0.1	69.384244
8.141633	0.1	68.251184
8.143300	0.1	67.043640
8.144967	0.1	65.821767
8.146633	0.1	64.601931
8.148300	0.1	63.422578
8.149967	0.1	62.325319
8.151633	0.1	61.296041
8.153300	0.1	60.355895
8.154967	0.1	59.523421
8.156633	0.1	58.763038
8.158300	0.1	58.104124
8.159967	0.1	57.545156
8.161633	0.1	57.030732
8.163300	0.1	56.570723
8.164967	0.1	56.215168
8.166633	0.1	55.900227
8.168300	0.1	55.650141
8.169967	0.1	55.410221
8.171633	0.1	55.232869
8.173300	0.1	55.125081
8.174967	0.1	55.067631
8.176633	0.1	55.134502
8.178300	0.1	55.302217
8.179967	0.1	55.579004
8.181633	0.1	55.953483
8.183300	0.1	56.433853
8.184967	0.1	56.981314
8.186633	0.1	57.541241
8.188300	0.1	58.093295
8.189967	0.1	58.625898
8.191633	0.1	59.065352
8.193300	0.1	59.386643
8.194967	0.1	59.603203
8.196633	0.1	59.726465
8.198300	0.1	59.715082
8.199967	0.1	59.633213
8.201633	0.1	59.457101
8.203300	0.1	59.223747
8.204967	0.1	58.939983
8.206633	0.1	58.635600
8.208300	0.1	58.282879
8.209967	0.1	57.938283
8.211633	0.1	57.573808
8.213300	0.1	57.233464
8.214967	0.1	56.878403
8.216633	0.1	56.549177
8.218300	0.1	56.246659
8.219967	0.1	55.981285
8.221633	0.1	55.723275
8.223300	0.1	55.478680
8.224967	0.1	55.268969
8.226633	0.1	55.063056
8.228300	0.1	54.872096
8.229967	0.1	54.702235
8.231633	0.1	54.550826
8.233300	0.1	54.417967
8.234967	0.1	54.297336
8.236633	0.1	54.164596
8.238300	0.1	54.065303
8.239967	0.1	53.943027
8.241633	0.1	53.845303
8.243300	0.1	53.789976
8.244967	0.1	53.748107
8.246633	0.1	53.712334
8.248300	0.1	53.704108
8.249967	0.1	53.724789
8.251633	0.1	53.722553
8.253300	0.1	53.758315
8.254967	0.1	53.759234
8.256633	0.1	53.753326
8.258300	0.1	53.762908
8.259967	0.1	53.754764
8.261633	0.1	53.748305
8.263300	0.1	53.743553
8.264967	0.1	53.690696
8.266633	0.1	53.680277
8.268300	0.1	53.647331
8.269967	0.1	53.600983
8.271633	0.1	53.557707
8.273300	0.1	53.511752
8.274967	0.1	53.455060
8.276633	0.1	53.390387
8.278300	0.1	53.328419
8.279967	0.1	53.263975
8.281633	0.1	53.202978
8.283300	0.1	53.157917
8.284967	0.1	53.115144
8.286633	0.1	53.076515
8.288300	0.1	53.053619
8.289967	0.1	53.011137
8.291633	0.1	52.982798
8.293300	0.1	52.934485
8.294967	0.1	52.892292
8.296633	0.1	52.863810
8.298300	0.1	52.836799
8.299967	0.1	52.800078
8.301633	0.1	52.751292
8.303300	0.1	52.723608
8.304967	0.1	52.701857
8.306633	0.1	52.671767
8.308300	0.1	52.645103
8.309967	0.1	52.621199
8.311633	0.1	52.623973
8.313300	0.1	52.581809
8.314967	0.1	52.552376
8.316633	0.1	52.559976
8.318300	0.1	52.541566
8.319967	0.1	52.542071
8.321633	0.1	52.550106
8.323300	0.1	52.539162
8.324967	0.1	52.541346
8.326633	0.1	52.559109
8.328300	0.1	52.584391
8.329967	0.1	52.621603
8.331633	0.1	52.684785
8.333300	0.1	52.756117
8.334967	0.1	52.836385
8.336633	0.1	52.938668
8.338300	0.1	53.065168
8.339967	0.1	53.205939
8.341633	0.1	53.376096
8.343300	0.1	53.507321
8.344967	0.1	53.653661
8.346633	0.1	53.779646
8.348300	0.1	53.877334
8.349967	0.1	53.964724
8.351633	0.1	54.044845
8.353300	0.1	54.098421
8.354967	0.1	54.147818
8.356633	0.1	54.168097
8.358300	0.1	54.179220
8.359967	0.1	54.165317
8.361633	0.1	54.140970
8.363300	0.1	54.087228
8.364967	0.1	54.057761
8.366633	0.1	54.016544
8.368300	0.1	53.979448
8.369967	0.1	53.899442
8.371633	0.1	53.819351
8.373300	0.1	53.755879
8.374967	0.1	53.673927
8.376633	0.1	53.627439
8.378300	0.1	53.552700
8.379967	0.1	53.479825
8.381633	0.1	53.423480
8.383300	0.1	53.377309
8.384967	0.1	53.347873
8.386633	0.1	53.300462
8.388300	0.1	53.295166
8.389967	0.1	53.281233
8.391633	0.1	53.254849
8.393300	0.1	53.266858
8.394967	0.1	53.268470
8.396633	0.1	53.269516
8.398300	0.1	53.284793
8.399967	0.1	53.304783
8.401633	0.1	53.334682
8.403300	0.1	53.369996
8.404967	0.1	53.393828
8.406633	0.1	53.428136
8.408300	0.1	53.480052
8.409967	0.1	53.543507
8.411633	0.1	53.623828
8.413300	0.1	53.656656
8.414967	0.1	53.738163
8.416633	0.1	53.815752
8.418300	0.1	53.875580
8.419967	0.1	53.946814
8.421633	0.1	54.022244
8.423300	0.1	54.073032
8.424967	0.1	54.151901
8.426633	0.1	54.238078
8.428300	0.1	54.298352
8.429967	0.1	54.395465
8.431633	0.1	54.533141
8.433300	0.1	54.657605
8.434967	0.1	54.830398
8.436633	0.1	55.023641
8.438300	0.1	55.242166
8.439967	0.1	55.519283
8.441633	0.1	55.832677
8.443300	0.1	56.184809
8.444967	0.1	56.579917
8.446633	0.1	56.960586
8.448300	0.1	57.334783
8.449967	0.1	57.696564
8.451633	0.1	57.997375
8.453300	0.1	58.253360
8.454967	0.1	58.462178
8.456633	0.1	58.607740
8.458300	0.1	58.706172
8.459967	0.1	58.775356
8.461633	0.1	58.785600
8.463300	0.1	58.795608
8.464967	0.1	58.787519
8.466633	0.1	58.768239
8.468300	0.1	58.747411
8.469967	0.1	58.742451
8.471633	0.1	58.751617
8.473300	0.1	58.783355
8.474967	0.1	58.830069
8.476633	0.1	58.897432
8.478300	0.1	58.971694
8.479967	0.1	59.077361
8.481633	0.1	59.190558
8.483300	0.1	59.317799
8.484967	0.1	59.433629
8.486633	0.1	59.564271
8.488300	0.1	59.718550
8.489967	0.1	59.883778
8.491633	0.1	60.068291
8.493300	0.1	60.240330
8.494967	0.1	60.461233
8.496633	0.1	60.685745
8.498300	0.1	60.928694
8.499967	0.1	61.168276
8.501633	0.1	61.423199
8.503300	0.1	61.693837
8.504967	0.1	61.984023
8.506633	0.1	62.274018
8.508300	0.1	62.561794
8.509967	0.1	62.867907
8.511633	0.1	63.144530
8.513300	0.1	63.445618
8.514967	0.1	63.741071
8.516633	0.1	64.021640
8.518300	0.1	64.318917
8.519967	0.1	64.609110
8.521633	0.1	64.889045
8.523300	0.1	65.169706
8.524967	0.1	65.439589
8.526633	0.1	65.723781
8.528300	0.1	65.995209
8.529967	0.1	66.277054
8.531633	0.1	66.571966
8.533300	0.1	66.879158
8.534967	0.1	67.184265
8.536633	0.1	67.527778
8.538300	0.1	67.871266
8.539967	0.1	68.241179
8.541633	0.1	68.623257
8.543300	0.1	69.030529
8.544967	0.1	69.478479
8.546633	0.1	69.905872
8.548300	0.1	70.379005
8.549967	0.1	70.861652
8.551633	0.1	71.372532
8.553300	0.1	71.902815
8.554967	0.1	72.422378
8.556633	0.1	72.971365
8.558300	0.1	73.521953
8.559967	0.1	74.075001
8.561633	0.1	74.650219
8.563300	0.1	75.193348
8.564967	0.1	75.727007
8.566633	0.1	76.269744
8.568300	0.1	76.807723
8.569967	0.1	77.340820
8.571633	0.1	77.888626
8.573300	0.1	78.432154
8.574967	0.1	78.975799
8.576633	0.1	79.514673
8.578300	0.1	80.071643
8.579967	0.1	80.640204
8.581633	0.1	81.194021
8.583300	0.1	81.788779
8.584967	0.1	82.359862
8.586633	0.1	82.921945
8.588300	0.1	83.513684
8.589967	0.1	84.088925
8.591633	0.1	84.675628
8.593300	0.1	85.231594
8.594967	0.1	85.810509
8.596633	0.1	86.379745
8.598300	0.1	86.938121
8.599967	0.1	87.501848
8.601633	0.1	88.041253
8.603300	0.1	88.598630
8.604967	0.1	89.165533
8.606633	0.1	89.719789
8.608300	0.1	90.294375
8.609967	0.1	90.865447
8.611633	0.1	91.429694
8.613300	0.1	91.988500
8.614967	0.1	92.585687
8.616633	0.1	93.144700
8.618300	0.1	93.717313
8.619967	0.1	94.310877
8.621633	0.1	94.887949
8.623300	0.1	95.503305
8.624967	0.1	96.101983
8.626633	0.1	96.689833
8.628300	0.1	97.299663
8.629967	0.1	97.881152
8.631633	0.1	98.474877
8.633300	0.1	99.068211
8.634967	0.1	99.662690
8.636633	0.1	100.231113
8.638300	0.1	100.814110
8.639967	0.1	101.375231
8.641633	0.1	101.945951
8.643300	0.1	102.503288
8.644967	0.1	103.040960
8.646633	0.1	103.573827
8.648300	0.1	104.078416
8.649967	0.1	104.609433
8.651633	0.1	105.087583
8.653300	0.1	105.583120
8.654967	0.1	106.048866
8.656633	0.1	106.515320
8.658300	0.1	106.970877
8.659967	0.1	107.406425
8.661633	0.1	107.827772
8.663300	0.1	108.232425
8.664967	0.1	108.620794
8.666633	0.1	108.937346
8.668300	0.1	109.271446
8.669967	0.1	109.585346
8.671633	0.1	109.889991
8.673300	0.1	110.188363
8.674967	0.1	110.451150
8.676633	0.1	110.675213
8.678300	0.1	110.904872
8.679967	0.1	111.108046
8.681633	0.1	111.274255
8.683300	0.1	111.437118
8.684967	0.1	111.581504
8.686633	0.1	111.688226
8.688300	0.1	111.791894
8.689967	0.1	111.848645
8.691633	0.1	111.897817
8.693300	0.1	111.905528
8.694967	0.1	111.882016
8.696633	0.1	111.850238
8.698300	0.1	111.803117
8.699967	0.1	111.732578
8.701633	0.1	111.630935
8.703300	0.1	111.488421
8.704967	0.1	111.334353
8.706633	0.1	111.154898
8.708300	0.1	110.952647
8.709967	0.1	110.728233
8.711633	0.1	110.483355
8.713300	0.1	110.176556
8.714967	0.1	109.880488
8.716633	0.1	109.555234
8.718300	0.1	109.237161
8.719967	0.1	108.859866
8.721633	0.1	108.461345
8.723300	0.1	108.053730
8.724967	0.1	107.619688
8.726633	0.1	107.147887
8.728300	0.1	106.655006
8.729967	0.1	106.165623
8.731633	0.1	105.632434
8.733300	0.1	105.075759
8.734967	0.1	104.495393
8.736633	0.1	103.900564
8.738300	0.1	103.279800
8.739967	0.1	102.625910
8.741633	0.1	101.934973
8.743300	0.1	101.245641
8.744967	0.1	100.503182
8.746633	0.1	99.733119
8.748300	0.1	98.942702
8.749967	0.1	98.130189
8.751633	0.1	97.293121
8.753300	0.1	96.417663
8.754967	0.1	95.565903
8.756633	0.1	94.684809
8.758300	0.1	93.779132
8.759967	0.1	92.836716
8.761633	0.1	91.879064
8.763300	0.1	90.951712
8.764967	0.1	90.009556
8.766633	0.1	89.054810
8.768300	0.1	88.077345
8.769967	0.1	87.092573
8.771633	0.1	86.127010
8.773300	0.1	85.152062
8.774967	0.1	84.142216
8.776633	0.1	83.118750
8.778300	0.1	82.099417
8.779967	0.1	81.071740
8.781633	0.1	80.008901
8.783300	0.1	78.904050
8.784967	0.1	77.803077
8.786633	0.1	76.703888
8.788300	0.1	75.565607
8.789967	0.1	74.400401
8.791633	0.1	73.237460
8.793300	0.1	72.075057
8.794967	0.1	70.885438
8.796633	0.1	69.672472
8.798300	0.1	68.444189
8.799967	0.1	67.213321
8.801633	0.1	65.990677
8.803300	0.1	64.771415
8.804967	0.1	63.539969
8.806633	0.1	62.333636
8.808300	0.1	61.111610
8.809967	0.1	59.887808
8.811633	0.1	58.687759
8.813300	0.1	57.494087
8.814967	0.1	56.308357
8.816633	0.1	55.122230
8.818300	0.1	53.927713
8.819967	0.1	52.761003
8.821633	0.1	51.612310
8.823300	0.1	50.457663
8.824967	0.1	49.313571
8.826633	0.1	48.149025
8.828300	0.1	47.024745
8.829967	0.1	45.896820
8.831633	0.1	44.795679
8.833300	0.1	43.670370
8.834967	0.1	42.548736
8.836633	0.1	41.461643
8.838300	0.1	40.384935
8.839967	0.1	39.330713
8.841633	0.1	38.267007
8.843300	0.1	37.203313
8.844967	0.1	36.137941
8.846633	0.1	35.097346
8.848300	0.1	34.067458
8.849967	0.1	33.036380
8.851633	0.1	32.013910
8.853300	0.1	31.012166
8.854967	0.1	30.017639
8.856633	0.1	29.041908
8.858300	0.1	28.075997
8.859967	0.1	27.105287
8.861633	0.1	26.150273
8.863300	0.1	25.215457
8.864967	0.1	24.281876
8.866633	0.1	23.344992
8.868300	0.1	22.427613
8.869967	0.1	21.519140
8.871633	0.1	20.624120
8.873300	0.1	19.728157
8.874967	0.1	18.839245
8.876633	0.1	17.971492
8.878300	0.1	17.109885
8.879967	0.1	16.250769
8.881633	0.1	15.390516
8.883300	0.1	14.524401
8.884967	0.1	13.671940
8.886633	0.1	12.816812
8.888300	0.1	11.962420
8.889967	0.1	11.094409
8.891633	0.1	10.237726
8.893300	0.1	9.402597
8.894967	0.1	8.555336
8.896633	0.1	7.689178
8.898300	0.1	6.843726
8.899967	0.1	6.014030
8.901633	0.1	5.184900
8.903300	0.1	4.370897
8.904967	0.1	3.534015
8.906633	0.1	2.694230
8.908300	0.1	1.869843
8.909967	0.1	1.059027
8.911633	0.1	0.246500
8.913300	0.1	-0.561498
8.914967	0.1	-1.348172
8.916633	0.1	-2.150076
8.918300	0.1	-2.932433
8.919967	0.1	-3.710891
8.921633	0.1	-4.457827
8.923300	0.1	-5.233960
8.924967	0.1	-5.992664
8.926633	0.1	-6.758307
8.928300	0.1	-7.488193
8.929967	0.1	-8.229305
8.931633	0.1	-8.956975
8.933300	0.1	-9.671872
8.934967	0.1	-10.365126
8.936633	0.1	-11.050848
8.938300	0.1	-11.710690
8.939967	0.1	-12.369604
8.941633	0.1	-13.023494
8.943300	0.1	-13.667079
8.944967	0.1	-14.281581
8.946633	0.1	-14.881855
8.948300	0.1	-15.490693
8.949967	0.1	-16.072234
8.951633	0.1	-16.656052
8.953300	0.1	-17.207113
8.954967	0.1	-17.745630
8.956633	0.1	-18.287941
8.958300	0.1	-18.819286
8.959967	0.1	-19.308093
8.961633	0.1	-19.801818
8.963300	0.1	-20.291043
8.964967	0.1	-20.758516
8.966633	0.1	-21.228222
8.968300	0.1	-21.652529
8.969967	0.1	-22.090043
8.971633	0.1	-22.503726
8.973300	0.1	-22.907818
8.974967	0.1	-23.304709
8.976633	0.1	-23.678598
8.978300	0.1	-24.048757
8.979967	0.1	-24.391728
8.981633	0.1	-24.740922
8.983300	0.1	-25.063209
8.984967	0.1	-25.388727
8.986633	0.1	-25.699108
8.988300	0.1	-26.007692
8.989967	0.1	-26.282111
8.991633	0.1	-26.561133
8.993300	0.1	-26.832194
8.994967	0.1	-27.070916
8.996633	0.1	-27.325828
8.998300	0.1	-27.562676
8.999967	0.1	-27.796609
9.001633	0.1	-28.018344
9.003300	0.1	-28.246497
9.004967	0.1	-28.443267
9.006633	0.1	-28.648821
9.008300	0.1	-28.855938
9.009967	0.1	-29.048856
9.011633	0.1	-29.232023
9.013300	0.1	-29.396766
9.014967	0.1	-29.570731
9.016633	0.1	-29.703954
9.018300	0.1	-29.876988
9.019967	0.1	-30.028421
9.021633	0.1	-30.165793
9.023300	0.1	-30.297342
9.024967	0.1	-30.404918
9.026633	0.1	-30.527110
9.028300	0.1	-30.637430
9.029967	0.1	-30.747141
9.031633	0.1	-30.848236
9.033300	0.1	-30.925197
9.034967	0.1	-31.007451
9.036633	0.1	-31.101563
9.038300	0.1	-31.172352
9.039967	0.1	-31.249046
9.041633	0.1	-31.303246
9.043300	0.1	-31.371031
9.044967	0.1	-31.420888
9.046633	0.1	-31.478658
9.048300	0.1	-31.521509
9.049967	0.1	-31.556142
9.051633	0.1	-31.567194
9.053300	0.1	-31.597425
9.054967	0.1	-31.597682
9.056633	0.1	-31.626904
9.058300	0.1	-31.646513
9.059967	0.1	-31.659617
9.061633	0.1	-31.659747
9.063300	0.1	-31.664479
9.064967	0.1	-31.653576
9.066633	0.1	-31.641611
9.068300	0.1	-31.641966
9.069967	0.1	-31.651691
9.071633	0.1	-31.647645
9.073300	0.1	-31.630391
9.074967	0.1	-31.607306
9.076633	0.1	-31.582244
9.078300	0.1	-31.552109
9.079967	0.1	-31.505975
9.081633	0.1	-31.447233
9.083300	0.1	-31.358579
9.084967	0.1	-31.271156
9.086633	0.1	-31.187322
9.088300	0.1	-31.114415
9.089967	0.1	-31.020711
9.091633	0.1	-30.945156
9.093300	0.1	-30.884381
9.094967	0.1	-30.808630
9.096633	0.1	-30.747445
9.098300	0.1	-30.682960
9.099967	0.1	-30.637256
9.101633	0.1	-30.570130
9.103300	0.1	-30.519711
9.104967	0.1	-30.468649
9.106633	0.1	-30.394854
9.108300	0.1	-30.325377
9.109967	0.1	-30.253233
9.111633	0.1	-30.174793
9.113300	0.1	-30.090495
9.114967	0.1	-30.008596
9.116633	0.1	-29.914752
9.118300	0.1	-29.830787
9.119967	0.1	-29.710846
9.121633	0.1	-29.615702
9.123300	0.1	-29.526897
9.124967	0.1	-29.381126
9.126633	0.1	-29.273137
9.128300	0.1	-29.163009
9.129967	0.1	-29.059699
9.131633	0.1	-28.937182
9.133300	0.1	-28.820980
9.134967	0.1	-28.697107
9.136633	0.1	-28.567452
9.138300	0.1	-28.470383
9.139967	0.1	-28.365276
9.141633	0.1	-28.241996
9.143300	0.1	-28.121109
9.144967	0.1	-28.010163
9.146633	0.1	-27.887047
9.148300	0.1	-27.775468
9.149967	0.1	-27.676996
9.151633	0.1	-27.571022
9.153300	0.1	-27.454230
9.154967	0.1	-27.346582
9.156633	0.1	-27.238461
9.158300	0.1	-27.137914
9.159967	0.1	-27.023744
9.161633	0.1	-26.909254
9.163300	0.1	-26.792885
9.164967	0.1	-26.684384
9.166633	0.1	-26.571802
9.168300	0.1	-26.456558
9.169967	0.1	-26.356012
9.171633	0.1	-26.251149
9.173300	0.1	-26.124732
9.174967	0.1	-26.016411
9.176633	0.1	-25.918705
9.178300	0.1	-25.814052
9.179967	0.1	-25.691158
9.181633	0.1	-25.591061
9.183300	0.1	-25.476318
9.184967	0.1	-25.369280
9.186633	0.1	-25.254281
9.188300	0.1	-25.135939
9.189967	0.1	-25.038973
9.191633	0.1	-24.911709
9.193300	0.1	-24.780246
9.194967	0.1	-24.693411
9.196633	0.1	-24.578852
9.198300	0.1	-24.455492
9.199967	0.1	-24.324317
9.201633	0.1	-24.201637
9.203300	0.1	-24.085677
9.204967	0.1	-23.954966
9.206633	0.1	-23.828215
9.208300	0.1	-23.716421
9.209967	0.1	-23.605971
9.211633	0.1	-23.503401
9.213300	0.1	-23.393643
9.214967	0.1	-23.283150
9.216633	0.1	-23.179887
9.218300	0.1	-23.067487
9.219967	0.1	-22.958429
9.221633	0.1	-22.861797
9.223300	0.1	-22.767139
9.224967	0.1	-22.659555
9.226633	0.1	-22.567327
9.228300	0.1	-22.455430
9.229967	0.1	-22.359932
9.231633	0.1	-22.260412
9.233300	0.1	-22.160946
9.234967	0.1	-22.050094
9.236633	0.1	-21.942487
9.238300	0.1	-21.849534
9.239967	0.1	-21.741289
9.241633	0.1	-21.634235
9.243300	0.1	-21.546554
9.244967	0.1	-21.458418
9.246633	0.1	-21.370276
9.248300	0.1	-21.278295
9.249967	0.1	-21.198500
9.251633	0.1	-21.113471
9.253300	0.1	-21.032364
9.254967	0.1	-20.979086
9.256633	0.1	-20.910769
9.258300	0.1	-20.841370
9.259967	0.1	-20.777784
9.261633	0.1	-20.706059
9.263300	0.1	-20.639846
9.264967	0.1	-20.560659
9.266633	0.1	-20.456104
9.268300	0.1	-20.384654
9.269967	0.1	-20.298876
9.271633	0.1	-20.223707
9.273300	0.1	-20.136849
9.274967	0.1	-20.046853
9.276633	0.1	-19.958280
9.278300	0.1	-19.866612
9.279967	0.1	-19.764954
9.281633	0.1	-19.676378
9.283300	0.1	-19.560708
9.284967	0.1	-19.466964
9.286633	0.1	-19.373667
9.288300	0.1	-19.282002
9.289967	0.1	-19.188056
9.291633	0.1	-19.106367
9.293300	0.1	-19.014820
9.294967	0.1	-18.945013
9.296633	0.1	-18.869535
9.298300	0.1	-18.793211
9.299967	0.1	-18.726013
9.301633	0.1	-18.647089
9.303300	0.1	-18.573968
9.304967	0.1	-18.486997
9.306633	0.1	-18.418153
9.308300	0.1	-18.361443
9.309967	0.1	-18.290730
9.311633	0.1	-18.239986
9.313300	0.1	-18.177174
9.314967	0.1	-18.136003
9.316633	0.1	-18.071931
9.318300	0.1	-17.988739
9.319967	0.1	-17.935371
9.321633	0.1	-17.884473
9.323300	0.1	-17.828701
9.324967	0.1	-17.779882
9.326633	0.1	-17.714906
9.328300	0.1	-17.671847
9.329967	0.1	-17.626144
9.331633	0.1	-17.567829
9.333300	0.1	-17.500716
9.334967	0.1	-17.433424
9.336633	0.1	-17.389887
9.338300	0.1	-17.322752
9.339967	0.1	-17.252677
9.341633	0.1	-17.187660
9.343300	0.1	-17.139886
9.344967	0.1	-17.065582
9.346633	0.1	-17.025273
9.348300	0.1	-16.981951
9.349967	0.1	-16.931774
9.351633	0.1	-16.879218
9.353300	0.1	-16.820277
9.354967	0.1	-16.756708
9.356633	0.1	-16.712205
9.358300	0.1	-16.642795
9.359967	0.1	-16.585666
9.361633	0.1	-16.541016
9.363300	0.1	-16.489123
9.364967	0.1	-16.441505
9.366633	0.1	-16.389209
9.368300	0.1	-16.339088
9.369967	0.1	-16.303674
9.371633	0.1	-16.241280
9.373300	0.1	-16.181475
9.374967	0.1	-16.142686
9.376633	0.1	-16.083133
9.378300	0.1	-16.042234
9.379967	0.1	-16.014789
9.381633	0.1	-15.977163
9.383300	0.1	-15.940036
9.384967	0.1	-15.911143
9.386633	0.1	-15.886232
9.388300	0.1	-15.851857
9.389967	0.1	-15.807415
9.391633	0.1	-15.762539
9.393300	0.1	-15.755151
9.394967	0.1	-15.727349
9.396633	0.1	-15.694647
9.398300	0.1	-15.659800
9.399967	0.1	-15.608781
9.401633	0.1	-15.566525
9.403300	0.1	-15.554468
9.404967	0.1	-15.526818
9.406633	0.1	-15.486273
9.408300	0.1	-15.450632
9.409967	0.1	-15.435102
9.411633	0.1	-15.393726
9.413300	0.1	-15.368621
9.414967	0.1	-15.347808
9.416633	0.1	-15.338117
9.418300	0.1	-15.310783
9.419967	0.1	-15.266773
9.421633	0.1	-15.249730
9.423300	0.1	-15.224639
9.424967	0.1	-15.198451
9.426633	0.1	-15.173380
9.428300	0.1	-15.165993
9.429967	0.1	-15.151189
9.431633	0.1	-15.138254
9.433300	0.1	-15.112153
9.434967	0.1	-15.073528
9.436633	0.1	-15.058938
9.438300	0.1	-15.050701
9.439967	0.1	-15.023660
9.441633	0.1	-15.010567
9.443300	0.1	-14.992159
9.444967	0.1	-14.970587
9.446633	0.1	-14.942401
9.448300	0.1	-14.934416
9.449967	0.1	-14.916246
9.451633	0.1	-14.887458
9.453300	0.1	-14.890718
9.454967	0.1	-14.877032
9.456633	0.1	-14.887393
9.458300	0.1	-14.876793
9.459967	0.1	-14.859109
9.461633	0.1	-14.847459
9.463300	0.1	-14.845642
9.464967	0.1	-14.835553
9.466633	0.1	-14.849005
9.468300	0.1	-14.846890
9.469967	0.1	-14.823627
9.471633	0.1	-14.814960
9.473300	0.1	-14.803192
9.474967	0.1	-14.799843
9.476633	0.1	-14.798717
9.478300	0.1	-14.793835
9.479967	0.1	-14.793215
9.481633	0.1	-14.781820
9.483300	0.1	-14.787455
9.484967	0.1	-14.771982
9.486633	0.1	-14.755228
9.488300	0.1	-14.753704
9.489967	0.1	-14.754191
9.491633	0.1	-14.738727
9.493300	0.1	-14.752726
9.494967	0.1	-14.742436
9.496633	0.1	-14.748954
9.498300	0.1	-14.752837
9.499967	0.1	-14.748437
9.501633	0.1	-14.751748
9.503300	0.1	-14.760634
9.504967	0.1	-14.755570
9.506633	0.1	-14.756819
9.508300	0.1	-14.773518
9.509967	0.1	-14.774416
9.511633	0.1	-14.775538
9.513300	0.1	-14.782074
9.514967	0.1	-14.779995
9.516633	0.1	-14.792176
9.518300	0.1	-14.781823
9.519967	0.1	-14.789694
9.521633	0.1	-14.822646
9.523300	0.1	-14.821002
9.524967	0.1	-14.828313
9.526633	0.1	-14.846768
9.528300	0.1	-14.857026
9.529967	0.1	-14.873993
9.531633	0.1	-14.880018
9.533300	0.1	-14.874511
9.534967	0.1	-14.881178
9.536633	0.1	-14.896654
9.538300	0.1	-14.901243
9.539967	0.1	-14.910043
9.541633	0.1	-14.921181
9.543300	0.1	-14.934292
9.544967	0.1	-14.928350
9.546633	0.1	-14.952252
9.548300	0.1	-14.944811
9.549967	0.1	-14.945262
9.551633	0.1	-14.979578
9.553300	0.1	-14.983779
9.554967	0.1	-14.993730
9.556633	0.1	-14.989039
9.558300	0.1	-15.010418
9.559967	0.1	-14.990943
9.561633	0.1	-14.981725
9.563300	0.1	-15.004100
9.564967	0.1	-15.031627
9.566633	0.1	-15.040585
9.568300	0.1	-15.054510
9.569967	0.1	-15.071723
9.571633	0.1	-15.085894
9.573300	0.1	-15.099564
9.574967	0.1	-15.112121
9.576633	0.1	-15.134604
9.578300	0.1	-15.142988
9.579967	0.1	-15.140136
9.581633	0.1	-15.155732
9.583300	0.1	-15.165152
9.584967	0.1	-15.171735
9.586633	0.1	-15.188761
9.588300	0.1	-15.195402
9.589967	0.1	-15.198325
9.591633	0.1	-15.208999
9.593300	0.1	-15.200452
9.594967	0.1	-15.215764
9.596633	0.1	-15.221992
9.598300	0.1	-15.219719
9.599967	0.1	-15.233672
9.601633	0.1	-15.240664
9.603300	0.1	-15.243264
9.604967	0.1	-15.240331
9.606633	0.1	-15.269495
9.608300	0.1	-15.292186
9.609967	0.1	-15.292538
9.611633	0.1	-15.301554
9.613300	0.1	-15.315685
9.614967	0.1	-15.301690
9.616633	0.1	-15.298424
9.618300	0.1	-15.284303
9.619967	0.1	-15.296382
9.621633	0.1	-15.311012
9.623300	0.1	-15.314070
9.624967	0.1	-15.303978
9.626633	0.1	-15.318926
9.628300	0.1	-15.324113
9.629967	0.1	-15.339205
9.631633	0.1	-15.355028
9.633300	0.1	-15.341427
9.634967	0.1	-15.332445
9.636633	0.1	-15.359284
9.638300	0.1	-15.366804
9.639967	0.1	-15.366714
9.641633	0.1	-15.376324
9.643300	0.1	-15.379888
9.644967	0.1	-15.385758
9.646633	0.1	-15.390304
9.648300	0.1	-15.385679
9.649967	0.1	-15.379554
9.651633	0.1	-15.393207
9.653300	0.1	-15.394045
9.654967	0.1	-15.392092
9.656633	0.1	-15.391056
9.658300	0.1	-15.387876
9.659967	0.1	-15.373527
9.661633	0.1	-15.376221
9.663300	0.1	-15.368685
9.664967	0.1	-15.368379
9.666633	0.1	-15.352158
9.668300	0.1	-15.343571
9.669967	0.1	-15.356368
9.671633	0.1	-15.357226
9.673300	0.1	-15.361444
9.674967	0.1	-15.356667
9.676633	0.1	-15.318073
9.678300	0.1	-15.313704
9.679967	0.1	-15.317569
9.681633	0.1	-15.321100
9.683300	0.1	-15.302968
9.684967	0.1	-15.323502
9.686633	0.1	-15.313062
9.688300	0.1	-15.299705
9.689967	0.1	-15.282574
9.691633	0.1	-15.272426
9.693300	0.1	-15.263735
9.694967	0.1	-15.266613
9.696633	0.1	-15.257285
9.698300	0.1	-15.249206
9.699967	0.1	-15.231721
9.701633	0.1	-15.222490
9.703300	0.1	-15.210174
9.704967	0.1	-15.198200
9.706633	0.1	-15.184405
9.708300	0.1	-15.165670
9.709967	0.1	-15.162095
9.711633	0.1	-15.133153
9.713300	0.1	-15.141379
9.714967	0.1	-15.126314
9.716633	0.1	-15.109782
9.718300	0.1	-15.078348
9.719967	0.1	-15.057564
9.721633	0.1	-15.047132
9.723300	0.1	-15.041263
9.724967	0.1	-15.020799
9.726633	0.1	-14.997749
9.728300	0.1	-14.981146
9.729967	0.1	-14.963624
9.731633	0.1	-14.934399
9.733300	0.1	-14.921996
9.734967	0.1	-14.895259
9.736633	0.1	-14.881409
9.738300	0.1	-14.856794
9.739967	0.1	-14.832315
9.741633	0.1	-14.825600
9.743300	0.1	-14.795089
9.744967	0.1	-14.756293
9.746633	0.1	-14.740765
9.748300	0.1	-14.720355
9.749967	0.1	-14.662375
9.751633	0.1	-14.640664
9.753300	0.1	-14.609403
9.754967	0.1	-14.568142
9.756633	0.1	-14.543733
9.758300	0.1	-14.518392
9.759967	0.1	-14.489346
9.761633	0.1	-14.457535
9.763300	0.1	-14.437578
9.764967	0.1	-14.414540
9.766633	0.1	-14.385945
9.768300	0.1	-14.342110
9.769967	0.1	-14.304938
9.771633	0.1	-14.258677
9.773300	0.1	-14.259680
9.774967	0.1	-14.237636
9.776633	0.1	-14.213740
9.778300	0.1	-14.174056
9.779967	0.1	-14.147929
9.781633	0.1	-14.117911
9.783300	0.1	-14.088013
9.784967	0.1	-14.050224
9.786633	0.1	-14.033602
9.788300	0.1	-13.986835
9.789967	0.1	-13.951138
9.791633	0.1	-13.926652
9.793300	0.1	-13.883137
9.794967	0.1	-13.837619
9.796633	0.1	-13.814018
9.798300	0.1	-13.785426
9.799967	0.1	-13.748353
9.801633	0.1	-13.715644
9.803300	0.1	-13.682040
9.804967	0.1	-13.635774
9.806633	0.1	-13.598097
9.808300	0.1	-13.554406
9.809967	0.1	-13.520682
9.811633	0.1	-13.489597
9.813300	0.1	-13.456159
9.814967	0.1	-13.407021
9.816633	0.1	-13.358812
9.818300	0.1	-13.315194
9.819967	0.1	-13.261399
9.821633	0.1	-13.236378
9.823300	0.1	-13.200938
9.824967	0.1	-13.149867
9.826633	0.1	-13.108490
9.828300	0.1	-13.067954
9.829967	0.1	-13.025471
9.831633	0.1	-12.985908
9.833300	0.1	-12.948359
9.834967	0.1	-12.895296
9.836633	0.1	-12.855706
9.838300	0.1	-12.811363
9.839967	0.1	-12.774925
9.841633	0.1	-12.708144
9.843300	0.1	-12.663631
9.844967	0.1	-12.623306
9.846633	0.1	-12.575896
9.848300	0.1	-12.545039
9.849967	0.1	-12.506159
9.851633	0.1	-12.460640
9.853300	0.1	-12.388565
9.854967	0.1	-12.339100
9.856633	0.1	-12.296074
9.858300	0.1	-12.244036
9.859967	0.1	-12.176599
9.861633	0.1	-12.128230
9.863300	0.1	-12.075193
9.864967	0.1	-12.021391
9.866633	0.1	-11.963969
9.868300	0.1	-11.923140
9.869967	0.1	-11.851214
9.871633	0.1	-11.814954
9.873300	0.1	-11.768607
9.874967	0.1	-11.725763
9.876633	0.1	-11.664680
9.878300	0.1	-11.609420
9.879967	0.1	-11.567210
9.881633	0.1	-11.523054
9.883300	0.1	-11.459755
9.884967	0.1	-11.397467
9.886633	0.1	-11.321590
9.888300	0.1	-11.265272
9.889967	0.1	-11.217056
9.891633	0.1	-11.147995
9.893300	0.1	-11.089307
9.894967	0.1	-11.041319
9.896633	0.1	-10.978447
9.898300	0.1	-10.901190
9.899967	0.1	-10.843751
9.901633	0.1	-10.772346
9.903300	0.1	-10.736385
9.904967	0.1	-10.684475
9.906633	0.1	-10.619194
9.908300	0.1	-10.568286
9.909967	0.1	-10.508447
9.911633	0.1	-10.438690
9.913300	0.1	-10.378117
9.914967	0.1	-10.303203
9.916633	0.1	-10.242030
9.918300	0.1	-10.176913
9.919967	0.1	-10.131179
9.921633	0.1	-10.064497
9.923300	0.1	-9.999626
9.924967	0.1	-9.943778
9.926633	0.1	-9.878007
9.928300	0.1	-9.812453
9.929967	0.1	-9.754754
9.931633	0.1	-9.687102
9.933300	0.1	-9.627448
9.934967	0.1	-9.570168
9.936633	0.1	-9.520797
9.938300	0.1	-9.440195
9.939967	0.1	-9.392889
9.941633	0.1	-9.320350
9.943300	0.1	-9.236945
9.944967	0.1	-9.186588
9.946633	0.1	-9.122185
9.948300	0.1	-9.046504
9.949967	0.1	-8.960414
9.951633	0.1	-8.894278
9.953300	0.1	-8.828664
9.954967	0.1	-8.765886
9.956633	0.1	-8.690964
9.958300	0.1	-8.616354
9.959967	0.1	-8.556549
9.961633	0.1	-8.489178
9.963300	0.1	-8.418585
9.964967	0.1	-8.341218
9.966633	0.1	-8.252918
9.968300	0.1	-8.191031
9.969967	0.1	-8.120537
9.971633	0.1	-8.063506
9.973300	0.1	-7.979706
9.974967	0.1	-7.910378
9.976633	0.1	-7.840237
9.978300	0.1	-7.780230
9.979967	0.1	-7.710679
9.981633	0.1	-7.640397
9.983300	0.1	-7.582213
9.984967	0.1	-7.494108
9.986633	0.1	-7.420166
9.988300	0.1	-7.341591
9.989967	0.1	-7.291460
9.991633	0.1	-7.212067
9.993300	0.1	-7.117536
9.994967	0.1	-7.053620
9.996633	0.1	-6.994184
9.998300	0.1	-6.909161
9.999967	0.1	-6.839205
10.001633	0.1	-6.767988
```
