## Supplementary material for "Rhizobial enzyme reveals pH-driven catalytic switching and ʟ-amino acid incorporation by ʟ,ᴅ-transpeptidases": File S3. Julia Notebook: Ldt8 + gm-AEJA + L-AA Mix (Citrate @ pH 4) R1_36_UV_VIS_1.txt

```
URL	chrom://desktop-8dojj41/ChromeleonLocal/Brooks/2025-09-04 Final In Vitro Assays (4h %40 28C %2B pH Gradient).seq/775.smp/UV_VIS_1.channel/UV_VIS_1.chm
Channel	UV_VIS_1

Injection Information:
Data Vault	ChromeleonLocal
Sequence	2025-09-04 Final In Vitro Assays (4h @ 28C + pH Gradient)
Name	Ldt8 + gm-AEJA + L-AA Mix (Citrate @ pH 4) R1
Number	36
Position	BC5
Comment	
Processing Method	Basic Quantitative
Instrument Method	E. coli v520ul HypersilGold aQ 600ul 15% 10min 60C
Type	Calibration Standard
Status	Finished
Inject Time	04/09/2025 23:52:22 +01:00
Volume (µl)	10.000
Dilution Factor	1.0000
Weight	1.0000

Chromatogram Data Information:
Time Min. (min)	0.001500
Time Max. (min)	10.001500
Data Points	6001
Detector	UV
Generating Data System	Chromeleon 7.2.10.24543
Exporting Data System	Chromeleon 7.2.10.0
Operator	Instrument Controller
Signal Quantity	Absorbance
Signal Unit	mAU
Signal Min.	-80.049479
Signal Max.	5,000.000000
Channel	UV_VIS_1
Driver Name	VWD3000.dll
Channel Type	Evaluation
Min. Step (s)	0.1
Max. Step (s)	0.1
Average Step (s)	0.1

Signal Parameter Information:
Signal Info	WVL:202 nm

Chromatogram Data:
Time (min)	Step (s)	Value (mAU)
0.001500	n.a.	18.490465
0.003167	0.1	18.459688
0.004833	0.1	18.474630
0.006500	0.1	18.485871
0.008167	0.1	18.500725
0.009833	0.1	18.492035
0.011500	0.1	18.491343
0.013167	0.1	18.507642
0.014833	0.1	18.521105
0.016500	0.1	18.535645
0.018167	0.1	18.550336
0.019833	0.1	18.570020
0.021500	0.1	18.572506
0.023167	0.1	18.580940
0.024833	0.1	18.593242
0.026500	0.1	18.608474
0.028167	0.1	18.615358
0.029833	0.1	18.627366
0.031500	0.1	18.657977
0.033167	0.1	18.680312
0.034833	0.1	18.693356
0.036500	0.1	18.704686
0.038167	0.1	18.709310
0.039833	0.1	18.726504
0.041500	0.1	18.737402
0.043167	0.1	18.741972
0.044833	0.1	18.747258
0.046500	0.1	18.780283
0.048167	0.1	18.792612
0.049833	0.1	18.801555
0.051500	0.1	18.808475
0.053167	0.1	18.817851
0.054833	0.1	18.834126
0.056500	0.1	18.838744
0.058167	0.1	18.850382
0.059833	0.1	18.855316
0.061500	0.1	18.857895
0.063167	0.1	18.885049
0.064833	0.1	18.887507
0.066500	0.1	18.910402
0.068167	0.1	18.931152
0.069833	0.1	18.927246
0.071500	0.1	18.943829
0.073167	0.1	18.945134
0.074833	0.1	18.958890
0.076500	0.1	18.975792
0.078167	0.1	18.964934
0.079833	0.1	18.999096
0.081500	0.1	19.001548
0.083167	0.1	19.012396
0.084833	0.1	19.030114
0.086500	0.1	19.043921
0.088167	0.1	19.050725
0.089833	0.1	19.052332
0.091500	0.1	19.069714
0.093167	0.1	19.080142
0.094833	0.1	19.093519
0.096500	0.1	19.123390
0.098167	0.1	19.130307
0.099833	0.1	19.144074
0.101500	0.1	19.161717
0.103167	0.1	19.178810
0.104833	0.1	19.191246
0.106500	0.1	19.218641
0.108167	0.1	19.224017
0.109833	0.1	19.241584
0.111500	0.1	19.245933
0.113167	0.1	19.263303
0.114833	0.1	19.281132
0.116500	0.1	19.314801
0.118167	0.1	19.350350
0.119833	0.1	19.392631
0.121500	0.1	19.436822
0.123167	0.1	19.502076
0.124833	0.1	19.566825
0.126500	0.1	19.654687
0.128167	0.1	19.795662
0.129833	0.1	19.919348
0.131500	0.1	20.083912
0.133167	0.1	20.265323
0.134833	0.1	20.476927
0.136500	0.1	20.700269
0.138167	0.1	20.939270
0.139833	0.1	21.205059
0.141500	0.1	21.470808
0.143167	0.1	21.753188
0.144833	0.1	22.036261
0.146500	0.1	22.304188
0.148167	0.1	22.575284
0.149833	0.1	22.829766
0.151500	0.1	23.076564
0.153167	0.1	23.310150
0.154833	0.1	23.538343
0.156500	0.1	23.729831
0.158167	0.1	23.886184
0.159833	0.1	24.058089
0.161500	0.1	24.199755
0.163167	0.1	24.321096
0.164833	0.1	24.437516
0.166500	0.1	24.520366
0.168167	0.1	24.600724
0.169833	0.1	24.657146
0.171500	0.1	24.729295
0.173167	0.1	24.756373
0.174833	0.1	24.799046
0.176500	0.1	24.820031
0.178167	0.1	24.829416
0.179833	0.1	24.852889
0.181500	0.1	24.849998
0.183167	0.1	24.849713
0.184833	0.1	24.856737
0.186500	0.1	24.868024
0.188167	0.1	24.849065
0.189833	0.1	24.824232
0.191500	0.1	24.826612
0.193167	0.1	24.825579
0.194833	0.1	24.823830
0.196500	0.1	24.810358
0.198167	0.1	24.802138
0.199833	0.1	24.794675
0.201500	0.1	24.784899
0.203167	0.1	24.785586
0.204833	0.1	24.776827
0.206500	0.1	24.757244
0.208167	0.1	24.759761
0.209833	0.1	24.755939
0.211500	0.1	24.752498
0.213167	0.1	24.736158
0.214833	0.1	24.713933
0.216500	0.1	24.723440
0.218167	0.1	24.708875
0.219833	0.1	24.699839
0.221500	0.1	24.695534
0.223167	0.1	24.685982
0.224833	0.1	24.683516
0.226500	0.1	24.673840
0.228167	0.1	24.660135
0.229833	0.1	24.673498
0.231500	0.1	24.679953
0.233167	0.1	24.654064
0.234833	0.1	24.662803
0.236500	0.1	24.649191
0.238167	0.1	24.638013
0.239833	0.1	24.649272
0.241500	0.1	24.651347
0.243167	0.1	24.634860
0.244833	0.1	24.638868
0.246500	0.1	24.634278
0.248167	0.1	24.634217
0.249833	0.1	24.632581
0.251500	0.1	24.627999
0.253167	0.1	24.617558
0.254833	0.1	24.622740
0.256500	0.1	24.633164
0.258167	0.1	24.621129
0.259833	0.1	24.612722
0.261500	0.1	24.603510
0.263167	0.1	24.597595
0.264833	0.1	24.602198
0.266500	0.1	24.606208
0.268167	0.1	24.613318
0.269833	0.1	24.597926
0.271500	0.1	24.598475
0.273167	0.1	24.592894
0.274833	0.1	24.597663
0.276500	0.1	24.589294
0.278167	0.1	24.584708
0.279833	0.1	24.584380
0.281500	0.1	24.594738
0.283167	0.1	24.582977
0.284833	0.1	24.591305
0.286500	0.1	24.578368
0.288167	0.1	24.585625
0.289833	0.1	24.590509
0.291500	0.1	24.586223
0.293167	0.1	24.579455
0.294833	0.1	24.581852
0.296500	0.1	24.568942
0.298167	0.1	24.572493
0.299833	0.1	24.570463
0.301500	0.1	24.566550
0.303167	0.1	24.565214
0.304833	0.1	24.562613
0.306500	0.1	24.558877
0.308167	0.1	24.547895
0.309833	0.1	24.551070
0.311500	0.1	24.541895
0.313167	0.1	24.553785
0.314833	0.1	24.558393
0.316500	0.1	24.560701
0.318167	0.1	24.553952
0.319833	0.1	24.575446
0.321500	0.1	24.572144
0.323167	0.1	24.587869
0.324833	0.1	24.582802
0.326500	0.1	24.577786
0.328167	0.1	24.583544
0.329833	0.1	24.585699
0.331500	0.1	24.590111
0.333167	0.1	24.569386
0.334833	0.1	24.590859
0.336500	0.1	24.595430
0.338167	0.1	24.576202
0.339833	0.1	24.578225
0.341500	0.1	24.585866
0.343167	0.1	24.578790
0.344833	0.1	24.576830
0.346500	0.1	24.584712
0.348167	0.1	24.582726
0.349833	0.1	24.583775
0.351500	0.1	24.590371
0.353167	0.1	24.580098
0.354833	0.1	24.578442
0.356500	0.1	24.584223
0.358167	0.1	24.575539
0.359833	0.1	24.570512
0.361500	0.1	24.562175
0.363167	0.1	24.561987
0.364833	0.1	24.567742
0.366500	0.1	24.574676
0.368167	0.1	24.580865
0.369833	0.1	24.571882
0.371500	0.1	24.581333
0.373167	0.1	24.577380
0.374833	0.1	24.579065
0.376500	0.1	24.573098
0.378167	0.1	24.556579
0.379833	0.1	24.561975
0.381500	0.1	24.568037
0.383167	0.1	24.565277
0.384833	0.1	24.578798
0.386500	0.1	24.580844
0.388167	0.1	24.575374
0.389833	0.1	24.569609
0.391500	0.1	24.574621
0.393167	0.1	24.568688
0.394833	0.1	24.574607
0.396500	0.1	24.575054
0.398167	0.1	24.570637
0.399833	0.1	24.570378
0.401500	0.1	24.555835
0.403167	0.1	24.556786
0.404833	0.1	24.575556
0.406500	0.1	24.565692
0.408167	0.1	24.561570
0.409833	0.1	24.580594
0.411500	0.1	24.567500
0.413167	0.1	24.558546
0.414833	0.1	24.563348
0.416500	0.1	24.557511
0.418167	0.1	24.547208
0.419833	0.1	24.543022
0.421500	0.1	24.539370
0.423167	0.1	24.531937
0.424833	0.1	24.557349
0.426500	0.1	24.557542
0.428167	0.1	24.559418
0.429833	0.1	24.551211
0.431500	0.1	24.542405
0.433167	0.1	24.530398
0.434833	0.1	24.532648
0.436500	0.1	24.539537
0.438167	0.1	24.550031
0.439833	0.1	24.548798
0.441500	0.1	24.536445
0.443167	0.1	24.538334
0.444833	0.1	24.547015
0.446500	0.1	24.545635
0.448167	0.1	24.543552
0.449833	0.1	24.538765
0.451500	0.1	24.537050
0.453167	0.1	24.551700
0.454833	0.1	24.544640
0.456500	0.1	24.554218
0.458167	0.1	24.550772
0.459833	0.1	24.567111
0.461500	0.1	24.577111
0.463167	0.1	24.569702
0.464833	0.1	24.567158
0.466500	0.1	24.546143
0.468167	0.1	24.562721
0.469833	0.1	24.578414
0.471500	0.1	24.587566
0.473167	0.1	24.569521
0.474833	0.1	24.573116
0.476500	0.1	24.570607
0.478167	0.1	24.575399
0.479833	0.1	24.581872
0.481500	0.1	24.581688
0.483167	0.1	24.553788
0.484833	0.1	24.573681
0.486500	0.1	24.581908
0.488167	0.1	24.585914
0.489833	0.1	24.583170
0.491500	0.1	24.579815
0.493167	0.1	24.592516
0.494833	0.1	24.589613
0.496500	0.1	24.589808
0.498167	0.1	24.575966
0.499833	0.1	24.581610
0.501500	0.1	24.574971
0.503167	0.1	24.564285
0.504833	0.1	24.575264
0.506500	0.1	24.595080
0.508167	0.1	24.602860
0.509833	0.1	24.601085
0.511500	0.1	24.595435
0.513167	0.1	24.595147
0.514833	0.1	24.599180
0.516500	0.1	24.605282
0.518167	0.1	24.598897
0.519833	0.1	24.583698
0.521500	0.1	24.578975
0.523167	0.1	24.588973
0.524833	0.1	24.600000
0.526500	0.1	24.602305
0.528167	0.1	24.597015
0.529833	0.1	24.594943
0.531500	0.1	24.605590
0.533167	0.1	24.603858
0.534833	0.1	24.602102
0.536500	0.1	24.607214
0.538167	0.1	24.609152
0.539833	0.1	24.617772
0.541500	0.1	24.614119
0.543167	0.1	24.625444
0.544833	0.1	24.615457
0.546500	0.1	24.634902
0.548167	0.1	24.628744
0.549833	0.1	24.620663
0.551500	0.1	24.653675
0.553167	0.1	24.659920
0.554833	0.1	24.651338
0.556500	0.1	24.649734
0.558167	0.1	24.674802
0.559833	0.1	24.680673
0.561500	0.1	24.707020
0.563167	0.1	24.736468
0.564833	0.1	24.778998
0.566500	0.1	24.880161
0.568167	0.1	25.070884
0.569833	0.1	25.355064
0.571500	0.1	25.822269
0.573167	0.1	26.582525
0.574833	0.1	27.705622
0.576500	0.1	29.331242
0.578167	0.1	31.664177
0.579833	0.1	34.927409
0.581500	0.1	39.537534
0.583167	0.1	46.179950
0.584833	0.1	55.882382
0.586500	0.1	70.226466
0.588167	0.1	91.351361
0.589833	0.1	122.072090
0.591500	0.1	166.075328
0.593167	0.1	227.789167
0.594833	0.1	312.452427
0.596500	0.1	425.815982
0.598167	0.1	573.723276
0.599833	0.1	761.215950
0.601500	0.1	992.014887
0.603167	0.1	1,267.328119
0.604833	0.1	1,586.981934
0.606500	0.1	1,950.157953
0.608167	0.1	2,367.604015
0.609833	0.1	2,945.051261
0.611500	0.1	3,973.857671
0.613167	0.1	4,487.593993
0.614833	0.1	4,744.129144
0.616500	0.1	4,872.230430
0.618167	0.1	4,936.198037
0.619833	0.1	4,968.140376
0.621500	0.1	4,984.090840
0.623167	0.1	4,992.055732
0.624833	0.1	4,996.033016
0.626500	0.1	4,998.019079
0.628167	0.1	4,999.010824
0.629833	0.1	4,999.506053
0.631500	0.1	4,999.753347
0.633167	0.1	4,999.876833
0.634833	0.1	4,999.938496
0.636500	0.1	4,999.969288
0.638167	0.1	4,999.984664
0.639833	0.1	4,999.992342
0.641500	0.1	4,999.996176
0.643167	0.1	4,999.998090
0.644833	0.1	4,999.999046
0.646500	0.1	4,999.999524
0.648167	0.1	4,999.999762
0.649833	0.1	4,999.999881
0.651500	0.1	4,999.999941
0.653167	0.1	4,999.999970
0.654833	0.1	4,999.999985
0.656500	0.1	4,999.999993
0.658167	0.1	4,999.999996
0.659833	0.1	4,999.999998
0.661500	0.1	4,999.999999
0.663167	0.1	5,000.000000
0.664833	0.1	5,000.000000
0.666500	0.1	5,000.000000
0.668167	0.1	5,000.000000
0.669833	0.1	5,000.000000
0.671500	0.1	5,000.000000
0.673167	0.1	5,000.000000
0.674833	0.1	5,000.000000
0.676500	0.1	4,441.588637
0.678167	0.1	3,671.391227
0.679833	0.1	3,101.250994
0.681500	0.1	2,677.906266
0.683167	0.1	2,357.778680
0.684833	0.1	2,105.707833
0.686500	0.1	1,901.571098
0.688167	0.1	1,731.448541
0.689833	0.1	1,587.371307
0.691500	0.1	1,463.587708
0.693167	0.1	1,356.433055
0.694833	0.1	1,262.893269
0.696500	0.1	1,180.930849
0.698167	0.1	1,108.766985
0.699833	0.1	1,044.909161
0.701500	0.1	988.219688
0.703167	0.1	937.712681
0.704833	0.1	892.661535
0.706500	0.1	852.283904
0.708167	0.1	816.044960
0.709833	0.1	783.481340
0.711500	0.1	754.272122
0.713167	0.1	728.018216
0.714833	0.1	704.424738
0.716500	0.1	683.271099
0.718167	0.1	664.391789
0.719833	0.1	647.567159
0.721500	0.1	632.548829
0.723167	0.1	619.307186
0.724833	0.1	607.700700
0.726500	0.1	597.588837
0.728167	0.1	588.945007
0.729833	0.1	581.744675
0.731500	0.1	575.957396
0.733167	0.1	571.652503
0.734833	0.1	568.871060
0.736500	0.1	567.573217
0.738167	0.1	567.916122
0.739833	0.1	569.873935
0.741500	0.1	573.487596
0.743167	0.1	578.806036
0.744833	0.1	585.786375
0.746500	0.1	594.391951
0.748167	0.1	604.483929
0.749833	0.1	616.042202
0.751500	0.1	628.837694
0.753167	0.1	642.762892
0.754833	0.1	657.521873
0.756500	0.1	672.908241
0.758167	0.1	688.699975
0.759833	0.1	704.586535
0.761500	0.1	720.404750
0.763167	0.1	735.948569
0.764833	0.1	750.894626
0.766500	0.1	765.156149
0.768167	0.1	778.504415
0.769833	0.1	790.795838
0.771500	0.1	801.923667
0.773167	0.1	811.743486
0.774833	0.1	820.190398
0.776500	0.1	827.155697
0.778167	0.1	832.682539
0.779833	0.1	836.562392
0.781500	0.1	838.872965
0.783167	0.1	839.606595
0.784833	0.1	838.942878
0.786500	0.1	837.015208
0.788167	0.1	834.057051
0.789833	0.1	830.397384
0.791500	0.1	826.549339
0.793167	0.1	822.736656
0.794833	0.1	819.388351
0.796500	0.1	816.737227
0.798167	0.1	815.159549
0.799833	0.1	814.766099
0.801500	0.1	815.674431
0.803167	0.1	817.786648
0.804833	0.1	821.235200
0.806500	0.1	825.834479
0.808167	0.1	831.445659
0.809833	0.1	838.167860
0.811500	0.1	845.889781
0.813167	0.1	854.488604
0.814833	0.1	863.723156
0.816500	0.1	873.255335
0.818167	0.1	882.762745
0.819833	0.1	891.794181
0.821500	0.1	899.805621
0.823167	0.1	906.448436
0.824833	0.1	911.322324
0.826500	0.1	914.209145
0.828167	0.1	915.000052
0.829833	0.1	914.019750
0.831500	0.1	911.292695
0.833167	0.1	907.285074
0.834833	0.1	902.209620
0.836500	0.1	896.533564
0.838167	0.1	890.418535
0.839833	0.1	884.246534
0.841500	0.1	877.906382
0.843167	0.1	871.810756
0.844833	0.1	865.772825
0.846500	0.1	859.878259
0.848167	0.1	854.073661
0.849833	0.1	848.318334
0.851500	0.1	842.547395
0.853167	0.1	836.700262
0.854833	0.1	830.765265
0.856500	0.1	824.690746
0.858167	0.1	818.527405
0.859833	0.1	812.155876
0.861500	0.1	805.744971
0.863167	0.1	799.385440
0.864833	0.1	792.993174
0.866500	0.1	786.742693
0.868167	0.1	780.738101
0.869833	0.1	774.932145
0.871500	0.1	769.245813
0.873167	0.1	763.742658
0.874833	0.1	758.248011
0.876500	0.1	752.828782
0.878167	0.1	747.311467
0.879833	0.1	741.869870
0.881500	0.1	736.667599
0.883167	0.1	731.779728
0.884833	0.1	727.552496
0.886500	0.1	724.298821
0.888167	0.1	722.467001
0.889833	0.1	722.416352
0.891500	0.1	724.587838
0.893167	0.1	729.419032
0.894833	0.1	737.360741
0.896500	0.1	748.952185
0.898167	0.1	764.920202
0.899833	0.1	786.063897
0.901500	0.1	813.325576
0.903167	0.1	847.302505
0.904833	0.1	888.275375
0.906500	0.1	935.658008
0.908167	0.1	988.444392
0.909833	0.1	1,044.769328
0.911500	0.1	1,102.221503
0.913167	0.1	1,158.253874
0.914833	0.1	1,210.764209
0.916500	0.1	1,257.832313
0.918167	0.1	1,297.937961
0.919833	0.1	1,330.271781
0.921500	0.1	1,354.088171
0.923167	0.1	1,370.164731
0.924833	0.1	1,379.585644
0.926500	0.1	1,384.799091
0.928167	0.1	1,388.228912
0.929833	0.1	1,392.281535
0.931500	0.1	1,399.445905
0.933167	0.1	1,410.567978
0.934833	0.1	1,424.668585
0.936500	0.1	1,439.802167
0.938167	0.1	1,452.097118
0.939833	0.1	1,458.215364
0.941500	0.1	1,455.093074
0.943167	0.1	1,440.776924
0.944833	0.1	1,414.406458
0.946500	0.1	1,376.207239
0.948167	0.1	1,327.699449
0.949833	0.1	1,270.859618
0.951500	0.1	1,208.072945
0.953167	0.1	1,141.568273
0.954833	0.1	1,073.323222
0.956500	0.1	1,005.228457
0.958167	0.1	938.441540
0.959833	0.1	874.075452
0.961500	0.1	812.969155
0.963167	0.1	755.395072
0.964833	0.1	701.571908
0.966500	0.1	651.425573
0.968167	0.1	605.070501
0.969833	0.1	562.252657
0.971500	0.1	522.868818
0.973167	0.1	486.682614
0.974833	0.1	453.513245
0.976500	0.1	423.102228
0.978167	0.1	395.248558
0.979833	0.1	369.766634
0.981500	0.1	346.517441
0.983167	0.1	325.327413
0.984833	0.1	306.074868
0.986500	0.1	288.601901
0.988167	0.1	272.849419
0.989833	0.1	258.671429
0.991500	0.1	245.977699
0.993167	0.1	234.672378
0.994833	0.1	224.610436
0.996500	0.1	215.665208
0.998167	0.1	207.716960
0.999833	0.1	200.579245
1.001500	0.1	194.152625
1.003167	0.1	188.271066
1.004833	0.1	182.844119
1.006500	0.1	177.742806
1.008167	0.1	172.898061
1.009833	0.1	168.273986
1.011500	0.1	163.842503
1.013167	0.1	159.553058
1.014833	0.1	155.404155
1.016500	0.1	151.398678
1.018167	0.1	147.553366
1.019833	0.1	143.832431
1.021500	0.1	140.297326
1.023167	0.1	136.904333
1.024833	0.1	133.688671
1.026500	0.1	130.603371
1.028167	0.1	127.660717
1.029833	0.1	124.822877
1.031500	0.1	122.101239
1.033167	0.1	119.470880
1.034833	0.1	116.917546
1.036500	0.1	114.446161
1.038167	0.1	112.051773
1.039833	0.1	109.730346
1.041500	0.1	107.471806
1.043167	0.1	105.290037
1.044833	0.1	103.159551
1.046500	0.1	101.105250
1.048167	0.1	99.138588
1.049833	0.1	97.266182
1.051500	0.1	95.484763
1.053167	0.1	93.828833
1.054833	0.1	92.299172
1.056500	0.1	90.911759
1.058167	0.1	89.660236
1.059833	0.1	88.524489
1.061500	0.1	87.511154
1.063167	0.1	86.588019
1.064833	0.1	85.705175
1.066500	0.1	84.844021
1.068167	0.1	83.984889
1.069833	0.1	83.102434
1.071500	0.1	82.234740
1.073167	0.1	81.737217
1.074833	0.1	83.043539
1.076500	0.1	89.807633
1.078167	0.1	108.335106
1.079833	0.1	146.793233
1.081500	0.1	213.584783
1.083167	0.1	314.256667
1.084833	0.1	448.884800
1.086500	0.1	611.959928
1.088167	0.1	794.494151
1.089833	0.1	986.490665
1.091500	0.1	1,178.998342
1.093167	0.1	1,365.090441
1.094833	0.1	1,540.111018
1.096500	0.1	1,700.983082
1.098167	0.1	1,846.036021
1.099833	0.1	1,974.675375
1.101500	0.1	2,085.178527
1.103167	0.1	2,179.538195
1.104833	0.1	2,256.383290
1.106500	0.1	2,314.555050
1.108167	0.1	2,354.623379
1.109833	0.1	2,382.004427
1.111500	0.1	2,392.446431
1.113167	0.1	2,388.731906
1.114833	0.1	2,375.000367
1.116500	0.1	2,349.546834
1.118167	0.1	2,317.413972
1.119833	0.1	2,276.609305
1.121500	0.1	2,230.585384
1.123167	0.1	2,181.497573
1.124833	0.1	2,130.261116
1.126500	0.1	2,076.772946
1.128167	0.1	2,020.876331
1.129833	0.1	1,965.835459
1.131500	0.1	1,909.972559
1.133167	0.1	1,854.534764
1.134833	0.1	1,799.286430
1.136500	0.1	1,744.328875
1.138167	0.1	1,690.289622
1.139833	0.1	1,637.169462
1.141500	0.1	1,584.555304
1.143167	0.1	1,533.271514
1.144833	0.1	1,483.285672
1.146500	0.1	1,434.239022
1.148167	0.1	1,386.309859
1.149833	0.1	1,339.366931
1.151500	0.1	1,293.559305
1.153167	0.1	1,248.601024
1.154833	0.1	1,204.505072
1.156500	0.1	1,161.174910
1.158167	0.1	1,118.568701
1.159833	0.1	1,076.690129
1.161500	0.1	1,035.416306
1.163167	0.1	994.717034
1.164833	0.1	954.712714
1.166500	0.1	915.191009
1.168167	0.1	876.275806
1.169833	0.1	837.973385
1.171500	0.1	800.403720
1.173167	0.1	763.488491
1.174833	0.1	727.365406
1.176500	0.1	692.016857
1.178167	0.1	657.598595
1.179833	0.1	624.120834
1.181500	0.1	591.617387
1.183167	0.1	560.155464
1.184833	0.1	529.849565
1.186500	0.1	500.737517
1.188167	0.1	472.833388
1.189833	0.1	446.231937
1.191500	0.1	420.934935
1.193167	0.1	396.910625
1.194833	0.1	374.183421
1.196500	0.1	352.732587
1.198167	0.1	332.511252
1.199833	0.1	313.477616
1.201500	0.1	295.545905
1.203167	0.1	278.692804
1.204833	0.1	262.827028
1.206500	0.1	247.914185
1.208167	0.1	233.895952
1.209833	0.1	220.732756
1.211500	0.1	208.423042
1.213167	0.1	196.968765
1.214833	0.1	186.360341
1.216500	0.1	176.725830
1.218167	0.1	168.030921
1.219833	0.1	160.333611
1.221500	0.1	153.555984
1.223167	0.1	147.659236
1.224833	0.1	142.525456
1.226500	0.1	138.048858
1.228167	0.1	134.089931
1.229833	0.1	130.595140
1.231500	0.1	127.405286
1.233167	0.1	124.450843
1.234833	0.1	121.719349
1.236500	0.1	119.126220
1.238167	0.1	116.648463
1.239833	0.1	114.280498
1.241500	0.1	111.978735
1.243167	0.1	109.745155
1.244833	0.1	107.536458
1.246500	0.1	105.390842
1.248167	0.1	103.266903
1.249833	0.1	101.174546
1.251500	0.1	99.141795
1.253167	0.1	97.148100
1.254833	0.1	95.227656
1.256500	0.1	93.338031
1.258167	0.1	91.501610
1.259833	0.1	89.748642
1.261500	0.1	88.035146
1.263167	0.1	86.398966
1.264833	0.1	84.829597
1.266500	0.1	83.314158
1.268167	0.1	81.840369
1.269833	0.1	80.415869
1.271500	0.1	79.011603
1.273167	0.1	77.659609
1.274833	0.1	76.306166
1.276500	0.1	74.992969
1.278167	0.1	73.685270
1.279833	0.1	72.377280
1.281500	0.1	71.076884
1.283167	0.1	69.774934
1.284833	0.1	68.492980
1.286500	0.1	67.274762
1.288167	0.1	66.139652
1.289833	0.1	65.138481
1.291500	0.1	64.329115
1.293167	0.1	63.701413
1.294833	0.1	63.325361
1.296500	0.1	63.200227
1.298167	0.1	63.244307
1.299833	0.1	63.446602
1.301500	0.1	63.728747
1.303167	0.1	64.052155
1.304833	0.1	64.355599
1.306500	0.1	64.627039
1.308167	0.1	64.843141
1.309833	0.1	64.954328
1.311500	0.1	64.954959
1.313167	0.1	64.882618
1.314833	0.1	64.751347
1.316500	0.1	64.544646
1.318167	0.1	64.283169
1.319833	0.1	63.948876
1.321500	0.1	63.563339
1.323167	0.1	63.173025
1.324833	0.1	62.730991
1.326500	0.1	62.248899
1.328167	0.1	61.711889
1.329833	0.1	61.182962
1.331500	0.1	60.594744
1.333167	0.1	59.975938
1.334833	0.1	59.353477
1.336500	0.1	58.707034
1.338167	0.1	58.057317
1.339833	0.1	57.374479
1.341500	0.1	56.707640
1.343167	0.1	56.014733
1.344833	0.1	55.358549
1.346500	0.1	54.699176
1.348167	0.1	54.025672
1.349833	0.1	53.373689
1.351500	0.1	52.737613
1.353167	0.1	52.105189
1.354833	0.1	51.486216
1.356500	0.1	50.878704
1.358167	0.1	50.295353
1.359833	0.1	49.703135
1.361500	0.1	49.134978
1.363167	0.1	48.579720
1.364833	0.1	48.031442
1.366500	0.1	47.528572
1.368167	0.1	47.036677
1.369833	0.1	46.564244
1.371500	0.1	46.089428
1.373167	0.1	45.651099
1.374833	0.1	45.240233
1.376500	0.1	44.861077
1.378167	0.1	44.479968
1.379833	0.1	44.123535
1.381500	0.1	43.793646
1.383167	0.1	43.479092
1.384833	0.1	43.178130
1.386500	0.1	42.887074
1.388167	0.1	42.600052
1.389833	0.1	42.300008
1.391500	0.1	42.003817
1.393167	0.1	41.699478
1.394833	0.1	41.390866
1.396500	0.1	41.088460
1.398167	0.1	40.759193
1.399833	0.1	40.426968
1.401500	0.1	40.110384
1.403167	0.1	39.742662
1.404833	0.1	39.392145
1.406500	0.1	39.030015
1.408167	0.1	38.669745
1.409833	0.1	38.294507
1.411500	0.1	37.936928
1.413167	0.1	37.558804
1.414833	0.1	37.181539
1.416500	0.1	36.808668
1.418167	0.1	36.431057
1.419833	0.1	36.080731
1.421500	0.1	35.691399
1.423167	0.1	35.334151
1.424833	0.1	34.993559
1.426500	0.1	34.645126
1.428167	0.1	34.308686
1.429833	0.1	33.962985
1.431500	0.1	33.627307
1.433167	0.1	33.306177
1.434833	0.1	32.980993
1.436500	0.1	32.689425
1.438167	0.1	32.392219
1.439833	0.1	32.092724
1.441500	0.1	31.826612
1.443167	0.1	31.566791
1.444833	0.1	31.276722
1.446500	0.1	31.029912
1.448167	0.1	30.757421
1.449833	0.1	30.503733
1.451500	0.1	30.273574
1.453167	0.1	30.041430
1.454833	0.1	29.817056
1.456500	0.1	29.594339
1.458167	0.1	29.382829
1.459833	0.1	29.162170
1.461500	0.1	28.952290
1.463167	0.1	28.749905
1.464833	0.1	28.541211
1.466500	0.1	28.339791
1.468167	0.1	28.147567
1.469833	0.1	27.980819
1.471500	0.1	27.802978
1.473167	0.1	27.639932
1.474833	0.1	27.472170
1.476500	0.1	27.317621
1.478167	0.1	27.162067
1.479833	0.1	27.031323
1.481500	0.1	26.907786
1.483167	0.1	26.776784
1.484833	0.1	26.674516
1.486500	0.1	26.579620
1.488167	0.1	26.491712
1.489833	0.1	26.395503
1.491500	0.1	26.333373
1.493167	0.1	26.270149
1.494833	0.1	26.233306
1.496500	0.1	26.219645
1.498167	0.1	26.182883
1.499833	0.1	26.164403
1.501500	0.1	26.180470
1.503167	0.1	26.234244
1.504833	0.1	26.273647
1.506500	0.1	26.338732
1.508167	0.1	26.445207
1.509833	0.1	26.563019
1.511500	0.1	26.701069
1.513167	0.1	26.872290
1.514833	0.1	27.030300
1.516500	0.1	27.227809
1.518167	0.1	27.435564
1.519833	0.1	27.661330
1.521500	0.1	27.902925
1.523167	0.1	28.164595
1.524833	0.1	28.428300
1.526500	0.1	28.702131
1.528167	0.1	28.978746
1.529833	0.1	29.243868
1.531500	0.1	29.515955
1.533167	0.1	29.782505
1.534833	0.1	30.044007
1.536500	0.1	30.297126
1.538167	0.1	30.522481
1.539833	0.1	30.744585
1.541500	0.1	30.961271
1.543167	0.1	31.146200
1.544833	0.1	31.324678
1.546500	0.1	31.459411
1.548167	0.1	31.590788
1.549833	0.1	31.698401
1.551500	0.1	31.798781
1.553167	0.1	31.867562
1.554833	0.1	31.927614
1.556500	0.1	31.955869
1.558167	0.1	31.970274
1.559833	0.1	31.975198
1.561500	0.1	31.989679
1.563167	0.1	31.965637
1.564833	0.1	31.918057
1.566500	0.1	31.874205
1.568167	0.1	31.793825
1.569833	0.1	31.728753
1.571500	0.1	31.656311
1.573167	0.1	31.567343
1.574833	0.1	31.467769
1.576500	0.1	31.373064
1.578167	0.1	31.263175
1.579833	0.1	31.157624
1.581500	0.1	31.074838
1.583167	0.1	30.964008
1.584833	0.1	30.886868
1.586500	0.1	30.787136
1.588167	0.1	30.676376
1.589833	0.1	30.559544
1.591500	0.1	30.465139
1.593167	0.1	30.350699
1.594833	0.1	30.262289
1.596500	0.1	30.181807
1.598167	0.1	30.096742
1.599833	0.1	30.024696
1.601500	0.1	29.944828
1.603167	0.1	29.868776
1.604833	0.1	29.801199
1.606500	0.1	29.719321
1.608167	0.1	29.643812
1.609833	0.1	29.567252
1.611500	0.1	29.501199
1.613167	0.1	29.431719
1.614833	0.1	29.352294
1.616500	0.1	29.280211
1.618167	0.1	29.202549
1.619833	0.1	29.118212
1.621500	0.1	29.072240
1.623167	0.1	28.980526
1.624833	0.1	28.912315
1.626500	0.1	28.843867
1.628167	0.1	28.777049
1.629833	0.1	28.706378
1.631500	0.1	28.640195
1.633167	0.1	28.581536
1.634833	0.1	28.527555
1.636500	0.1	28.458916
1.638167	0.1	28.411839
1.639833	0.1	28.352014
1.641500	0.1	28.300374
1.643167	0.1	28.275812
1.644833	0.1	28.233447
1.646500	0.1	28.198655
1.648167	0.1	28.185759
1.649833	0.1	28.176394
1.651500	0.1	28.156936
1.653167	0.1	28.154415
1.654833	0.1	28.151840
1.656500	0.1	28.146671
1.658167	0.1	28.170241
1.659833	0.1	28.171513
1.661500	0.1	28.191162
1.663167	0.1	28.201012
1.664833	0.1	28.215343
1.666500	0.1	28.225231
1.668167	0.1	28.231344
1.669833	0.1	28.207386
1.671500	0.1	28.195283
1.673167	0.1	28.165909
1.674833	0.1	28.144453
1.676500	0.1	28.118431
1.678167	0.1	28.061600
1.679833	0.1	28.020532
1.681500	0.1	27.955442
1.683167	0.1	27.919141
1.684833	0.1	27.879059
1.686500	0.1	27.835876
1.688167	0.1	27.796370
1.689833	0.1	27.742805
1.691500	0.1	27.697812
1.693167	0.1	27.685736
1.694833	0.1	27.653630
1.696500	0.1	27.637241
1.698167	0.1	27.606874
1.699833	0.1	27.608147
1.701500	0.1	27.609236
1.703167	0.1	27.617470
1.704833	0.1	27.628247
1.706500	0.1	27.634280
1.708167	0.1	27.658205
1.709833	0.1	27.697359
1.711500	0.1	27.733313
1.713167	0.1	27.771317
1.714833	0.1	27.807507
1.716500	0.1	27.858276
1.718167	0.1	27.919230
1.719833	0.1	27.996118
1.721500	0.1	28.048498
1.723167	0.1	28.115739
1.724833	0.1	28.200523
1.726500	0.1	28.293261
1.728167	0.1	28.395227
1.729833	0.1	28.478323
1.731500	0.1	28.568394
1.733167	0.1	28.662049
1.734833	0.1	28.772721
1.736500	0.1	28.876712
1.738167	0.1	28.995062
1.739833	0.1	29.094242
1.741500	0.1	29.195003
1.743167	0.1	29.324767
1.744833	0.1	29.430631
1.746500	0.1	29.560278
1.748167	0.1	29.666842
1.749833	0.1	29.789215
1.751500	0.1	29.903339
1.753167	0.1	30.005319
1.754833	0.1	30.114082
1.756500	0.1	30.216958
1.758167	0.1	30.320381
1.759833	0.1	30.412101
1.761500	0.1	30.528651
1.763167	0.1	30.630550
1.764833	0.1	30.728525
1.766500	0.1	30.820073
1.768167	0.1	30.896152
1.769833	0.1	30.977101
1.771500	0.1	31.051671
1.773167	0.1	31.129928
1.774833	0.1	31.211498
1.776500	0.1	31.298551
1.778167	0.1	31.385334
1.779833	0.1	31.460269
1.781500	0.1	31.522300
1.783167	0.1	31.607838
1.784833	0.1	31.681826
1.786500	0.1	31.760318
1.788167	0.1	31.829656
1.789833	0.1	31.895397
1.791500	0.1	31.959784
1.793167	0.1	32.032171
1.794833	0.1	32.101010
1.796500	0.1	32.154741
1.798167	0.1	32.227039
1.799833	0.1	32.294181
1.801500	0.1	32.342046
1.803167	0.1	32.373548
1.804833	0.1	32.419249
1.806500	0.1	32.450357
1.808167	0.1	32.464958
1.809833	0.1	32.478667
1.811500	0.1	32.483367
1.813167	0.1	32.473186
1.814833	0.1	32.449911
1.816500	0.1	32.435969
1.818167	0.1	32.404594
1.819833	0.1	32.369736
1.821500	0.1	32.309330
1.823167	0.1	32.277586
1.824833	0.1	32.231031
1.826500	0.1	32.204197
1.828167	0.1	32.146484
1.829833	0.1	32.097488
1.831500	0.1	32.034433
1.833167	0.1	31.983488
1.834833	0.1	31.954999
1.836500	0.1	31.917508
1.838167	0.1	31.878230
1.839833	0.1	31.833627
1.841500	0.1	31.804995
1.843167	0.1	31.780093
1.844833	0.1	31.754370
1.846500	0.1	31.748885
1.848167	0.1	31.738811
1.849833	0.1	31.733728
1.851500	0.1	31.726658
1.853167	0.1	31.740417
1.854833	0.1	31.727559
1.856500	0.1	31.734935
1.858167	0.1	31.738501
1.859833	0.1	31.751542
1.861500	0.1	31.763641
1.863167	0.1	31.771144
1.864833	0.1	31.784542
1.866500	0.1	31.792012
1.868167	0.1	31.792260
1.869833	0.1	31.804206
1.871500	0.1	31.820589
1.873167	0.1	31.817962
1.874833	0.1	31.828107
1.876500	0.1	31.831765
1.878167	0.1	31.837247
1.879833	0.1	31.854662
1.881500	0.1	31.853120
1.883167	0.1	31.839896
1.884833	0.1	31.850231
1.886500	0.1	31.834278
1.888167	0.1	31.820195
1.889833	0.1	31.811869
1.891500	0.1	31.812587
1.893167	0.1	31.789054
1.894833	0.1	31.777617
1.896500	0.1	31.775126
1.898167	0.1	31.763811
1.899833	0.1	31.740514
1.901500	0.1	31.718814
1.903167	0.1	31.711221
1.904833	0.1	31.705744
1.906500	0.1	31.706592
1.908167	0.1	31.680594
1.909833	0.1	31.665738
1.911500	0.1	31.659635
1.913167	0.1	31.665972
1.914833	0.1	31.665308
1.916500	0.1	31.676187
1.918167	0.1	31.695857
1.919833	0.1	31.710285
1.921500	0.1	31.750867
1.923167	0.1	31.789094
1.924833	0.1	31.807947
1.926500	0.1	31.875028
1.928167	0.1	31.911458
1.929833	0.1	31.951815
1.931500	0.1	31.999882
1.933167	0.1	32.060447
1.934833	0.1	32.144961
1.936500	0.1	32.220700
1.938167	0.1	32.291429
1.939833	0.1	32.387786
1.941500	0.1	32.488164
1.943167	0.1	32.590398
1.944833	0.1	32.704154
1.946500	0.1	32.835428
1.948167	0.1	32.973578
1.949833	0.1	33.126880
1.951500	0.1	33.311294
1.953167	0.1	33.505373
1.954833	0.1	33.736981
1.956500	0.1	33.952923
1.958167	0.1	34.243723
1.959833	0.1	34.564096
1.961500	0.1	34.893040
1.963167	0.1	35.240068
1.964833	0.1	35.643577
1.966500	0.1	36.074080
1.968167	0.1	36.540866
1.969833	0.1	37.018985
1.971500	0.1	37.552890
1.973167	0.1	38.120235
1.974833	0.1	38.716566
1.976500	0.1	39.336796
1.978167	0.1	39.958706
1.979833	0.1	40.612806
1.981500	0.1	41.293371
1.983167	0.1	42.000323
1.984833	0.1	42.717653
1.986500	0.1	43.452485
1.988167	0.1	44.177074
1.989833	0.1	44.920380
1.991500	0.1	45.655801
1.993167	0.1	46.413513
1.994833	0.1	47.165141
1.996500	0.1	47.865232
1.998167	0.1	48.583928
1.999833	0.1	49.298668
2.001500	0.1	49.979844
2.003167	0.1	50.654678
2.004833	0.1	51.310205
2.006500	0.1	51.931229
2.008167	0.1	52.542916
2.009833	0.1	53.119263
2.011500	0.1	53.658785
2.013167	0.1	54.168463
2.014833	0.1	54.653406
2.016500	0.1	55.104202
2.018167	0.1	55.520212
2.019833	0.1	55.904032
2.021500	0.1	56.265116
2.023167	0.1	56.597154
2.024833	0.1	56.896227
2.026500	0.1	57.172403
2.028167	0.1	57.401798
2.029833	0.1	57.601187
2.031500	0.1	57.782298
2.033167	0.1	57.932235
2.034833	0.1	58.051802
2.036500	0.1	58.143417
2.038167	0.1	58.204137
2.039833	0.1	58.244149
2.041500	0.1	58.256869
2.043167	0.1	58.246528
2.044833	0.1	58.213190
2.046500	0.1	58.161068
2.048167	0.1	58.056548
2.049833	0.1	57.938736
2.051500	0.1	57.806022
2.053167	0.1	57.671645
2.054833	0.1	57.524985
2.056500	0.1	57.359078
2.058167	0.1	57.191351
2.059833	0.1	57.013318
2.061500	0.1	56.838822
2.063167	0.1	56.654131
2.064833	0.1	56.472452
2.066500	0.1	56.323051
2.068167	0.1	56.174058
2.069833	0.1	56.025346
2.071500	0.1	55.904751
2.073167	0.1	55.775689
2.074833	0.1	55.653348
2.076500	0.1	55.567351
2.078167	0.1	55.474765
2.079833	0.1	55.398008
2.081500	0.1	55.317081
2.083167	0.1	55.263028
2.084833	0.1	55.201519
2.086500	0.1	55.136972
2.088167	0.1	55.068986
2.089833	0.1	54.995428
2.091500	0.1	54.901794
2.093167	0.1	54.785422
2.094833	0.1	54.641163
2.096500	0.1	54.483001
2.098167	0.1	54.293729
2.099833	0.1	54.074649
2.101500	0.1	53.791445
2.103167	0.1	53.499884
2.104833	0.1	53.159209
2.106500	0.1	52.802403
2.108167	0.1	52.385414
2.109833	0.1	51.927618
2.111500	0.1	51.458370
2.113167	0.1	50.950977
2.114833	0.1	50.402032
2.116500	0.1	49.841841
2.118167	0.1	49.254821
2.119833	0.1	48.657414
2.121500	0.1	48.042803
2.123167	0.1	47.407161
2.124833	0.1	46.787653
2.126500	0.1	46.139189
2.128167	0.1	45.506710
2.129833	0.1	44.869790
2.131500	0.1	44.244309
2.133167	0.1	43.629059
2.134833	0.1	42.994549
2.136500	0.1	42.393038
2.138167	0.1	41.807518
2.139833	0.1	41.236621
2.141500	0.1	40.675621
2.143167	0.1	40.125450
2.144833	0.1	39.610689
2.146500	0.1	39.107671
2.148167	0.1	38.614851
2.149833	0.1	38.148718
2.151500	0.1	37.718664
2.153167	0.1	37.284772
2.154833	0.1	36.893935
2.156500	0.1	36.519365
2.158167	0.1	36.163143
2.159833	0.1	35.849732
2.161500	0.1	35.535076
2.163167	0.1	35.250916
2.164833	0.1	34.985996
2.166500	0.1	34.742723
2.168167	0.1	34.518491
2.169833	0.1	34.302366
2.171500	0.1	34.104230
2.173167	0.1	33.924847
2.174833	0.1	33.751959
2.176500	0.1	33.571132
2.178167	0.1	33.401008
2.179833	0.1	33.240589
2.181500	0.1	33.069781
2.183167	0.1	32.888737
2.184833	0.1	32.717336
2.186500	0.1	32.550135
2.188167	0.1	32.373360
2.189833	0.1	32.200560
2.191500	0.1	32.010969
2.193167	0.1	31.810773
2.194833	0.1	31.629641
2.196500	0.1	31.464466
2.198167	0.1	31.295815
2.199833	0.1	31.133228
2.201500	0.1	30.964018
2.203167	0.1	30.813492
2.204833	0.1	30.691373
2.206500	0.1	30.547617
2.208167	0.1	30.427040
2.209833	0.1	30.328035
2.211500	0.1	30.245531
2.213167	0.1	30.152120
2.214833	0.1	30.070995
2.216500	0.1	29.994718
2.218167	0.1	29.941421
2.219833	0.1	29.874414
2.221500	0.1	29.813244
2.223167	0.1	29.743435
2.224833	0.1	29.673048
2.226500	0.1	29.602625
2.228167	0.1	29.536026
2.229833	0.1	29.452139
2.231500	0.1	29.389200
2.233167	0.1	29.317630
2.234833	0.1	29.261487
2.236500	0.1	29.186374
2.238167	0.1	29.113453
2.239833	0.1	29.065087
2.241500	0.1	29.011724
2.243167	0.1	28.955656
2.244833	0.1	28.938686
2.246500	0.1	28.926833
2.248167	0.1	28.975542
2.249833	0.1	29.038456
2.251500	0.1	29.200241
2.253167	0.1	29.440698
2.254833	0.1	29.926480
2.256500	0.1	30.919684
2.258167	0.1	33.027591
2.259833	0.1	37.456935
2.261500	0.1	45.994438
2.263167	0.1	60.929111
2.264833	0.1	84.760013
2.266500	0.1	119.602344
2.268167	0.1	166.711450
2.269833	0.1	225.973376
2.271500	0.1	295.952380
2.273167	0.1	374.099717
2.274833	0.1	457.149749
2.276500	0.1	541.743565
2.278167	0.1	624.875570
2.279833	0.1	704.184329
2.281500	0.1	777.950656
2.283167	0.1	845.016918
2.284833	0.1	904.873195
2.286500	0.1	957.681538
2.288167	0.1	1,003.152492
2.289833	0.1	1,041.905780
2.291500	0.1	1,074.461316
2.293167	0.1	1,101.202057
2.294833	0.1	1,123.011270
2.296500	0.1	1,140.157004
2.298167	0.1	1,153.397000
2.299833	0.1	1,162.999961
2.301500	0.1	1,169.648025
2.303167	0.1	1,173.586350
2.304833	0.1	1,175.244621
2.306500	0.1	1,174.932935
2.308167	0.1	1,172.979740
2.309833	0.1	1,169.571370
2.311500	0.1	1,164.862898
2.313167	0.1	1,159.044113
2.314833	0.1	1,152.280597
2.316500	0.1	1,144.935708
2.318167	0.1	1,136.967954
2.319833	0.1	1,128.372946
2.321500	0.1	1,119.171644
2.323167	0.1	1,109.787077
2.324833	0.1	1,099.844303
2.326500	0.1	1,089.856729
2.328167	0.1	1,079.490110
2.329833	0.1	1,068.942892
2.331500	0.1	1,058.310176
2.333167	0.1	1,047.481430
2.334833	0.1	1,036.607983
2.336500	0.1	1,025.548262
2.338167	0.1	1,014.569661
2.339833	0.1	1,003.454391
2.341500	0.1	992.377853
2.343167	0.1	981.170818
2.344833	0.1	969.984101
2.346500	0.1	958.822160
2.348167	0.1	947.677535
2.349833	0.1	936.535013
2.351500	0.1	925.365143
2.353167	0.1	914.191550
2.354833	0.1	903.076617
2.356500	0.1	892.046299
2.358167	0.1	880.994141
2.359833	0.1	870.060777
2.361500	0.1	859.056916
2.363167	0.1	848.149427
2.364833	0.1	837.249884
2.366500	0.1	826.459178
2.368167	0.1	815.649178
2.369833	0.1	804.884875
2.371500	0.1	794.218959
2.373167	0.1	783.617127
2.374833	0.1	773.043814
2.376500	0.1	762.604612
2.378167	0.1	752.086388
2.379833	0.1	741.679143
2.381500	0.1	731.272358
2.383167	0.1	720.969880
2.384833	0.1	710.730593
2.386500	0.1	700.481566
2.388167	0.1	690.265121
2.389833	0.1	680.159188
2.391500	0.1	670.034488
2.393167	0.1	660.018028
2.394833	0.1	650.004073
2.396500	0.1	639.991323
2.398167	0.1	630.065724
2.399833	0.1	620.188031
2.401500	0.1	610.366143
2.403167	0.1	600.613015
2.404833	0.1	590.880554
2.406500	0.1	581.208886
2.408167	0.1	571.567053
2.409833	0.1	561.947552
2.411500	0.1	552.425614
2.413167	0.1	542.919984
2.414833	0.1	533.503015
2.416500	0.1	524.144595
2.418167	0.1	514.842709
2.419833	0.1	505.619672
2.421500	0.1	496.436496
2.423167	0.1	487.341664
2.424833	0.1	478.299217
2.426500	0.1	469.342279
2.428167	0.1	460.424592
2.429833	0.1	451.595005
2.431500	0.1	442.827063
2.433167	0.1	434.166421
2.434833	0.1	425.535325
2.436500	0.1	417.014425
2.438167	0.1	408.579265
2.439833	0.1	400.223605
2.441500	0.1	391.899568
2.443167	0.1	383.743928
2.444833	0.1	375.618547
2.446500	0.1	367.596713
2.448167	0.1	359.655720
2.449833	0.1	351.824850
2.451500	0.1	344.086884
2.453167	0.1	336.410549
2.454833	0.1	328.846703
2.456500	0.1	321.384898
2.458167	0.1	314.043748
2.459833	0.1	306.758400
2.461500	0.1	299.598544
2.463167	0.1	292.534567
2.464833	0.1	285.576835
2.466500	0.1	278.730015
2.468167	0.1	271.974848
2.469833	0.1	265.350366
2.471500	0.1	258.834570
2.473167	0.1	252.438327
2.474833	0.1	246.130760
2.476500	0.1	239.943643
2.478167	0.1	233.891171
2.479833	0.1	227.952463
2.481500	0.1	222.131017
2.483167	0.1	216.439747
2.484833	0.1	210.864817
2.486500	0.1	205.424585
2.488167	0.1	200.111568
2.489833	0.1	194.930909
2.491500	0.1	189.879513
2.493167	0.1	184.980780
2.494833	0.1	180.193236
2.496500	0.1	175.564499
2.498167	0.1	171.037815
2.499833	0.1	166.678720
2.501500	0.1	162.440840
2.503167	0.1	158.360454
2.504833	0.1	154.422168
2.506500	0.1	150.602283
2.508167	0.1	146.925737
2.509833	0.1	143.422486
2.511500	0.1	140.068054
2.513167	0.1	136.830769
2.514833	0.1	133.764549
2.516500	0.1	130.836467
2.518167	0.1	128.031404
2.519833	0.1	125.365515
2.521500	0.1	122.822083
2.523167	0.1	120.416291
2.524833	0.1	118.161137
2.526500	0.1	116.029136
2.528167	0.1	114.017224
2.529833	0.1	112.149947
2.531500	0.1	110.372276
2.533167	0.1	108.743748
2.534833	0.1	107.214233
2.536500	0.1	105.757638
2.538167	0.1	104.416866
2.539833	0.1	103.168248
2.541500	0.1	102.024829
2.543167	0.1	100.922516
2.544833	0.1	99.927906
2.546500	0.1	99.010251
2.548167	0.1	98.150213
2.549833	0.1	97.342870
2.551500	0.1	96.599843
2.553167	0.1	95.897490
2.554833	0.1	95.237604
2.556500	0.1	94.606098
2.558167	0.1	94.022334
2.559833	0.1	93.461753
2.561500	0.1	92.914807
2.563167	0.1	92.397921
2.564833	0.1	91.911461
2.566500	0.1	91.404758
2.568167	0.1	90.911608
2.569833	0.1	90.434630
2.571500	0.1	89.970294
2.573167	0.1	89.487324
2.574833	0.1	89.022117
2.576500	0.1	88.540640
2.578167	0.1	88.049560
2.579833	0.1	87.559351
2.581500	0.1	87.077047
2.583167	0.1	86.595961
2.584833	0.1	86.101468
2.586500	0.1	85.607258
2.588167	0.1	85.101435
2.589833	0.1	84.606738
2.591500	0.1	84.078727
2.593167	0.1	83.571932
2.594833	0.1	83.048833
2.596500	0.1	82.510893
2.598167	0.1	81.984188
2.599833	0.1	81.475263
2.601500	0.1	80.938062
2.603167	0.1	80.410583
2.604833	0.1	79.892207
2.606500	0.1	79.363940
2.608167	0.1	78.843342
2.609833	0.1	78.317545
2.611500	0.1	77.810173
2.613167	0.1	77.311629
2.614833	0.1	76.818674
2.616500	0.1	76.304600
2.618167	0.1	75.808986
2.619833	0.1	75.338630
2.621500	0.1	74.883337
2.623167	0.1	74.445927
2.624833	0.1	74.015485
2.626500	0.1	73.568149
2.628167	0.1	73.146109
2.629833	0.1	72.737177
2.631500	0.1	72.343062
2.633167	0.1	71.971362
2.634833	0.1	71.617087
2.636500	0.1	71.257889
2.638167	0.1	70.959272
2.639833	0.1	70.641080
2.641500	0.1	70.323209
2.643167	0.1	70.039321
2.644833	0.1	69.790528
2.646500	0.1	69.537138
2.648167	0.1	69.300093
2.649833	0.1	69.068857
2.651500	0.1	68.853432
2.653167	0.1	68.660209
2.654833	0.1	68.447338
2.656500	0.1	68.255112
2.658167	0.1	68.087572
2.659833	0.1	67.926901
2.661500	0.1	67.761095
2.663167	0.1	67.613545
2.664833	0.1	67.452747
2.666500	0.1	67.312363
2.668167	0.1	67.177036
2.669833	0.1	67.028492
2.671500	0.1	66.895789
2.673167	0.1	66.748333
2.674833	0.1	66.613771
2.676500	0.1	66.445369
2.678167	0.1	66.286881
2.679833	0.1	66.138454
2.681500	0.1	65.983338
2.683167	0.1	65.814683
2.684833	0.1	65.640463
2.686500	0.1	65.460060
2.688167	0.1	65.251135
2.689833	0.1	65.043840
2.691500	0.1	64.854928
2.693167	0.1	64.638925
2.694833	0.1	64.415596
2.696500	0.1	64.154709
2.698167	0.1	63.929058
2.699833	0.1	63.665544
2.701500	0.1	63.405246
2.703167	0.1	63.129223
2.704833	0.1	62.863004
2.706500	0.1	62.571784
2.708167	0.1	62.299623
2.709833	0.1	61.996710
2.711500	0.1	61.701780
2.713167	0.1	61.406886
2.714833	0.1	61.095505
2.716500	0.1	60.798191
2.718167	0.1	60.495459
2.719833	0.1	60.189702
2.721500	0.1	59.885725
2.723167	0.1	59.586452
2.724833	0.1	59.279611
2.726500	0.1	59.003666
2.728167	0.1	58.714403
2.729833	0.1	58.440207
2.731500	0.1	58.166936
2.733167	0.1	57.883695
2.734833	0.1	57.622236
2.736500	0.1	57.369301
2.738167	0.1	57.131472
2.739833	0.1	56.889750
2.741500	0.1	56.670402
2.743167	0.1	56.464324
2.744833	0.1	56.274994
2.746500	0.1	56.102317
2.748167	0.1	55.933137
2.749833	0.1	55.784444
2.751500	0.1	55.652248
2.753167	0.1	55.537941
2.754833	0.1	55.434582
2.756500	0.1	55.363901
2.758167	0.1	55.296366
2.759833	0.1	55.249406
2.761500	0.1	55.200421
2.763167	0.1	55.180650
2.764833	0.1	55.171324
2.766500	0.1	55.194591
2.768167	0.1	55.211694
2.769833	0.1	55.262936
2.771500	0.1	55.316368
2.773167	0.1	55.393042
2.774833	0.1	55.469014
2.776500	0.1	55.574503
2.778167	0.1	55.696025
2.779833	0.1	55.811834
2.781500	0.1	55.935191
2.783167	0.1	56.070339
2.784833	0.1	56.201115
2.786500	0.1	56.346405
2.788167	0.1	56.494386
2.789833	0.1	56.651713
2.791500	0.1	56.819827
2.793167	0.1	56.985658
2.794833	0.1	57.148313
2.796500	0.1	57.309026
2.798167	0.1	57.469427
2.799833	0.1	57.637258
2.801500	0.1	57.811430
2.803167	0.1	57.963120
2.804833	0.1	58.130893
2.806500	0.1	58.290804
2.808167	0.1	58.464004
2.809833	0.1	58.628167
2.811500	0.1	58.788420
2.813167	0.1	58.976873
2.814833	0.1	59.171622
2.816500	0.1	59.347512
2.818167	0.1	59.527093
2.819833	0.1	59.722025
2.821500	0.1	59.939096
2.823167	0.1	60.136973
2.824833	0.1	60.351543
2.826500	0.1	60.564911
2.828167	0.1	60.790854
2.829833	0.1	61.030308
2.831500	0.1	61.250554
2.833167	0.1	61.488208
2.834833	0.1	61.730744
2.836500	0.1	61.997794
2.838167	0.1	62.231731
2.839833	0.1	62.492255
2.841500	0.1	62.761331
2.843167	0.1	63.010730
2.844833	0.1	63.283597
2.846500	0.1	63.582255
2.848167	0.1	63.840204
2.849833	0.1	64.109928
2.851500	0.1	64.388271
2.853167	0.1	64.687482
2.854833	0.1	64.980790
2.856500	0.1	65.285742
2.858167	0.1	65.594604
2.859833	0.1	65.906777
2.861500	0.1	66.229387
2.863167	0.1	66.556371
2.864833	0.1	66.867949
2.866500	0.1	67.198666
2.868167	0.1	67.530796
2.869833	0.1	67.865324
2.871500	0.1	68.206030
2.873167	0.1	68.563498
2.874833	0.1	68.901373
2.876500	0.1	69.252371
2.878167	0.1	69.601022
2.879833	0.1	69.952230
2.881500	0.1	70.296927
2.883167	0.1	70.630133
2.884833	0.1	70.972259
2.886500	0.1	71.309581
2.888167	0.1	71.635244
2.889833	0.1	71.959681
2.891500	0.1	72.283522
2.893167	0.1	72.590231
2.894833	0.1	72.877168
2.896500	0.1	73.163659
2.898167	0.1	73.454663
2.899833	0.1	73.717001
2.901500	0.1	73.992111
2.903167	0.1	74.252318
2.904833	0.1	74.510433
2.906500	0.1	74.786506
2.908167	0.1	75.053784
2.909833	0.1	75.286485
2.911500	0.1	75.532899
2.913167	0.1	75.770181
2.914833	0.1	76.018393
2.916500	0.1	76.270719
2.918167	0.1	76.506244
2.919833	0.1	76.730343
2.921500	0.1	76.967900
2.923167	0.1	77.218203
2.924833	0.1	77.439392
2.926500	0.1	77.659902
2.928167	0.1	77.869190
2.929833	0.1	78.091986
2.931500	0.1	78.298352
2.933167	0.1	78.514790
2.934833	0.1	78.725711
2.936500	0.1	78.939341
2.938167	0.1	79.135039
2.939833	0.1	79.344044
2.941500	0.1	79.545414
2.943167	0.1	79.761754
2.944833	0.1	79.936611
2.946500	0.1	80.124492
2.948167	0.1	80.288223
2.949833	0.1	80.484518
2.951500	0.1	80.659701
2.953167	0.1	80.819452
2.954833	0.1	80.979312
2.956500	0.1	81.140121
2.958167	0.1	81.292176
2.959833	0.1	81.433505
2.961500	0.1	81.567104
2.963167	0.1	81.679459
2.964833	0.1	81.802387
2.966500	0.1	81.907869
2.968167	0.1	82.014411
2.969833	0.1	82.088767
2.971500	0.1	82.161952
2.973167	0.1	82.230998
2.974833	0.1	82.281246
2.976500	0.1	82.323139
2.978167	0.1	82.367234
2.979833	0.1	82.396414
2.981500	0.1	82.412736
2.983167	0.1	82.429764
2.984833	0.1	82.432352
2.986500	0.1	82.432893
2.988167	0.1	82.466079
2.989833	0.1	82.471344
2.991500	0.1	82.471032
2.993167	0.1	82.513038
2.994833	0.1	82.547824
2.996500	0.1	82.572086
2.998167	0.1	82.587617
2.999833	0.1	82.620387
3.001500	0.1	82.673193
3.003167	0.1	82.736191
3.004833	0.1	82.799109
3.006500	0.1	82.862563
3.008167	0.1	82.922772
3.009833	0.1	82.986016
3.011500	0.1	83.044288
3.013167	0.1	83.105635
3.014833	0.1	83.155354
3.016500	0.1	83.205646
3.018167	0.1	83.243037
3.019833	0.1	83.264188
3.021500	0.1	83.304775
3.023167	0.1	83.324425
3.024833	0.1	83.313078
3.026500	0.1	83.305414
3.028167	0.1	83.259870
3.029833	0.1	83.220346
3.031500	0.1	83.203790
3.033167	0.1	83.156191
3.034833	0.1	83.099610
3.036500	0.1	83.054662
3.038167	0.1	83.009886
3.039833	0.1	82.984725
3.041500	0.1	82.956345
3.043167	0.1	82.961139
3.044833	0.1	82.964100
3.046500	0.1	82.984632
3.048167	0.1	83.053343
3.049833	0.1	83.127995
3.051500	0.1	83.234317
3.053167	0.1	83.367277
3.054833	0.1	83.493551
3.056500	0.1	83.648634
3.058167	0.1	83.801694
3.059833	0.1	83.946717
3.061500	0.1	84.110566
3.063167	0.1	84.281497
3.064833	0.1	84.433230
3.066500	0.1	84.564442
3.068167	0.1	84.693567
3.069833	0.1	84.838645
3.071500	0.1	84.967336
3.073167	0.1	85.117571
3.074833	0.1	85.273107
3.076500	0.1	85.408181
3.078167	0.1	85.557891
3.079833	0.1	85.738517
3.081500	0.1	85.920652
3.083167	0.1	86.117177
3.084833	0.1	86.319628
3.086500	0.1	86.517461
3.088167	0.1	86.713689
3.089833	0.1	86.946249
3.091500	0.1	87.188185
3.093167	0.1	87.447988
3.094833	0.1	87.719443
3.096500	0.1	87.994960
3.098167	0.1	88.243989
3.099833	0.1	88.521239
3.101500	0.1	88.773948
3.103167	0.1	88.995660
3.104833	0.1	89.157716
3.106500	0.1	89.312528
3.108167	0.1	89.412919
3.109833	0.1	89.448015
3.111500	0.1	89.434382
3.113167	0.1	89.415249
3.114833	0.1	89.346903
3.116500	0.1	89.261952
3.118167	0.1	89.146332
3.119833	0.1	89.008849
3.121500	0.1	88.890355
3.123167	0.1	88.793646
3.124833	0.1	88.737614
3.126500	0.1	88.697598
3.128167	0.1	88.697876
3.129833	0.1	88.729613
3.131500	0.1	88.821294
3.133167	0.1	88.952364
3.134833	0.1	89.132845
3.136500	0.1	89.343935
3.138167	0.1	89.588574
3.139833	0.1	89.874011
3.141500	0.1	90.175582
3.143167	0.1	90.449532
3.144833	0.1	90.728434
3.146500	0.1	90.980181
3.148167	0.1	91.187040
3.149833	0.1	91.376839
3.151500	0.1	91.527742
3.153167	0.1	91.655557
3.154833	0.1	91.722243
3.156500	0.1	91.747606
3.158167	0.1	91.732387
3.159833	0.1	91.671579
3.161500	0.1	91.593586
3.163167	0.1	91.476934
3.164833	0.1	91.340430
3.166500	0.1	91.180304
3.168167	0.1	90.993971
3.169833	0.1	90.779413
3.171500	0.1	90.569585
3.173167	0.1	90.348481
3.174833	0.1	90.138490
3.176500	0.1	89.904402
3.178167	0.1	89.707744
3.179833	0.1	89.538247
3.181500	0.1	89.405490
3.183167	0.1	89.339410
3.184833	0.1	89.359592
3.186500	0.1	89.490024
3.188167	0.1	89.737917
3.189833	0.1	90.108108
3.191500	0.1	90.569734
3.193167	0.1	91.128036
3.194833	0.1	91.768826
3.196500	0.1	92.376122
3.198167	0.1	92.954507
3.199833	0.1	93.403798
3.201500	0.1	93.753962
3.203167	0.1	93.942643
3.204833	0.1	93.991505
3.206500	0.1	93.894568
3.208167	0.1	93.678015
3.209833	0.1	93.363626
3.211500	0.1	92.952268
3.213167	0.1	92.508168
3.214833	0.1	92.022115
3.216500	0.1	91.530048
3.218167	0.1	91.077091
3.219833	0.1	90.618294
3.221500	0.1	90.216867
3.223167	0.1	89.857019
3.224833	0.1	89.518129
3.226500	0.1	89.203657
3.228167	0.1	88.943611
3.229833	0.1	88.712814
3.231500	0.1	88.515438
3.233167	0.1	88.306228
3.234833	0.1	88.146897
3.236500	0.1	88.011315
3.238167	0.1	87.913657
3.239833	0.1	87.858276
3.241500	0.1	87.813207
3.243167	0.1	87.820671
3.244833	0.1	87.875300
3.246500	0.1	87.938200
3.248167	0.1	88.058691
3.249833	0.1	88.217232
3.251500	0.1	88.395427
3.253167	0.1	88.599290
3.254833	0.1	88.776958
3.256500	0.1	88.978357
3.258167	0.1	89.220749
3.259833	0.1	89.468021
3.261500	0.1	89.749296
3.263167	0.1	90.062974
3.264833	0.1	90.400796
3.266500	0.1	90.764507
3.268167	0.1	91.157327
3.269833	0.1	91.598011
3.271500	0.1	92.080860
3.273167	0.1	92.614791
3.274833	0.1	93.226741
3.276500	0.1	93.973267
3.278167	0.1	94.924233
3.279833	0.1	96.176876
3.281500	0.1	97.887694
3.283167	0.1	100.147014
3.284833	0.1	103.024901
3.286500	0.1	106.551462
3.288167	0.1	110.585208
3.289833	0.1	114.924805
3.291500	0.1	119.298229
3.293167	0.1	123.438482
3.294833	0.1	126.953302
3.296500	0.1	129.697162
3.298167	0.1	131.488974
3.299833	0.1	132.317867
3.301500	0.1	132.246089
3.303167	0.1	131.436741
3.304833	0.1	130.008264
3.306500	0.1	128.166158
3.308167	0.1	126.080277
3.309833	0.1	123.912175
3.311500	0.1	121.783785
3.313167	0.1	119.815926
3.314833	0.1	118.019453
3.316500	0.1	116.470520
3.318167	0.1	115.165659
3.319833	0.1	114.123579
3.321500	0.1	113.327599
3.323167	0.1	112.808316
3.324833	0.1	112.571016
3.326500	0.1	112.631846
3.328167	0.1	112.988961
3.329833	0.1	113.723206
3.331500	0.1	114.915394
3.333167	0.1	116.578921
3.334833	0.1	118.800626
3.336500	0.1	121.632558
3.338167	0.1	125.083234
3.339833	0.1	129.186223
3.341500	0.1	133.940606
3.343167	0.1	139.226266
3.344833	0.1	144.963952
3.346500	0.1	151.009326
3.348167	0.1	157.219517
3.349833	0.1	163.378994
3.351500	0.1	169.322877
3.353167	0.1	174.865255
3.354833	0.1	179.889992
3.356500	0.1	184.293862
3.358167	0.1	188.021109
3.359833	0.1	191.079568
3.361500	0.1	193.419610
3.363167	0.1	195.051637
3.364833	0.1	196.056142
3.366500	0.1	196.432344
3.368167	0.1	196.184873
3.369833	0.1	195.343425
3.371500	0.1	194.037945
3.373167	0.1	192.357877
3.374833	0.1	190.515207
3.376500	0.1	188.812515
3.378167	0.1	187.870299
3.379833	0.1	188.642467
3.381500	0.1	192.797054
3.383167	0.1	203.203626
3.384833	0.1	224.306848
3.386500	0.1	262.252297
3.388167	0.1	324.647672
3.389833	0.1	419.095869
3.391500	0.1	551.748980
3.393167	0.1	724.878817
3.394833	0.1	935.254809
3.396500	0.1	1,174.055977
3.398167	0.1	1,427.441977
3.399833	0.1	1,681.953288
3.401500	0.1	1,927.246186
3.403167	0.1	2,152.839136
3.404833	0.1	2,362.186873
3.406500	0.1	2,550.759746
3.408167	0.1	2,719.430416
3.409833	0.1	2,870.786776
3.411500	0.1	3,004.771298
3.413167	0.1	3,111.582518
3.414833	0.1	3,192.841815
3.416500	0.1	3,256.313655
3.418167	0.1	3,300.658765
3.419833	0.1	3,315.437319
3.421500	0.1	3,287.113218
3.423167	0.1	3,237.393261
3.424833	0.1	3,175.119990
3.426500	0.1	3,111.597751
3.428167	0.1	3,022.358606
3.429833	0.1	2,927.358249
3.431500	0.1	2,824.932671
3.433167	0.1	2,716.645684
3.434833	0.1	2,601.721631
3.436500	0.1	2,484.514515
3.438167	0.1	2,362.915778
3.439833	0.1	2,237.711154
3.441500	0.1	2,108.980273
3.443167	0.1	1,978.372745
3.444833	0.1	1,846.937951
3.446500	0.1	1,716.083688
3.448167	0.1	1,587.267663
3.449833	0.1	1,461.409800
3.451500	0.1	1,340.038543
3.453167	0.1	1,224.389876
3.454833	0.1	1,115.360457
3.456500	0.1	1,013.539423
3.458167	0.1	919.565642
3.459833	0.1	833.565544
3.461500	0.1	755.481646
3.463167	0.1	685.196820
3.464833	0.1	622.261565
3.466500	0.1	566.245995
3.468167	0.1	516.609475
3.469833	0.1	472.856912
3.471500	0.1	434.341513
3.473167	0.1	400.511921
3.474833	0.1	370.861975
3.476500	0.1	344.864964
3.478167	0.1	322.013047
3.479833	0.1	301.896255
3.481500	0.1	284.113423
3.483167	0.1	268.288016
3.484833	0.1	254.127361
3.486500	0.1	241.361808
3.488167	0.1	229.739951
3.489833	0.1	219.108084
3.491500	0.1	209.253938
3.493167	0.1	200.107277
3.494833	0.1	191.584384
3.496500	0.1	183.599463
3.498167	0.1	176.093549
3.499833	0.1	169.057255
3.501500	0.1	162.477199
3.503167	0.1	156.286637
3.504833	0.1	150.522107
3.506500	0.1	145.123680
3.508167	0.1	140.118712
3.509833	0.1	135.456303
3.511500	0.1	131.096220
3.513167	0.1	127.065076
3.514833	0.1	123.348793
3.516500	0.1	119.899340
3.518167	0.1	116.691777
3.519833	0.1	113.735899
3.521500	0.1	111.018744
3.523167	0.1	108.492818
3.524833	0.1	106.154944
3.526500	0.1	103.996597
3.528167	0.1	101.995948
3.529833	0.1	100.140027
3.531500	0.1	98.418860
3.533167	0.1	96.812864
3.534833	0.1	95.281565
3.536500	0.1	93.869510
3.538167	0.1	92.520063
3.539833	0.1	91.242875
3.541500	0.1	90.028941
3.543167	0.1	88.872169
3.544833	0.1	87.777354
3.546500	0.1	86.742715
3.548167	0.1	85.736135
3.549833	0.1	84.785452
3.551500	0.1	83.867356
3.553167	0.1	83.003559
3.554833	0.1	82.188575
3.556500	0.1	81.399054
3.558167	0.1	80.679813
3.559833	0.1	79.995029
3.561500	0.1	79.347340
3.563167	0.1	78.780350
3.564833	0.1	78.240430
3.566500	0.1	77.730689
3.568167	0.1	77.254231
3.569833	0.1	76.764169
3.571500	0.1	76.306529
3.573167	0.1	75.805283
3.574833	0.1	75.302004
3.576500	0.1	74.772568
3.578167	0.1	74.195159
3.579833	0.1	73.595425
3.581500	0.1	72.973608
3.583167	0.1	72.311492
3.584833	0.1	71.660924
3.586500	0.1	71.003291
3.588167	0.1	70.342558
3.589833	0.1	69.714439
3.591500	0.1	69.104399
3.593167	0.1	68.526063
3.594833	0.1	67.988369
3.596500	0.1	67.511175
3.598167	0.1	67.093034
3.599833	0.1	66.757414
3.601500	0.1	66.497490
3.603167	0.1	66.359439
3.604833	0.1	66.393078
3.606500	0.1	66.619768
3.608167	0.1	67.062729
3.609833	0.1	67.765627
3.611500	0.1	68.754235
3.613167	0.1	70.022031
3.614833	0.1	71.576356
3.616500	0.1	73.359601
3.618167	0.1	75.305582
3.619833	0.1	77.353312
3.621500	0.1	79.406105
3.623167	0.1	81.357237
3.624833	0.1	83.215731
3.626500	0.1	84.981301
3.628167	0.1	87.132238
3.629833	0.1	90.963585
3.631500	0.1	99.078986
3.633167	0.1	115.584318
3.634833	0.1	145.760040
3.636500	0.1	195.285997
3.638167	0.1	269.246115
3.639833	0.1	370.684181
3.641500	0.1	499.522008
3.643167	0.1	652.444300
3.644833	0.1	823.641710
3.646500	0.1	1,005.867724
3.648167	0.1	1,192.148133
3.649833	0.1	1,376.651562
3.651500	0.1	1,554.969075
3.653167	0.1	1,725.144411
3.654833	0.1	1,885.778336
3.656500	0.1	2,035.651974
3.658167	0.1	2,176.670464
3.659833	0.1	2,309.127824
3.661500	0.1	2,433.486546
3.663167	0.1	2,548.702341
3.664833	0.1	2,655.366211
3.666500	0.1	2,753.865079
3.668167	0.1	2,844.095881
3.669833	0.1	2,921.177257
3.671500	0.1	2,982.257063
3.673167	0.1	3,048.896001
3.674833	0.1	3,085.754388
3.676500	0.1	3,104.141069
3.678167	0.1	3,116.976834
3.679833	0.1	3,120.020565
3.681500	0.1	3,107.858989
3.683167	0.1	3,087.042690
3.684833	0.1	3,055.289274
3.686500	0.1	3,020.886420
3.688167	0.1	2,989.266564
3.689833	0.1	2,947.697549
3.691500	0.1	2,913.505773
3.693167	0.1	2,872.089686
3.694833	0.1	2,828.279856
3.696500	0.1	2,789.290513
3.698167	0.1	2,751.129803
3.699833	0.1	2,711.971267
3.701500	0.1	2,672.156800
3.703167	0.1	2,632.854584
3.704833	0.1	2,597.617342
3.706500	0.1	2,563.451461
3.708167	0.1	2,529.021001
3.709833	0.1	2,493.633486
3.711500	0.1	2,460.927282
3.713167	0.1	2,426.480072
3.714833	0.1	2,393.603520
3.716500	0.1	2,362.939670
3.718167	0.1	2,331.343634
3.719833	0.1	2,301.184499
3.721500	0.1	2,272.001247
3.723167	0.1	2,242.344503
3.724833	0.1	2,213.220980
3.726500	0.1	2,184.471339
3.728167	0.1	2,157.016262
3.729833	0.1	2,129.870362
3.731500	0.1	2,103.659028
3.733167	0.1	2,076.433859
3.734833	0.1	2,050.983210
3.736500	0.1	2,024.924569
3.738167	0.1	1,998.836931
3.739833	0.1	1,973.383290
3.741500	0.1	1,948.799633
3.743167	0.1	1,923.929210
3.744833	0.1	1,899.086026
3.746500	0.1	1,873.942752
3.748167	0.1	1,849.041770
3.749833	0.1	1,824.166150
3.751500	0.1	1,799.356727
3.753167	0.1	1,774.748967
3.754833	0.1	1,750.007774
3.756500	0.1	1,725.242425
3.758167	0.1	1,700.430959
3.759833	0.1	1,675.741422
3.761500	0.1	1,651.683023
3.763167	0.1	1,627.009870
3.764833	0.1	1,603.073945
3.766500	0.1	1,579.218011
3.768167	0.1	1,555.691223
3.769833	0.1	1,532.008204
3.771500	0.1	1,509.078376
3.773167	0.1	1,485.630739
3.774833	0.1	1,462.506211
3.776500	0.1	1,439.870653
3.778167	0.1	1,417.225440
3.779833	0.1	1,394.924152
3.781500	0.1	1,372.700347
3.783167	0.1	1,350.631784
3.784833	0.1	1,328.750605
3.786500	0.1	1,307.213339
3.788167	0.1	1,285.656623
3.789833	0.1	1,264.542787
3.791500	0.1	1,243.508631
3.793167	0.1	1,222.811372
3.794833	0.1	1,201.954843
3.796500	0.1	1,181.217328
3.798167	0.1	1,160.244118
3.799833	0.1	1,139.305198
3.801500	0.1	1,117.907288
3.803167	0.1	1,095.980741
3.804833	0.1	1,073.403004
3.806500	0.1	1,050.257277
3.808167	0.1	1,026.393150
3.809833	0.1	1,001.913026
3.811500	0.1	976.738997
3.813167	0.1	951.061314
3.814833	0.1	924.952649
3.816500	0.1	898.517529
3.818167	0.1	871.982479
3.819833	0.1	845.635587
3.821500	0.1	819.479700
3.823167	0.1	793.693711
3.824833	0.1	768.360280
3.826500	0.1	743.624653
3.828167	0.1	719.573329
3.829833	0.1	696.197471
3.831500	0.1	673.623449
3.833167	0.1	651.803188
3.834833	0.1	630.758319
3.836500	0.1	610.446227
3.838167	0.1	590.888995
3.839833	0.1	571.955592
3.841500	0.1	553.690610
3.843167	0.1	536.019508
3.844833	0.1	518.988032
3.846500	0.1	502.438794
3.848167	0.1	486.374435
3.849833	0.1	470.816169
3.851500	0.1	455.674920
3.853167	0.1	440.939518
3.854833	0.1	426.575155
3.856500	0.1	412.521972
3.858167	0.1	398.805760
3.859833	0.1	385.401610
3.861500	0.1	372.311641
3.863167	0.1	359.459712
3.864833	0.1	346.869304
3.866500	0.1	334.549763
3.868167	0.1	322.434022
3.869833	0.1	310.570524
3.871500	0.1	298.916350
3.873167	0.1	287.474999
3.874833	0.1	276.243314
3.876500	0.1	265.285583
3.878167	0.1	254.548743
3.879833	0.1	244.036438
3.881500	0.1	233.821663
3.883167	0.1	223.894174
3.884833	0.1	214.274211
3.886500	0.1	204.996520
3.888167	0.1	196.059945
3.889833	0.1	187.473392
3.891500	0.1	179.254596
3.893167	0.1	171.365820
3.894833	0.1	163.816282
3.896500	0.1	156.619487
3.898167	0.1	149.756091
3.899833	0.1	143.253648
3.901500	0.1	137.050376
3.903167	0.1	131.184621
3.904833	0.1	125.668012
3.906500	0.1	120.488906
3.908167	0.1	115.604366
3.909833	0.1	111.070595
3.911500	0.1	106.851873
3.913167	0.1	102.938819
3.914833	0.1	99.333980
3.916500	0.1	96.025751
3.918167	0.1	92.970291
3.919833	0.1	90.187729
3.921500	0.1	87.624435
3.923167	0.1	85.292108
3.924833	0.1	83.166037
3.926500	0.1	81.213507
3.928167	0.1	79.439925
3.929833	0.1	77.825382
3.931500	0.1	76.350106
3.933167	0.1	75.005599
3.934833	0.1	73.773389
3.936500	0.1	72.640685
3.938167	0.1	71.588259
3.939833	0.1	70.599851
3.941500	0.1	69.697940
3.943167	0.1	68.861026
3.944833	0.1	68.064830
3.946500	0.1	67.339891
3.948167	0.1	66.622630
3.949833	0.1	65.944779
3.951500	0.1	65.303829
3.953167	0.1	64.695229
3.954833	0.1	64.131589
3.956500	0.1	63.593437
3.958167	0.1	63.094352
3.959833	0.1	62.625958
3.961500	0.1	62.183347
3.963167	0.1	61.775717
3.964833	0.1	61.407014
3.966500	0.1	61.070320
3.968167	0.1	60.771449
3.969833	0.1	60.483670
3.971500	0.1	60.226128
3.973167	0.1	59.965727
3.974833	0.1	59.728119
3.976500	0.1	59.488271
3.978167	0.1	59.264436
3.979833	0.1	59.052428
3.981500	0.1	58.839229
3.983167	0.1	58.622661
3.984833	0.1	58.418049
3.986500	0.1	58.205300
3.988167	0.1	58.003044
3.989833	0.1	57.813832
3.991500	0.1	57.632758
3.993167	0.1	57.478037
3.994833	0.1	57.333339
3.996500	0.1	57.201175
3.998167	0.1	57.101001
3.999833	0.1	57.023285
4.001500	0.1	56.953682
4.003167	0.1	56.914348
4.004833	0.1	56.903502
4.006500	0.1	56.931542
4.008167	0.1	56.977114
4.009833	0.1	57.042056
4.011500	0.1	57.133634
4.013167	0.1	57.217232
4.014833	0.1	57.312578
4.016500	0.1	57.409485
4.018167	0.1	57.513787
4.019833	0.1	57.605195
4.021500	0.1	57.674009
4.023167	0.1	57.726586
4.024833	0.1	57.750396
4.026500	0.1	57.791146
4.028167	0.1	57.812135
4.029833	0.1	57.810149
4.031500	0.1	57.799175
4.033167	0.1	57.786285
4.034833	0.1	57.761002
4.036500	0.1	57.721379
4.038167	0.1	57.682297
4.039833	0.1	57.641728
4.041500	0.1	57.595301
4.043167	0.1	57.544959
4.044833	0.1	57.468596
4.046500	0.1	57.374320
4.048167	0.1	57.270812
4.049833	0.1	57.120618
4.051500	0.1	56.987549
4.053167	0.1	56.846092
4.054833	0.1	56.681830
4.056500	0.1	56.505792
4.058167	0.1	56.312589
4.059833	0.1	56.097725
4.061500	0.1	55.875451
4.063167	0.1	55.658281
4.064833	0.1	55.436497
4.066500	0.1	55.213058
4.068167	0.1	54.961745
4.069833	0.1	54.709815
4.071500	0.1	54.487940
4.073167	0.1	54.270082
4.074833	0.1	54.065855
4.076500	0.1	53.866080
4.078167	0.1	53.690334
4.079833	0.1	53.515005
4.081500	0.1	53.378260
4.083167	0.1	53.285716
4.084833	0.1	53.217767
4.086500	0.1	53.163756
4.088167	0.1	53.151054
4.089833	0.1	53.214049
4.091500	0.1	53.326846
4.093167	0.1	53.547618
4.094833	0.1	53.853634
4.096500	0.1	54.290741
4.098167	0.1	54.865307
4.099833	0.1	55.661453
4.101500	0.1	56.629243
4.103167	0.1	57.819061
4.104833	0.1	59.182846
4.106500	0.1	60.698267
4.108167	0.1	62.332217
4.109833	0.1	64.012612
4.111500	0.1	65.641099
4.113167	0.1	67.136738
4.114833	0.1	68.472247
4.116500	0.1	69.574566
4.118167	0.1	70.390955
4.119833	0.1	70.953651
4.121500	0.1	71.216824
4.123167	0.1	71.243132
4.124833	0.1	71.044532
4.126500	0.1	70.679223
4.128167	0.1	70.192971
4.129833	0.1	69.613193
4.131500	0.1	69.011934
4.133167	0.1	68.386205
4.134833	0.1	67.739272
4.136500	0.1	67.112967
4.138167	0.1	66.514556
4.139833	0.1	65.962255
4.141500	0.1	65.444299
4.143167	0.1	64.981446
4.144833	0.1	64.537322
4.146500	0.1	64.191407
4.148167	0.1	63.893012
4.149833	0.1	63.717032
4.151500	0.1	63.666954
4.153167	0.1	63.747502
4.154833	0.1	63.996982
4.156500	0.1	64.416598
4.158167	0.1	64.990318
4.159833	0.1	65.721982
4.161500	0.1	66.569629
4.163167	0.1	67.456083
4.164833	0.1	68.358833
4.166500	0.1	69.200340
4.168167	0.1	69.933484
4.169833	0.1	70.504769
4.171500	0.1	70.870574
4.173167	0.1	71.037950
4.174833	0.1	70.956669
4.176500	0.1	70.646132
4.178167	0.1	70.148183
4.179833	0.1	69.454397
4.181500	0.1	68.628342
4.183167	0.1	67.679627
4.184833	0.1	66.680203
4.186500	0.1	65.628145
4.188167	0.1	64.565218
4.189833	0.1	63.533216
4.191500	0.1	62.546578
4.193167	0.1	61.580876
4.194833	0.1	60.680563
4.196500	0.1	59.835916
4.198167	0.1	59.058070
4.199833	0.1	58.362022
4.201500	0.1	57.706214
4.203167	0.1	57.101976
4.204833	0.1	56.574285
4.206500	0.1	56.098679
4.208167	0.1	55.670908
4.209833	0.1	55.275828
4.211500	0.1	54.948379
4.213167	0.1	54.653285
4.214833	0.1	54.386354
4.216500	0.1	54.142319
4.218167	0.1	53.952808
4.219833	0.1	53.786229
4.221500	0.1	53.649978
4.223167	0.1	53.547818
4.224833	0.1	53.472745
4.226500	0.1	53.444892
4.228167	0.1	53.469676
4.229833	0.1	53.536264
4.231500	0.1	53.695065
4.233167	0.1	53.929343
4.234833	0.1	54.259819
4.236500	0.1	54.696452
4.238167	0.1	55.273440
4.239833	0.1	55.966325
4.241500	0.1	56.797183
4.243167	0.1	57.730621
4.244833	0.1	58.720875
4.246500	0.1	59.721442
4.248167	0.1	60.672249
4.249833	0.1	61.505398
4.251500	0.1	62.184057
4.253167	0.1	62.650957
4.254833	0.1	62.917566
4.256500	0.1	62.969809
4.258167	0.1	62.827417
4.259833	0.1	62.544785
4.261500	0.1	62.203536
4.263167	0.1	61.825933
4.264833	0.1	61.526669
4.266500	0.1	61.392831
4.268167	0.1	61.448423
4.269833	0.1	61.731145
4.271500	0.1	62.333216
4.273167	0.1	63.165057
4.274833	0.1	64.210887
4.276500	0.1	65.396589
4.278167	0.1	66.634903
4.279833	0.1	67.856705
4.281500	0.1	68.942896
4.283167	0.1	69.848235
4.284833	0.1	70.520868
4.286500	0.1	70.943253
4.288167	0.1	71.126880
4.289833	0.1	71.084458
4.291500	0.1	70.874516
4.293167	0.1	70.532809
4.294833	0.1	70.078173
4.296500	0.1	69.578947
4.298167	0.1	69.034102
4.299833	0.1	68.420997
4.301500	0.1	67.789318
4.303167	0.1	67.114064
4.304833	0.1	66.415432
4.306500	0.1	65.715775
4.308167	0.1	64.992687
4.309833	0.1	64.273439
4.311500	0.1	63.554838
4.313167	0.1	62.866368
4.314833	0.1	62.235659
4.316500	0.1	61.687714
4.318167	0.1	61.230783
4.319833	0.1	60.852566
4.321500	0.1	60.578409
4.323167	0.1	60.461855
4.324833	0.1	60.476922
4.326500	0.1	60.658465
4.328167	0.1	61.052981
4.329833	0.1	61.639039
4.331500	0.1	62.448524
4.333167	0.1	63.466380
4.334833	0.1	64.716664
4.336500	0.1	66.127006
4.338167	0.1	67.620458
4.339833	0.1	69.151929
4.341500	0.1	70.605874
4.343167	0.1	71.887623
4.344833	0.1	72.923152
4.346500	0.1	73.670750
4.348167	0.1	74.058462
4.349833	0.1	74.130685
4.351500	0.1	73.904918
4.353167	0.1	73.451373
4.354833	0.1	72.870523
4.356500	0.1	72.268153
4.358167	0.1	71.817631
4.359833	0.1	71.671040
4.361500	0.1	72.031886
4.363167	0.1	73.178809
4.364833	0.1	75.442312
4.366500	0.1	79.254682
4.368167	0.1	85.138787
4.369833	0.1	93.665752
4.371500	0.1	105.455085
4.373167	0.1	120.954386
4.374833	0.1	140.491718
4.376500	0.1	164.006985
4.378167	0.1	191.012079
4.379833	0.1	220.466799
4.381500	0.1	251.033783
4.383167	0.1	281.068409
4.384833	0.1	308.749481
4.386500	0.1	332.385963
4.388167	0.1	350.686321
4.389833	0.1	362.712534
4.391500	0.1	368.152764
4.393167	0.1	367.086849
4.394833	0.1	360.041316
4.396500	0.1	347.996585
4.398167	0.1	332.001124
4.399833	0.1	313.185263
4.401500	0.1	292.695158
4.403167	0.1	271.463914
4.404833	0.1	250.379043
4.406500	0.1	230.038075
4.408167	0.1	210.849163
4.409833	0.1	193.151257
4.411500	0.1	177.055586
4.413167	0.1	162.620659
4.414833	0.1	149.760897
4.416500	0.1	138.401614
4.418167	0.1	128.405961
4.419833	0.1	119.675566
4.421500	0.1	112.052988
4.423167	0.1	105.398109
4.424833	0.1	99.622998
4.426500	0.1	94.607671
4.428167	0.1	90.249776
4.429833	0.1	86.481205
4.431500	0.1	83.226729
4.433167	0.1	80.398733
4.434833	0.1	77.954901
4.436500	0.1	75.823365
4.438167	0.1	73.951548
4.439833	0.1	72.326847
4.441500	0.1	70.875692
4.443167	0.1	69.585289
4.444833	0.1	68.385674
4.446500	0.1	67.314029
4.448167	0.1	66.310882
4.449833	0.1	65.378291
4.451500	0.1	64.515442
4.453167	0.1	63.679788
4.454833	0.1	62.899234
4.456500	0.1	62.175298
4.458167	0.1	61.507129
4.459833	0.1	60.864872
4.461500	0.1	60.262606
4.463167	0.1	59.713289
4.464833	0.1	59.205276
4.466500	0.1	58.715763
4.468167	0.1	58.290755
4.469833	0.1	57.896174
4.471500	0.1	57.524552
4.473167	0.1	57.189787
4.474833	0.1	56.888415
4.476500	0.1	56.632113
4.478167	0.1	56.371416
4.479833	0.1	56.129570
4.481500	0.1	55.909266
4.483167	0.1	55.684691
4.484833	0.1	55.487829
4.486500	0.1	55.290774
4.488167	0.1	55.084837
4.489833	0.1	54.879880
4.491500	0.1	54.672899
4.493167	0.1	54.461066
4.494833	0.1	54.254587
4.496500	0.1	54.069884
4.498167	0.1	53.891766
4.499833	0.1	53.736370
4.501500	0.1	53.581112
4.503167	0.1	53.444170
4.504833	0.1	53.336668
4.506500	0.1	53.224625
4.508167	0.1	53.133051
4.509833	0.1	53.051549
4.511500	0.1	52.992421
4.513167	0.1	52.952948
4.514833	0.1	52.928774
4.516500	0.1	52.903908
4.518167	0.1	52.852367
4.519833	0.1	52.832661
4.521500	0.1	52.820814
4.523167	0.1	52.814862
4.524833	0.1	52.810131
4.526500	0.1	52.785435
4.528167	0.1	52.768130
4.529833	0.1	52.741398
4.531500	0.1	52.707542
4.533167	0.1	52.688808
4.534833	0.1	52.633155
4.536500	0.1	52.578946
4.538167	0.1	52.545520
4.539833	0.1	52.517580
4.541500	0.1	52.485543
4.543167	0.1	52.483467
4.544833	0.1	52.494557
4.546500	0.1	52.502433
4.548167	0.1	52.562450
4.549833	0.1	52.639019
4.551500	0.1	52.724922
4.553167	0.1	52.833820
4.554833	0.1	52.945256
4.556500	0.1	53.087140
4.558167	0.1	53.179792
4.559833	0.1	53.278953
4.561500	0.1	53.372919
4.563167	0.1	53.489888
4.564833	0.1	53.577603
4.566500	0.1	53.651813
4.568167	0.1	53.716787
4.569833	0.1	53.779098
4.571500	0.1	53.846341
4.573167	0.1	53.914815
4.574833	0.1	53.962982
4.576500	0.1	54.019226
4.578167	0.1	54.092337
4.579833	0.1	54.164900
4.581500	0.1	54.215448
4.583167	0.1	54.283470
4.584833	0.1	54.338042
4.586500	0.1	54.390853
4.588167	0.1	54.396109
4.589833	0.1	54.381165
4.591500	0.1	54.363936
4.593167	0.1	54.309110
4.594833	0.1	54.227086
4.596500	0.1	54.147837
4.598167	0.1	54.039686
4.599833	0.1	53.919972
4.601500	0.1	53.785525
4.603167	0.1	53.656413
4.604833	0.1	53.557009
4.606500	0.1	53.472519
4.608167	0.1	53.413094
4.609833	0.1	53.352078
4.611500	0.1	53.318753
4.613167	0.1	53.306332
4.614833	0.1	53.324173
4.616500	0.1	53.353578
4.618167	0.1	53.360172
4.619833	0.1	53.373061
4.621500	0.1	53.378946
4.623167	0.1	53.378990
4.624833	0.1	53.352366
4.626500	0.1	53.304297
4.628167	0.1	53.233711
4.629833	0.1	53.161660
4.631500	0.1	53.055308
4.633167	0.1	52.947969
4.634833	0.1	52.807554
4.636500	0.1	52.654929
4.638167	0.1	52.513111
4.639833	0.1	52.389234
4.641500	0.1	52.260346
4.643167	0.1	52.141790
4.644833	0.1	52.068171
4.646500	0.1	51.954791
4.648167	0.1	51.888943
4.649833	0.1	51.850156
4.651500	0.1	51.832617
4.653167	0.1	51.825496
4.654833	0.1	51.840942
4.656500	0.1	51.897981
4.658167	0.1	51.966460
4.659833	0.1	52.075372
4.661500	0.1	52.229990
4.663167	0.1	52.413068
4.664833	0.1	52.620425
4.666500	0.1	52.890935
4.668167	0.1	53.174177
4.669833	0.1	53.520593
4.671500	0.1	53.901652
4.673167	0.1	54.356554
4.674833	0.1	54.850855
4.676500	0.1	55.408172
4.678167	0.1	56.033202
4.679833	0.1	56.699660
4.681500	0.1	57.415330
4.683167	0.1	58.177579
4.684833	0.1	59.008482
4.686500	0.1	59.847649
4.688167	0.1	60.679418
4.689833	0.1	61.540885
4.691500	0.1	62.386521
4.693167	0.1	63.215054
4.694833	0.1	63.991343
4.696500	0.1	64.684956
4.698167	0.1	65.310277
4.699833	0.1	65.841518
4.701500	0.1	66.256944
4.703167	0.1	66.571339
4.704833	0.1	66.707710
4.706500	0.1	66.726736
4.708167	0.1	66.630124
4.709833	0.1	66.394316
4.711500	0.1	66.019080
4.713167	0.1	65.521100
4.714833	0.1	64.950063
4.716500	0.1	64.299806
4.718167	0.1	63.585911
4.719833	0.1	62.851365
4.721500	0.1	62.106202
4.723167	0.1	61.383852
4.724833	0.1	60.669729
4.726500	0.1	59.959209
4.728167	0.1	59.312516
4.729833	0.1	58.688295
4.731500	0.1	58.097232
4.733167	0.1	57.516232
4.734833	0.1	56.972520
4.736500	0.1	56.474667
4.738167	0.1	56.020601
4.739833	0.1	55.581677
4.741500	0.1	55.208359
4.743167	0.1	54.864541
4.744833	0.1	54.545210
4.746500	0.1	54.290010
4.748167	0.1	54.092921
4.749833	0.1	53.932056
4.751500	0.1	53.776414
4.753167	0.1	53.684481
4.754833	0.1	53.620074
4.756500	0.1	53.565876
4.758167	0.1	53.542986
4.759833	0.1	53.528120
4.761500	0.1	53.534573
4.763167	0.1	53.531789
4.764833	0.1	53.543365
4.766500	0.1	53.584743
4.768167	0.1	53.619734
4.769833	0.1	53.699302
4.771500	0.1	53.812212
4.773167	0.1	53.994277
4.774833	0.1	54.253921
4.776500	0.1	54.613042
4.778167	0.1	55.045846
4.779833	0.1	55.616105
4.781500	0.1	56.230863
4.783167	0.1	56.939887
4.784833	0.1	57.698593
4.786500	0.1	58.463481
4.788167	0.1	59.171646
4.789833	0.1	59.866172
4.791500	0.1	60.497943
4.793167	0.1	61.083673
4.794833	0.1	61.633939
4.796500	0.1	62.174697
4.798167	0.1	62.700350
4.799833	0.1	63.301369
4.801500	0.1	63.931979
4.803167	0.1	64.649767
4.804833	0.1	65.389089
4.806500	0.1	66.116957
4.808167	0.1	66.795162
4.809833	0.1	67.344837
4.811500	0.1	67.759621
4.813167	0.1	67.988084
4.814833	0.1	67.971950
4.816500	0.1	67.709150
4.818167	0.1	67.248508
4.819833	0.1	66.565923
4.821500	0.1	65.710439
4.823167	0.1	64.721565
4.824833	0.1	63.657706
4.826500	0.1	62.515155
4.828167	0.1	61.395366
4.829833	0.1	60.284660
4.831500	0.1	59.243074
4.833167	0.1	58.237159
4.834833	0.1	57.321553
4.836500	0.1	56.473354
4.838167	0.1	55.711956
4.839833	0.1	55.034422
4.841500	0.1	54.414430
4.843167	0.1	53.873518
4.844833	0.1	53.392270
4.846500	0.1	52.987207
4.848167	0.1	52.624292
4.849833	0.1	52.295862
4.851500	0.1	52.014367
4.853167	0.1	51.757385
4.854833	0.1	51.543311
4.856500	0.1	51.366436
4.858167	0.1	51.204656
4.859833	0.1	51.075235
4.861500	0.1	50.943044
4.863167	0.1	50.824706
4.864833	0.1	50.752789
4.866500	0.1	50.669235
4.868167	0.1	50.589083
4.869833	0.1	50.535669
4.871500	0.1	50.492582
4.873167	0.1	50.444778
4.874833	0.1	50.400575
4.876500	0.1	50.371714
4.878167	0.1	50.346535
4.879833	0.1	50.333904
4.881500	0.1	50.301945
4.883167	0.1	50.280389
4.884833	0.1	50.257457
4.886500	0.1	50.244908
4.888167	0.1	50.240681
4.889833	0.1	50.232120
4.891500	0.1	50.239944
4.893167	0.1	50.249484
4.894833	0.1	50.263578
4.896500	0.1	50.299913
4.898167	0.1	50.361363
4.899833	0.1	50.441604
4.901500	0.1	50.514184
4.903167	0.1	50.621764
4.904833	0.1	50.741360
4.906500	0.1	50.867651
4.908167	0.1	50.999501
4.909833	0.1	51.119532
4.911500	0.1	51.228923
4.913167	0.1	51.308131
4.914833	0.1	51.384497
4.916500	0.1	51.433490
4.918167	0.1	51.443814
4.919833	0.1	51.428123
4.921500	0.1	51.374228
4.923167	0.1	51.309686
4.924833	0.1	51.228282
4.926500	0.1	51.115713
4.928167	0.1	50.998720
4.929833	0.1	50.886164
4.931500	0.1	50.763970
4.933167	0.1	50.647087
4.934833	0.1	50.516441
4.936500	0.1	50.400721
4.938167	0.1	50.309667
4.939833	0.1	50.223161
4.941500	0.1	50.138913
4.943167	0.1	50.060217
4.944833	0.1	49.998434
4.946500	0.1	49.935158
4.948167	0.1	49.867900
4.949833	0.1	49.810163
4.951500	0.1	49.748490
4.953167	0.1	49.698058
4.954833	0.1	49.656783
4.956500	0.1	49.605186
4.958167	0.1	49.570060
4.959833	0.1	49.534533
4.961500	0.1	49.512947
4.963167	0.1	49.501437
4.964833	0.1	49.481608
4.966500	0.1	49.463907
4.968167	0.1	49.454327
4.969833	0.1	49.449299
4.971500	0.1	49.429169
4.973167	0.1	49.432342
4.974833	0.1	49.430283
4.976500	0.1	49.434748
4.978167	0.1	49.454816
4.979833	0.1	49.460883
4.981500	0.1	49.462627
4.983167	0.1	49.492975
4.984833	0.1	49.516758
4.986500	0.1	49.561143
4.988167	0.1	49.594099
4.989833	0.1	49.604902
4.991500	0.1	49.611659
4.993167	0.1	49.637870
4.994833	0.1	49.668190
4.996500	0.1	49.673889
4.998167	0.1	49.669439
4.999833	0.1	49.659140
5.001500	0.1	49.639413
5.003167	0.1	49.624108
5.004833	0.1	49.604568
5.006500	0.1	49.574971
5.008167	0.1	49.544771
5.009833	0.1	49.492866
5.011500	0.1	49.458952
5.013167	0.1	49.453485
5.014833	0.1	49.422849
5.016500	0.1	49.385695
5.018167	0.1	49.349552
5.019833	0.1	49.328966
5.021500	0.1	49.307801
5.023167	0.1	49.279380
5.024833	0.1	49.274393
5.026500	0.1	49.258890
5.028167	0.1	49.246976
5.029833	0.1	49.226139
5.031500	0.1	49.201538
5.033167	0.1	49.179061
5.034833	0.1	49.170157
5.036500	0.1	49.169609
5.038167	0.1	49.164065
5.039833	0.1	49.144930
5.041500	0.1	49.135568
5.043167	0.1	49.138234
5.044833	0.1	49.124026
5.046500	0.1	49.123756
5.048167	0.1	49.138142
5.049833	0.1	49.143549
5.051500	0.1	49.154178
5.053167	0.1	49.157015
5.054833	0.1	49.162756
5.056500	0.1	49.158105
5.058167	0.1	49.180601
5.059833	0.1	49.176726
5.061500	0.1	49.210893
5.063167	0.1	49.230673
5.064833	0.1	49.239639
5.066500	0.1	49.252425
5.068167	0.1	49.287775
5.069833	0.1	49.317163
5.071500	0.1	49.361446
5.073167	0.1	49.402623
5.074833	0.1	49.441397
5.076500	0.1	49.474822
5.078167	0.1	49.501962
5.079833	0.1	49.527370
5.081500	0.1	49.547600
5.083167	0.1	49.571388
5.084833	0.1	49.592339
5.086500	0.1	49.598483
5.088167	0.1	49.607548
5.089833	0.1	49.584096
5.091500	0.1	49.580457
5.093167	0.1	49.562709
5.094833	0.1	49.532813
5.096500	0.1	49.532453
5.098167	0.1	49.507592
5.099833	0.1	49.500179
5.101500	0.1	49.470035
5.103167	0.1	49.444794
5.104833	0.1	49.432216
5.106500	0.1	49.416829
5.108167	0.1	49.365933
5.109833	0.1	49.348709
5.111500	0.1	49.325995
5.113167	0.1	49.303551
5.114833	0.1	49.292488
5.116500	0.1	49.246871
5.118167	0.1	49.232373
5.119833	0.1	49.177314
5.121500	0.1	49.157547
5.123167	0.1	49.130795
5.124833	0.1	49.116482
5.126500	0.1	49.103112
5.128167	0.1	49.075298
5.129833	0.1	49.038601
5.131500	0.1	49.020819
5.133167	0.1	49.027855
5.134833	0.1	49.020461
5.136500	0.1	49.017178
5.138167	0.1	49.027344
5.139833	0.1	49.022308
5.141500	0.1	49.035257
5.143167	0.1	49.050149
5.144833	0.1	49.072472
5.146500	0.1	49.101527
5.148167	0.1	49.132106
5.149833	0.1	49.180545
5.151500	0.1	49.237811
5.153167	0.1	49.295498
5.154833	0.1	49.375932
5.156500	0.1	49.461802
5.158167	0.1	49.560216
5.159833	0.1	49.682506
5.161500	0.1	49.800913
5.163167	0.1	49.928232
5.164833	0.1	50.093956
5.166500	0.1	50.247284
5.168167	0.1	50.416059
5.169833	0.1	50.576852
5.171500	0.1	50.730808
5.173167	0.1	50.867155
5.174833	0.1	51.009234
5.176500	0.1	51.100618
5.178167	0.1	51.186391
5.179833	0.1	51.213550
5.181500	0.1	51.253932
5.183167	0.1	51.283244
5.184833	0.1	51.260389
5.186500	0.1	51.200822
5.188167	0.1	51.150795
5.189833	0.1	51.069060
5.191500	0.1	50.981238
5.193167	0.1	50.873123
5.194833	0.1	50.774596
5.196500	0.1	50.662871
5.198167	0.1	50.538529
5.199833	0.1	50.422310
5.201500	0.1	50.302451
5.203167	0.1	50.177756
5.204833	0.1	50.080663
5.206500	0.1	49.969583
5.208167	0.1	49.877094
5.209833	0.1	49.787996
5.211500	0.1	49.715625
5.213167	0.1	49.664616
5.214833	0.1	49.610196
5.216500	0.1	49.573132
5.218167	0.1	49.552104
5.219833	0.1	49.537489
5.221500	0.1	49.535347
5.223167	0.1	49.547496
5.224833	0.1	49.553848
5.226500	0.1	49.595942
5.228167	0.1	49.649073
5.229833	0.1	49.708483
5.231500	0.1	49.754705
5.233167	0.1	49.837968
5.234833	0.1	49.906685
5.236500	0.1	50.011491
5.238167	0.1	50.099972
5.239833	0.1	50.201942
5.241500	0.1	50.291827
5.243167	0.1	50.387535
5.244833	0.1	50.470831
5.246500	0.1	50.556549
5.248167	0.1	50.631112
5.249833	0.1	50.664158
5.251500	0.1	50.702310
5.253167	0.1	50.737666
5.254833	0.1	50.736831
5.256500	0.1	50.715306
5.258167	0.1	50.684161
5.259833	0.1	50.628775
5.261500	0.1	50.568754
5.263167	0.1	50.463983
5.264833	0.1	50.370045
5.266500	0.1	50.260767
5.268167	0.1	50.163735
5.269833	0.1	50.066296
5.271500	0.1	49.956576
5.273167	0.1	49.840649
5.274833	0.1	49.707441
5.276500	0.1	49.617596
5.278167	0.1	49.518499
5.279833	0.1	49.425671
5.281500	0.1	49.346378
5.283167	0.1	49.248687
5.284833	0.1	49.197721
5.286500	0.1	49.116729
5.288167	0.1	49.052946
5.289833	0.1	49.005158
5.291500	0.1	48.956389
5.293167	0.1	48.916258
5.294833	0.1	48.860481
5.296500	0.1	48.803875
5.298167	0.1	48.760233
5.299833	0.1	48.714654
5.301500	0.1	48.694242
5.303167	0.1	48.650042
5.304833	0.1	48.617759
5.306500	0.1	48.578108
5.308167	0.1	48.547772
5.309833	0.1	48.511540
5.311500	0.1	48.493201
5.313167	0.1	48.476422
5.314833	0.1	48.446610
5.316500	0.1	48.433177
5.318167	0.1	48.411438
5.319833	0.1	48.393438
5.321500	0.1	48.371218
5.323167	0.1	48.352135
5.324833	0.1	48.353560
5.326500	0.1	48.344763
5.328167	0.1	48.337816
5.329833	0.1	48.313694
5.331500	0.1	48.300122
5.333167	0.1	48.309171
5.334833	0.1	48.304317
5.336500	0.1	48.298914
5.338167	0.1	48.277805
5.339833	0.1	48.275292
5.341500	0.1	48.286995
5.343167	0.1	48.296876
5.344833	0.1	48.307991
5.346500	0.1	48.327582
5.348167	0.1	48.326711
5.349833	0.1	48.344826
5.351500	0.1	48.372318
5.353167	0.1	48.380410
5.354833	0.1	48.399347
5.356500	0.1	48.411815
5.358167	0.1	48.438757
5.359833	0.1	48.466942
5.361500	0.1	48.472207
5.363167	0.1	48.504013
5.364833	0.1	48.516706
5.366500	0.1	48.535347
5.368167	0.1	48.528588
5.369833	0.1	48.537725
5.371500	0.1	48.527991
5.373167	0.1	48.535324
5.374833	0.1	48.543116
5.376500	0.1	48.556328
5.378167	0.1	48.564358
5.379833	0.1	48.589548
5.381500	0.1	48.613081
5.383167	0.1	48.642985
5.384833	0.1	48.675439
5.386500	0.1	48.735863
5.388167	0.1	48.807050
5.389833	0.1	48.880171
5.391500	0.1	48.969970
5.393167	0.1	49.058837
5.394833	0.1	49.155210
5.396500	0.1	49.267371
5.398167	0.1	49.349516
5.399833	0.1	49.437109
5.401500	0.1	49.514020
5.403167	0.1	49.579821
5.404833	0.1	49.636494
5.406500	0.1	49.650797
5.408167	0.1	49.694211
5.409833	0.1	49.689890
5.411500	0.1	49.701938
5.413167	0.1	49.681040
5.414833	0.1	49.678476
5.416500	0.1	49.682391
5.418167	0.1	49.690149
5.419833	0.1	49.689300
5.421500	0.1	49.684135
5.423167	0.1	49.697309
5.424833	0.1	49.716093
5.426500	0.1	49.755728
5.428167	0.1	49.814820
5.429833	0.1	49.904280
5.431500	0.1	49.995943
5.433167	0.1	50.100695
5.434833	0.1	50.228662
5.436500	0.1	50.374950
5.438167	0.1	50.516938
5.439833	0.1	50.671881
5.441500	0.1	50.845459
5.443167	0.1	51.016375
5.444833	0.1	51.194907
5.446500	0.1	51.368857
5.448167	0.1	51.553946
5.449833	0.1	51.742085
5.451500	0.1	51.926098
5.453167	0.1	52.118457
5.454833	0.1	52.319191
5.456500	0.1	52.486223
5.458167	0.1	52.680724
5.459833	0.1	52.850510
5.461500	0.1	53.007732
5.463167	0.1	53.184136
5.464833	0.1	53.354964
5.466500	0.1	53.509711
5.468167	0.1	53.640979
5.469833	0.1	53.776049
5.471500	0.1	53.907719
5.473167	0.1	54.023663
5.474833	0.1	54.127403
5.476500	0.1	54.213981
5.478167	0.1	54.266240
5.479833	0.1	54.311334
5.481500	0.1	54.343098
5.483167	0.1	54.348646
5.484833	0.1	54.333448
5.486500	0.1	54.315987
5.488167	0.1	54.262151
5.489833	0.1	54.181550
5.491500	0.1	54.066951
5.493167	0.1	53.925727
5.494833	0.1	53.769113
5.496500	0.1	53.607526
5.498167	0.1	53.399724
5.499833	0.1	53.192284
5.501500	0.1	52.967343
5.503167	0.1	52.718719
5.504833	0.1	52.457550
5.506500	0.1	52.180604
5.508167	0.1	51.909411
5.509833	0.1	51.636769
5.511500	0.1	51.366020
5.513167	0.1	51.099300
5.514833	0.1	50.841968
5.516500	0.1	50.597840
5.518167	0.1	50.356830
5.519833	0.1	50.135749
5.521500	0.1	49.922901
5.523167	0.1	49.722008
5.524833	0.1	49.552268
5.526500	0.1	49.380302
5.528167	0.1	49.223472
5.529833	0.1	49.085635
5.531500	0.1	48.971251
5.533167	0.1	48.837441
5.534833	0.1	48.730952
5.536500	0.1	48.636730
5.538167	0.1	48.562990
5.539833	0.1	48.468266
5.541500	0.1	48.435515
5.543167	0.1	48.415940
5.544833	0.1	48.374306
5.546500	0.1	48.332927
5.548167	0.1	48.303118
5.549833	0.1	48.297244
5.551500	0.1	48.293956
5.553167	0.1	48.282827
5.554833	0.1	48.270665
5.556500	0.1	48.283027
5.558167	0.1	48.274186
5.559833	0.1	48.267049
5.561500	0.1	48.267770
5.563167	0.1	48.270496
5.564833	0.1	48.260750
5.566500	0.1	48.271072
5.568167	0.1	48.277175
5.569833	0.1	48.269715
5.571500	0.1	48.262863
5.573167	0.1	48.256752
5.574833	0.1	48.237767
5.576500	0.1	48.210641
5.578167	0.1	48.217563
5.579833	0.1	48.220753
5.581500	0.1	48.234767
5.583167	0.1	48.224308
5.584833	0.1	48.228215
5.586500	0.1	48.235840
5.588167	0.1	48.241369
5.589833	0.1	48.260634
5.591500	0.1	48.282883
5.593167	0.1	48.285952
5.594833	0.1	48.327216
5.596500	0.1	48.337509
5.598167	0.1	48.362882
5.599833	0.1	48.400127
5.601500	0.1	48.433170
5.603167	0.1	48.456233
5.604833	0.1	48.495391
5.606500	0.1	48.519174
5.608167	0.1	48.550439
5.609833	0.1	48.567117
5.611500	0.1	48.600079
5.613167	0.1	48.598978
5.614833	0.1	48.604555
5.616500	0.1	48.616118
5.618167	0.1	48.632032
5.619833	0.1	48.638299
5.621500	0.1	48.655843
5.623167	0.1	48.674176
5.624833	0.1	48.659504
5.626500	0.1	48.659424
5.628167	0.1	48.655782
5.629833	0.1	48.663348
5.631500	0.1	48.650931
5.633167	0.1	48.625355
5.634833	0.1	48.615342
5.636500	0.1	48.587858
5.638167	0.1	48.550324
5.639833	0.1	48.537900
5.641500	0.1	48.509325
5.643167	0.1	48.470977
5.644833	0.1	48.420431
5.646500	0.1	48.385993
5.648167	0.1	48.351574
5.649833	0.1	48.304267
5.651500	0.1	48.262795
5.653167	0.1	48.238738
5.654833	0.1	48.194943
5.656500	0.1	48.183746
5.658167	0.1	48.154623
5.659833	0.1	48.110975
5.661500	0.1	48.063468
5.663167	0.1	48.036890
5.664833	0.1	48.044455
5.666500	0.1	48.024482
5.668167	0.1	48.011608
5.669833	0.1	47.977877
5.671500	0.1	47.949616
5.673167	0.1	47.921181
5.674833	0.1	47.924588
5.676500	0.1	47.896547
5.678167	0.1	47.863310
5.679833	0.1	47.843965
5.681500	0.1	47.841677
5.683167	0.1	47.824365
5.684833	0.1	47.816162
5.686500	0.1	47.812059
5.688167	0.1	47.806691
5.689833	0.1	47.803651
5.691500	0.1	47.806095
5.693167	0.1	47.810677
5.694833	0.1	47.816115
5.696500	0.1	47.800621
5.698167	0.1	47.803589
5.699833	0.1	47.823078
5.701500	0.1	47.841434
5.703167	0.1	47.844316
5.704833	0.1	47.855553
5.706500	0.1	47.853074
5.708167	0.1	47.870009
5.709833	0.1	47.864410
5.711500	0.1	47.877527
5.713167	0.1	47.914284
5.714833	0.1	47.947861
5.716500	0.1	47.998928
5.718167	0.1	48.030169
5.719833	0.1	48.064522
5.721500	0.1	48.139569
5.723167	0.1	48.217637
5.724833	0.1	48.308023
5.726500	0.1	48.398880
5.728167	0.1	48.522427
5.729833	0.1	48.697572
5.731500	0.1	48.903230
5.733167	0.1	49.189687
5.734833	0.1	49.535144
5.736500	0.1	50.010872
5.738167	0.1	50.604083
5.739833	0.1	51.410107
5.741500	0.1	52.529090
5.743167	0.1	54.000115
5.744833	0.1	56.006949
5.746500	0.1	58.738529
5.748167	0.1	62.469602
5.749833	0.1	67.622515
5.751500	0.1	74.765345
5.753167	0.1	84.759279
5.754833	0.1	98.876193
5.756500	0.1	118.862470
5.758167	0.1	147.154739
5.759833	0.1	186.726738
5.761500	0.1	241.213144
5.763167	0.1	314.307111
5.764833	0.1	409.460004
5.766500	0.1	529.181106
5.768167	0.1	674.234387
5.769833	0.1	843.372599
5.771500	0.1	1,032.794818
5.773167	0.1	1,236.914087
5.774833	0.1	1,449.532020
5.776500	0.1	1,662.831676
5.778167	0.1	1,872.139836
5.779833	0.1	2,071.199631
5.781500	0.1	2,260.254395
5.783167	0.1	2,435.767833
5.784833	0.1	2,595.959557
5.786500	0.1	2,746.399837
5.788167	0.1	2,878.817295
5.789833	0.1	3,001.672705
5.791500	0.1	3,100.827141
5.793167	0.1	3,188.684174
5.794833	0.1	3,263.348672
5.796500	0.1	3,290.051264
5.798167	0.1	3,301.989422
5.799833	0.1	3,292.178857
5.801500	0.1	3,253.920238
5.803167	0.1	3,194.511382
5.804833	0.1	3,131.089523
5.806500	0.1	3,063.606294
5.808167	0.1	2,986.648958
5.809833	0.1	2,898.836676
5.811500	0.1	2,809.834286
5.813167	0.1	2,716.491124
5.814833	0.1	2,620.208964
5.816500	0.1	2,524.497378
5.818167	0.1	2,426.587838
5.819833	0.1	2,327.245070
5.821500	0.1	2,226.149164
5.823167	0.1	2,124.685220
5.824833	0.1	2,023.411132
5.826500	0.1	1,923.412249
5.828167	0.1	1,823.184412
5.829833	0.1	1,723.646288
5.831500	0.1	1,625.077901
5.833167	0.1	1,528.041677
5.834833	0.1	1,432.685818
5.836500	0.1	1,339.564093
5.838167	0.1	1,249.083501
5.839833	0.1	1,161.554923
5.841500	0.1	1,077.312209
5.843167	0.1	996.648976
5.844833	0.1	919.927710
5.846500	0.1	847.262625
5.848167	0.1	778.838593
5.849833	0.1	714.705618
5.851500	0.1	654.962977
5.853167	0.1	599.609122
5.854833	0.1	548.567278
5.856500	0.1	501.741038
5.858167	0.1	458.952931
5.859833	0.1	420.046102
5.861500	0.1	384.827675
5.863167	0.1	353.075320
5.864833	0.1	324.464955
5.866500	0.1	298.818288
5.868167	0.1	275.864846
5.869833	0.1	255.349245
5.871500	0.1	237.026466
5.873167	0.1	220.734286
5.874833	0.1	206.204848
5.876500	0.1	193.257975
5.878167	0.1	181.724039
5.879833	0.1	171.445092
5.881500	0.1	162.269877
5.883167	0.1	154.076251
5.884833	0.1	146.718439
5.886500	0.1	140.136119
5.888167	0.1	134.220055
5.889833	0.1	128.911270
5.891500	0.1	124.114823
5.893167	0.1	119.747675
5.894833	0.1	115.797515
5.896500	0.1	112.193049
5.898167	0.1	108.882296
5.899833	0.1	105.855644
5.901500	0.1	103.115527
5.903167	0.1	100.590719
5.904833	0.1	98.246555
5.906500	0.1	96.071733
5.908167	0.1	94.059905
5.909833	0.1	92.241793
5.911500	0.1	90.541843
5.913167	0.1	88.979029
5.914833	0.1	87.515343
5.916500	0.1	86.182743
5.918167	0.1	84.981268
5.919833	0.1	83.860986
5.921500	0.1	82.831731
5.923167	0.1	81.906883
5.924833	0.1	81.048219
5.926500	0.1	80.281945
5.928167	0.1	79.581274
5.929833	0.1	78.939583
5.931500	0.1	78.340168
5.933167	0.1	77.766615
5.934833	0.1	77.255538
5.936500	0.1	76.727384
5.938167	0.1	76.253977
5.939833	0.1	75.761545
5.941500	0.1	75.280615
5.943167	0.1	74.799583
5.944833	0.1	74.301110
5.946500	0.1	73.805687
5.948167	0.1	73.296778
5.949833	0.1	72.802116
5.951500	0.1	72.258174
5.953167	0.1	71.723290
5.954833	0.1	71.195816
5.956500	0.1	70.651063
5.958167	0.1	70.081221
5.959833	0.1	69.536353
5.961500	0.1	68.973199
5.963167	0.1	68.413223
5.964833	0.1	67.872886
5.966500	0.1	67.336340
5.968167	0.1	66.799503
5.969833	0.1	66.285146
5.971500	0.1	65.769250
5.973167	0.1	65.276021
5.974833	0.1	64.800789
5.976500	0.1	64.323409
5.978167	0.1	63.870494
5.979833	0.1	63.431869
5.981500	0.1	63.014149
5.983167	0.1	62.599531
5.984833	0.1	62.200082
5.986500	0.1	61.820492
5.988167	0.1	61.423101
5.989833	0.1	61.021559
5.991500	0.1	60.617854
5.993167	0.1	60.244055
5.994833	0.1	59.848844
5.996500	0.1	59.460922
5.998167	0.1	59.055382
5.999833	0.1	58.661489
6.001500	0.1	58.267960
6.003167	0.1	57.859609
6.004833	0.1	57.467665
6.006500	0.1	57.098157
6.008167	0.1	56.713034
6.009833	0.1	56.337169
6.011500	0.1	55.987318
6.013167	0.1	55.641921
6.014833	0.1	55.302252
6.016500	0.1	55.001023
6.018167	0.1	54.702438
6.019833	0.1	54.441124
6.021500	0.1	54.216540
6.023167	0.1	54.007099
6.024833	0.1	53.839232
6.026500	0.1	53.725447
6.028167	0.1	53.645926
6.029833	0.1	53.603329
6.031500	0.1	53.617912
6.033167	0.1	53.676418
6.034833	0.1	53.808293
6.036500	0.1	53.957638
6.038167	0.1	54.182924
6.039833	0.1	54.436141
6.041500	0.1	54.729433
6.043167	0.1	55.040037
6.044833	0.1	55.387321
6.046500	0.1	55.768923
6.048167	0.1	56.143358
6.049833	0.1	56.521715
6.051500	0.1	56.919809
6.053167	0.1	57.290328
6.054833	0.1	57.642048
6.056500	0.1	57.945740
6.058167	0.1	58.198996
6.059833	0.1	58.396824
6.061500	0.1	58.528041
6.063167	0.1	58.608682
6.064833	0.1	58.615872
6.066500	0.1	58.538226
6.068167	0.1	58.396508
6.069833	0.1	58.175305
6.071500	0.1	57.886178
6.073167	0.1	57.529924
6.074833	0.1	57.117649
6.076500	0.1	56.706106
6.078167	0.1	56.246768
6.079833	0.1	55.775515
6.081500	0.1	55.293212
6.083167	0.1	54.810044
6.084833	0.1	54.326590
6.086500	0.1	53.879572
6.088167	0.1	53.450844
6.089833	0.1	53.038967
6.091500	0.1	52.673586
6.093167	0.1	52.325119
6.094833	0.1	51.986132
6.096500	0.1	51.691690
6.098167	0.1	51.438793
6.099833	0.1	51.185241
6.101500	0.1	50.937704
6.103167	0.1	50.732651
6.104833	0.1	50.543168
6.106500	0.1	50.368255
6.108167	0.1	50.229200
6.109833	0.1	50.055143
6.111500	0.1	49.914782
6.113167	0.1	49.795551
6.114833	0.1	49.677025
6.116500	0.1	49.554202
6.118167	0.1	49.446013
6.119833	0.1	49.361919
6.121500	0.1	49.278596
6.123167	0.1	49.184653
6.124833	0.1	49.105625
6.126500	0.1	49.037338
6.128167	0.1	48.971088
6.129833	0.1	48.918436
6.131500	0.1	48.876162
6.133167	0.1	48.843485
6.134833	0.1	48.817404
6.136500	0.1	48.815908
6.138167	0.1	48.820876
6.139833	0.1	48.825266
6.141500	0.1	48.829957
6.143167	0.1	48.860665
6.144833	0.1	48.923293
6.146500	0.1	48.963232
6.148167	0.1	49.026258
6.149833	0.1	49.111078
6.151500	0.1	49.189483
6.153167	0.1	49.288548
6.154833	0.1	49.397406
6.156500	0.1	49.508309
6.158167	0.1	49.628990
6.159833	0.1	49.742864
6.161500	0.1	49.875074
6.163167	0.1	49.996186
6.164833	0.1	50.121041
6.166500	0.1	50.246317
6.168167	0.1	50.344442
6.169833	0.1	50.445500
6.171500	0.1	50.534935
6.173167	0.1	50.627832
6.174833	0.1	50.683850
6.176500	0.1	50.714096
6.178167	0.1	50.752154
6.179833	0.1	50.745402
6.181500	0.1	50.728560
6.183167	0.1	50.704589
6.184833	0.1	50.657109
6.186500	0.1	50.591054
6.188167	0.1	50.519513
6.189833	0.1	50.418362
6.191500	0.1	50.335176
6.193167	0.1	50.227219
6.194833	0.1	50.133529
6.196500	0.1	50.031868
6.198167	0.1	49.900808
6.199833	0.1	49.799005
6.201500	0.1	49.699877
6.203167	0.1	49.587561
6.204833	0.1	49.503512
6.206500	0.1	49.412022
6.208167	0.1	49.339466
6.209833	0.1	49.277517
6.211500	0.1	49.236700
6.213167	0.1	49.204296
6.214833	0.1	49.204430
6.216500	0.1	49.196744
6.218167	0.1	49.229584
6.219833	0.1	49.290349
6.221500	0.1	49.381751
6.223167	0.1	49.511335
6.224833	0.1	49.660788
6.226500	0.1	49.872091
6.228167	0.1	50.143005
6.229833	0.1	50.468474
6.231500	0.1	50.844403
6.233167	0.1	51.289949
6.234833	0.1	51.802986
6.236500	0.1	52.358305
6.238167	0.1	52.978872
6.239833	0.1	53.626363
6.241500	0.1	54.342644
6.243167	0.1	55.070078
6.244833	0.1	55.817383
6.246500	0.1	56.578148
6.248167	0.1	57.376390
6.249833	0.1	58.178984
6.251500	0.1	58.994140
6.253167	0.1	59.841622
6.254833	0.1	60.701389
6.256500	0.1	61.541688
6.258167	0.1	62.420433
6.259833	0.1	63.274895
6.261500	0.1	64.109802
6.263167	0.1	64.905884
6.264833	0.1	65.630496
6.266500	0.1	66.275973
6.268167	0.1	66.783140
6.269833	0.1	67.196181
6.271500	0.1	67.469332
6.273167	0.1	67.576765
6.274833	0.1	67.513324
6.276500	0.1	67.277274
6.278167	0.1	66.879616
6.279833	0.1	66.321916
6.281500	0.1	65.649672
6.283167	0.1	64.865438
6.284833	0.1	63.952895
6.286500	0.1	62.997345
6.288167	0.1	61.975893
6.289833	0.1	60.922967
6.291500	0.1	59.880708
6.293167	0.1	58.849397
6.294833	0.1	57.845428
6.296500	0.1	56.881456
6.298167	0.1	55.976659
6.299833	0.1	55.120950
6.301500	0.1	54.336476
6.303167	0.1	53.614269
6.304833	0.1	52.957758
6.306500	0.1	52.339746
6.308167	0.1	51.811016
6.309833	0.1	51.326230
6.311500	0.1	50.916545
6.313167	0.1	50.519763
6.314833	0.1	50.174955
6.316500	0.1	49.900806
6.318167	0.1	49.621955
6.319833	0.1	49.365676
6.321500	0.1	49.164340
6.323167	0.1	48.982707
6.324833	0.1	48.831583
6.326500	0.1	48.695903
6.328167	0.1	48.566735
6.329833	0.1	48.458854
6.331500	0.1	48.388961
6.333167	0.1	48.295966
6.334833	0.1	48.217812
6.336500	0.1	48.162656
6.338167	0.1	48.102005
6.339833	0.1	48.057716
6.341500	0.1	48.021002
6.343167	0.1	47.974904
6.344833	0.1	47.950193
6.346500	0.1	47.919027
6.348167	0.1	47.879963
6.349833	0.1	47.853632
6.351500	0.1	47.846997
6.353167	0.1	47.824764
6.354833	0.1	47.821451
6.356500	0.1	47.803129
6.358167	0.1	47.795872
6.359833	0.1	47.780734
6.361500	0.1	47.775356
6.363167	0.1	47.757870
6.364833	0.1	47.744278
6.366500	0.1	47.751562
6.368167	0.1	47.761320
6.369833	0.1	47.743680
6.371500	0.1	47.735593
6.373167	0.1	47.719431
6.374833	0.1	47.710161
6.376500	0.1	47.718729
6.378167	0.1	47.697713
6.379833	0.1	47.692977
6.381500	0.1	47.690893
6.383167	0.1	47.683895
6.384833	0.1	47.672076
6.386500	0.1	47.668998
6.388167	0.1	47.665304
6.389833	0.1	47.663193
6.391500	0.1	47.660633
6.393167	0.1	47.653213
6.394833	0.1	47.633054
6.396500	0.1	47.629898
6.398167	0.1	47.643422
6.399833	0.1	47.639935
6.401500	0.1	47.634260
6.403167	0.1	47.630792
6.404833	0.1	47.648727
6.406500	0.1	47.650618
6.408167	0.1	47.667858
6.409833	0.1	47.680312
6.411500	0.1	47.675328
6.413167	0.1	47.690581
6.414833	0.1	47.702867
6.416500	0.1	47.704644
6.418167	0.1	47.719515
6.419833	0.1	47.717915
6.421500	0.1	47.723490
6.423167	0.1	47.724664
6.424833	0.1	47.740383
6.426500	0.1	47.747779
6.428167	0.1	47.772927
6.429833	0.1	47.781912
6.431500	0.1	47.777981
6.433167	0.1	47.801126
6.434833	0.1	47.829448
6.436500	0.1	47.806724
6.438167	0.1	47.809894
6.439833	0.1	47.815160
6.441500	0.1	47.816279
6.443167	0.1	47.826145
6.444833	0.1	47.840213
6.446500	0.1	47.831524
6.448167	0.1	47.813168
6.449833	0.1	47.813969
6.451500	0.1	47.801079
6.453167	0.1	47.788802
6.454833	0.1	47.782637
6.456500	0.1	47.763065
6.458167	0.1	47.739493
6.459833	0.1	47.745074
6.461500	0.1	47.726177
6.463167	0.1	47.723452
6.464833	0.1	47.718733
6.466500	0.1	47.724957
6.468167	0.1	47.695695
6.469833	0.1	47.699458
6.471500	0.1	47.687612
6.473167	0.1	47.682629
6.474833	0.1	47.695819
6.476500	0.1	47.690537
6.478167	0.1	47.705592
6.479833	0.1	47.704276
6.481500	0.1	47.704106
6.483167	0.1	47.712122
6.484833	0.1	47.726371
6.486500	0.1	47.725041
6.488167	0.1	47.732901
6.489833	0.1	47.745780
6.491500	0.1	47.742598
6.493167	0.1	47.765395
6.494833	0.1	47.783073
6.496500	0.1	47.810998
6.498167	0.1	47.860201
6.499833	0.1	47.887978
6.501500	0.1	47.934813
6.503167	0.1	47.985433
6.504833	0.1	48.069953
6.506500	0.1	48.132935
6.508167	0.1	48.218274
6.509833	0.1	48.315491
6.511500	0.1	48.445360
6.513167	0.1	48.582503
6.514833	0.1	48.718986
6.516500	0.1	48.897134
6.518167	0.1	49.083318
6.519833	0.1	49.291011
6.521500	0.1	49.511175
6.523167	0.1	49.743394
6.524833	0.1	50.008844
6.526500	0.1	50.291955
6.528167	0.1	50.607220
6.529833	0.1	50.935177
6.531500	0.1	51.300009
6.533167	0.1	51.687607
6.534833	0.1	52.102624
6.536500	0.1	52.552474
6.538167	0.1	53.018934
6.539833	0.1	53.515031
6.541500	0.1	54.050211
6.543167	0.1	54.579474
6.544833	0.1	55.149778
6.546500	0.1	55.695110
6.548167	0.1	56.257948
6.549833	0.1	56.813394
6.551500	0.1	57.347688
6.553167	0.1	57.847599
6.554833	0.1	58.291683
6.556500	0.1	58.692505
6.558167	0.1	59.029989
6.559833	0.1	59.313738
6.561500	0.1	59.509700
6.563167	0.1	59.616059
6.564833	0.1	59.681826
6.566500	0.1	59.662131
6.568167	0.1	59.566364
6.569833	0.1	59.428025
6.571500	0.1	59.201123
6.573167	0.1	58.949693
6.574833	0.1	58.656515
6.576500	0.1	58.315784
6.578167	0.1	57.922315
6.579833	0.1	57.529786
6.581500	0.1	57.122704
6.583167	0.1	56.702994
6.584833	0.1	56.291288
6.586500	0.1	55.883470
6.588167	0.1	55.477481
6.589833	0.1	55.069516
6.591500	0.1	54.664549
6.593167	0.1	54.310597
6.594833	0.1	53.946766
6.596500	0.1	53.593276
6.598167	0.1	53.263115
6.599833	0.1	52.942156
6.601500	0.1	52.644194
6.603167	0.1	52.346894
6.604833	0.1	52.069975
6.606500	0.1	51.825696
6.608167	0.1	51.580816
6.609833	0.1	51.354688
6.611500	0.1	51.144094
6.613167	0.1	50.961404
6.614833	0.1	50.777074
6.616500	0.1	50.614556
6.618167	0.1	50.455826
6.619833	0.1	50.293578
6.621500	0.1	50.167271
6.623167	0.1	50.045410
6.624833	0.1	49.935376
6.626500	0.1	49.832899
6.628167	0.1	49.743801
6.629833	0.1	49.681277
6.631500	0.1	49.615073
6.633167	0.1	49.569424
6.634833	0.1	49.507887
6.636500	0.1	49.465488
6.638167	0.1	49.461977
6.639833	0.1	49.453026
6.641500	0.1	49.451028
6.643167	0.1	49.463966
6.644833	0.1	49.483747
6.646500	0.1	49.517728
6.648167	0.1	49.564840
6.649833	0.1	49.638416
6.651500	0.1	49.703575
6.653167	0.1	49.806666
6.654833	0.1	49.891924
6.656500	0.1	50.027604
6.658167	0.1	50.177674
6.659833	0.1	50.325237
6.661500	0.1	50.492517
6.663167	0.1	50.663187
6.664833	0.1	50.854442
6.666500	0.1	51.055165
6.668167	0.1	51.275797
6.669833	0.1	51.527096
6.671500	0.1	51.780461
6.673167	0.1	52.078344
6.674833	0.1	52.368808
6.676500	0.1	52.670433
6.678167	0.1	52.964055
6.679833	0.1	53.277103
6.681500	0.1	53.589066
6.683167	0.1	53.902353
6.684833	0.1	54.201884
6.686500	0.1	54.508726
6.688167	0.1	54.773375
6.689833	0.1	55.037114
6.691500	0.1	55.272720
6.693167	0.1	55.468579
6.694833	0.1	55.654950
6.696500	0.1	55.811896
6.698167	0.1	55.922735
6.699833	0.1	56.014182
6.701500	0.1	56.066573
6.703167	0.1	56.090699
6.704833	0.1	56.059667
6.706500	0.1	55.992425
6.708167	0.1	55.928523
6.709833	0.1	55.793864
6.711500	0.1	55.635964
6.713167	0.1	55.484726
6.714833	0.1	55.273903
6.716500	0.1	55.095763
6.718167	0.1	54.918733
6.719833	0.1	54.694363
6.721500	0.1	54.493971
6.723167	0.1	54.286484
6.724833	0.1	54.077748
6.726500	0.1	53.890293
6.728167	0.1	53.717617
6.729833	0.1	53.561857
6.731500	0.1	53.405565
6.733167	0.1	53.261992
6.734833	0.1	53.141971
6.736500	0.1	53.035742
6.738167	0.1	52.935531
6.739833	0.1	52.862894
6.741500	0.1	52.821031
6.743167	0.1	52.779726
6.744833	0.1	52.756799
6.746500	0.1	52.756937
6.748167	0.1	52.774044
6.749833	0.1	52.789421
6.751500	0.1	52.827773
6.753167	0.1	52.865282
6.754833	0.1	52.912717
6.756500	0.1	52.944485
6.758167	0.1	52.964484
6.759833	0.1	52.993998
6.761500	0.1	52.998058
6.763167	0.1	52.976684
6.764833	0.1	52.949515
6.766500	0.1	52.877590
6.768167	0.1	52.784836
6.769833	0.1	52.674824
6.771500	0.1	52.545727
6.773167	0.1	52.393254
6.774833	0.1	52.229103
6.776500	0.1	52.063540
6.778167	0.1	51.864600
6.779833	0.1	51.682787
6.781500	0.1	51.506002
6.783167	0.1	51.304911
6.784833	0.1	51.129278
6.786500	0.1	50.967176
6.788167	0.1	50.815410
6.789833	0.1	50.684732
6.791500	0.1	50.546081
6.793167	0.1	50.431185
6.794833	0.1	50.313472
6.796500	0.1	50.222828
6.798167	0.1	50.138005
6.799833	0.1	50.058097
6.801500	0.1	49.999595
6.803167	0.1	49.931335
6.804833	0.1	49.879094
6.806500	0.1	49.855249
6.808167	0.1	49.804567
6.809833	0.1	49.783294
6.811500	0.1	49.755555
6.813167	0.1	49.765735
6.814833	0.1	49.763317
6.816500	0.1	49.776809
6.818167	0.1	49.811780
6.819833	0.1	49.828494
6.821500	0.1	49.878619
6.823167	0.1	49.909519
6.824833	0.1	49.972213
6.826500	0.1	50.041580
6.828167	0.1	50.136552
6.829833	0.1	50.284610
6.831500	0.1	50.441153
6.833167	0.1	50.625998
6.834833	0.1	50.829097
6.836500	0.1	51.093327
6.838167	0.1	51.404689
6.839833	0.1	51.762072
6.841500	0.1	52.188986
6.843167	0.1	52.645821
6.844833	0.1	53.167724
6.846500	0.1	53.759103
6.848167	0.1	54.386886
6.849833	0.1	55.095249
6.851500	0.1	55.851535
6.853167	0.1	56.622305
6.854833	0.1	57.419235
6.856500	0.1	58.228299
6.858167	0.1	59.041337
6.859833	0.1	59.811436
6.861500	0.1	60.529418
6.863167	0.1	61.173884
6.864833	0.1	61.715385
6.866500	0.1	62.169571
6.868167	0.1	62.515284
6.869833	0.1	62.720984
6.871500	0.1	62.803387
6.873167	0.1	62.792327
6.874833	0.1	62.654159
6.876500	0.1	62.427072
6.878167	0.1	62.114050
6.879833	0.1	61.735810
6.881500	0.1	61.284999
6.883167	0.1	60.815732
6.884833	0.1	60.338853
6.886500	0.1	59.875780
6.888167	0.1	59.419193
6.889833	0.1	58.963794
6.891500	0.1	58.548366
6.893167	0.1	58.172046
6.894833	0.1	57.834286
6.896500	0.1	57.548949
6.898167	0.1	57.310888
6.899833	0.1	57.111052
6.901500	0.1	56.976483
6.903167	0.1	56.883853
6.904833	0.1	56.826195
6.906500	0.1	56.811527
6.908167	0.1	56.829729
6.909833	0.1	56.884817
6.911500	0.1	56.973289
6.913167	0.1	57.099879
6.914833	0.1	57.253377
6.916500	0.1	57.420501
6.918167	0.1	57.615972
6.919833	0.1	57.843807
6.921500	0.1	58.085394
6.923167	0.1	58.318338
6.924833	0.1	58.591388
6.926500	0.1	58.883915
6.928167	0.1	59.204020
6.929833	0.1	59.548298
6.931500	0.1	59.913055
6.933167	0.1	60.269772
6.934833	0.1	60.640508
6.936500	0.1	61.038230
6.938167	0.1	61.424134
6.939833	0.1	61.835177
6.941500	0.1	62.273230
6.943167	0.1	62.702548
6.944833	0.1	63.156692
6.946500	0.1	63.633031
6.948167	0.1	64.101435
6.949833	0.1	64.590691
6.951500	0.1	65.114786
6.953167	0.1	65.633079
6.954833	0.1	66.166290
6.956500	0.1	66.697663
6.958167	0.1	67.268863
6.959833	0.1	67.853827
6.961500	0.1	68.473450
6.963167	0.1	69.093336
6.964833	0.1	69.744961
6.966500	0.1	70.418482
6.968167	0.1	71.096091
6.969833	0.1	71.821192
6.971500	0.1	72.576916
6.973167	0.1	73.381071
6.974833	0.1	74.220980
6.976500	0.1	75.117988
6.978167	0.1	76.070611
6.979833	0.1	77.085228
6.981500	0.1	78.201796
6.983167	0.1	79.404455
6.984833	0.1	80.717996
6.986500	0.1	82.171725
6.988167	0.1	83.788976
6.989833	0.1	85.572807
6.991500	0.1	87.554469
6.993167	0.1	89.759165
6.994833	0.1	92.219914
6.996500	0.1	94.987546
6.998167	0.1	98.048387
6.999833	0.1	101.478545
7.001500	0.1	105.265918
7.003167	0.1	109.485857
7.004833	0.1	114.109735
7.006500	0.1	119.184624
7.008167	0.1	124.770895
7.009833	0.1	130.829528
7.011500	0.1	137.337128
7.013167	0.1	144.320190
7.014833	0.1	151.749420
7.016500	0.1	159.565168
7.018167	0.1	167.703424
7.019833	0.1	176.103060
7.021500	0.1	184.669305
7.023167	0.1	193.321470
7.024833	0.1	201.949296
7.026500	0.1	210.361234
7.028167	0.1	218.464939
7.029833	0.1	226.145892
7.031500	0.1	233.293424
7.033167	0.1	239.729608
7.034833	0.1	245.393498
7.036500	0.1	250.118963
7.038167	0.1	253.933334
7.039833	0.1	256.677973
7.041500	0.1	258.384660
7.043167	0.1	259.021009
7.044833	0.1	258.657218
7.046500	0.1	257.303508
7.048167	0.1	255.094414
7.049833	0.1	252.028870
7.051500	0.1	248.291271
7.053167	0.1	243.967623
7.054833	0.1	239.200673
7.056500	0.1	234.138996
7.058167	0.1	228.946463
7.059833	0.1	223.717533
7.061500	0.1	218.628777
7.063167	0.1	213.774359
7.064833	0.1	209.230401
7.066500	0.1	205.125678
7.068167	0.1	201.515254
7.069833	0.1	198.501319
7.071500	0.1	196.088069
7.073167	0.1	194.389132
7.074833	0.1	193.359427
7.076500	0.1	193.041029
7.078167	0.1	193.436912
7.079833	0.1	194.556838
7.081500	0.1	196.337299
7.083167	0.1	198.768357
7.084833	0.1	201.776799
7.086500	0.1	205.330039
7.088167	0.1	209.295675
7.089833	0.1	213.583568
7.091500	0.1	218.101225
7.093167	0.1	222.693139
7.094833	0.1	227.277704
7.096500	0.1	231.682742
7.098167	0.1	235.856048
7.099833	0.1	239.591179
7.101500	0.1	242.823153
7.103167	0.1	245.505605
7.104833	0.1	247.552332
7.106500	0.1	248.911721
7.108167	0.1	249.613409
7.109833	0.1	249.633695
7.111500	0.1	249.077361
7.113167	0.1	247.947252
7.114833	0.1	246.354875
7.116500	0.1	244.357939
7.118167	0.1	242.087784
7.119833	0.1	239.631080
7.121500	0.1	237.062530
7.123167	0.1	234.500169
7.124833	0.1	232.013135
7.126500	0.1	229.656203
7.128167	0.1	227.476166
7.129833	0.1	225.533022
7.131500	0.1	223.860190
7.133167	0.1	222.448012
7.134833	0.1	221.344798
7.136500	0.1	220.599727
7.138167	0.1	220.176979
7.139833	0.1	220.158978
7.141500	0.1	220.567394
7.143167	0.1	221.505980
7.144833	0.1	222.965427
7.146500	0.1	225.046347
7.148167	0.1	227.730163
7.149833	0.1	231.021452
7.151500	0.1	234.771663
7.153167	0.1	238.773912
7.154833	0.1	242.727830
7.156500	0.1	246.394335
7.158167	0.1	249.474685
7.159833	0.1	251.818048
7.161500	0.1	253.350817
7.163167	0.1	254.126642
7.164833	0.1	254.332895
7.166500	0.1	254.126783
7.168167	0.1	253.708025
7.169833	0.1	253.210493
7.171500	0.1	252.736155
7.173167	0.1	252.305143
7.174833	0.1	251.958948
7.176500	0.1	251.605911
7.178167	0.1	251.205548
7.179833	0.1	250.790402
7.181500	0.1	250.336590
7.183167	0.1	249.928431
7.184833	0.1	249.671007
7.186500	0.1	249.590106
7.188167	0.1	249.789486
7.189833	0.1	250.254108
7.191500	0.1	250.950001
7.193167	0.1	251.794525
7.194833	0.1	252.664034
7.196500	0.1	253.415807
7.198167	0.1	254.017857
7.199833	0.1	254.435695
7.201500	0.1	254.684261
7.203167	0.1	254.805641
7.204833	0.1	254.887684
7.206500	0.1	255.034229
7.208167	0.1	255.348877
7.209833	0.1	255.951597
7.211500	0.1	256.948043
7.213167	0.1	258.341810
7.214833	0.1	260.066628
7.216500	0.1	262.037070
7.218167	0.1	264.152983
7.219833	0.1	266.146049
7.221500	0.1	267.830978
7.223167	0.1	268.981693
7.224833	0.1	269.520538
7.226500	0.1	269.326539
7.228167	0.1	268.451202
7.229833	0.1	266.988417
7.231500	0.1	265.047864
7.233167	0.1	262.753405
7.234833	0.1	260.187814
7.236500	0.1	257.449191
7.238167	0.1	254.587369
7.239833	0.1	251.674154
7.241500	0.1	248.723860
7.243167	0.1	245.750220
7.244833	0.1	242.760907
7.246500	0.1	239.813721
7.248167	0.1	236.879946
7.249833	0.1	234.035848
7.251500	0.1	231.350757
7.253167	0.1	228.803780
7.254833	0.1	226.446923
7.256500	0.1	224.267084
7.258167	0.1	222.320390
7.259833	0.1	220.516080
7.261500	0.1	218.782510
7.263167	0.1	217.029249
7.264833	0.1	215.189293
7.266500	0.1	213.204088
7.268167	0.1	211.082319
7.269833	0.1	208.784425
7.271500	0.1	206.347532
7.273167	0.1	203.865064
7.274833	0.1	201.395753
7.276500	0.1	199.014046
7.278167	0.1	196.740447
7.279833	0.1	194.651406
7.281500	0.1	192.694355
7.283167	0.1	190.804416
7.284833	0.1	188.946127
7.286500	0.1	187.090280
7.288167	0.1	185.192538
7.289833	0.1	183.239608
7.291500	0.1	181.223964
7.293167	0.1	179.174597
7.294833	0.1	177.100117
7.296500	0.1	175.032050
7.298167	0.1	172.957129
7.299833	0.1	170.833509
7.301500	0.1	168.762439
7.303167	0.1	166.680676
7.304833	0.1	164.582023
7.306500	0.1	162.487670
7.308167	0.1	160.375380
7.309833	0.1	158.251899
7.311500	0.1	156.135393
7.313167	0.1	154.036975
7.314833	0.1	151.939366
7.316500	0.1	149.884428
7.318167	0.1	147.859459
7.319833	0.1	145.870446
7.321500	0.1	143.882319
7.323167	0.1	141.960986
7.324833	0.1	140.047182
7.326500	0.1	138.195003
7.328167	0.1	136.389235
7.329833	0.1	134.614653
7.331500	0.1	132.922049
7.333167	0.1	131.270244
7.334833	0.1	129.662923
7.336500	0.1	128.113238
7.338167	0.1	126.565365
7.339833	0.1	125.049317
7.341500	0.1	123.521646
7.343167	0.1	121.970449
7.344833	0.1	120.414491
7.346500	0.1	118.837993
7.348167	0.1	117.235957
7.349833	0.1	115.639924
7.351500	0.1	114.058838
7.353167	0.1	112.507065
7.354833	0.1	110.991315
7.356500	0.1	109.473933
7.358167	0.1	107.975823
7.359833	0.1	106.495731
7.361500	0.1	105.031958
7.363167	0.1	103.592856
7.364833	0.1	102.163385
7.366500	0.1	100.738201
7.368167	0.1	99.343121
7.369833	0.1	98.012743
7.371500	0.1	96.712468
7.373167	0.1	95.416389
7.374833	0.1	94.168423
7.376500	0.1	92.953672
7.378167	0.1	91.730252
7.379833	0.1	90.551814
7.381500	0.1	89.358624
7.383167	0.1	88.161136
7.384833	0.1	87.015328
7.386500	0.1	85.835035
7.388167	0.1	84.707927
7.389833	0.1	83.566245
7.391500	0.1	82.461837
7.393167	0.1	81.368518
7.394833	0.1	80.253027
7.396500	0.1	79.143941
7.398167	0.1	78.045542
7.399833	0.1	76.968810
7.401500	0.1	75.876680
7.403167	0.1	74.825121
7.404833	0.1	73.748672
7.406500	0.1	72.732178
7.408167	0.1	71.730483
7.409833	0.1	70.730185
7.411500	0.1	69.737870
7.413167	0.1	68.766892
7.414833	0.1	67.795906
7.416500	0.1	66.839494
7.418167	0.1	65.927997
7.419833	0.1	65.012727
7.421500	0.1	64.130387
7.423167	0.1	63.258672
7.424833	0.1	62.404816
7.426500	0.1	61.601894
7.428167	0.1	60.810686
7.429833	0.1	60.032696
7.431500	0.1	59.287268
7.433167	0.1	58.566880
7.434833	0.1	57.862042
7.436500	0.1	57.161560
7.438167	0.1	56.461275
7.439833	0.1	55.757093
7.441500	0.1	55.070579
7.443167	0.1	54.424882
7.444833	0.1	53.823495
7.446500	0.1	53.300014
7.448167	0.1	52.825740
7.449833	0.1	52.418503
7.451500	0.1	52.035574
7.453167	0.1	51.632182
7.454833	0.1	51.202069
7.456500	0.1	50.709244
7.458167	0.1	50.167268
7.459833	0.1	49.526595
7.461500	0.1	48.799730
7.463167	0.1	48.008489
7.464833	0.1	47.166284
7.466500	0.1	46.295885
7.468167	0.1	45.364177
7.469833	0.1	44.443273
7.471500	0.1	43.516159
7.473167	0.1	42.624093
7.474833	0.1	41.766857
7.476500	0.1	40.975501
7.478167	0.1	40.358215
7.479833	0.1	40.103662
7.481500	0.1	40.439877
7.483167	0.1	41.617450
7.484833	0.1	43.967378
7.486500	0.1	47.456414
7.488167	0.1	51.915549
7.489833	0.1	56.878702
7.491500	0.1	61.709275
7.493167	0.1	65.789610
7.494833	0.1	68.647089
7.496500	0.1	70.049163
7.498167	0.1	70.005170
7.499833	0.1	68.637786
7.501500	0.1	66.264397
7.503167	0.1	63.218472
7.504833	0.1	59.778299
7.506500	0.1	56.185987
7.508167	0.1	52.616450
7.509833	0.1	49.218268
7.511500	0.1	46.056170
7.513167	0.1	43.176870
7.514833	0.1	40.586673
7.516500	0.1	38.317222
7.518167	0.1	36.352568
7.519833	0.1	34.609830
7.521500	0.1	33.114017
7.523167	0.1	31.823593
7.524833	0.1	30.681101
7.526500	0.1	29.639880
7.528167	0.1	28.663267
7.529833	0.1	27.745924
7.531500	0.1	26.867441
7.533167	0.1	26.031181
7.534833	0.1	25.251860
7.536500	0.1	24.521395
7.538167	0.1	23.827322
7.539833	0.1	23.200012
7.541500	0.1	22.624259
7.543167	0.1	22.055564
7.544833	0.1	21.547448
7.546500	0.1	21.091182
7.548167	0.1	20.653466
7.549833	0.1	20.229825
7.551500	0.1	19.819801
7.553167	0.1	19.413429
7.554833	0.1	18.985112
7.556500	0.1	18.534615
7.558167	0.1	18.054754
7.559833	0.1	17.569755
7.561500	0.1	17.059744
7.563167	0.1	16.534995
7.564833	0.1	16.014510
7.566500	0.1	15.472766
7.568167	0.1	14.960694
7.569833	0.1	14.461111
7.571500	0.1	14.010727
7.573167	0.1	13.585769
7.574833	0.1	13.207840
7.576500	0.1	12.890260
7.578167	0.1	12.634171
7.579833	0.1	12.447180
7.581500	0.1	12.319407
7.583167	0.1	12.247596
7.584833	0.1	12.212882
7.586500	0.1	12.124182
7.588167	0.1	11.956156
7.589833	0.1	11.714268
7.591500	0.1	11.382134
7.593167	0.1	10.950497
7.594833	0.1	10.435454
7.596500	0.1	9.847916
7.598167	0.1	9.241573
7.599833	0.1	8.629850
7.601500	0.1	8.017132
7.603167	0.1	7.414990
7.604833	0.1	6.822013
7.606500	0.1	6.255296
7.608167	0.1	5.731379
7.609833	0.1	5.235513
7.611500	0.1	4.762610
7.613167	0.1	4.315564
7.614833	0.1	3.880037
7.616500	0.1	3.479567
7.618167	0.1	3.068747
7.619833	0.1	2.649119
7.621500	0.1	2.270282
7.623167	0.1	1.894011
7.624833	0.1	1.509323
7.626500	0.1	1.150241
7.628167	0.1	0.811350
7.629833	0.1	0.498782
7.631500	0.1	0.232893
7.633167	0.1	0.003401
7.634833	0.1	-0.172906
7.636500	0.1	-0.317755
7.638167	0.1	-0.444211
7.639833	0.1	-0.576978
7.641500	0.1	-0.711546
7.643167	0.1	-0.885995
7.644833	0.1	-1.075988
7.646500	0.1	-1.291848
7.648167	0.1	-1.530943
7.649833	0.1	-1.776136
7.651500	0.1	-2.020010
7.653167	0.1	-2.274751
7.654833	0.1	-2.529891
7.656500	0.1	-2.752631
7.658167	0.1	-2.996679
7.659833	0.1	-3.210521
7.661500	0.1	-3.421871
7.663167	0.1	-3.636390
7.664833	0.1	-3.820475
7.666500	0.1	-3.985188
7.668167	0.1	-4.148670
7.669833	0.1	-4.307251
7.671500	0.1	-4.500133
7.673167	0.1	-4.688342
7.674833	0.1	-4.904502
7.676500	0.1	-5.152634
7.678167	0.1	-5.394803
7.679833	0.1	-5.684702
7.681500	0.1	-5.967596
7.683167	0.1	-6.268515
7.684833	0.1	-6.591370
7.686500	0.1	-6.903803
7.688167	0.1	-7.230847
7.689833	0.1	-7.551554
7.691500	0.1	-7.882777
7.693167	0.1	-8.212039
7.694833	0.1	-8.556163
7.696500	0.1	-8.870907
7.698167	0.1	-9.196471
7.699833	0.1	-9.516064
7.701500	0.1	-9.813602
7.703167	0.1	-10.092012
7.704833	0.1	-10.365905
7.706500	0.1	-10.654481
7.708167	0.1	-10.899910
7.709833	0.1	-11.147731
7.711500	0.1	-11.367031
7.713167	0.1	-11.550377
7.714833	0.1	-11.721749
7.716500	0.1	-11.822266
7.718167	0.1	-11.861851
7.719833	0.1	-11.768573
7.721500	0.1	-11.489770
7.723167	0.1	-10.939420
7.724833	0.1	-10.044145
7.726500	0.1	-8.787406
7.728167	0.1	-7.208707
7.729833	0.1	-5.437113
7.731500	0.1	-3.626292
7.733167	0.1	-1.947186
7.734833	0.1	-0.568019
7.736500	0.1	0.377971
7.738167	0.1	0.842218
7.739833	0.1	0.806613
7.741500	0.1	0.335596
7.743167	0.1	-0.464257
7.744833	0.1	-1.560764
7.746500	0.1	-2.809561
7.748167	0.1	-4.152219
7.749833	0.1	-5.512278
7.751500	0.1	-6.848725
7.753167	0.1	-8.103518
7.754833	0.1	-9.294996
7.756500	0.1	-10.356366
7.758167	0.1	-11.325118
7.759833	0.1	-12.173935
7.761500	0.1	-12.927352
7.763167	0.1	-13.604713
7.764833	0.1	-14.186885
7.766500	0.1	-14.720806
7.768167	0.1	-15.188611
7.769833	0.1	-15.642370
7.771500	0.1	-16.045628
7.773167	0.1	-16.444218
7.774833	0.1	-16.803507
7.776500	0.1	-17.131192
7.778167	0.1	-17.450498
7.779833	0.1	-17.759910
7.781500	0.1	-18.025596
7.783167	0.1	-18.319361
7.784833	0.1	-18.583613
7.786500	0.1	-18.848554
7.788167	0.1	-19.092957
7.789833	0.1	-19.343733
7.791500	0.1	-19.605305
7.793167	0.1	-19.823204
7.794833	0.1	-20.057766
7.796500	0.1	-20.279752
7.798167	0.1	-20.483620
7.799833	0.1	-20.696674
7.801500	0.1	-20.905429
7.803167	0.1	-21.077529
7.804833	0.1	-21.259723
7.806500	0.1	-21.419254
7.808167	0.1	-21.577054
7.809833	0.1	-21.701672
7.811500	0.1	-21.824328
7.813167	0.1	-21.938637
7.814833	0.1	-22.021534
7.816500	0.1	-22.118294
7.818167	0.1	-22.203897
7.819833	0.1	-22.277674
7.821500	0.1	-22.341049
7.823167	0.1	-22.416463
7.824833	0.1	-22.481501
7.826500	0.1	-22.548135
7.828167	0.1	-22.616146
7.829833	0.1	-22.667805
7.831500	0.1	-22.711090
7.833167	0.1	-22.749331
7.834833	0.1	-22.769384
7.836500	0.1	-22.773059
7.838167	0.1	-22.769733
7.839833	0.1	-22.757583
7.841500	0.1	-22.741693
7.843167	0.1	-22.725496
7.844833	0.1	-22.722548
7.846500	0.1	-22.742663
7.848167	0.1	-22.792904
7.849833	0.1	-22.882340
7.851500	0.1	-23.004308
7.853167	0.1	-23.134146
7.854833	0.1	-23.291672
7.856500	0.1	-23.465829
7.858167	0.1	-23.644499
7.859833	0.1	-23.817969
7.861500	0.1	-23.988329
7.863167	0.1	-24.156706
7.864833	0.1	-24.316881
7.866500	0.1	-24.470561
7.868167	0.1	-24.617005
7.869833	0.1	-24.744331
7.871500	0.1	-24.916879
7.873167	0.1	-25.082260
7.874833	0.1	-25.265116
7.876500	0.1	-25.431615
7.878167	0.1	-25.605189
7.879833	0.1	-25.749019
7.881500	0.1	-25.883544
7.883167	0.1	-25.996800
7.884833	0.1	-26.047170
7.886500	0.1	-26.100950
7.888167	0.1	-26.156359
7.889833	0.1	-26.200497
7.891500	0.1	-26.267352
7.893167	0.1	-26.360020
7.894833	0.1	-26.470187
7.896500	0.1	-26.645514
7.898167	0.1	-26.843033
7.899833	0.1	-27.070938
7.901500	0.1	-27.293909
7.903167	0.1	-27.544286
7.904833	0.1	-27.771564
7.906500	0.1	-27.990483
7.908167	0.1	-28.183375
7.909833	0.1	-28.379853
7.911500	0.1	-28.539184
7.913167	0.1	-28.686057
7.914833	0.1	-28.819895
7.916500	0.1	-28.922874
7.918167	0.1	-28.994663
7.919833	0.1	-29.058509
7.921500	0.1	-29.090033
7.923167	0.1	-29.100754
7.924833	0.1	-29.101998
7.926500	0.1	-29.050938
7.928167	0.1	-29.013391
7.929833	0.1	-28.942961
7.931500	0.1	-28.837511
7.933167	0.1	-28.733442
7.934833	0.1	-28.609207
7.936500	0.1	-28.482514
7.938167	0.1	-28.343860
7.939833	0.1	-28.201484
7.941500	0.1	-28.060215
7.943167	0.1	-27.893934
7.944833	0.1	-27.709736
7.946500	0.1	-27.494931
7.948167	0.1	-27.237846
7.949833	0.1	-26.948152
7.951500	0.1	-26.604777
7.953167	0.1	-26.203588
7.954833	0.1	-25.784858
7.956500	0.1	-25.367717
7.958167	0.1	-24.963045
7.959833	0.1	-24.576127
7.961500	0.1	-24.225233
7.963167	0.1	-23.920315
7.964833	0.1	-23.669211
7.966500	0.1	-23.445480
7.968167	0.1	-23.266743
7.969833	0.1	-23.102329
7.971500	0.1	-22.981877
7.973167	0.1	-22.893641
7.974833	0.1	-22.808441
7.976500	0.1	-22.785884
7.978167	0.1	-22.800829
7.979833	0.1	-22.878648
7.981500	0.1	-22.988554
7.983167	0.1	-23.151546
7.984833	0.1	-23.380392
7.986500	0.1	-23.673459
7.988167	0.1	-24.050302
7.989833	0.1	-24.483915
7.991500	0.1	-24.965371
7.993167	0.1	-25.493394
7.994833	0.1	-26.035902
7.996500	0.1	-26.591601
7.998167	0.1	-27.166936
7.999833	0.1	-27.703577
8.001500	0.1	-28.189895
8.003167	0.1	-28.646470
8.004833	0.1	-29.058787
8.006500	0.1	-29.431013
8.008167	0.1	-29.773042
8.009833	0.1	-30.087857
8.011500	0.1	-30.379432
8.013167	0.1	-30.665621
8.014833	0.1	-30.941176
8.016500	0.1	-31.223833
8.018167	0.1	-31.504479
8.019833	0.1	-31.792579
8.021500	0.1	-32.058011
8.023167	0.1	-32.331179
8.024833	0.1	-32.599755
8.026500	0.1	-32.861397
8.028167	0.1	-33.106484
8.029833	0.1	-33.347890
8.031500	0.1	-33.580882
8.033167	0.1	-33.820389
8.034833	0.1	-34.018990
8.036500	0.1	-34.206119
8.038167	0.1	-34.394703
8.039833	0.1	-34.546334
8.041500	0.1	-34.692874
8.043167	0.1	-34.814634
8.044833	0.1	-34.956097
8.046500	0.1	-35.048934
8.048167	0.1	-35.157505
8.049833	0.1	-35.266574
8.051500	0.1	-35.355293
8.053167	0.1	-35.449539
8.054833	0.1	-35.537991
8.056500	0.1	-35.614758
8.058167	0.1	-35.702772
8.059833	0.1	-35.792902
8.061500	0.1	-35.874481
8.063167	0.1	-35.951658
8.064833	0.1	-36.037080
8.066500	0.1	-36.106602
8.068167	0.1	-36.169337
8.069833	0.1	-36.237031
8.071500	0.1	-36.284895
8.073167	0.1	-36.323239
8.074833	0.1	-36.354931
8.076500	0.1	-36.397753
8.078167	0.1	-36.399452
8.079833	0.1	-36.380012
8.081500	0.1	-36.367372
8.083167	0.1	-36.337444
8.084833	0.1	-36.291312
8.086500	0.1	-36.226976
8.088167	0.1	-36.153226
8.089833	0.1	-36.097628
8.091500	0.1	-36.024018
8.093167	0.1	-35.953004
8.094833	0.1	-35.836973
8.096500	0.1	-35.650086
8.098167	0.1	-35.390508
8.099833	0.1	-34.992276
8.101500	0.1	-34.432948
8.103167	0.1	-33.695674
8.104833	0.1	-32.758995
8.106500	0.1	-31.673881
8.108167	0.1	-30.478307
8.109833	0.1	-29.194293
8.111500	0.1	-27.898964
8.113167	0.1	-26.615895
8.114833	0.1	-25.411162
8.116500	0.1	-24.298579
8.118167	0.1	-23.376915
8.119833	0.1	-22.684291
8.121500	0.1	-22.261264
8.123167	0.1	-22.139224
8.124833	0.1	-22.297811
8.126500	0.1	-22.727660
8.128167	0.1	-23.389959
8.129833	0.1	-24.224303
8.131500	0.1	-25.198059
8.133167	0.1	-26.244685
8.134833	0.1	-27.312835
8.136500	0.1	-28.366754
8.138167	0.1	-29.369636
8.139833	0.1	-30.318488
8.141500	0.1	-31.204357
8.143167	0.1	-32.023283
8.144833	0.1	-32.749104
8.146500	0.1	-33.399365
8.148167	0.1	-33.976797
8.149833	0.1	-34.484756
8.151500	0.1	-34.934163
8.153167	0.1	-35.326219
8.154833	0.1	-35.684684
8.156500	0.1	-35.970742
8.158167	0.1	-36.214908
8.159833	0.1	-36.415327
8.161500	0.1	-36.563269
8.163167	0.1	-36.627150
8.164833	0.1	-36.621207
8.166500	0.1	-36.511317
8.168167	0.1	-36.359123
8.169833	0.1	-36.139848
8.171500	0.1	-35.874928
8.173167	0.1	-35.594307
8.174833	0.1	-35.323709
8.176500	0.1	-35.086833
8.178167	0.1	-34.894821
8.179833	0.1	-34.756448
8.181500	0.1	-34.691388
8.183167	0.1	-34.683081
8.184833	0.1	-34.733699
8.186500	0.1	-34.845896
8.188167	0.1	-34.992906
8.189833	0.1	-35.203509
8.191500	0.1	-35.420568
8.193167	0.1	-35.659600
8.194833	0.1	-35.910505
8.196500	0.1	-36.148475
8.198167	0.1	-36.410544
8.199833	0.1	-36.669190
8.201500	0.1	-36.905247
8.203167	0.1	-37.130295
8.204833	0.1	-37.355818
8.206500	0.1	-37.542992
8.208167	0.1	-37.730853
8.209833	0.1	-37.913660
8.211500	0.1	-38.071822
8.213167	0.1	-38.227353
8.214833	0.1	-38.370517
8.216500	0.1	-38.497496
8.218167	0.1	-38.627743
8.219833	0.1	-38.746886
8.221500	0.1	-38.872024
8.223167	0.1	-38.964789
8.224833	0.1	-39.065195
8.226500	0.1	-39.161315
8.228167	0.1	-39.229371
8.229833	0.1	-39.297033
8.231500	0.1	-39.355035
8.233167	0.1	-39.377010
8.234833	0.1	-39.419511
8.236500	0.1	-39.435488
8.238167	0.1	-39.448676
8.239833	0.1	-39.481845
8.241500	0.1	-39.524270
8.243167	0.1	-39.562600
8.244833	0.1	-39.564950
8.246500	0.1	-39.606775
8.248167	0.1	-39.656202
8.249833	0.1	-39.691175
8.251500	0.1	-39.733919
8.253167	0.1	-39.777948
8.254833	0.1	-39.842545
8.256500	0.1	-39.887035
8.258167	0.1	-39.951478
8.259833	0.1	-40.006024
8.261500	0.1	-40.073530
8.263167	0.1	-40.116666
8.264833	0.1	-40.163109
8.266500	0.1	-40.230829
8.268167	0.1	-40.281385
8.269833	0.1	-40.319785
8.271500	0.1	-40.371737
8.273167	0.1	-40.411134
8.274833	0.1	-40.471430
8.276500	0.1	-40.518366
8.278167	0.1	-40.556672
8.279833	0.1	-40.580998
8.281500	0.1	-40.617097
8.283167	0.1	-40.648658
8.284833	0.1	-40.675825
8.286500	0.1	-40.720202
8.288167	0.1	-40.759038
8.289833	0.1	-40.782633
8.291500	0.1	-40.814460
8.293167	0.1	-40.819026
8.294833	0.1	-40.864041
8.296500	0.1	-40.889759
8.298167	0.1	-40.910007
8.299833	0.1	-40.942296
8.301500	0.1	-40.960238
8.303167	0.1	-40.988886
8.304833	0.1	-41.000350
8.306500	0.1	-40.988558
8.308167	0.1	-40.999958
8.309833	0.1	-41.006224
8.311500	0.1	-40.999979
8.313167	0.1	-40.984177
8.314833	0.1	-40.962423
8.316500	0.1	-40.938523
8.318167	0.1	-40.892830
8.319833	0.1	-40.848587
8.321500	0.1	-40.781609
8.323167	0.1	-40.688112
8.324833	0.1	-40.601366
8.326500	0.1	-40.526832
8.328167	0.1	-40.455108
8.329833	0.1	-40.372891
8.331500	0.1	-40.318513
8.333167	0.1	-40.277451
8.334833	0.1	-40.248064
8.336500	0.1	-40.229065
8.338167	0.1	-40.208941
8.339833	0.1	-40.208129
8.341500	0.1	-40.210820
8.343167	0.1	-40.213086
8.344833	0.1	-40.214061
8.346500	0.1	-40.246944
8.348167	0.1	-40.271234
8.349833	0.1	-40.308352
8.351500	0.1	-40.333897
8.353167	0.1	-40.381552
8.354833	0.1	-40.431421
8.356500	0.1	-40.470120
8.358167	0.1	-40.513737
8.359833	0.1	-40.560102
8.361500	0.1	-40.619261
8.363167	0.1	-40.653740
8.364833	0.1	-40.687961
8.366500	0.1	-40.730568
8.368167	0.1	-40.762601
8.369833	0.1	-40.790399
8.371500	0.1	-40.807365
8.373167	0.1	-40.828023
8.374833	0.1	-40.845753
8.376500	0.1	-40.858453
8.378167	0.1	-40.867843
8.379833	0.1	-40.862154
8.381500	0.1	-40.847143
8.383167	0.1	-40.837156
8.384833	0.1	-40.816094
8.386500	0.1	-40.785905
8.388167	0.1	-40.754428
8.389833	0.1	-40.724912
8.391500	0.1	-40.695686
8.393167	0.1	-40.636351
8.394833	0.1	-40.580796
8.396500	0.1	-40.505784
8.398167	0.1	-40.454246
8.399833	0.1	-40.403271
8.401500	0.1	-40.335969
8.403167	0.1	-40.272261
8.404833	0.1	-40.235696
8.406500	0.1	-40.181941
8.408167	0.1	-40.106722
8.409833	0.1	-40.036980
8.411500	0.1	-39.948776
8.413167	0.1	-39.871016
8.414833	0.1	-39.781607
8.416500	0.1	-39.661338
8.418167	0.1	-39.519309
8.419833	0.1	-39.354360
8.421500	0.1	-39.147769
8.423167	0.1	-38.928432
8.424833	0.1	-38.677669
8.426500	0.1	-38.394475
8.428167	0.1	-38.107420
8.429833	0.1	-37.823355
8.431500	0.1	-37.563505
8.433167	0.1	-37.330069
8.434833	0.1	-37.153170
8.436500	0.1	-37.002574
8.438167	0.1	-36.878585
8.439833	0.1	-36.817826
8.441500	0.1	-36.772782
8.443167	0.1	-36.760494
8.444833	0.1	-36.775018
8.446500	0.1	-36.810427
8.448167	0.1	-36.843606
8.449833	0.1	-36.855775
8.451500	0.1	-36.873496
8.453167	0.1	-36.888941
8.454833	0.1	-36.886349
8.456500	0.1	-36.890915
8.458167	0.1	-36.863804
8.459833	0.1	-36.829493
8.461500	0.1	-36.783142
8.463167	0.1	-36.739260
8.464833	0.1	-36.687411
8.466500	0.1	-36.608987
8.468167	0.1	-36.518644
8.469833	0.1	-36.410543
8.471500	0.1	-36.297732
8.473167	0.1	-36.178330
8.474833	0.1	-36.032243
8.476500	0.1	-35.888728
8.478167	0.1	-35.719399
8.479833	0.1	-35.550161
8.481500	0.1	-35.361359
8.483167	0.1	-35.146142
8.484833	0.1	-34.949187
8.486500	0.1	-34.738492
8.488167	0.1	-34.508963
8.489833	0.1	-34.283155
8.491500	0.1	-34.045908
8.493167	0.1	-33.816046
8.494833	0.1	-33.603388
8.496500	0.1	-33.341282
8.498167	0.1	-33.112024
8.499833	0.1	-32.877993
8.501500	0.1	-32.672183
8.503167	0.1	-32.434920
8.504833	0.1	-32.188740
8.506500	0.1	-31.957218
8.508167	0.1	-31.721621
8.509833	0.1	-31.478123
8.511500	0.1	-31.214451
8.513167	0.1	-30.959646
8.514833	0.1	-30.674268
8.516500	0.1	-30.380250
8.518167	0.1	-30.077833
8.519833	0.1	-29.761922
8.521500	0.1	-29.417402
8.523167	0.1	-29.049609
8.524833	0.1	-28.674916
8.526500	0.1	-28.286109
8.528167	0.1	-27.895810
8.529833	0.1	-27.485800
8.531500	0.1	-27.063651
8.533167	0.1	-26.642546
8.534833	0.1	-26.217666
8.536500	0.1	-25.792916
8.538167	0.1	-25.357207
8.539833	0.1	-24.935348
8.541500	0.1	-24.513940
8.543167	0.1	-24.086865
8.544833	0.1	-23.668264
8.546500	0.1	-23.241662
8.548167	0.1	-22.819632
8.549833	0.1	-22.383448
8.551500	0.1	-21.940010
8.553167	0.1	-21.492306
8.554833	0.1	-21.015330
8.556500	0.1	-20.543682
8.558167	0.1	-20.071453
8.559833	0.1	-19.583337
8.561500	0.1	-19.064140
8.563167	0.1	-18.546773
8.564833	0.1	-18.020877
8.566500	0.1	-17.491368
8.568167	0.1	-16.966743
8.569833	0.1	-16.422386
8.571500	0.1	-15.909372
8.573167	0.1	-15.389114
8.574833	0.1	-14.845842
8.576500	0.1	-14.312885
8.578167	0.1	-13.772676
8.579833	0.1	-13.233843
8.581500	0.1	-12.689045
8.583167	0.1	-12.126837
8.584833	0.1	-11.565302
8.586500	0.1	-10.995097
8.588167	0.1	-10.425462
8.589833	0.1	-9.830359
8.591500	0.1	-9.223458
8.593167	0.1	-8.636253
8.594833	0.1	-8.018491
8.596500	0.1	-7.395866
8.598167	0.1	-6.771098
8.599833	0.1	-6.134769
8.601500	0.1	-5.492391
8.603167	0.1	-4.831332
8.604833	0.1	-4.166109
8.606500	0.1	-3.509906
8.608167	0.1	-2.841546
8.609833	0.1	-2.170048
8.611500	0.1	-1.502877
8.613167	0.1	-0.832541
8.614833	0.1	-0.164460
8.616500	0.1	0.516453
8.618167	0.1	1.183578
8.619833	0.1	1.856279
8.621500	0.1	2.535213
8.623167	0.1	3.187762
8.624833	0.1	3.863167
8.626500	0.1	4.532622
8.628167	0.1	5.183648
8.629833	0.1	5.850825
8.631500	0.1	6.480504
8.633167	0.1	7.123488
8.634833	0.1	7.754049
8.636500	0.1	8.396828
8.638167	0.1	9.008100
8.639833	0.1	9.624027
8.641500	0.1	10.239803
8.643167	0.1	10.848573
8.644833	0.1	11.452873
8.646500	0.1	12.050995
8.648167	0.1	12.627848
8.649833	0.1	13.212797
8.651500	0.1	13.784508
8.653167	0.1	14.321360
8.654833	0.1	14.883246
8.656500	0.1	15.414927
8.658167	0.1	15.947891
8.659833	0.1	16.456159
8.661500	0.1	16.957963
8.663167	0.1	17.435327
8.664833	0.1	17.886892
8.666500	0.1	18.336416
8.668167	0.1	18.748903
8.669833	0.1	19.142589
8.671500	0.1	19.524270
8.673167	0.1	19.870877
8.674833	0.1	20.197355
8.676500	0.1	20.509037
8.678167	0.1	20.799075
8.679833	0.1	21.053431
8.681500	0.1	21.279562
8.683167	0.1	21.484303
8.684833	0.1	21.673589
8.686500	0.1	21.820424
8.688167	0.1	21.957665
8.689833	0.1	22.070644
8.691500	0.1	22.132422
8.693167	0.1	22.200855
8.694833	0.1	22.223985
8.696500	0.1	22.230184
8.698167	0.1	22.194230
8.699833	0.1	22.153821
8.701500	0.1	22.089162
8.703167	0.1	21.971912
8.704833	0.1	21.865386
8.706500	0.1	21.722087
8.708167	0.1	21.554424
8.709833	0.1	21.357405
8.711500	0.1	21.154933
8.713167	0.1	20.931410
8.714833	0.1	20.665613
8.716500	0.1	20.378961
8.718167	0.1	20.090362
8.719833	0.1	19.751621
8.721500	0.1	19.410772
8.723167	0.1	19.063143
8.724833	0.1	18.675540
8.726500	0.1	18.272973
8.728167	0.1	17.851960
8.729833	0.1	17.413254
8.731500	0.1	16.953135
8.733167	0.1	16.483543
8.734833	0.1	15.993595
8.736500	0.1	15.470588
8.738167	0.1	14.934656
8.739833	0.1	14.395836
8.741500	0.1	13.842361
8.743167	0.1	13.254659
8.744833	0.1	12.639792
8.746500	0.1	12.028742
8.748167	0.1	11.390559
8.749833	0.1	10.734383
8.751500	0.1	10.043242
8.753167	0.1	9.336010
8.754833	0.1	8.602473
8.756500	0.1	7.879600
8.758167	0.1	7.114284
8.759833	0.1	6.340156
8.761500	0.1	5.573184
8.763167	0.1	4.796267
8.764833	0.1	3.993532
8.766500	0.1	3.197087
8.768167	0.1	2.384290
8.769833	0.1	1.580506
8.771500	0.1	0.754424
8.773167	0.1	-0.056581
8.774833	0.1	-0.897099
8.776500	0.1	-1.743665
8.778167	0.1	-2.607154
8.779833	0.1	-3.467774
8.781500	0.1	-4.350192
8.783167	0.1	-5.256291
8.784833	0.1	-6.165701
8.786500	0.1	-7.081930
8.788167	0.1	-8.017862
8.789833	0.1	-8.976072
8.791500	0.1	-9.936450
8.793167	0.1	-10.899280
8.794833	0.1	-11.876667
8.796500	0.1	-12.863659
8.798167	0.1	-13.836185
8.799833	0.1	-14.822576
8.801500	0.1	-15.798745
8.803167	0.1	-16.764167
8.804833	0.1	-17.742646
8.806500	0.1	-18.699719
8.808167	0.1	-19.663409
8.809833	0.1	-20.633812
8.811500	0.1	-21.597863
8.813167	0.1	-22.535463
8.814833	0.1	-23.473292
8.816500	0.1	-24.401915
8.818167	0.1	-25.335177
8.819833	0.1	-26.249513
8.821500	0.1	-27.145497
8.823167	0.1	-28.035385
8.824833	0.1	-28.933537
8.826500	0.1	-29.812668
8.828167	0.1	-30.691978
8.829833	0.1	-31.548014
8.831500	0.1	-32.391765
8.833167	0.1	-33.215829
8.834833	0.1	-34.069447
8.836500	0.1	-34.886960
8.838167	0.1	-35.705129
8.839833	0.1	-36.501648
8.841500	0.1	-37.309040
8.843167	0.1	-38.094257
8.844833	0.1	-38.854911
8.846500	0.1	-39.616464
8.848167	0.1	-40.350191
8.849833	0.1	-41.084568
8.851500	0.1	-41.814609
8.853167	0.1	-42.539127
8.854833	0.1	-43.230242
8.856500	0.1	-43.936574
8.858167	0.1	-44.627951
8.859833	0.1	-45.310780
8.861500	0.1	-45.982742
8.863167	0.1	-46.670902
8.864833	0.1	-47.338285
8.866500	0.1	-47.992972
8.868167	0.1	-48.641986
8.869833	0.1	-49.270991
8.871500	0.1	-49.937911
8.873167	0.1	-50.574795
8.874833	0.1	-51.222260
8.876500	0.1	-51.882408
8.878167	0.1	-52.511292
8.879833	0.1	-53.144218
8.881500	0.1	-53.776417
8.883167	0.1	-54.406560
8.884833	0.1	-55.046612
8.886500	0.1	-55.684953
8.888167	0.1	-56.313218
8.889833	0.1	-56.966268
8.891500	0.1	-57.600591
8.893167	0.1	-58.219866
8.894833	0.1	-58.845411
8.896500	0.1	-59.468289
8.898167	0.1	-60.099896
8.899833	0.1	-60.728671
8.901500	0.1	-61.356334
8.903167	0.1	-61.970895
8.904833	0.1	-62.581203
8.906500	0.1	-63.183651
8.908167	0.1	-63.792827
8.909833	0.1	-64.392591
8.911500	0.1	-64.992404
8.913167	0.1	-65.580444
8.914833	0.1	-66.148056
8.916500	0.1	-66.709199
8.918167	0.1	-67.272399
8.919833	0.1	-67.827189
8.921500	0.1	-68.371271
8.923167	0.1	-68.892212
8.924833	0.1	-69.429628
8.926500	0.1	-69.933438
8.928167	0.1	-70.423410
8.929833	0.1	-70.901257
8.931500	0.1	-71.377034
8.933167	0.1	-71.838214
8.934833	0.1	-72.294530
8.936500	0.1	-72.715097
8.938167	0.1	-73.134377
8.939833	0.1	-73.541368
8.941500	0.1	-73.922804
8.943167	0.1	-74.301981
8.944833	0.1	-74.670187
8.946500	0.1	-75.016879
8.948167	0.1	-75.369481
8.949833	0.1	-75.699131
8.951500	0.1	-76.004614
8.953167	0.1	-76.302260
8.954833	0.1	-76.602511
8.956500	0.1	-76.863984
8.958167	0.1	-77.100239
8.959833	0.1	-77.347457
8.961500	0.1	-77.584811
8.963167	0.1	-77.813339
8.964833	0.1	-78.017244
8.966500	0.1	-78.222250
8.968167	0.1	-78.401189
8.969833	0.1	-78.576448
8.971500	0.1	-78.748960
8.973167	0.1	-78.899498
8.974833	0.1	-79.044409
8.976500	0.1	-79.170968
8.978167	0.1	-79.279853
8.979833	0.1	-79.392019
8.981500	0.1	-79.490205
8.983167	0.1	-79.576509
8.984833	0.1	-79.658125
8.986500	0.1	-79.739817
8.988167	0.1	-79.795824
8.989833	0.1	-79.849634
8.991500	0.1	-79.904278
8.993167	0.1	-79.947446
8.994833	0.1	-79.984774
8.996500	0.1	-80.011256
8.998167	0.1	-80.024669
8.999833	0.1	-80.031472
9.001500	0.1	-80.044206
9.003167	0.1	-80.044220
9.004833	0.1	-80.049479
9.006500	0.1	-80.043789
9.008167	0.1	-80.019411
9.009833	0.1	-79.979480
9.011500	0.1	-79.943136
9.013167	0.1	-79.903308
9.014833	0.1	-79.856946
9.016500	0.1	-79.799765
9.018167	0.1	-79.738054
9.019833	0.1	-79.679368
9.021500	0.1	-79.608497
9.023167	0.1	-79.514014
9.024833	0.1	-79.435886
9.026500	0.1	-79.342326
9.028167	0.1	-79.254342
9.029833	0.1	-79.146540
9.031500	0.1	-79.032402
9.033167	0.1	-78.916739
9.034833	0.1	-78.783388
9.036500	0.1	-78.661419
9.038167	0.1	-78.528442
9.039833	0.1	-78.395346
9.041500	0.1	-78.254844
9.043167	0.1	-78.120805
9.044833	0.1	-77.967155
9.046500	0.1	-77.799856
9.048167	0.1	-77.650329
9.049833	0.1	-77.467106
9.051500	0.1	-77.281943
9.053167	0.1	-77.093938
9.054833	0.1	-76.935708
9.056500	0.1	-76.736900
9.058167	0.1	-76.554159
9.059833	0.1	-76.351653
9.061500	0.1	-76.143026
9.063167	0.1	-75.949073
9.064833	0.1	-75.754709
9.066500	0.1	-75.558730
9.068167	0.1	-75.350546
9.069833	0.1	-75.147553
9.071500	0.1	-74.936733
9.073167	0.1	-74.738929
9.074833	0.1	-74.520269
9.076500	0.1	-74.287708
9.078167	0.1	-74.044494
9.079833	0.1	-73.800946
9.081500	0.1	-73.532083
9.083167	0.1	-73.283855
9.084833	0.1	-73.021762
9.086500	0.1	-72.752331
9.088167	0.1	-72.486383
9.089833	0.1	-72.215524
9.091500	0.1	-71.964487
9.093167	0.1	-71.714026
9.094833	0.1	-71.459257
9.096500	0.1	-71.206501
9.098167	0.1	-70.961267
9.099833	0.1	-70.705068
9.101500	0.1	-70.451780
9.103167	0.1	-70.199282
9.104833	0.1	-69.944957
9.106500	0.1	-69.689051
9.108167	0.1	-69.435903
9.109833	0.1	-69.166621
9.111500	0.1	-68.905416
9.113167	0.1	-68.624282
9.114833	0.1	-68.355735
9.116500	0.1	-68.096893
9.118167	0.1	-67.813121
9.119833	0.1	-67.522486
9.121500	0.1	-67.247385
9.123167	0.1	-66.966432
9.124833	0.1	-66.693084
9.126500	0.1	-66.417468
9.128167	0.1	-66.124547
9.129833	0.1	-65.847807
9.131500	0.1	-65.575324
9.133167	0.1	-65.282176
9.134833	0.1	-65.007609
9.136500	0.1	-64.721058
9.138167	0.1	-64.437890
9.139833	0.1	-64.158957
9.141500	0.1	-63.881894
9.143167	0.1	-63.607296
9.144833	0.1	-63.335888
9.146500	0.1	-63.053435
9.148167	0.1	-62.766833
9.149833	0.1	-62.488566
9.151500	0.1	-62.227471
9.153167	0.1	-61.944867
9.154833	0.1	-61.676523
9.156500	0.1	-61.410824
9.158167	0.1	-61.138265
9.159833	0.1	-60.880325
9.161500	0.1	-60.608884
9.163167	0.1	-60.332577
9.164833	0.1	-60.053961
9.166500	0.1	-59.784924
9.168167	0.1	-59.514420
9.169833	0.1	-59.258384
9.171500	0.1	-58.961723
9.173167	0.1	-58.692828
9.174833	0.1	-58.426048
9.176500	0.1	-58.172088
9.178167	0.1	-57.900255
9.179833	0.1	-57.634668
9.181500	0.1	-57.373531
9.183167	0.1	-57.098232
9.184833	0.1	-56.820001
9.186500	0.1	-56.560599
9.188167	0.1	-56.297189
9.189833	0.1	-56.023100
9.191500	0.1	-55.746909
9.193167	0.1	-55.473418
9.194833	0.1	-55.232616
9.196500	0.1	-54.965915
9.198167	0.1	-54.697562
9.199833	0.1	-54.423074
9.201500	0.1	-54.161746
9.203167	0.1	-53.887946
9.204833	0.1	-53.636811
9.206500	0.1	-53.362569
9.208167	0.1	-53.097591
9.209833	0.1	-52.838442
9.211500	0.1	-52.591830
9.213167	0.1	-52.338306
9.214833	0.1	-52.100654
9.216500	0.1	-51.856936
9.218167	0.1	-51.600652
9.219833	0.1	-51.369195
9.221500	0.1	-51.121247
9.223167	0.1	-50.879857
9.224833	0.1	-50.649021
9.226500	0.1	-50.398227
9.228167	0.1	-50.161244
9.229833	0.1	-49.915639
9.231500	0.1	-49.676479
9.233167	0.1	-49.446699
9.234833	0.1	-49.207674
9.236500	0.1	-48.972851
9.238167	0.1	-48.729444
9.239833	0.1	-48.502129
9.241500	0.1	-48.272092
9.243167	0.1	-48.051396
9.244833	0.1	-47.830362
9.246500	0.1	-47.591765
9.248167	0.1	-47.370828
9.249833	0.1	-47.149239
9.251500	0.1	-46.941287
9.253167	0.1	-46.730001
9.254833	0.1	-46.531572
9.256500	0.1	-46.346368
9.258167	0.1	-46.143459
9.259833	0.1	-45.931639
9.261500	0.1	-45.726220
9.263167	0.1	-45.514515
9.264833	0.1	-45.321428
9.266500	0.1	-45.118308
9.268167	0.1	-44.899625
9.269833	0.1	-44.691346
9.271500	0.1	-44.462576
9.273167	0.1	-44.251201
9.274833	0.1	-44.039939
9.276500	0.1	-43.831325
9.278167	0.1	-43.617588
9.279833	0.1	-43.401624
9.281500	0.1	-43.190167
9.283167	0.1	-42.994929
9.284833	0.1	-42.791564
9.286500	0.1	-42.593564
9.288167	0.1	-42.379348
9.289833	0.1	-42.171570
9.291500	0.1	-41.971512
9.293167	0.1	-41.781699
9.294833	0.1	-41.585566
9.296500	0.1	-41.392780
9.298167	0.1	-41.208488
9.299833	0.1	-41.031324
9.301500	0.1	-40.843683
9.303167	0.1	-40.648896
9.304833	0.1	-40.465851
9.306500	0.1	-40.293724
9.308167	0.1	-40.123773
9.309833	0.1	-39.942141
9.311500	0.1	-39.777436
9.313167	0.1	-39.621806
9.314833	0.1	-39.452203
9.316500	0.1	-39.295759
9.318167	0.1	-39.119157
9.319833	0.1	-38.954966
9.321500	0.1	-38.789474
9.323167	0.1	-38.607101
9.324833	0.1	-38.439912
9.326500	0.1	-38.291273
9.328167	0.1	-38.128975
9.329833	0.1	-37.957945
9.331500	0.1	-37.795335
9.333167	0.1	-37.623597
9.334833	0.1	-37.456999
9.336500	0.1	-37.307642
9.338167	0.1	-37.138949
9.339833	0.1	-36.968310
9.341500	0.1	-36.819037
9.343167	0.1	-36.662727
9.344833	0.1	-36.506655
9.346500	0.1	-36.345400
9.348167	0.1	-36.178221
9.349833	0.1	-36.009496
9.351500	0.1	-35.868462
9.353167	0.1	-35.705124
9.354833	0.1	-35.571598
9.356500	0.1	-35.414552
9.358167	0.1	-35.266658
9.359833	0.1	-35.117372
9.361500	0.1	-34.977541
9.363167	0.1	-34.830000
9.364833	0.1	-34.680760
9.366500	0.1	-34.545860
9.368167	0.1	-34.403182
9.369833	0.1	-34.253601
9.371500	0.1	-34.112606
9.373167	0.1	-33.961077
9.374833	0.1	-33.836044
9.376500	0.1	-33.687419
9.378167	0.1	-33.557733
9.379833	0.1	-33.419415
9.381500	0.1	-33.276864
9.383167	0.1	-33.164310
9.384833	0.1	-33.048523
9.386500	0.1	-32.928839
9.388167	0.1	-32.809900
9.389833	0.1	-32.703732
9.391500	0.1	-32.577624
9.393167	0.1	-32.455498
9.394833	0.1	-32.339286
9.396500	0.1	-32.204358
9.398167	0.1	-32.083630
9.399833	0.1	-31.958407
9.401500	0.1	-31.835777
9.403167	0.1	-31.719122
9.404833	0.1	-31.625160
9.406500	0.1	-31.506274
9.408167	0.1	-31.384530
9.409833	0.1	-31.265611
9.411500	0.1	-31.158925
9.413167	0.1	-31.055132
9.414833	0.1	-30.940378
9.416500	0.1	-30.828089
9.418167	0.1	-30.717394
9.419833	0.1	-30.608691
9.421500	0.1	-30.488085
9.423167	0.1	-30.403381
9.424833	0.1	-30.300192
9.426500	0.1	-30.192455
9.428167	0.1	-30.091279
9.429833	0.1	-29.996477
9.431500	0.1	-29.880205
9.433167	0.1	-29.778463
9.434833	0.1	-29.684895
9.436500	0.1	-29.589902
9.438167	0.1	-29.496105
9.439833	0.1	-29.402161
9.441500	0.1	-29.317706
9.443167	0.1	-29.216927
9.444833	0.1	-29.119753
9.446500	0.1	-29.032776
9.448167	0.1	-28.943098
9.449833	0.1	-28.845978
9.451500	0.1	-28.763418
9.453167	0.1	-28.686282
9.454833	0.1	-28.610813
9.456500	0.1	-28.532805
9.458167	0.1	-28.443088
9.459833	0.1	-28.354465
9.461500	0.1	-28.261129
9.463167	0.1	-28.188993
9.464833	0.1	-28.123934
9.466500	0.1	-28.043296
9.468167	0.1	-27.976206
9.469833	0.1	-27.897840
9.471500	0.1	-27.816101
9.473167	0.1	-27.747612
9.474833	0.1	-27.668268
9.476500	0.1	-27.585733
9.478167	0.1	-27.517610
9.479833	0.1	-27.459706
9.481500	0.1	-27.366947
9.483167	0.1	-27.293675
9.484833	0.1	-27.231509
9.486500	0.1	-27.158683
9.488167	0.1	-27.088493
9.489833	0.1	-27.032006
9.491500	0.1	-26.967563
9.493167	0.1	-26.903581
9.494833	0.1	-26.830933
9.496500	0.1	-26.776739
9.498167	0.1	-26.716904
9.499833	0.1	-26.638246
9.501500	0.1	-26.582443
9.503167	0.1	-26.521402
9.504833	0.1	-26.472522
9.506500	0.1	-26.399714
9.508167	0.1	-26.360283
9.509833	0.1	-26.291839
9.511500	0.1	-26.249403
9.513167	0.1	-26.193969
9.514833	0.1	-26.144398
9.516500	0.1	-26.094398
9.518167	0.1	-26.026533
9.519833	0.1	-25.954058
9.521500	0.1	-25.898553
9.523167	0.1	-25.857887
9.524833	0.1	-25.808358
9.526500	0.1	-25.761126
9.528167	0.1	-25.714473
9.529833	0.1	-25.668251
9.531500	0.1	-25.612953
9.533167	0.1	-25.565779
9.534833	0.1	-25.526327
9.536500	0.1	-25.473986
9.538167	0.1	-25.424894
9.539833	0.1	-25.367140
9.541500	0.1	-25.336679
9.543167	0.1	-25.302336
9.544833	0.1	-25.249050
9.546500	0.1	-25.210353
9.548167	0.1	-25.167044
9.549833	0.1	-25.109256
9.551500	0.1	-25.074458
9.553167	0.1	-25.019637
9.554833	0.1	-24.971852
9.556500	0.1	-24.929358
9.558167	0.1	-24.881900
9.559833	0.1	-24.839306
9.561500	0.1	-24.793111
9.563167	0.1	-24.735527
9.564833	0.1	-24.700540
9.566500	0.1	-24.655934
9.568167	0.1	-24.622934
9.569833	0.1	-24.591339
9.571500	0.1	-24.552696
9.573167	0.1	-24.507127
9.574833	0.1	-24.468659
9.576500	0.1	-24.437870
9.578167	0.1	-24.398087
9.579833	0.1	-24.360491
9.581500	0.1	-24.324906
9.583167	0.1	-24.280219
9.584833	0.1	-24.247038
9.586500	0.1	-24.205824
9.588167	0.1	-24.160447
9.589833	0.1	-24.120854
9.591500	0.1	-24.077976
9.593167	0.1	-24.033874
9.594833	0.1	-23.987422
9.596500	0.1	-23.972468
9.598167	0.1	-23.911236
9.599833	0.1	-23.869429
9.601500	0.1	-23.841695
9.603167	0.1	-23.810047
9.604833	0.1	-23.757815
9.606500	0.1	-23.722854
9.608167	0.1	-23.685264
9.609833	0.1	-23.638395
9.611500	0.1	-23.599272
9.613167	0.1	-23.551943
9.614833	0.1	-23.524223
9.616500	0.1	-23.486765
9.618167	0.1	-23.441135
9.619833	0.1	-23.399631
9.621500	0.1	-23.357939
9.623167	0.1	-23.301021
9.624833	0.1	-23.261959
9.626500	0.1	-23.230138
9.628167	0.1	-23.197018
9.629833	0.1	-23.156674
9.631500	0.1	-23.103048
9.633167	0.1	-23.078930
9.634833	0.1	-23.047173
9.636500	0.1	-23.010928
9.638167	0.1	-22.960590
9.639833	0.1	-22.932987
9.641500	0.1	-22.887341
9.643167	0.1	-22.854974
9.644833	0.1	-22.812509
9.646500	0.1	-22.774549
9.648167	0.1	-22.745213
9.649833	0.1	-22.687820
9.651500	0.1	-22.649445
9.653167	0.1	-22.617280
9.654833	0.1	-22.582097
9.656500	0.1	-22.534295
9.658167	0.1	-22.479367
9.659833	0.1	-22.442247
9.661500	0.1	-22.399542
9.663167	0.1	-22.386227
9.664833	0.1	-22.330601
9.666500	0.1	-22.291184
9.668167	0.1	-22.242015
9.669833	0.1	-22.192187
9.671500	0.1	-22.147716
9.673167	0.1	-22.106245
9.674833	0.1	-22.083730
9.676500	0.1	-22.030685
9.678167	0.1	-21.985058
9.679833	0.1	-21.971589
9.681500	0.1	-21.900551
9.683167	0.1	-21.853534
9.684833	0.1	-21.821400
9.686500	0.1	-21.766113
9.688167	0.1	-21.711612
9.689833	0.1	-21.684490
9.691500	0.1	-21.630589
9.693167	0.1	-21.585001
9.694833	0.1	-21.530858
9.696500	0.1	-21.474689
9.698167	0.1	-21.425039
9.699833	0.1	-21.385926
9.701500	0.1	-21.349591
9.703167	0.1	-21.293300
9.704833	0.1	-21.237608
9.706500	0.1	-21.193200
9.708167	0.1	-21.144751
9.709833	0.1	-21.098295
9.711500	0.1	-21.060507
9.713167	0.1	-21.004640
9.714833	0.1	-20.952148
9.716500	0.1	-20.897952
9.718167	0.1	-20.863562
9.719833	0.1	-20.828727
9.721500	0.1	-20.762596
9.723167	0.1	-20.722726
9.724833	0.1	-20.678434
9.726500	0.1	-20.599014
9.728167	0.1	-20.555693
9.729833	0.1	-20.512430
9.731500	0.1	-20.469404
9.733167	0.1	-20.402530
9.734833	0.1	-20.371184
9.736500	0.1	-20.318673
9.738167	0.1	-20.271959
9.739833	0.1	-20.201025
9.741500	0.1	-20.153730
9.743167	0.1	-20.102328
9.744833	0.1	-20.035902
9.746500	0.1	-19.977521
9.748167	0.1	-19.912751
9.749833	0.1	-19.858840
9.751500	0.1	-19.805261
9.753167	0.1	-19.754613
9.754833	0.1	-19.673264
9.756500	0.1	-19.623263
9.758167	0.1	-19.552068
9.759833	0.1	-19.498323
9.761500	0.1	-19.443322
9.763167	0.1	-19.387021
9.764833	0.1	-19.320242
9.766500	0.1	-19.266827
9.768167	0.1	-19.207335
9.769833	0.1	-19.166772
9.771500	0.1	-19.108043
9.773167	0.1	-19.064868
9.774833	0.1	-18.993763
9.776500	0.1	-18.937624
9.778167	0.1	-18.865620
9.779833	0.1	-18.807875
9.781500	0.1	-18.739785
9.783167	0.1	-18.684627
9.784833	0.1	-18.623515
9.786500	0.1	-18.564259
9.788167	0.1	-18.509687
9.789833	0.1	-18.445800
9.791500	0.1	-18.399609
9.793167	0.1	-18.321081
9.794833	0.1	-18.260946
9.796500	0.1	-18.199593
9.798167	0.1	-18.138553
9.799833	0.1	-18.077339
9.801500	0.1	-18.008876
9.803167	0.1	-17.937078
9.804833	0.1	-17.881433
9.806500	0.1	-17.816301
9.808167	0.1	-17.741995
9.809833	0.1	-17.683852
9.811500	0.1	-17.611669
9.813167	0.1	-17.552707
9.814833	0.1	-17.499224
9.816500	0.1	-17.426507
9.818167	0.1	-17.370171
9.819833	0.1	-17.290796
9.821500	0.1	-17.223128
9.823167	0.1	-17.153010
9.824833	0.1	-17.085614
9.826500	0.1	-17.019842
9.828167	0.1	-16.958540
9.829833	0.1	-16.871599
9.831500	0.1	-16.801512
9.833167	0.1	-16.733801
9.834833	0.1	-16.675490
9.836500	0.1	-16.608497
9.838167	0.1	-16.548582
9.839833	0.1	-16.468235
9.841500	0.1	-16.385862
9.843167	0.1	-16.314243
9.844833	0.1	-16.252496
9.846500	0.1	-16.183817
9.848167	0.1	-16.115167
9.849833	0.1	-16.043605
9.851500	0.1	-15.969422
9.853167	0.1	-15.890133
9.854833	0.1	-15.823017
9.856500	0.1	-15.760868
9.858167	0.1	-15.694272
9.859833	0.1	-15.625386
9.861500	0.1	-15.546671
9.863167	0.1	-15.464934
9.864833	0.1	-15.393349
9.866500	0.1	-15.322893
9.868167	0.1	-15.236725
9.869833	0.1	-15.168382
9.871500	0.1	-15.084495
9.873167	0.1	-15.017281
9.874833	0.1	-14.938756
9.876500	0.1	-14.871584
9.878167	0.1	-14.792773
9.879833	0.1	-14.718295
9.881500	0.1	-14.630121
9.883167	0.1	-14.563806
9.884833	0.1	-14.479986
9.886500	0.1	-14.394865
9.888167	0.1	-14.312961
9.889833	0.1	-14.228345
9.891500	0.1	-14.143824
9.893167	0.1	-14.059341
9.894833	0.1	-13.988409
9.896500	0.1	-13.887067
9.898167	0.1	-13.814802
9.899833	0.1	-13.734438
9.901500	0.1	-13.669845
9.903167	0.1	-13.587375
9.904833	0.1	-13.510301
9.906500	0.1	-13.434973
9.908167	0.1	-13.353123
9.909833	0.1	-13.276619
9.911500	0.1	-13.203907
9.913167	0.1	-13.132199
9.914833	0.1	-13.059071
9.916500	0.1	-12.981356
9.918167	0.1	-12.902209
9.919833	0.1	-12.810829
9.921500	0.1	-12.719793
9.923167	0.1	-12.638818
9.924833	0.1	-12.563155
9.926500	0.1	-12.480012
9.928167	0.1	-12.391066
9.929833	0.1	-12.322549
9.931500	0.1	-12.227458
9.933167	0.1	-12.151023
9.934833	0.1	-12.066789
9.936500	0.1	-11.975186
9.938167	0.1	-11.895995
9.939833	0.1	-11.815648
9.941500	0.1	-11.740527
9.943167	0.1	-11.668389
9.944833	0.1	-11.578452
9.946500	0.1	-11.494033
9.948167	0.1	-11.414419
9.949833	0.1	-11.321679
9.951500	0.1	-11.252002
9.953167	0.1	-11.175117
9.954833	0.1	-11.086582
9.956500	0.1	-10.994334
9.958167	0.1	-10.904631
9.959833	0.1	-10.817952
9.961500	0.1	-10.727047
9.963167	0.1	-10.647642
9.964833	0.1	-10.550357
9.966500	0.1	-10.494979
9.968167	0.1	-10.402197
9.969833	0.1	-10.313237
9.971500	0.1	-10.220273
9.973167	0.1	-10.122841
9.974833	0.1	-10.033477
9.976500	0.1	-9.947397
9.978167	0.1	-9.870408
9.979833	0.1	-9.776877
9.981500	0.1	-9.699002
9.983167	0.1	-9.605230
9.984833	0.1	-9.532876
9.986500	0.1	-9.439926
9.988167	0.1	-9.348064
9.989833	0.1	-9.277474
9.991500	0.1	-9.172794
9.993167	0.1	-9.107909
9.994833	0.1	-9.020894
9.996500	0.1	-8.938635
9.998167	0.1	-8.841483
9.999833	0.1	-8.744909
10.001500	0.1	-8.658998
```
