## Supplementary material for "Rhizobial enzyme reveals pH-driven catalytic switching and ʟ-amino acid incorporation by ʟ,ᴅ-transpeptidases": File S3. Julia Notebook: Ldt8 + gm-AEJA + L-AA Mix (Citrate @ pH 4) R2_46_UV_VIS_1.txt

```
URL	chrom://desktop-8dojj41/ChromeleonLocal/Brooks/2025-09-04 Final In Vitro Assays (4h %40 28C %2B pH Gradient).seq/409.smp/UV_VIS_1.channel/UV_VIS_1.chm
Channel	UV_VIS_1

Injection Information:
Data Vault	ChromeleonLocal
Sequence	2025-09-04 Final In Vitro Assays (4h @ 28C + pH Gradient)
Name	Ldt8 + gm-AEJA + L-AA Mix (Citrate @ pH 4) R2
Number	46
Position	BD7
Comment	
Processing Method	Basic Quantitative
Instrument Method	E. coli v520ul HypersilGold aQ 600ul 15% 10min 60C
Type	Calibration Standard
Status	Finished
Inject Time	05/09/2025 01:44:08 +01:00
Volume (µl)	10.000
Dilution Factor	1.0000
Weight	1.0000

Chromatogram Data Information:
Time Min. (min)	0.001500
Time Max. (min)	10.001500
Data Points	6001
Detector	UV
Generating Data System	Chromeleon 7.2.10.24543
Exporting Data System	Chromeleon 7.2.10.0
Operator	Instrument Controller
Signal Quantity	Absorbance
Signal Unit	mAU
Signal Min.	-79.688845
Signal Max.	5,000.000000
Channel	UV_VIS_1
Driver Name	VWD3000.dll
Channel Type	Evaluation
Min. Step (s)	0.1
Max. Step (s)	0.1
Average Step (s)	0.1

Signal Parameter Information:
Signal Info	WVL:202 nm

Chromatogram Data:
Time (min)	Step (s)	Value (mAU)
0.001500	n.a.	18.755675
0.003167	0.1	18.772332
0.004833	0.1	18.771404
0.006500	0.1	18.789064
0.008167	0.1	18.810283
0.009833	0.1	18.826228
0.011500	0.1	18.828529
0.013167	0.1	18.823222
0.014833	0.1	18.831248
0.016500	0.1	18.837677
0.018167	0.1	18.861152
0.019833	0.1	18.866058
0.021500	0.1	18.876518
0.023167	0.1	18.870519
0.024833	0.1	18.885428
0.026500	0.1	18.909189
0.028167	0.1	18.920494
0.029833	0.1	18.936893
0.031500	0.1	18.958033
0.033167	0.1	18.979856
0.034833	0.1	18.997718
0.036500	0.1	19.006644
0.038167	0.1	19.017201
0.039833	0.1	19.027619
0.041500	0.1	19.048967
0.043167	0.1	19.047504
0.044833	0.1	19.071276
0.046500	0.1	19.071832
0.048167	0.1	19.092778
0.049833	0.1	19.095397
0.051500	0.1	19.122494
0.053167	0.1	19.132409
0.054833	0.1	19.137666
0.056500	0.1	19.150679
0.058167	0.1	19.168560
0.059833	0.1	19.177641
0.061500	0.1	19.188804
0.063167	0.1	19.198899
0.064833	0.1	19.207705
0.066500	0.1	19.215953
0.068167	0.1	19.220193
0.069833	0.1	19.220724
0.071500	0.1	19.235979
0.073167	0.1	19.243205
0.074833	0.1	19.266856
0.076500	0.1	19.280872
0.078167	0.1	19.294603
0.079833	0.1	19.296482
0.081500	0.1	19.302878
0.083167	0.1	19.333220
0.084833	0.1	19.326155
0.086500	0.1	19.337751
0.088167	0.1	19.375792
0.089833	0.1	19.396052
0.091500	0.1	19.395574
0.093167	0.1	19.415970
0.094833	0.1	19.437682
0.096500	0.1	19.443386
0.098167	0.1	19.441906
0.099833	0.1	19.468718
0.101500	0.1	19.476391
0.103167	0.1	19.510164
0.104833	0.1	19.536248
0.106500	0.1	19.571707
0.108167	0.1	19.601553
0.109833	0.1	19.669100
0.111500	0.1	19.738646
0.113167	0.1	19.849837
0.114833	0.1	19.949812
0.116500	0.1	20.079170
0.118167	0.1	20.222493
0.119833	0.1	20.394505
0.121500	0.1	20.580927
0.123167	0.1	20.821863
0.124833	0.1	21.035631
0.126500	0.1	21.297839
0.128167	0.1	21.565475
0.129833	0.1	21.831867
0.131500	0.1	22.113715
0.133167	0.1	22.381918
0.134833	0.1	22.667893
0.136500	0.1	22.939251
0.138167	0.1	23.195465
0.139833	0.1	23.457122
0.141500	0.1	23.678751
0.143167	0.1	23.891975
0.144833	0.1	24.081423
0.146500	0.1	24.238978
0.148167	0.1	24.389025
0.149833	0.1	24.523130
0.151500	0.1	24.650008
0.153167	0.1	24.757901
0.154833	0.1	24.844420
0.156500	0.1	24.928673
0.158167	0.1	24.986473
0.159833	0.1	25.043566
0.161500	0.1	25.084794
0.163167	0.1	25.105364
0.164833	0.1	25.121681
0.166500	0.1	25.131815
0.168167	0.1	25.149997
0.169833	0.1	25.153105
0.171500	0.1	25.155577
0.173167	0.1	25.151594
0.174833	0.1	25.144113
0.176500	0.1	25.147901
0.178167	0.1	25.153743
0.179833	0.1	25.142038
0.181500	0.1	25.116677
0.183167	0.1	25.103281
0.184833	0.1	25.097419
0.186500	0.1	25.085358
0.188167	0.1	25.098966
0.189833	0.1	25.080587
0.191500	0.1	25.085374
0.193167	0.1	25.075710
0.194833	0.1	25.060243
0.196500	0.1	25.064885
0.198167	0.1	25.040654
0.199833	0.1	25.036592
0.201500	0.1	25.014568
0.203167	0.1	25.002264
0.204833	0.1	25.017062
0.206500	0.1	25.014943
0.208167	0.1	24.995263
0.209833	0.1	24.988699
0.211500	0.1	24.972337
0.213167	0.1	24.975823
0.214833	0.1	24.974098
0.216500	0.1	24.957488
0.218167	0.1	24.956892
0.219833	0.1	24.945612
0.221500	0.1	24.945735
0.223167	0.1	24.941180
0.224833	0.1	24.930608
0.226500	0.1	24.916633
0.228167	0.1	24.924357
0.229833	0.1	24.917805
0.231500	0.1	24.907026
0.233167	0.1	24.906245
0.234833	0.1	24.903239
0.236500	0.1	24.911692
0.238167	0.1	24.904749
0.239833	0.1	24.912186
0.241500	0.1	24.905179
0.243167	0.1	24.914801
0.244833	0.1	24.897896
0.246500	0.1	24.888276
0.248167	0.1	24.889734
0.249833	0.1	24.883583
0.251500	0.1	24.887935
0.253167	0.1	24.883438
0.254833	0.1	24.885091
0.256500	0.1	24.889618
0.258167	0.1	24.894480
0.259833	0.1	24.878395
0.261500	0.1	24.886237
0.263167	0.1	24.891331
0.264833	0.1	24.890304
0.266500	0.1	24.884035
0.268167	0.1	24.880582
0.269833	0.1	24.885104
0.271500	0.1	24.878319
0.273167	0.1	24.892465
0.274833	0.1	24.890412
0.276500	0.1	24.881471
0.278167	0.1	24.890199
0.279833	0.1	24.903501
0.281500	0.1	24.886092
0.283167	0.1	24.890039
0.284833	0.1	24.892453
0.286500	0.1	24.885767
0.288167	0.1	24.875701
0.289833	0.1	24.877459
0.291500	0.1	24.886904
0.293167	0.1	24.889267
0.294833	0.1	24.877594
0.296500	0.1	24.877964
0.298167	0.1	24.871106
0.299833	0.1	24.875056
0.301500	0.1	24.871422
0.303167	0.1	24.870718
0.304833	0.1	24.878454
0.306500	0.1	24.859177
0.308167	0.1	24.854894
0.309833	0.1	24.853510
0.311500	0.1	24.853774
0.313167	0.1	24.850763
0.314833	0.1	24.861617
0.316500	0.1	24.867534
0.318167	0.1	24.867216
0.319833	0.1	24.869714
0.321500	0.1	24.872412
0.323167	0.1	24.869388
0.324833	0.1	24.872171
0.326500	0.1	24.849004
0.328167	0.1	24.859480
0.329833	0.1	24.846695
0.331500	0.1	24.851173
0.333167	0.1	24.853800
0.334833	0.1	24.858743
0.336500	0.1	24.852153
0.338167	0.1	24.862885
0.339833	0.1	24.873733
0.341500	0.1	24.877412
0.343167	0.1	24.878460
0.344833	0.1	24.875011
0.346500	0.1	24.848088
0.348167	0.1	24.858505
0.349833	0.1	24.858346
0.351500	0.1	24.880067
0.353167	0.1	24.873743
0.354833	0.1	24.865879
0.356500	0.1	24.863021
0.358167	0.1	24.860505
0.359833	0.1	24.852559
0.361500	0.1	24.860365
0.363167	0.1	24.857354
0.364833	0.1	24.847194
0.366500	0.1	24.852987
0.368167	0.1	24.859436
0.369833	0.1	24.860097
0.371500	0.1	24.850625
0.373167	0.1	24.852553
0.374833	0.1	24.851299
0.376500	0.1	24.854314
0.378167	0.1	24.837140
0.379833	0.1	24.836863
0.381500	0.1	24.848212
0.383167	0.1	24.839512
0.384833	0.1	24.846177
0.386500	0.1	24.844910
0.388167	0.1	24.862866
0.389833	0.1	24.874275
0.391500	0.1	24.864377
0.393167	0.1	24.861624
0.394833	0.1	24.866291
0.396500	0.1	24.869310
0.398167	0.1	24.864434
0.399833	0.1	24.857599
0.401500	0.1	24.859235
0.403167	0.1	24.861382
0.404833	0.1	24.846555
0.406500	0.1	24.849509
0.408167	0.1	24.849956
0.409833	0.1	24.837671
0.411500	0.1	24.847427
0.413167	0.1	24.836109
0.414833	0.1	24.826601
0.416500	0.1	24.845879
0.418167	0.1	24.853254
0.419833	0.1	24.861323
0.421500	0.1	24.853144
0.423167	0.1	24.857154
0.424833	0.1	24.850946
0.426500	0.1	24.843854
0.428167	0.1	24.830488
0.429833	0.1	24.830143
0.431500	0.1	24.838497
0.433167	0.1	24.825450
0.434833	0.1	24.839198
0.436500	0.1	24.849913
0.438167	0.1	24.843967
0.439833	0.1	24.853639
0.441500	0.1	24.848914
0.443167	0.1	24.846333
0.444833	0.1	24.832532
0.446500	0.1	24.835373
0.448167	0.1	24.844981
0.449833	0.1	24.854505
0.451500	0.1	24.847927
0.453167	0.1	24.837104
0.454833	0.1	24.843488
0.456500	0.1	24.856845
0.458167	0.1	24.849181
0.459833	0.1	24.843592
0.461500	0.1	24.863045
0.463167	0.1	24.864889
0.464833	0.1	24.860420
0.466500	0.1	24.877241
0.468167	0.1	24.879932
0.469833	0.1	24.873338
0.471500	0.1	24.875750
0.473167	0.1	24.874316
0.474833	0.1	24.869586
0.476500	0.1	24.877497
0.478167	0.1	24.879567
0.479833	0.1	24.874400
0.481500	0.1	24.873587
0.483167	0.1	24.862482
0.484833	0.1	24.868129
0.486500	0.1	24.880586
0.488167	0.1	24.874142
0.489833	0.1	24.887727
0.491500	0.1	24.892108
0.493167	0.1	24.893260
0.494833	0.1	24.876039
0.496500	0.1	24.883649
0.498167	0.1	24.887149
0.499833	0.1	24.903706
0.501500	0.1	24.894938
0.503167	0.1	24.883650
0.504833	0.1	24.885158
0.506500	0.1	24.885562
0.508167	0.1	24.878142
0.509833	0.1	24.891873
0.511500	0.1	24.880016
0.513167	0.1	24.890588
0.514833	0.1	24.894525
0.516500	0.1	24.892269
0.518167	0.1	24.880430
0.519833	0.1	24.890700
0.521500	0.1	24.896042
0.523167	0.1	24.907715
0.524833	0.1	24.910248
0.526500	0.1	24.903201
0.528167	0.1	24.910745
0.529833	0.1	24.900812
0.531500	0.1	24.902374
0.533167	0.1	24.896800
0.534833	0.1	24.907497
0.536500	0.1	24.923045
0.538167	0.1	24.917866
0.539833	0.1	24.932623
0.541500	0.1	24.926455
0.543167	0.1	24.938147
0.544833	0.1	24.954995
0.546500	0.1	24.947328
0.548167	0.1	24.951798
0.549833	0.1	24.970951
0.551500	0.1	24.971176
0.553167	0.1	24.978064
0.554833	0.1	24.971467
0.556500	0.1	24.986332
0.558167	0.1	24.978207
0.559833	0.1	24.983996
0.561500	0.1	25.017788
0.563167	0.1	25.049443
0.564833	0.1	25.133576
0.566500	0.1	25.302199
0.568167	0.1	25.537480
0.569833	0.1	25.958029
0.571500	0.1	26.601112
0.573167	0.1	27.580890
0.574833	0.1	29.030482
0.576500	0.1	31.139189
0.578167	0.1	34.100935
0.579833	0.1	38.272837
0.581500	0.1	44.300183
0.583167	0.1	53.100280
0.584833	0.1	66.090075
0.586500	0.1	85.305543
0.588167	0.1	113.460945
0.589833	0.1	154.070603
0.591500	0.1	211.463882
0.593167	0.1	290.880567
0.594833	0.1	398.112557
0.596500	0.1	539.155323
0.598167	0.1	719.522624
0.599833	0.1	943.194977
0.601500	0.1	1,212.253416
0.603167	0.1	1,525.690953
0.604833	0.1	1,883.275612
0.606500	0.1	2,293.821137
0.608167	0.1	2,830.315831
0.609833	0.1	3,916.564329
0.611500	0.1	4,458.984460
0.613167	0.1	4,729.842922
0.614833	0.1	4,865.096580
0.616500	0.1	4,932.635736
0.618167	0.1	4,966.361534
0.619833	0.1	4,983.202572
0.621500	0.1	4,991.612174
0.623167	0.1	4,995.811524
0.624833	0.1	4,997.908477
0.626500	0.1	4,998.955594
0.628167	0.1	4,999.478474
0.629833	0.1	4,999.739575
0.631500	0.1	4,999.869956
0.633167	0.1	4,999.935062
0.634833	0.1	4,999.967573
0.636500	0.1	4,999.983808
0.638167	0.1	4,999.991914
0.639833	0.1	4,999.995962
0.641500	0.1	4,999.997984
0.643167	0.1	4,999.998993
0.644833	0.1	4,999.999497
0.646500	0.1	4,999.999749
0.648167	0.1	4,999.999875
0.649833	0.1	4,999.999937
0.651500	0.1	4,999.999969
0.653167	0.1	4,999.999984
0.654833	0.1	4,999.999992
0.656500	0.1	4,999.999996
0.658167	0.1	4,999.999998
0.659833	0.1	4,999.999999
0.661500	0.1	5,000.000000
0.663167	0.1	5,000.000000
0.664833	0.1	5,000.000000
0.666500	0.1	5,000.000000
0.668167	0.1	5,000.000000
0.669833	0.1	5,000.000000
0.671500	0.1	5,000.000000
0.673167	0.1	5,000.000000
0.674833	0.1	5,000.000000
0.676500	0.1	4,245.972412
0.678167	0.1	3,529.102562
0.679833	0.1	2,997.532668
0.681500	0.1	2,602.610094
0.683167	0.1	2,298.147343
0.684833	0.1	2,057.333784
0.686500	0.1	1,859.474873
0.688167	0.1	1,693.839645
0.689833	0.1	1,552.658000
0.691500	0.1	1,431.265994
0.693167	0.1	1,325.621189
0.694833	0.1	1,233.319331
0.696500	0.1	1,152.425162
0.698167	0.1	1,081.258137
0.699833	0.1	1,018.189687
0.701500	0.1	962.379396
0.703167	0.1	912.666718
0.704833	0.1	868.302619
0.706500	0.1	828.608448
0.708167	0.1	793.067653
0.709833	0.1	761.313064
0.711500	0.1	732.845781
0.713167	0.1	707.415187
0.714833	0.1	684.693550
0.716500	0.1	664.416453
0.718167	0.1	646.443736
0.719833	0.1	630.529795
0.721500	0.1	616.564436
0.723167	0.1	604.343491
0.724833	0.1	593.796525
0.726500	0.1	584.800139
0.728167	0.1	577.290285
0.729833	0.1	571.209330
0.731500	0.1	566.596436
0.733167	0.1	563.427279
0.734833	0.1	561.696347
0.736500	0.1	561.487156
0.738167	0.1	562.789904
0.739833	0.1	565.664257
0.741500	0.1	570.104745
0.743167	0.1	576.164618
0.744833	0.1	583.750673
0.746500	0.1	592.844501
0.748167	0.1	603.381936
0.749833	0.1	615.224054
0.751500	0.1	628.164274
0.753167	0.1	642.057652
0.754833	0.1	656.665108
0.756500	0.1	671.814755
0.758167	0.1	687.173937
0.759833	0.1	702.636943
0.761500	0.1	717.886560
0.763167	0.1	732.710310
0.764833	0.1	746.876831
0.766500	0.1	760.278511
0.768167	0.1	772.604202
0.769833	0.1	783.826925
0.771500	0.1	793.852312
0.773167	0.1	802.425923
0.774833	0.1	809.483040
0.776500	0.1	814.870904
0.778167	0.1	818.703738
0.779833	0.1	820.970909
0.781500	0.1	821.778458
0.783167	0.1	821.307298
0.784833	0.1	819.813998
0.786500	0.1	817.584361
0.788167	0.1	815.091193
0.789833	0.1	812.639586
0.791500	0.1	810.618893
0.793167	0.1	809.238179
0.794833	0.1	808.805512
0.796500	0.1	809.515623
0.798167	0.1	811.482805
0.799833	0.1	814.672525
0.801500	0.1	819.100210
0.803167	0.1	824.724189
0.804833	0.1	831.340641
0.806500	0.1	838.966824
0.808167	0.1	847.383733
0.809833	0.1	856.614256
0.811500	0.1	866.565069
0.813167	0.1	876.977421
0.814833	0.1	887.648295
0.816500	0.1	898.230541
0.818167	0.1	908.323067
0.819833	0.1	917.565996
0.821500	0.1	925.464193
0.823167	0.1	931.782628
0.824833	0.1	936.224019
0.826500	0.1	938.825716
0.828167	0.1	939.558312
0.829833	0.1	938.736303
0.831500	0.1	936.546500
0.833167	0.1	933.387952
0.834833	0.1	929.688807
0.836500	0.1	925.457269
0.838167	0.1	921.133788
0.839833	0.1	916.721641
0.841500	0.1	912.391256
0.843167	0.1	908.085691
0.844833	0.1	903.840871
0.846500	0.1	899.566678
0.848167	0.1	895.365434
0.849833	0.1	890.944542
0.851500	0.1	886.272715
0.853167	0.1	881.438839
0.854833	0.1	876.206420
0.856500	0.1	870.535812
0.858167	0.1	864.691765
0.859833	0.1	858.440220
0.861500	0.1	851.960137
0.863167	0.1	845.374395
0.864833	0.1	838.705552
0.866500	0.1	832.054238
0.868167	0.1	825.395708
0.869833	0.1	818.899276
0.871500	0.1	812.369498
0.873167	0.1	805.849209
0.874833	0.1	799.345092
0.876500	0.1	792.702999
0.878167	0.1	786.000113
0.879833	0.1	779.445256
0.881500	0.1	773.210052
0.883167	0.1	767.447436
0.884833	0.1	762.642038
0.886500	0.1	759.142652
0.888167	0.1	757.343113
0.889833	0.1	757.655341
0.891500	0.1	760.526387
0.893167	0.1	766.377571
0.894833	0.1	775.739359
0.896500	0.1	789.207428
0.898167	0.1	807.601772
0.899833	0.1	831.743420
0.901500	0.1	862.268904
0.903167	0.1	899.861392
0.904833	0.1	944.318369
0.906500	0.1	994.794617
0.908167	0.1	1,049.685514
0.909833	0.1	1,106.661690
0.911500	0.1	1,163.255148
0.913167	0.1	1,216.944222
0.914833	0.1	1,265.712616
0.916500	0.1	1,307.837480
0.918167	0.1	1,342.016169
0.919833	0.1	1,367.838737
0.921500	0.1	1,385.746005
0.923167	0.1	1,397.081569
0.924833	0.1	1,404.001314
0.926500	0.1	1,408.712164
0.928167	0.1	1,414.239321
0.929833	0.1	1,422.869411
0.931500	0.1	1,435.277294
0.933167	0.1	1,450.570266
0.934833	0.1	1,466.746729
0.936500	0.1	1,480.307801
0.938167	0.1	1,487.497342
0.939833	0.1	1,485.173484
0.941500	0.1	1,471.368438
0.943167	0.1	1,445.294403
0.944833	0.1	1,407.131036
0.946500	0.1	1,358.404764
0.948167	0.1	1,301.195192
0.949833	0.1	1,238.001988
0.951500	0.1	1,171.062028
0.953167	0.1	1,102.248825
0.954833	0.1	1,033.501447
0.956500	0.1	966.134082
0.958167	0.1	901.194013
0.959833	0.1	839.447575
0.961500	0.1	781.245583
0.963167	0.1	726.732429
0.964833	0.1	676.022933
0.966500	0.1	629.002776
0.968167	0.1	585.477969
0.969833	0.1	545.361216
0.971500	0.1	508.417615
0.973167	0.1	474.444071
0.974833	0.1	443.217512
0.976500	0.1	414.510607
0.978167	0.1	388.185896
0.979833	0.1	364.025023
0.981500	0.1	341.939378
0.983167	0.1	321.762536
0.984833	0.1	303.425563
0.986500	0.1	286.831231
0.988167	0.1	271.857978
0.989833	0.1	258.384793
0.991500	0.1	246.336321
0.993167	0.1	235.561404
0.994833	0.1	225.927814
0.996500	0.1	217.272210
0.998167	0.1	209.479880
0.999833	0.1	202.400678
1.001500	0.1	195.919934
1.003167	0.1	189.872502
1.004833	0.1	184.190937
1.006500	0.1	178.812905
1.008167	0.1	173.660883
1.009833	0.1	168.702011
1.011500	0.1	163.916139
1.013167	0.1	159.328102
1.014833	0.1	154.919527
1.016500	0.1	150.679373
1.018167	0.1	146.657271
1.019833	0.1	142.831747
1.021500	0.1	139.201139
1.023167	0.1	135.725221
1.024833	0.1	132.456388
1.026500	0.1	129.348076
1.028167	0.1	126.374586
1.029833	0.1	123.526905
1.031500	0.1	120.788176
1.033167	0.1	118.142211
1.034833	0.1	115.609190
1.036500	0.1	113.131888
1.038167	0.1	110.738479
1.039833	0.1	108.403696
1.041500	0.1	106.164224
1.043167	0.1	104.014309
1.044833	0.1	101.924346
1.046500	0.1	99.914279
1.048167	0.1	97.998664
1.049833	0.1	96.198210
1.051500	0.1	94.507066
1.053167	0.1	92.924057
1.054833	0.1	91.495335
1.056500	0.1	90.210965
1.058167	0.1	89.055809
1.059833	0.1	88.019614
1.061500	0.1	87.088528
1.063167	0.1	86.221842
1.064833	0.1	85.379427
1.066500	0.1	84.566731
1.068167	0.1	83.734371
1.069833	0.1	82.915147
1.071500	0.1	82.231880
1.073167	0.1	82.601667
1.074833	0.1	86.793085
1.076500	0.1	100.143685
1.078167	0.1	130.347455
1.079833	0.1	186.035593
1.081500	0.1	274.225828
1.083167	0.1	397.194440
1.084833	0.1	551.219456
1.086500	0.1	728.353259
1.088167	0.1	918.535861
1.089833	0.1	1,112.274408
1.091500	0.1	1,301.681294
1.093167	0.1	1,480.884808
1.094833	0.1	1,647.117679
1.096500	0.1	1,797.176050
1.098167	0.1	1,930.204945
1.099833	0.1	2,047.210681
1.101500	0.1	2,147.152877
1.103167	0.1	2,229.100230
1.104833	0.1	2,292.090583
1.106500	0.1	2,340.824842
1.108167	0.1	2,370.508638
1.109833	0.1	2,386.066929
1.111500	0.1	2,386.699030
1.113167	0.1	2,375.563024
1.114833	0.1	2,353.640918
1.116500	0.1	2,322.909357
1.118167	0.1	2,284.222906
1.119833	0.1	2,240.059724
1.121500	0.1	2,191.932802
1.123167	0.1	2,141.323809
1.124833	0.1	2,087.574059
1.126500	0.1	2,033.489884
1.128167	0.1	1,978.216281
1.129833	0.1	1,922.750989
1.131500	0.1	1,866.531194
1.133167	0.1	1,810.695077
1.134833	0.1	1,755.565478
1.136500	0.1	1,701.389688
1.138167	0.1	1,647.646870
1.139833	0.1	1,594.711411
1.141500	0.1	1,542.944259
1.143167	0.1	1,492.274663
1.144833	0.1	1,442.778499
1.146500	0.1	1,393.932778
1.148167	0.1	1,346.373666
1.149833	0.1	1,300.036918
1.151500	0.1	1,254.648677
1.153167	0.1	1,210.349283
1.154833	0.1	1,167.019713
1.156500	0.1	1,124.356025
1.158167	0.1	1,082.533995
1.159833	0.1	1,041.420674
1.161500	0.1	1,001.068001
1.163167	0.1	961.257722
1.164833	0.1	922.179553
1.166500	0.1	883.690810
1.168167	0.1	845.873530
1.169833	0.1	808.760281
1.171500	0.1	772.364396
1.173167	0.1	736.721635
1.174833	0.1	701.839071
1.176500	0.1	667.863838
1.178167	0.1	634.715225
1.179833	0.1	602.573871
1.181500	0.1	571.451349
1.183167	0.1	541.434401
1.184833	0.1	512.493379
1.186500	0.1	484.786719
1.188167	0.1	458.298218
1.189833	0.1	433.080731
1.191500	0.1	409.071359
1.193167	0.1	386.365731
1.194833	0.1	364.878123
1.196500	0.1	344.589105
1.198167	0.1	325.441893
1.199833	0.1	307.397171
1.201500	0.1	290.357309
1.203167	0.1	274.334480
1.204833	0.1	259.207179
1.206500	0.1	244.914422
1.208167	0.1	231.493678
1.209833	0.1	218.883274
1.211500	0.1	207.117688
1.213167	0.1	196.233424
1.214833	0.1	186.259841
1.216500	0.1	177.217957
1.218167	0.1	169.149991
1.219833	0.1	162.005310
1.221500	0.1	155.727291
1.223167	0.1	150.181981
1.224833	0.1	145.310165
1.226500	0.1	140.958793
1.228167	0.1	137.030286
1.229833	0.1	133.452354
1.231500	0.1	130.111666
1.233167	0.1	126.981576
1.234833	0.1	124.048725
1.236500	0.1	121.238140
1.238167	0.1	118.591046
1.239833	0.1	116.002046
1.241500	0.1	113.497464
1.243167	0.1	111.051221
1.244833	0.1	108.697424
1.246500	0.1	106.392555
1.248167	0.1	104.133919
1.249833	0.1	101.931852
1.251500	0.1	99.789548
1.253167	0.1	97.698444
1.254833	0.1	95.684186
1.256500	0.1	93.694313
1.258167	0.1	91.791529
1.259833	0.1	89.957684
1.261500	0.1	88.208346
1.263167	0.1	86.522678
1.264833	0.1	84.875290
1.266500	0.1	83.279041
1.268167	0.1	81.722047
1.269833	0.1	80.219822
1.271500	0.1	78.735866
1.273167	0.1	77.298452
1.274833	0.1	75.878029
1.276500	0.1	74.471932
1.278167	0.1	73.083200
1.279833	0.1	71.708404
1.281500	0.1	70.348008
1.283167	0.1	69.024324
1.284833	0.1	67.771639
1.286500	0.1	66.609749
1.288167	0.1	65.600847
1.289833	0.1	64.794731
1.291500	0.1	64.212028
1.293167	0.1	63.876594
1.294833	0.1	63.755112
1.296500	0.1	63.831770
1.298167	0.1	64.061860
1.299833	0.1	64.365202
1.301500	0.1	64.676274
1.303167	0.1	64.960039
1.304833	0.1	65.204131
1.306500	0.1	65.373351
1.308167	0.1	65.450505
1.309833	0.1	65.440141
1.311500	0.1	65.355603
1.313167	0.1	65.198435
1.314833	0.1	64.936436
1.316500	0.1	64.654233
1.318167	0.1	64.313001
1.319833	0.1	63.923771
1.321500	0.1	63.503505
1.323167	0.1	63.058161
1.324833	0.1	62.582325
1.326500	0.1	62.069127
1.328167	0.1	61.520521
1.329833	0.1	60.951755
1.331500	0.1	60.342579
1.333167	0.1	59.708126
1.334833	0.1	59.048902
1.336500	0.1	58.374886
1.338167	0.1	57.718811
1.339833	0.1	57.055723
1.341500	0.1	56.394606
1.343167	0.1	55.724058
1.344833	0.1	55.041825
1.346500	0.1	54.378073
1.348167	0.1	53.742639
1.349833	0.1	53.094121
1.351500	0.1	52.458829
1.353167	0.1	51.834736
1.354833	0.1	51.208223
1.356500	0.1	50.613887
1.358167	0.1	50.029140
1.359833	0.1	49.461629
1.361500	0.1	48.892147
1.363167	0.1	48.359417
1.364833	0.1	47.851962
1.366500	0.1	47.320729
1.368167	0.1	46.839867
1.369833	0.1	46.374293
1.371500	0.1	45.923295
1.373167	0.1	45.499498
1.374833	0.1	45.090385
1.376500	0.1	44.713724
1.378167	0.1	44.355155
1.379833	0.1	44.018389
1.381500	0.1	43.705928
1.383167	0.1	43.391200
1.384833	0.1	43.077409
1.386500	0.1	42.761619
1.388167	0.1	42.475922
1.389833	0.1	42.161748
1.391500	0.1	41.868136
1.393167	0.1	41.551115
1.394833	0.1	41.240625
1.396500	0.1	40.927219
1.398167	0.1	40.583136
1.399833	0.1	40.243623
1.401500	0.1	39.895839
1.403167	0.1	39.558498
1.404833	0.1	39.193383
1.406500	0.1	38.837687
1.408167	0.1	38.468507
1.409833	0.1	38.099295
1.411500	0.1	37.737298
1.413167	0.1	37.354005
1.414833	0.1	36.986158
1.416500	0.1	36.619668
1.418167	0.1	36.264015
1.419833	0.1	35.907354
1.421500	0.1	35.532949
1.423167	0.1	35.176606
1.424833	0.1	34.835237
1.426500	0.1	34.487579
1.428167	0.1	34.168436
1.429833	0.1	33.835471
1.431500	0.1	33.511948
1.433167	0.1	33.210051
1.434833	0.1	32.914789
1.436500	0.1	32.613975
1.438167	0.1	32.329588
1.439833	0.1	32.049320
1.441500	0.1	31.780405
1.443167	0.1	31.532681
1.444833	0.1	31.275657
1.446500	0.1	31.017692
1.448167	0.1	30.775961
1.449833	0.1	30.521315
1.451500	0.1	30.314792
1.453167	0.1	30.092875
1.454833	0.1	29.865492
1.456500	0.1	29.652734
1.458167	0.1	29.449055
1.459833	0.1	29.234452
1.461500	0.1	29.031470
1.463167	0.1	28.848813
1.464833	0.1	28.657989
1.466500	0.1	28.466827
1.468167	0.1	28.273777
1.469833	0.1	28.104887
1.471500	0.1	27.929023
1.473167	0.1	27.791824
1.474833	0.1	27.657924
1.476500	0.1	27.508002
1.478167	0.1	27.372353
1.479833	0.1	27.233586
1.481500	0.1	27.119900
1.483167	0.1	27.021792
1.484833	0.1	26.924783
1.486500	0.1	26.826692
1.488167	0.1	26.753779
1.489833	0.1	26.690525
1.491500	0.1	26.638303
1.493167	0.1	26.606793
1.494833	0.1	26.581827
1.496500	0.1	26.582657
1.498167	0.1	26.573241
1.499833	0.1	26.610287
1.501500	0.1	26.635993
1.503167	0.1	26.688944
1.504833	0.1	26.774204
1.506500	0.1	26.871193
1.508167	0.1	26.982769
1.509833	0.1	27.126219
1.511500	0.1	27.282908
1.513167	0.1	27.452027
1.514833	0.1	27.654865
1.516500	0.1	27.873760
1.518167	0.1	28.113927
1.519833	0.1	28.350906
1.521500	0.1	28.605157
1.523167	0.1	28.874935
1.524833	0.1	29.146653
1.526500	0.1	29.381133
1.528167	0.1	29.634719
1.529833	0.1	29.898287
1.531500	0.1	30.148450
1.533167	0.1	30.396271
1.534833	0.1	30.625846
1.536500	0.1	30.859935
1.538167	0.1	31.043990
1.539833	0.1	31.236263
1.541500	0.1	31.396537
1.543167	0.1	31.543390
1.544833	0.1	31.684342
1.546500	0.1	31.799865
1.548167	0.1	31.897335
1.549833	0.1	31.972048
1.551500	0.1	32.013015
1.553167	0.1	32.072462
1.554833	0.1	32.079447
1.556500	0.1	32.088030
1.558167	0.1	32.073809
1.559833	0.1	32.074801
1.561500	0.1	32.026729
1.563167	0.1	31.970323
1.564833	0.1	31.912228
1.566500	0.1	31.842274
1.568167	0.1	31.771815
1.569833	0.1	31.682453
1.571500	0.1	31.589190
1.573167	0.1	31.495605
1.574833	0.1	31.389665
1.576500	0.1	31.307242
1.578167	0.1	31.204371
1.579833	0.1	31.097874
1.581500	0.1	30.990950
1.583167	0.1	30.891283
1.584833	0.1	30.783636
1.586500	0.1	30.679530
1.588167	0.1	30.594819
1.589833	0.1	30.506924
1.591500	0.1	30.416666
1.593167	0.1	30.334604
1.594833	0.1	30.261966
1.596500	0.1	30.184426
1.598167	0.1	30.103052
1.599833	0.1	30.041666
1.601500	0.1	29.976779
1.603167	0.1	29.893458
1.604833	0.1	29.837459
1.606500	0.1	29.768090
1.608167	0.1	29.698356
1.609833	0.1	29.620938
1.611500	0.1	29.566444
1.613167	0.1	29.493724
1.614833	0.1	29.417222
1.616500	0.1	29.354290
1.618167	0.1	29.280899
1.619833	0.1	29.206211
1.621500	0.1	29.140483
1.623167	0.1	29.057900
1.624833	0.1	29.012227
1.626500	0.1	28.938911
1.628167	0.1	28.865110
1.629833	0.1	28.805996
1.631500	0.1	28.754447
1.633167	0.1	28.691305
1.634833	0.1	28.621202
1.636500	0.1	28.575475
1.638167	0.1	28.519827
1.639833	0.1	28.483607
1.641500	0.1	28.445764
1.643167	0.1	28.419535
1.644833	0.1	28.389765
1.646500	0.1	28.354531
1.648167	0.1	28.349527
1.649833	0.1	28.340542
1.651500	0.1	28.324338
1.653167	0.1	28.328212
1.654833	0.1	28.324134
1.656500	0.1	28.349621
1.658167	0.1	28.348967
1.659833	0.1	28.378398
1.661500	0.1	28.390519
1.663167	0.1	28.416437
1.664833	0.1	28.419749
1.666500	0.1	28.414099
1.668167	0.1	28.428423
1.669833	0.1	28.397407
1.671500	0.1	28.402713
1.673167	0.1	28.379082
1.674833	0.1	28.342815
1.676500	0.1	28.313168
1.678167	0.1	28.267327
1.679833	0.1	28.243272
1.681500	0.1	28.198311
1.683167	0.1	28.145969
1.684833	0.1	28.086476
1.686500	0.1	28.054462
1.688167	0.1	28.025662
1.689833	0.1	27.991158
1.691500	0.1	27.966193
1.693167	0.1	27.932618
1.694833	0.1	27.903471
1.696500	0.1	27.883265
1.698167	0.1	27.881933
1.699833	0.1	27.890161
1.701500	0.1	27.879459
1.703167	0.1	27.874217
1.704833	0.1	27.888049
1.706500	0.1	27.909083
1.708167	0.1	27.927820
1.709833	0.1	27.955676
1.711500	0.1	27.988591
1.713167	0.1	28.018172
1.714833	0.1	28.063261
1.716500	0.1	28.121697
1.718167	0.1	28.186696
1.719833	0.1	28.257958
1.721500	0.1	28.320785
1.723167	0.1	28.391409
1.724833	0.1	28.463617
1.726500	0.1	28.540814
1.728167	0.1	28.628074
1.729833	0.1	28.721746
1.731500	0.1	28.833532
1.733167	0.1	28.941744
1.734833	0.1	29.046837
1.736500	0.1	29.157988
1.738167	0.1	29.266340
1.739833	0.1	29.384714
1.741500	0.1	29.505821
1.743167	0.1	29.638464
1.744833	0.1	29.742853
1.746500	0.1	29.854893
1.748167	0.1	29.979867
1.749833	0.1	30.080466
1.751500	0.1	30.191891
1.753167	0.1	30.300087
1.754833	0.1	30.381502
1.756500	0.1	30.484556
1.758167	0.1	30.569158
1.759833	0.1	30.651221
1.761500	0.1	30.715909
1.763167	0.1	30.780153
1.764833	0.1	30.845458
1.766500	0.1	30.909048
1.768167	0.1	30.983983
1.769833	0.1	31.037288
1.771500	0.1	31.089616
1.773167	0.1	31.153129
1.774833	0.1	31.209212
1.776500	0.1	31.246824
1.778167	0.1	31.310743
1.779833	0.1	31.364816
1.781500	0.1	31.419379
1.783167	0.1	31.492729
1.784833	0.1	31.547698
1.786500	0.1	31.612247
1.788167	0.1	31.665138
1.789833	0.1	31.735094
1.791500	0.1	31.801880
1.793167	0.1	31.868479
1.794833	0.1	31.931110
1.796500	0.1	31.992209
1.798167	0.1	32.038615
1.799833	0.1	32.085346
1.801500	0.1	32.122313
1.803167	0.1	32.154287
1.804833	0.1	32.190938
1.806500	0.1	32.204163
1.808167	0.1	32.226452
1.809833	0.1	32.242634
1.811500	0.1	32.244029
1.813167	0.1	32.235995
1.814833	0.1	32.220373
1.816500	0.1	32.205743
1.818167	0.1	32.188142
1.819833	0.1	32.160889
1.821500	0.1	32.144161
1.823167	0.1	32.104204
1.824833	0.1	32.069767
1.826500	0.1	32.045157
1.828167	0.1	32.022898
1.829833	0.1	31.996127
1.831500	0.1	31.975690
1.833167	0.1	31.946812
1.834833	0.1	31.935171
1.836500	0.1	31.913002
1.838167	0.1	31.916410
1.839833	0.1	31.888910
1.841500	0.1	31.876764
1.843167	0.1	31.871212
1.844833	0.1	31.854789
1.846500	0.1	31.848343
1.848167	0.1	31.831352
1.849833	0.1	31.806565
1.851500	0.1	31.805227
1.853167	0.1	31.774974
1.854833	0.1	31.767593
1.856500	0.1	31.751044
1.858167	0.1	31.712615
1.859833	0.1	31.688138
1.861500	0.1	31.661786
1.863167	0.1	31.607241
1.864833	0.1	31.596522
1.866500	0.1	31.586051
1.868167	0.1	31.547868
1.869833	0.1	31.515409
1.871500	0.1	31.503536
1.873167	0.1	31.465975
1.874833	0.1	31.447583
1.876500	0.1	31.418214
1.878167	0.1	31.394518
1.879833	0.1	31.375528
1.881500	0.1	31.339923
1.883167	0.1	31.309925
1.884833	0.1	31.272529
1.886500	0.1	31.251251
1.888167	0.1	31.240134
1.889833	0.1	31.210442
1.891500	0.1	31.193749
1.893167	0.1	31.170955
1.894833	0.1	31.160201
1.896500	0.1	31.144469
1.898167	0.1	31.149507
1.899833	0.1	31.119712
1.901500	0.1	31.099120
1.903167	0.1	31.113365
1.904833	0.1	31.120305
1.906500	0.1	31.106448
1.908167	0.1	31.120137
1.909833	0.1	31.121614
1.911500	0.1	31.140386
1.913167	0.1	31.153918
1.914833	0.1	31.170659
1.916500	0.1	31.184955
1.918167	0.1	31.214701
1.919833	0.1	31.248564
1.921500	0.1	31.296954
1.923167	0.1	31.343873
1.924833	0.1	31.385252
1.926500	0.1	31.441367
1.928167	0.1	31.510573
1.929833	0.1	31.561914
1.931500	0.1	31.640099
1.933167	0.1	31.711089
1.934833	0.1	31.784972
1.936500	0.1	31.866571
1.938167	0.1	31.955857
1.939833	0.1	32.045851
1.941500	0.1	32.154454
1.943167	0.1	32.279274
1.944833	0.1	32.384581
1.946500	0.1	32.536941
1.948167	0.1	32.701915
1.949833	0.1	32.856613
1.951500	0.1	33.051953
1.953167	0.1	33.253044
1.954833	0.1	33.498202
1.956500	0.1	33.759448
1.958167	0.1	34.030735
1.959833	0.1	34.350799
1.961500	0.1	34.715587
1.963167	0.1	35.095099
1.964833	0.1	35.498100
1.966500	0.1	35.927196
1.968167	0.1	36.406198
1.969833	0.1	36.927670
1.971500	0.1	37.440745
1.973167	0.1	38.017090
1.974833	0.1	38.597469
1.976500	0.1	39.204888
1.978167	0.1	39.840214
1.979833	0.1	40.472056
1.981500	0.1	41.125989
1.983167	0.1	41.792379
1.984833	0.1	42.451588
1.986500	0.1	43.125313
1.988167	0.1	43.788666
1.989833	0.1	44.447248
1.991500	0.1	45.115125
1.993167	0.1	45.772837
1.994833	0.1	46.411186
1.996500	0.1	47.046178
1.998167	0.1	47.658478
1.999833	0.1	48.253973
2.001500	0.1	48.843899
2.003167	0.1	49.400847
2.004833	0.1	49.927400
2.006500	0.1	50.441837
2.008167	0.1	50.927704
2.009833	0.1	51.386192
2.011500	0.1	51.814829
2.013167	0.1	52.213418
2.014833	0.1	52.598649
2.016500	0.1	52.959850
2.018167	0.1	53.312807
2.019833	0.1	53.615697
2.021500	0.1	53.897576
2.023167	0.1	54.139818
2.024833	0.1	54.363264
2.026500	0.1	54.553238
2.028167	0.1	54.718345
2.029833	0.1	54.895875
2.031500	0.1	55.019674
2.033167	0.1	55.107585
2.034833	0.1	55.198587
2.036500	0.1	55.251858
2.038167	0.1	55.277767
2.039833	0.1	55.283608
2.041500	0.1	55.286163
2.043167	0.1	55.268107
2.044833	0.1	55.211199
2.046500	0.1	55.151569
2.048167	0.1	55.074342
2.049833	0.1	55.000042
2.051500	0.1	54.862478
2.053167	0.1	54.752616
2.054833	0.1	54.611386
2.056500	0.1	54.459888
2.058167	0.1	54.312970
2.059833	0.1	54.162317
2.061500	0.1	53.994663
2.063167	0.1	53.825259
2.064833	0.1	53.661162
2.066500	0.1	53.489940
2.068167	0.1	53.308358
2.069833	0.1	53.164489
2.071500	0.1	53.038218
2.073167	0.1	52.904927
2.074833	0.1	52.780580
2.076500	0.1	52.658008
2.078167	0.1	52.575436
2.079833	0.1	52.489003
2.081500	0.1	52.397771
2.083167	0.1	52.327876
2.084833	0.1	52.240722
2.086500	0.1	52.151231
2.088167	0.1	52.075221
2.089833	0.1	51.971113
2.091500	0.1	51.874681
2.093167	0.1	51.750679
2.094833	0.1	51.623512
2.096500	0.1	51.470261
2.098167	0.1	51.299681
2.099833	0.1	51.079742
2.101500	0.1	50.850593
2.103167	0.1	50.594257
2.104833	0.1	50.302292
2.106500	0.1	49.969056
2.108167	0.1	49.634253
2.109833	0.1	49.246017
2.111500	0.1	48.837256
2.113167	0.1	48.408474
2.114833	0.1	47.936448
2.116500	0.1	47.450494
2.118167	0.1	46.942593
2.119833	0.1	46.428732
2.121500	0.1	45.911557
2.123167	0.1	45.367568
2.124833	0.1	44.811208
2.126500	0.1	44.263435
2.128167	0.1	43.709264
2.129833	0.1	43.137947
2.131500	0.1	42.589654
2.133167	0.1	42.054535
2.134833	0.1	41.500512
2.136500	0.1	40.971885
2.138167	0.1	40.452940
2.139833	0.1	39.950981
2.141500	0.1	39.443833
2.143167	0.1	38.983149
2.144833	0.1	38.506531
2.146500	0.1	38.066237
2.148167	0.1	37.616502
2.149833	0.1	37.202897
2.151500	0.1	36.810408
2.153167	0.1	36.439510
2.154833	0.1	36.079373
2.156500	0.1	35.745574
2.158167	0.1	35.446297
2.159833	0.1	35.136187
2.161500	0.1	34.859228
2.163167	0.1	34.616099
2.164833	0.1	34.380977
2.166500	0.1	34.159969
2.168167	0.1	33.967011
2.169833	0.1	33.806098
2.171500	0.1	33.643512
2.173167	0.1	33.506879
2.174833	0.1	33.354710
2.176500	0.1	33.231762
2.178167	0.1	33.112885
2.179833	0.1	32.988676
2.181500	0.1	32.874306
2.183167	0.1	32.759588
2.184833	0.1	32.625038
2.186500	0.1	32.485414
2.188167	0.1	32.331211
2.189833	0.1	32.181245
2.191500	0.1	32.046993
2.193167	0.1	31.896998
2.194833	0.1	31.747811
2.196500	0.1	31.574759
2.198167	0.1	31.433527
2.199833	0.1	31.276557
2.201500	0.1	31.146646
2.203167	0.1	30.998226
2.204833	0.1	30.872932
2.206500	0.1	30.748584
2.208167	0.1	30.641929
2.209833	0.1	30.556426
2.211500	0.1	30.471287
2.213167	0.1	30.398677
2.214833	0.1	30.319052
2.216500	0.1	30.256368
2.218167	0.1	30.189101
2.219833	0.1	30.130797
2.221500	0.1	30.073950
2.223167	0.1	30.012964
2.224833	0.1	29.953758
2.226500	0.1	29.904256
2.228167	0.1	29.851307
2.229833	0.1	29.804766
2.231500	0.1	29.756990
2.233167	0.1	29.704852
2.234833	0.1	29.659896
2.236500	0.1	29.614667
2.238167	0.1	29.564105
2.239833	0.1	29.517658
2.241500	0.1	29.492635
2.243167	0.1	29.460184
2.244833	0.1	29.454139
2.246500	0.1	29.478701
2.248167	0.1	29.566927
2.249833	0.1	29.720842
2.251500	0.1	29.970476
2.253167	0.1	30.444539
2.254833	0.1	31.367910
2.256500	0.1	33.391808
2.258167	0.1	37.657573
2.259833	0.1	45.899686
2.261500	0.1	60.429481
2.263167	0.1	83.749205
2.264833	0.1	117.995020
2.266500	0.1	164.499319
2.268167	0.1	223.176422
2.269833	0.1	292.655176
2.271500	0.1	370.384633
2.273167	0.1	453.073414
2.274833	0.1	537.452396
2.276500	0.1	620.374294
2.278167	0.1	699.510702
2.279833	0.1	773.132245
2.281500	0.1	840.225214
2.283167	0.1	900.146791
2.284833	0.1	952.641013
2.286500	0.1	998.094283
2.288167	0.1	1,036.855998
2.289833	0.1	1,069.459030
2.291500	0.1	1,096.347541
2.293167	0.1	1,118.097504
2.294833	0.1	1,135.433943
2.296500	0.1	1,148.647603
2.298167	0.1	1,158.415019
2.299833	0.1	1,165.047968
2.301500	0.1	1,169.158472
2.303167	0.1	1,170.977999
2.304833	0.1	1,170.773705
2.306500	0.1	1,168.934149
2.308167	0.1	1,165.677948
2.309833	0.1	1,161.023712
2.311500	0.1	1,155.500637
2.313167	0.1	1,148.885174
2.314833	0.1	1,141.627605
2.316500	0.1	1,133.572704
2.318167	0.1	1,125.069410
2.319833	0.1	1,116.086697
2.321500	0.1	1,106.672370
2.323167	0.1	1,096.922824
2.324833	0.1	1,086.786386
2.326500	0.1	1,076.653317
2.328167	0.1	1,066.280710
2.329833	0.1	1,055.604619
2.331500	0.1	1,044.821117
2.333167	0.1	1,033.909233
2.334833	0.1	1,022.944970
2.336500	0.1	1,011.953448
2.338167	0.1	1,000.947636
2.339833	0.1	989.784566
2.341500	0.1	978.642695
2.343167	0.1	967.585235
2.344833	0.1	956.446187
2.346500	0.1	945.309462
2.348167	0.1	934.178306
2.349833	0.1	923.060888
2.351500	0.1	911.983874
2.353167	0.1	900.969979
2.354833	0.1	889.821514
2.356500	0.1	878.811842
2.358167	0.1	867.755337
2.359833	0.1	856.817588
2.361500	0.1	845.923908
2.363167	0.1	835.034837
2.364833	0.1	824.246844
2.366500	0.1	813.460287
2.368167	0.1	802.718739
2.369833	0.1	792.141794
2.371500	0.1	781.460568
2.373167	0.1	770.891547
2.374833	0.1	760.349136
2.376500	0.1	749.858011
2.378167	0.1	739.469756
2.379833	0.1	729.137989
2.381500	0.1	718.801014
2.383167	0.1	708.547509
2.384833	0.1	698.404217
2.386500	0.1	688.278270
2.388167	0.1	678.208992
2.389833	0.1	668.198625
2.391500	0.1	658.246363
2.393167	0.1	648.314268
2.394833	0.1	638.464681
2.396500	0.1	628.646365
2.398167	0.1	618.842424
2.399833	0.1	609.133619
2.401500	0.1	599.486070
2.403167	0.1	589.912651
2.404833	0.1	580.358991
2.406500	0.1	570.862566
2.408167	0.1	561.396435
2.409833	0.1	551.965486
2.411500	0.1	542.633519
2.413167	0.1	533.345922
2.414833	0.1	524.057141
2.416500	0.1	514.854201
2.418167	0.1	505.683967
2.419833	0.1	496.605851
2.421500	0.1	487.575434
2.423167	0.1	478.573375
2.424833	0.1	469.643045
2.426500	0.1	460.775876
2.428167	0.1	451.984929
2.429833	0.1	443.235550
2.431500	0.1	434.605229
2.433167	0.1	425.970854
2.434833	0.1	417.470300
2.436500	0.1	409.046182
2.438167	0.1	400.656735
2.439833	0.1	392.364881
2.441500	0.1	384.134027
2.443167	0.1	376.004309
2.444833	0.1	367.950912
2.446500	0.1	359.969714
2.448167	0.1	352.074097
2.449833	0.1	344.287686
2.451500	0.1	336.563060
2.453167	0.1	328.927543
2.454833	0.1	321.412166
2.456500	0.1	313.995615
2.458167	0.1	306.667390
2.459833	0.1	299.432445
2.461500	0.1	292.304880
2.463167	0.1	285.288583
2.464833	0.1	278.355824
2.466500	0.1	271.538107
2.468167	0.1	264.824249
2.469833	0.1	258.206215
2.471500	0.1	251.728958
2.473167	0.1	245.364728
2.474833	0.1	239.112006
2.476500	0.1	232.970291
2.478167	0.1	226.950983
2.479833	0.1	221.048266
2.481500	0.1	215.276624
2.483167	0.1	209.631824
2.484833	0.1	204.108890
2.486500	0.1	198.703408
2.488167	0.1	193.434396
2.489833	0.1	188.288234
2.491500	0.1	183.299865
2.493167	0.1	178.411226
2.494833	0.1	173.680586
2.496500	0.1	169.085284
2.498167	0.1	164.626435
2.499833	0.1	160.309361
2.501500	0.1	156.138309
2.503167	0.1	152.107922
2.504833	0.1	148.205852
2.506500	0.1	144.470247
2.508167	0.1	140.862191
2.509833	0.1	137.404291
2.511500	0.1	134.079335
2.513167	0.1	130.914373
2.514833	0.1	127.901573
2.516500	0.1	125.010839
2.518167	0.1	122.260443
2.519833	0.1	119.642066
2.521500	0.1	117.166500
2.523167	0.1	114.805276
2.524833	0.1	112.579486
2.526500	0.1	110.506873
2.528167	0.1	108.552016
2.529833	0.1	106.714422
2.531500	0.1	105.002086
2.533167	0.1	103.371208
2.534833	0.1	101.860292
2.536500	0.1	100.445528
2.538167	0.1	99.123711
2.539833	0.1	97.908170
2.541500	0.1	96.766234
2.543167	0.1	95.709063
2.544833	0.1	94.731701
2.546500	0.1	93.827338
2.548167	0.1	92.943542
2.549833	0.1	92.156062
2.551500	0.1	91.409606
2.553167	0.1	90.732195
2.554833	0.1	90.055550
2.556500	0.1	89.436493
2.558167	0.1	88.834877
2.559833	0.1	88.272344
2.561500	0.1	87.731178
2.563167	0.1	87.217557
2.564833	0.1	86.731379
2.566500	0.1	86.246862
2.568167	0.1	85.740735
2.569833	0.1	85.267110
2.571500	0.1	84.791198
2.573167	0.1	84.323714
2.574833	0.1	83.881151
2.576500	0.1	83.417675
2.578167	0.1	82.955846
2.579833	0.1	82.472406
2.581500	0.1	82.023639
2.583167	0.1	81.555456
2.584833	0.1	81.083455
2.586500	0.1	80.604458
2.588167	0.1	80.134478
2.589833	0.1	79.661574
2.591500	0.1	79.187704
2.593167	0.1	78.707512
2.594833	0.1	78.243831
2.596500	0.1	77.786163
2.598167	0.1	77.317230
2.599833	0.1	76.857563
2.601500	0.1	76.394521
2.603167	0.1	75.929050
2.604833	0.1	75.474887
2.606500	0.1	75.016677
2.608167	0.1	74.567710
2.609833	0.1	74.133587
2.611500	0.1	73.699449
2.613167	0.1	73.279128
2.614833	0.1	72.870649
2.616500	0.1	72.463777
2.618167	0.1	72.033243
2.619833	0.1	71.647021
2.621500	0.1	71.266542
2.623167	0.1	70.895446
2.624833	0.1	70.510029
2.626500	0.1	70.166616
2.628167	0.1	69.833703
2.629833	0.1	69.484463
2.631500	0.1	69.147346
2.633167	0.1	68.814903
2.634833	0.1	68.516729
2.636500	0.1	68.228602
2.638167	0.1	67.936065
2.639833	0.1	67.651426
2.641500	0.1	67.366474
2.643167	0.1	67.107234
2.644833	0.1	66.863122
2.646500	0.1	66.628159
2.648167	0.1	66.390002
2.649833	0.1	66.174912
2.651500	0.1	65.966512
2.653167	0.1	65.776114
2.654833	0.1	65.575581
2.656500	0.1	65.410053
2.658167	0.1	65.239550
2.659833	0.1	65.083234
2.661500	0.1	64.919070
2.663167	0.1	64.786106
2.664833	0.1	64.655762
2.666500	0.1	64.534732
2.668167	0.1	64.407147
2.669833	0.1	64.267151
2.671500	0.1	64.143520
2.673167	0.1	64.028700
2.674833	0.1	63.902473
2.676500	0.1	63.781649
2.678167	0.1	63.660995
2.679833	0.1	63.543338
2.681500	0.1	63.415933
2.683167	0.1	63.285851
2.684833	0.1	63.148823
2.686500	0.1	63.021517
2.688167	0.1	62.905128
2.689833	0.1	62.750063
2.691500	0.1	62.607185
2.693167	0.1	62.440974
2.694833	0.1	62.282766
2.696500	0.1	62.114106
2.698167	0.1	61.959185
2.699833	0.1	61.761460
2.701500	0.1	61.572824
2.703167	0.1	61.383668
2.704833	0.1	61.189747
2.706500	0.1	60.983565
2.708167	0.1	60.786885
2.709833	0.1	60.589092
2.711500	0.1	60.395797
2.713167	0.1	60.164520
2.714833	0.1	59.924487
2.716500	0.1	59.690983
2.718167	0.1	59.473462
2.719833	0.1	59.264254
2.721500	0.1	59.043382
2.723167	0.1	58.815155
2.724833	0.1	58.586524
2.726500	0.1	58.374547
2.728167	0.1	58.171804
2.729833	0.1	57.956161
2.731500	0.1	57.717760
2.733167	0.1	57.513019
2.734833	0.1	57.309232
2.736500	0.1	57.131184
2.738167	0.1	56.947991
2.739833	0.1	56.772211
2.741500	0.1	56.603464
2.743167	0.1	56.444821
2.744833	0.1	56.311123
2.746500	0.1	56.190967
2.748167	0.1	56.059178
2.749833	0.1	55.950283
2.751500	0.1	55.841697
2.753167	0.1	55.750985
2.754833	0.1	55.688283
2.756500	0.1	55.635501
2.758167	0.1	55.588296
2.759833	0.1	55.551863
2.761500	0.1	55.547891
2.763167	0.1	55.536851
2.764833	0.1	55.539888
2.766500	0.1	55.580242
2.768167	0.1	55.632368
2.769833	0.1	55.692082
2.771500	0.1	55.748387
2.773167	0.1	55.847123
2.774833	0.1	55.962464
2.776500	0.1	56.085267
2.778167	0.1	56.236161
2.779833	0.1	56.384298
2.781500	0.1	56.511459
2.783167	0.1	56.666731
2.784833	0.1	56.834448
2.786500	0.1	57.018745
2.788167	0.1	57.203240
2.789833	0.1	57.378595
2.791500	0.1	57.572836
2.793167	0.1	57.758350
2.794833	0.1	57.960115
2.796500	0.1	58.159059
2.798167	0.1	58.369458
2.799833	0.1	58.570416
2.801500	0.1	58.768622
2.803167	0.1	58.964807
2.804833	0.1	59.162792
2.806500	0.1	59.361022
2.808167	0.1	59.551056
2.809833	0.1	59.750914
2.811500	0.1	59.954313
2.813167	0.1	60.139952
2.814833	0.1	60.321357
2.816500	0.1	60.521365
2.818167	0.1	60.724251
2.819833	0.1	60.916466
2.821500	0.1	61.105009
2.823167	0.1	61.334570
2.824833	0.1	61.524719
2.826500	0.1	61.708837
2.828167	0.1	61.932811
2.829833	0.1	62.136732
2.831500	0.1	62.361914
2.833167	0.1	62.571297
2.834833	0.1	62.801656
2.836500	0.1	63.016282
2.838167	0.1	63.229925
2.839833	0.1	63.451502
2.841500	0.1	63.676724
2.843167	0.1	63.906099
2.844833	0.1	64.136310
2.846500	0.1	64.361175
2.848167	0.1	64.595707
2.849833	0.1	64.842975
2.851500	0.1	65.084456
2.853167	0.1	65.321860
2.854833	0.1	65.573100
2.856500	0.1	65.832608
2.858167	0.1	66.101297
2.859833	0.1	66.371897
2.861500	0.1	66.658571
2.863167	0.1	66.935913
2.864833	0.1	67.230884
2.866500	0.1	67.524428
2.868167	0.1	67.830761
2.869833	0.1	68.156946
2.871500	0.1	68.478344
2.873167	0.1	68.818540
2.874833	0.1	69.160036
2.876500	0.1	69.527947
2.878167	0.1	69.883521
2.879833	0.1	70.243153
2.881500	0.1	70.612791
2.883167	0.1	71.013879
2.884833	0.1	71.399615
2.886500	0.1	71.789923
2.888167	0.1	72.157012
2.889833	0.1	72.518653
2.891500	0.1	72.905121
2.893167	0.1	73.280021
2.894833	0.1	73.650470
2.896500	0.1	74.003339
2.898167	0.1	74.332986
2.899833	0.1	74.663323
2.901500	0.1	74.976529
2.903167	0.1	75.280624
2.904833	0.1	75.585198
2.906500	0.1	75.871727
2.908167	0.1	76.169131
2.909833	0.1	76.428713
2.911500	0.1	76.670318
2.913167	0.1	76.896568
2.914833	0.1	77.117202
2.916500	0.1	77.349336
2.918167	0.1	77.536471
2.919833	0.1	77.733566
2.921500	0.1	77.932412
2.923167	0.1	78.151737
2.924833	0.1	78.342659
2.926500	0.1	78.529489
2.928167	0.1	78.720963
2.929833	0.1	78.912417
2.931500	0.1	79.098931
2.933167	0.1	79.269844
2.934833	0.1	79.443475
2.936500	0.1	79.610798
2.938167	0.1	79.788408
2.939833	0.1	79.977321
2.941500	0.1	80.141204
2.943167	0.1	80.315734
2.944833	0.1	80.463417
2.946500	0.1	80.642445
2.948167	0.1	80.799013
2.949833	0.1	80.943868
2.951500	0.1	81.086903
2.953167	0.1	81.246928
2.954833	0.1	81.375074
2.956500	0.1	81.521297
2.958167	0.1	81.645492
2.959833	0.1	81.777120
2.961500	0.1	81.901501
2.963167	0.1	81.992895
2.964833	0.1	82.083529
2.966500	0.1	82.174054
2.968167	0.1	82.247694
2.969833	0.1	82.323714
2.971500	0.1	82.372074
2.973167	0.1	82.394619
2.974833	0.1	82.429717
2.976500	0.1	82.439716
2.978167	0.1	82.460213
2.979833	0.1	82.459912
2.981500	0.1	82.457912
2.983167	0.1	82.442059
2.984833	0.1	82.404917
2.986500	0.1	82.403766
2.988167	0.1	82.398061
2.989833	0.1	82.376683
2.991500	0.1	82.364270
2.993167	0.1	82.356379
2.994833	0.1	82.368464
2.996500	0.1	82.376856
2.998167	0.1	82.384171
2.999833	0.1	82.408176
3.001500	0.1	82.442384
3.003167	0.1	82.487525
3.004833	0.1	82.542735
3.006500	0.1	82.604302
3.008167	0.1	82.662052
3.009833	0.1	82.744753
3.011500	0.1	82.831553
3.013167	0.1	82.902282
3.014833	0.1	82.991233
3.016500	0.1	83.070154
3.018167	0.1	83.132438
3.019833	0.1	83.163118
3.021500	0.1	83.209642
3.023167	0.1	83.233953
3.024833	0.1	83.264271
3.026500	0.1	83.274110
3.028167	0.1	83.270074
3.029833	0.1	83.236274
3.031500	0.1	83.215172
3.033167	0.1	83.183900
3.034833	0.1	83.145805
3.036500	0.1	83.099173
3.038167	0.1	83.056714
3.039833	0.1	83.023174
3.041500	0.1	82.991581
3.043167	0.1	82.978933
3.044833	0.1	82.974610
3.046500	0.1	82.997529
3.048167	0.1	83.070937
3.049833	0.1	83.153419
3.051500	0.1	83.249631
3.053167	0.1	83.391420
3.054833	0.1	83.570727
3.056500	0.1	83.773840
3.058167	0.1	84.013323
3.059833	0.1	84.262982
3.061500	0.1	84.510555
3.063167	0.1	84.765733
3.064833	0.1	85.028445
3.066500	0.1	85.274874
3.068167	0.1	85.513114
3.069833	0.1	85.760719
3.071500	0.1	85.994737
3.073167	0.1	86.216953
3.074833	0.1	86.422770
3.076500	0.1	86.631177
3.078167	0.1	86.842824
3.079833	0.1	87.040513
3.081500	0.1	87.249638
3.083167	0.1	87.456080
3.084833	0.1	87.662058
3.086500	0.1	87.853386
3.088167	0.1	88.046586
3.089833	0.1	88.257531
3.091500	0.1	88.478637
3.093167	0.1	88.715436
3.094833	0.1	88.981253
3.096500	0.1	89.246601
3.098167	0.1	89.515475
3.099833	0.1	89.807243
3.101500	0.1	90.077999
3.103167	0.1	90.335757
3.104833	0.1	90.556810
3.106500	0.1	90.756374
3.108167	0.1	90.898508
3.109833	0.1	91.000546
3.111500	0.1	91.063904
3.113167	0.1	91.067108
3.114833	0.1	91.034044
3.116500	0.1	90.938552
3.118167	0.1	90.834141
3.119833	0.1	90.720782
3.121500	0.1	90.611736
3.123167	0.1	90.519592
3.124833	0.1	90.433529
3.126500	0.1	90.393583
3.128167	0.1	90.390137
3.129833	0.1	90.428944
3.131500	0.1	90.524983
3.133167	0.1	90.660649
3.134833	0.1	90.857641
3.136500	0.1	91.071711
3.138167	0.1	91.343281
3.139833	0.1	91.624515
3.141500	0.1	91.908022
3.143167	0.1	92.190907
3.144833	0.1	92.468190
3.146500	0.1	92.685054
3.148167	0.1	92.866307
3.149833	0.1	93.008053
3.151500	0.1	93.100328
3.153167	0.1	93.144589
3.154833	0.1	93.153518
3.156500	0.1	93.112194
3.158167	0.1	93.042750
3.159833	0.1	92.943074
3.161500	0.1	92.793202
3.163167	0.1	92.630863
3.164833	0.1	92.446315
3.166500	0.1	92.272188
3.168167	0.1	92.096149
3.169833	0.1	91.907696
3.171500	0.1	91.697599
3.173167	0.1	91.486154
3.174833	0.1	91.290346
3.176500	0.1	91.086811
3.178167	0.1	90.907463
3.179833	0.1	90.762476
3.181500	0.1	90.687145
3.183167	0.1	90.673002
3.184833	0.1	90.771049
3.186500	0.1	91.009232
3.188167	0.1	91.396698
3.189833	0.1	91.871567
3.191500	0.1	92.453211
3.193167	0.1	93.119076
3.194833	0.1	93.794229
3.196500	0.1	94.449328
3.198167	0.1	95.004454
3.199833	0.1	95.439391
3.201500	0.1	95.711819
3.203167	0.1	95.802608
3.204833	0.1	95.725682
3.206500	0.1	95.520374
3.208167	0.1	95.181081
3.209833	0.1	94.760192
3.211500	0.1	94.259994
3.213167	0.1	93.735311
3.214833	0.1	93.190058
3.216500	0.1	92.656368
3.218167	0.1	92.158120
3.219833	0.1	91.696330
3.221500	0.1	91.304036
3.223167	0.1	90.934588
3.224833	0.1	90.596916
3.226500	0.1	90.314647
3.228167	0.1	90.063996
3.229833	0.1	89.834793
3.231500	0.1	89.644236
3.233167	0.1	89.462783
3.234833	0.1	89.305829
3.236500	0.1	89.180988
3.238167	0.1	89.090577
3.239833	0.1	89.061471
3.241500	0.1	89.048019
3.243167	0.1	89.091220
3.244833	0.1	89.180924
3.246500	0.1	89.296854
3.248167	0.1	89.470638
3.249833	0.1	89.661529
3.251500	0.1	89.897850
3.253167	0.1	90.156098
3.254833	0.1	90.409254
3.256500	0.1	90.681651
3.258167	0.1	90.977525
3.259833	0.1	91.316810
3.261500	0.1	91.669506
3.263167	0.1	92.047416
3.264833	0.1	92.474393
3.266500	0.1	92.934531
3.268167	0.1	93.429733
3.269833	0.1	93.973104
3.271500	0.1	94.584889
3.273167	0.1	95.307746
3.274833	0.1	96.236645
3.276500	0.1	97.486687
3.278167	0.1	99.155220
3.279833	0.1	101.398628
3.281500	0.1	104.299617
3.283167	0.1	107.879060
3.284833	0.1	112.072146
3.286500	0.1	116.686496
3.288167	0.1	121.389680
3.289833	0.1	125.896785
3.291500	0.1	129.871286
3.293167	0.1	133.004598
3.294833	0.1	135.172191
3.296500	0.1	136.303830
3.298167	0.1	136.447596
3.299833	0.1	135.735854
3.301500	0.1	134.334913
3.303167	0.1	132.432864
3.304833	0.1	130.241907
3.306500	0.1	127.884575
3.308167	0.1	125.577016
3.309833	0.1	123.345016
3.311500	0.1	121.328173
3.313167	0.1	119.576810
3.314833	0.1	118.088275
3.316500	0.1	116.895984
3.318167	0.1	115.995130
3.319833	0.1	115.376415
3.321500	0.1	115.048803
3.323167	0.1	115.019376
3.324833	0.1	115.298033
3.326500	0.1	115.953354
3.328167	0.1	117.003770
3.329833	0.1	118.583379
3.331500	0.1	120.691480
3.333167	0.1	123.398388
3.334833	0.1	126.749444
3.336500	0.1	130.772186
3.338167	0.1	135.467727
3.339833	0.1	140.767321
3.341500	0.1	146.602570
3.343167	0.1	152.818103
3.344833	0.1	159.248408
3.346500	0.1	165.698823
3.348167	0.1	171.991742
3.349833	0.1	177.939535
3.351500	0.1	183.370481
3.353167	0.1	188.163115
3.354833	0.1	192.274499
3.356500	0.1	195.635095
3.358167	0.1	198.251454
3.359833	0.1	200.137431
3.361500	0.1	201.336561
3.363167	0.1	201.880344
3.364833	0.1	201.790467
3.366500	0.1	201.100550
3.368167	0.1	199.895423
3.369833	0.1	198.267043
3.371500	0.1	196.419919
3.373167	0.1	194.656926
3.374833	0.1	193.506403
3.376500	0.1	193.859121
3.378167	0.1	197.292882
3.379833	0.1	206.532606
3.381500	0.1	225.999733
3.383167	0.1	262.002349
3.384833	0.1	322.316067
3.386500	0.1	415.290100
3.388167	0.1	547.827670
3.389833	0.1	723.092844
3.391500	0.1	938.434436
3.393167	0.1	1,184.587197
3.394833	0.1	1,447.866339
3.396500	0.1	1,712.983229
3.398167	0.1	1,969.368173
3.399833	0.1	2,207.716078
3.401500	0.1	2,430.571138
3.403167	0.1	2,629.003763
3.404833	0.1	2,810.692405
3.406500	0.1	2,976.637047
3.408167	0.1	3,136.793541
3.409833	0.1	3,269.851360
3.411500	0.1	3,372.975155
3.413167	0.1	3,460.446892
3.414833	0.1	3,504.140741
3.416500	0.1	3,515.031817
3.418167	0.1	3,518.997977
3.419833	0.1	3,482.947339
3.421500	0.1	3,405.925954
3.423167	0.1	3,305.954053
3.424833	0.1	3,202.141528
3.426500	0.1	3,092.497672
3.428167	0.1	2,986.887351
3.429833	0.1	2,872.414245
3.431500	0.1	2,758.766616
3.433167	0.1	2,638.108876
3.434833	0.1	2,512.607088
3.436500	0.1	2,384.927244
3.438167	0.1	2,254.911183
3.439833	0.1	2,122.802500
3.441500	0.1	1,989.779106
3.443167	0.1	1,855.751139
3.444833	0.1	1,723.024584
3.446500	0.1	1,592.259728
3.448167	0.1	1,465.146824
3.449833	0.1	1,342.881157
3.451500	0.1	1,226.535105
3.453167	0.1	1,117.148030
3.454833	0.1	1,015.255685
3.456500	0.1	921.272713
3.458167	0.1	835.393555
3.459833	0.1	757.475240
3.461500	0.1	687.347525
3.463167	0.1	624.684892
3.464833	0.1	568.965804
3.466500	0.1	519.589527
3.468167	0.1	476.075418
3.469833	0.1	437.799670
3.471500	0.1	404.215822
3.473167	0.1	374.745176
3.474833	0.1	348.889509
3.476500	0.1	326.161235
3.478167	0.1	306.117791
3.479833	0.1	288.368380
3.481500	0.1	272.584792
3.483167	0.1	258.391167
3.484833	0.1	245.581776
3.486500	0.1	233.893473
3.488167	0.1	223.141638
3.489833	0.1	213.212740
3.491500	0.1	203.975773
3.493167	0.1	195.334049
3.494833	0.1	187.208828
3.496500	0.1	179.615692
3.498167	0.1	172.466846
3.499833	0.1	165.764638
3.501500	0.1	159.483491
3.503167	0.1	153.595222
3.504833	0.1	148.106313
3.506500	0.1	142.990467
3.508167	0.1	138.233661
3.509833	0.1	133.790372
3.511500	0.1	129.673167
3.513167	0.1	125.855995
3.514833	0.1	122.326407
3.516500	0.1	119.036311
3.518167	0.1	115.995663
3.519833	0.1	113.203833
3.521500	0.1	110.621210
3.523167	0.1	108.229471
3.524833	0.1	106.018478
3.526500	0.1	103.985891
3.528167	0.1	102.101286
3.529833	0.1	100.343810
3.531500	0.1	98.706423
3.533167	0.1	97.180411
3.534833	0.1	95.753370
3.536500	0.1	94.409324
3.538167	0.1	93.130921
3.539833	0.1	91.899149
3.541500	0.1	90.744475
3.543167	0.1	89.633866
3.544833	0.1	88.564237
3.546500	0.1	87.561698
3.548167	0.1	86.578419
3.549833	0.1	85.647526
3.551500	0.1	84.755203
3.553167	0.1	83.906799
3.554833	0.1	83.098881
3.556500	0.1	82.352713
3.558167	0.1	81.644453
3.559833	0.1	80.983971
3.561500	0.1	80.388278
3.563167	0.1	79.815767
3.564833	0.1	79.290917
3.566500	0.1	78.786690
3.568167	0.1	78.290077
3.569833	0.1	77.793960
3.571500	0.1	77.265776
3.573167	0.1	76.715110
3.574833	0.1	76.151077
3.576500	0.1	75.551546
3.578167	0.1	74.934129
3.579833	0.1	74.272232
3.581500	0.1	73.606179
3.583167	0.1	72.918692
3.584833	0.1	72.241963
3.586500	0.1	71.552978
3.588167	0.1	70.890312
3.589833	0.1	70.263173
3.591500	0.1	69.686886
3.593167	0.1	69.141061
3.594833	0.1	68.639175
3.596500	0.1	68.176813
3.598167	0.1	67.798249
3.599833	0.1	67.499525
3.601500	0.1	67.328727
3.603167	0.1	67.285298
3.604833	0.1	67.429395
3.606500	0.1	67.773941
3.608167	0.1	68.337865
3.609833	0.1	69.145573
3.611500	0.1	70.220242
3.613167	0.1	71.525905
3.614833	0.1	73.018130
3.616500	0.1	74.671324
3.618167	0.1	76.400031
3.619833	0.1	78.142458
3.621500	0.1	79.820103
3.623167	0.1	81.438135
3.624833	0.1	83.106657
3.626500	0.1	85.376165
3.628167	0.1	89.808368
3.629833	0.1	99.269729
3.631500	0.1	118.202756
3.633167	0.1	152.030321
3.634833	0.1	206.455138
3.636500	0.1	286.229895
3.638167	0.1	393.777021
3.639833	0.1	528.460608
3.641500	0.1	686.244825
3.643167	0.1	860.713435
3.644833	0.1	1,044.554254
3.646500	0.1	1,230.922571
3.648167	0.1	1,414.279947
3.649833	0.1	1,590.793727
3.651500	0.1	1,758.591424
3.653167	0.1	1,915.577403
3.654833	0.1	2,063.346106
3.656500	0.1	2,201.198120
3.658167	0.1	2,330.996098
3.659833	0.1	2,449.707761
3.661500	0.1	2,561.520256
3.663167	0.1	2,662.752406
3.664833	0.1	2,756.339931
3.666500	0.1	2,839.633809
3.668167	0.1	2,916.756729
3.669833	0.1	2,979.819221
3.671500	0.1	3,024.980848
3.673167	0.1	3,063.530947
3.674833	0.1	3,082.804760
3.676500	0.1	3,082.627156
3.678167	0.1	3,075.797585
3.679833	0.1	3,067.649626
3.681500	0.1	3,046.127881
3.683167	0.1	3,019.433322
3.684833	0.1	2,988.580527
3.686500	0.1	2,955.970018
3.688167	0.1	2,915.105946
3.689833	0.1	2,876.649643
3.691500	0.1	2,836.627995
3.693167	0.1	2,795.955420
3.694833	0.1	2,760.201015
3.696500	0.1	2,722.738974
3.698167	0.1	2,683.112054
3.699833	0.1	2,647.562529
3.701500	0.1	2,611.420673
3.703167	0.1	2,575.546448
3.704833	0.1	2,542.633636
3.706500	0.1	2,508.539152
3.708167	0.1	2,475.943412
3.709833	0.1	2,442.509027
3.711500	0.1	2,409.258515
3.713167	0.1	2,378.327010
3.714833	0.1	2,347.746644
3.716500	0.1	2,315.952463
3.718167	0.1	2,286.518107
3.719833	0.1	2,258.097530
3.721500	0.1	2,229.297446
3.723167	0.1	2,200.559611
3.724833	0.1	2,173.177103
3.726500	0.1	2,146.076289
3.728167	0.1	2,118.499647
3.729833	0.1	2,090.960831
3.731500	0.1	2,066.115294
3.733167	0.1	2,039.954310
3.734833	0.1	2,014.993331
3.736500	0.1	1,990.012443
3.738167	0.1	1,964.614516
3.739833	0.1	1,939.885878
3.741500	0.1	1,915.100342
3.743167	0.1	1,890.294067
3.744833	0.1	1,865.452338
3.746500	0.1	1,840.725573
3.748167	0.1	1,816.196151
3.749833	0.1	1,791.359609
3.751500	0.1	1,766.987992
3.753167	0.1	1,742.627503
3.754833	0.1	1,718.071865
3.756500	0.1	1,693.641820
3.758167	0.1	1,669.388980
3.759833	0.1	1,645.065877
3.761500	0.1	1,621.163642
3.763167	0.1	1,596.960996
3.764833	0.1	1,573.138977
3.766500	0.1	1,549.718060
3.768167	0.1	1,526.345704
3.769833	0.1	1,503.228782
3.771500	0.1	1,480.319947
3.773167	0.1	1,457.335177
3.774833	0.1	1,434.580596
3.776500	0.1	1,411.899073
3.778167	0.1	1,389.323591
3.779833	0.1	1,367.000094
3.781500	0.1	1,344.837560
3.783167	0.1	1,322.965001
3.784833	0.1	1,301.097524
3.786500	0.1	1,279.318441
3.788167	0.1	1,257.787246
3.789833	0.1	1,236.286352
3.791500	0.1	1,214.996449
3.793167	0.1	1,193.472934
3.794833	0.1	1,171.972800
3.796500	0.1	1,150.270985
3.798167	0.1	1,128.419163
3.799833	0.1	1,106.087704
3.801500	0.1	1,083.362472
3.803167	0.1	1,060.135231
3.804833	0.1	1,036.285786
3.806500	0.1	1,011.810982
3.808167	0.1	986.906678
3.809833	0.1	961.335597
3.811500	0.1	935.417517
3.813167	0.1	909.181413
3.814833	0.1	882.756843
3.816500	0.1	856.463298
3.818167	0.1	830.342682
3.819833	0.1	804.475524
3.821500	0.1	779.130864
3.823167	0.1	754.263189
3.824833	0.1	729.991189
3.826500	0.1	706.496737
3.828167	0.1	683.787773
3.829833	0.1	661.820348
3.831500	0.1	640.599166
3.833167	0.1	620.145540
3.834833	0.1	600.488629
3.836500	0.1	581.527412
3.838167	0.1	563.271594
3.839833	0.1	545.638066
3.841500	0.1	528.566331
3.843167	0.1	512.082194
3.844833	0.1	496.093560
3.846500	0.1	480.602024
3.848167	0.1	465.562970
3.849833	0.1	450.898975
3.851500	0.1	436.636329
3.853167	0.1	422.742907
3.854833	0.1	409.170001
3.856500	0.1	395.891016
3.858167	0.1	382.906012
3.859833	0.1	370.166494
3.861500	0.1	357.704882
3.863167	0.1	345.481513
3.864833	0.1	333.493498
3.866500	0.1	321.742065
3.868167	0.1	310.149984
3.869833	0.1	298.763017
3.871500	0.1	287.622918
3.873167	0.1	276.678523
3.874833	0.1	265.979110
3.876500	0.1	255.467875
3.878167	0.1	245.201704
3.879833	0.1	235.239205
3.881500	0.1	225.486116
3.883167	0.1	216.076608
3.884833	0.1	206.958247
3.886500	0.1	198.190064
3.888167	0.1	189.728564
3.889833	0.1	181.581932
3.891500	0.1	173.780464
3.893167	0.1	166.290871
3.894833	0.1	159.115529
3.896500	0.1	152.267656
3.898167	0.1	145.722502
3.899833	0.1	139.490897
3.901500	0.1	133.563293
3.903167	0.1	127.942267
3.904833	0.1	122.673760
3.906500	0.1	117.725540
3.908167	0.1	113.105580
3.909833	0.1	108.786927
3.911500	0.1	104.780304
3.913167	0.1	101.099134
3.914833	0.1	97.676553
3.916500	0.1	94.522653
3.918167	0.1	91.641063
3.919833	0.1	89.019796
3.921500	0.1	86.617732
3.923167	0.1	84.412973
3.924833	0.1	82.397775
3.926500	0.1	80.574570
3.928167	0.1	78.901607
3.929833	0.1	77.359474
3.931500	0.1	75.957382
3.933167	0.1	74.673940
3.934833	0.1	73.496195
3.936500	0.1	72.431397
3.938167	0.1	71.423356
3.939833	0.1	70.486806
3.941500	0.1	69.604575
3.943167	0.1	68.791794
3.944833	0.1	68.012024
3.946500	0.1	67.281047
3.948167	0.1	66.592203
3.949833	0.1	65.941719
3.951500	0.1	65.324669
3.953167	0.1	64.758365
3.954833	0.1	64.227151
3.956500	0.1	63.727150
3.958167	0.1	63.267008
3.959833	0.1	62.835701
3.961500	0.1	62.459273
3.963167	0.1	62.100927
3.964833	0.1	61.790737
3.966500	0.1	61.494331
3.968167	0.1	61.214504
3.969833	0.1	60.946465
3.971500	0.1	60.691228
3.973167	0.1	60.430840
3.974833	0.1	60.202215
3.976500	0.1	59.973932
3.978167	0.1	59.759597
3.979833	0.1	59.521844
3.981500	0.1	59.290043
3.983167	0.1	59.086536
3.984833	0.1	58.897764
3.986500	0.1	58.691443
3.988167	0.1	58.514141
3.989833	0.1	58.359710
3.991500	0.1	58.203500
3.993167	0.1	58.091178
3.994833	0.1	57.986634
3.996500	0.1	57.917658
3.998167	0.1	57.859083
3.999833	0.1	57.816310
4.001500	0.1	57.820069
4.003167	0.1	57.832220
4.004833	0.1	57.889665
4.006500	0.1	57.930185
4.008167	0.1	57.994272
4.009833	0.1	58.085528
4.011500	0.1	58.200128
4.013167	0.1	58.305218
4.014833	0.1	58.401328
4.016500	0.1	58.482114
4.018167	0.1	58.546779
4.019833	0.1	58.610838
4.021500	0.1	58.653356
4.023167	0.1	58.661278
4.024833	0.1	58.666281
4.026500	0.1	58.654057
4.028167	0.1	58.627186
4.029833	0.1	58.594097
4.031500	0.1	58.581084
4.033167	0.1	58.530855
4.034833	0.1	58.487738
4.036500	0.1	58.441851
4.038167	0.1	58.366238
4.039833	0.1	58.264178
4.041500	0.1	58.157526
4.043167	0.1	58.058232
4.044833	0.1	57.937578
4.046500	0.1	57.796385
4.048167	0.1	57.660144
4.049833	0.1	57.498623
4.051500	0.1	57.330015
4.053167	0.1	57.159674
4.054833	0.1	56.944003
4.056500	0.1	56.721374
4.058167	0.1	56.518172
4.059833	0.1	56.276151
4.061500	0.1	56.030388
4.063167	0.1	55.798821
4.064833	0.1	55.553169
4.066500	0.1	55.302647
4.068167	0.1	55.056661
4.069833	0.1	54.828860
4.071500	0.1	54.613203
4.073167	0.1	54.421110
4.074833	0.1	54.224647
4.076500	0.1	54.060410
4.078167	0.1	53.924812
4.079833	0.1	53.795916
4.081500	0.1	53.685968
4.083167	0.1	53.637622
4.084833	0.1	53.643645
4.086500	0.1	53.694982
4.088167	0.1	53.783579
4.089833	0.1	53.964086
4.091500	0.1	54.238051
4.093167	0.1	54.644457
4.094833	0.1	55.178372
4.096500	0.1	55.888448
4.098167	0.1	56.756169
4.099833	0.1	57.781304
4.101500	0.1	58.964444
4.103167	0.1	60.290466
4.104833	0.1	61.692364
4.106500	0.1	63.094188
4.108167	0.1	64.428587
4.109833	0.1	65.684641
4.111500	0.1	66.794381
4.113167	0.1	67.687117
4.114833	0.1	68.356525
4.116500	0.1	68.802702
4.118167	0.1	69.025271
4.119833	0.1	69.072291
4.121500	0.1	68.958303
4.123167	0.1	68.733590
4.124833	0.1	68.423303
4.126500	0.1	68.064439
4.128167	0.1	67.671345
4.129833	0.1	67.218958
4.131500	0.1	66.794581
4.133167	0.1	66.386699
4.134833	0.1	66.017607
4.136500	0.1	65.632736
4.138167	0.1	65.279831
4.139833	0.1	64.964932
4.141500	0.1	64.697068
4.143167	0.1	64.519529
4.144833	0.1	64.446837
4.146500	0.1	64.464530
4.148167	0.1	64.623525
4.149833	0.1	64.928427
4.151500	0.1	65.431539
4.153167	0.1	66.037952
4.154833	0.1	66.819778
4.156500	0.1	67.672966
4.158167	0.1	68.579959
4.159833	0.1	69.465234
4.161500	0.1	70.271205
4.163167	0.1	70.942998
4.164833	0.1	71.420911
4.166500	0.1	71.699795
4.168167	0.1	71.762013
4.169833	0.1	71.586391
4.171500	0.1	71.186361
4.173167	0.1	70.605363
4.174833	0.1	69.837365
4.176500	0.1	68.964357
4.178167	0.1	67.999525
4.179833	0.1	66.967503
4.181500	0.1	65.935071
4.183167	0.1	64.893421
4.184833	0.1	63.876228
4.186500	0.1	62.884321
4.188167	0.1	61.956518
4.189833	0.1	61.095967
4.191500	0.1	60.284513
4.193167	0.1	59.549288
4.194833	0.1	58.847234
4.196500	0.1	58.211432
4.198167	0.1	57.636436
4.199833	0.1	57.110813
4.201500	0.1	56.639469
4.203167	0.1	56.224677
4.204833	0.1	55.836275
4.206500	0.1	55.477464
4.208167	0.1	55.170777
4.209833	0.1	54.904371
4.211500	0.1	54.667961
4.213167	0.1	54.465125
4.214833	0.1	54.305006
4.216500	0.1	54.191695
4.218167	0.1	54.088983
4.219833	0.1	54.034608
4.221500	0.1	54.032189
4.223167	0.1	54.086070
4.224833	0.1	54.186181
4.226500	0.1	54.366549
4.228167	0.1	54.640311
4.229833	0.1	55.033922
4.231500	0.1	55.544193
4.233167	0.1	56.200618
4.234833	0.1	57.005173
4.236500	0.1	57.927041
4.238167	0.1	58.958875
4.239833	0.1	60.040057
4.241500	0.1	61.098751
4.243167	0.1	62.107193
4.244833	0.1	62.966118
4.246500	0.1	63.636152
4.248167	0.1	64.082125
4.249833	0.1	64.260586
4.251500	0.1	64.252480
4.253167	0.1	64.060687
4.254833	0.1	63.709019
4.256500	0.1	63.319502
4.258167	0.1	62.925176
4.259833	0.1	62.652485
4.261500	0.1	62.562974
4.263167	0.1	62.716074
4.264833	0.1	63.130528
4.266500	0.1	63.821838
4.268167	0.1	64.787238
4.269833	0.1	65.979311
4.271500	0.1	67.283277
4.273167	0.1	68.599333
4.274833	0.1	69.874676
4.276500	0.1	70.979883
4.278167	0.1	71.856312
4.279833	0.1	72.497823
4.281500	0.1	72.831950
4.283167	0.1	72.940056
4.284833	0.1	72.855210
4.286500	0.1	72.556793
4.288167	0.1	72.174772
4.289833	0.1	71.682075
4.291500	0.1	71.108536
4.293167	0.1	70.499272
4.294833	0.1	69.832965
4.296500	0.1	69.148690
4.298167	0.1	68.431666
4.299833	0.1	67.664667
4.301500	0.1	66.879106
4.303167	0.1	66.088534
4.304833	0.1	65.312341
4.306500	0.1	64.539252
4.308167	0.1	63.794431
4.309833	0.1	63.139722
4.311500	0.1	62.540520
4.313167	0.1	62.065172
4.314833	0.1	61.689226
4.316500	0.1	61.444161
4.318167	0.1	61.378971
4.319833	0.1	61.485210
4.321500	0.1	61.802994
4.323167	0.1	62.332518
4.324833	0.1	63.139719
4.326500	0.1	64.184631
4.328167	0.1	65.477447
4.329833	0.1	66.963815
4.331500	0.1	68.574012
4.333167	0.1	70.230999
4.334833	0.1	71.865806
4.336500	0.1	73.375086
4.338167	0.1	74.619118
4.339833	0.1	75.528458
4.341500	0.1	76.112027
4.343167	0.1	76.288701
4.344833	0.1	76.113258
4.346500	0.1	75.657870
4.348167	0.1	74.992596
4.349833	0.1	74.260716
4.351500	0.1	73.586601
4.353167	0.1	73.102771
4.354833	0.1	72.997001
4.356500	0.1	73.515106
4.358167	0.1	74.913924
4.359833	0.1	77.570173
4.361500	0.1	81.896690
4.363167	0.1	88.402327
4.364833	0.1	97.653635
4.366500	0.1	110.176927
4.368167	0.1	126.261024
4.369833	0.1	146.043098
4.371500	0.1	169.247999
4.373167	0.1	195.164096
4.374833	0.1	222.716298
4.376500	0.1	250.415573
4.378167	0.1	276.681980
4.379833	0.1	299.940635
4.381500	0.1	318.748411
4.383167	0.1	332.170389
4.384833	0.1	339.590993
4.386500	0.1	340.977426
4.388167	0.1	336.686804
4.389833	0.1	327.416644
4.391500	0.1	314.070790
4.393167	0.1	297.717139
4.394833	0.1	279.441906
4.396500	0.1	260.173368
4.398167	0.1	240.747815
4.399833	0.1	221.803530
4.401500	0.1	203.785676
4.403167	0.1	187.044065
4.404833	0.1	171.756937
4.406500	0.1	157.952118
4.408167	0.1	145.646951
4.409833	0.1	134.745016
4.411500	0.1	125.178528
4.413167	0.1	116.796126
4.414833	0.1	109.463065
4.416500	0.1	103.066196
4.418167	0.1	97.526284
4.419833	0.1	92.721691
4.421500	0.1	88.556606
4.423167	0.1	84.938608
4.424833	0.1	81.824876
4.426500	0.1	79.133659
4.428167	0.1	76.815268
4.429833	0.1	74.804948
4.431500	0.1	73.069977
4.433167	0.1	71.555447
4.434833	0.1	70.218901
4.436500	0.1	69.027241
4.438167	0.1	67.960113
4.439833	0.1	66.995136
4.441500	0.1	66.100695
4.443167	0.1	65.284789
4.444833	0.1	64.509437
4.446500	0.1	63.768402
4.448167	0.1	63.090413
4.449833	0.1	62.436515
4.451500	0.1	61.835322
4.453167	0.1	61.254020
4.454833	0.1	60.706592
4.456500	0.1	60.200140
4.458167	0.1	59.715341
4.459833	0.1	59.269155
4.461500	0.1	58.858083
4.463167	0.1	58.471378
4.464833	0.1	58.142117
4.466500	0.1	57.782840
4.468167	0.1	57.492930
4.469833	0.1	57.223852
4.471500	0.1	56.975737
4.473167	0.1	56.758541
4.474833	0.1	56.533525
4.476500	0.1	56.333695
4.478167	0.1	56.125279
4.479833	0.1	55.922135
4.481500	0.1	55.729806
4.483167	0.1	55.518666
4.484833	0.1	55.350977
4.486500	0.1	55.133697
4.488167	0.1	54.949573
4.489833	0.1	54.761550
4.491500	0.1	54.581320
4.493167	0.1	54.404087
4.494833	0.1	54.250520
4.496500	0.1	54.101719
4.498167	0.1	53.993025
4.499833	0.1	53.884060
4.501500	0.1	53.776077
4.503167	0.1	53.681518
4.504833	0.1	53.635985
4.506500	0.1	53.579973
4.508167	0.1	53.534584
4.509833	0.1	53.508038
4.511500	0.1	53.477548
4.513167	0.1	53.473334
4.514833	0.1	53.440274
4.516500	0.1	53.459336
4.518167	0.1	53.439029
4.519833	0.1	53.429182
4.521500	0.1	53.395834
4.523167	0.1	53.369998
4.524833	0.1	53.321829
4.526500	0.1	53.271917
4.528167	0.1	53.219524
4.529833	0.1	53.177860
4.531500	0.1	53.133869
4.533167	0.1	53.084553
4.534833	0.1	53.054042
4.536500	0.1	53.031931
4.538167	0.1	53.012008
4.539833	0.1	53.035546
4.541500	0.1	53.063570
4.543167	0.1	53.131031
4.544833	0.1	53.183811
4.546500	0.1	53.261050
4.548167	0.1	53.366802
4.549833	0.1	53.472386
4.551500	0.1	53.612323
4.553167	0.1	53.718828
4.554833	0.1	53.815384
4.556500	0.1	53.937424
4.558167	0.1	54.030690
4.559833	0.1	54.119269
4.561500	0.1	54.203135
4.563167	0.1	54.286267
4.564833	0.1	54.361817
4.566500	0.1	54.423423
4.568167	0.1	54.487501
4.569833	0.1	54.538534
4.571500	0.1	54.613743
4.573167	0.1	54.690715
4.574833	0.1	54.733301
4.576500	0.1	54.790569
4.578167	0.1	54.821854
4.579833	0.1	54.857002
4.581500	0.1	54.844972
4.583167	0.1	54.828651
4.584833	0.1	54.806263
4.586500	0.1	54.755393
4.588167	0.1	54.680826
4.589833	0.1	54.572822
4.591500	0.1	54.479496
4.593167	0.1	54.365459
4.594833	0.1	54.265143
4.596500	0.1	54.152267
4.598167	0.1	54.057796
4.599833	0.1	53.980764
4.601500	0.1	53.928301
4.603167	0.1	53.905917
4.604833	0.1	53.884594
4.606500	0.1	53.887493
4.608167	0.1	53.903305
4.609833	0.1	53.939887
4.611500	0.1	53.972699
4.613167	0.1	53.987912
4.614833	0.1	53.999062
4.616500	0.1	54.009867
4.618167	0.1	54.001631
4.619833	0.1	53.941542
4.621500	0.1	53.908348
4.623167	0.1	53.803513
4.624833	0.1	53.705142
4.626500	0.1	53.582632
4.628167	0.1	53.453213
4.629833	0.1	53.318906
4.631500	0.1	53.181631
4.633167	0.1	53.037013
4.634833	0.1	52.902490
4.636500	0.1	52.768060
4.638167	0.1	52.672669
4.639833	0.1	52.586687
4.641500	0.1	52.505632
4.643167	0.1	52.454319
4.644833	0.1	52.420480
4.646500	0.1	52.401030
4.648167	0.1	52.377697
4.649833	0.1	52.419498
4.651500	0.1	52.474287
4.653167	0.1	52.544669
4.654833	0.1	52.658362
4.656500	0.1	52.787560
4.658167	0.1	52.966948
4.659833	0.1	53.168563
4.661500	0.1	53.403672
4.663167	0.1	53.690603
4.664833	0.1	54.018928
4.666500	0.1	54.383521
4.668167	0.1	54.800246
4.669833	0.1	55.276136
4.671500	0.1	55.812901
4.673167	0.1	56.391862
4.674833	0.1	57.050015
4.676500	0.1	57.751146
4.678167	0.1	58.519301
4.679833	0.1	59.323237
4.681500	0.1	60.149091
4.683167	0.1	61.009336
4.684833	0.1	61.859881
4.686500	0.1	62.702392
4.688167	0.1	63.514235
4.689833	0.1	64.291418
4.691500	0.1	65.010026
4.693167	0.1	65.637645
4.694833	0.1	66.150130
4.696500	0.1	66.549527
4.698167	0.1	66.829662
4.699833	0.1	66.961498
4.701500	0.1	66.977722
4.703167	0.1	66.833958
4.704833	0.1	66.567269
4.706500	0.1	66.178892
4.708167	0.1	65.695847
4.709833	0.1	65.141336
4.711500	0.1	64.495369
4.713167	0.1	63.844496
4.714833	0.1	63.126579
4.716500	0.1	62.416639
4.718167	0.1	61.716391
4.719833	0.1	61.006887
4.721500	0.1	60.318547
4.723167	0.1	59.672585
4.724833	0.1	59.044303
4.726500	0.1	58.450959
4.728167	0.1	57.897624
4.729833	0.1	57.382046
4.731500	0.1	56.920240
4.733167	0.1	56.481340
4.734833	0.1	56.096022
4.736500	0.1	55.775279
4.738167	0.1	55.478724
4.739833	0.1	55.227675
4.741500	0.1	55.041224
4.743167	0.1	54.889779
4.744833	0.1	54.761316
4.746500	0.1	54.703363
4.748167	0.1	54.653807
4.749833	0.1	54.636839
4.751500	0.1	54.623447
4.753167	0.1	54.638593
4.754833	0.1	54.650093
4.756500	0.1	54.678917
4.758167	0.1	54.712289
4.759833	0.1	54.758569
4.761500	0.1	54.824530
4.763167	0.1	54.928958
4.764833	0.1	55.079748
4.766500	0.1	55.276754
4.768167	0.1	55.563395
4.769833	0.1	55.906274
4.771500	0.1	56.350812
4.773167	0.1	56.842297
4.774833	0.1	57.378667
4.776500	0.1	57.951073
4.778167	0.1	58.517209
4.779833	0.1	59.029611
4.781500	0.1	59.514472
4.783167	0.1	59.940739
4.784833	0.1	60.287815
4.786500	0.1	60.619462
4.788167	0.1	60.927060
4.789833	0.1	61.273972
4.791500	0.1	61.661806
4.793167	0.1	62.114650
4.794833	0.1	62.632608
4.796500	0.1	63.235604
4.798167	0.1	63.889129
4.799833	0.1	64.542296
4.801500	0.1	65.149330
4.803167	0.1	65.664847
4.804833	0.1	66.038554
4.806500	0.1	66.230655
4.808167	0.1	66.232009
4.809833	0.1	65.985112
4.811500	0.1	65.557203
4.813167	0.1	64.966148
4.814833	0.1	64.212147
4.816500	0.1	63.328140
4.818167	0.1	62.363986
4.819833	0.1	61.384904
4.821500	0.1	60.412449
4.823167	0.1	59.465576
4.824833	0.1	58.544830
4.826500	0.1	57.677714
4.828167	0.1	56.890214
4.829833	0.1	56.174670
4.831500	0.1	55.526483
4.833167	0.1	54.927686
4.834833	0.1	54.402068
4.836500	0.1	53.940672
4.838167	0.1	53.520301
4.839833	0.1	53.170968
4.841500	0.1	52.833170
4.843167	0.1	52.561990
4.844833	0.1	52.331806
4.846500	0.1	52.105690
4.848167	0.1	51.911671
4.849833	0.1	51.744594
4.851500	0.1	51.590386
4.853167	0.1	51.487066
4.854833	0.1	51.379840
4.856500	0.1	51.271653
4.858167	0.1	51.197234
4.859833	0.1	51.133477
4.861500	0.1	51.064913
4.863167	0.1	51.009796
4.864833	0.1	50.942323
4.866500	0.1	50.903306
4.868167	0.1	50.868844
4.869833	0.1	50.836281
4.871500	0.1	50.814387
4.873167	0.1	50.791865
4.874833	0.1	50.771190
4.876500	0.1	50.743770
4.878167	0.1	50.728877
4.879833	0.1	50.711222
4.881500	0.1	50.712442
4.883167	0.1	50.718952
4.884833	0.1	50.730122
4.886500	0.1	50.740286
4.888167	0.1	50.786902
4.889833	0.1	50.849012
4.891500	0.1	50.909692
4.893167	0.1	51.004411
4.894833	0.1	51.091175
4.896500	0.1	51.202848
4.898167	0.1	51.328938
4.899833	0.1	51.452151
4.901500	0.1	51.582996
4.903167	0.1	51.689241
4.904833	0.1	51.794828
4.906500	0.1	51.897550
4.908167	0.1	51.945230
4.909833	0.1	51.992677
4.911500	0.1	52.011341
4.913167	0.1	51.968691
4.914833	0.1	51.925076
4.916500	0.1	51.842741
4.918167	0.1	51.756971
4.919833	0.1	51.629799
4.921500	0.1	51.519447
4.923167	0.1	51.397254
4.924833	0.1	51.272089
4.926500	0.1	51.155906
4.928167	0.1	51.030126
4.929833	0.1	50.928571
4.931500	0.1	50.824662
4.933167	0.1	50.724268
4.934833	0.1	50.613627
4.936500	0.1	50.544460
4.938167	0.1	50.492321
4.939833	0.1	50.401477
4.941500	0.1	50.328027
4.943167	0.1	50.272865
4.944833	0.1	50.225311
4.946500	0.1	50.167016
4.948167	0.1	50.123460
4.949833	0.1	50.086221
4.951500	0.1	50.066224
4.953167	0.1	50.043886
4.954833	0.1	50.001403
4.956500	0.1	49.980306
4.958167	0.1	49.950402
4.959833	0.1	49.944247
4.961500	0.1	49.951338
4.963167	0.1	49.960064
4.964833	0.1	49.941209
4.966500	0.1	49.942331
4.968167	0.1	49.953260
4.969833	0.1	49.960376
4.971500	0.1	49.954304
4.973167	0.1	49.996217
4.974833	0.1	50.003936
4.976500	0.1	50.026614
4.978167	0.1	50.046227
4.979833	0.1	50.071604
4.981500	0.1	50.098533
4.983167	0.1	50.098008
4.984833	0.1	50.113429
4.986500	0.1	50.115320
4.988167	0.1	50.132046
4.989833	0.1	50.108466
4.991500	0.1	50.095773
4.993167	0.1	50.070008
4.994833	0.1	50.062843
4.996500	0.1	50.042403
4.998167	0.1	50.001840
4.999833	0.1	49.971181
5.001500	0.1	49.947357
5.003167	0.1	49.924856
5.004833	0.1	49.886114
5.006500	0.1	49.850285
5.008167	0.1	49.815442
5.009833	0.1	49.786940
5.011500	0.1	49.769925
5.013167	0.1	49.723786
5.014833	0.1	49.722280
5.016500	0.1	49.698834
5.018167	0.1	49.677820
5.019833	0.1	49.679800
5.021500	0.1	49.643224
5.023167	0.1	49.616062
5.024833	0.1	49.591364
5.026500	0.1	49.574701
5.028167	0.1	49.568280
5.029833	0.1	49.551019
5.031500	0.1	49.542853
5.033167	0.1	49.552944
5.034833	0.1	49.531745
5.036500	0.1	49.533876
5.038167	0.1	49.526919
5.039833	0.1	49.518284
5.041500	0.1	49.533152
5.043167	0.1	49.525837
5.044833	0.1	49.516295
5.046500	0.1	49.521566
5.048167	0.1	49.532201
5.049833	0.1	49.530537
5.051500	0.1	49.543247
5.053167	0.1	49.555196
5.054833	0.1	49.569589
5.056500	0.1	49.617659
5.058167	0.1	49.637775
5.059833	0.1	49.656804
5.061500	0.1	49.692653
5.063167	0.1	49.724948
5.064833	0.1	49.759737
5.066500	0.1	49.809996
5.068167	0.1	49.859785
5.069833	0.1	49.870820
5.071500	0.1	49.915677
5.073167	0.1	49.946658
5.074833	0.1	49.951771
5.076500	0.1	49.957669
5.078167	0.1	49.967742
5.079833	0.1	49.977781
5.081500	0.1	49.983998
5.083167	0.1	49.966242
5.084833	0.1	49.953229
5.086500	0.1	49.919719
5.088167	0.1	49.901763
5.089833	0.1	49.880143
5.091500	0.1	49.841765
5.093167	0.1	49.828498
5.094833	0.1	49.802815
5.096500	0.1	49.768764
5.098167	0.1	49.749510
5.099833	0.1	49.710333
5.101500	0.1	49.689083
5.103167	0.1	49.656191
5.104833	0.1	49.638140
5.106500	0.1	49.592191
5.108167	0.1	49.574293
5.109833	0.1	49.563882
5.111500	0.1	49.541009
5.113167	0.1	49.505459
5.114833	0.1	49.471486
5.116500	0.1	49.434211
5.118167	0.1	49.399027
5.119833	0.1	49.380220
5.121500	0.1	49.367303
5.123167	0.1	49.352675
5.124833	0.1	49.337278
5.126500	0.1	49.325933
5.128167	0.1	49.311690
5.129833	0.1	49.315821
5.131500	0.1	49.332059
5.133167	0.1	49.324375
5.134833	0.1	49.340939
5.136500	0.1	49.366546
5.138167	0.1	49.396358
5.139833	0.1	49.429687
5.141500	0.1	49.483144
5.143167	0.1	49.534659
5.144833	0.1	49.609957
5.146500	0.1	49.691357
5.148167	0.1	49.785594
5.149833	0.1	49.894115
5.151500	0.1	50.013352
5.153167	0.1	50.145125
5.154833	0.1	50.289414
5.156500	0.1	50.427939
5.158167	0.1	50.589609
5.159833	0.1	50.767294
5.161500	0.1	50.930611
5.163167	0.1	51.081481
5.164833	0.1	51.220504
5.166500	0.1	51.322064
5.168167	0.1	51.423988
5.169833	0.1	51.513904
5.171500	0.1	51.568998
5.173167	0.1	51.594326
5.174833	0.1	51.594119
5.176500	0.1	51.552918
5.178167	0.1	51.500932
5.179833	0.1	51.422275
5.181500	0.1	51.331838
5.183167	0.1	51.226687
5.184833	0.1	51.105607
5.186500	0.1	50.975109
5.188167	0.1	50.846515
5.189833	0.1	50.715976
5.191500	0.1	50.584941
5.193167	0.1	50.443413
5.194833	0.1	50.315856
5.196500	0.1	50.204760
5.198167	0.1	50.098307
5.199833	0.1	50.010975
5.201500	0.1	49.923093
5.203167	0.1	49.840416
5.204833	0.1	49.783500
5.206500	0.1	49.753821
5.208167	0.1	49.692238
5.209833	0.1	49.699384
5.211500	0.1	49.685187
5.213167	0.1	49.686624
5.214833	0.1	49.704007
5.216500	0.1	49.749570
5.218167	0.1	49.795064
5.219833	0.1	49.849691
5.221500	0.1	49.922557
5.223167	0.1	49.991693
5.224833	0.1	50.093619
5.226500	0.1	50.195513
5.228167	0.1	50.300647
5.229833	0.1	50.410515
5.231500	0.1	50.530812
5.233167	0.1	50.632437
5.234833	0.1	50.719326
5.236500	0.1	50.809394
5.238167	0.1	50.892630
5.239833	0.1	50.964555
5.241500	0.1	51.023424
5.243167	0.1	51.029023
5.244833	0.1	51.051071
5.246500	0.1	51.051825
5.248167	0.1	51.028979
5.249833	0.1	50.969211
5.251500	0.1	50.905036
5.253167	0.1	50.813870
5.254833	0.1	50.728842
5.256500	0.1	50.606701
5.258167	0.1	50.496776
5.259833	0.1	50.408535
5.261500	0.1	50.293873
5.263167	0.1	50.168187
5.264833	0.1	50.045420
5.266500	0.1	49.949604
5.268167	0.1	49.838053
5.269833	0.1	49.738403
5.271500	0.1	49.663965
5.273167	0.1	49.570043
5.274833	0.1	49.486459
5.276500	0.1	49.440804
5.278167	0.1	49.366384
5.279833	0.1	49.299885
5.281500	0.1	49.225476
5.283167	0.1	49.185110
5.284833	0.1	49.154017
5.286500	0.1	49.082163
5.288167	0.1	49.067308
5.289833	0.1	49.028649
5.291500	0.1	49.000326
5.293167	0.1	48.957267
5.294833	0.1	48.918274
5.296500	0.1	48.883998
5.298167	0.1	48.859786
5.299833	0.1	48.828882
5.301500	0.1	48.807424
5.303167	0.1	48.767271
5.304833	0.1	48.744971
5.306500	0.1	48.741616
5.308167	0.1	48.726376
5.309833	0.1	48.704204
5.311500	0.1	48.668325
5.313167	0.1	48.658568
5.314833	0.1	48.652510
5.316500	0.1	48.635022
5.318167	0.1	48.618405
5.319833	0.1	48.606503
5.321500	0.1	48.613217
5.323167	0.1	48.610972
5.324833	0.1	48.612586
5.326500	0.1	48.611429
5.328167	0.1	48.614623
5.329833	0.1	48.606467
5.331500	0.1	48.608554
5.333167	0.1	48.603010
5.334833	0.1	48.619387
5.336500	0.1	48.636337
5.338167	0.1	48.644244
5.339833	0.1	48.659704
5.341500	0.1	48.674135
5.343167	0.1	48.702132
5.344833	0.1	48.723452
5.346500	0.1	48.740798
5.348167	0.1	48.782727
5.349833	0.1	48.797877
5.351500	0.1	48.820106
5.353167	0.1	48.834139
5.354833	0.1	48.866400
5.356500	0.1	48.865526
5.358167	0.1	48.864728
5.359833	0.1	48.894438
5.361500	0.1	48.894708
5.363167	0.1	48.915101
5.364833	0.1	48.925705
5.366500	0.1	48.923452
5.368167	0.1	48.917502
5.369833	0.1	48.952728
5.371500	0.1	48.961568
5.373167	0.1	48.989532
5.374833	0.1	49.038042
5.376500	0.1	49.077605
5.378167	0.1	49.147057
5.379833	0.1	49.249233
5.381500	0.1	49.328396
5.383167	0.1	49.412998
5.384833	0.1	49.499291
5.386500	0.1	49.591897
5.388167	0.1	49.686948
5.389833	0.1	49.790988
5.391500	0.1	49.893607
5.393167	0.1	49.973864
5.394833	0.1	50.034453
5.396500	0.1	50.113171
5.398167	0.1	50.167086
5.399833	0.1	50.183983
5.401500	0.1	50.209338
5.403167	0.1	50.210354
5.404833	0.1	50.220949
5.406500	0.1	50.216038
5.408167	0.1	50.224825
5.409833	0.1	50.209936
5.411500	0.1	50.229437
5.413167	0.1	50.240266
5.414833	0.1	50.275981
5.416500	0.1	50.320201
5.418167	0.1	50.392587
5.419833	0.1	50.460402
5.421500	0.1	50.556177
5.423167	0.1	50.666661
5.424833	0.1	50.800187
5.426500	0.1	50.930993
5.428167	0.1	51.086064
5.429833	0.1	51.231990
5.431500	0.1	51.414183
5.433167	0.1	51.621813
5.434833	0.1	51.832779
5.436500	0.1	52.051008
5.438167	0.1	52.281259
5.439833	0.1	52.508883
5.441500	0.1	52.745082
5.443167	0.1	52.972139
5.444833	0.1	53.223303
5.446500	0.1	53.465464
5.448167	0.1	53.713447
5.449833	0.1	53.950922
5.451500	0.1	54.203712
5.453167	0.1	54.455832
5.454833	0.1	54.712461
5.456500	0.1	54.944417
5.458167	0.1	55.204212
5.459833	0.1	55.457984
5.461500	0.1	55.694048
5.463167	0.1	55.918265
5.464833	0.1	56.157002
5.466500	0.1	56.355297
5.468167	0.1	56.545107
5.469833	0.1	56.735973
5.471500	0.1	56.882630
5.473167	0.1	57.005301
5.474833	0.1	57.125054
5.476500	0.1	57.213423
5.478167	0.1	57.270095
5.479833	0.1	57.269513
5.481500	0.1	57.252640
5.483167	0.1	57.176375
5.484833	0.1	57.086053
5.486500	0.1	56.935178
5.488167	0.1	56.766237
5.489833	0.1	56.509939
5.491500	0.1	56.262572
5.493167	0.1	55.969629
5.494833	0.1	55.643512
5.496500	0.1	55.312889
5.498167	0.1	54.944388
5.499833	0.1	54.569412
5.501500	0.1	54.175546
5.503167	0.1	53.788472
5.504833	0.1	53.414683
5.506500	0.1	53.027439
5.508167	0.1	52.643321
5.509833	0.1	52.295777
5.511500	0.1	51.934601
5.513167	0.1	51.604936
5.514833	0.1	51.302529
5.516500	0.1	51.007186
5.518167	0.1	50.719583
5.519833	0.1	50.478513
5.521500	0.1	50.266134
5.523167	0.1	50.046257
5.524833	0.1	49.863617
5.526500	0.1	49.698690
5.528167	0.1	49.539189
5.529833	0.1	49.402929
5.531500	0.1	49.294071
5.533167	0.1	49.198413
5.534833	0.1	49.111496
5.536500	0.1	49.051910
5.538167	0.1	48.979296
5.539833	0.1	48.918679
5.541500	0.1	48.890865
5.543167	0.1	48.848291
5.544833	0.1	48.825872
5.546500	0.1	48.810730
5.548167	0.1	48.796972
5.549833	0.1	48.780550
5.551500	0.1	48.771606
5.553167	0.1	48.754662
5.554833	0.1	48.745796
5.556500	0.1	48.749846
5.558167	0.1	48.722286
5.559833	0.1	48.724257
5.561500	0.1	48.723997
5.563167	0.1	48.707504
5.564833	0.1	48.682646
5.566500	0.1	48.660622
5.568167	0.1	48.643256
5.569833	0.1	48.626301
5.571500	0.1	48.617156
5.573167	0.1	48.603358
5.574833	0.1	48.582827
5.576500	0.1	48.596213
5.578167	0.1	48.606957
5.579833	0.1	48.611132
5.581500	0.1	48.619424
5.583167	0.1	48.626786
5.584833	0.1	48.650913
5.586500	0.1	48.682769
5.588167	0.1	48.699152
5.589833	0.1	48.709860
5.591500	0.1	48.724843
5.593167	0.1	48.756409
5.594833	0.1	48.797594
5.596500	0.1	48.815960
5.598167	0.1	48.842647
5.599833	0.1	48.874697
5.601500	0.1	48.911743
5.603167	0.1	48.926709
5.604833	0.1	48.931798
5.606500	0.1	48.957514
5.608167	0.1	48.963530
5.609833	0.1	48.978393
5.611500	0.1	48.995529
5.613167	0.1	49.001529
5.614833	0.1	48.998417
5.616500	0.1	48.981201
5.618167	0.1	48.971518
5.619833	0.1	48.951182
5.621500	0.1	48.944821
5.623167	0.1	48.925581
5.624833	0.1	48.906992
5.626500	0.1	48.880118
5.628167	0.1	48.855473
5.629833	0.1	48.832941
5.631500	0.1	48.799504
5.633167	0.1	48.731956
5.634833	0.1	48.701657
5.636500	0.1	48.684725
5.638167	0.1	48.648603
5.639833	0.1	48.592909
5.641500	0.1	48.557753
5.643167	0.1	48.538807
5.644833	0.1	48.494444
5.646500	0.1	48.454401
5.648167	0.1	48.430085
5.649833	0.1	48.404527
5.651500	0.1	48.379945
5.653167	0.1	48.352489
5.654833	0.1	48.323479
5.656500	0.1	48.297872
5.658167	0.1	48.286109
5.659833	0.1	48.267716
5.661500	0.1	48.265672
5.663167	0.1	48.234766
5.664833	0.1	48.215294
5.666500	0.1	48.195660
5.668167	0.1	48.162642
5.669833	0.1	48.153646
5.671500	0.1	48.142276
5.673167	0.1	48.125246
5.674833	0.1	48.093675
5.676500	0.1	48.082379
5.678167	0.1	48.093749
5.679833	0.1	48.092469
5.681500	0.1	48.108851
5.683167	0.1	48.101551
5.684833	0.1	48.079963
5.686500	0.1	48.068475
5.688167	0.1	48.074895
5.689833	0.1	48.083348
5.691500	0.1	48.107137
5.693167	0.1	48.117056
5.694833	0.1	48.111851
5.696500	0.1	48.115931
5.698167	0.1	48.123939
5.699833	0.1	48.152623
5.701500	0.1	48.174827
5.703167	0.1	48.181034
5.704833	0.1	48.207706
5.706500	0.1	48.242828
5.708167	0.1	48.267447
5.709833	0.1	48.297354
5.711500	0.1	48.349876
5.713167	0.1	48.393379
5.714833	0.1	48.452329
5.716500	0.1	48.521454
5.718167	0.1	48.601103
5.719833	0.1	48.696799
5.721500	0.1	48.814747
5.723167	0.1	48.964589
5.724833	0.1	49.154814
5.726500	0.1	49.408091
5.728167	0.1	49.683060
5.729833	0.1	50.083398
5.731500	0.1	50.627461
5.733167	0.1	51.314937
5.734833	0.1	52.255582
5.736500	0.1	53.495227
5.738167	0.1	55.183214
5.739833	0.1	57.455193
5.741500	0.1	60.559660
5.743167	0.1	64.816619
5.744833	0.1	70.664831
5.746500	0.1	78.745853
5.748167	0.1	89.998285
5.749833	0.1	105.769073
5.751500	0.1	127.906122
5.753167	0.1	158.901611
5.754833	0.1	201.782665
5.756500	0.1	259.943599
5.758167	0.1	336.847227
5.759833	0.1	435.456779
5.761500	0.1	557.592363
5.763167	0.1	703.524793
5.764833	0.1	871.342216
5.766500	0.1	1,056.815142
5.768167	0.1	1,254.586193
5.769833	0.1	1,458.162771
5.771500	0.1	1,661.095929
5.773167	0.1	1,857.634866
5.774833	0.1	2,044.179187
5.776500	0.1	2,217.043861
5.778167	0.1	2,376.785718
5.779833	0.1	2,521.900232
5.781500	0.1	2,652.316430
5.783167	0.1	2,763.272533
5.784833	0.1	2,860.993317
5.786500	0.1	2,938.576339
5.788167	0.1	3,002.460301
5.789833	0.1	3,035.406948
5.791500	0.1	3,050.022252
5.793167	0.1	3,048.800290
5.794833	0.1	3,039.534298
5.796500	0.1	3,003.293996
5.798167	0.1	2,954.316678
5.799833	0.1	2,894.931333
5.801500	0.1	2,833.305654
5.803167	0.1	2,757.661480
5.804833	0.1	2,677.993895
5.806500	0.1	2,597.214289
5.808167	0.1	2,510.413189
5.809833	0.1	2,418.909364
5.811500	0.1	2,327.045282
5.813167	0.1	2,232.952555
5.814833	0.1	2,137.029922
5.816500	0.1	2,039.375463
5.818167	0.1	1,941.551855
5.819833	0.1	1,843.593187
5.821500	0.1	1,745.787434
5.823167	0.1	1,648.239079
5.824833	0.1	1,551.695054
5.826500	0.1	1,457.065944
5.828167	0.1	1,364.136872
5.829833	0.1	1,273.762983
5.831500	0.1	1,186.005315
5.833167	0.1	1,101.316567
5.834833	0.1	1,019.877149
5.836500	0.1	942.199210
5.838167	0.1	868.428556
5.839833	0.1	798.704139
5.841500	0.1	733.229686
5.843167	0.1	672.092772
5.844833	0.1	615.284918
5.846500	0.1	562.815568
5.848167	0.1	514.566703
5.849833	0.1	470.422878
5.851500	0.1	430.209770
5.853167	0.1	393.754490
5.854833	0.1	360.836952
5.856500	0.1	331.219644
5.858167	0.1	304.642972
5.859833	0.1	280.828498
5.861500	0.1	259.560638
5.863167	0.1	240.610017
5.864833	0.1	223.713074
5.866500	0.1	208.661320
5.868167	0.1	195.305419
5.869833	0.1	183.399458
5.871500	0.1	172.810529
5.873167	0.1	163.325255
5.874833	0.1	154.883731
5.876500	0.1	147.322241
5.878167	0.1	140.569355
5.879833	0.1	134.508596
5.881500	0.1	129.063269
5.883167	0.1	124.149086
5.884833	0.1	119.683940
5.886500	0.1	115.656049
5.888167	0.1	111.999504
5.889833	0.1	108.670568
5.891500	0.1	105.640143
5.893167	0.1	102.844984
5.894833	0.1	100.286714
5.896500	0.1	97.929455
5.898167	0.1	95.755072
5.899833	0.1	93.754902
5.901500	0.1	91.933374
5.903167	0.1	90.218851
5.904833	0.1	88.652129
5.906500	0.1	87.198471
5.908167	0.1	85.866772
5.909833	0.1	84.646757
5.911500	0.1	83.523741
5.913167	0.1	82.498751
5.914833	0.1	81.567910
5.916500	0.1	80.736727
5.918167	0.1	79.984136
5.919833	0.1	79.290249
5.921500	0.1	78.643864
5.923167	0.1	78.074095
5.924833	0.1	77.537018
5.926500	0.1	77.060835
5.928167	0.1	76.594569
5.929833	0.1	76.154629
5.931500	0.1	75.708909
5.933167	0.1	75.276627
5.934833	0.1	74.851894
5.936500	0.1	74.416670
5.938167	0.1	73.956002
5.939833	0.1	73.497881
5.941500	0.1	73.016509
5.943167	0.1	72.527737
5.944833	0.1	72.031932
5.946500	0.1	71.538371
5.948167	0.1	71.020822
5.949833	0.1	70.500855
5.951500	0.1	69.970844
5.953167	0.1	69.458173
5.954833	0.1	68.946458
5.956500	0.1	68.443899
5.958167	0.1	67.938279
5.959833	0.1	67.415869
5.961500	0.1	66.943908
5.963167	0.1	66.478192
5.964833	0.1	66.003027
5.966500	0.1	65.551799
5.968167	0.1	65.112946
5.969833	0.1	64.671449
5.971500	0.1	64.264070
5.973167	0.1	63.869620
5.974833	0.1	63.488513
5.976500	0.1	63.088499
5.978167	0.1	62.708597
5.979833	0.1	62.314359
5.981500	0.1	61.927237
5.983167	0.1	61.531248
5.984833	0.1	61.139435
5.986500	0.1	60.742210
5.988167	0.1	60.343372
5.989833	0.1	59.936199
5.991500	0.1	59.519464
5.993167	0.1	59.102964
5.994833	0.1	58.702946
5.996500	0.1	58.266226
5.998167	0.1	57.848141
5.999833	0.1	57.449875
6.001500	0.1	57.068542
6.003167	0.1	56.678605
6.004833	0.1	56.315634
6.006500	0.1	55.958523
6.008167	0.1	55.618251
6.009833	0.1	55.307992
6.011500	0.1	55.009115
6.013167	0.1	54.746520
6.014833	0.1	54.499429
6.016500	0.1	54.311853
6.018167	0.1	54.132252
6.019833	0.1	54.000730
6.021500	0.1	53.927068
6.023167	0.1	53.881793
6.024833	0.1	53.888524
6.026500	0.1	53.957357
6.028167	0.1	54.050330
6.029833	0.1	54.218011
6.031500	0.1	54.450695
6.033167	0.1	54.746383
6.034833	0.1	55.079471
6.036500	0.1	55.452447
6.038167	0.1	55.854710
6.039833	0.1	56.303150
6.041500	0.1	56.741689
6.043167	0.1	57.214744
6.044833	0.1	57.667174
6.046500	0.1	58.120816
6.048167	0.1	58.546264
6.049833	0.1	58.906598
6.051500	0.1	59.211531
6.053167	0.1	59.452744
6.054833	0.1	59.617802
6.056500	0.1	59.718077
6.058167	0.1	59.734097
6.059833	0.1	59.644463
6.061500	0.1	59.479838
6.063167	0.1	59.250245
6.064833	0.1	58.940519
6.066500	0.1	58.572114
6.068167	0.1	58.135205
6.069833	0.1	57.670711
6.071500	0.1	57.178810
6.073167	0.1	56.689096
6.074833	0.1	56.162824
6.076500	0.1	55.655128
6.078167	0.1	55.156840
6.079833	0.1	54.678150
6.081500	0.1	54.223700
6.083167	0.1	53.804796
6.084833	0.1	53.420384
6.086500	0.1	53.056546
6.088167	0.1	52.721803
6.089833	0.1	52.403057
6.091500	0.1	52.122332
6.093167	0.1	51.866553
6.094833	0.1	51.656197
6.096500	0.1	51.433660
6.098167	0.1	51.243085
6.099833	0.1	51.059272
6.101500	0.1	50.909127
6.103167	0.1	50.757521
6.104833	0.1	50.624233
6.106500	0.1	50.497393
6.108167	0.1	50.371117
6.109833	0.1	50.265090
6.111500	0.1	50.161013
6.113167	0.1	50.059348
6.114833	0.1	49.998225
6.116500	0.1	49.921840
6.118167	0.1	49.851542
6.119833	0.1	49.796912
6.121500	0.1	49.739565
6.123167	0.1	49.722352
6.124833	0.1	49.689703
6.126500	0.1	49.690028
6.128167	0.1	49.687529
6.129833	0.1	49.688452
6.131500	0.1	49.713313
6.133167	0.1	49.745171
6.134833	0.1	49.774675
6.136500	0.1	49.829638
6.138167	0.1	49.901479
6.139833	0.1	49.983432
6.141500	0.1	50.070675
6.143167	0.1	50.173905
6.144833	0.1	50.293280
6.146500	0.1	50.416019
6.148167	0.1	50.541651
6.149833	0.1	50.668329
6.151500	0.1	50.806717
6.153167	0.1	50.931316
6.154833	0.1	51.063420
6.156500	0.1	51.189898
6.158167	0.1	51.302959
6.159833	0.1	51.405022
6.161500	0.1	51.501201
6.163167	0.1	51.548638
6.164833	0.1	51.621578
6.166500	0.1	51.663826
6.168167	0.1	51.692872
6.169833	0.1	51.702283
6.171500	0.1	51.702450
6.173167	0.1	51.646913
6.174833	0.1	51.607520
6.176500	0.1	51.529398
6.178167	0.1	51.432378
6.179833	0.1	51.360727
6.181500	0.1	51.252313
6.183167	0.1	51.133587
6.184833	0.1	51.016337
6.186500	0.1	50.885279
6.188167	0.1	50.766964
6.189833	0.1	50.645947
6.191500	0.1	50.520690
6.193167	0.1	50.410916
6.194833	0.1	50.316025
6.196500	0.1	50.221081
6.198167	0.1	50.138886
6.199833	0.1	50.063324
6.201500	0.1	49.995387
6.203167	0.1	49.936623
6.204833	0.1	49.897926
6.206500	0.1	49.873672
6.208167	0.1	49.857752
6.209833	0.1	49.876400
6.211500	0.1	49.912593
6.213167	0.1	50.000317
6.214833	0.1	50.102372
6.216500	0.1	50.234642
6.218167	0.1	50.420506
6.219833	0.1	50.647716
6.221500	0.1	50.930745
6.223167	0.1	51.258047
6.224833	0.1	51.653665
6.226500	0.1	52.110113
6.228167	0.1	52.603171
6.229833	0.1	53.159390
6.231500	0.1	53.760137
6.233167	0.1	54.395283
6.234833	0.1	55.065783
6.236500	0.1	55.770752
6.238167	0.1	56.500525
6.239833	0.1	57.259461
6.241500	0.1	58.030578
6.243167	0.1	58.821408
6.244833	0.1	59.629330
6.246500	0.1	60.449537
6.248167	0.1	61.284835
6.249833	0.1	62.134372
6.251500	0.1	62.948111
6.253167	0.1	63.765174
6.254833	0.1	64.526620
6.256500	0.1	65.246743
6.258167	0.1	65.858037
6.259833	0.1	66.379364
6.261500	0.1	66.781879
6.263167	0.1	67.044661
6.264833	0.1	67.124075
6.266500	0.1	67.075260
6.268167	0.1	66.851329
6.269833	0.1	66.490484
6.271500	0.1	65.967095
6.273167	0.1	65.308101
6.274833	0.1	64.546003
6.276500	0.1	63.709492
6.278167	0.1	62.780332
6.279833	0.1	61.813209
6.281500	0.1	60.835607
6.283167	0.1	59.860267
6.284833	0.1	58.894264
6.286500	0.1	57.947837
6.288167	0.1	57.031012
6.289833	0.1	56.196349
6.291500	0.1	55.402483
6.293167	0.1	54.688190
6.294833	0.1	54.017425
6.296500	0.1	53.409662
6.298167	0.1	52.852097
6.299833	0.1	52.339472
6.301500	0.1	51.897183
6.303167	0.1	51.505593
6.304833	0.1	51.142153
6.306500	0.1	50.813441
6.308167	0.1	50.558790
6.309833	0.1	50.317123
6.311500	0.1	50.114530
6.313167	0.1	49.923566
6.314833	0.1	49.744969
6.316500	0.1	49.595813
6.318167	0.1	49.470543
6.319833	0.1	49.356168
6.321500	0.1	49.251496
6.323167	0.1	49.162515
6.324833	0.1	49.103107
6.326500	0.1	49.022244
6.328167	0.1	48.958265
6.329833	0.1	48.901076
6.331500	0.1	48.858375
6.333167	0.1	48.830716
6.334833	0.1	48.790990
6.336500	0.1	48.746753
6.338167	0.1	48.732259
6.339833	0.1	48.706812
6.341500	0.1	48.676511
6.343167	0.1	48.664345
6.344833	0.1	48.630896
6.346500	0.1	48.602508
6.348167	0.1	48.607153
6.349833	0.1	48.589291
6.351500	0.1	48.587237
6.353167	0.1	48.600078
6.354833	0.1	48.580295
6.356500	0.1	48.571641
6.358167	0.1	48.548859
6.359833	0.1	48.558080
6.361500	0.1	48.554332
6.363167	0.1	48.532960
6.364833	0.1	48.510271
6.366500	0.1	48.501742
6.368167	0.1	48.503343
6.369833	0.1	48.503146
6.371500	0.1	48.496873
6.373167	0.1	48.491172
6.374833	0.1	48.487444
6.376500	0.1	48.474648
6.378167	0.1	48.462028
6.379833	0.1	48.457968
6.381500	0.1	48.465838
6.383167	0.1	48.447433
6.384833	0.1	48.440504
6.386500	0.1	48.437524
6.388167	0.1	48.421195
6.389833	0.1	48.442922
6.391500	0.1	48.427689
6.393167	0.1	48.415694
6.394833	0.1	48.421037
6.396500	0.1	48.428495
6.398167	0.1	48.429004
6.399833	0.1	48.438572
6.401500	0.1	48.439875
6.403167	0.1	48.439835
6.404833	0.1	48.452758
6.406500	0.1	48.456077
6.408167	0.1	48.454922
6.409833	0.1	48.442018
6.411500	0.1	48.457212
6.413167	0.1	48.459172
6.414833	0.1	48.449224
6.416500	0.1	48.466143
6.418167	0.1	48.472104
6.419833	0.1	48.466057
6.421500	0.1	48.477771
6.423167	0.1	48.481188
6.424833	0.1	48.481174
6.426500	0.1	48.481115
6.428167	0.1	48.498816
6.429833	0.1	48.499760
6.431500	0.1	48.497754
6.433167	0.1	48.505491
6.434833	0.1	48.480513
6.436500	0.1	48.478756
6.438167	0.1	48.461592
6.439833	0.1	48.444809
6.441500	0.1	48.452645
6.443167	0.1	48.445958
6.444833	0.1	48.438915
6.446500	0.1	48.428224
6.448167	0.1	48.406599
6.449833	0.1	48.390573
6.451500	0.1	48.369818
6.453167	0.1	48.343305
6.454833	0.1	48.327837
6.456500	0.1	48.312758
6.458167	0.1	48.314179
6.459833	0.1	48.310739
6.461500	0.1	48.290252
6.463167	0.1	48.302216
6.464833	0.1	48.308484
6.466500	0.1	48.288369
6.468167	0.1	48.269788
6.469833	0.1	48.271357
6.471500	0.1	48.281592
6.473167	0.1	48.289142
6.474833	0.1	48.293311
6.476500	0.1	48.272367
6.478167	0.1	48.298940
6.479833	0.1	48.294961
6.481500	0.1	48.308223
6.483167	0.1	48.329931
6.484833	0.1	48.358332
6.486500	0.1	48.385056
6.488167	0.1	48.415810
6.489833	0.1	48.432244
6.491500	0.1	48.485307
6.493167	0.1	48.533572
6.494833	0.1	48.590115
6.496500	0.1	48.678913
6.498167	0.1	48.754594
6.499833	0.1	48.863948
6.501500	0.1	48.989123
6.503167	0.1	49.116584
6.504833	0.1	49.270976
6.506500	0.1	49.441779
6.508167	0.1	49.631150
6.509833	0.1	49.846864
6.511500	0.1	50.067175
6.513167	0.1	50.310042
6.514833	0.1	50.595760
6.516500	0.1	50.890224
6.518167	0.1	51.217899
6.519833	0.1	51.550709
6.521500	0.1	51.945143
6.523167	0.1	52.364159
6.524833	0.1	52.828269
6.526500	0.1	53.296666
6.528167	0.1	53.809223
6.529833	0.1	54.366809
6.531500	0.1	54.942552
6.533167	0.1	55.534142
6.534833	0.1	56.141450
6.536500	0.1	56.762917
6.538167	0.1	57.377981
6.539833	0.1	57.989757
6.541500	0.1	58.559687
6.543167	0.1	59.099037
6.544833	0.1	59.590320
6.546500	0.1	60.035729
6.548167	0.1	60.371456
6.549833	0.1	60.669607
6.551500	0.1	60.880438
6.553167	0.1	61.003766
6.554833	0.1	61.039439
6.556500	0.1	60.982525
6.558167	0.1	60.864594
6.559833	0.1	60.664714
6.561500	0.1	60.408477
6.563167	0.1	60.077942
6.564833	0.1	59.705664
6.566500	0.1	59.283487
6.568167	0.1	58.833438
6.569833	0.1	58.367325
6.571500	0.1	57.882516
6.573167	0.1	57.390532
6.574833	0.1	56.898512
6.576500	0.1	56.415577
6.578167	0.1	55.922981
6.579833	0.1	55.445592
6.581500	0.1	55.030732
6.583167	0.1	54.579073
6.584833	0.1	54.158809
6.586500	0.1	53.769430
6.588167	0.1	53.383307
6.589833	0.1	53.036636
6.591500	0.1	52.723441
6.593167	0.1	52.421267
6.594833	0.1	52.118586
6.596500	0.1	51.850658
6.598167	0.1	51.604215
6.599833	0.1	51.364864
6.601500	0.1	51.138160
6.603167	0.1	50.941811
6.604833	0.1	50.751110
6.606500	0.1	50.586953
6.608167	0.1	50.435561
6.609833	0.1	50.286110
6.611500	0.1	50.175204
6.613167	0.1	50.071707
6.614833	0.1	49.981032
6.616500	0.1	49.890783
6.618167	0.1	49.814129
6.619833	0.1	49.762754
6.621500	0.1	49.713312
6.623167	0.1	49.677528
6.624833	0.1	49.665826
6.626500	0.1	49.640575
6.628167	0.1	49.635892
6.629833	0.1	49.643905
6.631500	0.1	49.674771
6.633167	0.1	49.712747
6.634833	0.1	49.765204
6.636500	0.1	49.828396
6.638167	0.1	49.898545
6.639833	0.1	49.998682
6.641500	0.1	50.105256
6.643167	0.1	50.235646
6.644833	0.1	50.383913
6.646500	0.1	50.558885
6.648167	0.1	50.719523
6.649833	0.1	50.903618
6.651500	0.1	51.124632
6.653167	0.1	51.335666
6.654833	0.1	51.573392
6.656500	0.1	51.831348
6.658167	0.1	52.115263
6.659833	0.1	52.413487
6.661500	0.1	52.717183
6.663167	0.1	53.026613
6.664833	0.1	53.344729
6.666500	0.1	53.665403
6.668167	0.1	53.972405
6.669833	0.1	54.288676
6.671500	0.1	54.583186
6.673167	0.1	54.876245
6.674833	0.1	55.141212
6.676500	0.1	55.385047
6.678167	0.1	55.583222
6.679833	0.1	55.765688
6.681500	0.1	55.924060
6.683167	0.1	56.049817
6.684833	0.1	56.126317
6.686500	0.1	56.197231
6.688167	0.1	56.216045
6.689833	0.1	56.182825
6.691500	0.1	56.119923
6.693167	0.1	56.042925
6.694833	0.1	55.937834
6.696500	0.1	55.772972
6.698167	0.1	55.625706
6.699833	0.1	55.427892
6.701500	0.1	55.241008
6.703167	0.1	55.030107
6.704833	0.1	54.822280
6.706500	0.1	54.616108
6.708167	0.1	54.401941
6.709833	0.1	54.206853
6.711500	0.1	54.028646
6.713167	0.1	53.847809
6.714833	0.1	53.685498
6.716500	0.1	53.538500
6.718167	0.1	53.404615
6.719833	0.1	53.288748
6.721500	0.1	53.182837
6.723167	0.1	53.088450
6.724833	0.1	52.997750
6.726500	0.1	52.950591
6.728167	0.1	52.909681
6.729833	0.1	52.885525
6.731500	0.1	52.872473
6.733167	0.1	52.878969
6.734833	0.1	52.902826
6.736500	0.1	52.908050
6.738167	0.1	52.935222
6.739833	0.1	52.971643
6.741500	0.1	53.013264
6.743167	0.1	53.050431
6.744833	0.1	53.063026
6.746500	0.1	53.064235
6.748167	0.1	53.037599
6.749833	0.1	53.012455
6.751500	0.1	52.959831
6.753167	0.1	52.883737
6.754833	0.1	52.798094
6.756500	0.1	52.708461
6.758167	0.1	52.579451
6.759833	0.1	52.429420
6.761500	0.1	52.268014
6.763167	0.1	52.108411
6.764833	0.1	51.948093
6.766500	0.1	51.773258
6.768167	0.1	51.606389
6.769833	0.1	51.454791
6.771500	0.1	51.274914
6.773167	0.1	51.117351
6.774833	0.1	50.970047
6.776500	0.1	50.845718
6.778167	0.1	50.735247
6.779833	0.1	50.606763
6.781500	0.1	50.521696
6.783167	0.1	50.451997
6.784833	0.1	50.369167
6.786500	0.1	50.299563
6.788167	0.1	50.230002
6.789833	0.1	50.183303
6.791500	0.1	50.141372
6.793167	0.1	50.105484
6.794833	0.1	50.080521
6.796500	0.1	50.051110
6.798167	0.1	50.028868
6.799833	0.1	50.022267
6.801500	0.1	50.032395
6.803167	0.1	50.014848
6.804833	0.1	50.045940
6.806500	0.1	50.031965
6.808167	0.1	50.066087
6.809833	0.1	50.123778
6.811500	0.1	50.185284
6.813167	0.1	50.238916
6.814833	0.1	50.325451
6.816500	0.1	50.413679
6.818167	0.1	50.572531
6.819833	0.1	50.728007
6.821500	0.1	50.924805
6.823167	0.1	51.116783
6.824833	0.1	51.381614
6.826500	0.1	51.682686
6.828167	0.1	52.029181
6.829833	0.1	52.426437
6.831500	0.1	52.887392
6.833167	0.1	53.389409
6.834833	0.1	53.960368
6.836500	0.1	54.590290
6.838167	0.1	55.247184
6.839833	0.1	55.987206
6.841500	0.1	56.726281
6.843167	0.1	57.477129
6.844833	0.1	58.246976
6.846500	0.1	58.974893
6.848167	0.1	59.665116
6.849833	0.1	60.307917
6.851500	0.1	60.872940
6.853167	0.1	61.346898
6.854833	0.1	61.721331
6.856500	0.1	61.992355
6.858167	0.1	62.146389
6.859833	0.1	62.190594
6.861500	0.1	62.103163
6.863167	0.1	61.909791
6.864833	0.1	61.655073
6.866500	0.1	61.340330
6.868167	0.1	60.940875
6.869833	0.1	60.527279
6.871500	0.1	60.086472
6.873167	0.1	59.636791
6.874833	0.1	59.173942
6.876500	0.1	58.744779
6.878167	0.1	58.331387
6.879833	0.1	57.966564
6.881500	0.1	57.638765
6.883167	0.1	57.354892
6.884833	0.1	57.102102
6.886500	0.1	56.903776
6.888167	0.1	56.742541
6.889833	0.1	56.630235
6.891500	0.1	56.554165
6.893167	0.1	56.512404
6.894833	0.1	56.530465
6.896500	0.1	56.549818
6.898167	0.1	56.612424
6.899833	0.1	56.723894
6.901500	0.1	56.836104
6.903167	0.1	56.984062
6.904833	0.1	57.146629
6.906500	0.1	57.337384
6.908167	0.1	57.543420
6.909833	0.1	57.781910
6.911500	0.1	58.029317
6.913167	0.1	58.289745
6.914833	0.1	58.585967
6.916500	0.1	58.863324
6.918167	0.1	59.174928
6.919833	0.1	59.497142
6.921500	0.1	59.843855
6.923167	0.1	60.214628
6.924833	0.1	60.575831
6.926500	0.1	60.954237
6.928167	0.1	61.345014
6.929833	0.1	61.738924
6.931500	0.1	62.147984
6.933167	0.1	62.574072
6.934833	0.1	63.000245
6.936500	0.1	63.453506
6.938167	0.1	63.900220
6.939833	0.1	64.371873
6.941500	0.1	64.853123
6.943167	0.1	65.362882
6.944833	0.1	65.878566
6.946500	0.1	66.420570
6.948167	0.1	66.961115
6.949833	0.1	67.548419
6.951500	0.1	68.142148
6.953167	0.1	68.783428
6.954833	0.1	69.464819
6.956500	0.1	70.180726
6.958167	0.1	70.935548
6.959833	0.1	71.747704
6.961500	0.1	72.605709
6.963167	0.1	73.535682
6.964833	0.1	74.535295
6.966500	0.1	75.646282
6.968167	0.1	76.870141
6.969833	0.1	78.219266
6.971500	0.1	79.736921
6.973167	0.1	81.438051
6.974833	0.1	83.342776
6.976500	0.1	85.486075
6.978167	0.1	87.895897
6.979833	0.1	90.617167
6.981500	0.1	93.701467
6.983167	0.1	97.198831
6.984833	0.1	101.123735
6.986500	0.1	105.528736
6.988167	0.1	110.437238
6.989833	0.1	115.961641
6.991500	0.1	122.061600
6.993167	0.1	128.817921
6.994833	0.1	136.223373
6.996500	0.1	144.272812
6.998167	0.1	153.033929
6.999833	0.1	162.439487
7.001500	0.1	172.430389
7.003167	0.1	182.964848
7.004833	0.1	193.988879
7.006500	0.1	205.357649
7.008167	0.1	216.980119
7.009833	0.1	228.704321
7.011500	0.1	240.337319
7.013167	0.1	251.742228
7.014833	0.1	262.708335
7.016500	0.1	273.096178
7.018167	0.1	282.683066
7.019833	0.1	291.335018
7.021500	0.1	298.885823
7.023167	0.1	305.163109
7.024833	0.1	310.077491
7.026500	0.1	313.581194
7.028167	0.1	315.624611
7.029833	0.1	316.188341
7.031500	0.1	315.291662
7.033167	0.1	312.982736
7.034833	0.1	309.360391
7.036500	0.1	304.581034
7.038167	0.1	298.736855
7.039833	0.1	292.002791
7.041500	0.1	284.534683
7.043167	0.1	276.521911
7.044833	0.1	268.135279
7.046500	0.1	259.574690
7.048167	0.1	250.964569
7.049833	0.1	242.468642
7.051500	0.1	234.239991
7.053167	0.1	226.341713
7.054833	0.1	218.879002
7.056500	0.1	211.949594
7.058167	0.1	205.564735
7.059833	0.1	199.805546
7.061500	0.1	194.699212
7.063167	0.1	190.180622
7.064833	0.1	186.284367
7.066500	0.1	182.955194
7.068167	0.1	180.200291
7.069833	0.1	178.001425
7.071500	0.1	176.264112
7.073167	0.1	175.006591
7.074833	0.1	174.140595
7.076500	0.1	173.658249
7.078167	0.1	173.474097
7.079833	0.1	173.584419
7.081500	0.1	173.945817
7.083167	0.1	174.515105
7.084833	0.1	175.232034
7.086500	0.1	176.096708
7.088167	0.1	177.085247
7.089833	0.1	178.155161
7.091500	0.1	179.230507
7.093167	0.1	180.398449
7.094833	0.1	181.552728
7.096500	0.1	182.707227
7.098167	0.1	183.875113
7.099833	0.1	185.018930
7.101500	0.1	186.172364
7.103167	0.1	187.281164
7.104833	0.1	188.385104
7.106500	0.1	189.475328
7.108167	0.1	190.537072
7.109833	0.1	191.627620
7.111500	0.1	192.709865
7.113167	0.1	193.786920
7.114833	0.1	194.886249
7.116500	0.1	196.001534
7.118167	0.1	197.121728
7.119833	0.1	198.257843
7.121500	0.1	199.428453
7.123167	0.1	200.629954
7.124833	0.1	201.876740
7.126500	0.1	203.176481
7.128167	0.1	204.572625
7.129833	0.1	206.086985
7.131500	0.1	207.790864
7.133167	0.1	209.731777
7.134833	0.1	211.990447
7.136500	0.1	214.666923
7.138167	0.1	217.757111
7.139833	0.1	221.305219
7.141500	0.1	225.258163
7.143167	0.1	229.532878
7.144833	0.1	233.901998
7.146500	0.1	238.040557
7.148167	0.1	241.759960
7.149833	0.1	244.826673
7.151500	0.1	247.111655
7.153167	0.1	248.609817
7.154833	0.1	249.390846
7.156500	0.1	249.600957
7.158167	0.1	249.445673
7.159833	0.1	249.081370
7.161500	0.1	248.659331
7.163167	0.1	248.302033
7.164833	0.1	248.081616
7.166500	0.1	247.978364
7.168167	0.1	247.920365
7.169833	0.1	247.892085
7.171500	0.1	247.804126
7.173167	0.1	247.673260
7.174833	0.1	247.497538
7.176500	0.1	247.389922
7.178167	0.1	247.387705
7.179833	0.1	247.594662
7.181500	0.1	248.004759
7.183167	0.1	248.630073
7.184833	0.1	249.434527
7.186500	0.1	250.312210
7.188167	0.1	251.197296
7.189833	0.1	251.923799
7.191500	0.1	252.459557
7.193167	0.1	252.815488
7.194833	0.1	252.984924
7.196500	0.1	252.996767
7.198167	0.1	252.947345
7.199833	0.1	252.908107
7.201500	0.1	253.023055
7.203167	0.1	253.349650
7.204833	0.1	253.925571
7.206500	0.1	254.748637
7.208167	0.1	255.792963
7.209833	0.1	256.977966
7.211500	0.1	258.081419
7.213167	0.1	258.973206
7.214833	0.1	259.520790
7.216500	0.1	259.621861
7.218167	0.1	259.231554
7.219833	0.1	258.347898
7.221500	0.1	257.079679
7.223167	0.1	255.493041
7.224833	0.1	253.671355
7.226500	0.1	251.660113
7.228167	0.1	249.545422
7.229833	0.1	247.335863
7.231500	0.1	245.079111
7.233167	0.1	242.758127
7.234833	0.1	240.377453
7.236500	0.1	238.018796
7.238167	0.1	235.633133
7.239833	0.1	233.206030
7.241500	0.1	230.822830
7.243167	0.1	228.480673
7.244833	0.1	226.240993
7.246500	0.1	224.142742
7.248167	0.1	222.181881
7.249833	0.1	220.424147
7.251500	0.1	218.796360
7.253167	0.1	217.204197
7.254833	0.1	215.639521
7.256500	0.1	213.940074
7.258167	0.1	212.147573
7.259833	0.1	210.182920
7.261500	0.1	208.017807
7.263167	0.1	205.717870
7.264833	0.1	203.282212
7.266500	0.1	200.859178
7.268167	0.1	198.436949
7.269833	0.1	196.082862
7.271500	0.1	193.854602
7.273167	0.1	191.755301
7.274833	0.1	189.729495
7.276500	0.1	187.833497
7.278167	0.1	185.961580
7.279833	0.1	184.059797
7.281500	0.1	182.153237
7.283167	0.1	180.234636
7.284833	0.1	178.271461
7.286500	0.1	176.308811
7.288167	0.1	174.364797
7.289833	0.1	172.432483
7.291500	0.1	170.486858
7.293167	0.1	168.533337
7.294833	0.1	166.587402
7.296500	0.1	164.638558
7.298167	0.1	162.648275
7.299833	0.1	160.671567
7.301500	0.1	158.618285
7.303167	0.1	156.563640
7.304833	0.1	154.472989
7.306500	0.1	152.406240
7.308167	0.1	150.347598
7.309833	0.1	148.314315
7.311500	0.1	146.303540
7.313167	0.1	144.315309
7.314833	0.1	142.354276
7.316500	0.1	140.448612
7.318167	0.1	138.594932
7.319833	0.1	136.784969
7.321500	0.1	135.012112
7.323167	0.1	133.287907
7.324833	0.1	131.634653
7.326500	0.1	130.065069
7.328167	0.1	128.510420
7.329833	0.1	127.004267
7.331500	0.1	125.504057
7.333167	0.1	124.009714
7.334833	0.1	122.522807
7.336500	0.1	121.004071
7.338167	0.1	119.452124
7.339833	0.1	117.889288
7.341500	0.1	116.333389
7.343167	0.1	114.777674
7.344833	0.1	113.226530
7.346500	0.1	111.727340
7.348167	0.1	110.207831
7.349833	0.1	108.727076
7.351500	0.1	107.239319
7.353167	0.1	105.784689
7.354833	0.1	104.337418
7.356500	0.1	102.900007
7.358167	0.1	101.460452
7.359833	0.1	100.068846
7.361500	0.1	98.704223
7.363167	0.1	97.372468
7.364833	0.1	96.075388
7.366500	0.1	94.772946
7.368167	0.1	93.527276
7.369833	0.1	92.297555
7.371500	0.1	91.099574
7.373167	0.1	89.910652
7.374833	0.1	88.729614
7.376500	0.1	87.554649
7.378167	0.1	86.396704
7.379833	0.1	85.264055
7.381500	0.1	84.125046
7.383167	0.1	83.017569
7.384833	0.1	81.916941
7.386500	0.1	80.833700
7.388167	0.1	79.740972
7.389833	0.1	78.662270
7.391500	0.1	77.563493
7.393167	0.1	76.490936
7.394833	0.1	75.421880
7.396500	0.1	74.384237
7.398167	0.1	73.344863
7.399833	0.1	72.353982
7.401500	0.1	71.372934
7.403167	0.1	70.391081
7.404833	0.1	69.433250
7.406500	0.1	68.484248
7.408167	0.1	67.535970
7.409833	0.1	66.581516
7.411500	0.1	65.664076
7.413167	0.1	64.785368
7.414833	0.1	63.916339
7.416500	0.1	63.061529
7.418167	0.1	62.239852
7.419833	0.1	61.442864
7.421500	0.1	60.680715
7.423167	0.1	59.949535
7.424833	0.1	59.243923
7.426500	0.1	58.535127
7.428167	0.1	57.835045
7.429833	0.1	57.157163
7.431500	0.1	56.497713
7.433167	0.1	55.800420
7.434833	0.1	55.137865
7.436500	0.1	54.495313
7.438167	0.1	53.933113
7.439833	0.1	53.418505
7.441500	0.1	52.955223
7.443167	0.1	52.554800
7.444833	0.1	52.157019
7.446500	0.1	51.758714
7.448167	0.1	51.319533
7.449833	0.1	50.807424
7.451500	0.1	50.213589
7.453167	0.1	49.539535
7.454833	0.1	48.817121
7.456500	0.1	48.015648
7.458167	0.1	47.145117
7.459833	0.1	46.243164
7.461500	0.1	45.308190
7.463167	0.1	44.384908
7.464833	0.1	43.451735
7.466500	0.1	42.570807
7.468167	0.1	41.730702
7.469833	0.1	40.984702
7.471500	0.1	40.462940
7.473167	0.1	40.334571
7.474833	0.1	40.880270
7.476500	0.1	42.341058
7.478167	0.1	44.898349
7.479833	0.1	48.524686
7.481500	0.1	52.901033
7.483167	0.1	57.530146
7.484833	0.1	61.806474
7.486500	0.1	65.178044
7.488167	0.1	67.297872
7.489833	0.1	68.012282
7.491500	0.1	67.423889
7.493167	0.1	65.694341
7.494833	0.1	63.147129
7.496500	0.1	60.091819
7.498167	0.1	56.746215
7.499833	0.1	53.342635
7.501500	0.1	50.028135
7.503167	0.1	46.890868
7.504833	0.1	43.991731
7.506500	0.1	41.418217
7.508167	0.1	39.105008
7.509833	0.1	37.081768
7.511500	0.1	35.302996
7.513167	0.1	33.788615
7.514833	0.1	32.486122
7.516500	0.1	31.341928
7.518167	0.1	30.317259
7.519833	0.1	29.376500
7.521500	0.1	28.499399
7.523167	0.1	27.678328
7.524833	0.1	26.861311
7.526500	0.1	26.103660
7.528167	0.1	25.403690
7.529833	0.1	24.741245
7.531500	0.1	24.120295
7.533167	0.1	23.515117
7.534833	0.1	22.994091
7.536500	0.1	22.493264
7.538167	0.1	22.043714
7.539833	0.1	21.624996
7.541500	0.1	21.237974
7.543167	0.1	20.870634
7.544833	0.1	20.511183
7.546500	0.1	20.125757
7.548167	0.1	19.699090
7.549833	0.1	19.242079
7.551500	0.1	18.781442
7.553167	0.1	18.255587
7.554833	0.1	17.699804
7.556500	0.1	17.159515
7.558167	0.1	16.603635
7.559833	0.1	16.059056
7.561500	0.1	15.512288
7.563167	0.1	14.988752
7.564833	0.1	14.494852
7.566500	0.1	14.024921
7.568167	0.1	13.635014
7.569833	0.1	13.292684
7.571500	0.1	13.044658
7.573167	0.1	12.860391
7.574833	0.1	12.735778
7.576500	0.1	12.639173
7.578167	0.1	12.529853
7.579833	0.1	12.393706
7.581500	0.1	12.171660
7.583167	0.1	11.889450
7.584833	0.1	11.482944
7.586500	0.1	10.988669
7.588167	0.1	10.460181
7.589833	0.1	9.890355
7.591500	0.1	9.287248
7.593167	0.1	8.679795
7.594833	0.1	8.064300
7.596500	0.1	7.471130
7.598167	0.1	6.912224
7.599833	0.1	6.390315
7.601500	0.1	5.878062
7.603167	0.1	5.396498
7.604833	0.1	4.947043
7.606500	0.1	4.519260
7.608167	0.1	4.108135
7.609833	0.1	3.708414
7.611500	0.1	3.311358
7.613167	0.1	2.925415
7.614833	0.1	2.537420
7.616500	0.1	2.183106
7.618167	0.1	1.812100
7.619833	0.1	1.454122
7.621500	0.1	1.121494
7.623167	0.1	0.813495
7.624833	0.1	0.576869
7.626500	0.1	0.374059
7.628167	0.1	0.186376
7.629833	0.1	0.052860
7.631500	0.1	-0.073447
7.633167	0.1	-0.207200
7.634833	0.1	-0.371949
7.636500	0.1	-0.560209
7.638167	0.1	-0.758716
7.639833	0.1	-0.976260
7.641500	0.1	-1.198072
7.643167	0.1	-1.459037
7.644833	0.1	-1.723747
7.646500	0.1	-1.977087
7.648167	0.1	-2.208649
7.649833	0.1	-2.451065
7.651500	0.1	-2.671442
7.653167	0.1	-2.894045
7.654833	0.1	-3.102611
7.656500	0.1	-3.315089
7.658167	0.1	-3.481685
7.659833	0.1	-3.649005
7.661500	0.1	-3.822271
7.663167	0.1	-3.987170
7.664833	0.1	-4.184484
7.666500	0.1	-4.398222
7.668167	0.1	-4.627755
7.669833	0.1	-4.870369
7.671500	0.1	-5.146303
7.673167	0.1	-5.419542
7.674833	0.1	-5.722292
7.676500	0.1	-6.027481
7.678167	0.1	-6.326760
7.679833	0.1	-6.645651
7.681500	0.1	-6.969604
7.683167	0.1	-7.299284
7.684833	0.1	-7.636433
7.686500	0.1	-7.981082
7.688167	0.1	-8.304756
7.689833	0.1	-8.644647
7.691500	0.1	-8.933522
7.693167	0.1	-9.238162
7.694833	0.1	-9.528463
7.696500	0.1	-9.819664
7.698167	0.1	-10.097223
7.699833	0.1	-10.370854
7.701500	0.1	-10.614384
7.703167	0.1	-10.856855
7.704833	0.1	-11.048730
7.706500	0.1	-11.209590
7.708167	0.1	-11.367984
7.709833	0.1	-11.430858
7.711500	0.1	-11.425776
7.713167	0.1	-11.248425
7.714833	0.1	-10.866615
7.716500	0.1	-10.185265
7.718167	0.1	-9.159386
7.719833	0.1	-7.816203
7.721500	0.1	-6.220885
7.723167	0.1	-4.503131
7.724833	0.1	-2.823192
7.726500	0.1	-1.372928
7.728167	0.1	-0.266938
7.729833	0.1	0.379074
7.731500	0.1	0.578234
7.733167	0.1	0.311992
7.734833	0.1	-0.304405
7.736500	0.1	-1.219361
7.738167	0.1	-2.340339
7.739833	0.1	-3.591813
7.741500	0.1	-4.904456
7.743167	0.1	-6.199037
7.744833	0.1	-7.453119
7.746500	0.1	-8.637396
7.748167	0.1	-9.718400
7.749833	0.1	-10.688353
7.751500	0.1	-11.560478
7.753167	0.1	-12.323937
7.754833	0.1	-13.025550
7.756500	0.1	-13.610034
7.758167	0.1	-14.153729
7.759833	0.1	-14.632357
7.761500	0.1	-15.085501
7.763167	0.1	-15.497770
7.764833	0.1	-15.867799
7.766500	0.1	-16.237101
7.768167	0.1	-16.572405
7.769833	0.1	-16.883968
7.771500	0.1	-17.191023
7.773167	0.1	-17.475850
7.774833	0.1	-17.746719
7.776500	0.1	-18.011391
7.778167	0.1	-18.266909
7.779833	0.1	-18.534140
7.781500	0.1	-18.793732
7.783167	0.1	-19.042134
7.784833	0.1	-19.264128
7.786500	0.1	-19.498785
7.788167	0.1	-19.723848
7.789833	0.1	-19.939492
7.791500	0.1	-20.157079
7.793167	0.1	-20.361638
7.794833	0.1	-20.561122
7.796500	0.1	-20.732875
7.798167	0.1	-20.896797
7.799833	0.1	-21.047826
7.801500	0.1	-21.206809
7.803167	0.1	-21.339261
7.804833	0.1	-21.438205
7.806500	0.1	-21.552623
7.808167	0.1	-21.633422
7.809833	0.1	-21.717560
7.811500	0.1	-21.804993
7.813167	0.1	-21.889068
7.814833	0.1	-21.960512
7.816500	0.1	-22.024162
7.818167	0.1	-22.079623
7.819833	0.1	-22.153367
7.821500	0.1	-22.211730
7.823167	0.1	-22.266447
7.824833	0.1	-22.312634
7.826500	0.1	-22.337444
7.828167	0.1	-22.349847
7.829833	0.1	-22.339213
7.831500	0.1	-22.332618
7.833167	0.1	-22.313088
7.834833	0.1	-22.304510
7.836500	0.1	-22.309754
7.838167	0.1	-22.328150
7.839833	0.1	-22.367083
7.841500	0.1	-22.423074
7.843167	0.1	-22.518453
7.844833	0.1	-22.635768
7.846500	0.1	-22.762846
7.848167	0.1	-22.930920
7.849833	0.1	-23.079950
7.851500	0.1	-23.252862
7.853167	0.1	-23.433719
7.854833	0.1	-23.596310
7.856500	0.1	-23.767117
7.858167	0.1	-23.910018
7.859833	0.1	-24.054155
7.861500	0.1	-24.211075
7.863167	0.1	-24.372080
7.864833	0.1	-24.546059
7.866500	0.1	-24.717456
7.868167	0.1	-24.894785
7.869833	0.1	-25.086516
7.871500	0.1	-25.238532
7.873167	0.1	-25.375817
7.874833	0.1	-25.491057
7.876500	0.1	-25.594469
7.878167	0.1	-25.641416
7.879833	0.1	-25.689333
7.881500	0.1	-25.713702
7.883167	0.1	-25.770776
7.884833	0.1	-25.843780
7.886500	0.1	-25.954024
7.888167	0.1	-26.112531
7.889833	0.1	-26.297396
7.891500	0.1	-26.513684
7.893167	0.1	-26.739811
7.894833	0.1	-26.979187
7.896500	0.1	-27.203462
7.898167	0.1	-27.421323
7.899833	0.1	-27.637219
7.901500	0.1	-27.841166
7.903167	0.1	-28.018031
7.904833	0.1	-28.161049
7.906500	0.1	-28.302029
7.908167	0.1	-28.400270
7.909833	0.1	-28.500790
7.911500	0.1	-28.571941
7.913167	0.1	-28.624194
7.914833	0.1	-28.661503
7.916500	0.1	-28.664103
7.918167	0.1	-28.640935
7.919833	0.1	-28.603610
7.921500	0.1	-28.554231
7.923167	0.1	-28.470642
7.924833	0.1	-28.370092
7.926500	0.1	-28.255663
7.928167	0.1	-28.134652
7.929833	0.1	-28.011893
7.931500	0.1	-27.870793
7.933167	0.1	-27.726862
7.934833	0.1	-27.590583
7.936500	0.1	-27.427046
7.938167	0.1	-27.225940
7.939833	0.1	-26.992002
7.941500	0.1	-26.706178
7.943167	0.1	-26.380127
7.944833	0.1	-25.999593
7.946500	0.1	-25.591768
7.948167	0.1	-25.171707
7.949833	0.1	-24.754641
7.951500	0.1	-24.363557
7.953167	0.1	-23.997244
7.954833	0.1	-23.672573
7.956500	0.1	-23.401276
7.958167	0.1	-23.155894
7.959833	0.1	-22.947743
7.961500	0.1	-22.777050
7.963167	0.1	-22.662161
7.964833	0.1	-22.538631
7.966500	0.1	-22.467692
7.968167	0.1	-22.428794
7.969833	0.1	-22.434116
7.971500	0.1	-22.476450
7.973167	0.1	-22.576515
7.974833	0.1	-22.728892
7.976500	0.1	-22.938734
7.978167	0.1	-23.212230
7.979833	0.1	-23.539749
7.981500	0.1	-23.952157
7.983167	0.1	-24.426219
7.984833	0.1	-24.940712
7.986500	0.1	-25.473786
7.988167	0.1	-26.032629
7.989833	0.1	-26.607795
7.991500	0.1	-27.149241
7.993167	0.1	-27.677328
7.994833	0.1	-28.145926
7.996500	0.1	-28.577424
7.998167	0.1	-28.963860
7.999833	0.1	-29.315420
8.001500	0.1	-29.648260
8.003167	0.1	-29.964623
8.004833	0.1	-30.253374
8.006500	0.1	-30.555534
8.008167	0.1	-30.825657
8.009833	0.1	-31.109202
8.011500	0.1	-31.384646
8.013167	0.1	-31.662914
8.014833	0.1	-31.936523
8.016500	0.1	-32.192310
8.018167	0.1	-32.443560
8.019833	0.1	-32.710628
8.021500	0.1	-32.964145
8.023167	0.1	-33.218300
8.024833	0.1	-33.438302
8.026500	0.1	-33.656439
8.028167	0.1	-33.847583
8.029833	0.1	-34.044554
8.031500	0.1	-34.210299
8.033167	0.1	-34.350413
8.034833	0.1	-34.486362
8.036500	0.1	-34.606174
8.038167	0.1	-34.717815
8.039833	0.1	-34.843006
8.041500	0.1	-34.950321
8.043167	0.1	-35.045206
8.044833	0.1	-35.131223
8.046500	0.1	-35.214703
8.048167	0.1	-35.310766
8.049833	0.1	-35.401615
8.051500	0.1	-35.482618
8.053167	0.1	-35.572780
8.054833	0.1	-35.652470
8.056500	0.1	-35.722113
8.058167	0.1	-35.794790
8.059833	0.1	-35.857047
8.061500	0.1	-35.906629
8.063167	0.1	-35.977842
8.064833	0.1	-36.019039
8.066500	0.1	-36.069402
8.068167	0.1	-36.093790
8.069833	0.1	-36.112332
8.071500	0.1	-36.094693
8.073167	0.1	-36.085094
8.074833	0.1	-36.049134
8.076500	0.1	-36.019258
8.078167	0.1	-35.960404
8.079833	0.1	-35.900057
8.081500	0.1	-35.837046
8.083167	0.1	-35.761593
8.084833	0.1	-35.701590
8.086500	0.1	-35.596564
8.088167	0.1	-35.463161
8.089833	0.1	-35.255872
8.091500	0.1	-34.937748
8.093167	0.1	-34.473485
8.094833	0.1	-33.825306
8.096500	0.1	-32.993674
8.098167	0.1	-31.969370
8.099833	0.1	-30.823064
8.101500	0.1	-29.593086
8.103167	0.1	-28.286238
8.104833	0.1	-27.010449
8.106500	0.1	-25.749058
8.108167	0.1	-24.605009
8.109833	0.1	-23.618307
8.111500	0.1	-22.820508
8.113167	0.1	-22.270661
8.114833	0.1	-22.030129
8.116500	0.1	-22.071869
8.118167	0.1	-22.393157
8.119833	0.1	-22.958829
8.121500	0.1	-23.717273
8.123167	0.1	-24.635839
8.124833	0.1	-25.647726
8.126500	0.1	-26.711041
8.128167	0.1	-27.783655
8.129833	0.1	-28.797944
8.131500	0.1	-29.784074
8.133167	0.1	-30.697829
8.134833	0.1	-31.532215
8.136500	0.1	-32.284280
8.138167	0.1	-32.961145
8.139833	0.1	-33.564329
8.141500	0.1	-34.091703
8.143167	0.1	-34.585428
8.144833	0.1	-34.997400
8.146500	0.1	-35.367309
8.148167	0.1	-35.682425
8.149833	0.1	-35.950425
8.151500	0.1	-36.174332
8.153167	0.1	-36.338317
8.154833	0.1	-36.432510
8.156500	0.1	-36.471555
8.158167	0.1	-36.431305
8.159833	0.1	-36.305799
8.161500	0.1	-36.108658
8.163167	0.1	-35.871536
8.164833	0.1	-35.587190
8.166500	0.1	-35.313710
8.168167	0.1	-35.061823
8.169833	0.1	-34.858266
8.171500	0.1	-34.718764
8.173167	0.1	-34.629924
8.174833	0.1	-34.597576
8.176500	0.1	-34.626016
8.178167	0.1	-34.709417
8.179833	0.1	-34.826740
8.181500	0.1	-35.008459
8.183167	0.1	-35.221159
8.184833	0.1	-35.456377
8.186500	0.1	-35.703555
8.188167	0.1	-35.946417
8.189833	0.1	-36.228712
8.191500	0.1	-36.463036
8.193167	0.1	-36.696889
8.194833	0.1	-36.946036
8.196500	0.1	-37.163670
8.198167	0.1	-37.361071
8.199833	0.1	-37.547247
8.201500	0.1	-37.724350
8.203167	0.1	-37.887249
8.204833	0.1	-38.041310
8.206500	0.1	-38.189132
8.208167	0.1	-38.327419
8.209833	0.1	-38.473270
8.211500	0.1	-38.598259
8.213167	0.1	-38.703909
8.214833	0.1	-38.815151
8.216500	0.1	-38.925224
8.218167	0.1	-39.018683
8.219833	0.1	-39.103366
8.221500	0.1	-39.162612
8.223167	0.1	-39.226160
8.224833	0.1	-39.261398
8.226500	0.1	-39.287196
8.228167	0.1	-39.329004
8.229833	0.1	-39.347870
8.231500	0.1	-39.381153
8.233167	0.1	-39.397383
8.234833	0.1	-39.425844
8.236500	0.1	-39.461449
8.238167	0.1	-39.501308
8.239833	0.1	-39.540358
8.241500	0.1	-39.591605
8.243167	0.1	-39.615977
8.244833	0.1	-39.668791
8.246500	0.1	-39.727440
8.248167	0.1	-39.783213
8.249833	0.1	-39.842923
8.251500	0.1	-39.920035
8.253167	0.1	-39.979567
8.254833	0.1	-40.047464
8.256500	0.1	-40.103327
8.258167	0.1	-40.145495
8.259833	0.1	-40.191698
8.261500	0.1	-40.241464
8.263167	0.1	-40.290094
8.264833	0.1	-40.353317
8.266500	0.1	-40.400361
8.268167	0.1	-40.439130
8.269833	0.1	-40.466436
8.271500	0.1	-40.497969
8.273167	0.1	-40.549430
8.274833	0.1	-40.582796
8.276500	0.1	-40.631586
8.278167	0.1	-40.675405
8.279833	0.1	-40.707443
8.281500	0.1	-40.729455
8.283167	0.1	-40.752621
8.284833	0.1	-40.779897
8.286500	0.1	-40.807279
8.288167	0.1	-40.820009
8.289833	0.1	-40.854977
8.291500	0.1	-40.875657
8.293167	0.1	-40.884499
8.294833	0.1	-40.900749
8.296500	0.1	-40.925156
8.298167	0.1	-40.921855
8.299833	0.1	-40.931702
8.301500	0.1	-40.929081
8.303167	0.1	-40.916762
8.304833	0.1	-40.907665
8.306500	0.1	-40.895103
8.308167	0.1	-40.868798
8.309833	0.1	-40.826930
8.311500	0.1	-40.749188
8.313167	0.1	-40.687327
8.314833	0.1	-40.626283
8.316500	0.1	-40.554672
8.318167	0.1	-40.478295
8.319833	0.1	-40.395737
8.321500	0.1	-40.328571
8.323167	0.1	-40.253996
8.324833	0.1	-40.196620
8.326500	0.1	-40.148555
8.328167	0.1	-40.139077
8.329833	0.1	-40.118547
8.331500	0.1	-40.134904
8.333167	0.1	-40.127294
8.334833	0.1	-40.143336
8.336500	0.1	-40.166874
8.338167	0.1	-40.192759
8.339833	0.1	-40.216370
8.341500	0.1	-40.245828
8.343167	0.1	-40.292504
8.344833	0.1	-40.332005
8.346500	0.1	-40.377877
8.348167	0.1	-40.432650
8.349833	0.1	-40.486005
8.351500	0.1	-40.533592
8.353167	0.1	-40.567297
8.354833	0.1	-40.587834
8.356500	0.1	-40.634567
8.358167	0.1	-40.680102
8.359833	0.1	-40.710799
8.361500	0.1	-40.730679
8.363167	0.1	-40.749945
8.364833	0.1	-40.760836
8.366500	0.1	-40.749555
8.368167	0.1	-40.753038
8.369833	0.1	-40.755350
8.371500	0.1	-40.759074
8.373167	0.1	-40.735041
8.374833	0.1	-40.724778
8.376500	0.1	-40.717224
8.378167	0.1	-40.676751
8.379833	0.1	-40.657500
8.381500	0.1	-40.646445
8.383167	0.1	-40.585642
8.384833	0.1	-40.547259
8.386500	0.1	-40.504714
8.388167	0.1	-40.451496
8.389833	0.1	-40.408386
8.391500	0.1	-40.372171
8.393167	0.1	-40.341779
8.394833	0.1	-40.296487
8.396500	0.1	-40.268546
8.398167	0.1	-40.223409
8.399833	0.1	-40.179710
8.401500	0.1	-40.117356
8.403167	0.1	-40.052624
8.404833	0.1	-39.984930
8.406500	0.1	-39.894006
8.408167	0.1	-39.765146
8.409833	0.1	-39.615001
8.411500	0.1	-39.439365
8.413167	0.1	-39.237523
8.414833	0.1	-38.992745
8.416500	0.1	-38.734291
8.418167	0.1	-38.467022
8.419833	0.1	-38.192100
8.421500	0.1	-37.922436
8.423167	0.1	-37.667428
8.424833	0.1	-37.447043
8.426500	0.1	-37.265352
8.428167	0.1	-37.124804
8.429833	0.1	-37.037447
8.431500	0.1	-36.982996
8.433167	0.1	-36.961554
8.434833	0.1	-36.956925
8.436500	0.1	-36.969423
8.438167	0.1	-37.012241
8.439833	0.1	-37.028805
8.441500	0.1	-37.066679
8.443167	0.1	-37.100620
8.444833	0.1	-37.111711
8.446500	0.1	-37.113950
8.448167	0.1	-37.106450
8.449833	0.1	-37.080448
8.451500	0.1	-37.057606
8.453167	0.1	-37.017338
8.454833	0.1	-36.967827
8.456500	0.1	-36.902644
8.458167	0.1	-36.833145
8.459833	0.1	-36.733796
8.461500	0.1	-36.634229
8.463167	0.1	-36.546168
8.464833	0.1	-36.421410
8.466500	0.1	-36.285524
8.468167	0.1	-36.134225
8.469833	0.1	-35.965798
8.471500	0.1	-35.785040
8.473167	0.1	-35.610671
8.474833	0.1	-35.413743
8.476500	0.1	-35.222447
8.478167	0.1	-35.006981
8.479833	0.1	-34.786638
8.481500	0.1	-34.567128
8.483167	0.1	-34.351855
8.484833	0.1	-34.136344
8.486500	0.1	-33.904251
8.488167	0.1	-33.671331
8.489833	0.1	-33.458462
8.491500	0.1	-33.254449
8.493167	0.1	-33.057328
8.494833	0.1	-32.853112
8.496500	0.1	-32.628355
8.498167	0.1	-32.413760
8.499833	0.1	-32.179751
8.501500	0.1	-31.934325
8.503167	0.1	-31.685501
8.504833	0.1	-31.428563
8.506500	0.1	-31.155752
8.508167	0.1	-30.864874
8.509833	0.1	-30.571269
8.511500	0.1	-30.261791
8.513167	0.1	-29.939463
8.514833	0.1	-29.585672
8.516500	0.1	-29.239235
8.518167	0.1	-28.859296
8.519833	0.1	-28.481097
8.521500	0.1	-28.100421
8.523167	0.1	-27.720747
8.524833	0.1	-27.339332
8.526500	0.1	-26.952957
8.528167	0.1	-26.567688
8.529833	0.1	-26.196254
8.531500	0.1	-25.803531
8.533167	0.1	-25.426056
8.534833	0.1	-25.047352
8.536500	0.1	-24.649665
8.538167	0.1	-24.253739
8.539833	0.1	-23.843334
8.541500	0.1	-23.440236
8.543167	0.1	-23.031661
8.544833	0.1	-22.606139
8.546500	0.1	-22.143944
8.548167	0.1	-21.693465
8.549833	0.1	-21.223963
8.551500	0.1	-20.737865
8.553167	0.1	-20.241971
8.554833	0.1	-19.753416
8.556500	0.1	-19.247224
8.558167	0.1	-18.754892
8.559833	0.1	-18.251069
8.561500	0.1	-17.759005
8.563167	0.1	-17.293700
8.564833	0.1	-16.786137
8.566500	0.1	-16.279737
8.568167	0.1	-15.773979
8.569833	0.1	-15.265469
8.571500	0.1	-14.732632
8.573167	0.1	-14.206095
8.574833	0.1	-13.667083
8.576500	0.1	-13.108945
8.578167	0.1	-12.563053
8.579833	0.1	-12.001760
8.581500	0.1	-11.423587
8.583167	0.1	-10.811919
8.584833	0.1	-10.201555
8.586500	0.1	-9.579533
8.588167	0.1	-8.957916
8.589833	0.1	-8.337147
8.591500	0.1	-7.686436
8.593167	0.1	-7.033974
8.594833	0.1	-6.374710
8.596500	0.1	-5.696344
8.598167	0.1	-5.017785
8.599833	0.1	-4.328522
8.601500	0.1	-3.625349
8.603167	0.1	-2.934871
8.604833	0.1	-2.245469
8.606500	0.1	-1.550348
8.608167	0.1	-0.840491
8.609833	0.1	-0.134221
8.611500	0.1	0.576147
8.613167	0.1	1.277506
8.614833	0.1	1.973247
8.616500	0.1	2.675362
8.618167	0.1	3.360457
8.619833	0.1	4.092260
8.621500	0.1	4.807738
8.623167	0.1	5.510752
8.624833	0.1	6.200363
8.626500	0.1	6.879263
8.628167	0.1	7.579653
8.629833	0.1	8.275606
8.631500	0.1	8.940385
8.633167	0.1	9.614372
8.634833	0.1	10.277399
8.636500	0.1	10.930289
8.638167	0.1	11.565048
8.639833	0.1	12.189587
8.641500	0.1	12.800720
8.643167	0.1	13.394695
8.644833	0.1	13.974973
8.646500	0.1	14.541786
8.648167	0.1	15.087761
8.649833	0.1	15.626769
8.651500	0.1	16.122165
8.653167	0.1	16.628283
8.654833	0.1	17.112419
8.656500	0.1	17.579679
8.658167	0.1	18.027005
8.659833	0.1	18.459973
8.661500	0.1	18.867121
8.663167	0.1	19.263783
8.664833	0.1	19.650753
8.666500	0.1	20.000100
8.668167	0.1	20.336212
8.669833	0.1	20.649968
8.671500	0.1	20.946999
8.673167	0.1	21.214299
8.674833	0.1	21.473926
8.676500	0.1	21.711103
8.678167	0.1	21.938809
8.679833	0.1	22.140056
8.681500	0.1	22.323165
8.683167	0.1	22.475434
8.684833	0.1	22.595758
8.686500	0.1	22.698962
8.688167	0.1	22.780611
8.689833	0.1	22.859670
8.691500	0.1	22.920853
8.693167	0.1	22.947758
8.694833	0.1	22.930435
8.696500	0.1	22.912683
8.698167	0.1	22.849610
8.699833	0.1	22.777928
8.701500	0.1	22.682652
8.703167	0.1	22.549557
8.704833	0.1	22.408606
8.706500	0.1	22.243345
8.708167	0.1	22.064964
8.709833	0.1	21.849885
8.711500	0.1	21.609926
8.713167	0.1	21.355975
8.714833	0.1	21.059984
8.716500	0.1	20.759243
8.718167	0.1	20.425409
8.719833	0.1	20.070627
8.721500	0.1	19.715595
8.723167	0.1	19.337354
8.724833	0.1	18.932725
8.726500	0.1	18.488422
8.728167	0.1	18.037166
8.729833	0.1	17.603441
8.731500	0.1	17.109049
8.733167	0.1	16.612070
8.734833	0.1	16.097358
8.736500	0.1	15.561288
8.738167	0.1	14.996353
8.739833	0.1	14.411648
8.741500	0.1	13.825304
8.743167	0.1	13.207064
8.744833	0.1	12.595377
8.746500	0.1	11.932041
8.748167	0.1	11.255459
8.749833	0.1	10.551280
8.751500	0.1	9.830969
8.753167	0.1	9.081228
8.754833	0.1	8.323542
8.756500	0.1	7.542893
8.758167	0.1	6.774458
8.759833	0.1	5.983669
8.761500	0.1	5.178949
8.763167	0.1	4.363848
8.764833	0.1	3.533058
8.766500	0.1	2.716891
8.768167	0.1	1.879662
8.769833	0.1	1.038605
8.771500	0.1	0.183679
8.773167	0.1	-0.654527
8.774833	0.1	-1.518317
8.776500	0.1	-2.401436
8.778167	0.1	-3.291433
8.779833	0.1	-4.182039
8.781500	0.1	-5.100752
8.783167	0.1	-6.039354
8.784833	0.1	-6.960596
8.786500	0.1	-7.896265
8.788167	0.1	-8.851893
8.789833	0.1	-9.821221
8.791500	0.1	-10.806479
8.793167	0.1	-11.772902
8.794833	0.1	-12.754924
8.796500	0.1	-13.725783
8.798167	0.1	-14.703475
8.799833	0.1	-15.680949
8.801500	0.1	-16.655732
8.803167	0.1	-17.626909
8.804833	0.1	-18.585057
8.806500	0.1	-19.543203
8.808167	0.1	-20.507617
8.809833	0.1	-21.463936
8.811500	0.1	-22.407613
8.813167	0.1	-23.327666
8.814833	0.1	-24.254189
8.816500	0.1	-25.166471
8.818167	0.1	-26.068197
8.819833	0.1	-26.966439
8.821500	0.1	-27.868043
8.823167	0.1	-28.750095
8.824833	0.1	-29.646599
8.826500	0.1	-30.505336
8.828167	0.1	-31.354768
8.829833	0.1	-32.204247
8.831500	0.1	-33.061124
8.833167	0.1	-33.901385
8.834833	0.1	-34.698842
8.836500	0.1	-35.487028
8.838167	0.1	-36.303225
8.839833	0.1	-37.113326
8.841500	0.1	-37.863778
8.843167	0.1	-38.647836
8.844833	0.1	-39.409281
8.846500	0.1	-40.164296
8.848167	0.1	-40.909088
8.849833	0.1	-41.626654
8.851500	0.1	-42.363069
8.853167	0.1	-43.070925
8.854833	0.1	-43.774461
8.856500	0.1	-44.476870
8.858167	0.1	-45.165595
8.859833	0.1	-45.846453
8.861500	0.1	-46.551476
8.863167	0.1	-47.233844
8.864833	0.1	-47.925778
8.866500	0.1	-48.595342
8.868167	0.1	-49.288427
8.869833	0.1	-49.955538
8.871500	0.1	-50.631319
8.873167	0.1	-51.298843
8.874833	0.1	-51.977288
8.876500	0.1	-52.648293
8.878167	0.1	-53.326143
8.879833	0.1	-53.986180
8.881500	0.1	-54.674226
8.883167	0.1	-55.353972
8.884833	0.1	-56.027804
8.886500	0.1	-56.709606
8.888167	0.1	-57.382626
8.889833	0.1	-58.044852
8.891500	0.1	-58.706661
8.893167	0.1	-59.396446
8.894833	0.1	-60.060821
8.896500	0.1	-60.733696
8.898167	0.1	-61.385320
8.899833	0.1	-62.019801
8.901500	0.1	-62.658722
8.903167	0.1	-63.296431
8.904833	0.1	-63.925611
8.906500	0.1	-64.560747
8.908167	0.1	-65.147617
8.909833	0.1	-65.737474
8.911500	0.1	-66.331496
8.913167	0.1	-66.911127
8.914833	0.1	-67.480116
8.916500	0.1	-68.029845
8.918167	0.1	-68.567474
8.919833	0.1	-69.104171
8.921500	0.1	-69.610441
8.923167	0.1	-70.094612
8.924833	0.1	-70.577874
8.926500	0.1	-71.044474
8.928167	0.1	-71.493837
8.929833	0.1	-71.941946
8.931500	0.1	-72.376741
8.933167	0.1	-72.794047
8.934833	0.1	-73.182553
8.936500	0.1	-73.559616
8.938167	0.1	-73.938898
8.939833	0.1	-74.297060
8.941500	0.1	-74.643174
8.943167	0.1	-74.962795
8.944833	0.1	-75.274157
8.946500	0.1	-75.579292
8.948167	0.1	-75.866306
8.949833	0.1	-76.116286
8.951500	0.1	-76.392378
8.953167	0.1	-76.643814
8.954833	0.1	-76.897806
8.956500	0.1	-77.129581
8.958167	0.1	-77.351616
8.959833	0.1	-77.552532
8.961500	0.1	-77.753614
8.963167	0.1	-77.934715
8.964833	0.1	-78.109902
8.966500	0.1	-78.266062
8.968167	0.1	-78.427353
8.969833	0.1	-78.561358
8.971500	0.1	-78.705839
8.973167	0.1	-78.831693
8.974833	0.1	-78.950096
8.976500	0.1	-79.035167
8.978167	0.1	-79.142729
8.979833	0.1	-79.231669
8.981500	0.1	-79.308141
8.983167	0.1	-79.391149
8.984833	0.1	-79.447225
8.986500	0.1	-79.512200
8.988167	0.1	-79.557537
8.989833	0.1	-79.596077
8.991500	0.1	-79.636451
8.993167	0.1	-79.646941
8.994833	0.1	-79.659486
8.996500	0.1	-79.671871
8.998167	0.1	-79.688845
8.999833	0.1	-79.681457
9.001500	0.1	-79.675072
9.003167	0.1	-79.675389
9.004833	0.1	-79.663519
9.006500	0.1	-79.646756
9.008167	0.1	-79.612360
9.009833	0.1	-79.567920
9.011500	0.1	-79.514093
9.013167	0.1	-79.441337
9.014833	0.1	-79.386872
9.016500	0.1	-79.303056
9.018167	0.1	-79.223155
9.019833	0.1	-79.132069
9.021500	0.1	-79.046006
9.023167	0.1	-78.951372
9.024833	0.1	-78.857076
9.026500	0.1	-78.744491
9.028167	0.1	-78.627292
9.029833	0.1	-78.499218
9.031500	0.1	-78.367859
9.033167	0.1	-78.223264
9.034833	0.1	-78.101505
9.036500	0.1	-77.954783
9.038167	0.1	-77.810834
9.039833	0.1	-77.643953
9.041500	0.1	-77.495582
9.043167	0.1	-77.330550
9.044833	0.1	-77.165029
9.046500	0.1	-76.989012
9.048167	0.1	-76.791396
9.049833	0.1	-76.604669
9.051500	0.1	-76.406609
9.053167	0.1	-76.206814
9.054833	0.1	-75.991612
9.056500	0.1	-75.793561
9.058167	0.1	-75.586678
9.059833	0.1	-75.381530
9.061500	0.1	-75.161760
9.063167	0.1	-74.937780
9.064833	0.1	-74.730524
9.066500	0.1	-74.521362
9.068167	0.1	-74.304526
9.069833	0.1	-74.090902
9.071500	0.1	-73.869708
9.073167	0.1	-73.628081
9.074833	0.1	-73.379423
9.076500	0.1	-73.138013
9.078167	0.1	-72.861420
9.079833	0.1	-72.601694
9.081500	0.1	-72.343450
9.083167	0.1	-72.063486
9.084833	0.1	-71.794122
9.086500	0.1	-71.514202
9.088167	0.1	-71.245858
9.089833	0.1	-70.971934
9.091500	0.1	-70.726094
9.093167	0.1	-70.454326
9.094833	0.1	-70.187546
9.096500	0.1	-69.934966
9.098167	0.1	-69.677635
9.099833	0.1	-69.443450
9.101500	0.1	-69.176090
9.103167	0.1	-68.916292
9.104833	0.1	-68.629899
9.106500	0.1	-68.366926
9.108167	0.1	-68.098303
9.109833	0.1	-67.832368
9.111500	0.1	-67.562227
9.113167	0.1	-67.263388
9.114833	0.1	-66.982245
9.116500	0.1	-66.688708
9.118167	0.1	-66.413889
9.119833	0.1	-66.117622
9.121500	0.1	-65.821681
9.123167	0.1	-65.528897
9.124833	0.1	-65.239713
9.126500	0.1	-64.962503
9.128167	0.1	-64.673644
9.129833	0.1	-64.386376
9.131500	0.1	-64.092475
9.133167	0.1	-63.809685
9.134833	0.1	-63.526094
9.136500	0.1	-63.244147
9.138167	0.1	-62.952777
9.139833	0.1	-62.670417
9.141500	0.1	-62.389524
9.143167	0.1	-62.111946
9.144833	0.1	-61.835862
9.146500	0.1	-61.552867
9.148167	0.1	-61.256792
9.149833	0.1	-60.976575
9.151500	0.1	-60.692856
9.153167	0.1	-60.422963
9.154833	0.1	-60.149956
9.156500	0.1	-59.881598
9.158167	0.1	-59.601700
9.159833	0.1	-59.325732
9.161500	0.1	-59.055550
9.163167	0.1	-58.761669
9.164833	0.1	-58.488225
9.166500	0.1	-58.222028
9.168167	0.1	-57.955047
9.169833	0.1	-57.673250
9.171500	0.1	-57.397259
9.173167	0.1	-57.117817
9.174833	0.1	-56.845987
9.176500	0.1	-56.583371
9.178167	0.1	-56.310642
9.179833	0.1	-56.039665
9.181500	0.1	-55.771782
9.183167	0.1	-55.492292
9.184833	0.1	-55.228921
9.186500	0.1	-54.962008
9.188167	0.1	-54.684469
9.189833	0.1	-54.408929
9.191500	0.1	-54.136687
9.193167	0.1	-53.880111
9.194833	0.1	-53.612339
9.196500	0.1	-53.345464
9.198167	0.1	-53.078279
9.199833	0.1	-52.821826
9.201500	0.1	-52.552550
9.203167	0.1	-52.265267
9.204833	0.1	-51.998155
9.206500	0.1	-51.743117
9.208167	0.1	-51.482993
9.209833	0.1	-51.220455
9.211500	0.1	-50.973879
9.213167	0.1	-50.733799
9.214833	0.1	-50.488228
9.216500	0.1	-50.248801
9.218167	0.1	-49.996808
9.219833	0.1	-49.750321
9.221500	0.1	-49.490068
9.223167	0.1	-49.242809
9.224833	0.1	-49.007312
9.226500	0.1	-48.763857
9.228167	0.1	-48.514867
9.229833	0.1	-48.281310
9.231500	0.1	-48.046273
9.233167	0.1	-47.807416
9.234833	0.1	-47.576747
9.236500	0.1	-47.351652
9.238167	0.1	-47.130165
9.239833	0.1	-46.908083
9.241500	0.1	-46.684985
9.243167	0.1	-46.457878
9.244833	0.1	-46.230206
9.246500	0.1	-46.018098
9.248167	0.1	-45.813639
9.249833	0.1	-45.589286
9.251500	0.1	-45.381397
9.253167	0.1	-45.169083
9.254833	0.1	-44.976160
9.256500	0.1	-44.783402
9.258167	0.1	-44.585172
9.259833	0.1	-44.383040
9.261500	0.1	-44.184756
9.263167	0.1	-43.983201
9.264833	0.1	-43.773918
9.266500	0.1	-43.550517
9.268167	0.1	-43.335916
9.269833	0.1	-43.136794
9.271500	0.1	-42.924475
9.273167	0.1	-42.708027
9.274833	0.1	-42.479209
9.276500	0.1	-42.270371
9.278167	0.1	-42.059308
9.279833	0.1	-41.840269
9.281500	0.1	-41.642984
9.283167	0.1	-41.430065
9.284833	0.1	-41.242215
9.286500	0.1	-41.031753
9.288167	0.1	-40.849413
9.289833	0.1	-40.653898
9.291500	0.1	-40.458152
9.293167	0.1	-40.274253
9.294833	0.1	-40.095222
9.296500	0.1	-39.889718
9.298167	0.1	-39.714510
9.299833	0.1	-39.530203
9.301500	0.1	-39.360648
9.303167	0.1	-39.168897
9.304833	0.1	-38.991575
9.306500	0.1	-38.802177
9.308167	0.1	-38.633581
9.309833	0.1	-38.460858
9.311500	0.1	-38.284765
9.313167	0.1	-38.127629
9.314833	0.1	-37.959594
9.316500	0.1	-37.802724
9.318167	0.1	-37.622139
9.319833	0.1	-37.456425
9.321500	0.1	-37.292197
9.323167	0.1	-37.136076
9.324833	0.1	-36.968612
9.326500	0.1	-36.810447
9.328167	0.1	-36.661365
9.329833	0.1	-36.496076
9.331500	0.1	-36.343293
9.333167	0.1	-36.192436
9.334833	0.1	-36.021324
9.336500	0.1	-35.860661
9.338167	0.1	-35.705056
9.339833	0.1	-35.540444
9.341500	0.1	-35.372806
9.343167	0.1	-35.220610
9.344833	0.1	-35.050245
9.346500	0.1	-34.896510
9.348167	0.1	-34.750707
9.349833	0.1	-34.600213
9.351500	0.1	-34.446422
9.353167	0.1	-34.300650
9.354833	0.1	-34.149017
9.356500	0.1	-33.998101
9.358167	0.1	-33.840277
9.359833	0.1	-33.698663
9.361500	0.1	-33.562562
9.363167	0.1	-33.413275
9.364833	0.1	-33.265905
9.366500	0.1	-33.125816
9.368167	0.1	-32.982888
9.369833	0.1	-32.836165
9.371500	0.1	-32.706366
9.373167	0.1	-32.575011
9.374833	0.1	-32.452094
9.376500	0.1	-32.316994
9.378167	0.1	-32.193571
9.379833	0.1	-32.067875
9.381500	0.1	-31.961181
9.383167	0.1	-31.834772
9.384833	0.1	-31.724929
9.386500	0.1	-31.593633
9.388167	0.1	-31.475601
9.389833	0.1	-31.358948
9.391500	0.1	-31.235216
9.393167	0.1	-31.134109
9.394833	0.1	-31.000860
9.396500	0.1	-30.876087
9.398167	0.1	-30.761550
9.399833	0.1	-30.655951
9.401500	0.1	-30.541795
9.403167	0.1	-30.446046
9.404833	0.1	-30.321182
9.406500	0.1	-30.195427
9.408167	0.1	-30.089184
9.409833	0.1	-29.989379
9.411500	0.1	-29.878516
9.413167	0.1	-29.776488
9.414833	0.1	-29.663807
9.416500	0.1	-29.562854
9.418167	0.1	-29.478462
9.419833	0.1	-29.373862
9.421500	0.1	-29.268499
9.423167	0.1	-29.155698
9.424833	0.1	-29.066449
9.426500	0.1	-28.967229
9.428167	0.1	-28.873692
9.429833	0.1	-28.774305
9.431500	0.1	-28.678390
9.433167	0.1	-28.566034
9.434833	0.1	-28.497806
9.436500	0.1	-28.393219
9.438167	0.1	-28.300547
9.439833	0.1	-28.214788
9.441500	0.1	-28.126379
9.443167	0.1	-28.045892
9.444833	0.1	-27.956657
9.446500	0.1	-27.873308
9.448167	0.1	-27.762070
9.449833	0.1	-27.689927
9.451500	0.1	-27.631986
9.453167	0.1	-27.547106
9.454833	0.1	-27.459042
9.456500	0.1	-27.384861
9.458167	0.1	-27.329032
9.459833	0.1	-27.227484
9.461500	0.1	-27.147340
9.463167	0.1	-27.068014
9.464833	0.1	-27.000319
9.466500	0.1	-26.941918
9.468167	0.1	-26.877511
9.469833	0.1	-26.801182
9.471500	0.1	-26.725181
9.473167	0.1	-26.663090
9.474833	0.1	-26.587499
9.476500	0.1	-26.512196
9.478167	0.1	-26.438009
9.479833	0.1	-26.386084
9.481500	0.1	-26.313976
9.483167	0.1	-26.246801
9.484833	0.1	-26.179412
9.486500	0.1	-26.117227
9.488167	0.1	-26.044181
9.489833	0.1	-25.982675
9.491500	0.1	-25.934066
9.493167	0.1	-25.866036
9.494833	0.1	-25.810967
9.496500	0.1	-25.750873
9.498167	0.1	-25.689689
9.499833	0.1	-25.621895
9.501500	0.1	-25.552326
9.503167	0.1	-25.500857
9.504833	0.1	-25.462324
9.506500	0.1	-25.399083
9.508167	0.1	-25.349432
9.509833	0.1	-25.295611
9.511500	0.1	-25.246346
9.513167	0.1	-25.196425
9.514833	0.1	-25.147128
9.516500	0.1	-25.110195
9.518167	0.1	-25.065173
9.519833	0.1	-25.010738
9.521500	0.1	-24.949047
9.523167	0.1	-24.919421
9.524833	0.1	-24.875207
9.526500	0.1	-24.828062
9.528167	0.1	-24.800781
9.529833	0.1	-24.743698
9.531500	0.1	-24.701249
9.533167	0.1	-24.656782
9.534833	0.1	-24.615462
9.536500	0.1	-24.566581
9.538167	0.1	-24.518320
9.539833	0.1	-24.479394
9.541500	0.1	-24.441811
9.543167	0.1	-24.392199
9.544833	0.1	-24.345268
9.546500	0.1	-24.300166
9.548167	0.1	-24.270659
9.549833	0.1	-24.218258
9.551500	0.1	-24.180130
9.553167	0.1	-24.123678
9.554833	0.1	-24.089132
9.556500	0.1	-24.046406
9.558167	0.1	-24.010701
9.559833	0.1	-23.970274
9.561500	0.1	-23.917597
9.563167	0.1	-23.885353
9.564833	0.1	-23.853967
9.566500	0.1	-23.817218
9.568167	0.1	-23.776482
9.569833	0.1	-23.740259
9.571500	0.1	-23.705812
9.573167	0.1	-23.660633
9.574833	0.1	-23.623025
9.576500	0.1	-23.581967
9.578167	0.1	-23.544807
9.579833	0.1	-23.509704
9.581500	0.1	-23.462822
9.583167	0.1	-23.430465
9.584833	0.1	-23.390663
9.586500	0.1	-23.360950
9.588167	0.1	-23.335644
9.589833	0.1	-23.296954
9.591500	0.1	-23.259140
9.593167	0.1	-23.201199
9.594833	0.1	-23.162881
9.596500	0.1	-23.127786
9.598167	0.1	-23.080873
9.599833	0.1	-23.041061
9.601500	0.1	-23.000516
9.603167	0.1	-22.952751
9.604833	0.1	-22.914851
9.606500	0.1	-22.903260
9.608167	0.1	-22.856571
9.609833	0.1	-22.811605
9.611500	0.1	-22.779005
9.613167	0.1	-22.732208
9.614833	0.1	-22.694553
9.616500	0.1	-22.656483
9.618167	0.1	-22.600153
9.619833	0.1	-22.550013
9.621500	0.1	-22.520544
9.623167	0.1	-22.476003
9.624833	0.1	-22.428758
9.626500	0.1	-22.394151
9.628167	0.1	-22.346910
9.629833	0.1	-22.320156
9.631500	0.1	-22.287639
9.633167	0.1	-22.247144
9.634833	0.1	-22.209716
9.636500	0.1	-22.184625
9.638167	0.1	-22.137704
9.639833	0.1	-22.117732
9.641500	0.1	-22.075766
9.643167	0.1	-22.030708
9.644833	0.1	-21.990236
9.646500	0.1	-21.947050
9.648167	0.1	-21.917795
9.649833	0.1	-21.872597
9.651500	0.1	-21.826007
9.653167	0.1	-21.796261
9.654833	0.1	-21.753856
9.656500	0.1	-21.701142
9.658167	0.1	-21.674114
9.659833	0.1	-21.636933
9.661500	0.1	-21.606485
9.663167	0.1	-21.563215
9.664833	0.1	-21.503433
9.666500	0.1	-21.461840
9.668167	0.1	-21.434604
9.669833	0.1	-21.392524
9.671500	0.1	-21.343556
9.673167	0.1	-21.303047
9.674833	0.1	-21.267811
9.676500	0.1	-21.205243
9.678167	0.1	-21.170068
9.679833	0.1	-21.118353
9.681500	0.1	-21.074515
9.683167	0.1	-21.031054
9.684833	0.1	-20.978908
9.686500	0.1	-20.940077
9.688167	0.1	-20.898185
9.689833	0.1	-20.862633
9.691500	0.1	-20.805359
9.693167	0.1	-20.751438
9.694833	0.1	-20.697398
9.696500	0.1	-20.683280
9.698167	0.1	-20.628731
9.699833	0.1	-20.569574
9.701500	0.1	-20.520382
9.703167	0.1	-20.468954
9.704833	0.1	-20.423320
9.706500	0.1	-20.366757
9.708167	0.1	-20.322502
9.709833	0.1	-20.276576
9.711500	0.1	-20.223350
9.713167	0.1	-20.178821
9.714833	0.1	-20.127203
9.716500	0.1	-20.077022
9.718167	0.1	-20.023945
9.719833	0.1	-19.972612
9.721500	0.1	-19.927825
9.723167	0.1	-19.883571
9.724833	0.1	-19.835164
9.726500	0.1	-19.803440
9.728167	0.1	-19.744458
9.729833	0.1	-19.681312
9.731500	0.1	-19.638827
9.733167	0.1	-19.588495
9.734833	0.1	-19.527617
9.736500	0.1	-19.468612
9.738167	0.1	-19.399717
9.739833	0.1	-19.357251
9.741500	0.1	-19.325196
9.743167	0.1	-19.263720
9.744833	0.1	-19.185844
9.746500	0.1	-19.131735
9.748167	0.1	-19.064403
9.749833	0.1	-19.036805
9.751500	0.1	-18.967299
9.753167	0.1	-18.895242
9.754833	0.1	-18.834143
9.756500	0.1	-18.780426
9.758167	0.1	-18.729949
9.759833	0.1	-18.670052
9.761500	0.1	-18.606453
9.763167	0.1	-18.547289
9.764833	0.1	-18.504002
9.766500	0.1	-18.451750
9.768167	0.1	-18.387403
9.769833	0.1	-18.316138
9.771500	0.1	-18.279560
9.773167	0.1	-18.227233
9.774833	0.1	-18.173431
9.776500	0.1	-18.116916
9.778167	0.1	-18.053193
9.779833	0.1	-17.989242
9.781500	0.1	-17.938550
9.783167	0.1	-17.877204
9.784833	0.1	-17.820734
9.786500	0.1	-17.765986
9.788167	0.1	-17.710899
9.789833	0.1	-17.643340
9.791500	0.1	-17.572140
9.793167	0.1	-17.507841
9.794833	0.1	-17.459918
9.796500	0.1	-17.401829
9.798167	0.1	-17.338790
9.799833	0.1	-17.272678
9.801500	0.1	-17.215210
9.803167	0.1	-17.153900
9.804833	0.1	-17.083891
9.806500	0.1	-17.026993
9.808167	0.1	-16.964219
9.809833	0.1	-16.891404
9.811500	0.1	-16.834420
9.813167	0.1	-16.777040
9.814833	0.1	-16.707540
9.816500	0.1	-16.644726
9.818167	0.1	-16.576708
9.819833	0.1	-16.530247
9.821500	0.1	-16.450040
9.823167	0.1	-16.373328
9.824833	0.1	-16.303313
9.826500	0.1	-16.239846
9.828167	0.1	-16.192733
9.829833	0.1	-16.113258
9.831500	0.1	-16.050557
9.833167	0.1	-15.975150
9.834833	0.1	-15.913607
9.836500	0.1	-15.849969
9.838167	0.1	-15.788255
9.839833	0.1	-15.709014
9.841500	0.1	-15.633090
9.843167	0.1	-15.563917
9.844833	0.1	-15.496362
9.846500	0.1	-15.434943
9.848167	0.1	-15.362572
9.849833	0.1	-15.292023
9.851500	0.1	-15.208814
9.853167	0.1	-15.134228
9.854833	0.1	-15.078015
9.856500	0.1	-14.995449
9.858167	0.1	-14.932697
9.859833	0.1	-14.863558
9.861500	0.1	-14.788309
9.863167	0.1	-14.712847
9.864833	0.1	-14.645518
9.866500	0.1	-14.568737
9.868167	0.1	-14.506371
9.869833	0.1	-14.427602
9.871500	0.1	-14.343844
9.873167	0.1	-14.278925
9.874833	0.1	-14.208502
9.876500	0.1	-14.128674
9.878167	0.1	-14.037554
9.879833	0.1	-13.953733
9.881500	0.1	-13.888180
9.883167	0.1	-13.810455
9.884833	0.1	-13.713472
9.886500	0.1	-13.645357
9.888167	0.1	-13.560618
9.889833	0.1	-13.491070
9.891500	0.1	-13.406840
9.893167	0.1	-13.315346
9.894833	0.1	-13.232293
9.896500	0.1	-13.158883
9.898167	0.1	-13.090423
9.899833	0.1	-13.013291
9.901500	0.1	-12.939000
9.903167	0.1	-12.859526
9.904833	0.1	-12.787722
9.906500	0.1	-12.698116
9.908167	0.1	-12.625497
9.909833	0.1	-12.549748
9.911500	0.1	-12.466791
9.913167	0.1	-12.385806
9.914833	0.1	-12.314691
9.916500	0.1	-12.225292
9.918167	0.1	-12.151780
9.919833	0.1	-12.072477
9.921500	0.1	-11.995259
9.923167	0.1	-11.915327
9.924833	0.1	-11.831917
9.926500	0.1	-11.748202
9.928167	0.1	-11.673853
9.929833	0.1	-11.586718
9.931500	0.1	-11.500837
9.933167	0.1	-11.429347
9.934833	0.1	-11.337135
9.936500	0.1	-11.270805
9.938167	0.1	-11.190183
9.939833	0.1	-11.112472
9.941500	0.1	-11.017549
9.943167	0.1	-10.943945
9.944833	0.1	-10.865592
9.946500	0.1	-10.782686
9.948167	0.1	-10.693749
9.949833	0.1	-10.611009
9.951500	0.1	-10.526734
9.953167	0.1	-10.436954
9.954833	0.1	-10.366831
9.956500	0.1	-10.273313
9.958167	0.1	-10.189754
9.959833	0.1	-10.114396
9.961500	0.1	-10.032972
9.963167	0.1	-9.949878
9.964833	0.1	-9.854345
9.966500	0.1	-9.764261
9.968167	0.1	-9.692456
9.969833	0.1	-9.599892
9.971500	0.1	-9.519314
9.973167	0.1	-9.418392
9.974833	0.1	-9.337970
9.976500	0.1	-9.253548
9.978167	0.1	-9.186195
9.979833	0.1	-9.085007
9.981500	0.1	-9.000157
9.983167	0.1	-8.916744
9.984833	0.1	-8.828812
9.986500	0.1	-8.749533
9.988167	0.1	-8.662717
9.989833	0.1	-8.587977
9.991500	0.1	-8.495856
9.993167	0.1	-8.410543
9.994833	0.1	-8.321081
9.996500	0.1	-8.227738
9.998167	0.1	-8.148916
9.999833	0.1	-8.053517
10.001500	0.1	-7.964701
```
