## Supplementary material for "Rhizobial enzyme reveals pH-driven catalytic switching and ʟ-amino acid incorporation by ʟ,ᴅ-transpeptidases": File S3. Julia Notebook: Ldt8 + gm-AEJA + L-AA Mix (Citrate @ pH 5) R1_37_UV_VIS_1.txt

```
URL	chrom://desktop-8dojj41/ChromeleonLocal/Brooks/2025-09-04 Final In Vitro Assays (4h %40 28C %2B pH Gradient).seq/905.smp/UV_VIS_1.channel/UV_VIS_1.chm
Channel	UV_VIS_1

Injection Information:
Data Vault	ChromeleonLocal
Sequence	2025-09-04 Final In Vitro Assays (4h @ 28C + pH Gradient)
Name	Ldt8 + gm-AEJA + L-AA Mix (Citrate @ pH 5) R1
Number	37
Position	BC6
Comment	
Processing Method	Basic Quantitative
Instrument Method	E. coli v520ul HypersilGold aQ 600ul 15% 10min 60C
Type	Calibration Standard
Status	Finished
Inject Time	05/09/2025 00:03:33 +01:00
Volume (µl)	10.000
Dilution Factor	1.0000
Weight	1.0000

Chromatogram Data Information:
Time Min. (min)	0.001500
Time Max. (min)	10.001500
Data Points	6001
Detector	UV
Generating Data System	Chromeleon 7.2.10.24543
Exporting Data System	Chromeleon 7.2.10.0
Operator	Instrument Controller
Signal Quantity	Absorbance
Signal Unit	mAU
Signal Min.	-414.584941
Signal Max.	5,000.000000
Channel	UV_VIS_1
Driver Name	VWD3000.dll
Channel Type	Evaluation
Min. Step (s)	0.1
Max. Step (s)	0.1
Average Step (s)	0.1

Signal Parameter Information:
Signal Info	WVL:202 nm

Chromatogram Data:
Time (min)	Step (s)	Value (mAU)
0.001500	n.a.	19.047443
0.003167	0.1	19.059662
0.004833	0.1	19.075151
0.006500	0.1	19.088162
0.008167	0.1	19.084296
0.009833	0.1	19.089664
0.011500	0.1	19.095892
0.013167	0.1	19.085709
0.014833	0.1	19.113591
0.016500	0.1	19.119620
0.018167	0.1	19.143976
0.019833	0.1	19.167548
0.021500	0.1	19.184404
0.023167	0.1	19.188007
0.024833	0.1	19.191801
0.026500	0.1	19.222682
0.028167	0.1	19.226503
0.029833	0.1	19.256555
0.031500	0.1	19.266566
0.033167	0.1	19.273635
0.034833	0.1	19.292896
0.036500	0.1	19.315205
0.038167	0.1	19.326377
0.039833	0.1	19.341125
0.041500	0.1	19.345301
0.043167	0.1	19.367607
0.044833	0.1	19.371362
0.046500	0.1	19.387122
0.048167	0.1	19.402895
0.049833	0.1	19.412644
0.051500	0.1	19.426540
0.053167	0.1	19.435979
0.054833	0.1	19.437894
0.056500	0.1	19.452330
0.058167	0.1	19.454978
0.059833	0.1	19.471458
0.061500	0.1	19.470255
0.063167	0.1	19.485889
0.064833	0.1	19.492431
0.066500	0.1	19.502333
0.068167	0.1	19.529549
0.069833	0.1	19.543353
0.071500	0.1	19.543999
0.073167	0.1	19.562740
0.074833	0.1	19.560422
0.076500	0.1	19.584054
0.078167	0.1	19.606231
0.079833	0.1	19.630306
0.081500	0.1	19.621507
0.083167	0.1	19.618098
0.084833	0.1	19.654736
0.086500	0.1	19.673782
0.088167	0.1	19.675139
0.089833	0.1	19.670961
0.091500	0.1	19.695709
0.093167	0.1	19.712447
0.094833	0.1	19.717938
0.096500	0.1	19.721804
0.098167	0.1	19.748928
0.099833	0.1	19.762854
0.101500	0.1	19.790015
0.103167	0.1	19.822335
0.104833	0.1	19.843304
0.106500	0.1	19.892004
0.108167	0.1	19.940811
0.109833	0.1	19.990646
0.111500	0.1	20.071135
0.113167	0.1	20.153114
0.114833	0.1	20.259825
0.116500	0.1	20.407303
0.118167	0.1	20.538363
0.119833	0.1	20.707861
0.121500	0.1	20.913374
0.123167	0.1	21.132858
0.124833	0.1	21.367642
0.126500	0.1	21.628889
0.128167	0.1	21.915497
0.129833	0.1	22.178858
0.131500	0.1	22.464876
0.133167	0.1	22.729249
0.134833	0.1	23.005615
0.136500	0.1	23.271658
0.138167	0.1	23.531329
0.139833	0.1	23.775693
0.141500	0.1	24.002404
0.143167	0.1	24.225549
0.144833	0.1	24.421058
0.146500	0.1	24.595176
0.148167	0.1	24.733625
0.149833	0.1	24.882985
0.151500	0.1	24.995554
0.153167	0.1	25.096616
0.154833	0.1	25.162384
0.156500	0.1	25.233981
0.158167	0.1	25.306599
0.159833	0.1	25.333248
0.161500	0.1	25.394149
0.163167	0.1	25.437690
0.164833	0.1	25.450774
0.166500	0.1	25.467460
0.168167	0.1	25.484463
0.169833	0.1	25.489697
0.171500	0.1	25.485228
0.173167	0.1	25.481786
0.174833	0.1	25.470136
0.176500	0.1	25.469481
0.178167	0.1	25.456031
0.179833	0.1	25.473456
0.181500	0.1	25.454795
0.183167	0.1	25.447436
0.184833	0.1	25.425945
0.186500	0.1	25.408632
0.188167	0.1	25.417843
0.189833	0.1	25.409028
0.191500	0.1	25.402951
0.193167	0.1	25.387639
0.194833	0.1	25.390515
0.196500	0.1	25.376453
0.198167	0.1	25.377078
0.199833	0.1	25.383148
0.201500	0.1	25.359643
0.203167	0.1	25.348833
0.204833	0.1	25.330588
0.206500	0.1	25.336447
0.208167	0.1	25.332406
0.209833	0.1	25.316528
0.211500	0.1	25.321652
0.213167	0.1	25.300343
0.214833	0.1	25.308421
0.216500	0.1	25.305852
0.218167	0.1	25.285538
0.219833	0.1	25.280842
0.221500	0.1	25.269954
0.223167	0.1	25.285299
0.224833	0.1	25.272837
0.226500	0.1	25.264205
0.228167	0.1	25.281312
0.229833	0.1	25.262849
0.231500	0.1	25.272731
0.233167	0.1	25.261805
0.234833	0.1	25.254954
0.236500	0.1	25.232422
0.238167	0.1	25.240343
0.239833	0.1	25.242809
0.241500	0.1	25.245251
0.243167	0.1	25.247073
0.244833	0.1	25.246689
0.246500	0.1	25.227335
0.248167	0.1	25.233069
0.249833	0.1	25.219520
0.251500	0.1	25.232367
0.253167	0.1	25.222309
0.254833	0.1	25.214737
0.256500	0.1	25.219638
0.258167	0.1	25.220971
0.259833	0.1	25.228797
0.261500	0.1	25.227218
0.263167	0.1	25.231979
0.264833	0.1	25.238148
0.266500	0.1	25.234715
0.268167	0.1	25.232059
0.269833	0.1	25.222852
0.271500	0.1	25.224784
0.273167	0.1	25.207118
0.274833	0.1	25.217319
0.276500	0.1	25.209196
0.278167	0.1	25.211686
0.279833	0.1	25.229454
0.281500	0.1	25.229978
0.283167	0.1	25.228404
0.284833	0.1	25.238031
0.286500	0.1	25.228908
0.288167	0.1	25.225951
0.289833	0.1	25.217884
0.291500	0.1	25.207053
0.293167	0.1	25.195627
0.294833	0.1	25.199424
0.296500	0.1	25.196133
0.298167	0.1	25.206496
0.299833	0.1	25.200006
0.301500	0.1	25.210498
0.303167	0.1	25.203097
0.304833	0.1	25.197894
0.306500	0.1	25.198202
0.308167	0.1	25.217802
0.309833	0.1	25.220729
0.311500	0.1	25.217852
0.313167	0.1	25.209462
0.314833	0.1	25.215801
0.316500	0.1	25.217204
0.318167	0.1	25.207510
0.319833	0.1	25.221083
0.321500	0.1	25.198941
0.323167	0.1	25.203833
0.324833	0.1	25.204670
0.326500	0.1	25.212922
0.328167	0.1	25.205579
0.329833	0.1	25.216159
0.331500	0.1	25.218593
0.333167	0.1	25.233779
0.334833	0.1	25.228413
0.336500	0.1	25.244532
0.338167	0.1	25.230258
0.339833	0.1	25.226905
0.341500	0.1	25.209583
0.343167	0.1	25.218510
0.344833	0.1	25.240736
0.346500	0.1	25.215915
0.348167	0.1	25.234840
0.349833	0.1	25.238506
0.351500	0.1	25.229244
0.353167	0.1	25.224408
0.354833	0.1	25.243201
0.356500	0.1	25.219639
0.358167	0.1	25.227608
0.359833	0.1	25.221327
0.361500	0.1	25.213701
0.363167	0.1	25.211756
0.364833	0.1	25.216388
0.366500	0.1	25.216565
0.368167	0.1	25.205044
0.369833	0.1	25.215514
0.371500	0.1	25.212531
0.373167	0.1	25.214885
0.374833	0.1	25.218615
0.376500	0.1	25.211420
0.378167	0.1	25.222193
0.379833	0.1	25.199206
0.381500	0.1	25.193532
0.383167	0.1	25.199531
0.384833	0.1	25.210301
0.386500	0.1	25.196875
0.388167	0.1	25.197927
0.389833	0.1	25.197671
0.391500	0.1	25.200951
0.393167	0.1	25.199166
0.394833	0.1	25.187289
0.396500	0.1	25.189689
0.398167	0.1	25.197786
0.399833	0.1	25.201259
0.401500	0.1	25.197591
0.403167	0.1	25.201340
0.404833	0.1	25.203117
0.406500	0.1	25.205327
0.408167	0.1	25.212749
0.409833	0.1	25.222065
0.411500	0.1	25.226015
0.413167	0.1	25.207025
0.414833	0.1	25.203257
0.416500	0.1	25.210593
0.418167	0.1	25.204326
0.419833	0.1	25.206778
0.421500	0.1	25.205237
0.423167	0.1	25.209157
0.424833	0.1	25.213495
0.426500	0.1	25.195632
0.428167	0.1	25.209252
0.429833	0.1	25.203784
0.431500	0.1	25.199833
0.433167	0.1	25.202895
0.434833	0.1	25.196377
0.436500	0.1	25.193508
0.438167	0.1	25.198883
0.439833	0.1	25.202108
0.441500	0.1	25.196703
0.443167	0.1	25.194568
0.444833	0.1	25.188735
0.446500	0.1	25.197492
0.448167	0.1	25.202835
0.449833	0.1	25.205894
0.451500	0.1	25.199670
0.453167	0.1	25.195603
0.454833	0.1	25.194738
0.456500	0.1	25.205347
0.458167	0.1	25.190760
0.459833	0.1	25.177922
0.461500	0.1	25.179848
0.463167	0.1	25.176756
0.464833	0.1	25.170478
0.466500	0.1	25.192146
0.468167	0.1	25.194239
0.469833	0.1	25.186328
0.471500	0.1	25.184671
0.473167	0.1	25.189976
0.474833	0.1	25.184116
0.476500	0.1	25.189721
0.478167	0.1	25.192320
0.479833	0.1	25.189385
0.481500	0.1	25.200304
0.483167	0.1	25.215978
0.484833	0.1	25.201032
0.486500	0.1	25.196696
0.488167	0.1	25.181773
0.489833	0.1	25.175893
0.491500	0.1	25.191024
0.493167	0.1	25.182024
0.494833	0.1	25.180284
0.496500	0.1	25.186587
0.498167	0.1	25.184069
0.499833	0.1	25.193305
0.501500	0.1	25.194004
0.503167	0.1	25.196366
0.504833	0.1	25.187380
0.506500	0.1	25.181425
0.508167	0.1	25.179221
0.509833	0.1	25.188689
0.511500	0.1	25.196712
0.513167	0.1	25.194304
0.514833	0.1	25.194107
0.516500	0.1	25.198073
0.518167	0.1	25.200639
0.519833	0.1	25.201910
0.521500	0.1	25.204044
0.523167	0.1	25.197114
0.524833	0.1	25.208284
0.526500	0.1	25.196242
0.528167	0.1	25.208608
0.529833	0.1	25.196069
0.531500	0.1	25.207708
0.533167	0.1	25.217244
0.534833	0.1	25.226976
0.536500	0.1	25.220325
0.538167	0.1	25.216502
0.539833	0.1	25.219891
0.541500	0.1	25.219643
0.543167	0.1	25.217717
0.544833	0.1	25.215807
0.546500	0.1	25.236102
0.548167	0.1	25.237770
0.549833	0.1	25.238407
0.551500	0.1	25.245919
0.553167	0.1	25.245829
0.554833	0.1	25.245734
0.556500	0.1	25.264570
0.558167	0.1	25.281679
0.559833	0.1	25.307994
0.561500	0.1	25.334861
0.563167	0.1	25.387983
0.564833	0.1	25.493425
0.566500	0.1	25.686423
0.568167	0.1	26.022813
0.569833	0.1	26.538911
0.571500	0.1	27.346890
0.573167	0.1	28.609239
0.574833	0.1	30.434484
0.576500	0.1	33.064203
0.578167	0.1	36.867416
0.579833	0.1	42.504516
0.581500	0.1	50.922557
0.583167	0.1	63.629890
0.584833	0.1	82.805573
0.586500	0.1	111.515826
0.588167	0.1	154.028143
0.589833	0.1	216.266889
0.591500	0.1	306.273600
0.593167	0.1	435.179605
0.594833	0.1	617.267940
0.596500	0.1	869.785843
0.598167	0.1	1,210.606666
0.599833	0.1	1,659.026030
0.601500	0.1	2,267.618983
0.603167	0.1	3,635.580652
0.604833	0.1	4,318.674758
0.606500	0.1	4,659.779022
0.608167	0.1	4,830.110046
0.609833	0.1	4,915.165148
0.611500	0.1	4,957.637565
0.613167	0.1	4,978.846242
0.614833	0.1	4,989.436833
0.616500	0.1	4,994.725264
0.618167	0.1	4,997.366051
0.619833	0.1	4,998.684733
0.621500	0.1	4,999.343219
0.623167	0.1	4,999.672035
0.624833	0.1	4,999.836230
0.626500	0.1	4,999.918221
0.628167	0.1	4,999.959164
0.629833	0.1	4,999.979608
0.631500	0.1	4,999.989817
0.633167	0.1	4,999.994915
0.634833	0.1	4,999.997461
0.636500	0.1	4,999.998732
0.638167	0.1	4,999.999367
0.639833	0.1	4,999.999684
0.641500	0.1	4,999.999842
0.643167	0.1	4,999.999921
0.644833	0.1	4,999.999961
0.646500	0.1	4,999.999980
0.648167	0.1	4,999.999990
0.649833	0.1	4,999.999995
0.651500	0.1	4,999.999998
0.653167	0.1	4,999.999999
0.654833	0.1	4,999.999999
0.656500	0.1	5,000.000000
0.658167	0.1	5,000.000000
0.659833	0.1	5,000.000000
0.661500	0.1	5,000.000000
0.663167	0.1	5,000.000000
0.664833	0.1	5,000.000000
0.666500	0.1	5,000.000000
0.668167	0.1	5,000.000000
0.669833	0.1	5,000.000000
0.671500	0.1	5,000.000000
0.673167	0.1	4,018.709534
0.674833	0.1	3,299.209632
0.676500	0.1	2,786.864745
0.678167	0.1	2,407.815983
0.679833	0.1	2,114.638770
0.681500	0.1	1,877.733318
0.683167	0.1	1,679.852787
0.684833	0.1	1,510.047292
0.686500	0.1	1,361.636406
0.688167	0.1	1,229.922745
0.689833	0.1	1,111.967109
0.691500	0.1	1,005.535290
0.693167	0.1	909.229100
0.694833	0.1	821.997043
0.696500	0.1	743.004211
0.698167	0.1	671.662891
0.699833	0.1	607.297994
0.701500	0.1	549.382953
0.703167	0.1	497.347362
0.704833	0.1	450.727160
0.706500	0.1	409.054310
0.708167	0.1	371.714649
0.709833	0.1	337.982983
0.711500	0.1	306.680461
0.713167	0.1	276.423579
0.714833	0.1	245.434409
0.716500	0.1	211.945188
0.718167	0.1	174.510155
0.719833	0.1	132.204306
0.721500	0.1	84.941783
0.723167	0.1	33.467646
0.724833	0.1	-20.820741
0.726500	0.1	-76.130090
0.728167	0.1	-130.632959
0.729833	0.1	-182.707955
0.731500	0.1	-231.012516
0.733167	0.1	-274.580337
0.734833	0.1	-312.750224
0.736500	0.1	-345.082590
0.738167	0.1	-371.338173
0.739833	0.1	-391.368403
0.741500	0.1	-405.177473
0.743167	0.1	-412.845679
0.744833	0.1	-414.584941
0.746500	0.1	-410.745834
0.748167	0.1	-401.790645
0.749833	0.1	-388.251202
0.751500	0.1	-370.700960
0.753167	0.1	-349.734434
0.754833	0.1	-325.932420
0.756500	0.1	-299.814084
0.758167	0.1	-271.878727
0.759833	0.1	-242.640973
0.761500	0.1	-212.536056
0.763167	0.1	-182.010839
0.764833	0.1	-151.501777
0.766500	0.1	-121.380900
0.768167	0.1	-91.972217
0.769833	0.1	-63.611264
0.771500	0.1	-36.549082
0.773167	0.1	-10.932101
0.774833	0.1	13.067644
0.776500	0.1	35.344042
0.778167	0.1	55.862753
0.779833	0.1	74.589109
0.781500	0.1	91.536912
0.783167	0.1	106.740676
0.784833	0.1	120.308537
0.786500	0.1	132.328989
0.788167	0.1	142.943449
0.789833	0.1	152.227884
0.791500	0.1	160.335129
0.793167	0.1	167.383745
0.794833	0.1	173.491653
0.796500	0.1	178.773408
0.798167	0.1	183.309649
0.799833	0.1	187.211109
0.801500	0.1	190.546131
0.803167	0.1	193.403119
0.804833	0.1	195.824469
0.806500	0.1	197.920673
0.808167	0.1	199.714173
0.809833	0.1	201.271814
0.811500	0.1	202.623565
0.813167	0.1	203.845119
0.814833	0.1	204.920732
0.816500	0.1	205.933146
0.818167	0.1	206.858224
0.819833	0.1	207.708303
0.821500	0.1	208.540244
0.823167	0.1	209.336738
0.824833	0.1	210.057354
0.826500	0.1	210.751032
0.828167	0.1	211.378291
0.829833	0.1	211.973806
0.831500	0.1	212.545825
0.833167	0.1	213.112483
0.834833	0.1	213.669036
0.836500	0.1	214.231644
0.838167	0.1	214.825114
0.839833	0.1	215.427356
0.841500	0.1	216.012739
0.843167	0.1	216.579459
0.844833	0.1	217.118435
0.846500	0.1	217.624321
0.848167	0.1	218.105213
0.849833	0.1	218.561908
0.851500	0.1	219.034849
0.853167	0.1	219.559658
0.854833	0.1	220.179146
0.856500	0.1	220.931360
0.858167	0.1	221.888592
0.859833	0.1	223.002645
0.861500	0.1	224.357526
0.863167	0.1	225.953524
0.864833	0.1	227.748360
0.866500	0.1	229.741281
0.868167	0.1	231.942351
0.869833	0.1	234.304864
0.871500	0.1	236.812493
0.873167	0.1	239.509492
0.874833	0.1	242.475218
0.876500	0.1	245.835916
0.878167	0.1	249.907097
0.879833	0.1	255.186181
0.881500	0.1	262.330892
0.883167	0.1	272.289709
0.884833	0.1	286.164359
0.886500	0.1	304.954733
0.888167	0.1	329.524256
0.889833	0.1	360.351807
0.891500	0.1	397.293781
0.893167	0.1	439.780215
0.894833	0.1	486.725566
0.896500	0.1	536.728568
0.898167	0.1	588.153669
0.899833	0.1	639.486001
0.901500	0.1	689.286367
0.903167	0.1	736.475328
0.904833	0.1	779.978665
0.906500	0.1	819.001928
0.908167	0.1	853.282161
0.909833	0.1	882.172506
0.911500	0.1	905.663392
0.913167	0.1	923.837683
0.914833	0.1	936.600972
0.916500	0.1	944.530853
0.918167	0.1	947.983901
0.919833	0.1	947.549674
0.921500	0.1	944.049842
0.923167	0.1	938.447820
0.924833	0.1	931.987440
0.926500	0.1	926.097002
0.928167	0.1	921.748934
0.929833	0.1	919.732028
0.931500	0.1	920.079524
0.933167	0.1	922.118662
0.934833	0.1	924.420396
0.936500	0.1	924.843485
0.938167	0.1	921.321121
0.939833	0.1	912.055702
0.941500	0.1	895.911789
0.943167	0.1	872.380576
0.944833	0.1	841.901819
0.946500	0.1	805.229891
0.948167	0.1	763.838479
0.949833	0.1	719.212060
0.951500	0.1	672.853547
0.953167	0.1	626.141730
0.954833	0.1	580.189419
0.956500	0.1	535.769056
0.958167	0.1	493.534798
0.959833	0.1	453.840269
0.961500	0.1	416.823004
0.963167	0.1	382.489267
0.964833	0.1	350.922508
0.966500	0.1	321.951593
0.968167	0.1	295.462830
0.969833	0.1	271.316963
0.971500	0.1	249.342397
0.973167	0.1	229.374208
0.974833	0.1	211.278110
0.976500	0.1	194.929449
0.978167	0.1	180.173259
0.979833	0.1	166.895979
0.981500	0.1	154.969299
0.983167	0.1	144.298236
0.984833	0.1	134.778931
0.986500	0.1	126.301224
0.988167	0.1	118.754838
0.989833	0.1	112.080029
0.991500	0.1	106.155257
0.993167	0.1	100.907355
0.994833	0.1	96.249139
0.996500	0.1	92.119863
0.998167	0.1	88.433978
0.999833	0.1	85.156250
1.001500	0.1	82.205924
1.003167	0.1	79.577369
1.004833	0.1	77.212906
1.006500	0.1	75.070422
1.008167	0.1	73.138039
1.009833	0.1	71.414870
1.011500	0.1	69.838052
1.013167	0.1	68.420936
1.014833	0.1	67.133708
1.016500	0.1	65.965268
1.018167	0.1	64.928557
1.019833	0.1	63.967327
1.021500	0.1	63.091978
1.023167	0.1	62.311557
1.024833	0.1	61.582444
1.026500	0.1	60.918661
1.028167	0.1	60.347335
1.029833	0.1	59.812085
1.031500	0.1	59.313073
1.033167	0.1	58.859552
1.034833	0.1	58.453983
1.036500	0.1	58.098455
1.038167	0.1	57.755892
1.039833	0.1	57.468222
1.041500	0.1	57.208648
1.043167	0.1	56.985594
1.044833	0.1	56.790722
1.046500	0.1	56.619667
1.048167	0.1	56.504215
1.049833	0.1	56.466662
1.051500	0.1	56.484872
1.053167	0.1	56.585016
1.054833	0.1	56.795581
1.056500	0.1	57.141858
1.058167	0.1	57.642258
1.059833	0.1	58.315178
1.061500	0.1	59.165826
1.063167	0.1	60.293958
1.064833	0.1	62.094912
1.066500	0.1	66.260428
1.068167	0.1	76.762516
1.069833	0.1	100.016867
1.071500	0.1	144.149095
1.073167	0.1	216.947740
1.074833	0.1	322.978751
1.076500	0.1	461.191778
1.078167	0.1	625.344242
1.079833	0.1	806.456142
1.081500	0.1	994.715094
1.083167	0.1	1,181.701477
1.084833	0.1	1,361.119879
1.086500	0.1	1,528.192569
1.088167	0.1	1,680.561156
1.089833	0.1	1,816.752839
1.091500	0.1	1,936.045819
1.093167	0.1	2,038.276633
1.094833	0.1	2,123.682197
1.096500	0.1	2,192.355988
1.098167	0.1	2,243.446760
1.099833	0.1	2,279.271102
1.101500	0.1	2,298.754373
1.103167	0.1	2,303.136036
1.104833	0.1	2,297.204636
1.106500	0.1	2,279.991562
1.108167	0.1	2,254.305506
1.109833	0.1	2,220.843598
1.111500	0.1	2,180.676211
1.113167	0.1	2,136.962047
1.114833	0.1	2,088.525667
1.116500	0.1	2,038.046074
1.118167	0.1	1,985.530594
1.119833	0.1	1,931.963144
1.121500	0.1	1,877.801698
1.123167	0.1	1,823.052062
1.124833	0.1	1,767.909702
1.126500	0.1	1,713.653875
1.128167	0.1	1,659.960831
1.129833	0.1	1,606.716452
1.131500	0.1	1,554.670075
1.133167	0.1	1,503.568565
1.134833	0.1	1,453.579981
1.136500	0.1	1,404.856286
1.138167	0.1	1,357.679954
1.139833	0.1	1,311.654297
1.141500	0.1	1,267.061102
1.143167	0.1	1,224.028580
1.144833	0.1	1,182.471227
1.146500	0.1	1,142.377322
1.148167	0.1	1,103.707983
1.149833	0.1	1,066.405815
1.151500	0.1	1,030.343526
1.153167	0.1	995.441094
1.154833	0.1	961.649923
1.156500	0.1	928.719357
1.158167	0.1	896.600110
1.159833	0.1	865.121542
1.161500	0.1	834.162679
1.163167	0.1	803.712930
1.164833	0.1	773.649452
1.166500	0.1	743.872563
1.168167	0.1	714.473171
1.169833	0.1	685.437091
1.171500	0.1	656.713124
1.173167	0.1	628.361164
1.174833	0.1	600.478736
1.176500	0.1	573.092293
1.178167	0.1	546.249236
1.179833	0.1	520.035348
1.181500	0.1	494.569214
1.183167	0.1	469.867894
1.184833	0.1	446.027142
1.186500	0.1	422.989874
1.188167	0.1	400.881679
1.189833	0.1	379.713841
1.191500	0.1	359.468409
1.193167	0.1	340.115412
1.194833	0.1	321.615478
1.196500	0.1	303.997611
1.198167	0.1	287.142452
1.199833	0.1	271.137893
1.201500	0.1	255.970340
1.203167	0.1	241.648263
1.204833	0.1	228.241170
1.206500	0.1	215.765636
1.208167	0.1	204.340713
1.209833	0.1	193.918377
1.211500	0.1	184.512466
1.213167	0.1	176.077948
1.214833	0.1	168.523940
1.216500	0.1	161.771235
1.218167	0.1	155.645809
1.219833	0.1	150.092628
1.221500	0.1	145.027218
1.223167	0.1	140.342081
1.224833	0.1	135.975917
1.226500	0.1	131.914802
1.228167	0.1	128.062790
1.229833	0.1	124.431181
1.231500	0.1	120.981994
1.233167	0.1	117.707892
1.234833	0.1	114.573826
1.236500	0.1	111.550964
1.238167	0.1	108.644355
1.239833	0.1	105.838172
1.241500	0.1	103.122044
1.243167	0.1	100.519661
1.244833	0.1	97.985322
1.246500	0.1	95.545730
1.248167	0.1	93.200692
1.249833	0.1	90.974430
1.251500	0.1	88.811460
1.253167	0.1	86.750533
1.254833	0.1	84.771679
1.256500	0.1	82.887852
1.258167	0.1	81.099499
1.259833	0.1	79.402097
1.261500	0.1	77.773291
1.263167	0.1	76.223183
1.264833	0.1	74.756035
1.266500	0.1	73.338779
1.268167	0.1	71.979302
1.269833	0.1	70.658877
1.271500	0.1	69.363204
1.273167	0.1	68.111603
1.274833	0.1	66.881855
1.276500	0.1	65.698148
1.278167	0.1	64.604050
1.279833	0.1	63.635692
1.281500	0.1	62.814769
1.283167	0.1	62.203016
1.284833	0.1	61.794404
1.286500	0.1	61.622200
1.288167	0.1	61.651575
1.289833	0.1	61.845764
1.291500	0.1	62.157914
1.293167	0.1	62.529061
1.294833	0.1	62.893464
1.296500	0.1	63.227600
1.298167	0.1	63.493805
1.299833	0.1	63.677034
1.301500	0.1	63.751644
1.303167	0.1	63.749912
1.304833	0.1	63.668745
1.306500	0.1	63.497298
1.308167	0.1	63.272145
1.309833	0.1	62.974388
1.311500	0.1	62.635669
1.313167	0.1	62.239776
1.314833	0.1	61.847486
1.316500	0.1	61.403437
1.318167	0.1	60.919230
1.319833	0.1	60.433377
1.321500	0.1	59.917012
1.323167	0.1	59.347333
1.324833	0.1	58.753038
1.326500	0.1	58.169642
1.328167	0.1	57.553532
1.329833	0.1	56.904304
1.331500	0.1	56.243044
1.333167	0.1	55.553303
1.334833	0.1	54.864070
1.336500	0.1	54.171466
1.338167	0.1	53.482368
1.339833	0.1	52.804640
1.341500	0.1	52.130801
1.343167	0.1	51.465753
1.344833	0.1	50.808099
1.346500	0.1	50.156054
1.348167	0.1	49.525474
1.349833	0.1	48.913259
1.351500	0.1	48.290250
1.353167	0.1	47.692198
1.354833	0.1	47.108790
1.356500	0.1	46.538836
1.358167	0.1	45.999125
1.359833	0.1	45.462472
1.361500	0.1	44.915324
1.363167	0.1	44.408012
1.364833	0.1	43.915387
1.366500	0.1	43.438121
1.368167	0.1	42.994563
1.369833	0.1	42.556941
1.371500	0.1	42.160978
1.373167	0.1	41.754723
1.374833	0.1	41.395699
1.376500	0.1	41.012183
1.378167	0.1	40.665533
1.379833	0.1	40.329931
1.381500	0.1	40.000299
1.383167	0.1	39.683739
1.384833	0.1	39.396567
1.386500	0.1	39.113017
1.388167	0.1	38.831801
1.389833	0.1	38.575067
1.391500	0.1	38.317374
1.393167	0.1	38.100169
1.394833	0.1	37.877376
1.396500	0.1	37.665033
1.398167	0.1	37.449413
1.399833	0.1	37.218235
1.401500	0.1	36.993769
1.403167	0.1	36.783968
1.404833	0.1	36.541080
1.406500	0.1	36.281462
1.408167	0.1	36.026911
1.409833	0.1	35.760836
1.411500	0.1	35.468812
1.413167	0.1	35.198931
1.414833	0.1	34.902719
1.416500	0.1	34.577487
1.418167	0.1	34.266911
1.419833	0.1	33.969121
1.421500	0.1	33.659599
1.423167	0.1	33.349506
1.424833	0.1	33.051200
1.426500	0.1	32.761256
1.428167	0.1	32.466469
1.429833	0.1	32.173218
1.431500	0.1	31.885157
1.433167	0.1	31.620993
1.434833	0.1	31.366608
1.436500	0.1	31.099403
1.438167	0.1	30.863971
1.439833	0.1	30.631696
1.441500	0.1	30.387201
1.443167	0.1	30.164411
1.444833	0.1	29.943919
1.446500	0.1	29.727393
1.448167	0.1	29.519140
1.449833	0.1	29.330990
1.451500	0.1	29.148792
1.453167	0.1	28.969007
1.454833	0.1	28.794306
1.456500	0.1	28.626113
1.458167	0.1	28.495390
1.459833	0.1	28.363089
1.461500	0.1	28.213095
1.463167	0.1	28.103688
1.464833	0.1	27.986974
1.466500	0.1	27.883641
1.468167	0.1	27.769705
1.469833	0.1	27.699185
1.471500	0.1	27.629419
1.473167	0.1	27.567822
1.474833	0.1	27.500386
1.476500	0.1	27.482547
1.478167	0.1	27.460983
1.479833	0.1	27.428107
1.481500	0.1	27.428121
1.483167	0.1	27.443869
1.484833	0.1	27.442213
1.486500	0.1	27.475404
1.488167	0.1	27.503655
1.489833	0.1	27.563540
1.491500	0.1	27.624925
1.493167	0.1	27.682150
1.494833	0.1	27.757241
1.496500	0.1	27.825669
1.498167	0.1	27.919741
1.499833	0.1	28.006655
1.501500	0.1	28.118942
1.503167	0.1	28.220003
1.504833	0.1	28.328410
1.506500	0.1	28.438391
1.508167	0.1	28.549610
1.509833	0.1	28.682551
1.511500	0.1	28.802045
1.513167	0.1	28.929874
1.514833	0.1	29.059732
1.516500	0.1	29.204411
1.518167	0.1	29.335318
1.519833	0.1	29.483297
1.521500	0.1	29.609435
1.523167	0.1	29.725006
1.524833	0.1	29.863106
1.526500	0.1	29.975624
1.528167	0.1	30.098107
1.529833	0.1	30.198390
1.531500	0.1	30.291427
1.533167	0.1	30.368301
1.534833	0.1	30.455281
1.536500	0.1	30.511067
1.538167	0.1	30.578411
1.539833	0.1	30.613665
1.541500	0.1	30.635955
1.543167	0.1	30.660171
1.544833	0.1	30.670077
1.546500	0.1	30.664235
1.548167	0.1	30.662120
1.549833	0.1	30.621638
1.551500	0.1	30.608009
1.553167	0.1	30.568258
1.554833	0.1	30.547437
1.556500	0.1	30.482234
1.558167	0.1	30.422375
1.559833	0.1	30.379669
1.561500	0.1	30.314355
1.563167	0.1	30.249487
1.564833	0.1	30.192868
1.566500	0.1	30.134833
1.568167	0.1	30.069473
1.569833	0.1	30.000414
1.571500	0.1	29.936542
1.573167	0.1	29.884996
1.574833	0.1	29.817311
1.576500	0.1	29.776752
1.578167	0.1	29.717685
1.579833	0.1	29.668412
1.581500	0.1	29.626131
1.583167	0.1	29.588483
1.584833	0.1	29.545425
1.586500	0.1	29.512094
1.588167	0.1	29.517452
1.589833	0.1	29.501463
1.591500	0.1	29.488059
1.593167	0.1	29.452365
1.594833	0.1	29.443286
1.596500	0.1	29.443446
1.598167	0.1	29.428227
1.599833	0.1	29.436826
1.601500	0.1	29.432165
1.603167	0.1	29.426214
1.604833	0.1	29.422819
1.606500	0.1	29.394535
1.608167	0.1	29.389785
1.609833	0.1	29.390884
1.611500	0.1	29.374654
1.613167	0.1	29.349051
1.614833	0.1	29.347588
1.616500	0.1	29.316719
1.618167	0.1	29.286286
1.619833	0.1	29.256753
1.621500	0.1	29.243317
1.623167	0.1	29.226641
1.624833	0.1	29.209179
1.626500	0.1	29.171947
1.628167	0.1	29.144715
1.629833	0.1	29.132061
1.631500	0.1	29.115628
1.633167	0.1	29.099573
1.634833	0.1	29.081807
1.636500	0.1	29.087640
1.638167	0.1	29.091728
1.639833	0.1	29.086851
1.641500	0.1	29.105852
1.643167	0.1	29.127986
1.644833	0.1	29.129199
1.646500	0.1	29.185471
1.648167	0.1	29.210862
1.649833	0.1	29.256848
1.651500	0.1	29.311981
1.653167	0.1	29.385913
1.654833	0.1	29.449849
1.656500	0.1	29.555682
1.658167	0.1	29.653407
1.659833	0.1	29.744124
1.661500	0.1	29.857145
1.663167	0.1	29.971557
1.664833	0.1	30.084037
1.666500	0.1	30.199391
1.668167	0.1	30.338491
1.669833	0.1	30.466523
1.671500	0.1	30.603380
1.673167	0.1	30.746485
1.674833	0.1	30.867290
1.676500	0.1	31.036456
1.678167	0.1	31.172768
1.679833	0.1	31.354605
1.681500	0.1	31.538758
1.683167	0.1	31.755260
1.684833	0.1	32.005970
1.686500	0.1	32.274645
1.688167	0.1	32.580927
1.689833	0.1	32.921590
1.691500	0.1	33.311143
1.693167	0.1	33.729753
1.694833	0.1	34.185252
1.696500	0.1	34.717962
1.698167	0.1	35.303647
1.699833	0.1	35.938384
1.701500	0.1	36.638701
1.703167	0.1	37.406944
1.704833	0.1	38.233379
1.706500	0.1	39.134351
1.708167	0.1	40.094470
1.709833	0.1	41.127377
1.711500	0.1	42.234222
1.713167	0.1	43.409452
1.714833	0.1	44.656253
1.716500	0.1	45.966008
1.718167	0.1	47.342999
1.719833	0.1	48.774593
1.721500	0.1	50.272915
1.723167	0.1	51.789349
1.724833	0.1	53.380822
1.726500	0.1	55.001863
1.728167	0.1	56.613298
1.729833	0.1	58.266023
1.731500	0.1	59.934696
1.733167	0.1	61.595135
1.734833	0.1	63.241362
1.736500	0.1	64.849883
1.738167	0.1	66.443314
1.739833	0.1	67.984715
1.741500	0.1	69.482350
1.743167	0.1	70.934767
1.744833	0.1	72.332947
1.746500	0.1	73.682598
1.748167	0.1	75.013775
1.749833	0.1	76.259137
1.751500	0.1	77.459756
1.753167	0.1	78.635341
1.754833	0.1	79.788774
1.756500	0.1	80.900502
1.758167	0.1	82.027691
1.759833	0.1	83.141972
1.761500	0.1	84.237766
1.763167	0.1	85.358751
1.764833	0.1	86.498218
1.766500	0.1	87.668224
1.768167	0.1	88.858107
1.769833	0.1	90.083314
1.771500	0.1	91.368717
1.773167	0.1	92.686577
1.774833	0.1	94.061720
1.776500	0.1	95.429040
1.778167	0.1	96.840655
1.779833	0.1	98.309327
1.781500	0.1	99.797474
1.783167	0.1	101.324325
1.784833	0.1	102.856798
1.786500	0.1	104.399455
1.788167	0.1	105.949454
1.789833	0.1	107.502567
1.791500	0.1	109.040837
1.793167	0.1	110.557399
1.794833	0.1	112.065698
1.796500	0.1	113.555467
1.798167	0.1	115.014626
1.799833	0.1	116.417841
1.801500	0.1	117.791959
1.803167	0.1	119.120909
1.804833	0.1	120.422908
1.806500	0.1	121.667114
1.808167	0.1	122.873653
1.809833	0.1	124.051337
1.811500	0.1	125.138439
1.813167	0.1	126.201613
1.814833	0.1	127.203054
1.816500	0.1	128.118979
1.818167	0.1	128.964776
1.819833	0.1	129.715276
1.821500	0.1	130.357349
1.823167	0.1	130.878908
1.824833	0.1	131.297896
1.826500	0.1	131.531048
1.828167	0.1	131.593307
1.829833	0.1	131.488032
1.831500	0.1	131.188729
1.833167	0.1	130.667567
1.834833	0.1	129.951783
1.836500	0.1	129.033692
1.838167	0.1	127.886591
1.839833	0.1	126.542380
1.841500	0.1	125.062446
1.843167	0.1	123.423856
1.844833	0.1	121.611938
1.846500	0.1	119.692801
1.848167	0.1	117.679431
1.849833	0.1	115.602692
1.851500	0.1	113.532389
1.853167	0.1	111.447486
1.854833	0.1	109.398306
1.856500	0.1	107.380079
1.858167	0.1	105.424159
1.859833	0.1	103.551633
1.861500	0.1	101.780326
1.863167	0.1	100.096196
1.864833	0.1	98.537260
1.866500	0.1	97.087610
1.868167	0.1	95.711423
1.869833	0.1	94.425976
1.871500	0.1	93.228399
1.873167	0.1	92.114153
1.874833	0.1	91.072597
1.876500	0.1	90.080461
1.878167	0.1	89.138025
1.879833	0.1	88.273119
1.881500	0.1	87.418714
1.883167	0.1	86.628385
1.884833	0.1	85.857648
1.886500	0.1	85.133681
1.888167	0.1	84.459716
1.889833	0.1	83.836124
1.891500	0.1	83.226183
1.893167	0.1	82.686742
1.894833	0.1	82.189484
1.896500	0.1	81.739215
1.898167	0.1	81.337737
1.899833	0.1	80.977761
1.901500	0.1	80.696794
1.903167	0.1	80.442385
1.904833	0.1	80.244542
1.906500	0.1	80.082348
1.908167	0.1	79.987165
1.909833	0.1	79.922785
1.911500	0.1	79.907408
1.913167	0.1	79.929093
1.914833	0.1	79.970127
1.916500	0.1	80.035024
1.918167	0.1	80.145149
1.919833	0.1	80.298170
1.921500	0.1	80.470852
1.923167	0.1	80.667115
1.924833	0.1	80.878525
1.926500	0.1	81.124050
1.928167	0.1	81.383370
1.929833	0.1	81.632849
1.931500	0.1	81.898153
1.933167	0.1	82.192927
1.934833	0.1	82.490866
1.936500	0.1	82.791907
1.938167	0.1	83.081655
1.939833	0.1	83.383196
1.941500	0.1	83.656627
1.943167	0.1	83.940715
1.944833	0.1	84.207612
1.946500	0.1	84.440456
1.948167	0.1	84.695888
1.949833	0.1	84.929009
1.951500	0.1	85.134090
1.953167	0.1	85.315614
1.954833	0.1	85.466287
1.956500	0.1	85.612958
1.958167	0.1	85.721322
1.959833	0.1	85.789736
1.961500	0.1	85.817793
1.963167	0.1	85.776131
1.964833	0.1	85.696477
1.966500	0.1	85.598727
1.968167	0.1	85.440293
1.969833	0.1	85.248966
1.971500	0.1	85.006580
1.973167	0.1	84.701020
1.974833	0.1	84.354565
1.976500	0.1	83.950106
1.978167	0.1	83.512489
1.979833	0.1	83.001908
1.981500	0.1	82.466383
1.983167	0.1	81.878340
1.984833	0.1	81.265275
1.986500	0.1	80.592955
1.988167	0.1	79.894178
1.989833	0.1	79.171517
1.991500	0.1	78.416904
1.993167	0.1	77.636315
1.994833	0.1	76.813707
1.996500	0.1	76.007933
1.998167	0.1	75.186753
1.999833	0.1	74.341647
2.001500	0.1	73.522784
2.003167	0.1	72.685056
2.004833	0.1	71.850117
2.006500	0.1	71.035259
2.008167	0.1	70.220850
2.009833	0.1	69.424248
2.011500	0.1	68.659041
2.013167	0.1	67.901578
2.014833	0.1	67.154100
2.016500	0.1	66.439463
2.018167	0.1	65.757703
2.019833	0.1	65.131753
2.021500	0.1	64.531939
2.023167	0.1	63.953454
2.024833	0.1	63.417405
2.026500	0.1	62.964402
2.028167	0.1	62.538199
2.029833	0.1	62.162283
2.031500	0.1	61.834058
2.033167	0.1	61.566962
2.034833	0.1	61.349821
2.036500	0.1	61.200755
2.038167	0.1	61.123186
2.039833	0.1	61.105917
2.041500	0.1	61.145640
2.043167	0.1	61.279663
2.044833	0.1	61.471004
2.046500	0.1	61.737032
2.048167	0.1	62.073921
2.049833	0.1	62.482206
2.051500	0.1	62.985480
2.053167	0.1	63.536400
2.054833	0.1	64.188405
2.056500	0.1	64.890660
2.058167	0.1	65.681517
2.059833	0.1	66.528499
2.061500	0.1	67.437072
2.063167	0.1	68.401956
2.064833	0.1	69.424174
2.066500	0.1	70.482450
2.068167	0.1	71.578673
2.069833	0.1	72.687122
2.071500	0.1	73.810538
2.073167	0.1	74.914204
2.074833	0.1	76.014505
2.076500	0.1	77.058135
2.078167	0.1	78.066690
2.079833	0.1	79.014230
2.081500	0.1	79.856914
2.083167	0.1	80.611105
2.084833	0.1	81.238249
2.086500	0.1	81.747641
2.088167	0.1	82.124822
2.089833	0.1	82.349873
2.091500	0.1	82.431900
2.093167	0.1	82.359157
2.094833	0.1	82.116061
2.096500	0.1	81.725412
2.098167	0.1	81.181000
2.099833	0.1	80.482916
2.101500	0.1	79.669675
2.103167	0.1	78.713626
2.104833	0.1	77.653413
2.106500	0.1	76.481857
2.108167	0.1	75.221906
2.109833	0.1	73.878324
2.111500	0.1	72.481028
2.113167	0.1	71.040319
2.114833	0.1	69.559635
2.116500	0.1	68.062887
2.118167	0.1	66.557793
2.119833	0.1	65.046153
2.121500	0.1	63.563773
2.123167	0.1	62.103153
2.124833	0.1	60.676720
2.126500	0.1	59.282311
2.128167	0.1	57.949227
2.129833	0.1	56.665266
2.131500	0.1	55.413581
2.133167	0.1	54.210547
2.134833	0.1	53.087475
2.136500	0.1	52.008588
2.138167	0.1	50.992317
2.139833	0.1	50.029187
2.141500	0.1	49.126476
2.143167	0.1	48.278270
2.144833	0.1	47.470127
2.146500	0.1	46.712604
2.148167	0.1	46.024181
2.149833	0.1	45.373057
2.151500	0.1	44.755342
2.153167	0.1	44.205181
2.154833	0.1	43.677501
2.156500	0.1	43.180601
2.158167	0.1	42.707425
2.159833	0.1	42.287205
2.161500	0.1	41.897954
2.163167	0.1	41.497962
2.164833	0.1	41.144582
2.166500	0.1	40.793884
2.168167	0.1	40.468399
2.169833	0.1	40.134199
2.171500	0.1	39.815190
2.173167	0.1	39.480947
2.174833	0.1	39.149653
2.176500	0.1	38.811305
2.178167	0.1	38.450714
2.179833	0.1	38.104223
2.181500	0.1	37.764003
2.183167	0.1	37.375952
2.184833	0.1	37.021459
2.186500	0.1	36.640987
2.188167	0.1	36.288636
2.189833	0.1	35.921992
2.191500	0.1	35.579511
2.193167	0.1	35.246438
2.194833	0.1	34.926025
2.196500	0.1	34.614991
2.198167	0.1	34.324269
2.199833	0.1	34.052664
2.201500	0.1	33.804563
2.203167	0.1	33.580814
2.204833	0.1	33.397095
2.206500	0.1	33.229865
2.208167	0.1	33.078758
2.209833	0.1	32.932909
2.211500	0.1	32.811627
2.213167	0.1	32.705288
2.214833	0.1	32.608626
2.216500	0.1	32.532705
2.218167	0.1	32.481502
2.219833	0.1	32.443525
2.221500	0.1	32.429682
2.223167	0.1	32.429698
2.224833	0.1	32.462063
2.226500	0.1	32.521679
2.228167	0.1	32.584508
2.229833	0.1	32.687893
2.231500	0.1	32.806856
2.233167	0.1	32.952805
2.234833	0.1	33.137727
2.236500	0.1	33.329553
2.238167	0.1	33.532839
2.239833	0.1	33.758154
2.241500	0.1	34.019341
2.243167	0.1	34.320959
2.244833	0.1	34.696271
2.246500	0.1	35.195940
2.248167	0.1	35.920863
2.249833	0.1	37.101990
2.251500	0.1	39.225306
2.253167	0.1	43.276924
2.254833	0.1	50.857667
2.256500	0.1	64.048808
2.258167	0.1	85.302727
2.259833	0.1	116.825686
2.261500	0.1	160.155074
2.263167	0.1	215.654141
2.264833	0.1	282.262323
2.266500	0.1	357.783484
2.268167	0.1	439.147058
2.269833	0.1	523.069963
2.271500	0.1	606.486911
2.273167	0.1	686.762884
2.274833	0.1	762.088411
2.276500	0.1	831.175074
2.278167	0.1	893.372574
2.279833	0.1	948.598618
2.281500	0.1	996.716156
2.283167	0.1	1,038.139648
2.284833	0.1	1,073.444108
2.286500	0.1	1,102.966543
2.288167	0.1	1,127.561831
2.289833	0.1	1,147.448540
2.291500	0.1	1,163.342761
2.293167	0.1	1,175.631468
2.294833	0.1	1,184.981206
2.296500	0.1	1,191.606688
2.298167	0.1	1,196.029976
2.299833	0.1	1,198.348845
2.301500	0.1	1,199.227811
2.303167	0.1	1,198.613495
2.304833	0.1	1,196.666010
2.306500	0.1	1,193.856328
2.308167	0.1	1,190.164311
2.309833	0.1	1,185.774849
2.311500	0.1	1,180.830603
2.313167	0.1	1,175.291302
2.314833	0.1	1,169.594939
2.316500	0.1	1,163.425397
2.318167	0.1	1,157.187496
2.319833	0.1	1,150.687048
2.321500	0.1	1,144.159515
2.323167	0.1	1,137.475961
2.324833	0.1	1,130.820670
2.326500	0.1	1,124.148060
2.328167	0.1	1,117.556903
2.329833	0.1	1,110.989488
2.331500	0.1	1,104.473436
2.333167	0.1	1,098.276942
2.334833	0.1	1,091.979402
2.336500	0.1	1,086.005838
2.338167	0.1	1,080.092018
2.339833	0.1	1,074.280728
2.341500	0.1	1,068.637343
2.343167	0.1	1,063.276153
2.344833	0.1	1,058.049944
2.346500	0.1	1,053.062824
2.348167	0.1	1,048.159719
2.349833	0.1	1,043.457532
2.351500	0.1	1,038.952580
2.353167	0.1	1,034.600207
2.354833	0.1	1,030.416711
2.356500	0.1	1,026.403184
2.358167	0.1	1,022.583858
2.359833	0.1	1,018.788027
2.361500	0.1	1,015.120415
2.363167	0.1	1,011.546017
2.364833	0.1	1,008.091330
2.366500	0.1	1,004.685050
2.368167	0.1	1,001.408761
2.369833	0.1	998.231799
2.371500	0.1	994.976895
2.373167	0.1	991.849918
2.374833	0.1	988.719951
2.376500	0.1	985.512448
2.378167	0.1	982.232678
2.379833	0.1	979.092079
2.381500	0.1	975.854548
2.383167	0.1	972.485064
2.384833	0.1	969.053320
2.386500	0.1	965.564048
2.388167	0.1	961.908166
2.389833	0.1	958.288364
2.391500	0.1	954.334267
2.393167	0.1	950.339220
2.394833	0.1	946.186690
2.396500	0.1	941.876194
2.398167	0.1	937.428054
2.399833	0.1	932.834913
2.401500	0.1	928.003027
2.403167	0.1	923.021155
2.404833	0.1	917.811969
2.406500	0.1	912.372419
2.408167	0.1	906.824165
2.409833	0.1	901.097085
2.411500	0.1	895.153821
2.413167	0.1	889.009865
2.414833	0.1	882.614669
2.416500	0.1	875.937499
2.418167	0.1	869.198893
2.419833	0.1	862.195584
2.421500	0.1	855.043721
2.423167	0.1	847.674326
2.424833	0.1	840.087522
2.426500	0.1	832.380005
2.428167	0.1	824.427650
2.429833	0.1	816.357146
2.431500	0.1	808.111430
2.433167	0.1	799.742386
2.434833	0.1	791.179884
2.436500	0.1	782.480952
2.438167	0.1	773.654922
2.439833	0.1	764.739524
2.441500	0.1	755.698581
2.443167	0.1	746.594034
2.444833	0.1	737.328301
2.446500	0.1	727.955105
2.448167	0.1	718.565070
2.449833	0.1	709.079076
2.451500	0.1	699.511055
2.453167	0.1	689.904551
2.454833	0.1	680.308213
2.456500	0.1	670.597969
2.458167	0.1	660.938323
2.459833	0.1	651.244660
2.461500	0.1	641.556261
2.463167	0.1	631.871826
2.464833	0.1	622.097443
2.466500	0.1	612.466171
2.468167	0.1	602.785470
2.469833	0.1	593.167809
2.471500	0.1	583.565840
2.473167	0.1	573.980007
2.474833	0.1	564.464711
2.476500	0.1	555.026695
2.478167	0.1	545.634116
2.479833	0.1	536.339094
2.481500	0.1	527.095505
2.483167	0.1	517.957389
2.484833	0.1	508.853549
2.486500	0.1	499.884274
2.488167	0.1	491.030212
2.489833	0.1	482.277686
2.491500	0.1	473.642362
2.493167	0.1	465.124018
2.494833	0.1	456.695191
2.496500	0.1	448.418155
2.498167	0.1	440.242617
2.499833	0.1	432.207058
2.501500	0.1	424.369697
2.503167	0.1	416.651261
2.504833	0.1	409.059836
2.506500	0.1	401.642070
2.508167	0.1	394.361865
2.509833	0.1	387.255360
2.511500	0.1	380.302320
2.513167	0.1	373.499074
2.514833	0.1	366.856373
2.516500	0.1	360.402133
2.518167	0.1	354.088433
2.519833	0.1	347.952091
2.521500	0.1	342.012324
2.523167	0.1	336.174556
2.524833	0.1	330.522843
2.526500	0.1	325.044507
2.528167	0.1	319.708030
2.529833	0.1	314.577909
2.531500	0.1	309.557561
2.533167	0.1	304.717003
2.534833	0.1	300.006991
2.536500	0.1	295.438591
2.538167	0.1	290.990613
2.539833	0.1	286.682424
2.541500	0.1	282.524038
2.543167	0.1	278.474244
2.544833	0.1	274.548152
2.546500	0.1	270.708970
2.548167	0.1	267.035301
2.549833	0.1	263.439196
2.551500	0.1	259.930525
2.553167	0.1	256.554989
2.554833	0.1	253.258229
2.556500	0.1	250.055901
2.558167	0.1	246.917173
2.559833	0.1	243.874395
2.561500	0.1	240.915161
2.563167	0.1	238.025506
2.564833	0.1	235.231213
2.566500	0.1	232.515425
2.568167	0.1	229.878334
2.569833	0.1	227.332920
2.571500	0.1	224.827826
2.573167	0.1	222.416551
2.574833	0.1	220.066639
2.576500	0.1	217.809480
2.578167	0.1	215.603729
2.579833	0.1	213.492652
2.581500	0.1	211.466124
2.583167	0.1	209.511413
2.584833	0.1	207.616742
2.586500	0.1	205.790586
2.588167	0.1	204.067747
2.589833	0.1	202.421995
2.591500	0.1	200.877192
2.593167	0.1	199.377944
2.594833	0.1	197.981105
2.596500	0.1	196.666455
2.598167	0.1	195.426229
2.599833	0.1	194.259632
2.601500	0.1	193.187173
2.603167	0.1	192.185692
2.604833	0.1	191.276395
2.606500	0.1	190.447879
2.608167	0.1	189.710811
2.609833	0.1	189.060976
2.611500	0.1	188.466767
2.613167	0.1	187.973012
2.614833	0.1	187.548411
2.616500	0.1	187.205949
2.618167	0.1	186.942136
2.619833	0.1	186.752128
2.621500	0.1	186.637855
2.623167	0.1	186.585657
2.624833	0.1	186.621946
2.626500	0.1	186.714000
2.628167	0.1	186.873019
2.629833	0.1	187.105392
2.631500	0.1	187.416723
2.633167	0.1	187.780355
2.634833	0.1	188.203584
2.636500	0.1	188.672526
2.638167	0.1	189.194432
2.639833	0.1	189.784118
2.641500	0.1	190.403527
2.643167	0.1	191.070526
2.644833	0.1	191.777541
2.646500	0.1	192.510846
2.648167	0.1	193.282428
2.649833	0.1	194.056962
2.651500	0.1	194.838219
2.653167	0.1	195.643621
2.654833	0.1	196.473842
2.656500	0.1	197.283884
2.658167	0.1	198.089169
2.659833	0.1	198.879355
2.661500	0.1	199.623119
2.663167	0.1	200.349730
2.664833	0.1	201.030468
2.666500	0.1	201.660588
2.668167	0.1	202.249832
2.669833	0.1	202.750844
2.671500	0.1	203.196674
2.673167	0.1	203.580713
2.674833	0.1	203.883359
2.676500	0.1	204.100676
2.678167	0.1	204.229888
2.679833	0.1	204.253715
2.681500	0.1	204.182379
2.683167	0.1	203.997003
2.684833	0.1	203.705640
2.686500	0.1	203.291536
2.688167	0.1	202.786782
2.689833	0.1	202.152552
2.691500	0.1	201.410775
2.693167	0.1	200.532386
2.694833	0.1	199.551497
2.696500	0.1	198.446777
2.698167	0.1	197.246794
2.699833	0.1	195.905099
2.701500	0.1	194.455576
2.703167	0.1	192.925350
2.704833	0.1	191.274255
2.706500	0.1	189.514228
2.708167	0.1	187.663845
2.709833	0.1	185.698013
2.711500	0.1	183.681115
2.713167	0.1	181.557137
2.714833	0.1	179.377767
2.716500	0.1	177.119069
2.718167	0.1	174.761842
2.719833	0.1	172.386780
2.721500	0.1	169.929428
2.723167	0.1	167.429409
2.724833	0.1	164.873533
2.726500	0.1	162.290895
2.728167	0.1	159.680702
2.729833	0.1	157.039887
2.731500	0.1	154.403485
2.733167	0.1	151.738677
2.734833	0.1	149.075827
2.736500	0.1	146.401513
2.738167	0.1	143.731525
2.739833	0.1	141.061344
2.741500	0.1	138.418904
2.743167	0.1	135.772379
2.744833	0.1	133.177708
2.746500	0.1	130.627730
2.748167	0.1	128.074755
2.749833	0.1	125.583227
2.751500	0.1	123.120528
2.753167	0.1	120.701544
2.754833	0.1	118.338649
2.756500	0.1	116.044544
2.758167	0.1	113.801656
2.759833	0.1	111.616858
2.761500	0.1	109.485758
2.763167	0.1	107.412778
2.764833	0.1	105.402461
2.766500	0.1	103.467857
2.768167	0.1	101.601946
2.769833	0.1	99.796620
2.771500	0.1	98.081355
2.773167	0.1	96.418576
2.774833	0.1	94.821698
2.776500	0.1	93.300831
2.778167	0.1	91.849855
2.779833	0.1	90.471073
2.781500	0.1	89.165444
2.783167	0.1	87.904038
2.784833	0.1	86.731335
2.786500	0.1	85.623166
2.788167	0.1	84.580473
2.789833	0.1	83.600022
2.791500	0.1	82.678956
2.793167	0.1	81.828281
2.794833	0.1	81.036413
2.796500	0.1	80.314266
2.798167	0.1	79.660740
2.799833	0.1	79.016606
2.801500	0.1	78.440898
2.803167	0.1	77.932139
2.804833	0.1	77.460332
2.806500	0.1	77.057355
2.808167	0.1	76.686993
2.809833	0.1	76.381724
2.811500	0.1	76.121196
2.813167	0.1	75.881416
2.814833	0.1	75.723694
2.816500	0.1	75.556078
2.818167	0.1	75.437815
2.819833	0.1	75.380634
2.821500	0.1	75.322709
2.823167	0.1	75.331891
2.824833	0.1	75.334447
2.826500	0.1	75.359331
2.828167	0.1	75.435855
2.829833	0.1	75.524326
2.831500	0.1	75.615504
2.833167	0.1	75.734949
2.834833	0.1	75.854351
2.836500	0.1	76.002360
2.838167	0.1	76.144191
2.839833	0.1	76.271050
2.841500	0.1	76.442496
2.843167	0.1	76.593352
2.844833	0.1	76.741656
2.846500	0.1	76.896166
2.848167	0.1	77.031697
2.849833	0.1	77.160200
2.851500	0.1	77.273605
2.853167	0.1	77.379666
2.854833	0.1	77.487316
2.856500	0.1	77.592413
2.858167	0.1	77.670844
2.859833	0.1	77.759783
2.861500	0.1	77.837368
2.863167	0.1	77.891306
2.864833	0.1	77.943360
2.866500	0.1	77.986945
2.868167	0.1	78.011271
2.869833	0.1	78.016028
2.871500	0.1	78.049491
2.873167	0.1	78.064162
2.874833	0.1	78.076525
2.876500	0.1	78.079852
2.878167	0.1	78.092781
2.879833	0.1	78.094534
2.881500	0.1	78.096466
2.883167	0.1	78.107001
2.884833	0.1	78.089052
2.886500	0.1	78.078888
2.888167	0.1	78.089412
2.889833	0.1	78.097060
2.891500	0.1	78.090181
2.893167	0.1	78.095794
2.894833	0.1	78.121340
2.896500	0.1	78.122312
2.898167	0.1	78.140920
2.899833	0.1	78.179342
2.901500	0.1	78.198556
2.903167	0.1	78.221955
2.904833	0.1	78.263799
2.906500	0.1	78.298343
2.908167	0.1	78.347815
2.909833	0.1	78.395852
2.911500	0.1	78.461694
2.913167	0.1	78.529491
2.914833	0.1	78.594927
2.916500	0.1	78.651393
2.918167	0.1	78.731873
2.919833	0.1	78.811359
2.921500	0.1	78.922093
2.923167	0.1	78.990884
2.924833	0.1	79.070343
2.926500	0.1	79.184592
2.928167	0.1	79.279979
2.929833	0.1	79.369918
2.931500	0.1	79.467871
2.933167	0.1	79.559413
2.934833	0.1	79.689259
2.936500	0.1	79.802776
2.938167	0.1	79.944125
2.939833	0.1	80.063775
2.941500	0.1	80.172657
2.943167	0.1	80.295639
2.944833	0.1	80.427623
2.946500	0.1	80.559116
2.948167	0.1	80.719458
2.949833	0.1	80.865775
2.951500	0.1	81.024679
2.953167	0.1	81.168232
2.954833	0.1	81.313860
2.956500	0.1	81.507144
2.958167	0.1	81.646414
2.959833	0.1	81.811737
2.961500	0.1	81.972747
2.963167	0.1	82.132831
2.964833	0.1	82.303927
2.966500	0.1	82.463790
2.968167	0.1	82.639900
2.969833	0.1	82.801274
2.971500	0.1	82.971858
2.973167	0.1	83.114150
2.974833	0.1	83.280590
2.976500	0.1	83.424764
2.978167	0.1	83.595138
2.979833	0.1	83.753141
2.981500	0.1	83.929923
2.983167	0.1	84.087682
2.984833	0.1	84.262182
2.986500	0.1	84.420241
2.988167	0.1	84.571708
2.989833	0.1	84.732222
2.991500	0.1	84.878936
2.993167	0.1	85.032217
2.994833	0.1	85.197589
2.996500	0.1	85.319303
2.998167	0.1	85.452771
2.999833	0.1	85.598553
3.001500	0.1	85.724500
3.003167	0.1	85.853645
3.004833	0.1	85.979846
3.006500	0.1	86.106838
3.008167	0.1	86.219490
3.009833	0.1	86.354699
3.011500	0.1	86.489795
3.013167	0.1	86.609165
3.014833	0.1	86.745654
3.016500	0.1	86.887442
3.018167	0.1	87.058306
3.019833	0.1	87.238595
3.021500	0.1	87.418916
3.023167	0.1	87.622564
3.024833	0.1	87.843562
3.026500	0.1	88.073391
3.028167	0.1	88.293278
3.029833	0.1	88.547601
3.031500	0.1	88.792757
3.033167	0.1	89.052154
3.034833	0.1	89.286198
3.036500	0.1	89.537560
3.038167	0.1	89.776465
3.039833	0.1	90.008754
3.041500	0.1	90.208107
3.043167	0.1	90.385501
3.044833	0.1	90.514162
3.046500	0.1	90.624296
3.048167	0.1	90.690813
3.049833	0.1	90.715211
3.051500	0.1	90.727935
3.053167	0.1	90.694531
3.054833	0.1	90.615793
3.056500	0.1	90.533182
3.058167	0.1	90.424864
3.059833	0.1	90.328375
3.061500	0.1	90.209177
3.063167	0.1	90.097917
3.064833	0.1	89.997853
3.066500	0.1	89.919370
3.068167	0.1	89.855006
3.069833	0.1	89.800740
3.071500	0.1	89.769952
3.073167	0.1	89.779875
3.074833	0.1	89.796691
3.076500	0.1	89.859197
3.078167	0.1	89.933456
3.079833	0.1	90.067959
3.081500	0.1	90.218210
3.083167	0.1	90.381973
3.084833	0.1	90.565999
3.086500	0.1	90.797647
3.088167	0.1	91.056531
3.089833	0.1	91.258324
3.091500	0.1	91.450582
3.093167	0.1	91.633340
3.094833	0.1	91.751763
3.096500	0.1	91.856147
3.098167	0.1	91.900985
3.099833	0.1	91.903561
3.101500	0.1	91.878231
3.103167	0.1	91.779197
3.104833	0.1	91.653564
3.106500	0.1	91.523146
3.108167	0.1	91.360844
3.109833	0.1	91.190068
3.111500	0.1	91.007411
3.113167	0.1	90.812553
3.114833	0.1	90.620208
3.116500	0.1	90.439922
3.118167	0.1	90.257022
3.119833	0.1	90.093974
3.121500	0.1	89.936794
3.123167	0.1	89.818490
3.124833	0.1	89.753428
3.126500	0.1	89.699256
3.128167	0.1	89.699566
3.129833	0.1	89.731858
3.131500	0.1	89.792494
3.133167	0.1	89.890781
3.134833	0.1	90.035301
3.136500	0.1	90.216066
3.138167	0.1	90.412057
3.139833	0.1	90.658567
3.141500	0.1	90.885590
3.143167	0.1	91.122479
3.144833	0.1	91.383136
3.146500	0.1	91.592213
3.148167	0.1	91.798578
3.149833	0.1	91.976135
3.151500	0.1	92.131472
3.153167	0.1	92.230354
3.154833	0.1	92.332307
3.156500	0.1	92.404332
3.158167	0.1	92.432122
3.159833	0.1	92.420375
3.161500	0.1	92.372016
3.163167	0.1	92.275151
3.164833	0.1	92.132814
3.166500	0.1	91.980073
3.168167	0.1	91.785486
3.169833	0.1	91.579143
3.171500	0.1	91.354676
3.173167	0.1	91.135050
3.174833	0.1	90.899535
3.176500	0.1	90.742571
3.178167	0.1	90.621012
3.179833	0.1	90.596746
3.181500	0.1	90.683257
3.183167	0.1	90.899236
3.184833	0.1	91.230356
3.186500	0.1	91.672450
3.188167	0.1	92.242377
3.189833	0.1	92.924828
3.191500	0.1	93.622426
3.193167	0.1	94.314913
3.194833	0.1	94.951514
3.196500	0.1	95.502765
3.198167	0.1	95.928097
3.199833	0.1	96.190765
3.201500	0.1	96.308413
3.203167	0.1	96.305472
3.204833	0.1	96.144743
3.206500	0.1	95.908548
3.208167	0.1	95.588906
3.209833	0.1	95.231557
3.211500	0.1	94.874618
3.213167	0.1	94.499458
3.214833	0.1	94.167557
3.216500	0.1	93.835943
3.218167	0.1	93.559649
3.219833	0.1	93.318853
3.221500	0.1	93.110014
3.223167	0.1	92.931724
3.224833	0.1	92.808654
3.226500	0.1	92.731233
3.228167	0.1	92.672434
3.229833	0.1	92.683436
3.231500	0.1	92.712642
3.233167	0.1	92.778352
3.234833	0.1	92.872322
3.236500	0.1	92.988693
3.238167	0.1	93.152892
3.239833	0.1	93.351388
3.241500	0.1	93.534107
3.243167	0.1	93.777164
3.244833	0.1	94.024571
3.246500	0.1	94.254733
3.248167	0.1	94.467576
3.249833	0.1	94.661758
3.251500	0.1	94.854518
3.253167	0.1	95.023436
3.254833	0.1	95.182735
3.256500	0.1	95.347471
3.258167	0.1	95.492930
3.259833	0.1	95.637084
3.261500	0.1	95.821091
3.263167	0.1	95.982398
3.264833	0.1	96.147990
3.266500	0.1	96.326820
3.268167	0.1	96.504853
3.269833	0.1	96.693543
3.271500	0.1	96.866843
3.273167	0.1	97.049877
3.274833	0.1	97.252878
3.276500	0.1	97.456650
3.278167	0.1	97.718462
3.279833	0.1	98.017427
3.281500	0.1	98.364295
3.283167	0.1	98.800066
3.284833	0.1	99.330204
3.286500	0.1	99.960339
3.288167	0.1	100.698911
3.289833	0.1	101.509580
3.291500	0.1	102.372016
3.293167	0.1	103.289895
3.294833	0.1	104.181357
3.296500	0.1	105.089349
3.298167	0.1	105.979820
3.299833	0.1	106.852263
3.301500	0.1	107.683158
3.303167	0.1	108.540936
3.304833	0.1	109.442705
3.306500	0.1	110.512550
3.308167	0.1	111.781676
3.309833	0.1	113.330327
3.311500	0.1	115.178215
3.313167	0.1	117.426509
3.314833	0.1	120.104238
3.316500	0.1	123.233987
3.318167	0.1	126.816026
3.319833	0.1	130.827075
3.321500	0.1	135.266257
3.323167	0.1	140.028268
3.324833	0.1	145.074280
3.326500	0.1	150.232586
3.328167	0.1	155.495865
3.329833	0.1	160.665761
3.331500	0.1	165.662921
3.333167	0.1	170.371838
3.334833	0.1	174.655606
3.336500	0.1	178.466692
3.338167	0.1	181.709085
3.339833	0.1	184.324902
3.341500	0.1	186.278314
3.343167	0.1	187.605348
3.344833	0.1	188.295966
3.346500	0.1	188.396064
3.348167	0.1	187.964990
3.349833	0.1	187.084223
3.351500	0.1	185.808313
3.353167	0.1	184.269972
3.354833	0.1	182.493898
3.356500	0.1	180.589952
3.358167	0.1	178.668703
3.359833	0.1	176.760604
3.361500	0.1	174.918940
3.363167	0.1	173.304437
3.364833	0.1	171.922781
3.366500	0.1	170.857248
3.368167	0.1	170.212082
3.369833	0.1	170.130432
3.371500	0.1	170.801898
3.373167	0.1	172.522739
3.374833	0.1	175.696040
3.376500	0.1	180.739183
3.378167	0.1	188.228012
3.379833	0.1	198.743700
3.381500	0.1	212.795434
3.383167	0.1	230.908343
3.384833	0.1	253.309541
3.386500	0.1	280.033900
3.388167	0.1	310.656673
3.389833	0.1	344.608008
3.391500	0.1	380.863989
3.393167	0.1	418.293730
3.394833	0.1	455.612174
3.396500	0.1	491.320240
3.398167	0.1	524.314042
3.399833	0.1	553.525958
3.401500	0.1	578.211055
3.403167	0.1	597.790412
3.404833	0.1	612.039916
3.406500	0.1	620.968746
3.408167	0.1	624.937217
3.409833	0.1	624.223591
3.411500	0.1	619.422555
3.413167	0.1	611.192629
3.414833	0.1	600.187242
3.416500	0.1	587.108647
3.418167	0.1	572.565022
3.419833	0.1	557.232052
3.421500	0.1	541.586296
3.423167	0.1	525.997296
3.424833	0.1	510.757718
3.426500	0.1	496.099961
3.428167	0.1	482.013517
3.429833	0.1	468.441655
3.431500	0.1	455.183522
3.433167	0.1	441.974069
3.434833	0.1	428.583558
3.436500	0.1	414.747064
3.438167	0.1	400.232661
3.439833	0.1	384.959960
3.441500	0.1	368.858920
3.443167	0.1	352.014809
3.444833	0.1	334.583178
3.446500	0.1	316.822257
3.448167	0.1	299.005526
3.449833	0.1	281.404303
3.451500	0.1	264.324619
3.453167	0.1	247.998771
3.454833	0.1	232.633814
3.456500	0.1	218.352287
3.458167	0.1	205.231272
3.459833	0.1	193.258390
3.461500	0.1	182.443456
3.463167	0.1	172.742851
3.464833	0.1	164.020730
3.466500	0.1	156.195038
3.468167	0.1	149.244107
3.469833	0.1	143.044210
3.471500	0.1	137.500318
3.473167	0.1	132.498681
3.474833	0.1	128.001956
3.476500	0.1	123.923783
3.478167	0.1	120.209788
3.479833	0.1	116.810264
3.481500	0.1	113.659388
3.483167	0.1	110.730984
3.484833	0.1	107.967809
3.486500	0.1	105.380283
3.488167	0.1	102.911449
3.489833	0.1	100.573329
3.491500	0.1	98.358940
3.493167	0.1	96.220508
3.494833	0.1	94.168503
3.496500	0.1	92.261402
3.498167	0.1	90.411169
3.499833	0.1	88.658518
3.501500	0.1	87.027899
3.503167	0.1	85.518500
3.504833	0.1	84.099104
3.506500	0.1	82.795775
3.508167	0.1	81.605712
3.509833	0.1	80.501007
3.511500	0.1	79.488721
3.513167	0.1	78.566323
3.514833	0.1	77.662675
3.516500	0.1	76.806318
3.518167	0.1	75.986025
3.519833	0.1	75.220559
3.521500	0.1	74.437552
3.523167	0.1	73.642530
3.524833	0.1	72.875141
3.526500	0.1	72.103600
3.528167	0.1	71.359067
3.529833	0.1	70.609396
3.531500	0.1	69.875792
3.533167	0.1	69.160899
3.534833	0.1	68.456827
3.536500	0.1	67.798363
3.538167	0.1	67.139494
3.539833	0.1	66.511573
3.541500	0.1	65.912156
3.543167	0.1	65.369475
3.544833	0.1	64.827337
3.546500	0.1	64.302653
3.548167	0.1	63.798553
3.549833	0.1	63.337748
3.551500	0.1	62.904260
3.553167	0.1	62.472225
3.554833	0.1	62.080773
3.556500	0.1	61.686272
3.558167	0.1	61.316876
3.559833	0.1	60.982703
3.561500	0.1	60.682231
3.563167	0.1	60.404708
3.564833	0.1	60.177875
3.566500	0.1	59.980683
3.568167	0.1	59.846179
3.569833	0.1	59.806567
3.571500	0.1	59.806477
3.573167	0.1	59.903837
3.574833	0.1	60.109461
3.576500	0.1	60.439826
3.578167	0.1	61.008727
3.579833	0.1	61.866008
3.581500	0.1	63.190963
3.583167	0.1	65.131980
3.584833	0.1	67.934559
3.586500	0.1	71.905627
3.588167	0.1	77.376487
3.589833	0.1	84.714454
3.591500	0.1	94.211774
3.593167	0.1	106.164021
3.594833	0.1	120.650285
3.596500	0.1	137.695839
3.598167	0.1	157.013662
3.599833	0.1	178.181524
3.601500	0.1	200.596405
3.603167	0.1	223.497979
3.604833	0.1	246.083945
3.606500	0.1	267.606082
3.608167	0.1	287.347301
3.609833	0.1	304.759186
3.611500	0.1	319.461011
3.613167	0.1	331.222180
3.614833	0.1	339.981756
3.616500	0.1	345.750809
3.618167	0.1	348.660680
3.619833	0.1	348.893861
3.621500	0.1	346.651898
3.623167	0.1	342.096019
3.624833	0.1	335.443716
3.626500	0.1	326.807187
3.628167	0.1	316.380129
3.629833	0.1	304.511875
3.631500	0.1	291.533506
3.633167	0.1	278.232279
3.634833	0.1	266.183452
3.636500	0.1	258.276929
3.638167	0.1	258.725984
3.639833	0.1	272.828518
3.641500	0.1	306.293042
3.643167	0.1	364.057116
3.644833	0.1	449.103398
3.646500	0.1	561.558669
3.648167	0.1	698.340501
3.649833	0.1	853.929929
3.651500	0.1	1,021.139879
3.653167	0.1	1,193.304333
3.654833	0.1	1,364.380384
3.656500	0.1	1,530.314760
3.658167	0.1	1,688.023291
3.659833	0.1	1,836.086173
3.661500	0.1	1,974.002084
3.663167	0.1	2,102.931208
3.664833	0.1	2,219.335792
3.666500	0.1	2,327.109481
3.668167	0.1	2,424.317264
3.669833	0.1	2,512.019856
3.671500	0.1	2,588.893635
3.673167	0.1	2,654.701934
3.674833	0.1	2,715.963386
3.676500	0.1	2,759.377394
3.678167	0.1	2,797.627329
3.679833	0.1	2,827.048589
3.681500	0.1	2,837.535885
3.683167	0.1	2,845.342348
3.684833	0.1	2,848.754053
3.686500	0.1	2,837.949072
3.688167	0.1	2,826.715961
3.689833	0.1	2,807.069724
3.691500	0.1	2,789.490248
3.693167	0.1	2,759.916988
3.694833	0.1	2,732.397451
3.696500	0.1	2,707.260218
3.698167	0.1	2,673.567960
3.699833	0.1	2,643.429180
3.701500	0.1	2,615.836172
3.703167	0.1	2,584.707049
3.704833	0.1	2,555.899740
3.706500	0.1	2,523.394350
3.708167	0.1	2,491.090673
3.709833	0.1	2,461.709704
3.711500	0.1	2,432.467254
3.713167	0.1	2,402.131452
3.714833	0.1	2,372.555354
3.716500	0.1	2,344.539269
3.718167	0.1	2,316.115274
3.719833	0.1	2,287.159771
3.721500	0.1	2,259.070138
3.723167	0.1	2,231.316787
3.724833	0.1	2,204.469405
3.726500	0.1	2,177.204116
3.728167	0.1	2,149.879027
3.729833	0.1	2,123.530667
3.731500	0.1	2,096.498066
3.733167	0.1	2,070.688221
3.734833	0.1	2,044.609999
3.736500	0.1	2,018.304027
3.738167	0.1	1,993.484779
3.739833	0.1	1,968.558434
3.741500	0.1	1,943.427283
3.743167	0.1	1,918.279102
3.744833	0.1	1,893.557382
3.746500	0.1	1,869.169113
3.748167	0.1	1,845.029711
3.749833	0.1	1,820.993698
3.751500	0.1	1,797.426182
3.753167	0.1	1,774.213949
3.754833	0.1	1,750.637419
3.756500	0.1	1,728.010770
3.758167	0.1	1,706.110119
3.759833	0.1	1,684.765027
3.761500	0.1	1,664.490744
3.763167	0.1	1,645.550046
3.764833	0.1	1,627.884907
3.766500	0.1	1,612.317091
3.768167	0.1	1,599.090341
3.769833	0.1	1,588.746149
3.771500	0.1	1,581.607802
3.773167	0.1	1,578.147986
3.774833	0.1	1,578.815253
3.776500	0.1	1,583.309790
3.778167	0.1	1,591.209378
3.779833	0.1	1,601.925736
3.781500	0.1	1,614.921890
3.783167	0.1	1,629.274749
3.784833	0.1	1,643.408228
3.786500	0.1	1,655.707761
3.788167	0.1	1,665.485067
3.789833	0.1	1,671.857513
3.791500	0.1	1,674.285864
3.793167	0.1	1,672.319121
3.794833	0.1	1,665.300492
3.796500	0.1	1,652.943351
3.798167	0.1	1,636.542275
3.799833	0.1	1,615.342810
3.801500	0.1	1,589.881327
3.803167	0.1	1,560.923568
3.804833	0.1	1,528.563772
3.806500	0.1	1,493.323354
3.808167	0.1	1,455.902738
3.809833	0.1	1,416.355658
3.811500	0.1	1,374.994124
3.813167	0.1	1,332.696696
3.814833	0.1	1,289.963582
3.816500	0.1	1,247.038794
3.818167	0.1	1,204.455927
3.819833	0.1	1,162.508303
3.821500	0.1	1,121.650034
3.823167	0.1	1,082.136311
3.824833	0.1	1,044.173481
3.826500	0.1	1,007.951700
3.828167	0.1	973.234346
3.829833	0.1	940.307459
3.831500	0.1	908.895873
3.833167	0.1	879.044781
3.834833	0.1	850.568261
3.836500	0.1	823.461632
3.838167	0.1	797.520106
3.839833	0.1	772.693872
3.841500	0.1	748.747355
3.843167	0.1	725.699788
3.844833	0.1	703.336837
3.846500	0.1	681.748396
3.848167	0.1	660.766451
3.849833	0.1	640.288643
3.851500	0.1	620.341083
3.853167	0.1	600.885410
3.854833	0.1	581.937814
3.856500	0.1	563.372306
3.858167	0.1	545.195704
3.859833	0.1	527.463058
3.861500	0.1	510.155998
3.863167	0.1	493.242071
3.864833	0.1	476.734862
3.866500	0.1	460.590983
3.868167	0.1	444.732298
3.869833	0.1	429.171046
3.871500	0.1	413.896349
3.873167	0.1	398.809799
3.874833	0.1	383.881495
3.876500	0.1	369.134632
3.878167	0.1	354.469225
3.879833	0.1	339.918702
3.881500	0.1	325.502026
3.883167	0.1	311.268106
3.884833	0.1	297.260691
3.886500	0.1	283.515881
3.888167	0.1	270.033281
3.889833	0.1	256.920199
3.891500	0.1	244.229746
3.893167	0.1	231.955104
3.894833	0.1	220.174502
3.896500	0.1	208.923560
3.898167	0.1	198.189817
3.899833	0.1	188.045056
3.901500	0.1	178.504952
3.903167	0.1	169.575389
3.904833	0.1	161.268965
3.906500	0.1	153.637786
3.908167	0.1	146.609442
3.909833	0.1	140.264970
3.911500	0.1	134.538566
3.913167	0.1	129.384458
3.914833	0.1	124.782846
3.916500	0.1	120.671257
3.918167	0.1	116.974080
3.919833	0.1	113.626608
3.921500	0.1	110.575980
3.923167	0.1	107.735155
3.924833	0.1	105.119839
3.926500	0.1	102.652693
3.928167	0.1	100.324300
3.929833	0.1	98.130907
3.931500	0.1	96.092418
3.933167	0.1	94.194113
3.934833	0.1	92.422876
3.936500	0.1	90.782873
3.938167	0.1	89.262876
3.939833	0.1	87.830052
3.941500	0.1	86.454283
3.943167	0.1	85.150714
3.944833	0.1	83.870983
3.946500	0.1	82.640833
3.948167	0.1	81.424569
3.949833	0.1	80.262172
3.951500	0.1	79.156582
3.953167	0.1	78.134645
3.954833	0.1	77.244356
3.956500	0.1	76.532094
3.958167	0.1	76.078434
3.959833	0.1	75.888677
3.961500	0.1	76.050092
3.963167	0.1	76.609257
3.964833	0.1	77.636303
3.966500	0.1	79.062637
3.968167	0.1	80.926365
3.969833	0.1	83.116743
3.971500	0.1	85.533357
3.973167	0.1	88.047633
3.974833	0.1	90.460327
3.976500	0.1	92.664654
3.978167	0.1	94.460703
3.979833	0.1	95.730112
3.981500	0.1	96.400172
3.983167	0.1	96.410026
3.984833	0.1	95.798947
3.986500	0.1	94.663171
3.988167	0.1	93.067752
3.989833	0.1	91.115040
3.991500	0.1	88.915274
3.993167	0.1	86.582878
3.994833	0.1	84.223946
3.996500	0.1	81.961901
3.998167	0.1	79.820545
3.999833	0.1	77.863071
4.001500	0.1	76.139995
4.003167	0.1	74.667913
4.004833	0.1	73.466563
4.006500	0.1	72.515486
4.008167	0.1	71.817999
4.009833	0.1	71.327228
4.011500	0.1	71.024983
4.013167	0.1	70.853989
4.014833	0.1	70.797871
4.016500	0.1	70.850898
4.018167	0.1	70.949924
4.019833	0.1	71.056163
4.021500	0.1	71.185169
4.023167	0.1	71.305033
4.024833	0.1	71.386462
4.026500	0.1	71.505519
4.028167	0.1	71.653249
4.029833	0.1	71.858125
4.031500	0.1	72.098463
4.033167	0.1	72.423296
4.034833	0.1	72.812196
4.036500	0.1	73.266444
4.038167	0.1	73.731970
4.039833	0.1	74.219702
4.041500	0.1	74.644585
4.043167	0.1	75.005494
4.044833	0.1	75.259687
4.046500	0.1	75.394427
4.048167	0.1	75.360190
4.049833	0.1	75.169511
4.051500	0.1	74.851223
4.053167	0.1	74.416009
4.054833	0.1	73.876930
4.056500	0.1	73.267878
4.058167	0.1	72.602636
4.059833	0.1	71.939915
4.061500	0.1	71.294001
4.063167	0.1	70.687737
4.064833	0.1	70.149707
4.066500	0.1	69.676306
4.068167	0.1	69.306424
4.069833	0.1	69.042896
4.071500	0.1	68.852957
4.073167	0.1	68.811338
4.074833	0.1	68.936619
4.076500	0.1	69.261334
4.078167	0.1	69.809369
4.079833	0.1	70.709410
4.081500	0.1	72.123032
4.083167	0.1	74.228146
4.084833	0.1	77.325900
4.086500	0.1	81.797069
4.088167	0.1	88.166837
4.089833	0.1	97.107081
4.091500	0.1	109.340363
4.093167	0.1	125.613992
4.094833	0.1	146.619729
4.096500	0.1	172.809645
4.098167	0.1	204.227241
4.099833	0.1	240.468247
4.101500	0.1	280.528607
4.103167	0.1	322.850443
4.104833	0.1	365.508194
4.106500	0.1	406.328392
4.108167	0.1	443.088449
4.109833	0.1	473.914277
4.111500	0.1	497.235377
4.113167	0.1	512.187199
4.114833	0.1	518.358374
4.116500	0.1	516.071964
4.118167	0.1	505.946514
4.119833	0.1	489.100755
4.121500	0.1	466.855275
4.123167	0.1	440.657639
4.124833	0.1	411.879306
4.126500	0.1	381.871253
4.128167	0.1	351.796629
4.129833	0.1	322.479477
4.131500	0.1	294.645812
4.133167	0.1	268.723827
4.134833	0.1	244.975462
4.136500	0.1	223.477269
4.138167	0.1	204.251858
4.139833	0.1	187.200050
4.141500	0.1	172.176651
4.143167	0.1	159.024592
4.144833	0.1	147.569796
4.146500	0.1	137.624203
4.148167	0.1	129.060549
4.149833	0.1	121.738610
4.151500	0.1	115.569859
4.153167	0.1	110.462181
4.154833	0.1	106.321174
4.156500	0.1	103.128266
4.158167	0.1	100.803706
4.159833	0.1	99.281042
4.161500	0.1	98.439432
4.163167	0.1	98.163122
4.164833	0.1	98.340258
4.166500	0.1	98.783746
4.168167	0.1	99.312892
4.169833	0.1	99.819008
4.171500	0.1	100.093499
4.173167	0.1	100.015284
4.174833	0.1	99.512267
4.176500	0.1	98.583371
4.178167	0.1	97.164999
4.179833	0.1	95.341993
4.181500	0.1	93.186349
4.183167	0.1	90.773359
4.184833	0.1	88.209100
4.186500	0.1	85.583649
4.188167	0.1	82.971114
4.189833	0.1	80.423774
4.191500	0.1	78.030262
4.193167	0.1	75.759319
4.194833	0.1	73.695010
4.196500	0.1	71.796172
4.198167	0.1	70.071757
4.199833	0.1	68.531547
4.201500	0.1	67.143424
4.203167	0.1	65.891990
4.204833	0.1	64.781869
4.206500	0.1	63.771867
4.208167	0.1	62.860762
4.209833	0.1	62.044973
4.211500	0.1	61.293683
4.213167	0.1	60.615674
4.214833	0.1	59.999080
4.216500	0.1	59.477383
4.218167	0.1	59.015144
4.219833	0.1	58.561807
4.221500	0.1	58.185050
4.223167	0.1	57.841066
4.224833	0.1	57.558718
4.226500	0.1	57.286230
4.228167	0.1	57.089997
4.229833	0.1	56.898711
4.231500	0.1	56.771273
4.233167	0.1	56.692668
4.234833	0.1	56.657678
4.236500	0.1	56.692717
4.238167	0.1	56.755238
4.239833	0.1	56.901940
4.241500	0.1	57.066347
4.243167	0.1	57.256009
4.244833	0.1	57.490125
4.246500	0.1	57.748138
4.248167	0.1	57.986335
4.249833	0.1	58.218506
4.251500	0.1	58.422821
4.253167	0.1	58.625626
4.254833	0.1	58.778913
4.256500	0.1	58.893376
4.258167	0.1	58.967293
4.259833	0.1	59.011270
4.261500	0.1	59.045404
4.263167	0.1	59.086762
4.264833	0.1	59.102856
4.266500	0.1	59.133212
4.268167	0.1	59.156692
4.269833	0.1	59.210777
4.271500	0.1	59.286438
4.273167	0.1	59.348039
4.274833	0.1	59.404232
4.276500	0.1	59.441953
4.278167	0.1	59.442551
4.279833	0.1	59.413349
4.281500	0.1	59.349524
4.283167	0.1	59.242363
4.284833	0.1	59.084384
4.286500	0.1	58.865279
4.288167	0.1	58.644904
4.289833	0.1	58.387198
4.291500	0.1	58.114809
4.293167	0.1	57.822576
4.294833	0.1	57.566986
4.296500	0.1	57.307164
4.298167	0.1	57.056026
4.299833	0.1	56.827559
4.301500	0.1	56.587104
4.303167	0.1	56.389861
4.304833	0.1	56.187551
4.306500	0.1	56.014552
4.308167	0.1	55.875810
4.309833	0.1	55.721357
4.311500	0.1	55.616480
4.313167	0.1	55.507119
4.314833	0.1	55.395388
4.316500	0.1	55.317191
4.318167	0.1	55.266502
4.319833	0.1	55.207950
4.321500	0.1	55.154161
4.323167	0.1	55.136487
4.324833	0.1	55.114520
4.326500	0.1	55.125834
4.328167	0.1	55.174625
4.329833	0.1	55.248143
4.331500	0.1	55.361216
4.333167	0.1	55.546892
4.334833	0.1	55.789110
4.336500	0.1	56.073855
4.338167	0.1	56.405729
4.339833	0.1	56.780423
4.341500	0.1	57.158954
4.343167	0.1	57.577955
4.344833	0.1	57.969124
4.346500	0.1	58.363133
4.348167	0.1	58.802163
4.349833	0.1	59.266415
4.351500	0.1	59.844596
4.353167	0.1	60.639548
4.354833	0.1	61.791894
4.356500	0.1	63.555510
4.358167	0.1	66.213625
4.359833	0.1	70.250535
4.361500	0.1	76.309502
4.363167	0.1	85.149002
4.364833	0.1	97.757822
4.366500	0.1	115.135964
4.368167	0.1	138.241891
4.369833	0.1	167.802444
4.371500	0.1	204.108957
4.373167	0.1	246.813370
4.374833	0.1	294.895473
4.376500	0.1	346.461201
4.378167	0.1	398.994178
4.379833	0.1	449.755183
4.381500	0.1	495.906955
4.383167	0.1	534.891336
4.384833	0.1	564.731845
4.386500	0.1	584.250142
4.388167	0.1	593.082088
4.389833	0.1	591.489380
4.391500	0.1	580.526815
4.393167	0.1	561.644630
4.394833	0.1	536.552827
4.396500	0.1	507.158915
4.398167	0.1	475.215525
4.399833	0.1	442.327826
4.401500	0.1	409.826406
4.403167	0.1	378.659037
4.404833	0.1	349.486586
4.406500	0.1	322.574057
4.408167	0.1	298.052460
4.409833	0.1	275.790070
4.411500	0.1	255.624462
4.413167	0.1	237.298140
4.414833	0.1	220.557892
4.416500	0.1	205.223996
4.418167	0.1	191.123823
4.419833	0.1	178.155038
4.421500	0.1	166.214954
4.423167	0.1	155.275179
4.424833	0.1	145.316290
4.426500	0.1	136.276976
4.428167	0.1	128.141995
4.429833	0.1	120.845057
4.431500	0.1	114.362602
4.433167	0.1	108.604689
4.434833	0.1	103.520800
4.436500	0.1	99.052444
4.438167	0.1	95.114567
4.439833	0.1	91.646756
4.441500	0.1	88.596008
4.443167	0.1	85.892105
4.444833	0.1	83.510190
4.446500	0.1	81.369350
4.448167	0.1	79.425629
4.449833	0.1	77.667071
4.451500	0.1	76.068984
4.453167	0.1	74.592415
4.454833	0.1	73.210348
4.456500	0.1	71.940259
4.458167	0.1	70.753533
4.459833	0.1	69.656727
4.461500	0.1	68.628069
4.463167	0.1	67.686971
4.464833	0.1	66.794791
4.466500	0.1	66.001125
4.468167	0.1	65.268749
4.469833	0.1	64.613452
4.471500	0.1	64.018112
4.473167	0.1	63.477858
4.474833	0.1	62.998165
4.476500	0.1	62.552915
4.478167	0.1	62.149489
4.479833	0.1	61.776370
4.481500	0.1	61.451423
4.483167	0.1	61.157969
4.484833	0.1	60.862485
4.486500	0.1	60.585095
4.488167	0.1	60.346389
4.489833	0.1	60.099730
4.491500	0.1	59.870423
4.493167	0.1	59.684538
4.494833	0.1	59.476313
4.496500	0.1	59.295346
4.498167	0.1	59.148400
4.499833	0.1	59.032778
4.501500	0.1	58.933484
4.503167	0.1	58.855772
4.504833	0.1	58.812265
4.506500	0.1	58.792391
4.508167	0.1	58.777089
4.509833	0.1	58.786260
4.511500	0.1	58.797721
4.513167	0.1	58.802682
4.514833	0.1	58.798833
4.516500	0.1	58.803227
4.518167	0.1	58.781443
4.519833	0.1	58.753256
4.521500	0.1	58.696347
4.523167	0.1	58.617989
4.524833	0.1	58.551008
4.526500	0.1	58.469767
4.528167	0.1	58.393507
4.529833	0.1	58.357329
4.531500	0.1	58.347409
4.533167	0.1	58.441815
4.534833	0.1	58.654839
4.536500	0.1	59.047830
4.538167	0.1	59.648016
4.539833	0.1	60.544992
4.541500	0.1	61.828498
4.543167	0.1	63.536856
4.544833	0.1	65.758247
4.546500	0.1	68.504555
4.548167	0.1	71.735599
4.549833	0.1	75.441032
4.551500	0.1	79.446808
4.553167	0.1	83.635543
4.554833	0.1	87.797859
4.556500	0.1	91.727510
4.558167	0.1	95.263686
4.559833	0.1	98.319350
4.561500	0.1	100.824589
4.563167	0.1	102.859509
4.564833	0.1	104.523264
4.566500	0.1	105.958790
4.568167	0.1	107.342905
4.569833	0.1	108.829531
4.571500	0.1	110.454069
4.573167	0.1	112.252780
4.574833	0.1	114.151027
4.576500	0.1	115.991582
4.578167	0.1	117.578186
4.579833	0.1	118.705736
4.581500	0.1	119.211410
4.583167	0.1	118.987200
4.584833	0.1	117.939520
4.586500	0.1	116.066735
4.588167	0.1	113.482647
4.589833	0.1	110.265906
4.591500	0.1	106.636700
4.593167	0.1	102.691206
4.594833	0.1	98.643611
4.596500	0.1	94.608428
4.598167	0.1	90.692708
4.599833	0.1	87.035801
4.601500	0.1	83.666061
4.603167	0.1	80.614717
4.604833	0.1	77.895712
4.606500	0.1	75.515010
4.608167	0.1	73.431120
4.609833	0.1	71.608477
4.611500	0.1	70.039902
4.613167	0.1	68.632256
4.614833	0.1	67.418573
4.616500	0.1	66.288990
4.618167	0.1	65.293510
4.619833	0.1	64.372349
4.621500	0.1	63.536378
4.623167	0.1	62.745742
4.624833	0.1	61.977834
4.626500	0.1	61.248075
4.628167	0.1	60.562909
4.629833	0.1	59.889661
4.631500	0.1	59.261203
4.633167	0.1	58.658569
4.634833	0.1	58.091453
4.636500	0.1	57.563869
4.638167	0.1	57.068975
4.639833	0.1	56.624224
4.641500	0.1	56.206319
4.643167	0.1	55.807178
4.644833	0.1	55.451663
4.646500	0.1	55.144678
4.648167	0.1	54.862838
4.649833	0.1	54.600009
4.651500	0.1	54.358898
4.653167	0.1	54.169196
4.654833	0.1	53.980171
4.656500	0.1	53.844953
4.658167	0.1	53.695767
4.659833	0.1	53.579296
4.661500	0.1	53.507062
4.663167	0.1	53.452864
4.664833	0.1	53.412967
4.666500	0.1	53.438703
4.668167	0.1	53.477879
4.669833	0.1	53.590551
4.671500	0.1	53.757823
4.673167	0.1	53.995294
4.674833	0.1	54.367309
4.676500	0.1	54.857087
4.678167	0.1	55.536174
4.679833	0.1	56.455706
4.681500	0.1	57.633384
4.683167	0.1	59.189191
4.684833	0.1	61.148230
4.686500	0.1	63.617740
4.688167	0.1	66.619455
4.689833	0.1	70.171700
4.691500	0.1	74.246230
4.693167	0.1	78.832910
4.694833	0.1	83.720569
4.696500	0.1	88.800798
4.698167	0.1	93.898188
4.699833	0.1	98.692110
4.701500	0.1	102.994832
4.703167	0.1	106.598003
4.704833	0.1	109.328478
4.706500	0.1	111.070221
4.708167	0.1	111.752501
4.709833	0.1	111.455782
4.711500	0.1	110.194680
4.713167	0.1	108.133706
4.714833	0.1	105.428666
4.716500	0.1	102.246964
4.718167	0.1	98.737136
4.719833	0.1	95.088918
4.721500	0.1	91.403827
4.723167	0.1	87.837282
4.724833	0.1	84.420184
4.726500	0.1	81.228451
4.728167	0.1	78.273006
4.729833	0.1	75.576336
4.731500	0.1	73.134781
4.733167	0.1	70.949002
4.734833	0.1	68.979254
4.736500	0.1	67.218326
4.738167	0.1	65.677566
4.739833	0.1	64.297274
4.741500	0.1	63.084810
4.743167	0.1	62.032406
4.744833	0.1	61.128321
4.746500	0.1	60.350587
4.748167	0.1	59.709998
4.749833	0.1	59.202272
4.751500	0.1	58.796058
4.753167	0.1	58.510645
4.754833	0.1	58.322788
4.756500	0.1	58.233932
4.758167	0.1	58.250574
4.759833	0.1	58.369164
4.761500	0.1	58.609181
4.763167	0.1	59.014544
4.764833	0.1	59.610348
4.766500	0.1	60.465630
4.768167	0.1	61.670275
4.769833	0.1	63.332181
4.771500	0.1	65.561632
4.773167	0.1	68.503720
4.774833	0.1	72.229032
4.776500	0.1	76.773910
4.778167	0.1	82.211371
4.779833	0.1	88.503382
4.781500	0.1	95.640785
4.783167	0.1	103.535642
4.784833	0.1	112.204394
4.786500	0.1	121.688128
4.788167	0.1	132.096320
4.789833	0.1	143.614836
4.791500	0.1	156.464916
4.793167	0.1	170.931744
4.794833	0.1	187.119608
4.796500	0.1	204.956132
4.798167	0.1	224.230772
4.799833	0.1	244.353779
4.801500	0.1	264.581623
4.803167	0.1	283.942935
4.804833	0.1	301.506871
4.806500	0.1	316.222566
4.808167	0.1	327.370777
4.809833	0.1	334.369296
4.811500	0.1	336.892218
4.813167	0.1	334.973039
4.814833	0.1	328.840187
4.816500	0.1	318.984947
4.818167	0.1	306.046297
4.819833	0.1	290.755932
4.821500	0.1	273.833318
4.823167	0.1	255.991393
4.824833	0.1	237.882666
4.826500	0.1	220.063215
4.828167	0.1	202.935521
4.829833	0.1	186.816252
4.831500	0.1	171.868942
4.833167	0.1	158.208904
4.834833	0.1	145.897611
4.836500	0.1	134.884139
4.838167	0.1	125.126329
4.839833	0.1	116.474841
4.841500	0.1	108.899745
4.843167	0.1	102.263156
4.844833	0.1	96.488780
4.846500	0.1	91.439151
4.848167	0.1	87.039771
4.849833	0.1	83.202448
4.851500	0.1	79.879996
4.853167	0.1	76.958896
4.854833	0.1	74.407546
4.856500	0.1	72.188667
4.858167	0.1	70.220379
4.859833	0.1	68.492311
4.861500	0.1	66.958670
4.863167	0.1	65.578221
4.864833	0.1	64.364582
4.866500	0.1	63.267749
4.868167	0.1	62.282117
4.869833	0.1	61.401198
4.871500	0.1	60.617476
4.873167	0.1	59.904872
4.874833	0.1	59.267166
4.876500	0.1	58.698897
4.878167	0.1	58.182522
4.879833	0.1	57.719828
4.881500	0.1	57.287888
4.883167	0.1	56.910977
4.884833	0.1	56.570658
4.886500	0.1	56.276085
4.888167	0.1	56.011664
4.889833	0.1	55.785542
4.891500	0.1	55.609780
4.893167	0.1	55.458313
4.894833	0.1	55.336626
4.896500	0.1	55.267566
4.898167	0.1	55.255876
4.899833	0.1	55.284330
4.901500	0.1	55.328056
4.903167	0.1	55.477787
4.904833	0.1	55.645608
4.906500	0.1	55.878383
4.908167	0.1	56.140040
4.909833	0.1	56.442313
4.911500	0.1	56.752912
4.913167	0.1	57.090304
4.914833	0.1	57.402727
4.916500	0.1	57.673450
4.918167	0.1	57.878708
4.919833	0.1	57.994118
4.921500	0.1	58.033175
4.923167	0.1	57.961308
4.924833	0.1	57.818146
4.926500	0.1	57.598595
4.928167	0.1	57.315393
4.929833	0.1	56.973552
4.931500	0.1	56.602496
4.933167	0.1	56.220468
4.934833	0.1	55.846780
4.936500	0.1	55.477651
4.938167	0.1	55.117320
4.939833	0.1	54.795556
4.941500	0.1	54.482769
4.943167	0.1	54.194678
4.944833	0.1	53.955835
4.946500	0.1	53.722836
4.948167	0.1	53.502240
4.949833	0.1	53.313897
4.951500	0.1	53.138185
4.953167	0.1	52.959245
4.954833	0.1	52.797664
4.956500	0.1	52.637332
4.958167	0.1	52.501001
4.959833	0.1	52.375100
4.961500	0.1	52.268377
4.963167	0.1	52.167369
4.964833	0.1	52.075214
4.966500	0.1	52.012730
4.968167	0.1	51.961789
4.969833	0.1	51.933946
4.971500	0.1	51.932036
4.973167	0.1	51.977083
4.974833	0.1	52.055667
4.976500	0.1	52.165594
4.978167	0.1	52.307854
4.979833	0.1	52.501878
4.981500	0.1	52.720649
4.983167	0.1	52.971142
4.984833	0.1	53.226597
4.986500	0.1	53.473118
4.988167	0.1	53.729958
4.989833	0.1	53.947619
4.991500	0.1	54.133244
4.993167	0.1	54.254071
4.994833	0.1	54.291366
4.996500	0.1	54.264245
4.998167	0.1	54.185186
4.999833	0.1	54.027592
5.001500	0.1	53.859965
5.003167	0.1	53.640856
5.004833	0.1	53.409200
5.006500	0.1	53.160432
5.008167	0.1	52.906926
5.009833	0.1	52.672277
5.011500	0.1	52.460740
5.013167	0.1	52.274043
5.014833	0.1	52.098465
5.016500	0.1	51.943739
5.018167	0.1	51.801877
5.019833	0.1	51.692165
5.021500	0.1	51.590212
5.023167	0.1	51.500912
5.024833	0.1	51.412033
5.026500	0.1	51.325119
5.028167	0.1	51.233012
5.029833	0.1	51.153990
5.031500	0.1	51.085191
5.033167	0.1	51.033217
5.034833	0.1	50.952113
5.036500	0.1	50.873330
5.038167	0.1	50.814075
5.039833	0.1	50.738964
5.041500	0.1	50.650897
5.043167	0.1	50.572129
5.044833	0.1	50.502680
5.046500	0.1	50.426391
5.048167	0.1	50.375115
5.049833	0.1	50.294376
5.051500	0.1	50.235169
5.053167	0.1	50.195685
5.054833	0.1	50.144696
5.056500	0.1	50.108917
5.058167	0.1	50.085013
5.059833	0.1	50.078217
5.061500	0.1	50.057511
5.063167	0.1	50.051680
5.064833	0.1	50.056266
5.066500	0.1	50.088846
5.068167	0.1	50.098435
5.069833	0.1	50.154737
5.071500	0.1	50.201985
5.073167	0.1	50.246926
5.074833	0.1	50.288313
5.076500	0.1	50.329161
5.078167	0.1	50.377432
5.079833	0.1	50.411003
5.081500	0.1	50.449079
5.083167	0.1	50.506777
5.084833	0.1	50.540705
5.086500	0.1	50.579533
5.088167	0.1	50.605287
5.089833	0.1	50.634229
5.091500	0.1	50.648512
5.093167	0.1	50.674924
5.094833	0.1	50.701268
5.096500	0.1	50.716845
5.098167	0.1	50.742147
5.099833	0.1	50.765572
5.101500	0.1	50.785888
5.103167	0.1	50.809716
5.104833	0.1	50.818963
5.106500	0.1	50.873105
5.108167	0.1	50.886629
5.109833	0.1	50.904100
5.111500	0.1	50.945770
5.113167	0.1	50.988593
5.114833	0.1	51.023645
5.116500	0.1	51.056595
5.118167	0.1	51.085010
5.119833	0.1	51.127821
5.121500	0.1	51.141969
5.123167	0.1	51.133758
5.124833	0.1	51.138385
5.126500	0.1	51.124220
5.128167	0.1	51.123434
5.129833	0.1	51.117157
5.131500	0.1	51.108340
5.133167	0.1	51.099065
5.134833	0.1	51.096365
5.136500	0.1	51.117127
5.138167	0.1	51.132625
5.139833	0.1	51.169345
5.141500	0.1	51.237188
5.143167	0.1	51.329474
5.144833	0.1	51.461393
5.146500	0.1	51.621746
5.148167	0.1	51.828954
5.149833	0.1	52.085920
5.151500	0.1	52.360073
5.153167	0.1	52.691869
5.154833	0.1	53.072224
5.156500	0.1	53.505103
5.158167	0.1	53.970128
5.159833	0.1	54.454529
5.161500	0.1	54.921998
5.163167	0.1	55.382120
5.164833	0.1	55.832843
5.166500	0.1	56.252113
5.168167	0.1	56.643665
5.169833	0.1	57.022965
5.171500	0.1	57.409621
5.173167	0.1	57.869088
5.174833	0.1	58.433588
5.176500	0.1	59.153273
5.178167	0.1	60.078003
5.179833	0.1	61.249493
5.181500	0.1	62.716344
5.183167	0.1	64.445309
5.184833	0.1	66.408244
5.186500	0.1	68.539773
5.188167	0.1	70.752255
5.189833	0.1	72.918470
5.191500	0.1	74.886736
5.193167	0.1	76.585067
5.194833	0.1	77.886973
5.196500	0.1	78.702649
5.198167	0.1	79.036973
5.199833	0.1	78.837120
5.201500	0.1	78.167343
5.203167	0.1	77.160038
5.204833	0.1	75.788933
5.206500	0.1	74.163603
5.208167	0.1	72.415451
5.209833	0.1	70.585938
5.211500	0.1	68.764300
5.213167	0.1	66.982746
5.214833	0.1	65.290662
5.216500	0.1	63.727181
5.218167	0.1	62.270635
5.219833	0.1	60.955029
5.221500	0.1	59.777410
5.223167	0.1	58.727887
5.224833	0.1	57.772310
5.226500	0.1	56.962552
5.228167	0.1	56.232990
5.229833	0.1	55.591793
5.231500	0.1	55.016732
5.233167	0.1	54.531066
5.234833	0.1	54.102374
5.236500	0.1	53.716504
5.238167	0.1	53.360516
5.239833	0.1	53.038435
5.241500	0.1	52.762060
5.243167	0.1	52.527441
5.244833	0.1	52.287339
5.246500	0.1	52.101325
5.248167	0.1	51.896197
5.249833	0.1	51.734058
5.251500	0.1	51.584170
5.253167	0.1	51.432817
5.254833	0.1	51.295545
5.256500	0.1	51.170819
5.258167	0.1	51.050920
5.259833	0.1	50.944365
5.261500	0.1	50.834951
5.263167	0.1	50.738423
5.264833	0.1	50.617106
5.266500	0.1	50.547027
5.268167	0.1	50.474499
5.269833	0.1	50.418121
5.271500	0.1	50.341843
5.273167	0.1	50.287796
5.274833	0.1	50.239078
5.276500	0.1	50.200590
5.278167	0.1	50.169196
5.279833	0.1	50.128494
5.281500	0.1	50.105086
5.283167	0.1	50.088707
5.284833	0.1	50.090701
5.286500	0.1	50.098346
5.288167	0.1	50.106594
5.289833	0.1	50.117590
5.291500	0.1	50.133472
5.293167	0.1	50.125114
5.294833	0.1	50.124246
5.296500	0.1	50.128907
5.298167	0.1	50.083051
5.299833	0.1	50.070019
5.301500	0.1	50.046351
5.303167	0.1	49.994654
5.304833	0.1	49.946317
5.306500	0.1	49.900264
5.308167	0.1	49.861346
5.309833	0.1	49.826621
5.311500	0.1	49.772168
5.313167	0.1	49.740714
5.314833	0.1	49.700048
5.316500	0.1	49.656846
5.318167	0.1	49.627354
5.319833	0.1	49.607447
5.321500	0.1	49.581667
5.323167	0.1	49.558625
5.324833	0.1	49.536293
5.326500	0.1	49.498238
5.328167	0.1	49.503457
5.329833	0.1	49.486092
5.331500	0.1	49.471409
5.333167	0.1	49.452135
5.334833	0.1	49.436003
5.336500	0.1	49.406442
5.338167	0.1	49.393024
5.339833	0.1	49.386665
5.341500	0.1	49.372634
5.343167	0.1	49.331330
5.344833	0.1	49.326546
5.346500	0.1	49.316704
5.348167	0.1	49.309182
5.349833	0.1	49.303066
5.351500	0.1	49.303499
5.353167	0.1	49.299047
5.354833	0.1	49.316949
5.356500	0.1	49.322375
5.358167	0.1	49.324561
5.359833	0.1	49.332001
5.361500	0.1	49.354627
5.363167	0.1	49.378975
5.364833	0.1	49.402270
5.366500	0.1	49.427383
5.368167	0.1	49.470166
5.369833	0.1	49.503387
5.371500	0.1	49.567653
5.373167	0.1	49.635230
5.374833	0.1	49.694087
5.376500	0.1	49.794098
5.378167	0.1	49.921092
5.379833	0.1	50.044810
5.381500	0.1	50.202435
5.383167	0.1	50.370007
5.384833	0.1	50.554336
5.386500	0.1	50.785390
5.388167	0.1	51.040510
5.389833	0.1	51.303050
5.391500	0.1	51.589224
5.393167	0.1	51.864719
5.394833	0.1	52.138501
5.396500	0.1	52.390708
5.398167	0.1	52.660719
5.399833	0.1	52.876369
5.401500	0.1	53.080690
5.403167	0.1	53.245947
5.404833	0.1	53.355852
5.406500	0.1	53.410033
5.408167	0.1	53.414135
5.409833	0.1	53.362014
5.411500	0.1	53.276208
5.413167	0.1	53.167715
5.414833	0.1	53.023341
5.416500	0.1	52.867881
5.418167	0.1	52.729095
5.419833	0.1	52.555793
5.421500	0.1	52.407852
5.423167	0.1	52.293651
5.424833	0.1	52.163889
5.426500	0.1	52.071539
5.428167	0.1	52.026602
5.429833	0.1	52.011920
5.431500	0.1	51.996091
5.433167	0.1	52.016689
5.434833	0.1	52.039691
5.436500	0.1	52.076687
5.438167	0.1	52.143343
5.439833	0.1	52.245283
5.441500	0.1	52.326962
5.443167	0.1	52.421952
5.444833	0.1	52.524660
5.446500	0.1	52.637653
5.448167	0.1	52.762451
5.449833	0.1	52.864824
5.451500	0.1	52.981542
5.453167	0.1	53.066563
5.454833	0.1	53.171534
5.456500	0.1	53.241200
5.458167	0.1	53.316701
5.459833	0.1	53.388987
5.461500	0.1	53.454880
5.463167	0.1	53.507971
5.464833	0.1	53.563841
5.466500	0.1	53.610944
5.468167	0.1	53.643207
5.469833	0.1	53.675159
5.471500	0.1	53.702524
5.473167	0.1	53.719737
5.474833	0.1	53.706786
5.476500	0.1	53.715713
5.478167	0.1	53.705689
5.479833	0.1	53.663455
5.481500	0.1	53.627441
5.483167	0.1	53.597645
5.484833	0.1	53.519370
5.486500	0.1	53.445156
5.488167	0.1	53.359414
5.489833	0.1	53.240384
5.491500	0.1	53.121996
5.493167	0.1	52.988247
5.494833	0.1	52.866049
5.496500	0.1	52.697278
5.498167	0.1	52.518213
5.499833	0.1	52.328206
5.501500	0.1	52.129264
5.503167	0.1	51.947099
5.504833	0.1	51.766143
5.506500	0.1	51.578784
5.508167	0.1	51.386430
5.509833	0.1	51.190504
5.511500	0.1	51.013967
5.513167	0.1	50.837618
5.514833	0.1	50.650827
5.516500	0.1	50.508816
5.518167	0.1	50.355769
5.519833	0.1	50.222903
5.521500	0.1	50.099233
5.523167	0.1	49.978745
5.524833	0.1	49.863132
5.526500	0.1	49.756914
5.528167	0.1	49.677482
5.529833	0.1	49.597160
5.531500	0.1	49.527975
5.533167	0.1	49.456790
5.534833	0.1	49.388802
5.536500	0.1	49.345878
5.538167	0.1	49.306623
5.539833	0.1	49.267501
5.541500	0.1	49.268035
5.543167	0.1	49.252950
5.544833	0.1	49.250756
5.546500	0.1	49.258442
5.548167	0.1	49.258867
5.549833	0.1	49.261624
5.551500	0.1	49.294894
5.553167	0.1	49.311393
5.554833	0.1	49.311618
5.556500	0.1	49.311501
5.558167	0.1	49.347510
5.559833	0.1	49.352128
5.561500	0.1	49.354556
5.563167	0.1	49.338674
5.564833	0.1	49.358466
5.566500	0.1	49.350048
5.568167	0.1	49.348131
5.569833	0.1	49.352559
5.571500	0.1	49.359169
5.573167	0.1	49.371188
5.574833	0.1	49.370736
5.576500	0.1	49.389302
5.578167	0.1	49.416321
5.579833	0.1	49.442416
5.581500	0.1	49.485944
5.583167	0.1	49.530421
5.584833	0.1	49.584149
5.586500	0.1	49.654987
5.588167	0.1	49.730059
5.589833	0.1	49.792682
5.591500	0.1	49.888323
5.593167	0.1	49.995230
5.594833	0.1	50.092887
5.596500	0.1	50.199823
5.598167	0.1	50.292033
5.599833	0.1	50.383262
5.601500	0.1	50.490264
5.603167	0.1	50.585606
5.604833	0.1	50.678909
5.606500	0.1	50.807895
5.608167	0.1	50.929840
5.609833	0.1	51.051653
5.611500	0.1	51.194046
5.613167	0.1	51.355540
5.614833	0.1	51.533049
5.616500	0.1	51.723781
5.618167	0.1	51.917948
5.619833	0.1	52.123285
5.621500	0.1	52.283222
5.623167	0.1	52.423713
5.624833	0.1	52.546845
5.626500	0.1	52.613911
5.628167	0.1	52.644813
5.629833	0.1	52.629739
5.631500	0.1	52.572999
5.633167	0.1	52.455813
5.634833	0.1	52.295805
5.636500	0.1	52.114725
5.638167	0.1	51.895118
5.639833	0.1	51.670683
5.641500	0.1	51.418086
5.643167	0.1	51.175487
5.644833	0.1	50.959617
5.646500	0.1	50.727142
5.648167	0.1	50.525340
5.649833	0.1	50.319986
5.651500	0.1	50.145281
5.653167	0.1	49.972309
5.654833	0.1	49.820583
5.656500	0.1	49.683634
5.658167	0.1	49.530055
5.659833	0.1	49.434184
5.661500	0.1	49.312109
5.663167	0.1	49.230285
5.664833	0.1	49.149807
5.666500	0.1	49.053410
5.668167	0.1	48.980909
5.669833	0.1	48.905267
5.671500	0.1	48.850837
5.673167	0.1	48.797161
5.674833	0.1	48.760450
5.676500	0.1	48.727197
5.678167	0.1	48.685550
5.679833	0.1	48.663609
5.681500	0.1	48.638078
5.683167	0.1	48.615682
5.684833	0.1	48.597450
5.686500	0.1	48.579301
5.688167	0.1	48.576253
5.689833	0.1	48.575294
5.691500	0.1	48.542592
5.693167	0.1	48.537641
5.694833	0.1	48.542444
5.696500	0.1	48.548593
5.698167	0.1	48.559713
5.699833	0.1	48.576977
5.701500	0.1	48.588405
5.703167	0.1	48.610481
5.704833	0.1	48.629416
5.706500	0.1	48.674734
5.708167	0.1	48.725239
5.709833	0.1	48.798399
5.711500	0.1	48.871853
5.713167	0.1	48.939223
5.714833	0.1	49.044157
5.716500	0.1	49.163974
5.718167	0.1	49.304593
5.719833	0.1	49.486150
5.721500	0.1	49.668284
5.723167	0.1	49.890676
5.724833	0.1	50.147465
5.726500	0.1	50.452606
5.728167	0.1	50.803612
5.729833	0.1	51.246196
5.731500	0.1	51.777557
5.733167	0.1	52.465936
5.734833	0.1	53.329611
5.736500	0.1	54.469132
5.738167	0.1	55.968821
5.739833	0.1	58.018549
5.741500	0.1	60.772027
5.743167	0.1	64.545988
5.744833	0.1	69.752336
5.746500	0.1	77.020958
5.748167	0.1	87.224080
5.749833	0.1	101.688621
5.751500	0.1	122.230215
5.753167	0.1	151.358358
5.754833	0.1	192.235328
5.756500	0.1	248.534269
5.758167	0.1	324.003489
5.759833	0.1	422.091451
5.761500	0.1	545.205874
5.763167	0.1	693.987991
5.764833	0.1	866.860775
5.766500	0.1	1,059.949068
5.768167	0.1	1,267.313618
5.769833	0.1	1,482.338631
5.771500	0.1	1,698.044374
5.773167	0.1	1,908.307791
5.774833	0.1	2,108.662291
5.776500	0.1	2,298.175838
5.778167	0.1	2,476.717265
5.779833	0.1	2,636.328040
5.781500	0.1	2,786.134740
5.783167	0.1	2,924.372423
5.784833	0.1	3,048.057331
5.786500	0.1	3,146.236652
5.788167	0.1	3,248.061412
5.789833	0.1	3,315.737776
5.791500	0.1	3,363.046612
5.793167	0.1	3,373.177344
5.794833	0.1	3,364.916236
5.796500	0.1	3,329.252500
5.798167	0.1	3,268.034829
5.799833	0.1	3,190.463492
5.801500	0.1	3,114.340609
5.803167	0.1	3,030.963826
5.804833	0.1	2,941.126360
5.806500	0.1	2,851.012494
5.808167	0.1	2,755.758561
5.809833	0.1	2,659.479623
5.811500	0.1	2,564.513705
5.813167	0.1	2,470.634331
5.814833	0.1	2,374.612118
5.816500	0.1	2,279.009782
5.818167	0.1	2,185.394155
5.819833	0.1	2,092.298959
5.821500	0.1	2,000.874507
5.823167	0.1	1,911.587485
5.824833	0.1	1,824.023594
5.826500	0.1	1,738.949659
5.828167	0.1	1,655.818865
5.829833	0.1	1,574.325464
5.831500	0.1	1,494.539617
5.833167	0.1	1,416.089195
5.834833	0.1	1,339.055255
5.836500	0.1	1,262.997952
5.838167	0.1	1,188.038397
5.839833	0.1	1,114.419122
5.841500	0.1	1,042.064330
5.843167	0.1	971.277681
5.844833	0.1	902.371918
5.846500	0.1	835.738996
5.848167	0.1	771.854592
5.849833	0.1	710.937213
5.851500	0.1	653.289376
5.853167	0.1	599.207662
5.854833	0.1	548.879777
5.856500	0.1	502.346101
5.858167	0.1	459.625931
5.859833	0.1	420.652561
5.861500	0.1	385.343625
5.863167	0.1	353.425764
5.864833	0.1	324.755572
5.866500	0.1	299.054499
5.868167	0.1	276.111056
5.869833	0.1	255.654594
5.871500	0.1	237.437420
5.873167	0.1	221.246477
5.874833	0.1	206.835435
5.876500	0.1	194.041587
5.878167	0.1	182.643501
5.879833	0.1	172.504292
5.881500	0.1	163.434662
5.883167	0.1	155.330993
5.884833	0.1	148.068172
5.886500	0.1	141.554450
5.888167	0.1	135.669253
5.889833	0.1	130.374782
5.891500	0.1	125.579528
5.893167	0.1	121.222947
5.894833	0.1	117.239892
5.896500	0.1	113.584311
5.898167	0.1	110.223924
5.899833	0.1	107.151033
5.901500	0.1	104.291726
5.903167	0.1	101.642019
5.904833	0.1	99.202210
5.906500	0.1	96.938334
5.908167	0.1	94.815182
5.909833	0.1	92.827159
5.911500	0.1	90.987705
5.913167	0.1	89.274984
5.914833	0.1	87.633665
5.916500	0.1	86.084312
5.918167	0.1	84.644222
5.919833	0.1	83.293012
5.921500	0.1	81.997397
5.923167	0.1	80.809440
5.924833	0.1	79.675503
5.926500	0.1	78.584808
5.928167	0.1	77.583022
5.929833	0.1	76.625926
5.931500	0.1	75.706897
5.933167	0.1	74.823226
5.934833	0.1	74.014740
5.936500	0.1	73.241191
5.938167	0.1	72.483885
5.939833	0.1	71.806188
5.941500	0.1	71.127502
5.943167	0.1	70.517085
5.944833	0.1	69.913387
5.946500	0.1	69.364374
5.948167	0.1	68.825187
5.949833	0.1	68.310505
5.951500	0.1	67.838347
5.953167	0.1	67.399917
5.954833	0.1	66.955935
5.956500	0.1	66.532320
5.958167	0.1	66.103941
5.959833	0.1	65.723230
5.961500	0.1	65.335270
5.963167	0.1	64.955036
5.964833	0.1	64.558037
5.966500	0.1	64.186817
5.968167	0.1	63.796016
5.969833	0.1	63.402834
5.971500	0.1	63.028443
5.973167	0.1	62.632621
5.974833	0.1	62.242697
5.976500	0.1	61.846299
5.978167	0.1	61.463271
5.979833	0.1	61.095606
5.981500	0.1	60.691506
5.983167	0.1	60.305787
5.984833	0.1	59.949049
5.986500	0.1	59.588598
5.988167	0.1	59.241361
5.989833	0.1	58.867225
5.991500	0.1	58.539370
5.993167	0.1	58.231244
5.994833	0.1	57.914158
5.996500	0.1	57.603757
5.998167	0.1	57.312003
5.999833	0.1	57.012048
6.001500	0.1	56.735623
6.003167	0.1	56.457551
6.004833	0.1	56.203337
6.006500	0.1	55.967734
6.008167	0.1	55.725437
6.009833	0.1	55.512349
6.011500	0.1	55.327503
6.013167	0.1	55.176751
6.014833	0.1	55.046793
6.016500	0.1	54.953628
6.018167	0.1	54.905895
6.019833	0.1	54.902825
6.021500	0.1	54.917910
6.023167	0.1	54.992905
6.024833	0.1	55.096081
6.026500	0.1	55.235660
6.028167	0.1	55.408132
6.029833	0.1	55.611722
6.031500	0.1	55.850699
6.033167	0.1	56.075580
6.034833	0.1	56.311049
6.036500	0.1	56.517108
6.038167	0.1	56.746885
6.039833	0.1	56.928167
6.041500	0.1	57.096479
6.043167	0.1	57.235149
6.044833	0.1	57.329319
6.046500	0.1	57.397876
6.048167	0.1	57.405663
6.049833	0.1	57.395905
6.051500	0.1	57.368831
6.053167	0.1	57.290557
6.054833	0.1	57.193727
6.056500	0.1	57.055548
6.058167	0.1	56.893644
6.059833	0.1	56.753441
6.061500	0.1	56.610885
6.063167	0.1	56.497714
6.064833	0.1	56.406110
6.066500	0.1	56.367735
6.068167	0.1	56.382550
6.069833	0.1	56.484506
6.071500	0.1	56.677287
6.073167	0.1	57.026440
6.074833	0.1	57.504910
6.076500	0.1	58.105122
6.078167	0.1	58.821247
6.079833	0.1	59.651723
6.081500	0.1	60.567205
6.083167	0.1	61.530992
6.084833	0.1	62.506286
6.086500	0.1	63.431564
6.088167	0.1	64.261295
6.089833	0.1	64.966036
6.091500	0.1	65.495177
6.093167	0.1	65.807967
6.094833	0.1	65.906206
6.096500	0.1	65.793319
6.098167	0.1	65.466154
6.099833	0.1	64.973224
6.101500	0.1	64.324496
6.103167	0.1	63.536099
6.104833	0.1	62.647269
6.106500	0.1	61.709276
6.108167	0.1	60.763876
6.109833	0.1	59.832711
6.111500	0.1	58.907355
6.113167	0.1	58.015471
6.114833	0.1	57.175337
6.116500	0.1	56.381990
6.118167	0.1	55.664814
6.119833	0.1	55.020595
6.121500	0.1	54.443230
6.123167	0.1	53.918368
6.124833	0.1	53.449958
6.126500	0.1	53.046164
6.128167	0.1	52.695220
6.129833	0.1	52.384739
6.131500	0.1	52.111466
6.133167	0.1	51.893406
6.134833	0.1	51.712802
6.136500	0.1	51.534843
6.138167	0.1	51.417535
6.139833	0.1	51.321776
6.141500	0.1	51.261162
6.143167	0.1	51.224270
6.144833	0.1	51.202585
6.146500	0.1	51.190039
6.148167	0.1	51.206869
6.149833	0.1	51.229128
6.151500	0.1	51.279064
6.153167	0.1	51.338700
6.154833	0.1	51.426268
6.156500	0.1	51.523464
6.158167	0.1	51.631380
6.159833	0.1	51.757102
6.161500	0.1	51.864510
6.163167	0.1	51.971378
6.164833	0.1	52.089328
6.166500	0.1	52.170898
6.168167	0.1	52.258379
6.169833	0.1	52.312166
6.171500	0.1	52.331542
6.173167	0.1	52.336588
6.174833	0.1	52.322006
6.176500	0.1	52.270641
6.178167	0.1	52.211498
6.179833	0.1	52.132107
6.181500	0.1	52.061928
6.183167	0.1	51.984919
6.184833	0.1	51.899946
6.186500	0.1	51.821715
6.188167	0.1	51.756648
6.189833	0.1	51.717059
6.191500	0.1	51.693246
6.193167	0.1	51.714862
6.194833	0.1	51.779512
6.196500	0.1	51.869535
6.198167	0.1	52.038841
6.199833	0.1	52.275442
6.201500	0.1	52.612435
6.203167	0.1	53.046932
6.204833	0.1	53.637237
6.206500	0.1	54.402616
6.208167	0.1	55.384788
6.209833	0.1	56.661870
6.211500	0.1	58.259286
6.213167	0.1	60.246724
6.214833	0.1	62.714942
6.216500	0.1	65.756802
6.218167	0.1	69.443002
6.219833	0.1	73.797737
6.221500	0.1	78.908057
6.223167	0.1	84.742578
6.224833	0.1	91.268294
6.226500	0.1	98.396053
6.228167	0.1	106.033340
6.229833	0.1	113.939714
6.231500	0.1	121.886706
6.233167	0.1	129.639282
6.234833	0.1	136.944563
6.236500	0.1	143.535223
6.238167	0.1	149.184586
6.239833	0.1	153.688052
6.241500	0.1	156.969393
6.243167	0.1	158.956756
6.244833	0.1	159.621615
6.246500	0.1	159.085994
6.248167	0.1	157.382017
6.249833	0.1	154.724496
6.251500	0.1	151.236951
6.253167	0.1	147.118210
6.254833	0.1	142.556195
6.256500	0.1	137.729197
6.258167	0.1	132.740888
6.259833	0.1	127.720279
6.261500	0.1	122.745115
6.263167	0.1	117.927247
6.264833	0.1	113.278293
6.266500	0.1	108.827963
6.268167	0.1	104.572251
6.269833	0.1	100.552265
6.271500	0.1	96.722168
6.273167	0.1	93.074909
6.274833	0.1	89.645044
6.276500	0.1	86.391882
6.278167	0.1	83.330185
6.279833	0.1	80.426974
6.281500	0.1	77.690580
6.283167	0.1	75.149636
6.284833	0.1	72.761736
6.286500	0.1	70.559009
6.288167	0.1	68.526029
6.289833	0.1	66.655314
6.291500	0.1	64.942446
6.293167	0.1	63.393862
6.294833	0.1	61.965662
6.296500	0.1	60.661607
6.298167	0.1	59.509955
6.299833	0.1	58.441734
6.301500	0.1	57.481036
6.303167	0.1	56.618262
6.304833	0.1	55.867780
6.306500	0.1	55.167270
6.308167	0.1	54.531551
6.309833	0.1	53.975228
6.311500	0.1	53.500630
6.313167	0.1	53.048297
6.314833	0.1	52.664501
6.316500	0.1	52.310591
6.318167	0.1	52.016476
6.319833	0.1	51.741321
6.321500	0.1	51.514745
6.323167	0.1	51.315964
6.324833	0.1	51.152081
6.326500	0.1	51.006535
6.328167	0.1	50.891160
6.329833	0.1	50.821598
6.331500	0.1	50.775264
6.333167	0.1	50.775174
6.334833	0.1	50.805703
6.336500	0.1	50.863441
6.338167	0.1	50.968863
6.339833	0.1	51.151687
6.341500	0.1	51.372121
6.343167	0.1	51.676315
6.344833	0.1	52.028109
6.346500	0.1	52.445442
6.348167	0.1	52.925775
6.349833	0.1	53.447579
6.351500	0.1	54.014423
6.353167	0.1	54.592001
6.354833	0.1	55.170446
6.356500	0.1	55.728000
6.358167	0.1	56.246847
6.359833	0.1	56.667931
6.361500	0.1	57.009414
6.363167	0.1	57.249530
6.364833	0.1	57.391906
6.366500	0.1	57.428332
6.368167	0.1	57.351589
6.369833	0.1	57.170833
6.371500	0.1	56.911273
6.373167	0.1	56.565724
6.374833	0.1	56.163030
6.376500	0.1	55.721449
6.378167	0.1	55.245541
6.379833	0.1	54.766040
6.381500	0.1	54.290034
6.383167	0.1	53.814673
6.384833	0.1	53.364543
6.386500	0.1	52.920618
6.388167	0.1	52.519994
6.389833	0.1	52.142992
6.391500	0.1	51.771475
6.393167	0.1	51.450544
6.394833	0.1	51.154286
6.396500	0.1	50.891496
6.398167	0.1	50.649971
6.399833	0.1	50.439497
6.401500	0.1	50.245741
6.403167	0.1	50.079805
6.404833	0.1	49.943810
6.406500	0.1	49.787859
6.408167	0.1	49.663284
6.409833	0.1	49.548042
6.411500	0.1	49.449013
6.413167	0.1	49.361799
6.414833	0.1	49.268937
6.416500	0.1	49.199896
6.418167	0.1	49.148856
6.419833	0.1	49.085127
6.421500	0.1	49.051636
6.423167	0.1	49.020185
6.424833	0.1	48.997382
6.426500	0.1	48.967518
6.428167	0.1	48.935067
6.429833	0.1	48.886347
6.431500	0.1	48.863778
6.433167	0.1	48.820128
6.434833	0.1	48.799641
6.436500	0.1	48.763226
6.438167	0.1	48.722458
6.439833	0.1	48.706287
6.441500	0.1	48.681051
6.443167	0.1	48.662925
6.444833	0.1	48.632505
6.446500	0.1	48.602017
6.448167	0.1	48.578695
6.449833	0.1	48.551433
6.451500	0.1	48.511305
6.453167	0.1	48.489772
6.454833	0.1	48.479822
6.456500	0.1	48.451298
6.458167	0.1	48.437333
6.459833	0.1	48.413545
6.461500	0.1	48.394956
6.463167	0.1	48.387288
6.464833	0.1	48.375004
6.466500	0.1	48.365580
6.468167	0.1	48.350555
6.469833	0.1	48.339693
6.471500	0.1	48.344041
6.473167	0.1	48.344570
6.474833	0.1	48.364507
6.476500	0.1	48.369034
6.478167	0.1	48.375802
6.479833	0.1	48.396664
6.481500	0.1	48.393815
6.483167	0.1	48.417926
6.484833	0.1	48.437447
6.486500	0.1	48.447564
6.488167	0.1	48.493016
6.489833	0.1	48.535175
6.491500	0.1	48.590414
6.493167	0.1	48.650962
6.494833	0.1	48.725014
6.496500	0.1	48.810326
6.498167	0.1	48.903602
6.499833	0.1	49.028697
6.501500	0.1	49.143980
6.503167	0.1	49.297813
6.504833	0.1	49.478222
6.506500	0.1	49.662719
6.508167	0.1	49.872848
6.509833	0.1	50.122553
6.511500	0.1	50.420039
6.513167	0.1	50.717499
6.514833	0.1	51.029650
6.516500	0.1	51.361066
6.518167	0.1	51.705146
6.519833	0.1	52.083825
6.521500	0.1	52.446209
6.523167	0.1	52.820579
6.524833	0.1	53.167721
6.526500	0.1	53.515981
6.528167	0.1	53.848326
6.529833	0.1	54.172022
6.531500	0.1	54.467719
6.533167	0.1	54.754264
6.534833	0.1	55.006134
6.536500	0.1	55.211342
6.538167	0.1	55.387945
6.539833	0.1	55.550966
6.541500	0.1	55.680244
6.543167	0.1	55.785930
6.544833	0.1	55.846345
6.546500	0.1	55.875678
6.548167	0.1	55.920911
6.549833	0.1	55.898707
6.551500	0.1	55.864459
6.553167	0.1	55.790909
6.554833	0.1	55.713859
6.556500	0.1	55.602321
6.558167	0.1	55.481064
6.559833	0.1	55.343680
6.561500	0.1	55.174024
6.563167	0.1	55.000303
6.564833	0.1	54.815985
6.566500	0.1	54.586235
6.568167	0.1	54.374406
6.569833	0.1	54.141198
6.571500	0.1	53.907409
6.573167	0.1	53.667660
6.574833	0.1	53.412061
6.576500	0.1	53.158899
6.578167	0.1	52.925450
6.579833	0.1	52.680528
6.581500	0.1	52.463307
6.583167	0.1	52.256717
6.584833	0.1	52.049038
6.586500	0.1	51.823153
6.588167	0.1	51.641252
6.589833	0.1	51.463092
6.591500	0.1	51.285089
6.593167	0.1	51.125896
6.594833	0.1	50.979344
6.596500	0.1	50.846736
6.598167	0.1	50.684951
6.599833	0.1	50.557937
6.601500	0.1	50.458532
6.603167	0.1	50.331994
6.604833	0.1	50.209617
6.606500	0.1	50.115414
6.608167	0.1	50.022191
6.609833	0.1	49.945309
6.611500	0.1	49.845933
6.613167	0.1	49.769477
6.614833	0.1	49.718684
6.616500	0.1	49.660005
6.618167	0.1	49.601215
6.619833	0.1	49.540484
6.621500	0.1	49.507327
6.623167	0.1	49.459285
6.624833	0.1	49.432826
6.626500	0.1	49.426194
6.628167	0.1	49.414695
6.629833	0.1	49.386313
6.631500	0.1	49.418258
6.633167	0.1	49.445074
6.634833	0.1	49.492802
6.636500	0.1	49.536864
6.638167	0.1	49.583086
6.639833	0.1	49.646993
6.641500	0.1	49.715789
6.643167	0.1	49.800563
6.644833	0.1	49.897919
6.646500	0.1	50.000577
6.648167	0.1	50.137000
6.649833	0.1	50.242655
6.651500	0.1	50.376652
6.653167	0.1	50.527811
6.654833	0.1	50.660187
6.656500	0.1	50.806243
6.658167	0.1	50.980180
6.659833	0.1	51.145999
6.661500	0.1	51.359727
6.663167	0.1	51.557046
6.664833	0.1	51.737561
6.666500	0.1	51.942784
6.668167	0.1	52.167068
6.669833	0.1	52.397631
6.671500	0.1	52.641420
6.673167	0.1	52.911518
6.674833	0.1	53.184248
6.676500	0.1	53.447190
6.678167	0.1	53.735846
6.679833	0.1	54.044238
6.681500	0.1	54.325859
6.683167	0.1	54.653921
6.684833	0.1	54.954044
6.686500	0.1	55.240298
6.688167	0.1	55.520119
6.689833	0.1	55.803779
6.691500	0.1	56.042707
6.693167	0.1	56.245989
6.694833	0.1	56.414527
6.696500	0.1	56.553160
6.698167	0.1	56.636817
6.699833	0.1	56.663938
6.701500	0.1	56.614865
6.703167	0.1	56.543333
6.704833	0.1	56.425170
6.706500	0.1	56.253278
6.708167	0.1	56.068781
6.709833	0.1	55.837719
6.711500	0.1	55.578034
6.713167	0.1	55.326753
6.714833	0.1	55.066050
6.716500	0.1	54.798983
6.718167	0.1	54.522321
6.719833	0.1	54.252545
6.721500	0.1	54.006250
6.723167	0.1	53.781909
6.724833	0.1	53.586312
6.726500	0.1	53.412215
6.728167	0.1	53.259665
6.729833	0.1	53.119387
6.731500	0.1	53.038528
6.733167	0.1	52.996326
6.734833	0.1	52.986248
6.736500	0.1	52.990525
6.738167	0.1	53.061075
6.739833	0.1	53.143835
6.741500	0.1	53.251423
6.743167	0.1	53.400745
6.744833	0.1	53.569671
6.746500	0.1	53.766142
6.748167	0.1	53.983639
6.749833	0.1	54.202548
6.751500	0.1	54.404805
6.753167	0.1	54.582091
6.754833	0.1	54.755531
6.756500	0.1	54.896610
6.758167	0.1	55.004231
6.759833	0.1	55.065759
6.761500	0.1	55.060922
6.763167	0.1	55.032202
6.764833	0.1	54.940556
6.766500	0.1	54.796387
6.768167	0.1	54.625546
6.769833	0.1	54.418107
6.771500	0.1	54.180223
6.773167	0.1	53.922398
6.774833	0.1	53.670353
6.776500	0.1	53.387286
6.778167	0.1	53.094976
6.779833	0.1	52.836095
6.781500	0.1	52.582334
6.783167	0.1	52.350041
6.784833	0.1	52.103019
6.786500	0.1	51.887900
6.788167	0.1	51.704285
6.789833	0.1	51.537472
6.791500	0.1	51.386062
6.793167	0.1	51.255638
6.794833	0.1	51.132336
6.796500	0.1	51.033251
6.798167	0.1	50.959767
6.799833	0.1	50.878231
6.801500	0.1	50.804787
6.803167	0.1	50.738468
6.804833	0.1	50.710628
6.806500	0.1	50.682744
6.808167	0.1	50.663836
6.809833	0.1	50.673251
6.811500	0.1	50.656104
6.813167	0.1	50.662824
6.814833	0.1	50.686534
6.816500	0.1	50.732550
6.818167	0.1	50.778529
6.819833	0.1	50.849889
6.821500	0.1	50.934632
6.823167	0.1	51.023306
6.824833	0.1	51.147992
6.826500	0.1	51.310475
6.828167	0.1	51.488977
6.829833	0.1	51.697714
6.831500	0.1	51.944934
6.833167	0.1	52.235403
6.834833	0.1	52.566144
6.836500	0.1	52.969857
6.838167	0.1	53.431976
6.839833	0.1	53.933525
6.841500	0.1	54.509851
6.843167	0.1	55.147212
6.844833	0.1	55.826839
6.846500	0.1	56.555583
6.848167	0.1	57.322121
6.849833	0.1	58.152276
6.851500	0.1	58.957830
6.853167	0.1	59.764644
6.854833	0.1	60.544182
6.856500	0.1	61.279467
6.858167	0.1	61.931937
6.859833	0.1	62.514047
6.861500	0.1	63.002366
6.863167	0.1	63.380174
6.864833	0.1	63.644918
6.866500	0.1	63.774937
6.868167	0.1	63.779163
6.869833	0.1	63.672952
6.871500	0.1	63.447670
6.873167	0.1	63.169059
6.874833	0.1	62.809362
6.876500	0.1	62.377315
6.878167	0.1	61.921400
6.879833	0.1	61.444406
6.881500	0.1	60.938285
6.883167	0.1	60.453244
6.884833	0.1	59.983335
6.886500	0.1	59.553154
6.888167	0.1	59.154264
6.889833	0.1	58.812847
6.891500	0.1	58.485527
6.893167	0.1	58.228767
6.894833	0.1	58.016418
6.896500	0.1	57.845828
6.898167	0.1	57.718356
6.899833	0.1	57.636948
6.901500	0.1	57.578705
6.903167	0.1	57.563726
6.904833	0.1	57.580225
6.906500	0.1	57.657649
6.908167	0.1	57.754272
6.909833	0.1	57.882487
6.911500	0.1	58.006799
6.913167	0.1	58.159490
6.914833	0.1	58.347905
6.916500	0.1	58.555835
6.918167	0.1	58.794882
6.919833	0.1	59.028497
6.921500	0.1	59.299052
6.923167	0.1	59.575606
6.924833	0.1	59.868447
6.926500	0.1	60.168348
6.928167	0.1	60.493538
6.929833	0.1	60.830861
6.931500	0.1	61.207119
6.933167	0.1	61.557712
6.934833	0.1	61.933576
6.936500	0.1	62.339961
6.938167	0.1	62.732652
6.939833	0.1	63.160662
6.941500	0.1	63.612306
6.943167	0.1	64.068352
6.944833	0.1	64.524542
6.946500	0.1	65.004117
6.948167	0.1	65.510032
6.949833	0.1	66.040801
6.951500	0.1	66.564897
6.953167	0.1	67.114986
6.954833	0.1	67.690618
6.956500	0.1	68.285109
6.958167	0.1	68.882959
6.959833	0.1	69.512229
6.961500	0.1	70.152481
6.963167	0.1	70.813695
6.964833	0.1	71.505589
6.966500	0.1	72.206724
6.968167	0.1	72.957963
6.969833	0.1	73.730492
6.971500	0.1	74.541559
6.973167	0.1	75.386578
6.974833	0.1	76.274044
6.976500	0.1	77.215945
6.978167	0.1	78.242541
6.979833	0.1	79.334175
6.981500	0.1	80.497595
6.983167	0.1	81.778090
6.984833	0.1	83.163175
6.986500	0.1	84.688195
6.988167	0.1	86.356554
6.989833	0.1	88.188614
6.991500	0.1	90.207146
6.993167	0.1	92.427346
6.994833	0.1	94.875042
6.996500	0.1	97.565572
6.998167	0.1	100.537491
6.999833	0.1	103.761806
7.001500	0.1	107.286726
7.003167	0.1	111.130278
7.004833	0.1	115.312289
7.006500	0.1	119.771163
7.008167	0.1	124.574211
7.009833	0.1	129.647273
7.011500	0.1	134.991162
7.013167	0.1	140.584670
7.014833	0.1	146.375804
7.016500	0.1	152.307121
7.018167	0.1	158.289829
7.019833	0.1	164.272524
7.021500	0.1	170.188246
7.023167	0.1	175.939321
7.024833	0.1	181.427670
7.026500	0.1	186.585286
7.028167	0.1	191.338149
7.029833	0.1	195.596640
7.031500	0.1	199.288710
7.033167	0.1	202.361307
7.034833	0.1	204.783849
7.036500	0.1	206.506157
7.038167	0.1	207.554060
7.039833	0.1	207.931503
7.041500	0.1	207.660381
7.043167	0.1	206.783723
7.044833	0.1	205.352354
7.046500	0.1	203.425481
7.048167	0.1	201.102652
7.049833	0.1	198.430392
7.051500	0.1	195.595254
7.053167	0.1	192.560895
7.054833	0.1	189.476275
7.056500	0.1	186.407581
7.058167	0.1	183.414255
7.059833	0.1	180.567075
7.061500	0.1	177.875641
7.063167	0.1	175.442943
7.064833	0.1	173.252747
7.066500	0.1	171.350197
7.068167	0.1	169.724661
7.069833	0.1	168.402259
7.071500	0.1	167.374147
7.073167	0.1	166.620628
7.074833	0.1	166.109028
7.076500	0.1	165.898077
7.078167	0.1	165.924621
7.079833	0.1	166.155062
7.081500	0.1	166.556678
7.083167	0.1	167.146317
7.084833	0.1	167.918846
7.086500	0.1	168.768630
7.088167	0.1	169.742043
7.089833	0.1	170.816776
7.091500	0.1	171.980977
7.093167	0.1	173.219163
7.094833	0.1	174.473413
7.096500	0.1	175.765759
7.098167	0.1	177.102927
7.099833	0.1	178.449595
7.101500	0.1	179.794854
7.103167	0.1	181.151568
7.104833	0.1	182.511946
7.106500	0.1	183.852388
7.108167	0.1	185.201417
7.109833	0.1	186.560657
7.111500	0.1	187.891295
7.113167	0.1	189.224224
7.114833	0.1	190.579453
7.116500	0.1	191.911854
7.118167	0.1	193.248565
7.119833	0.1	194.570059
7.121500	0.1	195.902740
7.123167	0.1	197.244057
7.124833	0.1	198.576537
7.126500	0.1	199.916029
7.128167	0.1	201.294244
7.129833	0.1	202.701547
7.131500	0.1	204.178466
7.133167	0.1	205.719825
7.134833	0.1	207.429847
7.136500	0.1	209.345481
7.138167	0.1	211.524543
7.139833	0.1	214.101400
7.141500	0.1	217.117581
7.143167	0.1	220.616358
7.144833	0.1	224.586658
7.146500	0.1	228.955423
7.148167	0.1	233.591105
7.149833	0.1	238.267837
7.151500	0.1	242.604888
7.153167	0.1	246.418789
7.154833	0.1	249.429154
7.156500	0.1	251.507387
7.158167	0.1	252.680808
7.159833	0.1	253.055389
7.161500	0.1	252.772396
7.163167	0.1	252.028768
7.164833	0.1	251.015586
7.166500	0.1	249.954474
7.168167	0.1	248.922166
7.169833	0.1	248.028792
7.171500	0.1	247.302158
7.173167	0.1	246.670001
7.174833	0.1	246.166047
7.176500	0.1	245.763851
7.178167	0.1	245.457204
7.179833	0.1	245.251267
7.181500	0.1	245.167428
7.183167	0.1	245.164294
7.184833	0.1	245.347088
7.186500	0.1	245.688360
7.188167	0.1	246.156129
7.189833	0.1	246.730933
7.191500	0.1	247.331780
7.193167	0.1	247.968223
7.194833	0.1	248.537721
7.196500	0.1	249.022257
7.198167	0.1	249.377972
7.199833	0.1	249.555528
7.201500	0.1	249.586805
7.203167	0.1	249.459649
7.204833	0.1	249.204076
7.206500	0.1	248.832974
7.208167	0.1	248.367506
7.209833	0.1	247.828142
7.211500	0.1	247.256186
7.213167	0.1	246.617796
7.214833	0.1	245.924930
7.216500	0.1	245.126828
7.218167	0.1	244.310964
7.219833	0.1	243.397940
7.221500	0.1	242.442702
7.223167	0.1	241.392132
7.224833	0.1	240.282639
7.226500	0.1	239.157315
7.228167	0.1	237.955251
7.229833	0.1	236.693188
7.231500	0.1	235.381883
7.233167	0.1	234.025084
7.234833	0.1	232.592517
7.236500	0.1	231.096552
7.238167	0.1	229.506911
7.239833	0.1	227.830439
7.241500	0.1	226.076507
7.243167	0.1	224.267384
7.244833	0.1	222.428095
7.246500	0.1	220.579998
7.248167	0.1	218.777122
7.249833	0.1	217.053954
7.251500	0.1	215.454366
7.253167	0.1	213.981801
7.254833	0.1	212.632494
7.256500	0.1	211.321051
7.258167	0.1	210.004703
7.259833	0.1	208.578875
7.261500	0.1	207.044634
7.263167	0.1	205.350657
7.264833	0.1	203.476521
7.266500	0.1	201.495667
7.268167	0.1	199.416969
7.269833	0.1	197.254795
7.271500	0.1	195.087245
7.273167	0.1	192.912358
7.274833	0.1	190.764041
7.276500	0.1	188.685177
7.278167	0.1	186.606643
7.279833	0.1	184.556151
7.281500	0.1	182.536864
7.283167	0.1	180.549142
7.284833	0.1	178.571695
7.286500	0.1	176.610387
7.288167	0.1	174.687752
7.289833	0.1	172.793886
7.291500	0.1	170.927915
7.293167	0.1	169.068268
7.294833	0.1	167.216729
7.296500	0.1	165.364514
7.298167	0.1	163.503723
7.299833	0.1	161.622428
7.301500	0.1	159.715282
7.303167	0.1	157.796483
7.304833	0.1	155.848372
7.306500	0.1	153.872245
7.308167	0.1	151.903852
7.309833	0.1	149.932502
7.311500	0.1	147.968605
7.313167	0.1	146.054492
7.314833	0.1	144.162458
7.316500	0.1	142.303946
7.318167	0.1	140.482521
7.319833	0.1	138.692485
7.321500	0.1	136.943356
7.323167	0.1	135.259023
7.324833	0.1	133.612348
7.326500	0.1	132.011936
7.328167	0.1	130.463239
7.329833	0.1	128.949242
7.331500	0.1	127.447410
7.333167	0.1	125.980725
7.334833	0.1	124.498309
7.336500	0.1	123.032881
7.338167	0.1	121.498662
7.339833	0.1	119.954409
7.341500	0.1	118.399038
7.343167	0.1	116.812259
7.344833	0.1	115.241967
7.346500	0.1	113.661421
7.348167	0.1	112.088368
7.349833	0.1	110.548571
7.351500	0.1	109.018468
7.353167	0.1	107.528254
7.354833	0.1	106.044160
7.356500	0.1	104.577953
7.358167	0.1	103.108982
7.359833	0.1	101.689227
7.361500	0.1	100.270815
7.363167	0.1	98.892485
7.364833	0.1	97.527948
7.366500	0.1	96.198907
7.368167	0.1	94.932849
7.369833	0.1	93.699410
7.371500	0.1	92.478976
7.373167	0.1	91.300976
7.374833	0.1	90.128628
7.376500	0.1	88.991470
7.378167	0.1	87.845174
7.379833	0.1	86.712181
7.381500	0.1	85.595011
7.383167	0.1	84.471029
7.384833	0.1	83.394129
7.386500	0.1	82.300770
7.388167	0.1	81.240431
7.389833	0.1	80.186908
7.391500	0.1	79.080015
7.393167	0.1	77.993499
7.394833	0.1	76.908730
7.396500	0.1	75.843883
7.398167	0.1	74.781234
7.399833	0.1	73.744652
7.401500	0.1	72.720037
7.403167	0.1	71.707847
7.404833	0.1	70.727035
7.406500	0.1	69.756774
7.408167	0.1	68.790082
7.409833	0.1	67.825766
7.411500	0.1	66.888164
7.413167	0.1	65.975386
7.414833	0.1	65.071690
7.416500	0.1	64.177688
7.418167	0.1	63.330301
7.419833	0.1	62.505717
7.421500	0.1	61.676788
7.423167	0.1	60.887699
7.424833	0.1	60.118833
7.426500	0.1	59.375654
7.428167	0.1	58.645374
7.429833	0.1	57.921217
7.431500	0.1	57.207261
7.433167	0.1	56.505176
7.434833	0.1	55.818437
7.436500	0.1	55.147094
7.438167	0.1	54.522034
7.439833	0.1	53.960537
7.441500	0.1	53.484413
7.443167	0.1	53.048984
7.444833	0.1	52.659538
7.446500	0.1	52.283096
7.448167	0.1	51.899105
7.449833	0.1	51.496228
7.451500	0.1	51.036990
7.453167	0.1	50.474262
7.454833	0.1	49.834429
7.456500	0.1	49.099292
7.458167	0.1	48.313422
7.459833	0.1	47.455691
7.461500	0.1	46.570497
7.463167	0.1	45.646082
7.464833	0.1	44.707417
7.466500	0.1	43.773456
7.468167	0.1	42.869158
7.469833	0.1	42.002369
7.471500	0.1	41.256393
7.473167	0.1	40.689095
7.474833	0.1	40.521263
7.476500	0.1	41.032475
7.478167	0.1	42.534108
7.479833	0.1	45.214579
7.481500	0.1	49.126054
7.483167	0.1	53.956649
7.484833	0.1	59.146936
7.486500	0.1	64.074521
7.488167	0.1	68.113148
7.489833	0.1	70.809161
7.491500	0.1	71.989202
7.493167	0.1	71.661767
7.494833	0.1	70.031474
7.496500	0.1	67.410277
7.498167	0.1	64.156176
7.499833	0.1	60.539844
7.501500	0.1	56.825285
7.503167	0.1	53.164162
7.504833	0.1	49.672250
7.506500	0.1	46.462463
7.508167	0.1	43.563522
7.509833	0.1	40.956259
7.511500	0.1	38.690791
7.513167	0.1	36.688580
7.514833	0.1	34.978421
7.516500	0.1	33.482265
7.518167	0.1	32.173047
7.519833	0.1	31.002741
7.521500	0.1	29.930061
7.523167	0.1	28.920547
7.524833	0.1	27.976679
7.526500	0.1	27.048304
7.528167	0.1	26.195101
7.529833	0.1	25.374684
7.531500	0.1	24.586589
7.533167	0.1	23.870092
7.534833	0.1	23.200125
7.536500	0.1	22.599944
7.538167	0.1	22.006429
7.539833	0.1	21.504253
7.541500	0.1	21.011476
7.543167	0.1	20.573140
7.544833	0.1	20.154886
7.546500	0.1	19.741478
7.548167	0.1	19.336623
7.549833	0.1	18.916074
7.551500	0.1	18.450667
7.553167	0.1	17.973086
7.554833	0.1	17.492743
7.556500	0.1	16.997089
7.558167	0.1	16.500862
7.559833	0.1	15.999920
7.561500	0.1	15.493690
7.563167	0.1	15.008176
7.564833	0.1	14.558497
7.566500	0.1	14.145976
7.568167	0.1	13.755774
7.569833	0.1	13.413813
7.571500	0.1	13.121571
7.573167	0.1	12.895018
7.574833	0.1	12.760746
7.576500	0.1	12.701415
7.578167	0.1	12.647774
7.579833	0.1	12.584458
7.581500	0.1	12.510408
7.583167	0.1	12.354792
7.584833	0.1	12.090859
7.586500	0.1	11.712526
7.588167	0.1	11.262677
7.589833	0.1	10.749936
7.591500	0.1	10.181992
7.593167	0.1	9.571237
7.594833	0.1	8.963950
7.596500	0.1	8.340315
7.598167	0.1	7.752765
7.599833	0.1	7.179246
7.601500	0.1	6.630007
7.603167	0.1	6.120954
7.604833	0.1	5.648084
7.606500	0.1	5.174458
7.608167	0.1	4.736571
7.609833	0.1	4.316202
7.611500	0.1	3.896995
7.613167	0.1	3.484210
7.614833	0.1	3.067529
7.616500	0.1	2.680795
7.618167	0.1	2.292584
7.619833	0.1	1.908449
7.621500	0.1	1.547746
7.623167	0.1	1.205736
7.624833	0.1	0.906636
7.626500	0.1	0.648155
7.628167	0.1	0.433222
7.629833	0.1	0.264929
7.631500	0.1	0.112396
7.633167	0.1	-0.009568
7.634833	0.1	-0.159568
7.636500	0.1	-0.294985
7.638167	0.1	-0.456596
7.639833	0.1	-0.647219
7.641500	0.1	-0.861546
7.643167	0.1	-1.100216
7.644833	0.1	-1.351133
7.646500	0.1	-1.604478
7.648167	0.1	-1.842378
7.649833	0.1	-2.101663
7.651500	0.1	-2.331652
7.653167	0.1	-2.554456
7.654833	0.1	-2.780263
7.656500	0.1	-2.998007
7.658167	0.1	-3.172820
7.659833	0.1	-3.365093
7.661500	0.1	-3.524574
7.663167	0.1	-3.684212
7.664833	0.1	-3.835622
7.666500	0.1	-4.018316
7.668167	0.1	-4.238168
7.669833	0.1	-4.443591
7.671500	0.1	-4.685339
7.673167	0.1	-4.943737
7.674833	0.1	-5.204855
7.676500	0.1	-5.485957
7.678167	0.1	-5.788378
7.679833	0.1	-6.120615
7.681500	0.1	-6.435178
7.683167	0.1	-6.767814
7.684833	0.1	-7.084892
7.686500	0.1	-7.422938
7.688167	0.1	-7.760312
7.689833	0.1	-8.089229
7.691500	0.1	-8.418773
7.693167	0.1	-8.743346
7.694833	0.1	-9.057570
7.696500	0.1	-9.367241
7.698167	0.1	-9.638270
7.699833	0.1	-9.939794
7.701500	0.1	-10.205973
7.703167	0.1	-10.452092
7.704833	0.1	-10.674709
7.706500	0.1	-10.878979
7.708167	0.1	-11.067505
7.709833	0.1	-11.207642
7.711500	0.1	-11.293342
7.713167	0.1	-11.285371
7.714833	0.1	-11.134121
7.716500	0.1	-10.787417
7.718167	0.1	-10.156519
7.719833	0.1	-9.199816
7.721500	0.1	-7.940430
7.723167	0.1	-6.423635
7.724833	0.1	-4.803910
7.726500	0.1	-3.245178
7.728167	0.1	-1.878998
7.729833	0.1	-0.862987
7.731500	0.1	-0.252733
7.733167	0.1	-0.086862
7.734833	0.1	-0.330654
7.736500	0.1	-0.919401
7.738167	0.1	-1.804303
7.739833	0.1	-2.882255
7.741500	0.1	-4.079371
7.743167	0.1	-5.312167
7.744833	0.1	-6.554600
7.746500	0.1	-7.755726
7.748167	0.1	-8.864892
7.749833	0.1	-9.900896
7.751500	0.1	-10.844550
7.753167	0.1	-11.679280
7.754833	0.1	-12.419924
7.756500	0.1	-13.065749
7.758167	0.1	-13.634176
7.759833	0.1	-14.154414
7.761500	0.1	-14.620105
7.763167	0.1	-15.058428
7.764833	0.1	-15.465732
7.766500	0.1	-15.845472
7.768167	0.1	-16.187765
7.769833	0.1	-16.534852
7.771500	0.1	-16.839517
7.773167	0.1	-17.148808
7.774833	0.1	-17.430576
7.776500	0.1	-17.705356
7.778167	0.1	-17.983063
7.779833	0.1	-18.253541
7.781500	0.1	-18.493700
7.783167	0.1	-18.727418
7.784833	0.1	-18.965534
7.786500	0.1	-19.200094
7.788167	0.1	-19.422991
7.789833	0.1	-19.638180
7.791500	0.1	-19.852199
7.793167	0.1	-20.073832
7.794833	0.1	-20.278962
7.796500	0.1	-20.457392
7.798167	0.1	-20.640984
7.799833	0.1	-20.820648
7.801500	0.1	-20.965500
7.803167	0.1	-21.109356
7.804833	0.1	-21.216862
7.806500	0.1	-21.324653
7.808167	0.1	-21.422005
7.809833	0.1	-21.516276
7.811500	0.1	-21.610932
7.813167	0.1	-21.689045
7.814833	0.1	-21.764826
7.816500	0.1	-21.833650
7.818167	0.1	-21.891730
7.819833	0.1	-21.964359
7.821500	0.1	-22.028668
7.823167	0.1	-22.098894
7.824833	0.1	-22.163497
7.826500	0.1	-22.189570
7.828167	0.1	-22.211907
7.829833	0.1	-22.233445
7.831500	0.1	-22.235331
7.833167	0.1	-22.219533
7.834833	0.1	-22.189264
7.836500	0.1	-22.186993
7.838167	0.1	-22.193445
7.839833	0.1	-22.207369
7.841500	0.1	-22.246570
7.843167	0.1	-22.301301
7.844833	0.1	-22.394284
7.846500	0.1	-22.538031
7.848167	0.1	-22.675152
7.849833	0.1	-22.838583
7.851500	0.1	-23.029733
7.853167	0.1	-23.201946
7.854833	0.1	-23.374816
7.856500	0.1	-23.521710
7.858167	0.1	-23.668047
7.859833	0.1	-23.818454
7.861500	0.1	-23.953788
7.863167	0.1	-24.084400
7.864833	0.1	-24.224927
7.866500	0.1	-24.369256
7.868167	0.1	-24.529213
7.869833	0.1	-24.687011
7.871500	0.1	-24.873300
7.873167	0.1	-25.018228
7.874833	0.1	-25.164337
7.876500	0.1	-25.286368
7.878167	0.1	-25.385306
7.879833	0.1	-25.443871
7.881500	0.1	-25.489252
7.883167	0.1	-25.538680
7.884833	0.1	-25.589339
7.886500	0.1	-25.680645
7.888167	0.1	-25.803436
7.889833	0.1	-25.964095
7.891500	0.1	-26.158590
7.893167	0.1	-26.383151
7.894833	0.1	-26.611061
7.896500	0.1	-26.846708
7.898167	0.1	-27.078925
7.899833	0.1	-27.310934
7.901500	0.1	-27.533004
7.903167	0.1	-27.726341
7.904833	0.1	-27.897145
7.906500	0.1	-28.048630
7.908167	0.1	-28.169075
7.909833	0.1	-28.274983
7.911500	0.1	-28.373373
7.913167	0.1	-28.445332
7.914833	0.1	-28.481887
7.916500	0.1	-28.509225
7.918167	0.1	-28.499078
7.919833	0.1	-28.482108
7.921500	0.1	-28.429855
7.923167	0.1	-28.364353
7.924833	0.1	-28.276421
7.926500	0.1	-28.200595
7.928167	0.1	-28.086800
7.929833	0.1	-27.968377
7.931500	0.1	-27.829113
7.933167	0.1	-27.706758
7.934833	0.1	-27.572399
7.936500	0.1	-27.431155
7.938167	0.1	-27.249137
7.939833	0.1	-27.047777
7.941500	0.1	-26.790568
7.943167	0.1	-26.497361
7.944833	0.1	-26.161233
7.946500	0.1	-25.780384
7.948167	0.1	-25.369034
7.949833	0.1	-24.953735
7.951500	0.1	-24.528969
7.953167	0.1	-24.147637
7.954833	0.1	-23.792970
7.956500	0.1	-23.469984
7.958167	0.1	-23.195125
7.959833	0.1	-22.975383
7.961500	0.1	-22.772728
7.963167	0.1	-22.604042
7.964833	0.1	-22.493864
7.966500	0.1	-22.381308
7.968167	0.1	-22.316311
7.969833	0.1	-22.274117
7.971500	0.1	-22.289979
7.973167	0.1	-22.338361
7.974833	0.1	-22.454134
7.976500	0.1	-22.606418
7.978167	0.1	-22.827307
7.979833	0.1	-23.123783
7.981500	0.1	-23.466588
7.983167	0.1	-23.875848
7.984833	0.1	-24.343494
7.986500	0.1	-24.869367
7.988167	0.1	-25.426950
7.989833	0.1	-25.995703
7.991500	0.1	-26.545745
7.993167	0.1	-27.077266
7.994833	0.1	-27.592382
7.996500	0.1	-28.066505
7.998167	0.1	-28.485204
7.999833	0.1	-28.853004
8.001500	0.1	-29.199760
8.003167	0.1	-29.534598
8.004833	0.1	-29.838138
8.006500	0.1	-30.130646
8.008167	0.1	-30.409277
8.009833	0.1	-30.689851
8.011500	0.1	-30.984228
8.013167	0.1	-31.246854
8.014833	0.1	-31.514749
8.016500	0.1	-31.786835
8.018167	0.1	-32.063431
8.019833	0.1	-32.317921
8.021500	0.1	-32.556913
8.023167	0.1	-32.808165
8.024833	0.1	-33.036847
8.026500	0.1	-33.263412
8.028167	0.1	-33.472790
8.029833	0.1	-33.676808
8.031500	0.1	-33.855651
8.033167	0.1	-34.021568
8.034833	0.1	-34.171476
8.036500	0.1	-34.297915
8.038167	0.1	-34.424925
8.039833	0.1	-34.545658
8.041500	0.1	-34.650108
8.043167	0.1	-34.741182
8.044833	0.1	-34.820884
8.046500	0.1	-34.917044
8.048167	0.1	-35.020056
8.049833	0.1	-35.107263
8.051500	0.1	-35.181981
8.053167	0.1	-35.260475
8.054833	0.1	-35.349481
8.056500	0.1	-35.441385
8.058167	0.1	-35.529434
8.059833	0.1	-35.586846
8.061500	0.1	-35.648889
8.063167	0.1	-35.712443
8.064833	0.1	-35.776312
8.066500	0.1	-35.819906
8.068167	0.1	-35.859632
8.069833	0.1	-35.873846
8.071500	0.1	-35.879357
8.073167	0.1	-35.889508
8.074833	0.1	-35.881120
8.076500	0.1	-35.856157
8.078167	0.1	-35.792759
8.079833	0.1	-35.734380
8.081500	0.1	-35.680174
8.083167	0.1	-35.624658
8.084833	0.1	-35.542358
8.086500	0.1	-35.454143
8.088167	0.1	-35.351326
8.089833	0.1	-35.216781
8.091500	0.1	-34.980584
8.093167	0.1	-34.608787
8.094833	0.1	-34.087227
8.096500	0.1	-33.368409
8.098167	0.1	-32.480812
8.099833	0.1	-31.425129
8.101500	0.1	-30.237325
8.103167	0.1	-28.990610
8.104833	0.1	-27.682731
8.106500	0.1	-26.382961
8.108167	0.1	-25.154134
8.109833	0.1	-24.031397
8.111500	0.1	-23.071915
8.113167	0.1	-22.340824
8.114833	0.1	-21.879370
8.116500	0.1	-21.711986
8.118167	0.1	-21.832850
8.119833	0.1	-22.225543
8.121500	0.1	-22.862079
8.123167	0.1	-23.675863
8.124833	0.1	-24.620784
8.126500	0.1	-25.647494
8.128167	0.1	-26.707322
8.129833	0.1	-27.774076
8.131500	0.1	-28.796018
8.133167	0.1	-29.772512
8.134833	0.1	-30.633178
8.136500	0.1	-31.455562
8.138167	0.1	-32.198099
8.139833	0.1	-32.867512
8.141500	0.1	-33.440596
8.143167	0.1	-33.975664
8.144833	0.1	-34.419188
8.146500	0.1	-34.826267
8.148167	0.1	-35.179836
8.149833	0.1	-35.485965
8.151500	0.1	-35.751930
8.153167	0.1	-35.960130
8.154833	0.1	-36.090954
8.156500	0.1	-36.158491
8.158167	0.1	-36.151595
8.159833	0.1	-36.086230
8.161500	0.1	-35.927851
8.163167	0.1	-35.715903
8.164833	0.1	-35.471345
8.166500	0.1	-35.191190
8.168167	0.1	-34.926014
8.169833	0.1	-34.659948
8.171500	0.1	-34.452458
8.173167	0.1	-34.315679
8.174833	0.1	-34.234658
8.176500	0.1	-34.231356
8.178167	0.1	-34.283036
8.179833	0.1	-34.393727
8.181500	0.1	-34.545312
8.183167	0.1	-34.735435
8.184833	0.1	-34.956068
8.186500	0.1	-35.188693
8.188167	0.1	-35.433739
8.189833	0.1	-35.689483
8.191500	0.1	-35.947444
8.193167	0.1	-36.195166
8.194833	0.1	-36.431743
8.196500	0.1	-36.671895
8.198167	0.1	-36.886530
8.199833	0.1	-37.104881
8.201500	0.1	-37.277358
8.203167	0.1	-37.461843
8.204833	0.1	-37.618401
8.206500	0.1	-37.780021
8.208167	0.1	-37.925592
8.209833	0.1	-38.062832
8.211500	0.1	-38.197298
8.213167	0.1	-38.313149
8.214833	0.1	-38.418741
8.216500	0.1	-38.523926
8.218167	0.1	-38.621712
8.219833	0.1	-38.703036
8.221500	0.1	-38.774051
8.223167	0.1	-38.848609
8.224833	0.1	-38.912209
8.226500	0.1	-38.938028
8.228167	0.1	-38.968638
8.229833	0.1	-38.994511
8.231500	0.1	-39.011641
8.233167	0.1	-39.036726
8.234833	0.1	-39.069312
8.236500	0.1	-39.089188
8.238167	0.1	-39.127321
8.239833	0.1	-39.155715
8.241500	0.1	-39.194969
8.243167	0.1	-39.241253
8.244833	0.1	-39.296184
8.246500	0.1	-39.333679
8.248167	0.1	-39.377117
8.249833	0.1	-39.432839
8.251500	0.1	-39.488666
8.253167	0.1	-39.543156
8.254833	0.1	-39.606619
8.256500	0.1	-39.665643
8.258167	0.1	-39.717248
8.259833	0.1	-39.784352
8.261500	0.1	-39.826454
8.263167	0.1	-39.882506
8.264833	0.1	-39.932804
8.266500	0.1	-39.963347
8.268167	0.1	-40.010944
8.269833	0.1	-40.048682
8.271500	0.1	-40.087093
8.273167	0.1	-40.127492
8.274833	0.1	-40.150488
8.276500	0.1	-40.194419
8.278167	0.1	-40.225585
8.279833	0.1	-40.256552
8.281500	0.1	-40.287337
8.283167	0.1	-40.327332
8.284833	0.1	-40.364340
8.286500	0.1	-40.381739
8.288167	0.1	-40.416499
8.289833	0.1	-40.450605
8.291500	0.1	-40.473187
8.293167	0.1	-40.483726
8.294833	0.1	-40.505725
8.296500	0.1	-40.518766
8.298167	0.1	-40.542536
8.299833	0.1	-40.551459
8.301500	0.1	-40.562399
8.303167	0.1	-40.562275
8.304833	0.1	-40.547785
8.306500	0.1	-40.543902
8.308167	0.1	-40.523936
8.309833	0.1	-40.490136
8.311500	0.1	-40.447425
8.313167	0.1	-40.399641
8.314833	0.1	-40.337345
8.316500	0.1	-40.245783
8.318167	0.1	-40.168310
8.319833	0.1	-40.097603
8.321500	0.1	-40.020681
8.323167	0.1	-39.948880
8.324833	0.1	-39.887755
8.326500	0.1	-39.856811
8.328167	0.1	-39.818764
8.329833	0.1	-39.802501
8.331500	0.1	-39.783500
8.333167	0.1	-39.785075
8.334833	0.1	-39.791844
8.336500	0.1	-39.807321
8.338167	0.1	-39.830528
8.339833	0.1	-39.856840
8.341500	0.1	-39.883824
8.343167	0.1	-39.913299
8.344833	0.1	-39.944728
8.346500	0.1	-39.982968
8.348167	0.1	-40.029577
8.349833	0.1	-40.085321
8.351500	0.1	-40.147264
8.353167	0.1	-40.203738
8.354833	0.1	-40.235380
8.356500	0.1	-40.300712
8.358167	0.1	-40.330561
8.359833	0.1	-40.356769
8.361500	0.1	-40.385842
8.363167	0.1	-40.426934
8.364833	0.1	-40.455677
8.366500	0.1	-40.475641
8.368167	0.1	-40.466097
8.369833	0.1	-40.478532
8.371500	0.1	-40.477832
8.373167	0.1	-40.465052
8.374833	0.1	-40.474438
8.376500	0.1	-40.447358
8.378167	0.1	-40.430187
8.379833	0.1	-40.395894
8.381500	0.1	-40.351583
8.383167	0.1	-40.307549
8.384833	0.1	-40.273071
8.386500	0.1	-40.230737
8.388167	0.1	-40.185893
8.389833	0.1	-40.119291
8.391500	0.1	-40.072441
8.393167	0.1	-40.029582
8.394833	0.1	-39.962777
8.396500	0.1	-39.908181
8.398167	0.1	-39.854163
8.399833	0.1	-39.794534
8.401500	0.1	-39.732880
8.403167	0.1	-39.675195
8.404833	0.1	-39.611848
8.406500	0.1	-39.517033
8.408167	0.1	-39.408157
8.409833	0.1	-39.280882
8.411500	0.1	-39.121103
8.413167	0.1	-38.935411
8.414833	0.1	-38.732933
8.416500	0.1	-38.484901
8.418167	0.1	-38.228684
8.419833	0.1	-37.957510
8.421500	0.1	-37.696569
8.423167	0.1	-37.428360
8.424833	0.1	-37.174489
8.426500	0.1	-36.971646
8.428167	0.1	-36.802759
8.429833	0.1	-36.672409
8.431500	0.1	-36.584006
8.433167	0.1	-36.526897
8.434833	0.1	-36.513398
8.436500	0.1	-36.541263
8.438167	0.1	-36.561141
8.439833	0.1	-36.577540
8.441500	0.1	-36.597768
8.443167	0.1	-36.644617
8.444833	0.1	-36.660650
8.446500	0.1	-36.677588
8.448167	0.1	-36.673161
8.449833	0.1	-36.660412
8.451500	0.1	-36.627426
8.453167	0.1	-36.603097
8.454833	0.1	-36.570843
8.456500	0.1	-36.522087
8.458167	0.1	-36.444676
8.459833	0.1	-36.361389
8.461500	0.1	-36.289551
8.463167	0.1	-36.208893
8.464833	0.1	-36.075859
8.466500	0.1	-35.948177
8.468167	0.1	-35.790559
8.469833	0.1	-35.628651
8.471500	0.1	-35.449734
8.473167	0.1	-35.267641
8.474833	0.1	-35.080943
8.476500	0.1	-34.876494
8.478167	0.1	-34.664702
8.479833	0.1	-34.453253
8.481500	0.1	-34.235598
8.483167	0.1	-34.013451
8.484833	0.1	-33.788356
8.486500	0.1	-33.543189
8.488167	0.1	-33.323871
8.489833	0.1	-33.102748
8.491500	0.1	-32.878705
8.493167	0.1	-32.647493
8.494833	0.1	-32.428803
8.496500	0.1	-32.217332
8.498167	0.1	-31.985954
8.499833	0.1	-31.745326
8.501500	0.1	-31.522133
8.503167	0.1	-31.279071
8.504833	0.1	-31.023763
8.506500	0.1	-30.740686
8.508167	0.1	-30.459032
8.509833	0.1	-30.172060
8.511500	0.1	-29.838999
8.513167	0.1	-29.495565
8.514833	0.1	-29.144937
8.516500	0.1	-28.799593
8.518167	0.1	-28.411212
8.519833	0.1	-28.043159
8.521500	0.1	-27.639670
8.523167	0.1	-27.231409
8.524833	0.1	-26.805307
8.526500	0.1	-26.398507
8.528167	0.1	-25.990700
8.529833	0.1	-25.561191
8.531500	0.1	-25.142200
8.533167	0.1	-24.728426
8.534833	0.1	-24.322667
8.536500	0.1	-23.910115
8.538167	0.1	-23.501194
8.539833	0.1	-23.080561
8.541500	0.1	-22.659394
8.543167	0.1	-22.223538
8.544833	0.1	-21.762433
8.546500	0.1	-21.320046
8.548167	0.1	-20.858783
8.549833	0.1	-20.385572
8.551500	0.1	-19.896706
8.553167	0.1	-19.401125
8.554833	0.1	-18.869511
8.556500	0.1	-18.368848
8.558167	0.1	-17.863808
8.559833	0.1	-17.351521
8.561500	0.1	-16.837293
8.563167	0.1	-16.323428
8.564833	0.1	-15.806867
8.566500	0.1	-15.287339
8.568167	0.1	-14.756378
8.569833	0.1	-14.226239
8.571500	0.1	-13.689746
8.573167	0.1	-13.156846
8.574833	0.1	-12.619051
8.576500	0.1	-12.064629
8.578167	0.1	-11.494551
8.579833	0.1	-10.919594
8.581500	0.1	-10.346316
8.583167	0.1	-9.747840
8.584833	0.1	-9.148958
8.586500	0.1	-8.533162
8.588167	0.1	-7.909390
8.589833	0.1	-7.291685
8.591500	0.1	-6.649835
8.593167	0.1	-5.988428
8.594833	0.1	-5.314794
8.596500	0.1	-4.654368
8.598167	0.1	-3.999722
8.599833	0.1	-3.329113
8.601500	0.1	-2.648352
8.603167	0.1	-1.958101
8.604833	0.1	-1.277249
8.606500	0.1	-0.589514
8.608167	0.1	0.107179
8.609833	0.1	0.797274
8.611500	0.1	1.457148
8.613167	0.1	2.151198
8.614833	0.1	2.834357
8.616500	0.1	3.530882
8.618167	0.1	4.209729
8.619833	0.1	4.879908
8.621500	0.1	5.550494
8.623167	0.1	6.238035
8.624833	0.1	6.909199
8.626500	0.1	7.584096
8.628167	0.1	8.254515
8.629833	0.1	8.906751
8.631500	0.1	9.581346
8.633167	0.1	10.246624
8.634833	0.1	10.911999
8.636500	0.1	11.561704
8.638167	0.1	12.197085
8.639833	0.1	12.861150
8.641500	0.1	13.475040
8.643167	0.1	14.096517
8.644833	0.1	14.715853
8.646500	0.1	15.327127
8.648167	0.1	15.901495
8.649833	0.1	16.481753
8.651500	0.1	17.021492
8.653167	0.1	17.574404
8.654833	0.1	18.110579
8.656500	0.1	18.619101
8.658167	0.1	19.080084
8.659833	0.1	19.554970
8.661500	0.1	19.976382
8.663167	0.1	20.382951
8.664833	0.1	20.765545
8.666500	0.1	21.097746
8.668167	0.1	21.427544
8.669833	0.1	21.744074
8.671500	0.1	22.017815
8.673167	0.1	22.254920
8.674833	0.1	22.481307
8.676500	0.1	22.680098
8.678167	0.1	22.860502
8.679833	0.1	22.995770
8.681500	0.1	23.117549
8.683167	0.1	23.211144
8.684833	0.1	23.250660
8.686500	0.1	23.285347
8.688167	0.1	23.299171
8.689833	0.1	23.303900
8.691500	0.1	23.279886
8.693167	0.1	23.228010
8.694833	0.1	23.149058
8.696500	0.1	23.051334
8.698167	0.1	22.935711
8.699833	0.1	22.767154
8.701500	0.1	22.616137
8.703167	0.1	22.420511
8.704833	0.1	22.207107
8.706500	0.1	21.985147
8.708167	0.1	21.721528
8.709833	0.1	21.429819
8.711500	0.1	21.142496
8.713167	0.1	20.843877
8.714833	0.1	20.506341
8.716500	0.1	20.139780
8.718167	0.1	19.763013
8.719833	0.1	19.369257
8.721500	0.1	18.934221
8.723167	0.1	18.516462
8.724833	0.1	18.053497
8.726500	0.1	17.592420
8.728167	0.1	17.107551
8.729833	0.1	16.608322
8.731500	0.1	16.083933
8.733167	0.1	15.539809
8.734833	0.1	14.991874
8.736500	0.1	14.414760
8.738167	0.1	13.805756
8.739833	0.1	13.194810
8.741500	0.1	12.554426
8.743167	0.1	11.904518
8.744833	0.1	11.229481
8.746500	0.1	10.534138
8.748167	0.1	9.824067
8.749833	0.1	9.081180
8.751500	0.1	8.347463
8.753167	0.1	7.574754
8.754833	0.1	6.794888
8.756500	0.1	6.007573
8.758167	0.1	5.231365
8.759833	0.1	4.415713
8.761500	0.1	3.604827
8.763167	0.1	2.804893
8.764833	0.1	1.958999
8.766500	0.1	1.134685
8.768167	0.1	0.293191
8.769833	0.1	-0.558689
8.771500	0.1	-1.433941
8.773167	0.1	-2.292593
8.774833	0.1	-3.168459
8.776500	0.1	-4.071910
8.778167	0.1	-4.989408
8.779833	0.1	-5.907576
8.781500	0.1	-6.836322
8.783167	0.1	-7.776213
8.784833	0.1	-8.736417
8.786500	0.1	-9.714474
8.788167	0.1	-10.690398
8.789833	0.1	-11.658904
8.791500	0.1	-12.654957
8.793167	0.1	-13.625261
8.794833	0.1	-14.616185
8.796500	0.1	-15.588774
8.798167	0.1	-16.562245
8.799833	0.1	-17.545541
8.801500	0.1	-18.505652
8.803167	0.1	-19.489004
8.804833	0.1	-20.432809
8.806500	0.1	-21.391718
8.808167	0.1	-22.345763
8.809833	0.1	-23.285409
8.811500	0.1	-24.208419
8.813167	0.1	-25.136985
8.814833	0.1	-26.068463
8.816500	0.1	-26.969561
8.818167	0.1	-27.863881
8.819833	0.1	-28.744418
8.821500	0.1	-29.630313
8.823167	0.1	-30.520286
8.824833	0.1	-31.368386
8.826500	0.1	-32.240186
8.828167	0.1	-33.083005
8.829833	0.1	-33.922480
8.831500	0.1	-34.742186
8.833167	0.1	-35.561434
8.834833	0.1	-36.356193
8.836500	0.1	-37.138888
8.838167	0.1	-37.919029
8.839833	0.1	-38.693810
8.841500	0.1	-39.458914
8.843167	0.1	-40.186362
8.844833	0.1	-40.922067
8.846500	0.1	-41.655622
8.848167	0.1	-42.379694
8.849833	0.1	-43.080775
8.851500	0.1	-43.777746
8.853167	0.1	-44.482469
8.854833	0.1	-45.162455
8.856500	0.1	-45.851656
8.858167	0.1	-46.544048
8.859833	0.1	-47.223835
8.861500	0.1	-47.904454
8.863167	0.1	-48.575759
8.864833	0.1	-49.238421
8.866500	0.1	-49.912654
8.868167	0.1	-50.577535
8.869833	0.1	-51.240187
8.871500	0.1	-51.907188
8.873167	0.1	-52.544389
8.874833	0.1	-53.203069
8.876500	0.1	-53.861422
8.878167	0.1	-54.519872
8.879833	0.1	-55.184408
8.881500	0.1	-55.863734
8.883167	0.1	-56.533763
8.884833	0.1	-57.189132
8.886500	0.1	-57.837562
8.888167	0.1	-58.504134
8.889833	0.1	-59.146798
8.891500	0.1	-59.786486
8.893167	0.1	-60.448352
8.894833	0.1	-61.091214
8.896500	0.1	-61.728603
8.898167	0.1	-62.358432
8.899833	0.1	-62.978686
8.901500	0.1	-63.594881
8.903167	0.1	-64.201299
8.904833	0.1	-64.803234
8.906500	0.1	-65.391609
8.908167	0.1	-65.983291
8.909833	0.1	-66.557850
8.911500	0.1	-67.117303
8.913167	0.1	-67.654567
8.914833	0.1	-68.191253
8.916500	0.1	-68.709887
8.918167	0.1	-69.235687
8.919833	0.1	-69.720206
8.921500	0.1	-70.217316
8.923167	0.1	-70.696420
8.924833	0.1	-71.154661
8.926500	0.1	-71.599011
8.928167	0.1	-72.022283
8.929833	0.1	-72.424684
8.931500	0.1	-72.827827
8.933167	0.1	-73.210049
8.934833	0.1	-73.588271
8.936500	0.1	-73.957720
8.938167	0.1	-74.303151
8.939833	0.1	-74.630644
8.941500	0.1	-74.947035
8.943167	0.1	-75.258750
8.944833	0.1	-75.540180
8.946500	0.1	-75.809450
8.948167	0.1	-76.072582
8.949833	0.1	-76.346233
8.951500	0.1	-76.575268
8.953167	0.1	-76.808583
8.954833	0.1	-77.020065
8.956500	0.1	-77.227861
8.958167	0.1	-77.428769
8.959833	0.1	-77.615936
8.961500	0.1	-77.798123
8.963167	0.1	-77.955999
8.964833	0.1	-78.127036
8.966500	0.1	-78.255911
8.968167	0.1	-78.395605
8.969833	0.1	-78.509454
8.971500	0.1	-78.628598
8.973167	0.1	-78.741843
8.974833	0.1	-78.854859
8.976500	0.1	-78.925025
8.978167	0.1	-79.014679
8.979833	0.1	-79.081583
8.981500	0.1	-79.143728
8.983167	0.1	-79.190222
8.984833	0.1	-79.254357
8.986500	0.1	-79.283583
8.988167	0.1	-79.318715
8.989833	0.1	-79.338969
8.991500	0.1	-79.369177
8.993167	0.1	-79.384147
8.994833	0.1	-79.391738
8.996500	0.1	-79.399473
8.998167	0.1	-79.392848
8.999833	0.1	-79.376132
9.001500	0.1	-79.351500
9.003167	0.1	-79.343817
9.004833	0.1	-79.321091
9.006500	0.1	-79.280264
9.008167	0.1	-79.218064
9.009833	0.1	-79.179892
9.011500	0.1	-79.113477
9.013167	0.1	-79.056753
9.014833	0.1	-78.984976
9.016500	0.1	-78.904599
9.018167	0.1	-78.816080
9.019833	0.1	-78.737842
9.021500	0.1	-78.634016
9.023167	0.1	-78.521277
9.024833	0.1	-78.394753
9.026500	0.1	-78.281457
9.028167	0.1	-78.167603
9.029833	0.1	-78.043594
9.031500	0.1	-77.893986
9.033167	0.1	-77.758027
9.034833	0.1	-77.601609
9.036500	0.1	-77.453099
9.038167	0.1	-77.295072
9.039833	0.1	-77.146514
9.041500	0.1	-76.981514
9.043167	0.1	-76.815315
9.044833	0.1	-76.631592
9.046500	0.1	-76.452104
9.048167	0.1	-76.270328
9.049833	0.1	-76.086528
9.051500	0.1	-75.884825
9.053167	0.1	-75.679279
9.054833	0.1	-75.472595
9.056500	0.1	-75.263789
9.058167	0.1	-75.054861
9.059833	0.1	-74.874358
9.061500	0.1	-74.651795
9.063167	0.1	-74.435333
9.064833	0.1	-74.223925
9.066500	0.1	-74.013409
9.068167	0.1	-73.805411
9.069833	0.1	-73.570259
9.071500	0.1	-73.336251
9.073167	0.1	-73.093173
9.074833	0.1	-72.861331
9.076500	0.1	-72.603581
9.078167	0.1	-72.341070
9.079833	0.1	-72.065476
9.081500	0.1	-71.799173
9.083167	0.1	-71.535845
9.084833	0.1	-71.265226
9.086500	0.1	-70.991709
9.088167	0.1	-70.724598
9.089833	0.1	-70.473379
9.091500	0.1	-70.208681
9.093167	0.1	-69.950846
9.094833	0.1	-69.695614
9.096500	0.1	-69.440686
9.098167	0.1	-69.177473
9.099833	0.1	-68.920830
9.101500	0.1	-68.657653
9.103167	0.1	-68.392326
9.104833	0.1	-68.145499
9.106500	0.1	-67.869920
9.108167	0.1	-67.580692
9.109833	0.1	-67.306276
9.111500	0.1	-67.025839
9.113167	0.1	-66.743076
9.114833	0.1	-66.460074
9.116500	0.1	-66.179590
9.118167	0.1	-65.901853
9.119833	0.1	-65.594809
9.121500	0.1	-65.306169
9.123167	0.1	-65.026805
9.124833	0.1	-64.737104
9.126500	0.1	-64.469621
9.128167	0.1	-64.180428
9.129833	0.1	-63.899167
9.131500	0.1	-63.618519
9.133167	0.1	-63.338861
9.134833	0.1	-63.068073
9.136500	0.1	-62.781377
9.138167	0.1	-62.508280
9.139833	0.1	-62.223242
9.141500	0.1	-61.948341
9.143167	0.1	-61.659626
9.144833	0.1	-61.391299
9.146500	0.1	-61.116760
9.148167	0.1	-60.858954
9.149833	0.1	-60.589234
9.151500	0.1	-60.323212
9.153167	0.1	-60.032107
9.154833	0.1	-59.769554
9.156500	0.1	-59.492738
9.158167	0.1	-59.211877
9.159833	0.1	-58.923631
9.161500	0.1	-58.651010
9.163167	0.1	-58.392244
9.164833	0.1	-58.117105
9.166500	0.1	-57.843667
9.168167	0.1	-57.589188
9.169833	0.1	-57.308936
9.171500	0.1	-57.046348
9.173167	0.1	-56.768132
9.174833	0.1	-56.501876
9.176500	0.1	-56.242861
9.178167	0.1	-55.965341
9.179833	0.1	-55.702639
9.181500	0.1	-55.444367
9.183167	0.1	-55.183803
9.184833	0.1	-54.926221
9.186500	0.1	-54.660473
9.188167	0.1	-54.394991
9.189833	0.1	-54.136168
9.191500	0.1	-53.872290
9.193167	0.1	-53.607781
9.194833	0.1	-53.354738
9.196500	0.1	-53.085917
9.198167	0.1	-52.818358
9.199833	0.1	-52.541215
9.201500	0.1	-52.276665
9.203167	0.1	-52.023384
9.204833	0.1	-51.763909
9.206500	0.1	-51.494309
9.208167	0.1	-51.258261
9.209833	0.1	-50.991650
9.211500	0.1	-50.748129
9.213167	0.1	-50.510406
9.214833	0.1	-50.273079
9.216500	0.1	-50.032367
9.218167	0.1	-49.778005
9.219833	0.1	-49.530778
9.221500	0.1	-49.295681
9.223167	0.1	-49.047468
9.224833	0.1	-48.811244
9.226500	0.1	-48.580943
9.228167	0.1	-48.351497
9.229833	0.1	-48.099385
9.231500	0.1	-47.891609
9.233167	0.1	-47.662280
9.234833	0.1	-47.436855
9.236500	0.1	-47.189720
9.238167	0.1	-46.959948
9.239833	0.1	-46.746994
9.241500	0.1	-46.509746
9.243167	0.1	-46.292613
9.244833	0.1	-46.073276
9.246500	0.1	-45.857583
9.248167	0.1	-45.648366
9.249833	0.1	-45.445873
9.251500	0.1	-45.254599
9.253167	0.1	-45.060271
9.254833	0.1	-44.861843
9.256500	0.1	-44.638088
9.258167	0.1	-44.448504
9.259833	0.1	-44.249816
9.261500	0.1	-44.032363
9.263167	0.1	-43.824587
9.264833	0.1	-43.618746
9.266500	0.1	-43.401926
9.268167	0.1	-43.199280
9.269833	0.1	-42.996771
9.271500	0.1	-42.782112
9.273167	0.1	-42.573161
9.274833	0.1	-42.366005
9.276500	0.1	-42.154004
9.278167	0.1	-41.943822
9.279833	0.1	-41.732271
9.281500	0.1	-41.519413
9.283167	0.1	-41.325410
9.284833	0.1	-41.130872
9.286500	0.1	-40.939236
9.288167	0.1	-40.748022
9.289833	0.1	-40.548369
9.291500	0.1	-40.367048
9.293167	0.1	-40.172696
9.294833	0.1	-40.003231
9.296500	0.1	-39.815110
9.298167	0.1	-39.635117
9.299833	0.1	-39.446792
9.301500	0.1	-39.261296
9.303167	0.1	-39.077586
9.304833	0.1	-38.893767
9.306500	0.1	-38.724788
9.308167	0.1	-38.569637
9.309833	0.1	-38.405844
9.311500	0.1	-38.234456
9.313167	0.1	-38.062623
9.314833	0.1	-37.902831
9.316500	0.1	-37.735771
9.318167	0.1	-37.579016
9.319833	0.1	-37.395093
9.321500	0.1	-37.258861
9.323167	0.1	-37.082966
9.324833	0.1	-36.921822
9.326500	0.1	-36.762915
9.328167	0.1	-36.607638
9.329833	0.1	-36.451007
9.331500	0.1	-36.294191
9.333167	0.1	-36.125984
9.334833	0.1	-35.967332
9.336500	0.1	-35.799701
9.338167	0.1	-35.656478
9.339833	0.1	-35.495065
9.341500	0.1	-35.325798
9.343167	0.1	-35.170730
9.344833	0.1	-35.022403
9.346500	0.1	-34.857600
9.348167	0.1	-34.706061
9.349833	0.1	-34.569902
9.351500	0.1	-34.424592
9.353167	0.1	-34.274802
9.354833	0.1	-34.123330
9.356500	0.1	-33.976163
9.358167	0.1	-33.826570
9.359833	0.1	-33.676100
9.361500	0.1	-33.539077
9.363167	0.1	-33.405781
9.364833	0.1	-33.269959
9.366500	0.1	-33.131299
9.368167	0.1	-33.002246
9.369833	0.1	-32.860895
9.371500	0.1	-32.710407
9.373167	0.1	-32.589087
9.374833	0.1	-32.452072
9.376500	0.1	-32.336738
9.378167	0.1	-32.207096
9.379833	0.1	-32.089800
9.381500	0.1	-31.978316
9.383167	0.1	-31.859894
9.384833	0.1	-31.746458
9.386500	0.1	-31.628244
9.388167	0.1	-31.505607
9.389833	0.1	-31.406617
9.391500	0.1	-31.284129
9.393167	0.1	-31.162369
9.394833	0.1	-31.051800
9.396500	0.1	-30.931980
9.398167	0.1	-30.813393
9.399833	0.1	-30.692624
9.401500	0.1	-30.584734
9.403167	0.1	-30.464912
9.404833	0.1	-30.349472
9.406500	0.1	-30.243551
9.408167	0.1	-30.137107
9.409833	0.1	-30.030557
9.411500	0.1	-29.929003
9.413167	0.1	-29.823010
9.414833	0.1	-29.716929
9.416500	0.1	-29.609653
9.418167	0.1	-29.513863
9.419833	0.1	-29.422813
9.421500	0.1	-29.309743
9.423167	0.1	-29.227948
9.424833	0.1	-29.113257
9.426500	0.1	-29.027525
9.428167	0.1	-28.926254
9.429833	0.1	-28.830959
9.431500	0.1	-28.744727
9.433167	0.1	-28.652631
9.434833	0.1	-28.546477
9.436500	0.1	-28.455881
9.438167	0.1	-28.370077
9.439833	0.1	-28.281375
9.441500	0.1	-28.175257
9.443167	0.1	-28.080118
9.444833	0.1	-28.002820
9.446500	0.1	-27.924677
9.448167	0.1	-27.846891
9.449833	0.1	-27.771933
9.451500	0.1	-27.672007
9.453167	0.1	-27.596742
9.454833	0.1	-27.506432
9.456500	0.1	-27.430308
9.458167	0.1	-27.354286
9.459833	0.1	-27.275098
9.461500	0.1	-27.191686
9.463167	0.1	-27.130533
9.464833	0.1	-27.051094
9.466500	0.1	-26.989983
9.468167	0.1	-26.919914
9.469833	0.1	-26.842211
9.471500	0.1	-26.768968
9.473167	0.1	-26.687193
9.474833	0.1	-26.619500
9.476500	0.1	-26.546354
9.478167	0.1	-26.476716
9.479833	0.1	-26.406425
9.481500	0.1	-26.326884
9.483167	0.1	-26.263025
9.484833	0.1	-26.198588
9.486500	0.1	-26.130657
9.488167	0.1	-26.082842
9.489833	0.1	-26.013692
9.491500	0.1	-25.938335
9.493167	0.1	-25.880538
9.494833	0.1	-25.829886
9.496500	0.1	-25.773158
9.498167	0.1	-25.712888
9.499833	0.1	-25.645961
9.501500	0.1	-25.587808
9.503167	0.1	-25.533121
9.504833	0.1	-25.486542
9.506500	0.1	-25.433671
9.508167	0.1	-25.376762
9.509833	0.1	-25.336167
9.511500	0.1	-25.293504
9.513167	0.1	-25.242627
9.514833	0.1	-25.189588
9.516500	0.1	-25.144922
9.518167	0.1	-25.088377
9.519833	0.1	-25.038826
9.521500	0.1	-24.973689
9.523167	0.1	-24.937034
9.524833	0.1	-24.891853
9.526500	0.1	-24.842685
9.528167	0.1	-24.804506
9.529833	0.1	-24.756281
9.531500	0.1	-24.719953
9.533167	0.1	-24.654804
9.534833	0.1	-24.606650
9.536500	0.1	-24.573041
9.538167	0.1	-24.517641
9.539833	0.1	-24.481160
9.541500	0.1	-24.431936
9.543167	0.1	-24.397198
9.544833	0.1	-24.355375
9.546500	0.1	-24.325603
9.548167	0.1	-24.278854
9.549833	0.1	-24.253022
9.551500	0.1	-24.193305
9.553167	0.1	-24.133074
9.554833	0.1	-24.082994
9.556500	0.1	-24.035178
9.558167	0.1	-24.001169
9.559833	0.1	-23.949863
9.561500	0.1	-23.921293
9.563167	0.1	-23.873404
9.564833	0.1	-23.844770
9.566500	0.1	-23.793986
9.568167	0.1	-23.763510
9.569833	0.1	-23.721954
9.571500	0.1	-23.682584
9.573167	0.1	-23.651740
9.574833	0.1	-23.613420
9.576500	0.1	-23.569434
9.578167	0.1	-23.538641
9.579833	0.1	-23.503120
9.581500	0.1	-23.460274
9.583167	0.1	-23.421101
9.584833	0.1	-23.388951
9.586500	0.1	-23.347777
9.588167	0.1	-23.292182
9.589833	0.1	-23.248546
9.591500	0.1	-23.235718
9.593167	0.1	-23.189022
9.594833	0.1	-23.138329
9.596500	0.1	-23.096274
9.598167	0.1	-23.060180
9.599833	0.1	-23.028900
9.601500	0.1	-22.984691
9.603167	0.1	-22.943590
9.604833	0.1	-22.909828
9.606500	0.1	-22.870998
9.608167	0.1	-22.825438
9.609833	0.1	-22.777850
9.611500	0.1	-22.743097
9.613167	0.1	-22.715986
9.614833	0.1	-22.673096
9.616500	0.1	-22.635556
9.618167	0.1	-22.592215
9.619833	0.1	-22.547112
9.621500	0.1	-22.497265
9.623167	0.1	-22.469874
9.624833	0.1	-22.422637
9.626500	0.1	-22.375665
9.628167	0.1	-22.341907
9.629833	0.1	-22.306543
9.631500	0.1	-22.277461
9.633167	0.1	-22.231092
9.634833	0.1	-22.202731
9.636500	0.1	-22.164297
9.638167	0.1	-22.122943
9.639833	0.1	-22.086552
9.641500	0.1	-22.048324
9.643167	0.1	-22.008217
9.644833	0.1	-21.981586
9.646500	0.1	-21.939547
9.648167	0.1	-21.893777
9.649833	0.1	-21.852312
9.651500	0.1	-21.823615
9.653167	0.1	-21.784742
9.654833	0.1	-21.720414
9.656500	0.1	-21.689024
9.658167	0.1	-21.650079
9.659833	0.1	-21.598486
9.661500	0.1	-21.562888
9.663167	0.1	-21.524076
9.664833	0.1	-21.465124
9.666500	0.1	-21.424580
9.668167	0.1	-21.372652
9.669833	0.1	-21.345260
9.671500	0.1	-21.280506
9.673167	0.1	-21.256059
9.674833	0.1	-21.225498
9.676500	0.1	-21.182696
9.678167	0.1	-21.144567
9.679833	0.1	-21.099938
9.681500	0.1	-21.039533
9.683167	0.1	-21.006808
9.684833	0.1	-20.951923
9.686500	0.1	-20.905568
9.688167	0.1	-20.863808
9.689833	0.1	-20.819852
9.691500	0.1	-20.775387
9.693167	0.1	-20.717819
9.694833	0.1	-20.666978
9.696500	0.1	-20.617696
9.698167	0.1	-20.567379
9.699833	0.1	-20.520269
9.701500	0.1	-20.478115
9.703167	0.1	-20.431377
9.704833	0.1	-20.384182
9.706500	0.1	-20.330892
9.708167	0.1	-20.280833
9.709833	0.1	-20.220790
9.711500	0.1	-20.170207
9.713167	0.1	-20.135634
9.714833	0.1	-20.084395
9.716500	0.1	-20.040799
9.718167	0.1	-19.977942
9.719833	0.1	-19.922962
9.721500	0.1	-19.883191
9.723167	0.1	-19.823127
9.724833	0.1	-19.773321
9.726500	0.1	-19.718418
9.728167	0.1	-19.673833
9.729833	0.1	-19.632766
9.731500	0.1	-19.589447
9.733167	0.1	-19.520090
9.734833	0.1	-19.455803
9.736500	0.1	-19.389966
9.738167	0.1	-19.339408
9.739833	0.1	-19.289675
9.741500	0.1	-19.220657
9.743167	0.1	-19.150686
9.744833	0.1	-19.098213
9.746500	0.1	-19.023706
9.748167	0.1	-18.983861
9.749833	0.1	-18.922777
9.751500	0.1	-18.851165
9.753167	0.1	-18.792385
9.754833	0.1	-18.726840
9.756500	0.1	-18.663788
9.758167	0.1	-18.615064
9.759833	0.1	-18.544973
9.761500	0.1	-18.493641
9.763167	0.1	-18.446897
9.764833	0.1	-18.379162
9.766500	0.1	-18.327556
9.768167	0.1	-18.270467
9.769833	0.1	-18.224744
9.771500	0.1	-18.162701
9.773167	0.1	-18.098722
9.774833	0.1	-18.041408
9.776500	0.1	-17.991837
9.778167	0.1	-17.926897
9.779833	0.1	-17.851241
9.781500	0.1	-17.781328
9.783167	0.1	-17.720460
9.784833	0.1	-17.674233
9.786500	0.1	-17.607479
9.788167	0.1	-17.542256
9.789833	0.1	-17.483516
9.791500	0.1	-17.400253
9.793167	0.1	-17.347959
9.794833	0.1	-17.274743
9.796500	0.1	-17.207197
9.798167	0.1	-17.150721
9.799833	0.1	-17.090372
9.801500	0.1	-17.041382
9.803167	0.1	-16.989376
9.804833	0.1	-16.915646
9.806500	0.1	-16.846690
9.808167	0.1	-16.779284
9.809833	0.1	-16.717109
9.811500	0.1	-16.647233
9.813167	0.1	-16.568323
9.814833	0.1	-16.496367
9.816500	0.1	-16.422319
9.818167	0.1	-16.359119
9.819833	0.1	-16.296375
9.821500	0.1	-16.223040
9.823167	0.1	-16.154600
9.824833	0.1	-16.079123
9.826500	0.1	-16.014892
9.828167	0.1	-15.940064
9.829833	0.1	-15.892875
9.831500	0.1	-15.813448
9.833167	0.1	-15.738723
9.834833	0.1	-15.677038
9.836500	0.1	-15.612541
9.838167	0.1	-15.544880
9.839833	0.1	-15.467122
9.841500	0.1	-15.395528
9.843167	0.1	-15.322056
9.844833	0.1	-15.246476
9.846500	0.1	-15.174714
9.848167	0.1	-15.112068
9.849833	0.1	-15.031591
9.851500	0.1	-14.971586
9.853167	0.1	-14.891904
9.854833	0.1	-14.810989
9.856500	0.1	-14.724210
9.858167	0.1	-14.659212
9.859833	0.1	-14.593277
9.861500	0.1	-14.507088
9.863167	0.1	-14.451573
9.864833	0.1	-14.373933
9.866500	0.1	-14.296180
9.868167	0.1	-14.223480
9.869833	0.1	-14.150154
9.871500	0.1	-14.071178
9.873167	0.1	-13.994999
9.874833	0.1	-13.915314
9.876500	0.1	-13.837675
9.878167	0.1	-13.760094
9.879833	0.1	-13.685240
9.881500	0.1	-13.605098
9.883167	0.1	-13.525366
9.884833	0.1	-13.451180
9.886500	0.1	-13.350857
9.888167	0.1	-13.272216
9.889833	0.1	-13.191679
9.891500	0.1	-13.108418
9.893167	0.1	-13.031637
9.894833	0.1	-12.942763
9.896500	0.1	-12.870407
9.898167	0.1	-12.780076
9.899833	0.1	-12.708074
9.901500	0.1	-12.620907
9.903167	0.1	-12.550257
9.904833	0.1	-12.466522
9.906500	0.1	-12.383069
9.908167	0.1	-12.306777
9.909833	0.1	-12.248951
9.911500	0.1	-12.185025
9.913167	0.1	-12.096249
9.914833	0.1	-11.998497
9.916500	0.1	-11.919436
9.918167	0.1	-11.843908
9.919833	0.1	-11.760538
9.921500	0.1	-11.678647
9.923167	0.1	-11.597133
9.924833	0.1	-11.520733
9.926500	0.1	-11.442904
9.928167	0.1	-11.361491
9.929833	0.1	-11.283041
9.931500	0.1	-11.186032
9.933167	0.1	-11.094188
9.934833	0.1	-11.008766
9.936500	0.1	-10.931764
9.938167	0.1	-10.837479
9.939833	0.1	-10.763497
9.941500	0.1	-10.681531
9.943167	0.1	-10.600784
9.944833	0.1	-10.534000
9.946500	0.1	-10.447629
9.948167	0.1	-10.350950
9.949833	0.1	-10.259639
9.951500	0.1	-10.173093
9.953167	0.1	-10.090574
9.954833	0.1	-10.002954
9.956500	0.1	-9.916629
9.958167	0.1	-9.841176
9.959833	0.1	-9.745520
9.961500	0.1	-9.648282
9.963167	0.1	-9.541891
9.964833	0.1	-9.459031
9.966500	0.1	-9.384877
9.968167	0.1	-9.303789
9.969833	0.1	-9.233093
9.971500	0.1	-9.150304
9.973167	0.1	-9.062280
9.974833	0.1	-8.957870
9.976500	0.1	-8.879403
9.978167	0.1	-8.790492
9.979833	0.1	-8.696637
9.981500	0.1	-8.600376
9.983167	0.1	-8.532722
9.984833	0.1	-8.454227
9.986500	0.1	-8.349449
9.988167	0.1	-8.252545
9.989833	0.1	-8.161763
9.991500	0.1	-8.087735
9.993167	0.1	-8.000038
9.994833	0.1	-7.891083
9.996500	0.1	-7.813545
9.998167	0.1	-7.731255
9.999833	0.1	-7.650664
10.001500	0.1	-7.549827
```
