## Supplementary material for "Rhizobial enzyme reveals pH-driven catalytic switching and ʟ-amino acid incorporation by ʟ,ᴅ-transpeptidases": File S3. Julia Notebook: Ldt8 + gm-AEJA + L-AA Mix (Citrate @ pH 5) R2_47_UV_VIS_1.txt

```
URL	chrom://desktop-8dojj41/ChromeleonLocal/Brooks/2025-09-04 Final In Vitro Assays (4h %40 28C %2B pH Gradient).seq/703.smp/UV_VIS_1.channel/UV_VIS_1.chm
Channel	UV_VIS_1

Injection Information:
Data Vault	ChromeleonLocal
Sequence	2025-09-04 Final In Vitro Assays (4h @ 28C + pH Gradient)
Name	Ldt8 + gm-AEJA + L-AA Mix (Citrate @ pH 5) R2
Number	47
Position	BD8
Comment	
Processing Method	Basic Quantitative
Instrument Method	E. coli v520ul HypersilGold aQ 600ul 15% 10min 60C
Type	Calibration Standard
Status	Finished
Inject Time	05/09/2025 01:55:19 +01:00
Volume (µl)	10.000
Dilution Factor	1.0000
Weight	1.0000

Chromatogram Data Information:
Time Min. (min)	0.001500
Time Max. (min)	10.001500
Data Points	6001
Detector	UV
Generating Data System	Chromeleon 7.2.10.24543
Exporting Data System	Chromeleon 7.2.10.0
Operator	Instrument Controller
Signal Quantity	Absorbance
Signal Unit	mAU
Signal Min.	-431.295586
Signal Max.	5,000.000000
Channel	UV_VIS_1
Driver Name	VWD3000.dll
Channel Type	Evaluation
Min. Step (s)	0.1
Max. Step (s)	0.1
Average Step (s)	0.1

Signal Parameter Information:
Signal Info	WVL:202 nm

Chromatogram Data:
Time (min)	Step (s)	Value (mAU)
0.001500	n.a.	18.503385
0.003167	0.1	18.494229
0.004833	0.1	18.505927
0.006500	0.1	18.520310
0.008167	0.1	18.518172
0.009833	0.1	18.526807
0.011500	0.1	18.518742
0.013167	0.1	18.512720
0.014833	0.1	18.524954
0.016500	0.1	18.553872
0.018167	0.1	18.559202
0.019833	0.1	18.579674
0.021500	0.1	18.585267
0.023167	0.1	18.581748
0.024833	0.1	18.602179
0.026500	0.1	18.619818
0.028167	0.1	18.642638
0.029833	0.1	18.658398
0.031500	0.1	18.663407
0.033167	0.1	18.663958
0.034833	0.1	18.688610
0.036500	0.1	18.692341
0.038167	0.1	18.702695
0.039833	0.1	18.702067
0.041500	0.1	18.731616
0.043167	0.1	18.746159
0.044833	0.1	18.751850
0.046500	0.1	18.760108
0.048167	0.1	18.789228
0.049833	0.1	18.792192
0.051500	0.1	18.805938
0.053167	0.1	18.810220
0.054833	0.1	18.811617
0.056500	0.1	18.824368
0.058167	0.1	18.817930
0.059833	0.1	18.827044
0.061500	0.1	18.858287
0.063167	0.1	18.875578
0.064833	0.1	18.880042
0.066500	0.1	18.882855
0.068167	0.1	18.905333
0.069833	0.1	18.922614
0.071500	0.1	18.943802
0.073167	0.1	18.965903
0.074833	0.1	18.960117
0.076500	0.1	18.972845
0.078167	0.1	18.987304
0.079833	0.1	18.991032
0.081500	0.1	18.995513
0.083167	0.1	19.013524
0.084833	0.1	19.033145
0.086500	0.1	19.044865
0.088167	0.1	19.054547
0.089833	0.1	19.074865
0.091500	0.1	19.076708
0.093167	0.1	19.105392
0.094833	0.1	19.112711
0.096500	0.1	19.124029
0.098167	0.1	19.126173
0.099833	0.1	19.134038
0.101500	0.1	19.156878
0.103167	0.1	19.180372
0.104833	0.1	19.191253
0.106500	0.1	19.198765
0.108167	0.1	19.213995
0.109833	0.1	19.226530
0.111500	0.1	19.261729
0.113167	0.1	19.299327
0.114833	0.1	19.328002
0.116500	0.1	19.390490
0.118167	0.1	19.447976
0.119833	0.1	19.549389
0.121500	0.1	19.659401
0.123167	0.1	19.791995
0.124833	0.1	19.947071
0.126500	0.1	20.134660
0.128167	0.1	20.315139
0.129833	0.1	20.543126
0.131500	0.1	20.763319
0.133167	0.1	21.007066
0.134833	0.1	21.278028
0.136500	0.1	21.548800
0.138167	0.1	21.823368
0.139833	0.1	22.103473
0.141500	0.1	22.386784
0.143167	0.1	22.646509
0.144833	0.1	22.890290
0.146500	0.1	23.131984
0.148167	0.1	23.360220
0.149833	0.1	23.573749
0.151500	0.1	23.767452
0.153167	0.1	23.941461
0.154833	0.1	24.098921
0.156500	0.1	24.247751
0.158167	0.1	24.346038
0.159833	0.1	24.430731
0.161500	0.1	24.521172
0.163167	0.1	24.604577
0.164833	0.1	24.654956
0.166500	0.1	24.698565
0.168167	0.1	24.761927
0.169833	0.1	24.779785
0.171500	0.1	24.807062
0.173167	0.1	24.815021
0.174833	0.1	24.824204
0.176500	0.1	24.834003
0.178167	0.1	24.833954
0.179833	0.1	24.838336
0.181500	0.1	24.828399
0.183167	0.1	24.818543
0.184833	0.1	24.815060
0.186500	0.1	24.817414
0.188167	0.1	24.807661
0.189833	0.1	24.796178
0.191500	0.1	24.791537
0.193167	0.1	24.777437
0.194833	0.1	24.761204
0.196500	0.1	24.762972
0.198167	0.1	24.760556
0.199833	0.1	24.748166
0.201500	0.1	24.752130
0.203167	0.1	24.727005
0.204833	0.1	24.722583
0.206500	0.1	24.701337
0.208167	0.1	24.691853
0.209833	0.1	24.692217
0.211500	0.1	24.694247
0.213167	0.1	24.671835
0.214833	0.1	24.647061
0.216500	0.1	24.652227
0.218167	0.1	24.655290
0.219833	0.1	24.660462
0.221500	0.1	24.644442
0.223167	0.1	24.642472
0.224833	0.1	24.625695
0.226500	0.1	24.630208
0.228167	0.1	24.630353
0.229833	0.1	24.637723
0.231500	0.1	24.635964
0.233167	0.1	24.626377
0.234833	0.1	24.619767
0.236500	0.1	24.624866
0.238167	0.1	24.596847
0.239833	0.1	24.592116
0.241500	0.1	24.592117
0.243167	0.1	24.585304
0.244833	0.1	24.581817
0.246500	0.1	24.590708
0.248167	0.1	24.580658
0.249833	0.1	24.577245
0.251500	0.1	24.575190
0.253167	0.1	24.578673
0.254833	0.1	24.574382
0.256500	0.1	24.555459
0.258167	0.1	24.559469
0.259833	0.1	24.556143
0.261500	0.1	24.542674
0.263167	0.1	24.553549
0.264833	0.1	24.564040
0.266500	0.1	24.567291
0.268167	0.1	24.563828
0.269833	0.1	24.562591
0.271500	0.1	24.565896
0.273167	0.1	24.565593
0.274833	0.1	24.565576
0.276500	0.1	24.556200
0.278167	0.1	24.558642
0.279833	0.1	24.540961
0.281500	0.1	24.546121
0.283167	0.1	24.540448
0.284833	0.1	24.545125
0.286500	0.1	24.549068
0.288167	0.1	24.541994
0.289833	0.1	24.548619
0.291500	0.1	24.525018
0.293167	0.1	24.523889
0.294833	0.1	24.537944
0.296500	0.1	24.560872
0.298167	0.1	24.542826
0.299833	0.1	24.538168
0.301500	0.1	24.535781
0.303167	0.1	24.528089
0.304833	0.1	24.533270
0.306500	0.1	24.536935
0.308167	0.1	24.535650
0.309833	0.1	24.529213
0.311500	0.1	24.548990
0.313167	0.1	24.535431
0.314833	0.1	24.530156
0.316500	0.1	24.540718
0.318167	0.1	24.536374
0.319833	0.1	24.529237
0.321500	0.1	24.531588
0.323167	0.1	24.529547
0.324833	0.1	24.532736
0.326500	0.1	24.528553
0.328167	0.1	24.536508
0.329833	0.1	24.536191
0.331500	0.1	24.541005
0.333167	0.1	24.534152
0.334833	0.1	24.539810
0.336500	0.1	24.524478
0.338167	0.1	24.532979
0.339833	0.1	24.542759
0.341500	0.1	24.554431
0.343167	0.1	24.551733
0.344833	0.1	24.535815
0.346500	0.1	24.549829
0.348167	0.1	24.555266
0.349833	0.1	24.532651
0.351500	0.1	24.530608
0.353167	0.1	24.555381
0.354833	0.1	24.546864
0.356500	0.1	24.555779
0.358167	0.1	24.546937
0.359833	0.1	24.529144
0.361500	0.1	24.537707
0.363167	0.1	24.535935
0.364833	0.1	24.543974
0.366500	0.1	24.543321
0.368167	0.1	24.541699
0.369833	0.1	24.534825
0.371500	0.1	24.547519
0.373167	0.1	24.536205
0.374833	0.1	24.540474
0.376500	0.1	24.519291
0.378167	0.1	24.519414
0.379833	0.1	24.530113
0.381500	0.1	24.552005
0.383167	0.1	24.540702
0.384833	0.1	24.531833
0.386500	0.1	24.544614
0.388167	0.1	24.541750
0.389833	0.1	24.539488
0.391500	0.1	24.556604
0.393167	0.1	24.538945
0.394833	0.1	24.547662
0.396500	0.1	24.544470
0.398167	0.1	24.540946
0.399833	0.1	24.548814
0.401500	0.1	24.543680
0.403167	0.1	24.535779
0.404833	0.1	24.540206
0.406500	0.1	24.550523
0.408167	0.1	24.543705
0.409833	0.1	24.543957
0.411500	0.1	24.545809
0.413167	0.1	24.526347
0.414833	0.1	24.542805
0.416500	0.1	24.547911
0.418167	0.1	24.526055
0.419833	0.1	24.525178
0.421500	0.1	24.531792
0.423167	0.1	24.524457
0.424833	0.1	24.542751
0.426500	0.1	24.521678
0.428167	0.1	24.516381
0.429833	0.1	24.521796
0.431500	0.1	24.525917
0.433167	0.1	24.526705
0.434833	0.1	24.531571
0.436500	0.1	24.524204
0.438167	0.1	24.519445
0.439833	0.1	24.525788
0.441500	0.1	24.537013
0.443167	0.1	24.535638
0.444833	0.1	24.537353
0.446500	0.1	24.530878
0.448167	0.1	24.550529
0.449833	0.1	24.537479
0.451500	0.1	24.535753
0.453167	0.1	24.550183
0.454833	0.1	24.539279
0.456500	0.1	24.547650
0.458167	0.1	24.536802
0.459833	0.1	24.534239
0.461500	0.1	24.554702
0.463167	0.1	24.544432
0.464833	0.1	24.538752
0.466500	0.1	24.549714
0.468167	0.1	24.550136
0.469833	0.1	24.564711
0.471500	0.1	24.556506
0.473167	0.1	24.554855
0.474833	0.1	24.562535
0.476500	0.1	24.558948
0.478167	0.1	24.556894
0.479833	0.1	24.559487
0.481500	0.1	24.563205
0.483167	0.1	24.559790
0.484833	0.1	24.566596
0.486500	0.1	24.544800
0.488167	0.1	24.535808
0.489833	0.1	24.558923
0.491500	0.1	24.560847
0.493167	0.1	24.564381
0.494833	0.1	24.559223
0.496500	0.1	24.543793
0.498167	0.1	24.545282
0.499833	0.1	24.547895
0.501500	0.1	24.555655
0.503167	0.1	24.567170
0.504833	0.1	24.572719
0.506500	0.1	24.580630
0.508167	0.1	24.552898
0.509833	0.1	24.550247
0.511500	0.1	24.562350
0.513167	0.1	24.562961
0.514833	0.1	24.562749
0.516500	0.1	24.564029
0.518167	0.1	24.583066
0.519833	0.1	24.570102
0.521500	0.1	24.582526
0.523167	0.1	24.576093
0.524833	0.1	24.570589
0.526500	0.1	24.584549
0.528167	0.1	24.589475
0.529833	0.1	24.591569
0.531500	0.1	24.595047
0.533167	0.1	24.608619
0.534833	0.1	24.604954
0.536500	0.1	24.627925
0.538167	0.1	24.633535
0.539833	0.1	24.648806
0.541500	0.1	24.652499
0.543167	0.1	24.666290
0.544833	0.1	24.687309
0.546500	0.1	24.696160
0.548167	0.1	24.702538
0.549833	0.1	24.697074
0.551500	0.1	24.721472
0.553167	0.1	24.737298
0.554833	0.1	24.752713
0.556500	0.1	24.766882
0.558167	0.1	24.783326
0.559833	0.1	24.809860
0.561500	0.1	24.847777
0.563167	0.1	24.902603
0.564833	0.1	24.990668
0.566500	0.1	25.169234
0.568167	0.1	25.457153
0.569833	0.1	25.930904
0.571500	0.1	26.679355
0.573167	0.1	27.837298
0.574833	0.1	29.525955
0.576500	0.1	31.970910
0.578167	0.1	35.498934
0.579833	0.1	40.666220
0.581500	0.1	48.371017
0.583167	0.1	60.004601
0.584833	0.1	77.581811
0.586500	0.1	104.046001
0.588167	0.1	143.520824
0.589833	0.1	201.714920
0.591500	0.1	286.707007
0.593167	0.1	409.698126
0.594833	0.1	585.895724
0.596500	0.1	833.923321
0.598167	0.1	1,173.812232
0.599833	0.1	1,627.669308
0.601500	0.1	2,255.756359
0.603167	0.1	3,629.657030
0.604833	0.1	4,315.716787
0.606500	0.1	4,658.301954
0.608167	0.1	4,829.372469
0.609833	0.1	4,914.796837
0.611500	0.1	4,957.453648
0.613167	0.1	4,978.754403
0.614833	0.1	4,989.390973
0.616500	0.1	4,994.702364
0.618167	0.1	4,997.354616
0.619833	0.1	4,998.679023
0.621500	0.1	4,999.340368
0.623167	0.1	4,999.670611
0.624833	0.1	4,999.835519
0.626500	0.1	4,999.917866
0.628167	0.1	4,999.958986
0.629833	0.1	4,999.979520
0.631500	0.1	4,999.989773
0.633167	0.1	4,999.994893
0.634833	0.1	4,999.997450
0.636500	0.1	4,999.998727
0.638167	0.1	4,999.999364
0.639833	0.1	4,999.999682
0.641500	0.1	4,999.999841
0.643167	0.1	4,999.999921
0.644833	0.1	4,999.999960
0.646500	0.1	4,999.999980
0.648167	0.1	4,999.999990
0.649833	0.1	4,999.999995
0.651500	0.1	4,999.999998
0.653167	0.1	4,999.999999
0.654833	0.1	4,999.999999
0.656500	0.1	5,000.000000
0.658167	0.1	5,000.000000
0.659833	0.1	5,000.000000
0.661500	0.1	5,000.000000
0.663167	0.1	5,000.000000
0.664833	0.1	5,000.000000
0.666500	0.1	5,000.000000
0.668167	0.1	5,000.000000
0.669833	0.1	5,000.000000
0.671500	0.1	5,000.000000
0.673167	0.1	4,255.033973
0.674833	0.1	3,530.053463
0.676500	0.1	2,983.488134
0.678167	0.1	2,568.965222
0.679833	0.1	2,248.178724
0.681500	0.1	1,988.501513
0.683167	0.1	1,771.918792
0.684833	0.1	1,587.042389
0.686500	0.1	1,425.782940
0.688167	0.1	1,283.539431
0.689833	0.1	1,156.772987
0.691500	0.1	1,043.174835
0.693167	0.1	941.130886
0.694833	0.1	849.329182
0.696500	0.1	766.687760
0.698167	0.1	692.466642
0.699833	0.1	625.870716
0.701500	0.1	566.302564
0.703167	0.1	513.092333
0.704833	0.1	465.587372
0.706500	0.1	422.969385
0.708167	0.1	384.177696
0.709833	0.1	347.851147
0.711500	0.1	312.174889
0.713167	0.1	275.316797
0.714833	0.1	235.554944
0.716500	0.1	191.623005
0.718167	0.1	142.976336
0.719833	0.1	89.918677
0.721500	0.1	33.548242
0.723167	0.1	-24.513047
0.724833	0.1	-82.470957
0.726500	0.1	-138.652254
0.728167	0.1	-191.621779
0.729833	0.1	-240.296961
0.731500	0.1	-283.921356
0.733167	0.1	-322.050980
0.734833	0.1	-354.450662
0.736500	0.1	-381.002323
0.738167	0.1	-401.757909
0.739833	0.1	-416.905395
0.741500	0.1	-426.653293
0.743167	0.1	-431.295586
0.744833	0.1	-431.156235
0.746500	0.1	-426.590801
0.748167	0.1	-417.905853
0.749833	0.1	-405.401633
0.751500	0.1	-389.367702
0.753167	0.1	-370.097637
0.754833	0.1	-347.914878
0.756500	0.1	-323.164627
0.758167	0.1	-296.239793
0.759833	0.1	-267.590249
0.761500	0.1	-237.682318
0.763167	0.1	-206.965508
0.764833	0.1	-175.938531
0.766500	0.1	-145.026270
0.768167	0.1	-114.609272
0.769833	0.1	-85.041672
0.771500	0.1	-56.634045
0.773167	0.1	-29.608211
0.774833	0.1	-4.145683
0.776500	0.1	19.608021
0.778167	0.1	41.592974
0.779833	0.1	61.766627
0.781500	0.1	80.155524
0.783167	0.1	96.789391
0.784833	0.1	111.749620
0.786500	0.1	125.142460
0.788167	0.1	137.036615
0.789833	0.1	147.567215
0.791500	0.1	156.878978
0.793167	0.1	165.047665
0.794833	0.1	172.216899
0.796500	0.1	178.488432
0.798167	0.1	183.951818
0.799833	0.1	188.733482
0.801500	0.1	192.922106
0.803167	0.1	196.582631
0.804833	0.1	199.782170
0.806500	0.1	202.598850
0.808167	0.1	205.072825
0.809833	0.1	207.246096
0.811500	0.1	209.147728
0.813167	0.1	210.791643
0.814833	0.1	212.227971
0.816500	0.1	213.444493
0.818167	0.1	214.527887
0.819833	0.1	215.410591
0.821500	0.1	216.147782
0.823167	0.1	216.768690
0.824833	0.1	217.284282
0.826500	0.1	217.684223
0.828167	0.1	217.949183
0.829833	0.1	218.121099
0.831500	0.1	218.173041
0.833167	0.1	218.131566
0.834833	0.1	217.975840
0.836500	0.1	217.775747
0.838167	0.1	217.525556
0.839833	0.1	217.301981
0.841500	0.1	217.101962
0.843167	0.1	216.989915
0.844833	0.1	216.966529
0.846500	0.1	217.074558
0.848167	0.1	217.316883
0.849833	0.1	217.722497
0.851500	0.1	218.289428
0.853167	0.1	219.013568
0.854833	0.1	219.886391
0.856500	0.1	220.903792
0.858167	0.1	222.073515
0.859833	0.1	223.379895
0.861500	0.1	224.815024
0.863167	0.1	226.387957
0.864833	0.1	228.085902
0.866500	0.1	229.876509
0.868167	0.1	231.772603
0.869833	0.1	233.799800
0.871500	0.1	235.936038
0.873167	0.1	238.260717
0.874833	0.1	240.846061
0.876500	0.1	243.868204
0.878167	0.1	247.579056
0.879833	0.1	252.500595
0.881500	0.1	259.288012
0.883167	0.1	268.826264
0.884833	0.1	282.185900
0.886500	0.1	300.403595
0.888167	0.1	324.341144
0.889833	0.1	354.527017
0.891500	0.1	390.925286
0.893167	0.1	432.991624
0.894833	0.1	479.648973
0.896500	0.1	529.570813
0.898167	0.1	581.125039
0.899833	0.1	632.881325
0.901500	0.1	683.309567
0.903167	0.1	731.269858
0.904833	0.1	775.623116
0.906500	0.1	815.732503
0.908167	0.1	851.122843
0.909833	0.1	881.262020
0.911500	0.1	906.042638
0.913167	0.1	925.483156
0.914833	0.1	939.651512
0.916500	0.1	948.926780
0.918167	0.1	953.739052
0.919833	0.1	954.654734
0.921500	0.1	952.470202
0.923167	0.1	948.139874
0.924833	0.1	942.697195
0.926500	0.1	937.477384
0.928167	0.1	933.543330
0.929833	0.1	931.768956
0.931500	0.1	932.301178
0.933167	0.1	934.504014
0.934833	0.1	937.122106
0.936500	0.1	938.328675
0.938167	0.1	935.832301
0.939833	0.1	927.924933
0.941500	0.1	913.302511
0.943167	0.1	891.341088
0.944833	0.1	862.160531
0.946500	0.1	826.669443
0.948167	0.1	786.053949
0.949833	0.1	741.884508
0.951500	0.1	695.654009
0.953167	0.1	648.776567
0.954833	0.1	602.388384
0.956500	0.1	557.345716
0.958167	0.1	514.351110
0.959833	0.1	473.792097
0.961500	0.1	435.842578
0.963167	0.1	400.602099
0.964833	0.1	368.078355
0.966500	0.1	338.151406
0.968167	0.1	310.714816
0.969833	0.1	285.636911
0.971500	0.1	262.762608
0.973167	0.1	241.914825
0.974833	0.1	222.964539
0.976500	0.1	205.739271
0.978167	0.1	190.181691
0.979833	0.1	176.078008
0.981500	0.1	163.417296
0.983167	0.1	152.036288
0.984833	0.1	141.805756
0.986500	0.1	132.686724
0.988167	0.1	124.524342
0.989833	0.1	117.253125
0.991500	0.1	110.767412
0.993167	0.1	105.018103
0.994833	0.1	99.888160
0.996500	0.1	95.336916
0.998167	0.1	91.247364
0.999833	0.1	87.610492
1.001500	0.1	84.356920
1.003167	0.1	81.441259
1.004833	0.1	78.798956
1.006500	0.1	76.426218
1.008167	0.1	74.306529
1.009833	0.1	72.370069
1.011500	0.1	70.627619
1.013167	0.1	69.018588
1.014833	0.1	67.589173
1.016500	0.1	66.320294
1.018167	0.1	65.168729
1.019833	0.1	64.109220
1.021500	0.1	63.142908
1.023167	0.1	62.290952
1.024833	0.1	61.496656
1.026500	0.1	60.781333
1.028167	0.1	60.139627
1.029833	0.1	59.550143
1.031500	0.1	59.009521
1.033167	0.1	58.527292
1.034833	0.1	58.060245
1.036500	0.1	57.651639
1.038167	0.1	57.288609
1.039833	0.1	56.953636
1.041500	0.1	56.648358
1.043167	0.1	56.383166
1.044833	0.1	56.138943
1.046500	0.1	55.947797
1.048167	0.1	55.776953
1.049833	0.1	55.649330
1.051500	0.1	55.557937
1.053167	0.1	55.541520
1.054833	0.1	55.597800
1.056500	0.1	55.749065
1.058167	0.1	56.046879
1.059833	0.1	56.489660
1.061500	0.1	57.089486
1.063167	0.1	57.919849
1.064833	0.1	59.155127
1.066500	0.1	61.770038
1.068167	0.1	68.528582
1.069833	0.1	84.777597
1.071500	0.1	117.992043
1.073167	0.1	176.486766
1.074833	0.1	266.776608
1.076500	0.1	390.583194
1.078167	0.1	544.010559
1.079833	0.1	718.966063
1.081500	0.1	905.732537
1.083167	0.1	1,095.167004
1.084833	0.1	1,279.346842
1.086500	0.1	1,453.501696
1.088167	0.1	1,613.514318
1.089833	0.1	1,757.599634
1.091500	0.1	1,885.761627
1.093167	0.1	1,997.214114
1.094833	0.1	2,090.782986
1.096500	0.1	2,166.989061
1.098167	0.1	2,224.443727
1.099833	0.1	2,268.165990
1.101500	0.1	2,295.464844
1.103167	0.1	2,306.392550
1.104833	0.1	2,305.634315
1.106500	0.1	2,293.634921
1.108167	0.1	2,270.753666
1.109833	0.1	2,240.731657
1.111500	0.1	2,203.633661
1.113167	0.1	2,161.187325
1.114833	0.1	2,114.989856
1.116500	0.1	2,065.441384
1.118167	0.1	2,013.521984
1.119833	0.1	1,960.832339
1.121500	0.1	1,905.980803
1.123167	0.1	1,851.098148
1.124833	0.1	1,796.030913
1.126500	0.1	1,741.458376
1.128167	0.1	1,686.930984
1.129833	0.1	1,633.009800
1.131500	0.1	1,580.100087
1.133167	0.1	1,528.036188
1.134833	0.1	1,476.923543
1.136500	0.1	1,427.150154
1.138167	0.1	1,378.950976
1.139833	0.1	1,331.817567
1.141500	0.1	1,286.056554
1.143167	0.1	1,241.822657
1.144833	0.1	1,199.130201
1.146500	0.1	1,157.947747
1.148167	0.1	1,118.196995
1.149833	0.1	1,079.966262
1.151500	0.1	1,043.089930
1.153167	0.1	1,007.527323
1.154833	0.1	973.138564
1.156500	0.1	939.864073
1.158167	0.1	907.633736
1.159833	0.1	876.158429
1.161500	0.1	845.427256
1.163167	0.1	815.294716
1.164833	0.1	785.681479
1.166500	0.1	756.497483
1.168167	0.1	727.687478
1.169833	0.1	699.238697
1.171500	0.1	671.163903
1.173167	0.1	643.413829
1.174833	0.1	616.051371
1.176500	0.1	589.174894
1.178167	0.1	562.756973
1.179833	0.1	536.903039
1.181500	0.1	511.684993
1.183167	0.1	487.138704
1.184833	0.1	463.366167
1.186500	0.1	440.353380
1.188167	0.1	418.189968
1.189833	0.1	396.880651
1.191500	0.1	376.442637
1.193167	0.1	356.886810
1.194833	0.1	338.140229
1.196500	0.1	320.222929
1.198167	0.1	303.094452
1.199833	0.1	286.743905
1.201500	0.1	271.180949
1.203167	0.1	256.449426
1.204833	0.1	242.607544
1.206500	0.1	229.633474
1.208167	0.1	217.654207
1.209833	0.1	206.684376
1.211500	0.1	196.663596
1.213167	0.1	187.590437
1.214833	0.1	179.378705
1.216500	0.1	171.984178
1.218167	0.1	165.235834
1.219833	0.1	159.051858
1.221500	0.1	153.359053
1.223167	0.1	148.062558
1.224833	0.1	143.133998
1.226500	0.1	138.501715
1.228167	0.1	134.159573
1.229833	0.1	130.055464
1.231500	0.1	126.168681
1.233167	0.1	122.467337
1.234833	0.1	118.960101
1.236500	0.1	115.597445
1.238167	0.1	112.373721
1.239833	0.1	109.280605
1.241500	0.1	106.326940
1.243167	0.1	103.486041
1.244833	0.1	100.746358
1.246500	0.1	98.087245
1.248167	0.1	95.555967
1.249833	0.1	93.108319
1.251500	0.1	90.772056
1.253167	0.1	88.560691
1.254833	0.1	86.423998
1.256500	0.1	84.404676
1.258167	0.1	82.478633
1.259833	0.1	80.669707
1.261500	0.1	78.952268
1.263167	0.1	77.315907
1.264833	0.1	75.745115
1.266500	0.1	74.264358
1.268167	0.1	72.829445
1.269833	0.1	71.443254
1.271500	0.1	70.099250
1.273167	0.1	68.772909
1.274833	0.1	67.480757
1.276500	0.1	66.247333
1.278167	0.1	65.073800
1.279833	0.1	64.033669
1.281500	0.1	63.166982
1.283167	0.1	62.469575
1.284833	0.1	62.023152
1.286500	0.1	61.827618
1.288167	0.1	61.808790
1.289833	0.1	61.965427
1.291500	0.1	62.224484
1.293167	0.1	62.528454
1.294833	0.1	62.859355
1.296500	0.1	63.127734
1.298167	0.1	63.360770
1.299833	0.1	63.516042
1.301500	0.1	63.578408
1.303167	0.1	63.541264
1.304833	0.1	63.422176
1.306500	0.1	63.222664
1.308167	0.1	62.949656
1.309833	0.1	62.623876
1.311500	0.1	62.265471
1.313167	0.1	61.850576
1.314833	0.1	61.406095
1.316500	0.1	60.943525
1.318167	0.1	60.467398
1.319833	0.1	59.961271
1.321500	0.1	59.442455
1.323167	0.1	58.913445
1.324833	0.1	58.354715
1.326500	0.1	57.769236
1.328167	0.1	57.154506
1.329833	0.1	56.520092
1.331500	0.1	55.883194
1.333167	0.1	55.212464
1.334833	0.1	54.560877
1.336500	0.1	53.888086
1.338167	0.1	53.197079
1.339833	0.1	52.510723
1.341500	0.1	51.839326
1.343167	0.1	51.171811
1.344833	0.1	50.515556
1.346500	0.1	49.857721
1.348167	0.1	49.200318
1.349833	0.1	48.560719
1.351500	0.1	47.963812
1.353167	0.1	47.341208
1.354833	0.1	46.754759
1.356500	0.1	46.157372
1.358167	0.1	45.609484
1.359833	0.1	45.054276
1.361500	0.1	44.517576
1.363167	0.1	43.984008
1.364833	0.1	43.474886
1.366500	0.1	42.971133
1.368167	0.1	42.499477
1.369833	0.1	42.038873
1.371500	0.1	41.618990
1.373167	0.1	41.198861
1.374833	0.1	40.805938
1.376500	0.1	40.415119
1.378167	0.1	40.034942
1.379833	0.1	39.680968
1.381500	0.1	39.352394
1.383167	0.1	39.030245
1.384833	0.1	38.725670
1.386500	0.1	38.433626
1.388167	0.1	38.118889
1.389833	0.1	37.823806
1.391500	0.1	37.565034
1.393167	0.1	37.308289
1.394833	0.1	37.065491
1.396500	0.1	36.861724
1.398167	0.1	36.647760
1.399833	0.1	36.433319
1.401500	0.1	36.215335
1.403167	0.1	36.030726
1.404833	0.1	35.816385
1.406500	0.1	35.591773
1.408167	0.1	35.366359
1.409833	0.1	35.117601
1.411500	0.1	34.860579
1.413167	0.1	34.603234
1.414833	0.1	34.314991
1.416500	0.1	34.028552
1.418167	0.1	33.753152
1.419833	0.1	33.460944
1.421500	0.1	33.164640
1.423167	0.1	32.860220
1.424833	0.1	32.574533
1.426500	0.1	32.271031
1.428167	0.1	31.983837
1.429833	0.1	31.682312
1.431500	0.1	31.406809
1.433167	0.1	31.135272
1.434833	0.1	30.880997
1.436500	0.1	30.612044
1.438167	0.1	30.365230
1.439833	0.1	30.122867
1.441500	0.1	29.890142
1.443167	0.1	29.657438
1.444833	0.1	29.447904
1.446500	0.1	29.244656
1.448167	0.1	29.044061
1.449833	0.1	28.838232
1.451500	0.1	28.664543
1.453167	0.1	28.478763
1.454833	0.1	28.304824
1.456500	0.1	28.169326
1.458167	0.1	28.009130
1.459833	0.1	27.873432
1.461500	0.1	27.740674
1.463167	0.1	27.614856
1.464833	0.1	27.495136
1.466500	0.1	27.383615
1.468167	0.1	27.295640
1.469833	0.1	27.211397
1.471500	0.1	27.133658
1.473167	0.1	27.050309
1.474833	0.1	27.001495
1.476500	0.1	26.972334
1.478167	0.1	26.928687
1.479833	0.1	26.910615
1.481500	0.1	26.906500
1.483167	0.1	26.902469
1.484833	0.1	26.925683
1.486500	0.1	26.931430
1.488167	0.1	26.953916
1.489833	0.1	27.002174
1.491500	0.1	27.028722
1.493167	0.1	27.087008
1.494833	0.1	27.154241
1.496500	0.1	27.213615
1.498167	0.1	27.281382
1.499833	0.1	27.372414
1.501500	0.1	27.463438
1.503167	0.1	27.566132
1.504833	0.1	27.666066
1.506500	0.1	27.761909
1.508167	0.1	27.891535
1.509833	0.1	27.998609
1.511500	0.1	28.106222
1.513167	0.1	28.235416
1.514833	0.1	28.365158
1.516500	0.1	28.487469
1.518167	0.1	28.599659
1.519833	0.1	28.726957
1.521500	0.1	28.849589
1.523167	0.1	28.970276
1.524833	0.1	29.085325
1.526500	0.1	29.195619
1.528167	0.1	29.300662
1.529833	0.1	29.395379
1.531500	0.1	29.494254
1.533167	0.1	29.564153
1.534833	0.1	29.636644
1.536500	0.1	29.702727
1.538167	0.1	29.754564
1.539833	0.1	29.794397
1.541500	0.1	29.829706
1.543167	0.1	29.845282
1.544833	0.1	29.860077
1.546500	0.1	29.860208
1.548167	0.1	29.860953
1.549833	0.1	29.836487
1.551500	0.1	29.812150
1.553167	0.1	29.778909
1.554833	0.1	29.744927
1.556500	0.1	29.703043
1.558167	0.1	29.666685
1.559833	0.1	29.622327
1.561500	0.1	29.569529
1.563167	0.1	29.518281
1.564833	0.1	29.449996
1.566500	0.1	29.398056
1.568167	0.1	29.348302
1.569833	0.1	29.299214
1.571500	0.1	29.229556
1.573167	0.1	29.167410
1.574833	0.1	29.125724
1.576500	0.1	29.068724
1.578167	0.1	29.021157
1.579833	0.1	28.972071
1.581500	0.1	28.932093
1.583167	0.1	28.909775
1.584833	0.1	28.879294
1.586500	0.1	28.850305
1.588167	0.1	28.828083
1.589833	0.1	28.806742
1.591500	0.1	28.789066
1.593167	0.1	28.793764
1.594833	0.1	28.773523
1.596500	0.1	28.771175
1.598167	0.1	28.750628
1.599833	0.1	28.737835
1.601500	0.1	28.730308
1.603167	0.1	28.716501
1.604833	0.1	28.716269
1.606500	0.1	28.726796
1.608167	0.1	28.709525
1.609833	0.1	28.708267
1.611500	0.1	28.693463
1.613167	0.1	28.676735
1.614833	0.1	28.661446
1.616500	0.1	28.641759
1.618167	0.1	28.633744
1.619833	0.1	28.621327
1.621500	0.1	28.604595
1.623167	0.1	28.563284
1.624833	0.1	28.546447
1.626500	0.1	28.528355
1.628167	0.1	28.509574
1.629833	0.1	28.483496
1.631500	0.1	28.465865
1.633167	0.1	28.438657
1.634833	0.1	28.409463
1.636500	0.1	28.396057
1.638167	0.1	28.387985
1.639833	0.1	28.400867
1.641500	0.1	28.393996
1.643167	0.1	28.399673
1.644833	0.1	28.402797
1.646500	0.1	28.418780
1.648167	0.1	28.429902
1.649833	0.1	28.464814
1.651500	0.1	28.505277
1.653167	0.1	28.524698
1.654833	0.1	28.574781
1.656500	0.1	28.650732
1.658167	0.1	28.712566
1.659833	0.1	28.794912
1.661500	0.1	28.881448
1.663167	0.1	28.989658
1.664833	0.1	29.093455
1.666500	0.1	29.193071
1.668167	0.1	29.297962
1.669833	0.1	29.418365
1.671500	0.1	29.529232
1.673167	0.1	29.639752
1.674833	0.1	29.767371
1.676500	0.1	29.873774
1.678167	0.1	29.976270
1.679833	0.1	30.095162
1.681500	0.1	30.218957
1.683167	0.1	30.355094
1.684833	0.1	30.510098
1.686500	0.1	30.677006
1.688167	0.1	30.854374
1.689833	0.1	31.080353
1.691500	0.1	31.321131
1.693167	0.1	31.612326
1.694833	0.1	31.925301
1.696500	0.1	32.260559
1.698167	0.1	32.649974
1.699833	0.1	33.079759
1.701500	0.1	33.549939
1.703167	0.1	34.080320
1.704833	0.1	34.652254
1.706500	0.1	35.307271
1.708167	0.1	36.009791
1.709833	0.1	36.767847
1.711500	0.1	37.577492
1.713167	0.1	38.473972
1.714833	0.1	39.439186
1.716500	0.1	40.443616
1.718167	0.1	41.508788
1.719833	0.1	42.652892
1.721500	0.1	43.832865
1.723167	0.1	45.101034
1.724833	0.1	46.393043
1.726500	0.1	47.759488
1.728167	0.1	49.168287
1.729833	0.1	50.627034
1.731500	0.1	52.129193
1.733167	0.1	53.630692
1.734833	0.1	55.189087
1.736500	0.1	56.760688
1.738167	0.1	58.336559
1.739833	0.1	59.937707
1.741500	0.1	61.521711
1.743167	0.1	63.113924
1.744833	0.1	64.684647
1.746500	0.1	66.246092
1.748167	0.1	67.794118
1.749833	0.1	69.318442
1.751500	0.1	70.835212
1.753167	0.1	72.337762
1.754833	0.1	73.818925
1.756500	0.1	75.284809
1.758167	0.1	76.704117
1.759833	0.1	78.117117
1.761500	0.1	79.529160
1.763167	0.1	80.910050
1.764833	0.1	82.302287
1.766500	0.1	83.684106
1.768167	0.1	85.075483
1.769833	0.1	86.467682
1.771500	0.1	87.879268
1.773167	0.1	89.289529
1.774833	0.1	90.714290
1.776500	0.1	92.177823
1.778167	0.1	93.624932
1.779833	0.1	95.099597
1.781500	0.1	96.599495
1.783167	0.1	98.104642
1.784833	0.1	99.615661
1.786500	0.1	101.117635
1.788167	0.1	102.635412
1.789833	0.1	104.162826
1.791500	0.1	105.664834
1.793167	0.1	107.151754
1.794833	0.1	108.628991
1.796500	0.1	110.052508
1.798167	0.1	111.420065
1.799833	0.1	112.744442
1.801500	0.1	114.024581
1.803167	0.1	115.288295
1.804833	0.1	116.464463
1.806500	0.1	117.572742
1.808167	0.1	118.614593
1.809833	0.1	119.571225
1.811500	0.1	120.454835
1.813167	0.1	121.261145
1.814833	0.1	122.007148
1.816500	0.1	122.658669
1.818167	0.1	123.192957
1.819833	0.1	123.630811
1.821500	0.1	124.017104
1.823167	0.1	124.296968
1.824833	0.1	124.451371
1.826500	0.1	124.556872
1.828167	0.1	124.533126
1.829833	0.1	124.416239
1.831500	0.1	124.173288
1.833167	0.1	123.852309
1.834833	0.1	123.424469
1.836500	0.1	122.892138
1.838167	0.1	122.260567
1.839833	0.1	121.490126
1.841500	0.1	120.643954
1.843167	0.1	119.687134
1.844833	0.1	118.650118
1.846500	0.1	117.506606
1.848167	0.1	116.290823
1.849833	0.1	115.010525
1.851500	0.1	113.657429
1.853167	0.1	112.265839
1.854833	0.1	110.827484
1.856500	0.1	109.373037
1.858167	0.1	107.880591
1.859833	0.1	106.406048
1.861500	0.1	104.938292
1.863167	0.1	103.494256
1.864833	0.1	102.061785
1.866500	0.1	100.667246
1.868167	0.1	99.324195
1.869833	0.1	98.007413
1.871500	0.1	96.764513
1.873167	0.1	95.573749
1.874833	0.1	94.422919
1.876500	0.1	93.327185
1.878167	0.1	92.285081
1.879833	0.1	91.296770
1.881500	0.1	90.351086
1.883167	0.1	89.465894
1.884833	0.1	88.630869
1.886500	0.1	87.825848
1.888167	0.1	87.090806
1.889833	0.1	86.382690
1.891500	0.1	85.731941
1.893167	0.1	85.122708
1.894833	0.1	84.574498
1.896500	0.1	84.052134
1.898167	0.1	83.608000
1.899833	0.1	83.176452
1.901500	0.1	82.803283
1.903167	0.1	82.457195
1.904833	0.1	82.163200
1.906500	0.1	81.921063
1.908167	0.1	81.719045
1.909833	0.1	81.562472
1.911500	0.1	81.417900
1.913167	0.1	81.338283
1.914833	0.1	81.275349
1.916500	0.1	81.261363
1.918167	0.1	81.277644
1.919833	0.1	81.334676
1.921500	0.1	81.416980
1.923167	0.1	81.527597
1.924833	0.1	81.667515
1.926500	0.1	81.842247
1.928167	0.1	82.031986
1.929833	0.1	82.211462
1.931500	0.1	82.403354
1.933167	0.1	82.647576
1.934833	0.1	82.886886
1.936500	0.1	83.138313
1.938167	0.1	83.405744
1.939833	0.1	83.668530
1.941500	0.1	83.932051
1.943167	0.1	84.165577
1.944833	0.1	84.428066
1.946500	0.1	84.668499
1.948167	0.1	84.883858
1.949833	0.1	85.098608
1.951500	0.1	85.302587
1.953167	0.1	85.469260
1.954833	0.1	85.622452
1.956500	0.1	85.739780
1.958167	0.1	85.847897
1.959833	0.1	85.920974
1.961500	0.1	85.960436
1.963167	0.1	85.943332
1.964833	0.1	85.919967
1.966500	0.1	85.858706
1.968167	0.1	85.755668
1.969833	0.1	85.582510
1.971500	0.1	85.374037
1.973167	0.1	85.121985
1.974833	0.1	84.827001
1.976500	0.1	84.473707
1.978167	0.1	84.078654
1.979833	0.1	83.658142
1.981500	0.1	83.174977
1.983167	0.1	82.641146
1.984833	0.1	82.076486
1.986500	0.1	81.453251
1.988167	0.1	80.797663
1.989833	0.1	80.118634
1.991500	0.1	79.395066
1.993167	0.1	78.648174
1.994833	0.1	77.892543
1.996500	0.1	77.080736
1.998167	0.1	76.262222
1.999833	0.1	75.437737
2.001500	0.1	74.613686
2.003167	0.1	73.749720
2.004833	0.1	72.883524
2.006500	0.1	72.036914
2.008167	0.1	71.194983
2.009833	0.1	70.351219
2.011500	0.1	69.525698
2.013167	0.1	68.700484
2.014833	0.1	67.903087
2.016500	0.1	67.105747
2.018167	0.1	66.338741
2.019833	0.1	65.590256
2.021500	0.1	64.865300
2.023167	0.1	64.163688
2.024833	0.1	63.495917
2.026500	0.1	62.875445
2.028167	0.1	62.286130
2.029833	0.1	61.734630
2.031500	0.1	61.227253
2.033167	0.1	60.751480
2.034833	0.1	60.336294
2.036500	0.1	59.965070
2.038167	0.1	59.627171
2.039833	0.1	59.365425
2.041500	0.1	59.151337
2.043167	0.1	59.007445
2.044833	0.1	58.921056
2.046500	0.1	58.875260
2.048167	0.1	58.928241
2.049833	0.1	59.044194
2.051500	0.1	59.235919
2.053167	0.1	59.493661
2.054833	0.1	59.831917
2.056500	0.1	60.229646
2.058167	0.1	60.737928
2.059833	0.1	61.302274
2.061500	0.1	61.978383
2.063167	0.1	62.742336
2.064833	0.1	63.572687
2.066500	0.1	64.460163
2.068167	0.1	65.445048
2.069833	0.1	66.469036
2.071500	0.1	67.566734
2.073167	0.1	68.712693
2.074833	0.1	69.878255
2.076500	0.1	71.094098
2.078167	0.1	72.298536
2.079833	0.1	73.505345
2.081500	0.1	74.692320
2.083167	0.1	75.838060
2.084833	0.1	76.905343
2.086500	0.1	77.909120
2.088167	0.1	78.794541
2.089833	0.1	79.589815
2.091500	0.1	80.247258
2.093167	0.1	80.782057
2.094833	0.1	81.152951
2.096500	0.1	81.370790
2.098167	0.1	81.435656
2.099833	0.1	81.333537
2.101500	0.1	81.058917
2.103167	0.1	80.631761
2.104833	0.1	80.030476
2.106500	0.1	79.282315
2.108167	0.1	78.422439
2.109833	0.1	77.400152
2.111500	0.1	76.252817
2.113167	0.1	75.015399
2.114833	0.1	73.703762
2.116500	0.1	72.314978
2.118167	0.1	70.883901
2.119833	0.1	69.409670
2.121500	0.1	67.887733
2.123167	0.1	66.356533
2.124833	0.1	64.827804
2.126500	0.1	63.313608
2.128167	0.1	61.820757
2.129833	0.1	60.347868
2.131500	0.1	58.920300
2.133167	0.1	57.537985
2.134833	0.1	56.210653
2.136500	0.1	54.959594
2.138167	0.1	53.744275
2.139833	0.1	52.570808
2.141500	0.1	51.482905
2.143167	0.1	50.448497
2.144833	0.1	49.478317
2.146500	0.1	48.557845
2.148167	0.1	47.682469
2.149833	0.1	46.864268
2.151500	0.1	46.103432
2.153167	0.1	45.402074
2.154833	0.1	44.754534
2.156500	0.1	44.145316
2.158167	0.1	43.570900
2.159833	0.1	43.046993
2.161500	0.1	42.584627
2.163167	0.1	42.096524
2.164833	0.1	41.686743
2.166500	0.1	41.310369
2.168167	0.1	40.945814
2.169833	0.1	40.593769
2.171500	0.1	40.258219
2.173167	0.1	39.929978
2.174833	0.1	39.607474
2.176500	0.1	39.302089
2.178167	0.1	38.978503
2.179833	0.1	38.662285
2.181500	0.1	38.325088
2.183167	0.1	37.971023
2.184833	0.1	37.630718
2.186500	0.1	37.263778
2.188167	0.1	36.899309
2.189833	0.1	36.549997
2.191500	0.1	36.177346
2.193167	0.1	35.814170
2.194833	0.1	35.439993
2.196500	0.1	35.074585
2.198167	0.1	34.746081
2.199833	0.1	34.413807
2.201500	0.1	34.108685
2.203167	0.1	33.813758
2.204833	0.1	33.542733
2.206500	0.1	33.294737
2.208167	0.1	33.055530
2.209833	0.1	32.806160
2.211500	0.1	32.611820
2.213167	0.1	32.462585
2.214833	0.1	32.288611
2.216500	0.1	32.174520
2.218167	0.1	32.046519
2.219833	0.1	31.938450
2.221500	0.1	31.884023
2.223167	0.1	31.835916
2.224833	0.1	31.824213
2.226500	0.1	31.805319
2.228167	0.1	31.837836
2.229833	0.1	31.892890
2.231500	0.1	31.984581
2.233167	0.1	32.099392
2.234833	0.1	32.213394
2.236500	0.1	32.348282
2.238167	0.1	32.498093
2.239833	0.1	32.682854
2.241500	0.1	32.875815
2.243167	0.1	33.101020
2.244833	0.1	33.383471
2.246500	0.1	33.743641
2.248167	0.1	34.249945
2.249833	0.1	35.032285
2.251500	0.1	36.445472
2.253167	0.1	39.198729
2.254833	0.1	44.556208
2.256500	0.1	54.417111
2.258167	0.1	71.060958
2.259833	0.1	96.924588
2.261500	0.1	133.971626
2.263167	0.1	183.270292
2.264833	0.1	244.426940
2.266500	0.1	315.791304
2.268167	0.1	394.578594
2.269833	0.1	477.598604
2.271500	0.1	561.504907
2.273167	0.1	643.418826
2.274833	0.1	721.245479
2.276500	0.1	793.424403
2.278167	0.1	858.828999
2.279833	0.1	917.171665
2.281500	0.1	968.412639
2.283167	0.1	1,012.840507
2.284833	0.1	1,050.786794
2.286500	0.1	1,082.631380
2.288167	0.1	1,109.278187
2.289833	0.1	1,131.117337
2.291500	0.1	1,148.481383
2.293167	0.1	1,162.135005
2.294833	0.1	1,172.597671
2.296500	0.1	1,180.063911
2.298167	0.1	1,185.242202
2.299833	0.1	1,188.267187
2.301500	0.1	1,189.429844
2.303167	0.1	1,188.981518
2.304833	0.1	1,187.402580
2.306500	0.1	1,184.678300
2.308167	0.1	1,180.999318
2.309833	0.1	1,176.563370
2.311500	0.1	1,171.460440
2.313167	0.1	1,165.661280
2.314833	0.1	1,159.553570
2.316500	0.1	1,153.111064
2.318167	0.1	1,146.386473
2.319833	0.1	1,139.534009
2.321500	0.1	1,132.456226
2.323167	0.1	1,125.352094
2.324833	0.1	1,118.080754
2.326500	0.1	1,110.794231
2.328167	0.1	1,103.590846
2.329833	0.1	1,096.296228
2.331500	0.1	1,089.046167
2.333167	0.1	1,081.904272
2.334833	0.1	1,074.922930
2.336500	0.1	1,068.120128
2.338167	0.1	1,061.523585
2.339833	0.1	1,054.922940
2.341500	0.1	1,048.585692
2.343167	0.1	1,042.415507
2.344833	0.1	1,036.362255
2.346500	0.1	1,030.605211
2.348167	0.1	1,025.061116
2.349833	0.1	1,019.659750
2.351500	0.1	1,014.456478
2.353167	0.1	1,009.581972
2.354833	0.1	1,004.776678
2.356500	0.1	1,000.260716
2.358167	0.1	995.915721
2.359833	0.1	991.756100
2.361500	0.1	987.763234
2.363167	0.1	984.011489
2.364833	0.1	980.387397
2.366500	0.1	976.956005
2.368167	0.1	973.636541
2.369833	0.1	970.469217
2.371500	0.1	967.383510
2.373167	0.1	964.342152
2.374833	0.1	961.487955
2.376500	0.1	958.686080
2.378167	0.1	955.944521
2.379833	0.1	953.147800
2.381500	0.1	950.497886
2.383167	0.1	947.773930
2.384833	0.1	944.946689
2.386500	0.1	942.263262
2.388167	0.1	939.437242
2.389833	0.1	936.557594
2.391500	0.1	933.615869
2.393167	0.1	930.523821
2.394833	0.1	927.358833
2.396500	0.1	924.087005
2.398167	0.1	920.709995
2.399833	0.1	917.095371
2.401500	0.1	913.406921
2.403167	0.1	909.599196
2.404833	0.1	905.600540
2.406500	0.1	901.396074
2.408167	0.1	897.006786
2.409833	0.1	892.432998
2.411500	0.1	887.674565
2.413167	0.1	882.664133
2.414833	0.1	877.450075
2.416500	0.1	872.133390
2.418167	0.1	866.583895
2.419833	0.1	860.766062
2.421500	0.1	854.756467
2.423167	0.1	848.559197
2.424833	0.1	842.141314
2.426500	0.1	835.497863
2.428167	0.1	828.719085
2.429833	0.1	821.723762
2.431500	0.1	814.592411
2.433167	0.1	807.257146
2.434833	0.1	799.689297
2.436500	0.1	792.004071
2.438167	0.1	784.185724
2.439833	0.1	776.179657
2.441500	0.1	768.017708
2.443167	0.1	759.730652
2.444833	0.1	751.256316
2.446500	0.1	742.650182
2.448167	0.1	733.964280
2.449833	0.1	725.196076
2.451500	0.1	716.334939
2.453167	0.1	707.350950
2.454833	0.1	698.305615
2.456500	0.1	689.201223
2.458167	0.1	680.021455
2.459833	0.1	670.781890
2.461500	0.1	661.557102
2.463167	0.1	652.212873
2.464833	0.1	642.908049
2.466500	0.1	633.557984
2.468167	0.1	624.180103
2.469833	0.1	614.824243
2.471500	0.1	605.495868
2.473167	0.1	596.160392
2.474833	0.1	586.818874
2.476500	0.1	577.550910
2.478167	0.1	568.309122
2.479833	0.1	559.082684
2.481500	0.1	549.980598
2.483167	0.1	540.904426
2.484833	0.1	531.904478
2.486500	0.1	522.969723
2.488167	0.1	514.096993
2.489833	0.1	505.329443
2.491500	0.1	496.653948
2.493167	0.1	488.085991
2.494833	0.1	479.569084
2.496500	0.1	471.208673
2.498167	0.1	462.961415
2.499833	0.1	454.866519
2.501500	0.1	446.884568
2.503167	0.1	438.993799
2.504833	0.1	431.277256
2.506500	0.1	423.661798
2.508167	0.1	416.225678
2.509833	0.1	408.914107
2.511500	0.1	401.732639
2.513167	0.1	394.708168
2.514833	0.1	387.848688
2.516500	0.1	381.146424
2.518167	0.1	374.597658
2.519833	0.1	368.177697
2.521500	0.1	361.916740
2.523167	0.1	355.867416
2.524833	0.1	349.949270
2.526500	0.1	344.191340
2.528167	0.1	338.555820
2.529833	0.1	333.111954
2.531500	0.1	327.806144
2.533167	0.1	322.632153
2.534833	0.1	317.598424
2.536500	0.1	312.715742
2.538167	0.1	307.993361
2.539833	0.1	303.399254
2.541500	0.1	298.907673
2.543167	0.1	294.618012
2.544833	0.1	290.398540
2.546500	0.1	286.306407
2.548167	0.1	282.346757
2.549833	0.1	278.487896
2.551500	0.1	274.745006
2.553167	0.1	271.095373
2.554833	0.1	267.572054
2.556500	0.1	264.109927
2.558167	0.1	260.756926
2.559833	0.1	257.492346
2.561500	0.1	254.332764
2.563167	0.1	251.227531
2.564833	0.1	248.219290
2.566500	0.1	245.276647
2.568167	0.1	242.418293
2.569833	0.1	239.647068
2.571500	0.1	236.909797
2.573167	0.1	234.254551
2.574833	0.1	231.661940
2.576500	0.1	229.131189
2.578167	0.1	226.685173
2.579833	0.1	224.287404
2.581500	0.1	221.945718
2.583167	0.1	219.692614
2.584833	0.1	217.480239
2.586500	0.1	215.346321
2.588167	0.1	213.247264
2.589833	0.1	211.261501
2.591500	0.1	209.332098
2.593167	0.1	207.478844
2.594833	0.1	205.688915
2.596500	0.1	203.964641
2.598167	0.1	202.301793
2.599833	0.1	200.715273
2.601500	0.1	199.189377
2.603167	0.1	197.739301
2.604833	0.1	196.383077
2.606500	0.1	195.067728
2.608167	0.1	193.834744
2.609833	0.1	192.702811
2.611500	0.1	191.639094
2.613167	0.1	190.652445
2.614833	0.1	189.720653
2.616500	0.1	188.883012
2.618167	0.1	188.114375
2.619833	0.1	187.418137
2.621500	0.1	186.822370
2.623167	0.1	186.303723
2.624833	0.1	185.838224
2.626500	0.1	185.483549
2.628167	0.1	185.166733
2.629833	0.1	184.939912
2.631500	0.1	184.775843
2.633167	0.1	184.693146
2.634833	0.1	184.668270
2.636500	0.1	184.729716
2.638167	0.1	184.861299
2.639833	0.1	185.045480
2.641500	0.1	185.292663
2.643167	0.1	185.583600
2.644833	0.1	185.939734
2.646500	0.1	186.336740
2.648167	0.1	186.792854
2.649833	0.1	187.313872
2.651500	0.1	187.889286
2.653167	0.1	188.474437
2.654833	0.1	189.104484
2.656500	0.1	189.749286
2.658167	0.1	190.419295
2.659833	0.1	191.129215
2.661500	0.1	191.825890
2.663167	0.1	192.541376
2.664833	0.1	193.274578
2.666500	0.1	193.981515
2.668167	0.1	194.662435
2.669833	0.1	195.331507
2.671500	0.1	195.985449
2.673167	0.1	196.600672
2.674833	0.1	197.148332
2.676500	0.1	197.676471
2.678167	0.1	198.141716
2.679833	0.1	198.542230
2.681500	0.1	198.904323
2.683167	0.1	199.150255
2.684833	0.1	199.338155
2.686500	0.1	199.451357
2.688167	0.1	199.444585
2.689833	0.1	199.359718
2.691500	0.1	199.170209
2.693167	0.1	198.902072
2.694833	0.1	198.516898
2.696500	0.1	197.998147
2.698167	0.1	197.400227
2.699833	0.1	196.685531
2.701500	0.1	195.884713
2.703167	0.1	194.956947
2.704833	0.1	193.898971
2.706500	0.1	192.748716
2.708167	0.1	191.531712
2.709833	0.1	190.158322
2.711500	0.1	188.698014
2.713167	0.1	187.143393
2.714833	0.1	185.489296
2.716500	0.1	183.738321
2.718167	0.1	181.929848
2.719833	0.1	180.005943
2.721500	0.1	178.020325
2.723167	0.1	175.952915
2.724833	0.1	173.805795
2.726500	0.1	171.639892
2.728167	0.1	169.391651
2.729833	0.1	167.090423
2.731500	0.1	164.738010
2.733167	0.1	162.344714
2.734833	0.1	159.913240
2.736500	0.1	157.451047
2.738167	0.1	154.980328
2.739833	0.1	152.458404
2.741500	0.1	149.947573
2.743167	0.1	147.414271
2.744833	0.1	144.901541
2.746500	0.1	142.378331
2.748167	0.1	139.855178
2.749833	0.1	137.348587
2.751500	0.1	134.860380
2.753167	0.1	132.390636
2.754833	0.1	129.945929
2.756500	0.1	127.542972
2.758167	0.1	125.159234
2.759833	0.1	122.849548
2.761500	0.1	120.560816
2.763167	0.1	118.314556
2.764833	0.1	116.132252
2.766500	0.1	113.994064
2.768167	0.1	111.880966
2.769833	0.1	109.866543
2.771500	0.1	107.889266
2.773167	0.1	105.956748
2.774833	0.1	104.109409
2.776500	0.1	102.299857
2.778167	0.1	100.579298
2.779833	0.1	98.929882
2.781500	0.1	97.345858
2.783167	0.1	95.809440
2.784833	0.1	94.338658
2.786500	0.1	92.947812
2.788167	0.1	91.607155
2.789833	0.1	90.338113
2.791500	0.1	89.129108
2.793167	0.1	87.996408
2.794833	0.1	86.936694
2.796500	0.1	85.912545
2.798167	0.1	84.936200
2.799833	0.1	84.024317
2.801500	0.1	83.190131
2.803167	0.1	82.410836
2.804833	0.1	81.715970
2.806500	0.1	81.025225
2.808167	0.1	80.410594
2.809833	0.1	79.847413
2.811500	0.1	79.328478
2.813167	0.1	78.868352
2.814833	0.1	78.436418
2.816500	0.1	78.076249
2.818167	0.1	77.756482
2.819833	0.1	77.470196
2.821500	0.1	77.239670
2.823167	0.1	77.027794
2.824833	0.1	76.865552
2.826500	0.1	76.742125
2.828167	0.1	76.650901
2.829833	0.1	76.573909
2.831500	0.1	76.542083
2.833167	0.1	76.533358
2.834833	0.1	76.540580
2.836500	0.1	76.578531
2.838167	0.1	76.646252
2.839833	0.1	76.739276
2.841500	0.1	76.832784
2.843167	0.1	76.923279
2.844833	0.1	77.067991
2.846500	0.1	77.199959
2.848167	0.1	77.344137
2.849833	0.1	77.504098
2.851500	0.1	77.631062
2.853167	0.1	77.790619
2.854833	0.1	77.950832
2.856500	0.1	78.087035
2.858167	0.1	78.224708
2.859833	0.1	78.374126
2.861500	0.1	78.500274
2.863167	0.1	78.623412
2.864833	0.1	78.766005
2.866500	0.1	78.895914
2.868167	0.1	78.992173
2.869833	0.1	79.086986
2.871500	0.1	79.175741
2.873167	0.1	79.259145
2.874833	0.1	79.329304
2.876500	0.1	79.409814
2.878167	0.1	79.446400
2.879833	0.1	79.497371
2.881500	0.1	79.540580
2.883167	0.1	79.585372
2.884833	0.1	79.604549
2.886500	0.1	79.597609
2.888167	0.1	79.603956
2.889833	0.1	79.623632
2.891500	0.1	79.615486
2.893167	0.1	79.608497
2.894833	0.1	79.593825
2.896500	0.1	79.599974
2.898167	0.1	79.586551
2.899833	0.1	79.583291
2.901500	0.1	79.571184
2.903167	0.1	79.548920
2.904833	0.1	79.544129
2.906500	0.1	79.547357
2.908167	0.1	79.546665
2.909833	0.1	79.534135
2.911500	0.1	79.528701
2.913167	0.1	79.545631
2.914833	0.1	79.556377
2.916500	0.1	79.590428
2.918167	0.1	79.616424
2.919833	0.1	79.634070
2.921500	0.1	79.677641
2.923167	0.1	79.727639
2.924833	0.1	79.773653
2.926500	0.1	79.819737
2.928167	0.1	79.893332
2.929833	0.1	79.952932
2.931500	0.1	80.023745
2.933167	0.1	80.098614
2.934833	0.1	80.188125
2.936500	0.1	80.265393
2.938167	0.1	80.367665
2.939833	0.1	80.468243
2.941500	0.1	80.549995
2.943167	0.1	80.669185
2.944833	0.1	80.793818
2.946500	0.1	80.882883
2.948167	0.1	81.007021
2.949833	0.1	81.141788
2.951500	0.1	81.265575
2.953167	0.1	81.406966
2.954833	0.1	81.550317
2.956500	0.1	81.676944
2.958167	0.1	81.828366
2.959833	0.1	81.962790
2.961500	0.1	82.126199
2.963167	0.1	82.280743
2.964833	0.1	82.441748
2.966500	0.1	82.588339
2.968167	0.1	82.719999
2.969833	0.1	82.882577
2.971500	0.1	83.017085
2.973167	0.1	83.162844
2.974833	0.1	83.311967
2.976500	0.1	83.461032
2.978167	0.1	83.597413
2.979833	0.1	83.744365
2.981500	0.1	83.890313
2.983167	0.1	84.043252
2.984833	0.1	84.198130
2.986500	0.1	84.324998
2.988167	0.1	84.475219
2.989833	0.1	84.632923
2.991500	0.1	84.774165
2.993167	0.1	84.944216
2.994833	0.1	85.101464
2.996500	0.1	85.241540
2.998167	0.1	85.386515
2.999833	0.1	85.558443
3.001500	0.1	85.713687
3.003167	0.1	85.841678
3.004833	0.1	85.964579
3.006500	0.1	86.096634
3.008167	0.1	86.214566
3.009833	0.1	86.348477
3.011500	0.1	86.452183
3.013167	0.1	86.577245
3.014833	0.1	86.684673
3.016500	0.1	86.795994
3.018167	0.1	86.905162
3.019833	0.1	87.033053
3.021500	0.1	87.150328
3.023167	0.1	87.310681
3.024833	0.1	87.472490
3.026500	0.1	87.644161
3.028167	0.1	87.802290
3.029833	0.1	87.983746
3.031500	0.1	88.197124
3.033167	0.1	88.426385
3.034833	0.1	88.655361
3.036500	0.1	88.882509
3.038167	0.1	89.132784
3.039833	0.1	89.378163
3.041500	0.1	89.616940
3.043167	0.1	89.870101
3.044833	0.1	90.095473
3.046500	0.1	90.302492
3.048167	0.1	90.478598
3.049833	0.1	90.637056
3.051500	0.1	90.765531
3.053167	0.1	90.872488
3.054833	0.1	90.904098
3.056500	0.1	90.931470
3.058167	0.1	90.918332
3.059833	0.1	90.881878
3.061500	0.1	90.801726
3.063167	0.1	90.723020
3.064833	0.1	90.650845
3.066500	0.1	90.561412
3.068167	0.1	90.475991
3.069833	0.1	90.402616
3.071500	0.1	90.349240
3.073167	0.1	90.309185
3.074833	0.1	90.279012
3.076500	0.1	90.281380
3.078167	0.1	90.298762
3.079833	0.1	90.333090
3.081500	0.1	90.434224
3.083167	0.1	90.543567
3.084833	0.1	90.708061
3.086500	0.1	90.895111
3.088167	0.1	91.085025
3.089833	0.1	91.304085
3.091500	0.1	91.535121
3.093167	0.1	91.764126
3.094833	0.1	91.976492
3.096500	0.1	92.126436
3.098167	0.1	92.254824
3.099833	0.1	92.359097
3.101500	0.1	92.395425
3.103167	0.1	92.359512
3.104833	0.1	92.288717
3.106500	0.1	92.191149
3.108167	0.1	92.030894
3.109833	0.1	91.860005
3.111500	0.1	91.653677
3.113167	0.1	91.425161
3.114833	0.1	91.198768
3.116500	0.1	90.947861
3.118167	0.1	90.718193
3.119833	0.1	90.496155
3.121500	0.1	90.290179
3.123167	0.1	90.132550
3.124833	0.1	89.961455
3.126500	0.1	89.858584
3.128167	0.1	89.815502
3.129833	0.1	89.762021
3.131500	0.1	89.798217
3.133167	0.1	89.873065
3.134833	0.1	89.983573
3.136500	0.1	90.130834
3.138167	0.1	90.308574
3.139833	0.1	90.512078
3.141500	0.1	90.737111
3.143167	0.1	90.985397
3.144833	0.1	91.218221
3.146500	0.1	91.460305
3.148167	0.1	91.690836
3.149833	0.1	91.900928
3.151500	0.1	92.071186
3.153167	0.1	92.211605
3.154833	0.1	92.340601
3.156500	0.1	92.422596
3.158167	0.1	92.456576
3.159833	0.1	92.469648
3.161500	0.1	92.436971
3.163167	0.1	92.373415
3.164833	0.1	92.273401
3.166500	0.1	92.140099
3.168167	0.1	91.952457
3.169833	0.1	91.728833
3.171500	0.1	91.483105
3.173167	0.1	91.225008
3.174833	0.1	90.975242
3.176500	0.1	90.776321
3.178167	0.1	90.622589
3.179833	0.1	90.558208
3.181500	0.1	90.595323
3.183167	0.1	90.790731
3.184833	0.1	91.095294
3.186500	0.1	91.560157
3.188167	0.1	92.143859
3.189833	0.1	92.816605
3.191500	0.1	93.514201
3.193167	0.1	94.207663
3.194833	0.1	94.860204
3.196500	0.1	95.395017
3.198167	0.1	95.800274
3.199833	0.1	96.048495
3.201500	0.1	96.157701
3.203167	0.1	96.112574
3.204833	0.1	95.942332
3.206500	0.1	95.661580
3.208167	0.1	95.351314
3.209833	0.1	94.989382
3.211500	0.1	94.592752
3.213167	0.1	94.210911
3.214833	0.1	93.861511
3.216500	0.1	93.536247
3.218167	0.1	93.250798
3.219833	0.1	93.027567
3.221500	0.1	92.804785
3.223167	0.1	92.649688
3.224833	0.1	92.532618
3.226500	0.1	92.446290
3.228167	0.1	92.368780
3.229833	0.1	92.347774
3.231500	0.1	92.368335
3.233167	0.1	92.414792
3.234833	0.1	92.518163
3.236500	0.1	92.659673
3.238167	0.1	92.803874
3.239833	0.1	93.011826
3.241500	0.1	93.218197
3.243167	0.1	93.422889
3.244833	0.1	93.656937
3.246500	0.1	93.869179
3.248167	0.1	94.060740
3.249833	0.1	94.238344
3.251500	0.1	94.414525
3.253167	0.1	94.550982
3.254833	0.1	94.692450
3.256500	0.1	94.804076
3.258167	0.1	94.940927
3.259833	0.1	95.083563
3.261500	0.1	95.216399
3.263167	0.1	95.358542
3.264833	0.1	95.516330
3.266500	0.1	95.682913
3.268167	0.1	95.865178
3.269833	0.1	96.045697
3.271500	0.1	96.234220
3.273167	0.1	96.439161
3.274833	0.1	96.668878
3.276500	0.1	96.934699
3.278167	0.1	97.254778
3.279833	0.1	97.649655
3.281500	0.1	98.114859
3.283167	0.1	98.685081
3.284833	0.1	99.353524
3.286500	0.1	100.099013
3.288167	0.1	100.931052
3.289833	0.1	101.819964
3.291500	0.1	102.749261
3.293167	0.1	103.661072
3.294833	0.1	104.524716
3.296500	0.1	105.368534
3.298167	0.1	106.187056
3.299833	0.1	106.974983
3.301500	0.1	107.753982
3.303167	0.1	108.624494
3.304833	0.1	109.600022
3.306500	0.1	110.781528
3.308167	0.1	112.209031
3.309833	0.1	113.984579
3.311500	0.1	116.142356
3.313167	0.1	118.750238
3.314833	0.1	121.765443
3.316500	0.1	125.277375
3.318167	0.1	129.240200
3.319833	0.1	133.620984
3.321500	0.1	138.356795
3.323167	0.1	143.385607
3.324833	0.1	148.593114
3.326500	0.1	153.871875
3.328167	0.1	159.147240
3.329833	0.1	164.261460
3.331500	0.1	169.108370
3.333167	0.1	173.582618
3.334833	0.1	177.564724
3.336500	0.1	181.030672
3.338167	0.1	183.866998
3.339833	0.1	186.013735
3.341500	0.1	187.517884
3.343167	0.1	188.354823
3.344833	0.1	188.573021
3.346500	0.1	188.212345
3.348167	0.1	187.370237
3.349833	0.1	186.115423
3.351500	0.1	184.506234
3.353167	0.1	182.682405
3.354833	0.1	180.711089
3.356500	0.1	178.631038
3.358167	0.1	176.589418
3.359833	0.1	174.666390
3.361500	0.1	172.934390
3.363167	0.1	171.484959
3.364833	0.1	170.376036
3.366500	0.1	169.757284
3.368167	0.1	169.728253
3.369833	0.1	170.542918
3.371500	0.1	172.546388
3.373167	0.1	176.064075
3.374833	0.1	181.647154
3.376500	0.1	189.858666
3.378167	0.1	201.338895
3.379833	0.1	216.659121
3.381500	0.1	236.306897
3.383167	0.1	260.596296
3.384833	0.1	289.470898
3.386500	0.1	322.574112
3.388167	0.1	359.153394
3.389833	0.1	398.191574
3.391500	0.1	438.447827
3.393167	0.1	478.418560
3.394833	0.1	516.789367
3.396500	0.1	552.150373
3.398167	0.1	583.521437
3.399833	0.1	610.004295
3.401500	0.1	631.064446
3.403167	0.1	646.476141
3.404833	0.1	656.308676
3.406500	0.1	660.674038
3.408167	0.1	660.053057
3.409833	0.1	655.026279
3.411500	0.1	646.312634
3.413167	0.1	634.493729
3.414833	0.1	620.377911
3.416500	0.1	604.681365
3.418167	0.1	587.949376
3.419833	0.1	570.788079
3.421500	0.1	553.640569
3.423167	0.1	536.866659
3.424833	0.1	520.622589
3.426500	0.1	505.036498
3.428167	0.1	490.042410
3.429833	0.1	475.482747
3.431500	0.1	461.112073
3.433167	0.1	446.659869
3.434833	0.1	431.857318
3.436500	0.1	416.520046
3.438167	0.1	400.445732
3.439833	0.1	383.600701
3.441500	0.1	366.026467
3.443167	0.1	347.841173
3.444833	0.1	329.319171
3.446500	0.1	310.709878
3.448167	0.1	292.302351
3.449833	0.1	274.378726
3.451500	0.1	257.230496
3.453167	0.1	241.030388
3.454833	0.1	225.938531
3.456500	0.1	212.020245
3.458167	0.1	199.312157
3.459833	0.1	187.787281
3.461500	0.1	177.421025
3.463167	0.1	168.136803
3.464833	0.1	159.830872
3.466500	0.1	152.395141
3.468167	0.1	145.752020
3.469833	0.1	139.840555
3.471500	0.1	134.546200
3.473167	0.1	129.783086
3.474833	0.1	125.459306
3.476500	0.1	121.575744
3.478167	0.1	117.997251
3.479833	0.1	114.705806
3.481500	0.1	111.669397
3.483167	0.1	108.834492
3.484833	0.1	106.156623
3.486500	0.1	103.622137
3.488167	0.1	101.205896
3.489833	0.1	98.932160
3.491500	0.1	96.740265
3.493167	0.1	94.683097
3.494833	0.1	92.686197
3.496500	0.1	90.809270
3.498167	0.1	89.036436
3.499833	0.1	87.369162
3.501500	0.1	85.820526
3.503167	0.1	84.367959
3.504833	0.1	83.037872
3.506500	0.1	81.796908
3.508167	0.1	80.659231
3.509833	0.1	79.611534
3.511500	0.1	78.634826
3.513167	0.1	77.732227
3.514833	0.1	76.865023
3.516500	0.1	76.040279
3.518167	0.1	75.241518
3.519833	0.1	74.451776
3.521500	0.1	73.672116
3.523167	0.1	72.899469
3.524833	0.1	72.150429
3.526500	0.1	71.400329
3.528167	0.1	70.647972
3.529833	0.1	69.914342
3.531500	0.1	69.198376
3.533167	0.1	68.516886
3.534833	0.1	67.852667
3.536500	0.1	67.195404
3.538167	0.1	66.594617
3.539833	0.1	66.000218
3.541500	0.1	65.413014
3.543167	0.1	64.864545
3.544833	0.1	64.336486
3.546500	0.1	63.843066
3.548167	0.1	63.361878
3.549833	0.1	62.913677
3.551500	0.1	62.471881
3.553167	0.1	62.044063
3.554833	0.1	61.664182
3.556500	0.1	61.290763
3.558167	0.1	60.950848
3.559833	0.1	60.628891
3.561500	0.1	60.336651
3.563167	0.1	60.074552
3.564833	0.1	59.876325
3.566500	0.1	59.720811
3.568167	0.1	59.605725
3.569833	0.1	59.581527
3.571500	0.1	59.626116
3.573167	0.1	59.756977
3.574833	0.1	59.976493
3.576500	0.1	60.359215
3.578167	0.1	60.930106
3.579833	0.1	61.807213
3.581500	0.1	63.122635
3.583167	0.1	65.077933
3.584833	0.1	67.894881
3.586500	0.1	71.879124
3.588167	0.1	77.347448
3.589833	0.1	84.635709
3.591500	0.1	94.096383
3.593167	0.1	105.930084
3.594833	0.1	120.313413
3.596500	0.1	137.171925
3.598167	0.1	156.279524
3.599833	0.1	177.253060
3.601500	0.1	199.443261
3.603167	0.1	222.127730
3.604833	0.1	244.516511
3.606500	0.1	265.836472
3.608167	0.1	285.376584
3.609833	0.1	302.574443
3.611500	0.1	317.022668
3.613167	0.1	328.510412
3.614833	0.1	336.942432
3.616500	0.1	342.388707
3.618167	0.1	344.925024
3.619833	0.1	344.793755
3.621500	0.1	342.165681
3.623167	0.1	337.271828
3.624833	0.1	330.283074
3.626500	0.1	321.453603
3.628167	0.1	310.983606
3.629833	0.1	299.102809
3.631500	0.1	286.300835
3.633167	0.1	273.437337
3.634833	0.1	262.367504
3.636500	0.1	256.183631
3.638167	0.1	259.436739
3.639833	0.1	277.609710
3.641500	0.1	316.361060
3.643167	0.1	380.348045
3.644833	0.1	472.029968
3.646500	0.1	590.765070
3.648167	0.1	732.813698
3.649833	0.1	892.093560
3.651500	0.1	1,061.372469
3.653167	0.1	1,234.079681
3.654833	0.1	1,404.277111
3.656500	0.1	1,569.176328
3.658167	0.1	1,724.697672
3.659833	0.1	1,870.168077
3.661500	0.1	2,005.285134
3.663167	0.1	2,130.927462
3.664833	0.1	2,245.201755
3.666500	0.1	2,350.138537
3.668167	0.1	2,445.060835
3.669833	0.1	2,529.262656
3.671500	0.1	2,603.875729
3.673167	0.1	2,667.879846
3.674833	0.1	2,723.437478
3.676500	0.1	2,766.838787
3.678167	0.1	2,797.491835
3.679833	0.1	2,816.816068
3.681500	0.1	2,833.245467
3.683167	0.1	2,840.312210
3.684833	0.1	2,839.434592
3.686500	0.1	2,830.869547
3.688167	0.1	2,817.876446
3.689833	0.1	2,797.658861
3.691500	0.1	2,780.485407
3.693167	0.1	2,752.068225
3.694833	0.1	2,723.374587
3.696500	0.1	2,700.039555
3.698167	0.1	2,670.114189
3.699833	0.1	2,640.710233
3.701500	0.1	2,609.447838
3.703167	0.1	2,577.634347
3.704833	0.1	2,548.311568
3.706500	0.1	2,516.730821
3.708167	0.1	2,486.493821
3.709833	0.1	2,456.616067
3.711500	0.1	2,427.908935
3.713167	0.1	2,399.490226
3.714833	0.1	2,370.122617
3.716500	0.1	2,342.344149
3.718167	0.1	2,313.830897
3.719833	0.1	2,286.186020
3.721500	0.1	2,257.678878
3.723167	0.1	2,229.201037
3.724833	0.1	2,202.675161
3.726500	0.1	2,176.358322
3.728167	0.1	2,149.652081
3.729833	0.1	2,123.214441
3.731500	0.1	2,096.499111
3.733167	0.1	2,070.534839
3.734833	0.1	2,045.172743
3.736500	0.1	2,019.835583
3.738167	0.1	1,993.705174
3.739833	0.1	1,968.290668
3.741500	0.1	1,943.797745
3.743167	0.1	1,919.343748
3.744833	0.1	1,895.000450
3.746500	0.1	1,870.570906
3.748167	0.1	1,846.008323
3.749833	0.1	1,822.283709
3.751500	0.1	1,798.816128
3.753167	0.1	1,775.199809
3.754833	0.1	1,752.233987
3.756500	0.1	1,729.435679
3.758167	0.1	1,707.315103
3.759833	0.1	1,686.069372
3.761500	0.1	1,665.513978
3.763167	0.1	1,646.116347
3.764833	0.1	1,628.179703
3.766500	0.1	1,612.060818
3.768167	0.1	1,597.940143
3.769833	0.1	1,586.758439
3.771500	0.1	1,579.283887
3.773167	0.1	1,574.990389
3.774833	0.1	1,574.860054
3.776500	0.1	1,578.261563
3.778167	0.1	1,585.545504
3.779833	0.1	1,595.539819
3.781500	0.1	1,608.043556
3.783167	0.1	1,621.768959
3.784833	0.1	1,635.843318
3.786500	0.1	1,648.533151
3.788167	0.1	1,658.707374
3.789833	0.1	1,665.701621
3.791500	0.1	1,668.457476
3.793167	0.1	1,666.540526
3.794833	0.1	1,659.522349
3.796500	0.1	1,647.269754
3.798167	0.1	1,630.597239
3.799833	0.1	1,609.567445
3.801500	0.1	1,584.321110
3.803167	0.1	1,555.472395
3.804833	0.1	1,523.233345
3.806500	0.1	1,487.944367
3.808167	0.1	1,450.296495
3.809833	0.1	1,410.546489
3.811500	0.1	1,369.439324
3.813167	0.1	1,327.390455
3.814833	0.1	1,284.897300
3.816500	0.1	1,242.438386
3.818167	0.1	1,200.051906
3.819833	0.1	1,158.664672
3.821500	0.1	1,118.363254
3.823167	0.1	1,079.423337
3.824833	0.1	1,041.992370
3.826500	0.1	1,006.232357
3.828167	0.1	971.967589
3.829833	0.1	939.355462
3.831500	0.1	908.386859
3.833167	0.1	878.837634
3.834833	0.1	850.808888
3.836500	0.1	824.075107
3.838167	0.1	798.343276
3.839833	0.1	773.739502
3.841500	0.1	750.069878
3.843167	0.1	727.255978
3.844833	0.1	705.102180
3.846500	0.1	683.688335
3.848167	0.1	662.853306
3.849833	0.1	642.596392
3.851500	0.1	622.772903
3.853167	0.1	603.488329
3.854833	0.1	584.597974
3.856500	0.1	566.157249
3.858167	0.1	548.132015
3.859833	0.1	530.512418
3.861500	0.1	513.276567
3.863167	0.1	496.443131
3.864833	0.1	480.033362
3.866500	0.1	463.903327
3.868167	0.1	448.131636
3.869833	0.1	432.651478
3.871500	0.1	417.352625
3.873167	0.1	402.292470
3.874833	0.1	387.370702
3.876500	0.1	372.621021
3.878167	0.1	357.933814
3.879833	0.1	343.404637
3.881500	0.1	328.975393
3.883167	0.1	314.724199
3.884833	0.1	300.682172
3.886500	0.1	286.861141
3.888167	0.1	273.351723
3.889833	0.1	260.198038
3.891500	0.1	247.448579
3.893167	0.1	235.115451
3.894833	0.1	223.258854
3.896500	0.1	211.889552
3.898167	0.1	201.087014
3.899833	0.1	190.830388
3.901500	0.1	181.151728
3.903167	0.1	172.087380
3.904833	0.1	163.683718
3.906500	0.1	155.895227
3.908167	0.1	148.753894
3.909833	0.1	142.226816
3.911500	0.1	136.323048
3.913167	0.1	131.020628
3.914833	0.1	126.262332
3.916500	0.1	121.958423
3.918167	0.1	118.067825
3.919833	0.1	114.530431
3.921500	0.1	111.278602
3.923167	0.1	108.274153
3.924833	0.1	105.470784
3.926500	0.1	102.847350
3.928167	0.1	100.397781
3.929833	0.1	98.114444
3.931500	0.1	95.999435
3.933167	0.1	94.045107
3.934833	0.1	92.241693
3.936500	0.1	90.560819
3.938167	0.1	88.996207
3.939833	0.1	87.511893
3.941500	0.1	86.116934
3.943167	0.1	84.750672
3.944833	0.1	83.424155
3.946500	0.1	82.133925
3.948167	0.1	80.908496
3.949833	0.1	79.714021
3.951500	0.1	78.618747
3.953167	0.1	77.649846
3.954833	0.1	76.834574
3.956500	0.1	76.224618
3.958167	0.1	75.911829
3.959833	0.1	75.913175
3.961500	0.1	76.313630
3.963167	0.1	77.128227
3.964833	0.1	78.370709
3.966500	0.1	80.044867
3.968167	0.1	82.035945
3.969833	0.1	84.295851
3.971500	0.1	86.686939
3.973167	0.1	89.025796
3.974833	0.1	91.145510
3.976500	0.1	92.893379
3.978167	0.1	94.141842
3.979833	0.1	94.816574
3.981500	0.1	94.893453
3.983167	0.1	94.347859
3.984833	0.1	93.255913
3.986500	0.1	91.712169
3.988167	0.1	89.837830
3.989833	0.1	87.698207
3.991500	0.1	85.437369
3.993167	0.1	83.157989
3.994833	0.1	80.944119
3.996500	0.1	78.858867
3.998167	0.1	76.967538
3.999833	0.1	75.307907
4.001500	0.1	73.882765
4.003167	0.1	72.727442
4.004833	0.1	71.818590
4.006500	0.1	71.149084
4.008167	0.1	70.708751
4.009833	0.1	70.462579
4.011500	0.1	70.371740
4.013167	0.1	70.378457
4.014833	0.1	70.455241
4.016500	0.1	70.569889
4.018167	0.1	70.717486
4.019833	0.1	70.858934
4.021500	0.1	70.996310
4.023167	0.1	71.107586
4.024833	0.1	71.241114
4.026500	0.1	71.400411
4.028167	0.1	71.586624
4.029833	0.1	71.832743
4.031500	0.1	72.176714
4.033167	0.1	72.570379
4.034833	0.1	73.009437
4.036500	0.1	73.468894
4.038167	0.1	73.937603
4.039833	0.1	74.354784
4.041500	0.1	74.693954
4.043167	0.1	74.908655
4.044833	0.1	75.000397
4.046500	0.1	74.931397
4.048167	0.1	74.728492
4.049833	0.1	74.361070
4.051500	0.1	73.907673
4.053167	0.1	73.345127
4.054833	0.1	72.703291
4.056500	0.1	72.029529
4.058167	0.1	71.377474
4.059833	0.1	70.745143
4.061500	0.1	70.134797
4.063167	0.1	69.595457
4.064833	0.1	69.156545
4.066500	0.1	68.815731
4.068167	0.1	68.551878
4.069833	0.1	68.411680
4.071500	0.1	68.400401
4.073167	0.1	68.549638
4.074833	0.1	68.910861
4.076500	0.1	69.558777
4.078167	0.1	70.621895
4.079833	0.1	72.203832
4.081500	0.1	74.556644
4.083167	0.1	77.993307
4.084833	0.1	82.950105
4.086500	0.1	90.006438
4.088167	0.1	99.781541
4.089833	0.1	113.080527
4.091500	0.1	130.614918
4.093167	0.1	152.999216
4.094833	0.1	180.560980
4.096500	0.1	213.199637
4.098167	0.1	250.276271
4.099833	0.1	290.643631
4.101500	0.1	332.581747
4.103167	0.1	374.059871
4.104833	0.1	412.872781
4.106500	0.1	446.935637
4.108167	0.1	474.448923
4.109833	0.1	494.135459
4.111500	0.1	505.322793
4.113167	0.1	507.894913
4.114833	0.1	502.285999
4.116500	0.1	489.389507
4.118167	0.1	470.409486
4.119833	0.1	446.682797
4.121500	0.1	419.687978
4.123167	0.1	390.722450
4.124833	0.1	361.102136
4.126500	0.1	331.820642
4.128167	0.1	303.649658
4.129833	0.1	277.132043
4.131500	0.1	252.652571
4.133167	0.1	230.391139
4.134833	0.1	210.387524
4.136500	0.1	192.563141
4.138167	0.1	176.790638
4.139833	0.1	162.975035
4.141500	0.1	150.917860
4.143167	0.1	140.436130
4.144833	0.1	131.383063
4.146500	0.1	123.622772
4.148167	0.1	117.049380
4.149833	0.1	111.572703
4.151500	0.1	107.113545
4.153167	0.1	103.614499
4.154833	0.1	100.991035
4.156500	0.1	99.203291
4.158167	0.1	98.163222
4.159833	0.1	97.739014
4.161500	0.1	97.830198
4.163167	0.1	98.245933
4.164833	0.1	98.826230
4.166500	0.1	99.413012
4.168167	0.1	99.834575
4.169833	0.1	99.941089
4.171500	0.1	99.653193
4.173167	0.1	98.874092
4.174833	0.1	97.653522
4.176500	0.1	95.984954
4.178167	0.1	93.942539
4.179833	0.1	91.603554
4.181500	0.1	89.060635
4.183167	0.1	86.432865
4.184833	0.1	83.773814
4.186500	0.1	81.189733
4.188167	0.1	78.713124
4.189833	0.1	76.369360
4.191500	0.1	74.189848
4.193167	0.1	72.229900
4.194833	0.1	70.447279
4.196500	0.1	68.843202
4.198167	0.1	67.400155
4.199833	0.1	66.098771
4.201500	0.1	64.923714
4.203167	0.1	63.876153
4.204833	0.1	62.927397
4.206500	0.1	62.079270
4.208167	0.1	61.312963
4.209833	0.1	60.619455
4.211500	0.1	59.997968
4.213167	0.1	59.453252
4.214833	0.1	58.958104
4.216500	0.1	58.509722
4.218167	0.1	58.119794
4.219833	0.1	57.773243
4.221500	0.1	57.459249
4.223167	0.1	57.191756
4.224833	0.1	56.988715
4.226500	0.1	56.814676
4.228167	0.1	56.690834
4.229833	0.1	56.621527
4.231500	0.1	56.597677
4.233167	0.1	56.602694
4.234833	0.1	56.675765
4.236500	0.1	56.809726
4.238167	0.1	56.987292
4.239833	0.1	57.213955
4.241500	0.1	57.471812
4.243167	0.1	57.720430
4.244833	0.1	57.983076
4.246500	0.1	58.244114
4.248167	0.1	58.461533
4.249833	0.1	58.647483
4.251500	0.1	58.783885
4.253167	0.1	58.900888
4.254833	0.1	58.984195
4.256500	0.1	59.026004
4.258167	0.1	59.060313
4.259833	0.1	59.097758
4.261500	0.1	59.129811
4.263167	0.1	59.164805
4.264833	0.1	59.222199
4.266500	0.1	59.283758
4.268167	0.1	59.372144
4.269833	0.1	59.476151
4.271500	0.1	59.557900
4.273167	0.1	59.641455
4.274833	0.1	59.686935
4.276500	0.1	59.674167
4.278167	0.1	59.608429
4.279833	0.1	59.507371
4.281500	0.1	59.358859
4.283167	0.1	59.153164
4.284833	0.1	58.902449
4.286500	0.1	58.646891
4.288167	0.1	58.383683
4.289833	0.1	58.108848
4.291500	0.1	57.840347
4.293167	0.1	57.576006
4.294833	0.1	57.319117
4.296500	0.1	57.071274
4.298167	0.1	56.826891
4.299833	0.1	56.625416
4.301500	0.1	56.439784
4.303167	0.1	56.256416
4.304833	0.1	56.090501
4.306500	0.1	55.941811
4.308167	0.1	55.807291
4.309833	0.1	55.687168
4.311500	0.1	55.605432
4.313167	0.1	55.522401
4.314833	0.1	55.442207
4.316500	0.1	55.387475
4.318167	0.1	55.363243
4.319833	0.1	55.336451
4.321500	0.1	55.343501
4.323167	0.1	55.387082
4.324833	0.1	55.471666
4.326500	0.1	55.605581
4.328167	0.1	55.788630
4.329833	0.1	56.030167
4.331500	0.1	56.329395
4.333167	0.1	56.674515
4.334833	0.1	57.072198
4.336500	0.1	57.481861
4.338167	0.1	57.906260
4.339833	0.1	58.335901
4.341500	0.1	58.767671
4.343167	0.1	59.198361
4.344833	0.1	59.696292
4.346500	0.1	60.272212
4.348167	0.1	61.055680
4.349833	0.1	62.181271
4.351500	0.1	63.872855
4.353167	0.1	66.469129
4.354833	0.1	70.454616
4.356500	0.1	76.463801
4.358167	0.1	85.319363
4.359833	0.1	97.998311
4.361500	0.1	115.641943
4.363167	0.1	139.260123
4.364833	0.1	169.649844
4.366500	0.1	207.109403
4.368167	0.1	251.383312
4.369833	0.1	301.287248
4.371500	0.1	354.899247
4.373167	0.1	409.605850
4.374833	0.1	462.430237
4.376500	0.1	510.355479
4.378167	0.1	550.743830
4.379833	0.1	581.577883
4.381500	0.1	601.534668
4.383167	0.1	610.246016
4.384833	0.1	608.137230
4.386500	0.1	596.262674
4.388167	0.1	576.216876
4.389833	0.1	549.789754
4.391500	0.1	518.946094
4.393167	0.1	485.608289
4.394833	0.1	451.413814
4.396500	0.1	417.658879
4.398167	0.1	385.368752
4.399833	0.1	355.124078
4.401500	0.1	327.306816
4.403167	0.1	301.902635
4.404833	0.1	278.874236
4.406500	0.1	257.967100
4.408167	0.1	238.964722
4.409833	0.1	221.672652
4.411500	0.1	205.845791
4.413167	0.1	191.333319
4.414833	0.1	178.052402
4.416500	0.1	165.903213
4.418167	0.1	154.843785
4.419833	0.1	144.807021
4.421500	0.1	135.766233
4.423167	0.1	127.661913
4.424833	0.1	120.443464
4.426500	0.1	114.065483
4.428167	0.1	108.404938
4.429833	0.1	103.416761
4.431500	0.1	99.055030
4.433167	0.1	95.209727
4.434833	0.1	91.833033
4.436500	0.1	88.822636
4.438167	0.1	86.171891
4.439833	0.1	83.765355
4.441500	0.1	81.608595
4.443167	0.1	79.650383
4.444833	0.1	77.856491
4.446500	0.1	76.220943
4.448167	0.1	74.693493
4.449833	0.1	73.276311
4.451500	0.1	71.954727
4.453167	0.1	70.725792
4.454833	0.1	69.588816
4.456500	0.1	68.570317
4.458167	0.1	67.632180
4.459833	0.1	66.772053
4.461500	0.1	65.996291
4.463167	0.1	65.308774
4.464833	0.1	64.711208
4.466500	0.1	64.163354
4.468167	0.1	63.674507
4.469833	0.1	63.229653
4.471500	0.1	62.881126
4.473167	0.1	62.549583
4.474833	0.1	62.238485
4.476500	0.1	61.935010
4.478167	0.1	61.663037
4.479833	0.1	61.416284
4.481500	0.1	61.159894
4.483167	0.1	60.905979
4.484833	0.1	60.669926
4.486500	0.1	60.425404
4.488167	0.1	60.207429
4.489833	0.1	60.027286
4.491500	0.1	59.842308
4.493167	0.1	59.687624
4.494833	0.1	59.553887
4.496500	0.1	59.447213
4.498167	0.1	59.400534
4.499833	0.1	59.340668
4.501500	0.1	59.322033
4.503167	0.1	59.300289
4.504833	0.1	59.297785
4.506500	0.1	59.278543
4.508167	0.1	59.276228
4.509833	0.1	59.244704
4.511500	0.1	59.200923
4.513167	0.1	59.127802
4.514833	0.1	59.046855
4.516500	0.1	58.937990
4.518167	0.1	58.834566
4.519833	0.1	58.746269
4.521500	0.1	58.735032
4.523167	0.1	58.802241
4.524833	0.1	58.955728
4.526500	0.1	59.290169
4.528167	0.1	59.876811
4.529833	0.1	60.751313
4.531500	0.1	61.995278
4.533167	0.1	63.691760
4.534833	0.1	65.876734
4.536500	0.1	68.595784
4.538167	0.1	71.781618
4.539833	0.1	75.374305
4.541500	0.1	79.212699
4.543167	0.1	83.124080
4.544833	0.1	86.950495
4.546500	0.1	90.450672
4.548167	0.1	93.511039
4.549833	0.1	96.013875
4.551500	0.1	97.967782
4.553167	0.1	99.434885
4.554833	0.1	100.581650
4.556500	0.1	101.572306
4.558167	0.1	102.583720
4.559833	0.1	103.762632
4.561500	0.1	105.213858
4.563167	0.1	106.968485
4.564833	0.1	108.938503
4.566500	0.1	110.965144
4.568167	0.1	112.850813
4.569833	0.1	114.369425
4.571500	0.1	115.332914
4.573167	0.1	115.548585
4.574833	0.1	114.977256
4.576500	0.1	113.565241
4.578167	0.1	111.365048
4.579833	0.1	108.521003
4.581500	0.1	105.190205
4.583167	0.1	101.514974
4.584833	0.1	97.660318
4.586500	0.1	93.795812
4.588167	0.1	90.078398
4.589833	0.1	86.518608
4.591500	0.1	83.270352
4.593167	0.1	80.321248
4.594833	0.1	77.655263
4.596500	0.1	75.317728
4.598167	0.1	73.229359
4.599833	0.1	71.412413
4.601500	0.1	69.799903
4.603167	0.1	68.389157
4.604833	0.1	67.134220
4.606500	0.1	65.984718
4.608167	0.1	64.943171
4.609833	0.1	64.007054
4.611500	0.1	63.126675
4.613167	0.1	62.288147
4.614833	0.1	61.519918
4.616500	0.1	60.774108
4.618167	0.1	60.078315
4.619833	0.1	59.410020
4.621500	0.1	58.774746
4.623167	0.1	58.196174
4.624833	0.1	57.641139
4.626500	0.1	57.146888
4.628167	0.1	56.691278
4.629833	0.1	56.249568
4.631500	0.1	55.854885
4.633167	0.1	55.489256
4.634833	0.1	55.149750
4.636500	0.1	54.842966
4.638167	0.1	54.543175
4.639833	0.1	54.290702
4.641500	0.1	54.057238
4.643167	0.1	53.828636
4.644833	0.1	53.654696
4.646500	0.1	53.494090
4.648167	0.1	53.338152
4.649833	0.1	53.206633
4.651500	0.1	53.099906
4.653167	0.1	53.028576
4.654833	0.1	52.983665
4.656500	0.1	52.970531
4.658167	0.1	52.993131
4.659833	0.1	53.063512
4.661500	0.1	53.198916
4.663167	0.1	53.427506
4.664833	0.1	53.762861
4.666500	0.1	54.227906
4.668167	0.1	54.881238
4.669833	0.1	55.751241
4.671500	0.1	56.868216
4.673167	0.1	58.363330
4.674833	0.1	60.254715
4.676500	0.1	62.639431
4.678167	0.1	65.536873
4.679833	0.1	68.980903
4.681500	0.1	72.983365
4.683167	0.1	77.476991
4.684833	0.1	82.347944
4.686500	0.1	87.433961
4.688167	0.1	92.524160
4.689833	0.1	97.403362
4.691500	0.1	101.805802
4.693167	0.1	105.535256
4.694833	0.1	108.386082
4.696500	0.1	110.293814
4.698167	0.1	111.123579
4.699833	0.1	110.969462
4.701500	0.1	109.865122
4.703167	0.1	107.911244
4.704833	0.1	105.295982
4.706500	0.1	102.180100
4.708167	0.1	98.736927
4.709833	0.1	95.133959
4.711500	0.1	91.477514
4.713167	0.1	87.864951
4.714833	0.1	84.412044
4.716500	0.1	81.147914
4.718167	0.1	78.121952
4.719833	0.1	75.329695
4.721500	0.1	72.818922
4.723167	0.1	70.566693
4.724833	0.1	68.546947
4.726500	0.1	66.796892
4.728167	0.1	65.284062
4.729833	0.1	63.973205
4.731500	0.1	62.854501
4.733167	0.1	61.925332
4.734833	0.1	61.170233
4.736500	0.1	60.569201
4.738167	0.1	60.116143
4.739833	0.1	59.802456
4.741500	0.1	59.600281
4.743167	0.1	59.565626
4.744833	0.1	59.653255
4.746500	0.1	59.902451
4.748167	0.1	60.356226
4.749833	0.1	61.050237
4.751500	0.1	62.063103
4.753167	0.1	63.496880
4.754833	0.1	65.452110
4.756500	0.1	68.015842
4.758167	0.1	71.224498
4.759833	0.1	75.145361
4.761500	0.1	79.760863
4.763167	0.1	84.969748
4.764833	0.1	90.680909
4.766500	0.1	96.711511
4.768167	0.1	102.865530
4.769833	0.1	109.010807
4.771500	0.1	115.125692
4.773167	0.1	121.286854
4.774833	0.1	127.738212
4.776500	0.1	134.812744
4.778167	0.1	142.988588
4.779833	0.1	152.727065
4.781500	0.1	164.476402
4.783167	0.1	178.470126
4.784833	0.1	194.701532
4.786500	0.1	212.880431
4.788167	0.1	232.477912
4.789833	0.1	252.617972
4.791500	0.1	272.193612
4.793167	0.1	290.153909
4.794833	0.1	305.448305
4.796500	0.1	317.233737
4.798167	0.1	324.831224
4.799833	0.1	327.954459
4.801500	0.1	326.566894
4.803167	0.1	320.927284
4.804833	0.1	311.529631
4.806500	0.1	298.973758
4.808167	0.1	284.043552
4.809833	0.1	267.492372
4.811500	0.1	250.041102
4.813167	0.1	232.317709
4.814833	0.1	214.874106
4.816500	0.1	198.119902
4.818167	0.1	182.364821
4.819833	0.1	167.809634
4.821500	0.1	154.524284
4.823167	0.1	142.529853
4.824833	0.1	131.814610
4.826500	0.1	122.315077
4.828167	0.1	113.925703
4.829833	0.1	106.583147
4.831500	0.1	100.141974
4.833167	0.1	94.522134
4.834833	0.1	89.606955
4.836500	0.1	85.330664
4.838167	0.1	81.621464
4.839833	0.1	78.393757
4.841500	0.1	75.561862
4.843167	0.1	73.100284
4.844833	0.1	70.919867
4.846500	0.1	69.013395
4.848167	0.1	67.326564
4.849833	0.1	65.848807
4.851500	0.1	64.517753
4.853167	0.1	63.324555
4.854833	0.1	62.266945
4.856500	0.1	61.306246
4.858167	0.1	60.443478
4.859833	0.1	59.656442
4.861500	0.1	58.963779
4.863167	0.1	58.344158
4.864833	0.1	57.772754
4.866500	0.1	57.255555
4.868167	0.1	56.798154
4.869833	0.1	56.382617
4.871500	0.1	56.002106
4.873167	0.1	55.675297
4.874833	0.1	55.383256
4.876500	0.1	55.149379
4.878167	0.1	54.941402
4.879833	0.1	54.778069
4.881500	0.1	54.667496
4.883167	0.1	54.588928
4.884833	0.1	54.560963
4.886500	0.1	54.601212
4.888167	0.1	54.714672
4.889833	0.1	54.889405
4.891500	0.1	55.134008
4.893167	0.1	55.438724
4.894833	0.1	55.773020
4.896500	0.1	56.129205
4.898167	0.1	56.487955
4.899833	0.1	56.810315
4.901500	0.1	57.081420
4.903167	0.1	57.282449
4.904833	0.1	57.391442
4.906500	0.1	57.391258
4.908167	0.1	57.291583
4.909833	0.1	57.114013
4.911500	0.1	56.846539
4.913167	0.1	56.523928
4.914833	0.1	56.164054
4.916500	0.1	55.766539
4.918167	0.1	55.372837
4.919833	0.1	54.995708
4.921500	0.1	54.641288
4.923167	0.1	54.296970
4.924833	0.1	53.967395
4.926500	0.1	53.691539
4.928167	0.1	53.397369
4.929833	0.1	53.149716
4.931500	0.1	52.918287
4.933167	0.1	52.688470
4.934833	0.1	52.476129
4.936500	0.1	52.281218
4.938167	0.1	52.090050
4.939833	0.1	51.918014
4.941500	0.1	51.771881
4.943167	0.1	51.617343
4.944833	0.1	51.482538
4.946500	0.1	51.372253
4.948167	0.1	51.293150
4.949833	0.1	51.231118
4.951500	0.1	51.191441
4.953167	0.1	51.186281
4.954833	0.1	51.203521
4.956500	0.1	51.246761
4.958167	0.1	51.332925
4.959833	0.1	51.456950
4.961500	0.1	51.612987
4.963167	0.1	51.809978
4.964833	0.1	52.048519
4.966500	0.1	52.294636
4.968167	0.1	52.537771
4.969833	0.1	52.792507
4.971500	0.1	53.023208
4.973167	0.1	53.209257
4.974833	0.1	53.338743
4.976500	0.1	53.417651
4.978167	0.1	53.454342
4.979833	0.1	53.404476
4.981500	0.1	53.305406
4.983167	0.1	53.143117
4.984833	0.1	52.939266
4.986500	0.1	52.733184
4.988167	0.1	52.496126
4.989833	0.1	52.256459
4.991500	0.1	52.025407
4.993167	0.1	51.802527
4.994833	0.1	51.591529
4.996500	0.1	51.396630
4.998167	0.1	51.212443
4.999833	0.1	51.078294
5.001500	0.1	50.929521
5.003167	0.1	50.810040
5.004833	0.1	50.684055
5.006500	0.1	50.576457
5.008167	0.1	50.497387
5.009833	0.1	50.403453
5.011500	0.1	50.321067
5.013167	0.1	50.251911
5.014833	0.1	50.166210
5.016500	0.1	50.100429
5.018167	0.1	50.036028
5.019833	0.1	49.980977
5.021500	0.1	49.906538
5.023167	0.1	49.840526
5.024833	0.1	49.783840
5.026500	0.1	49.698076
5.028167	0.1	49.621551
5.029833	0.1	49.553028
5.031500	0.1	49.476918
5.033167	0.1	49.406478
5.034833	0.1	49.357713
5.036500	0.1	49.288639
5.038167	0.1	49.235525
5.039833	0.1	49.173798
5.041500	0.1	49.121402
5.043167	0.1	49.083296
5.044833	0.1	49.070294
5.046500	0.1	49.042990
5.048167	0.1	49.046408
5.049833	0.1	49.051396
5.051500	0.1	49.053088
5.053167	0.1	49.090456
5.054833	0.1	49.122302
5.056500	0.1	49.142732
5.058167	0.1	49.185109
5.059833	0.1	49.247346
5.061500	0.1	49.298564
5.063167	0.1	49.351169
5.064833	0.1	49.417226
5.066500	0.1	49.478597
5.068167	0.1	49.526950
5.069833	0.1	49.568954
5.071500	0.1	49.612679
5.073167	0.1	49.650717
5.074833	0.1	49.679087
5.076500	0.1	49.730295
5.078167	0.1	49.755672
5.079833	0.1	49.784064
5.081500	0.1	49.799901
5.083167	0.1	49.835771
5.084833	0.1	49.870543
5.086500	0.1	49.871664
5.088167	0.1	49.905830
5.089833	0.1	49.921028
5.091500	0.1	49.953336
5.093167	0.1	49.982186
5.094833	0.1	49.992513
5.096500	0.1	50.019643
5.098167	0.1	50.043479
5.099833	0.1	50.077101
5.101500	0.1	50.101431
5.103167	0.1	50.106311
5.104833	0.1	50.141423
5.106500	0.1	50.160814
5.108167	0.1	50.158689
5.109833	0.1	50.159046
5.111500	0.1	50.154681
5.113167	0.1	50.144755
5.114833	0.1	50.120817
5.116500	0.1	50.103381
5.118167	0.1	50.101329
5.119833	0.1	50.105003
5.121500	0.1	50.091684
5.123167	0.1	50.118535
5.124833	0.1	50.150965
5.126500	0.1	50.197595
5.128167	0.1	50.267646
5.129833	0.1	50.366776
5.131500	0.1	50.501046
5.133167	0.1	50.656348
5.134833	0.1	50.855910
5.136500	0.1	51.085804
5.138167	0.1	51.386865
5.139833	0.1	51.715611
5.141500	0.1	52.090245
5.143167	0.1	52.505414
5.144833	0.1	52.942531
5.146500	0.1	53.376222
5.148167	0.1	53.809552
5.149833	0.1	54.237886
5.151500	0.1	54.630696
5.153167	0.1	54.986476
5.154833	0.1	55.347433
5.156500	0.1	55.690312
5.158167	0.1	56.053772
5.159833	0.1	56.508457
5.161500	0.1	57.044700
5.163167	0.1	57.763313
5.164833	0.1	58.689278
5.166500	0.1	59.878430
5.168167	0.1	61.310310
5.169833	0.1	63.001982
5.171500	0.1	64.921229
5.173167	0.1	66.977092
5.174833	0.1	69.106780
5.176500	0.1	71.184438
5.178167	0.1	73.068338
5.179833	0.1	74.693342
5.181500	0.1	75.915019
5.183167	0.1	76.713576
5.184833	0.1	76.984177
5.186500	0.1	76.798524
5.188167	0.1	76.157243
5.189833	0.1	75.142763
5.191500	0.1	73.814973
5.193167	0.1	72.285382
5.194833	0.1	70.573270
5.196500	0.1	68.822724
5.198167	0.1	67.042376
5.199833	0.1	65.335364
5.201500	0.1	63.696303
5.203167	0.1	62.188645
5.204833	0.1	60.795206
5.206500	0.1	59.537614
5.208167	0.1	58.405292
5.209833	0.1	57.384862
5.211500	0.1	56.470344
5.213167	0.1	55.687496
5.214833	0.1	54.985925
5.216500	0.1	54.372807
5.218167	0.1	53.824964
5.219833	0.1	53.328858
5.221500	0.1	52.916544
5.223167	0.1	52.560145
5.224833	0.1	52.226872
5.226500	0.1	51.936719
5.228167	0.1	51.654638
5.229833	0.1	51.428827
5.231500	0.1	51.210838
5.233167	0.1	51.022138
5.234833	0.1	50.843411
5.236500	0.1	50.687492
5.238167	0.1	50.540540
5.239833	0.1	50.400996
5.241500	0.1	50.268952
5.243167	0.1	50.144342
5.244833	0.1	50.053903
5.246500	0.1	49.919999
5.248167	0.1	49.831123
5.249833	0.1	49.737681
5.251500	0.1	49.653845
5.253167	0.1	49.572366
5.254833	0.1	49.479494
5.256500	0.1	49.409650
5.258167	0.1	49.339037
5.259833	0.1	49.295120
5.261500	0.1	49.227818
5.263167	0.1	49.183849
5.264833	0.1	49.146738
5.266500	0.1	49.116099
5.268167	0.1	49.094244
5.269833	0.1	49.084612
5.271500	0.1	49.067369
5.273167	0.1	49.067590
5.274833	0.1	49.075205
5.276500	0.1	49.085534
5.278167	0.1	49.079686
5.279833	0.1	49.087453
5.281500	0.1	49.100768
5.283167	0.1	49.093457
5.284833	0.1	49.098105
5.286500	0.1	49.095694
5.288167	0.1	49.082700
5.289833	0.1	49.035223
5.291500	0.1	49.011835
5.293167	0.1	48.967366
5.294833	0.1	48.927738
5.296500	0.1	48.873198
5.298167	0.1	48.826585
5.299833	0.1	48.797374
5.301500	0.1	48.740989
5.303167	0.1	48.697576
5.304833	0.1	48.669444
5.306500	0.1	48.632732
5.308167	0.1	48.615102
5.309833	0.1	48.591777
5.311500	0.1	48.556685
5.313167	0.1	48.542039
5.314833	0.1	48.519711
5.316500	0.1	48.509699
5.318167	0.1	48.496263
5.319833	0.1	48.477312
5.321500	0.1	48.465290
5.323167	0.1	48.463763
5.324833	0.1	48.441761
5.326500	0.1	48.431559
5.328167	0.1	48.414343
5.329833	0.1	48.394736
5.331500	0.1	48.394722
5.333167	0.1	48.379551
5.334833	0.1	48.376361
5.336500	0.1	48.371577
5.338167	0.1	48.360135
5.339833	0.1	48.358940
5.341500	0.1	48.362101
5.343167	0.1	48.379305
5.344833	0.1	48.378332
5.346500	0.1	48.384787
5.348167	0.1	48.404379
5.349833	0.1	48.412390
5.351500	0.1	48.428106
5.353167	0.1	48.456467
5.354833	0.1	48.475466
5.356500	0.1	48.501017
5.358167	0.1	48.555428
5.359833	0.1	48.588342
5.361500	0.1	48.637935
5.363167	0.1	48.714121
5.364833	0.1	48.775377
5.366500	0.1	48.856083
5.368167	0.1	48.941870
5.369833	0.1	49.068335
5.371500	0.1	49.200238
5.373167	0.1	49.361129
5.374833	0.1	49.531836
5.376500	0.1	49.739707
5.378167	0.1	49.960902
5.379833	0.1	50.175012
5.381500	0.1	50.414995
5.383167	0.1	50.667205
5.384833	0.1	50.936144
5.386500	0.1	51.191330
5.388167	0.1	51.435668
5.389833	0.1	51.687707
5.391500	0.1	51.911133
5.393167	0.1	52.116169
5.394833	0.1	52.264833
5.396500	0.1	52.374947
5.398167	0.1	52.433922
5.399833	0.1	52.457961
5.401500	0.1	52.430975
5.403167	0.1	52.359305
5.404833	0.1	52.265085
5.406500	0.1	52.141765
5.408167	0.1	52.012302
5.409833	0.1	51.867464
5.411500	0.1	51.727700
5.413167	0.1	51.602129
5.414833	0.1	51.476745
5.416500	0.1	51.376655
5.418167	0.1	51.316423
5.419833	0.1	51.254796
5.421500	0.1	51.222041
5.423167	0.1	51.216814
5.424833	0.1	51.229146
5.426500	0.1	51.276819
5.428167	0.1	51.336662
5.429833	0.1	51.405943
5.431500	0.1	51.512413
5.433167	0.1	51.657250
5.434833	0.1	51.793823
5.436500	0.1	51.950146
5.438167	0.1	52.115514
5.439833	0.1	52.289755
5.441500	0.1	52.460638
5.443167	0.1	52.655295
5.444833	0.1	52.857303
5.446500	0.1	53.047658
5.448167	0.1	53.255964
5.449833	0.1	53.481753
5.451500	0.1	53.716307
5.453167	0.1	53.937848
5.454833	0.1	54.183798
5.456500	0.1	54.425041
5.458167	0.1	54.673084
5.459833	0.1	54.895313
5.461500	0.1	55.159939
5.463167	0.1	55.389981
5.464833	0.1	55.654084
5.466500	0.1	55.874798
5.468167	0.1	56.099592
5.469833	0.1	56.303403
5.471500	0.1	56.480533
5.473167	0.1	56.641173
5.474833	0.1	56.777641
5.476500	0.1	56.897600
5.478167	0.1	56.947753
5.479833	0.1	56.957580
5.481500	0.1	56.949162
5.483167	0.1	56.872707
5.484833	0.1	56.757793
5.486500	0.1	56.587167
5.488167	0.1	56.399927
5.489833	0.1	56.160195
5.491500	0.1	55.896809
5.493167	0.1	55.580156
5.494833	0.1	55.262458
5.496500	0.1	54.910175
5.498167	0.1	54.537924
5.499833	0.1	54.154368
5.501500	0.1	53.771574
5.503167	0.1	53.414611
5.504833	0.1	53.036013
5.506500	0.1	52.681565
5.508167	0.1	52.335839
5.509833	0.1	51.992419
5.511500	0.1	51.666306
5.513167	0.1	51.372814
5.514833	0.1	51.102784
5.516500	0.1	50.848561
5.518167	0.1	50.612720
5.519833	0.1	50.390269
5.521500	0.1	50.198231
5.523167	0.1	50.027829
5.524833	0.1	49.874476
5.526500	0.1	49.729347
5.528167	0.1	49.593931
5.529833	0.1	49.504086
5.531500	0.1	49.410092
5.533167	0.1	49.329073
5.534833	0.1	49.250444
5.536500	0.1	49.222550
5.538167	0.1	49.176927
5.539833	0.1	49.154912
5.541500	0.1	49.141877
5.543167	0.1	49.129613
5.544833	0.1	49.120643
5.546500	0.1	49.119035
5.548167	0.1	49.110756
5.549833	0.1	49.111899
5.551500	0.1	49.109461
5.553167	0.1	49.127810
5.554833	0.1	49.129800
5.556500	0.1	49.122773
5.558167	0.1	49.125393
5.559833	0.1	49.123213
5.561500	0.1	49.110500
5.563167	0.1	49.093761
5.564833	0.1	49.089462
5.566500	0.1	49.108506
5.568167	0.1	49.089213
5.569833	0.1	49.105430
5.571500	0.1	49.104863
5.573167	0.1	49.138725
5.574833	0.1	49.156153
5.576500	0.1	49.192588
5.578167	0.1	49.239606
5.579833	0.1	49.295939
5.581500	0.1	49.365745
5.583167	0.1	49.453816
5.584833	0.1	49.516532
5.586500	0.1	49.626742
5.588167	0.1	49.712907
5.589833	0.1	49.806730
5.591500	0.1	49.904032
5.593167	0.1	49.990908
5.594833	0.1	50.067258
5.596500	0.1	50.161631
5.598167	0.1	50.249787
5.599833	0.1	50.327635
5.601500	0.1	50.434026
5.603167	0.1	50.549137
5.604833	0.1	50.677709
5.606500	0.1	50.815622
5.608167	0.1	50.967640
5.609833	0.1	51.126358
5.611500	0.1	51.260701
5.613167	0.1	51.420279
5.614833	0.1	51.536246
5.616500	0.1	51.642372
5.618167	0.1	51.725137
5.619833	0.1	51.791162
5.621500	0.1	51.787463
5.623167	0.1	51.741074
5.624833	0.1	51.671741
5.626500	0.1	51.546987
5.628167	0.1	51.412350
5.629833	0.1	51.236176
5.631500	0.1	51.035948
5.633167	0.1	50.823760
5.634833	0.1	50.627075
5.636500	0.1	50.414366
5.638167	0.1	50.206688
5.639833	0.1	50.006171
5.641500	0.1	49.835095
5.643167	0.1	49.655211
5.644833	0.1	49.495998
5.646500	0.1	49.370197
5.648167	0.1	49.219166
5.649833	0.1	49.102898
5.651500	0.1	49.005494
5.653167	0.1	48.899734
5.654833	0.1	48.806093
5.656500	0.1	48.715214
5.658167	0.1	48.649283
5.659833	0.1	48.581330
5.661500	0.1	48.513788
5.663167	0.1	48.454159
5.664833	0.1	48.399780
5.666500	0.1	48.352929
5.668167	0.1	48.306430
5.669833	0.1	48.277822
5.671500	0.1	48.237747
5.673167	0.1	48.207469
5.674833	0.1	48.189561
5.676500	0.1	48.162185
5.678167	0.1	48.138685
5.679833	0.1	48.128507
5.681500	0.1	48.114621
5.683167	0.1	48.095727
5.684833	0.1	48.094093
5.686500	0.1	48.097522
5.688167	0.1	48.082069
5.689833	0.1	48.098418
5.691500	0.1	48.112001
5.693167	0.1	48.131865
5.694833	0.1	48.147983
5.696500	0.1	48.165816
5.698167	0.1	48.188714
5.699833	0.1	48.221227
5.701500	0.1	48.239369
5.703167	0.1	48.297427
5.704833	0.1	48.356903
5.706500	0.1	48.428052
5.708167	0.1	48.498452
5.709833	0.1	48.590599
5.711500	0.1	48.719235
5.713167	0.1	48.869606
5.714833	0.1	49.024892
5.716500	0.1	49.199810
5.718167	0.1	49.401865
5.719833	0.1	49.641494
5.721500	0.1	49.919198
5.723167	0.1	50.227076
5.724833	0.1	50.591150
5.726500	0.1	51.035470
5.728167	0.1	51.597100
5.729833	0.1	52.307014
5.731500	0.1	53.220571
5.733167	0.1	54.433850
5.734833	0.1	56.082584
5.736500	0.1	58.292549
5.738167	0.1	61.319504
5.739833	0.1	65.450948
5.741500	0.1	71.169307
5.743167	0.1	79.101709
5.744833	0.1	90.213499
5.746500	0.1	105.817838
5.748167	0.1	127.805863
5.749833	0.1	158.711997
5.751500	0.1	201.551942
5.753167	0.1	259.810119
5.754833	0.1	337.096457
5.756500	0.1	436.354681
5.758167	0.1	559.572261
5.759833	0.1	706.855982
5.761500	0.1	876.238547
5.763167	0.1	1,063.813286
5.764833	0.1	1,263.844508
5.766500	0.1	1,469.277802
5.768167	0.1	1,674.319941
5.769833	0.1	1,872.690416
5.771500	0.1	2,059.860126
5.773167	0.1	2,235.662795
5.774833	0.1	2,396.782117
5.776500	0.1	2,547.423283
5.778167	0.1	2,673.735549
5.779833	0.1	2,789.978835
5.781500	0.1	2,888.440893
5.783167	0.1	2,962.999180
5.784833	0.1	3,021.487749
5.786500	0.1	3,081.695037
5.788167	0.1	3,101.314533
5.789833	0.1	3,100.282368
5.791500	0.1	3,077.841085
5.793167	0.1	3,042.083779
5.794833	0.1	2,992.787818
5.796500	0.1	2,932.449403
5.798167	0.1	2,860.222757
5.799833	0.1	2,789.724324
5.801500	0.1	2,710.664905
5.803167	0.1	2,628.243912
5.804833	0.1	2,543.146852
5.806500	0.1	2,455.696393
5.808167	0.1	2,365.535501
5.809833	0.1	2,274.693138
5.811500	0.1	2,184.488969
5.813167	0.1	2,093.967247
5.814833	0.1	2,004.449864
5.816500	0.1	1,916.247793
5.818167	0.1	1,828.904735
5.819833	0.1	1,744.237970
5.821500	0.1	1,661.400023
5.823167	0.1	1,580.528830
5.824833	0.1	1,501.444068
5.826500	0.1	1,424.270158
5.828167	0.1	1,348.386520
5.829833	0.1	1,273.926849
5.831500	0.1	1,200.642711
5.833167	0.1	1,128.606348
5.834833	0.1	1,057.654192
5.836500	0.1	988.209702
5.838167	0.1	920.277238
5.839833	0.1	854.329264
5.841500	0.1	790.640680
5.843167	0.1	729.658484
5.844833	0.1	671.624252
5.846500	0.1	616.800540
5.848167	0.1	565.481073
5.849833	0.1	517.754683
5.851500	0.1	473.728893
5.853167	0.1	433.365573
5.854833	0.1	396.592143
5.856500	0.1	363.282594
5.858167	0.1	333.268494
5.859833	0.1	306.343985
5.861500	0.1	282.220661
5.863167	0.1	260.717359
5.864833	0.1	241.555922
5.866500	0.1	224.534497
5.868167	0.1	209.402205
5.869833	0.1	195.954992
5.871500	0.1	184.010436
5.873167	0.1	173.382247
5.874833	0.1	163.900036
5.876500	0.1	155.455448
5.878167	0.1	147.900401
5.879833	0.1	141.120928
5.881500	0.1	135.032761
5.883167	0.1	129.558249
5.884833	0.1	124.623278
5.886500	0.1	120.146407
5.888167	0.1	116.058085
5.889833	0.1	112.342842
5.891500	0.1	108.965963
5.893167	0.1	105.823072
5.894833	0.1	102.950608
5.896500	0.1	100.296643
5.898167	0.1	97.849372
5.899833	0.1	95.570980
5.901500	0.1	93.459342
5.903167	0.1	91.500675
5.904833	0.1	89.656313
5.906500	0.1	87.943990
5.908167	0.1	86.335864
5.909833	0.1	84.821204
5.911500	0.1	83.397070
5.913167	0.1	82.067740
5.914833	0.1	80.825422
5.916500	0.1	79.650648
5.918167	0.1	78.509229
5.919833	0.1	77.471853
5.921500	0.1	76.504619
5.923167	0.1	75.578512
5.924833	0.1	74.714061
5.926500	0.1	73.889863
5.928167	0.1	73.095501
5.929833	0.1	72.350391
5.931500	0.1	71.647544
5.933167	0.1	70.998024
5.934833	0.1	70.376909
5.936500	0.1	69.788668
5.938167	0.1	69.229227
5.939833	0.1	68.699965
5.941500	0.1	68.203108
5.943167	0.1	67.745039
5.944833	0.1	67.302125
5.946500	0.1	66.889903
5.948167	0.1	66.474272
5.949833	0.1	66.094969
5.951500	0.1	65.742434
5.953167	0.1	65.382889
5.954833	0.1	65.026847
5.956500	0.1	64.664365
5.958167	0.1	64.326213
5.959833	0.1	63.977005
5.961500	0.1	63.623646
5.963167	0.1	63.243935
5.964833	0.1	62.881054
5.966500	0.1	62.509248
5.968167	0.1	62.109639
5.969833	0.1	61.720754
5.971500	0.1	61.322944
5.973167	0.1	60.917770
5.974833	0.1	60.507904
5.976500	0.1	60.118140
5.978167	0.1	59.733398
5.979833	0.1	59.333715
5.981500	0.1	58.944836
5.983167	0.1	58.549776
5.984833	0.1	58.209327
5.986500	0.1	57.853899
5.988167	0.1	57.497818
5.989833	0.1	57.155641
5.991500	0.1	56.845908
5.993167	0.1	56.553094
5.994833	0.1	56.281080
5.996500	0.1	56.006364
5.998167	0.1	55.749130
5.999833	0.1	55.505326
6.001500	0.1	55.263242
6.003167	0.1	55.035981
6.004833	0.1	54.850192
6.006500	0.1	54.667789
6.008167	0.1	54.519345
6.009833	0.1	54.402194
6.011500	0.1	54.312995
6.013167	0.1	54.260865
6.014833	0.1	54.246972
6.016500	0.1	54.274602
6.018167	0.1	54.323841
6.019833	0.1	54.404228
6.021500	0.1	54.546150
6.023167	0.1	54.703346
6.024833	0.1	54.898971
6.026500	0.1	55.116908
6.028167	0.1	55.354507
6.029833	0.1	55.606678
6.031500	0.1	55.877925
6.033167	0.1	56.151256
6.034833	0.1	56.403956
6.036500	0.1	56.629609
6.038167	0.1	56.833907
6.039833	0.1	57.010708
6.041500	0.1	57.128367
6.043167	0.1	57.206690
6.044833	0.1	57.245135
6.046500	0.1	57.246620
6.048167	0.1	57.190275
6.049833	0.1	57.115230
6.051500	0.1	56.979203
6.053167	0.1	56.800725
6.054833	0.1	56.628461
6.056500	0.1	56.449060
6.058167	0.1	56.257572
6.059833	0.1	56.081491
6.061500	0.1	55.926013
6.063167	0.1	55.841666
6.064833	0.1	55.809214
6.066500	0.1	55.855294
6.068167	0.1	56.009981
6.069833	0.1	56.289170
6.071500	0.1	56.697918
6.073167	0.1	57.229000
6.074833	0.1	57.894099
6.076500	0.1	58.677777
6.078167	0.1	59.546234
6.079833	0.1	60.460169
6.081500	0.1	61.400914
6.083167	0.1	62.320922
6.084833	0.1	63.158095
6.086500	0.1	63.866447
6.088167	0.1	64.413175
6.089833	0.1	64.767660
6.091500	0.1	64.910307
6.093167	0.1	64.859369
6.094833	0.1	64.608874
6.096500	0.1	64.165061
6.098167	0.1	63.549276
6.099833	0.1	62.798622
6.101500	0.1	61.993946
6.103167	0.1	61.106216
6.104833	0.1	60.224737
6.106500	0.1	59.308239
6.108167	0.1	58.413427
6.109833	0.1	57.561147
6.111500	0.1	56.760484
6.113167	0.1	56.016060
6.114833	0.1	55.330875
6.116500	0.1	54.741376
6.118167	0.1	54.166634
6.119833	0.1	53.663297
6.121500	0.1	53.233353
6.123167	0.1	52.861540
6.124833	0.1	52.531799
6.126500	0.1	52.251909
6.128167	0.1	52.012347
6.129833	0.1	51.831660
6.131500	0.1	51.674698
6.133167	0.1	51.536939
6.134833	0.1	51.420601
6.136500	0.1	51.344477
6.138167	0.1	51.279130
6.139833	0.1	51.237575
6.141500	0.1	51.221014
6.143167	0.1	51.229797
6.144833	0.1	51.224785
6.146500	0.1	51.261054
6.148167	0.1	51.297750
6.149833	0.1	51.364011
6.151500	0.1	51.421303
6.153167	0.1	51.486154
6.154833	0.1	51.574369
6.156500	0.1	51.657355
6.158167	0.1	51.734313
6.159833	0.1	51.823394
6.161500	0.1	51.902521
6.163167	0.1	51.976993
6.164833	0.1	52.037585
6.166500	0.1	52.056306
6.168167	0.1	52.050211
6.169833	0.1	52.048561
6.171500	0.1	52.013379
6.173167	0.1	51.941223
6.174833	0.1	51.870820
6.176500	0.1	51.804578
6.178167	0.1	51.718359
6.179833	0.1	51.631834
6.181500	0.1	51.549566
6.183167	0.1	51.478525
6.184833	0.1	51.434132
6.186500	0.1	51.385456
6.188167	0.1	51.397497
6.189833	0.1	51.443421
6.191500	0.1	51.531702
6.193167	0.1	51.684604
6.194833	0.1	51.898486
6.196500	0.1	52.223623
6.198167	0.1	52.645296
6.199833	0.1	53.183159
6.201500	0.1	53.919590
6.203167	0.1	54.851541
6.204833	0.1	56.056480
6.206500	0.1	57.576955
6.208167	0.1	59.489955
6.209833	0.1	61.849616
6.211500	0.1	64.759637
6.213167	0.1	68.290120
6.214833	0.1	72.524435
6.216500	0.1	77.471544
6.218167	0.1	83.146757
6.219833	0.1	89.560173
6.221500	0.1	96.596941
6.223167	0.1	104.141654
6.224833	0.1	111.983903
6.226500	0.1	119.920813
6.228167	0.1	127.673242
6.229833	0.1	135.024587
6.231500	0.1	141.701665
6.233167	0.1	147.465570
6.234833	0.1	152.122754
6.236500	0.1	155.537493
6.238167	0.1	157.628554
6.239833	0.1	158.425140
6.241500	0.1	157.983777
6.243167	0.1	156.364876
6.244833	0.1	153.750290
6.246500	0.1	150.321215
6.248167	0.1	146.219414
6.249833	0.1	141.641839
6.251500	0.1	136.772144
6.253167	0.1	131.730573
6.254833	0.1	126.636781
6.256500	0.1	121.600853
6.258167	0.1	116.678270
6.259833	0.1	111.913951
6.261500	0.1	107.369465
6.263167	0.1	103.043519
6.264833	0.1	98.935697
6.266500	0.1	95.028427
6.268167	0.1	91.337017
6.269833	0.1	87.863551
6.271500	0.1	84.596807
6.273167	0.1	81.526868
6.274833	0.1	78.657196
6.276500	0.1	75.985584
6.278167	0.1	73.496218
6.279833	0.1	71.197518
6.281500	0.1	69.077351
6.283167	0.1	67.130202
6.284833	0.1	65.369976
6.286500	0.1	63.740767
6.288167	0.1	62.267540
6.289833	0.1	60.934767
6.291500	0.1	59.740963
6.293167	0.1	58.657737
6.294833	0.1	57.682094
6.296500	0.1	56.811093
6.298167	0.1	56.031508
6.299833	0.1	55.326863
6.301500	0.1	54.703786
6.303167	0.1	54.129066
6.304833	0.1	53.620825
6.306500	0.1	53.161394
6.308167	0.1	52.762180
6.309833	0.1	52.407406
6.311500	0.1	52.089813
6.313167	0.1	51.813531
6.314833	0.1	51.551714
6.316500	0.1	51.335105
6.318167	0.1	51.157870
6.319833	0.1	50.999397
6.321500	0.1	50.854541
6.323167	0.1	50.746023
6.324833	0.1	50.678327
6.326500	0.1	50.630705
6.328167	0.1	50.621636
6.329833	0.1	50.638733
6.331500	0.1	50.702370
6.333167	0.1	50.801086
6.334833	0.1	50.960408
6.336500	0.1	51.167897
6.338167	0.1	51.424393
6.339833	0.1	51.782644
6.341500	0.1	52.193409
6.343167	0.1	52.645322
6.344833	0.1	53.148690
6.346500	0.1	53.701186
6.348167	0.1	54.294979
6.349833	0.1	54.846572
6.351500	0.1	55.385084
6.353167	0.1	55.879274
6.354833	0.1	56.315971
6.356500	0.1	56.668771
6.358167	0.1	56.916798
6.359833	0.1	57.054017
6.361500	0.1	57.092940
6.363167	0.1	57.031479
6.364833	0.1	56.860370
6.366500	0.1	56.602203
6.368167	0.1	56.291133
6.369833	0.1	55.917694
6.371500	0.1	55.490087
6.373167	0.1	55.055409
6.374833	0.1	54.604002
6.376500	0.1	54.124272
6.378167	0.1	53.658615
6.379833	0.1	53.196786
6.381500	0.1	52.776963
6.383167	0.1	52.375252
6.384833	0.1	51.988871
6.386500	0.1	51.659254
6.388167	0.1	51.350865
6.389833	0.1	51.053352
6.391500	0.1	50.798619
6.393167	0.1	50.573654
6.394833	0.1	50.360644
6.396500	0.1	50.163030
6.398167	0.1	49.995959
6.399833	0.1	49.829237
6.401500	0.1	49.687973
6.403167	0.1	49.564829
6.404833	0.1	49.465286
6.406500	0.1	49.368419
6.408167	0.1	49.290150
6.409833	0.1	49.202935
6.411500	0.1	49.141363
6.413167	0.1	49.083829
6.414833	0.1	49.030201
6.416500	0.1	48.985377
6.418167	0.1	48.934654
6.419833	0.1	48.888407
6.421500	0.1	48.859234
6.423167	0.1	48.823795
6.424833	0.1	48.782061
6.426500	0.1	48.757941
6.428167	0.1	48.724920
6.429833	0.1	48.692167
6.431500	0.1	48.673500
6.433167	0.1	48.630664
6.434833	0.1	48.600474
6.436500	0.1	48.556997
6.438167	0.1	48.538366
6.439833	0.1	48.523717
6.441500	0.1	48.477337
6.443167	0.1	48.429168
6.444833	0.1	48.417019
6.446500	0.1	48.380298
6.448167	0.1	48.363206
6.449833	0.1	48.341228
6.451500	0.1	48.313478
6.453167	0.1	48.301566
6.454833	0.1	48.258907
6.456500	0.1	48.241124
6.458167	0.1	48.213590
6.459833	0.1	48.202673
6.461500	0.1	48.201978
6.463167	0.1	48.203029
6.464833	0.1	48.211471
6.466500	0.1	48.201960
6.468167	0.1	48.213278
6.469833	0.1	48.211155
6.471500	0.1	48.193179
6.473167	0.1	48.211347
6.474833	0.1	48.227342
6.476500	0.1	48.247693
6.478167	0.1	48.282422
6.479833	0.1	48.294130
6.481500	0.1	48.341529
6.483167	0.1	48.393713
6.484833	0.1	48.446497
6.486500	0.1	48.509140
6.488167	0.1	48.587944
6.489833	0.1	48.676485
6.491500	0.1	48.777760
6.493167	0.1	48.905409
6.494833	0.1	49.068961
6.496500	0.1	49.220068
6.498167	0.1	49.413215
6.499833	0.1	49.612466
6.501500	0.1	49.852209
6.503167	0.1	50.138769
6.504833	0.1	50.436236
6.506500	0.1	50.752678
6.508167	0.1	51.115746
6.509833	0.1	51.470809
6.511500	0.1	51.845004
6.513167	0.1	52.249334
6.514833	0.1	52.639878
6.516500	0.1	53.050654
6.518167	0.1	53.451809
6.519833	0.1	53.825830
6.521500	0.1	54.197247
6.523167	0.1	54.548741
6.524833	0.1	54.879757
6.526500	0.1	55.163931
6.528167	0.1	55.421843
6.529833	0.1	55.656998
6.531500	0.1	55.849320
6.533167	0.1	56.028624
6.534833	0.1	56.166390
6.536500	0.1	56.256180
6.538167	0.1	56.305884
6.539833	0.1	56.349199
6.541500	0.1	56.339487
6.543167	0.1	56.284860
6.544833	0.1	56.225776
6.546500	0.1	56.137638
6.548167	0.1	56.025880
6.549833	0.1	55.860575
6.551500	0.1	55.678905
6.553167	0.1	55.490483
6.554833	0.1	55.271387
6.556500	0.1	55.023688
6.558167	0.1	54.764927
6.559833	0.1	54.505286
6.561500	0.1	54.223383
6.563167	0.1	53.938747
6.564833	0.1	53.657827
6.566500	0.1	53.372668
6.568167	0.1	53.088409
6.569833	0.1	52.792013
6.571500	0.1	52.517787
6.573167	0.1	52.247295
6.574833	0.1	51.986048
6.576500	0.1	51.722736
6.578167	0.1	51.493054
6.579833	0.1	51.254109
6.581500	0.1	51.018242
6.583167	0.1	50.827197
6.584833	0.1	50.642090
6.586500	0.1	50.466284
6.588167	0.1	50.303887
6.589833	0.1	50.136011
6.591500	0.1	49.994007
6.593167	0.1	49.858568
6.594833	0.1	49.740464
6.596500	0.1	49.625546
6.598167	0.1	49.529354
6.599833	0.1	49.430817
6.601500	0.1	49.356073
6.603167	0.1	49.255931
6.604833	0.1	49.179844
6.606500	0.1	49.106592
6.608167	0.1	49.044208
6.609833	0.1	48.998348
6.611500	0.1	48.960310
6.613167	0.1	48.915042
6.614833	0.1	48.904378
6.616500	0.1	48.895737
6.618167	0.1	48.887710
6.619833	0.1	48.889593
6.621500	0.1	48.886112
6.623167	0.1	48.910853
6.624833	0.1	48.952641
6.626500	0.1	48.986481
6.628167	0.1	49.043497
6.629833	0.1	49.116328
6.631500	0.1	49.182576
6.633167	0.1	49.283725
6.634833	0.1	49.378776
6.636500	0.1	49.493907
6.638167	0.1	49.620582
6.639833	0.1	49.763751
6.641500	0.1	49.908214
6.643167	0.1	50.045823
6.644833	0.1	50.213062
6.646500	0.1	50.379003
6.648167	0.1	50.558646
6.649833	0.1	50.734561
6.651500	0.1	50.918535
6.653167	0.1	51.112028
6.654833	0.1	51.310384
6.656500	0.1	51.503854
6.658167	0.1	51.710030
6.659833	0.1	51.944187
6.661500	0.1	52.164150
6.663167	0.1	52.405005
6.664833	0.1	52.650553
6.666500	0.1	52.910159
6.668167	0.1	53.158738
6.669833	0.1	53.430937
6.671500	0.1	53.706154
6.673167	0.1	53.986864
6.674833	0.1	54.259496
6.676500	0.1	54.506986
6.678167	0.1	54.772419
6.679833	0.1	54.998386
6.681500	0.1	55.191922
6.683167	0.1	55.350505
6.684833	0.1	55.489694
6.686500	0.1	55.585289
6.688167	0.1	55.626510
6.689833	0.1	55.607126
6.691500	0.1	55.548700
6.693167	0.1	55.437337
6.694833	0.1	55.299259
6.696500	0.1	55.111579
6.698167	0.1	54.882965
6.699833	0.1	54.651353
6.701500	0.1	54.398748
6.703167	0.1	54.117356
6.704833	0.1	53.850085
6.706500	0.1	53.576098
6.708167	0.1	53.327170
6.709833	0.1	53.100361
6.711500	0.1	52.860552
6.713167	0.1	52.666287
6.714833	0.1	52.485140
6.716500	0.1	52.346148
6.718167	0.1	52.229125
6.719833	0.1	52.144762
6.721500	0.1	52.086138
6.723167	0.1	52.050914
6.724833	0.1	52.053475
6.726500	0.1	52.094550
6.728167	0.1	52.158921
6.729833	0.1	52.261921
6.731500	0.1	52.385121
6.733167	0.1	52.539370
6.734833	0.1	52.699949
6.736500	0.1	52.889519
6.738167	0.1	53.086404
6.739833	0.1	53.268977
6.741500	0.1	53.452970
6.743167	0.1	53.615058
6.744833	0.1	53.744963
6.746500	0.1	53.849433
6.748167	0.1	53.910331
6.749833	0.1	53.916754
6.751500	0.1	53.866626
6.753167	0.1	53.794275
6.754833	0.1	53.682813
6.756500	0.1	53.519519
6.758167	0.1	53.345978
6.759833	0.1	53.135611
6.761500	0.1	52.894755
6.763167	0.1	52.651285
6.764833	0.1	52.387008
6.766500	0.1	52.137285
6.768167	0.1	51.885236
6.769833	0.1	51.638351
6.771500	0.1	51.397804
6.773167	0.1	51.174481
6.774833	0.1	50.982608
6.776500	0.1	50.787690
6.778167	0.1	50.592325
6.779833	0.1	50.469222
6.781500	0.1	50.334234
6.783167	0.1	50.211903
6.784833	0.1	50.105832
6.786500	0.1	50.017982
6.788167	0.1	49.933757
6.789833	0.1	49.870463
6.791500	0.1	49.797775
6.793167	0.1	49.761219
6.794833	0.1	49.733300
6.796500	0.1	49.715485
6.798167	0.1	49.696428
6.799833	0.1	49.685516
6.801500	0.1	49.719007
6.803167	0.1	49.736221
6.804833	0.1	49.747330
6.806500	0.1	49.790336
6.808167	0.1	49.836609
6.809833	0.1	49.897028
6.811500	0.1	49.964217
6.813167	0.1	50.068713
6.814833	0.1	50.177913
6.816500	0.1	50.316591
6.818167	0.1	50.497641
6.819833	0.1	50.712363
6.821500	0.1	50.963999
6.823167	0.1	51.241642
6.824833	0.1	51.568917
6.826500	0.1	51.954876
6.828167	0.1	52.372276
6.829833	0.1	52.865686
6.831500	0.1	53.426432
6.833167	0.1	54.034364
6.834833	0.1	54.686412
6.836500	0.1	55.396563
6.838167	0.1	56.124732
6.839833	0.1	56.887406
6.841500	0.1	57.644158
6.843167	0.1	58.383552
6.844833	0.1	59.118049
6.846500	0.1	59.777528
6.848167	0.1	60.367551
6.849833	0.1	60.884014
6.851500	0.1	61.311609
6.853167	0.1	61.619285
6.854833	0.1	61.814505
6.856500	0.1	61.874372
6.858167	0.1	61.849435
6.859833	0.1	61.705770
6.861500	0.1	61.476664
6.863167	0.1	61.183959
6.864833	0.1	60.796393
6.866500	0.1	60.377792
6.868167	0.1	59.920152
6.869833	0.1	59.462712
6.871500	0.1	59.005908
6.873167	0.1	58.562969
6.874833	0.1	58.148285
6.876500	0.1	57.742934
6.878167	0.1	57.386967
6.879833	0.1	57.081041
6.881500	0.1	56.807966
6.883167	0.1	56.585817
6.884833	0.1	56.420860
6.886500	0.1	56.274771
6.888167	0.1	56.168444
6.889833	0.1	56.107283
6.891500	0.1	56.084436
6.893167	0.1	56.105055
6.894833	0.1	56.139441
6.896500	0.1	56.207783
6.898167	0.1	56.308465
6.899833	0.1	56.429618
6.901500	0.1	56.569909
6.903167	0.1	56.738442
6.904833	0.1	56.919900
6.906500	0.1	57.110182
6.908167	0.1	57.322721
6.909833	0.1	57.547652
6.911500	0.1	57.807032
6.913167	0.1	58.076139
6.914833	0.1	58.361680
6.916500	0.1	58.649884
6.918167	0.1	58.948638
6.919833	0.1	59.283283
6.921500	0.1	59.621306
6.923167	0.1	59.963906
6.924833	0.1	60.319427
6.926500	0.1	60.712669
6.928167	0.1	61.105961
6.929833	0.1	61.508427
6.931500	0.1	61.931873
6.933167	0.1	62.363618
6.934833	0.1	62.818234
6.936500	0.1	63.274816
6.938167	0.1	63.771106
6.939833	0.1	64.278078
6.941500	0.1	64.802169
6.943167	0.1	65.343007
6.944833	0.1	65.907891
6.946500	0.1	66.501852
6.948167	0.1	67.126681
6.949833	0.1	67.766143
6.951500	0.1	68.472772
6.953167	0.1	69.197217
6.954833	0.1	69.976466
6.956500	0.1	70.836594
6.958167	0.1	71.725191
6.959833	0.1	72.715188
6.961500	0.1	73.801844
6.963167	0.1	74.963598
6.964833	0.1	76.251250
6.966500	0.1	77.677809
6.968167	0.1	79.287126
6.969833	0.1	81.095118
6.971500	0.1	83.134942
6.973167	0.1	85.449059
6.974833	0.1	88.038250
6.976500	0.1	91.000932
6.978167	0.1	94.368954
6.979833	0.1	98.158455
6.981500	0.1	102.469687
6.983167	0.1	107.322806
6.984833	0.1	112.779412
6.986500	0.1	118.901226
6.988167	0.1	125.704321
6.989833	0.1	133.271444
6.991500	0.1	141.625102
6.993167	0.1	150.744706
6.994833	0.1	160.676792
6.996500	0.1	171.366932
6.998167	0.1	182.801429
6.999833	0.1	194.901044
7.001500	0.1	207.567350
7.003167	0.1	220.732859
7.004833	0.1	234.245931
7.006500	0.1	247.927159
7.008167	0.1	261.590540
7.009833	0.1	275.022448
7.011500	0.1	288.055603
7.013167	0.1	300.443854
7.014833	0.1	311.989405
7.016500	0.1	322.457328
7.018167	0.1	331.701103
7.019833	0.1	339.536666
7.021500	0.1	345.807667
7.023167	0.1	350.438815
7.024833	0.1	353.345421
7.026500	0.1	354.495800
7.028167	0.1	353.948178
7.029833	0.1	351.700077
7.031500	0.1	347.854145
7.033167	0.1	342.568984
7.034833	0.1	335.978768
7.036500	0.1	328.222011
7.038167	0.1	319.536125
7.039833	0.1	310.102267
7.041500	0.1	300.125219
7.043167	0.1	289.848149
7.044833	0.1	279.416326
7.046500	0.1	269.010253
7.048167	0.1	258.836634
7.049833	0.1	249.006710
7.051500	0.1	239.632125
7.053167	0.1	230.835402
7.054833	0.1	222.691852
7.056500	0.1	215.192273
7.058167	0.1	208.415927
7.059833	0.1	202.343024
7.061500	0.1	196.991691
7.063167	0.1	192.327818
7.064833	0.1	188.313925
7.066500	0.1	184.926825
7.068167	0.1	182.101638
7.069833	0.1	179.829336
7.071500	0.1	178.062071
7.073167	0.1	176.679910
7.074833	0.1	175.707881
7.076500	0.1	175.070766
7.078167	0.1	174.715606
7.079833	0.1	174.629878
7.081500	0.1	174.768176
7.083167	0.1	175.087633
7.084833	0.1	175.581421
7.086500	0.1	176.179400
7.088167	0.1	176.905486
7.089833	0.1	177.725007
7.091500	0.1	178.620172
7.093167	0.1	179.592879
7.094833	0.1	180.603884
7.096500	0.1	181.649243
7.098167	0.1	182.747452
7.099833	0.1	183.876392
7.101500	0.1	184.995137
7.103167	0.1	186.164001
7.104833	0.1	187.336858
7.106500	0.1	188.521625
7.108167	0.1	189.717563
7.109833	0.1	190.949110
7.111500	0.1	192.167722
7.113167	0.1	193.401253
7.114833	0.1	194.619491
7.116500	0.1	195.865167
7.118167	0.1	197.122621
7.119833	0.1	198.404676
7.121500	0.1	199.709524
7.123167	0.1	201.050479
7.124833	0.1	202.447162
7.126500	0.1	203.955487
7.128167	0.1	205.580823
7.129833	0.1	207.443824
7.131500	0.1	209.543223
7.133167	0.1	212.008773
7.134833	0.1	214.870322
7.136500	0.1	218.242938
7.138167	0.1	221.995013
7.139833	0.1	226.144127
7.141500	0.1	230.517541
7.143167	0.1	234.888050
7.144833	0.1	238.971549
7.146500	0.1	242.537409
7.148167	0.1	245.346163
7.149833	0.1	247.324371
7.151500	0.1	248.459442
7.153167	0.1	248.842646
7.154833	0.1	248.620653
7.156500	0.1	247.916268
7.158167	0.1	246.990121
7.159833	0.1	245.977283
7.161500	0.1	244.992742
7.163167	0.1	244.136950
7.164833	0.1	243.426126
7.166500	0.1	242.919462
7.168167	0.1	242.577367
7.169833	0.1	242.320942
7.171500	0.1	242.137176
7.173167	0.1	242.032385
7.174833	0.1	242.006270
7.176500	0.1	242.052331
7.178167	0.1	242.150689
7.179833	0.1	242.372438
7.181500	0.1	242.710690
7.183167	0.1	243.178417
7.184833	0.1	243.728698
7.186500	0.1	244.319125
7.188167	0.1	244.910296
7.189833	0.1	245.509320
7.191500	0.1	246.004909
7.193167	0.1	246.368870
7.194833	0.1	246.617946
7.196500	0.1	246.680664
7.198167	0.1	246.570665
7.199833	0.1	246.324628
7.201500	0.1	245.963238
7.203167	0.1	245.487622
7.204833	0.1	244.951537
7.206500	0.1	244.332843
7.208167	0.1	243.677424
7.209833	0.1	242.943983
7.211500	0.1	242.147570
7.213167	0.1	241.309400
7.214833	0.1	240.423192
7.216500	0.1	239.492331
7.218167	0.1	238.461803
7.219833	0.1	237.411253
7.221500	0.1	236.300139
7.223167	0.1	235.158967
7.224833	0.1	233.996216
7.226500	0.1	232.787405
7.228167	0.1	231.518690
7.229833	0.1	230.208728
7.231500	0.1	228.819467
7.233167	0.1	227.352975
7.234833	0.1	225.828643
7.236500	0.1	224.200047
7.238167	0.1	222.503025
7.239833	0.1	220.782734
7.241500	0.1	219.050095
7.243167	0.1	217.337366
7.244833	0.1	215.711215
7.246500	0.1	214.160035
7.248167	0.1	212.721593
7.249833	0.1	211.392162
7.251500	0.1	210.125025
7.253167	0.1	208.810097
7.254833	0.1	207.441533
7.256500	0.1	205.906982
7.258167	0.1	204.216942
7.259833	0.1	202.370828
7.261500	0.1	200.406033
7.263167	0.1	198.354950
7.264833	0.1	196.242385
7.266500	0.1	194.078526
7.268167	0.1	191.950016
7.269833	0.1	189.835998
7.271500	0.1	187.763581
7.273167	0.1	185.735743
7.274833	0.1	183.717381
7.276500	0.1	181.766379
7.278167	0.1	179.852187
7.279833	0.1	177.968269
7.281500	0.1	176.079408
7.283167	0.1	174.223446
7.284833	0.1	172.399151
7.286500	0.1	170.611473
7.288167	0.1	168.840602
7.289833	0.1	167.108979
7.291500	0.1	165.387297
7.293167	0.1	163.649174
7.294833	0.1	161.890937
7.296500	0.1	160.087831
7.298167	0.1	158.252659
7.299833	0.1	156.375921
7.301500	0.1	154.459853
7.303167	0.1	152.507278
7.304833	0.1	150.543365
7.306500	0.1	148.585007
7.308167	0.1	146.667433
7.309833	0.1	144.758296
7.311500	0.1	142.859692
7.313167	0.1	140.995769
7.314833	0.1	139.187475
7.316500	0.1	137.413361
7.318167	0.1	135.655718
7.319833	0.1	133.995397
7.321500	0.1	132.347263
7.323167	0.1	130.772434
7.324833	0.1	129.240573
7.326500	0.1	127.757569
7.328167	0.1	126.291916
7.329833	0.1	124.848061
7.331500	0.1	123.387483
7.333167	0.1	121.911061
7.334833	0.1	120.424170
7.336500	0.1	118.898262
7.338167	0.1	117.363923
7.339833	0.1	115.816295
7.341500	0.1	114.276444
7.343167	0.1	112.742365
7.344833	0.1	111.213709
7.346500	0.1	109.708456
7.348167	0.1	108.214022
7.349833	0.1	106.733996
7.351500	0.1	105.239897
7.353167	0.1	103.769582
7.354833	0.1	102.328688
7.356500	0.1	100.905088
7.358167	0.1	99.515359
7.359833	0.1	98.147016
7.361500	0.1	96.811835
7.363167	0.1	95.509771
7.364833	0.1	94.258322
7.366500	0.1	93.012623
7.368167	0.1	91.820583
7.369833	0.1	90.632210
7.371500	0.1	89.477313
7.373167	0.1	88.328676
7.374833	0.1	87.173418
7.376500	0.1	86.050861
7.378167	0.1	84.930968
7.379833	0.1	83.850230
7.381500	0.1	82.752719
7.383167	0.1	81.681535
7.384833	0.1	80.608019
7.386500	0.1	79.530653
7.388167	0.1	78.460675
7.389833	0.1	77.424771
7.391500	0.1	76.346406
7.393167	0.1	75.280700
7.394833	0.1	74.257560
7.396500	0.1	73.240256
7.398167	0.1	72.242656
7.399833	0.1	71.297084
7.401500	0.1	70.332454
7.403167	0.1	69.388074
7.404833	0.1	68.455052
7.406500	0.1	67.528697
7.408167	0.1	66.595615
7.409833	0.1	65.689522
7.411500	0.1	64.793301
7.413167	0.1	63.902655
7.414833	0.1	63.034664
7.416500	0.1	62.205718
7.418167	0.1	61.395211
7.419833	0.1	60.600614
7.421500	0.1	59.852615
7.423167	0.1	59.132278
7.424833	0.1	58.423448
7.426500	0.1	57.722766
7.428167	0.1	57.036109
7.429833	0.1	56.343504
7.431500	0.1	55.636215
7.433167	0.1	54.976742
7.434833	0.1	54.361341
7.436500	0.1	53.797131
7.438167	0.1	53.297288
7.439833	0.1	52.848367
7.441500	0.1	52.444843
7.443167	0.1	52.071136
7.444833	0.1	51.682179
7.446500	0.1	51.245114
7.448167	0.1	50.719193
7.449833	0.1	50.114494
7.451500	0.1	49.474780
7.453167	0.1	48.728529
7.454833	0.1	47.910950
7.456500	0.1	47.023675
7.458167	0.1	46.113355
7.459833	0.1	45.170433
7.461500	0.1	44.225046
7.463167	0.1	43.308912
7.464833	0.1	42.393760
7.466500	0.1	41.554269
7.468167	0.1	40.802894
7.469833	0.1	40.293400
7.471500	0.1	40.184555
7.473167	0.1	40.777453
7.474833	0.1	42.342152
7.476500	0.1	45.039229
7.478167	0.1	48.820110
7.479833	0.1	53.402989
7.481500	0.1	58.209125
7.483167	0.1	62.632260
7.484833	0.1	66.136634
7.486500	0.1	68.349056
7.488167	0.1	69.087072
7.489833	0.1	68.462570
7.491500	0.1	66.702669
7.493167	0.1	64.091755
7.494833	0.1	60.903436
7.496500	0.1	57.467196
7.498167	0.1	53.965151
7.499833	0.1	50.534861
7.501500	0.1	47.296650
7.503167	0.1	44.329139
7.504833	0.1	41.641336
7.506500	0.1	39.225106
7.508167	0.1	37.143674
7.509833	0.1	35.345756
7.511500	0.1	33.774127
7.513167	0.1	32.427212
7.514833	0.1	31.245074
7.516500	0.1	30.206274
7.518167	0.1	29.243571
7.519833	0.1	28.361794
7.521500	0.1	27.510936
7.523167	0.1	26.706513
7.524833	0.1	25.936643
7.526500	0.1	25.187996
7.528167	0.1	24.502358
7.529833	0.1	23.879026
7.531500	0.1	23.303636
7.533167	0.1	22.770411
7.534833	0.1	22.279205
7.536500	0.1	21.846293
7.538167	0.1	21.468441
7.539833	0.1	21.100888
7.541500	0.1	20.766148
7.543167	0.1	20.431929
7.544833	0.1	20.086247
7.546500	0.1	19.698743
7.548167	0.1	19.277129
7.549833	0.1	18.793265
7.551500	0.1	18.282358
7.553167	0.1	17.751650
7.554833	0.1	17.181320
7.556500	0.1	16.611264
7.558167	0.1	16.037798
7.559833	0.1	15.467087
7.561500	0.1	14.922842
7.563167	0.1	14.419226
7.564833	0.1	13.946242
7.566500	0.1	13.522209
7.568167	0.1	13.163462
7.569833	0.1	12.905402
7.571500	0.1	12.702709
7.573167	0.1	12.563669
7.574833	0.1	12.452142
7.576500	0.1	12.354909
7.578167	0.1	12.207649
7.579833	0.1	11.969340
7.581500	0.1	11.664727
7.583167	0.1	11.289294
7.584833	0.1	10.825145
7.586500	0.1	10.318076
7.588167	0.1	9.741013
7.589833	0.1	9.146656
7.591500	0.1	8.569745
7.593167	0.1	7.960899
7.594833	0.1	7.388826
7.596500	0.1	6.838896
7.598167	0.1	6.314797
7.599833	0.1	5.821966
7.601500	0.1	5.359459
7.603167	0.1	4.921246
7.604833	0.1	4.498776
7.606500	0.1	4.082278
7.608167	0.1	3.700087
7.609833	0.1	3.319601
7.611500	0.1	2.928487
7.613167	0.1	2.537266
7.614833	0.1	2.166791
7.616500	0.1	1.784699
7.618167	0.1	1.418330
7.619833	0.1	1.079739
7.621500	0.1	0.753292
7.623167	0.1	0.478158
7.624833	0.1	0.241122
7.626500	0.1	0.039614
7.628167	0.1	-0.105915
7.629833	0.1	-0.252561
7.631500	0.1	-0.403212
7.633167	0.1	-0.556206
7.634833	0.1	-0.727237
7.636500	0.1	-0.916486
7.638167	0.1	-1.119347
7.639833	0.1	-1.351291
7.641500	0.1	-1.600194
7.643167	0.1	-1.868682
7.644833	0.1	-2.098857
7.646500	0.1	-2.348436
7.648167	0.1	-2.600132
7.649833	0.1	-2.836702
7.651500	0.1	-3.060694
7.653167	0.1	-3.266608
7.654833	0.1	-3.465323
7.656500	0.1	-3.673544
7.658167	0.1	-3.856713
7.659833	0.1	-4.030775
7.661500	0.1	-4.174742
7.663167	0.1	-4.350915
7.664833	0.1	-4.549540
7.666500	0.1	-4.755154
7.668167	0.1	-4.990832
7.669833	0.1	-5.228312
7.671500	0.1	-5.506608
7.673167	0.1	-5.762749
7.674833	0.1	-6.068085
7.676500	0.1	-6.362906
7.678167	0.1	-6.673032
7.679833	0.1	-6.993747
7.681500	0.1	-7.339809
7.683167	0.1	-7.674832
7.684833	0.1	-8.022321
7.686500	0.1	-8.356651
7.688167	0.1	-8.687389
7.689833	0.1	-9.026166
7.691500	0.1	-9.349928
7.693167	0.1	-9.654774
7.694833	0.1	-9.947076
7.696500	0.1	-10.235842
7.698167	0.1	-10.503474
7.699833	0.1	-10.766800
7.701500	0.1	-10.994037
7.703167	0.1	-11.210145
7.704833	0.1	-11.395599
7.706500	0.1	-11.550964
7.708167	0.1	-11.658477
7.709833	0.1	-11.700394
7.711500	0.1	-11.612162
7.713167	0.1	-11.319995
7.714833	0.1	-10.782776
7.716500	0.1	-9.915732
7.718167	0.1	-8.753992
7.719833	0.1	-7.297559
7.721500	0.1	-5.687589
7.723167	0.1	-4.094320
7.724833	0.1	-2.636660
7.726500	0.1	-1.466043
7.728167	0.1	-0.739106
7.729833	0.1	-0.456632
7.731500	0.1	-0.590561
7.733167	0.1	-1.109879
7.734833	0.1	-1.933360
7.736500	0.1	-2.994311
7.738167	0.1	-4.172911
7.739833	0.1	-5.430025
7.741500	0.1	-6.669415
7.743167	0.1	-7.906722
7.744833	0.1	-9.060579
7.746500	0.1	-10.124966
7.748167	0.1	-11.091310
7.749833	0.1	-11.949151
7.751500	0.1	-12.709754
7.753167	0.1	-13.402569
7.754833	0.1	-14.003958
7.756500	0.1	-14.513709
7.758167	0.1	-14.994853
7.759833	0.1	-15.421924
7.761500	0.1	-15.816963
7.763167	0.1	-16.186064
7.764833	0.1	-16.546853
7.766500	0.1	-16.868881
7.768167	0.1	-17.171116
7.769833	0.1	-17.465193
7.771500	0.1	-17.757446
7.773167	0.1	-18.035327
7.774833	0.1	-18.291686
7.776500	0.1	-18.573255
7.778167	0.1	-18.827049
7.779833	0.1	-19.066165
7.781500	0.1	-19.315220
7.783167	0.1	-19.563592
7.784833	0.1	-19.795467
7.786500	0.1	-20.037950
7.788167	0.1	-20.263522
7.789833	0.1	-20.473278
7.791500	0.1	-20.687614
7.793167	0.1	-20.883926
7.794833	0.1	-21.071400
7.796500	0.1	-21.233876
7.798167	0.1	-21.387226
7.799833	0.1	-21.535441
7.801500	0.1	-21.661806
7.803167	0.1	-21.759408
7.804833	0.1	-21.860937
7.806500	0.1	-21.936802
7.808167	0.1	-22.025322
7.809833	0.1	-22.120385
7.811500	0.1	-22.203612
7.813167	0.1	-22.271876
7.814833	0.1	-22.350359
7.816500	0.1	-22.407531
7.818167	0.1	-22.476346
7.819833	0.1	-22.534401
7.821500	0.1	-22.590725
7.823167	0.1	-22.636797
7.824833	0.1	-22.657953
7.826500	0.1	-22.685900
7.828167	0.1	-22.669461
7.829833	0.1	-22.671940
7.831500	0.1	-22.642868
7.833167	0.1	-22.612199
7.834833	0.1	-22.605657
7.836500	0.1	-22.625063
7.838167	0.1	-22.660927
7.839833	0.1	-22.723571
7.841500	0.1	-22.821034
7.843167	0.1	-22.945621
7.844833	0.1	-23.079050
7.846500	0.1	-23.252709
7.848167	0.1	-23.412126
7.849833	0.1	-23.567614
7.851500	0.1	-23.732253
7.853167	0.1	-23.879425
7.854833	0.1	-24.016684
7.856500	0.1	-24.158863
7.858167	0.1	-24.294986
7.859833	0.1	-24.420971
7.861500	0.1	-24.562268
7.863167	0.1	-24.719758
7.864833	0.1	-24.874724
7.866500	0.1	-25.052424
7.868167	0.1	-25.232293
7.869833	0.1	-25.392339
7.871500	0.1	-25.550445
7.873167	0.1	-25.685703
7.874833	0.1	-25.789255
7.876500	0.1	-25.847763
7.878167	0.1	-25.917478
7.879833	0.1	-25.951442
7.881500	0.1	-26.025230
7.883167	0.1	-26.112172
7.884833	0.1	-26.235059
7.886500	0.1	-26.389870
7.888167	0.1	-26.591023
7.889833	0.1	-26.811165
7.891500	0.1	-27.046936
7.893167	0.1	-27.278518
7.894833	0.1	-27.519889
7.896500	0.1	-27.752767
7.898167	0.1	-27.956502
7.899833	0.1	-28.141170
7.901500	0.1	-28.316022
7.903167	0.1	-28.470617
7.904833	0.1	-28.588067
7.906500	0.1	-28.678529
7.908167	0.1	-28.785196
7.909833	0.1	-28.851104
7.911500	0.1	-28.902430
7.913167	0.1	-28.931226
7.914833	0.1	-28.929839
7.916500	0.1	-28.909539
7.918167	0.1	-28.874050
7.919833	0.1	-28.815039
7.921500	0.1	-28.738937
7.923167	0.1	-28.636022
7.924833	0.1	-28.545421
7.926500	0.1	-28.414960
7.928167	0.1	-28.281627
7.929833	0.1	-28.164824
7.931500	0.1	-28.020746
7.933167	0.1	-27.871725
7.934833	0.1	-27.692230
7.936500	0.1	-27.496925
7.938167	0.1	-27.241525
7.939833	0.1	-26.953137
7.941500	0.1	-26.594272
7.943167	0.1	-26.209956
7.944833	0.1	-25.808227
7.946500	0.1	-25.395254
7.948167	0.1	-24.982673
7.949833	0.1	-24.601488
7.951500	0.1	-24.236831
7.953167	0.1	-23.926862
7.954833	0.1	-23.650331
7.956500	0.1	-23.416350
7.958167	0.1	-23.206352
7.959833	0.1	-23.055819
7.961500	0.1	-22.933420
7.963167	0.1	-22.815220
7.964833	0.1	-22.761175
7.966500	0.1	-22.722214
7.968167	0.1	-22.737623
7.969833	0.1	-22.779822
7.971500	0.1	-22.895205
7.973167	0.1	-23.063408
7.974833	0.1	-23.280475
7.976500	0.1	-23.577621
7.978167	0.1	-23.925266
7.979833	0.1	-24.339327
7.981500	0.1	-24.819242
7.983167	0.1	-25.350193
7.984833	0.1	-25.899757
7.986500	0.1	-26.463258
7.988167	0.1	-27.034379
7.989833	0.1	-27.575922
7.991500	0.1	-28.077557
7.993167	0.1	-28.539330
7.994833	0.1	-28.966547
7.996500	0.1	-29.338359
7.998167	0.1	-29.685987
7.999833	0.1	-30.009810
8.001500	0.1	-30.318961
8.003167	0.1	-30.601153
8.004833	0.1	-30.906321
8.006500	0.1	-31.183257
8.008167	0.1	-31.463788
8.009833	0.1	-31.746676
8.011500	0.1	-32.011352
8.013167	0.1	-32.291063
8.014833	0.1	-32.565658
8.016500	0.1	-32.818892
8.018167	0.1	-33.070241
8.019833	0.1	-33.321667
8.021500	0.1	-33.541745
8.023167	0.1	-33.772320
8.024833	0.1	-33.983453
8.026500	0.1	-34.169769
8.028167	0.1	-34.355428
8.029833	0.1	-34.518311
8.031500	0.1	-34.670014
8.033167	0.1	-34.785437
8.034833	0.1	-34.912454
8.036500	0.1	-35.041679
8.038167	0.1	-35.130825
8.039833	0.1	-35.248631
8.041500	0.1	-35.345214
8.043167	0.1	-35.439904
8.044833	0.1	-35.530785
8.046500	0.1	-35.623848
8.048167	0.1	-35.707441
8.049833	0.1	-35.789979
8.051500	0.1	-35.857858
8.053167	0.1	-35.954237
8.054833	0.1	-36.018498
8.056500	0.1	-36.079444
8.058167	0.1	-36.144470
8.059833	0.1	-36.198959
8.061500	0.1	-36.266815
8.063167	0.1	-36.301617
8.064833	0.1	-36.332250
8.066500	0.1	-36.341158
8.068167	0.1	-36.345068
8.069833	0.1	-36.335947
8.071500	0.1	-36.312170
8.073167	0.1	-36.254973
8.074833	0.1	-36.185041
8.076500	0.1	-36.110427
8.078167	0.1	-36.041444
8.079833	0.1	-35.975602
8.081500	0.1	-35.905602
8.083167	0.1	-35.810211
8.084833	0.1	-35.712420
8.086500	0.1	-35.540017
8.088167	0.1	-35.303347
8.089833	0.1	-34.950831
8.091500	0.1	-34.429652
8.093167	0.1	-33.736595
8.094833	0.1	-32.879021
8.096500	0.1	-31.882336
8.098167	0.1	-30.733193
8.099833	0.1	-29.508303
8.101500	0.1	-28.255080
8.103167	0.1	-26.984964
8.104833	0.1	-25.769957
8.106500	0.1	-24.676262
8.108167	0.1	-23.721894
8.109833	0.1	-22.980000
8.111500	0.1	-22.488804
8.113167	0.1	-22.278576
8.114833	0.1	-22.347566
8.116500	0.1	-22.689330
8.118167	0.1	-23.279370
8.119833	0.1	-24.051665
8.121500	0.1	-24.977120
8.123167	0.1	-25.982509
8.124833	0.1	-27.023240
8.126500	0.1	-28.075640
8.128167	0.1	-29.088412
8.129833	0.1	-30.064245
8.131500	0.1	-30.962000
8.133167	0.1	-31.780061
8.134833	0.1	-32.545125
8.136500	0.1	-33.218714
8.138167	0.1	-33.813557
8.139833	0.1	-34.349530
8.141500	0.1	-34.815794
8.143167	0.1	-35.232282
8.144833	0.1	-35.607741
8.146500	0.1	-35.922967
8.148167	0.1	-36.195171
8.149833	0.1	-36.419976
8.151500	0.1	-36.607670
8.153167	0.1	-36.703770
8.154833	0.1	-36.749490
8.156500	0.1	-36.696041
8.158167	0.1	-36.573579
8.159833	0.1	-36.390564
8.161500	0.1	-36.159286
8.163167	0.1	-35.894595
8.164833	0.1	-35.624234
8.166500	0.1	-35.381983
8.168167	0.1	-35.150652
8.169833	0.1	-35.001085
8.171500	0.1	-34.890101
8.173167	0.1	-34.862615
8.174833	0.1	-34.884463
8.176500	0.1	-34.971260
8.178167	0.1	-35.098552
8.179833	0.1	-35.279641
8.181500	0.1	-35.484535
8.183167	0.1	-35.717763
8.184833	0.1	-35.967899
8.186500	0.1	-36.233298
8.188167	0.1	-36.467217
8.189833	0.1	-36.711432
8.191500	0.1	-36.966000
8.193167	0.1	-37.198645
8.194833	0.1	-37.430327
8.196500	0.1	-37.621772
8.198167	0.1	-37.819904
8.199833	0.1	-38.008967
8.201500	0.1	-38.174280
8.203167	0.1	-38.334054
8.204833	0.1	-38.497142
8.206500	0.1	-38.627314
8.208167	0.1	-38.754685
8.209833	0.1	-38.887449
8.211500	0.1	-39.022356
8.213167	0.1	-39.133947
8.214833	0.1	-39.226169
8.216500	0.1	-39.319446
8.218167	0.1	-39.408673
8.219833	0.1	-39.491646
8.221500	0.1	-39.550230
8.223167	0.1	-39.584744
8.224833	0.1	-39.622327
8.226500	0.1	-39.652080
8.228167	0.1	-39.684820
8.229833	0.1	-39.708794
8.231500	0.1	-39.744373
8.233167	0.1	-39.774295
8.234833	0.1	-39.800803
8.236500	0.1	-39.859867
8.238167	0.1	-39.898741
8.239833	0.1	-39.948907
8.241500	0.1	-39.989922
8.243167	0.1	-40.037547
8.244833	0.1	-40.078542
8.246500	0.1	-40.143995
8.248167	0.1	-40.201441
8.249833	0.1	-40.255623
8.251500	0.1	-40.320509
8.253167	0.1	-40.381436
8.254833	0.1	-40.456450
8.256500	0.1	-40.514120
8.258167	0.1	-40.567453
8.259833	0.1	-40.624637
8.261500	0.1	-40.683041
8.263167	0.1	-40.719523
8.264833	0.1	-40.755758
8.266500	0.1	-40.800655
8.268167	0.1	-40.845919
8.269833	0.1	-40.890666
8.271500	0.1	-40.930678
8.273167	0.1	-40.958424
8.274833	0.1	-40.992332
8.276500	0.1	-41.035966
8.278167	0.1	-41.066034
8.279833	0.1	-41.097582
8.281500	0.1	-41.127978
8.283167	0.1	-41.157484
8.284833	0.1	-41.189644
8.286500	0.1	-41.211561
8.288167	0.1	-41.245173
8.289833	0.1	-41.261854
8.291500	0.1	-41.282438
8.293167	0.1	-41.301767
8.294833	0.1	-41.319306
8.296500	0.1	-41.322276
8.298167	0.1	-41.318930
8.299833	0.1	-41.332543
8.301500	0.1	-41.323228
8.303167	0.1	-41.323154
8.304833	0.1	-41.301337
8.306500	0.1	-41.269827
8.308167	0.1	-41.219554
8.309833	0.1	-41.174291
8.311500	0.1	-41.116177
8.313167	0.1	-41.048608
8.314833	0.1	-40.963846
8.316500	0.1	-40.877125
8.318167	0.1	-40.800243
8.319833	0.1	-40.727325
8.321500	0.1	-40.661938
8.323167	0.1	-40.625307
8.324833	0.1	-40.586267
8.326500	0.1	-40.555596
8.328167	0.1	-40.546010
8.329833	0.1	-40.534098
8.331500	0.1	-40.536257
8.333167	0.1	-40.540379
8.334833	0.1	-40.568116
8.336500	0.1	-40.596826
8.338167	0.1	-40.630049
8.339833	0.1	-40.668714
8.341500	0.1	-40.695068
8.343167	0.1	-40.745800
8.344833	0.1	-40.806643
8.346500	0.1	-40.833020
8.348167	0.1	-40.901601
8.349833	0.1	-40.970436
8.351500	0.1	-41.020222
8.353167	0.1	-41.058986
8.354833	0.1	-41.100243
8.356500	0.1	-41.123341
8.358167	0.1	-41.146869
8.359833	0.1	-41.191459
8.361500	0.1	-41.214181
8.363167	0.1	-41.229660
8.364833	0.1	-41.247931
8.366500	0.1	-41.223350
8.368167	0.1	-41.231268
8.369833	0.1	-41.212893
8.371500	0.1	-41.210996
8.373167	0.1	-41.210143
8.374833	0.1	-41.184096
8.376500	0.1	-41.172439
8.378167	0.1	-41.128278
8.379833	0.1	-41.102947
8.381500	0.1	-41.068728
8.383167	0.1	-41.017415
8.384833	0.1	-40.972167
8.386500	0.1	-40.927379
8.388167	0.1	-40.891034
8.389833	0.1	-40.859695
8.391500	0.1	-40.827332
8.393167	0.1	-40.786629
8.394833	0.1	-40.760453
8.396500	0.1	-40.718970
8.398167	0.1	-40.671412
8.399833	0.1	-40.624017
8.401500	0.1	-40.558485
8.403167	0.1	-40.491550
8.404833	0.1	-40.403202
8.406500	0.1	-40.303843
8.408167	0.1	-40.167706
8.409833	0.1	-39.989984
8.411500	0.1	-39.785687
8.413167	0.1	-39.545500
8.414833	0.1	-39.306073
8.416500	0.1	-39.032677
8.418167	0.1	-38.745985
8.419833	0.1	-38.464347
8.421500	0.1	-38.212358
8.423167	0.1	-38.003433
8.424833	0.1	-37.833724
8.426500	0.1	-37.697509
8.428167	0.1	-37.606296
8.429833	0.1	-37.548120
8.431500	0.1	-37.535025
8.433167	0.1	-37.546302
8.434833	0.1	-37.558571
8.436500	0.1	-37.598452
8.438167	0.1	-37.630973
8.439833	0.1	-37.659461
8.441500	0.1	-37.675011
8.443167	0.1	-37.697424
8.444833	0.1	-37.708454
8.446500	0.1	-37.705177
8.448167	0.1	-37.694333
8.449833	0.1	-37.679835
8.451500	0.1	-37.655083
8.453167	0.1	-37.601179
8.454833	0.1	-37.551255
8.456500	0.1	-37.490621
8.458167	0.1	-37.438317
8.459833	0.1	-37.332757
8.461500	0.1	-37.213419
8.463167	0.1	-37.103019
8.464833	0.1	-36.975897
8.466500	0.1	-36.831608
8.468167	0.1	-36.672414
8.469833	0.1	-36.503045
8.471500	0.1	-36.335709
8.473167	0.1	-36.148045
8.474833	0.1	-35.946090
8.476500	0.1	-35.735867
8.478167	0.1	-35.544606
8.479833	0.1	-35.322289
8.481500	0.1	-35.125133
8.483167	0.1	-34.912246
8.484833	0.1	-34.698870
8.486500	0.1	-34.485659
8.488167	0.1	-34.259863
8.489833	0.1	-34.070988
8.491500	0.1	-33.871961
8.493167	0.1	-33.654145
8.494833	0.1	-33.446880
8.496500	0.1	-33.241936
8.498167	0.1	-33.029897
8.499833	0.1	-32.788349
8.501500	0.1	-32.554202
8.503167	0.1	-32.299877
8.504833	0.1	-32.049197
8.506500	0.1	-31.769647
8.508167	0.1	-31.486599
8.509833	0.1	-31.171588
8.511500	0.1	-30.835159
8.513167	0.1	-30.498621
8.514833	0.1	-30.153189
8.516500	0.1	-29.792284
8.518167	0.1	-29.426621
8.519833	0.1	-29.064924
8.521500	0.1	-28.674125
8.523167	0.1	-28.304061
8.524833	0.1	-27.925683
8.526500	0.1	-27.561902
8.528167	0.1	-27.195436
8.529833	0.1	-26.813815
8.531500	0.1	-26.437277
8.533167	0.1	-26.056734
8.534833	0.1	-25.679650
8.536500	0.1	-25.294523
8.538167	0.1	-24.897305
8.539833	0.1	-24.496478
8.541500	0.1	-24.074954
8.543167	0.1	-23.651493
8.544833	0.1	-23.211283
8.546500	0.1	-22.747435
8.548167	0.1	-22.285377
8.549833	0.1	-21.805309
8.551500	0.1	-21.321992
8.553167	0.1	-20.827782
8.554833	0.1	-20.342908
8.556500	0.1	-19.847554
8.558167	0.1	-19.366067
8.559833	0.1	-18.875155
8.561500	0.1	-18.380489
8.563167	0.1	-17.878529
8.564833	0.1	-17.382930
8.566500	0.1	-16.869642
8.568167	0.1	-16.355435
8.569833	0.1	-15.830956
8.571500	0.1	-15.305265
8.573167	0.1	-14.759203
8.574833	0.1	-14.229614
8.576500	0.1	-13.656409
8.578167	0.1	-13.088815
8.579833	0.1	-12.508435
8.581500	0.1	-11.901606
8.583167	0.1	-11.294418
8.584833	0.1	-10.671469
8.586500	0.1	-10.023627
8.588167	0.1	-9.387214
8.589833	0.1	-8.745414
8.591500	0.1	-8.075523
8.593167	0.1	-7.398966
8.594833	0.1	-6.722332
8.596500	0.1	-6.028392
8.598167	0.1	-5.341331
8.599833	0.1	-4.615221
8.601500	0.1	-3.902027
8.603167	0.1	-3.179591
8.604833	0.1	-2.438057
8.606500	0.1	-1.722935
8.608167	0.1	-0.992688
8.609833	0.1	-0.255814
8.611500	0.1	0.477441
8.613167	0.1	1.205265
8.614833	0.1	1.932593
8.616500	0.1	2.670175
8.618167	0.1	3.401834
8.619833	0.1	4.150326
8.621500	0.1	4.884371
8.623167	0.1	5.616494
8.624833	0.1	6.343360
8.626500	0.1	7.055862
8.628167	0.1	7.753227
8.629833	0.1	8.450095
8.631500	0.1	9.117572
8.633167	0.1	9.789244
8.634833	0.1	10.440538
8.636500	0.1	11.076115
8.638167	0.1	11.697289
8.639833	0.1	12.303208
8.641500	0.1	12.892489
8.643167	0.1	13.467507
8.644833	0.1	14.034707
8.646500	0.1	14.559755
8.648167	0.1	15.089025
8.649833	0.1	15.594143
8.651500	0.1	16.087365
8.653167	0.1	16.558454
8.654833	0.1	17.000229
8.656500	0.1	17.427027
8.658167	0.1	17.864455
8.659833	0.1	18.276702
8.661500	0.1	18.673233
8.663167	0.1	19.067312
8.664833	0.1	19.448589
8.666500	0.1	19.787728
8.668167	0.1	20.107540
8.669833	0.1	20.424356
8.671500	0.1	20.717422
8.673167	0.1	21.003791
8.674833	0.1	21.274232
8.676500	0.1	21.503617
8.678167	0.1	21.735263
8.679833	0.1	21.931139
8.681500	0.1	22.107634
8.683167	0.1	22.260404
8.684833	0.1	22.398576
8.686500	0.1	22.526426
8.688167	0.1	22.627509
8.689833	0.1	22.697069
8.691500	0.1	22.735804
8.693167	0.1	22.765622
8.694833	0.1	22.763552
8.696500	0.1	22.746999
8.698167	0.1	22.702536
8.699833	0.1	22.612304
8.701500	0.1	22.525535
8.703167	0.1	22.418278
8.704833	0.1	22.264328
8.706500	0.1	22.124194
8.708167	0.1	21.935568
8.709833	0.1	21.721937
8.711500	0.1	21.482497
8.713167	0.1	21.220771
8.714833	0.1	20.930705
8.716500	0.1	20.631072
8.718167	0.1	20.306076
8.719833	0.1	19.962607
8.721500	0.1	19.593977
8.723167	0.1	19.221439
8.724833	0.1	18.815004
8.726500	0.1	18.388404
8.728167	0.1	17.942806
8.729833	0.1	17.477525
8.731500	0.1	16.997792
8.733167	0.1	16.495670
8.734833	0.1	15.977207
8.736500	0.1	15.455440
8.738167	0.1	14.892855
8.739833	0.1	14.306093
8.741500	0.1	13.719670
8.743167	0.1	13.094904
8.744833	0.1	12.470213
8.746500	0.1	11.816859
8.748167	0.1	11.128270
8.749833	0.1	10.444112
8.751500	0.1	9.725413
8.753167	0.1	8.998142
8.754833	0.1	8.246047
8.756500	0.1	7.474179
8.758167	0.1	6.688805
8.759833	0.1	5.902312
8.761500	0.1	5.077223
8.763167	0.1	4.265753
8.764833	0.1	3.429506
8.766500	0.1	2.577614
8.768167	0.1	1.736249
8.769833	0.1	0.872064
8.771500	0.1	0.018583
8.773167	0.1	-0.844322
8.774833	0.1	-1.722591
8.776500	0.1	-2.612553
8.778167	0.1	-3.500390
8.779833	0.1	-4.414206
8.781500	0.1	-5.340947
8.783167	0.1	-6.269851
8.784833	0.1	-7.220132
8.786500	0.1	-8.157846
8.788167	0.1	-9.127444
8.789833	0.1	-10.099234
8.791500	0.1	-11.079538
8.793167	0.1	-12.084355
8.794833	0.1	-13.058381
8.796500	0.1	-14.052496
8.798167	0.1	-15.052182
8.799833	0.1	-16.044853
8.801500	0.1	-17.032179
8.803167	0.1	-17.997556
8.804833	0.1	-18.987131
8.806500	0.1	-19.948571
8.808167	0.1	-20.896161
8.809833	0.1	-21.856719
8.811500	0.1	-22.815172
8.813167	0.1	-23.770482
8.814833	0.1	-24.692136
8.816500	0.1	-25.609846
8.818167	0.1	-26.532839
8.819833	0.1	-27.446686
8.821500	0.1	-28.345259
8.823167	0.1	-29.237500
8.824833	0.1	-30.125943
8.826500	0.1	-30.993103
8.828167	0.1	-31.861766
8.829833	0.1	-32.735941
8.831500	0.1	-33.579806
8.833167	0.1	-34.420019
8.834833	0.1	-35.248814
8.836500	0.1	-36.070112
8.838167	0.1	-36.865476
8.839833	0.1	-37.670996
8.841500	0.1	-38.453713
8.843167	0.1	-39.223854
8.844833	0.1	-39.987843
8.846500	0.1	-40.750302
8.848167	0.1	-41.492461
8.849833	0.1	-42.224740
8.851500	0.1	-42.956580
8.853167	0.1	-43.663653
8.854833	0.1	-44.378654
8.856500	0.1	-45.092238
8.858167	0.1	-45.784301
8.859833	0.1	-46.468852
8.861500	0.1	-47.159675
8.863167	0.1	-47.841689
8.864833	0.1	-48.537611
8.866500	0.1	-49.209978
8.868167	0.1	-49.879925
8.869833	0.1	-50.547653
8.871500	0.1	-51.201730
8.873167	0.1	-51.876834
8.874833	0.1	-52.546009
8.876500	0.1	-53.208484
8.878167	0.1	-53.883707
8.879833	0.1	-54.541390
8.881500	0.1	-55.214108
8.883167	0.1	-55.893048
8.884833	0.1	-56.566445
8.886500	0.1	-57.238214
8.888167	0.1	-57.901302
8.889833	0.1	-58.559802
8.891500	0.1	-59.230781
8.893167	0.1	-59.893278
8.894833	0.1	-60.531617
8.896500	0.1	-61.197072
8.898167	0.1	-61.835175
8.899833	0.1	-62.491710
8.901500	0.1	-63.123072
8.903167	0.1	-63.748888
8.904833	0.1	-64.380137
8.906500	0.1	-64.997787
8.908167	0.1	-65.597667
8.909833	0.1	-66.186024
8.911500	0.1	-66.765462
8.913167	0.1	-67.340330
8.914833	0.1	-67.899151
8.916500	0.1	-68.452353
8.918167	0.1	-68.999020
8.919833	0.1	-69.508597
8.921500	0.1	-70.017793
8.923167	0.1	-70.510656
8.924833	0.1	-70.984702
8.926500	0.1	-71.439322
8.928167	0.1	-71.911051
8.929833	0.1	-72.339684
8.931500	0.1	-72.770472
8.933167	0.1	-73.168387
8.934833	0.1	-73.557316
8.936500	0.1	-73.946106
8.938167	0.1	-74.314404
8.939833	0.1	-74.671980
8.941500	0.1	-75.001827
8.943167	0.1	-75.339552
8.944833	0.1	-75.652569
8.946500	0.1	-75.950045
8.948167	0.1	-76.236641
8.949833	0.1	-76.518866
8.951500	0.1	-76.784923
8.953167	0.1	-77.042184
8.954833	0.1	-77.296478
8.956500	0.1	-77.519109
8.958167	0.1	-77.740504
8.959833	0.1	-77.956201
8.961500	0.1	-78.151496
8.963167	0.1	-78.348592
8.964833	0.1	-78.509018
8.966500	0.1	-78.672961
8.968167	0.1	-78.829320
8.969833	0.1	-78.962177
8.971500	0.1	-79.099364
8.973167	0.1	-79.209547
8.974833	0.1	-79.322815
8.976500	0.1	-79.417049
8.978167	0.1	-79.520577
8.979833	0.1	-79.611562
8.981500	0.1	-79.682306
8.983167	0.1	-79.746240
8.984833	0.1	-79.793017
8.986500	0.1	-79.854463
8.988167	0.1	-79.911810
8.989833	0.1	-79.957491
8.991500	0.1	-79.972379
8.993167	0.1	-79.996934
8.994833	0.1	-80.000134
8.996500	0.1	-80.011237
8.998167	0.1	-80.006518
8.999833	0.1	-80.011576
9.001500	0.1	-80.003815
9.003167	0.1	-79.985665
9.004833	0.1	-79.966257
9.006500	0.1	-79.940615
9.008167	0.1	-79.911527
9.009833	0.1	-79.853450
9.011500	0.1	-79.830274
9.013167	0.1	-79.764937
9.014833	0.1	-79.715353
9.016500	0.1	-79.637776
9.018167	0.1	-79.561267
9.019833	0.1	-79.478940
9.021500	0.1	-79.387204
9.023167	0.1	-79.292181
9.024833	0.1	-79.179526
9.026500	0.1	-79.076866
9.028167	0.1	-78.961451
9.029833	0.1	-78.847054
9.031500	0.1	-78.713488
9.033167	0.1	-78.583482
9.034833	0.1	-78.442261
9.036500	0.1	-78.302187
9.038167	0.1	-78.164714
9.039833	0.1	-77.998716
9.041500	0.1	-77.829678
9.043167	0.1	-77.663501
9.044833	0.1	-77.493474
9.046500	0.1	-77.315927
9.048167	0.1	-77.120325
9.049833	0.1	-76.932754
9.051500	0.1	-76.729534
9.053167	0.1	-76.520772
9.054833	0.1	-76.314971
9.056500	0.1	-76.106836
9.058167	0.1	-75.893255
9.059833	0.1	-75.692475
9.061500	0.1	-75.480666
9.063167	0.1	-75.283156
9.064833	0.1	-75.090114
9.066500	0.1	-74.880942
9.068167	0.1	-74.667312
9.069833	0.1	-74.470469
9.071500	0.1	-74.261160
9.073167	0.1	-74.004129
9.074833	0.1	-73.751459
9.076500	0.1	-73.494219
9.078167	0.1	-73.212833
9.079833	0.1	-72.947622
9.081500	0.1	-72.661737
9.083167	0.1	-72.371984
9.084833	0.1	-72.082990
9.086500	0.1	-71.801948
9.088167	0.1	-71.519393
9.089833	0.1	-71.255873
9.091500	0.1	-71.000367
9.093167	0.1	-70.746791
9.094833	0.1	-70.513564
9.096500	0.1	-70.258334
9.098167	0.1	-70.004052
9.099833	0.1	-69.762118
9.101500	0.1	-69.515996
9.103167	0.1	-69.255889
9.104833	0.1	-68.994529
9.106500	0.1	-68.726613
9.108167	0.1	-68.461355
9.109833	0.1	-68.187882
9.111500	0.1	-67.922959
9.113167	0.1	-67.633332
9.114833	0.1	-67.342940
9.116500	0.1	-67.047807
9.118167	0.1	-66.748947
9.119833	0.1	-66.456760
9.121500	0.1	-66.151249
9.123167	0.1	-65.862705
9.124833	0.1	-65.572183
9.126500	0.1	-65.274598
9.128167	0.1	-64.987200
9.129833	0.1	-64.698739
9.131500	0.1	-64.422512
9.133167	0.1	-64.137640
9.134833	0.1	-63.847448
9.136500	0.1	-63.553444
9.138167	0.1	-63.275269
9.139833	0.1	-62.970377
9.141500	0.1	-62.675981
9.143167	0.1	-62.407541
9.144833	0.1	-62.131223
9.146500	0.1	-61.857419
9.148167	0.1	-61.583085
9.149833	0.1	-61.319802
9.151500	0.1	-61.025437
9.153167	0.1	-60.743567
9.154833	0.1	-60.475804
9.156500	0.1	-60.206436
9.158167	0.1	-59.915989
9.159833	0.1	-59.625965
9.161500	0.1	-59.364474
9.163167	0.1	-59.088960
9.164833	0.1	-58.817036
9.166500	0.1	-58.537618
9.168167	0.1	-58.255786
9.169833	0.1	-57.980410
9.171500	0.1	-57.719488
9.173167	0.1	-57.443118
9.174833	0.1	-57.167864
9.176500	0.1	-56.894218
9.178167	0.1	-56.633076
9.179833	0.1	-56.364467
9.181500	0.1	-56.086041
9.183167	0.1	-55.834538
9.184833	0.1	-55.546911
9.186500	0.1	-55.291368
9.188167	0.1	-55.012127
9.189833	0.1	-54.753360
9.191500	0.1	-54.480833
9.193167	0.1	-54.207565
9.194833	0.1	-53.934058
9.196500	0.1	-53.661043
9.198167	0.1	-53.379725
9.199833	0.1	-53.116174
9.201500	0.1	-52.838694
9.203167	0.1	-52.567094
9.204833	0.1	-52.300177
9.206500	0.1	-52.022752
9.208167	0.1	-51.774105
9.209833	0.1	-51.526101
9.211500	0.1	-51.274368
9.213167	0.1	-51.031779
9.214833	0.1	-50.781376
9.216500	0.1	-50.527496
9.218167	0.1	-50.282477
9.219833	0.1	-50.030874
9.221500	0.1	-49.804786
9.223167	0.1	-49.563044
9.224833	0.1	-49.295574
9.226500	0.1	-49.061150
9.228167	0.1	-48.824321
9.229833	0.1	-48.578804
9.231500	0.1	-48.339182
9.233167	0.1	-48.115685
9.234833	0.1	-47.884684
9.236500	0.1	-47.648684
9.238167	0.1	-47.408091
9.239833	0.1	-47.177381
9.241500	0.1	-46.960555
9.243167	0.1	-46.740534
9.244833	0.1	-46.516686
9.246500	0.1	-46.307171
9.248167	0.1	-46.116089
9.249833	0.1	-45.887883
9.251500	0.1	-45.678878
9.253167	0.1	-45.485389
9.254833	0.1	-45.293324
9.256500	0.1	-45.088321
9.258167	0.1	-44.889687
9.259833	0.1	-44.691165
9.261500	0.1	-44.505523
9.263167	0.1	-44.293581
9.264833	0.1	-44.080489
9.266500	0.1	-43.856926
9.268167	0.1	-43.647839
9.269833	0.1	-43.434363
9.271500	0.1	-43.212012
9.273167	0.1	-43.002336
9.274833	0.1	-42.781740
9.276500	0.1	-42.551505
9.278167	0.1	-42.346370
9.279833	0.1	-42.139249
9.281500	0.1	-41.925542
9.283167	0.1	-41.722142
9.284833	0.1	-41.521760
9.286500	0.1	-41.321111
9.288167	0.1	-41.116608
9.289833	0.1	-40.918094
9.291500	0.1	-40.718346
9.293167	0.1	-40.535500
9.294833	0.1	-40.335596
9.296500	0.1	-40.149711
9.298167	0.1	-39.982432
9.299833	0.1	-39.783282
9.301500	0.1	-39.615754
9.303167	0.1	-39.435113
9.304833	0.1	-39.251572
9.306500	0.1	-39.068697
9.308167	0.1	-38.892621
9.309833	0.1	-38.730134
9.311500	0.1	-38.560918
9.313167	0.1	-38.411078
9.314833	0.1	-38.241614
9.316500	0.1	-38.069974
9.318167	0.1	-37.905105
9.319833	0.1	-37.757787
9.321500	0.1	-37.584344
9.323167	0.1	-37.425991
9.324833	0.1	-37.263070
9.326500	0.1	-37.112686
9.328167	0.1	-36.935311
9.329833	0.1	-36.781685
9.331500	0.1	-36.621752
9.333167	0.1	-36.458539
9.334833	0.1	-36.304805
9.336500	0.1	-36.137742
9.338167	0.1	-35.973211
9.339833	0.1	-35.809228
9.341500	0.1	-35.667900
9.343167	0.1	-35.514991
9.344833	0.1	-35.353034
9.346500	0.1	-35.197203
9.348167	0.1	-35.035351
9.349833	0.1	-34.905298
9.351500	0.1	-34.758881
9.353167	0.1	-34.601611
9.354833	0.1	-34.442693
9.356500	0.1	-34.307979
9.358167	0.1	-34.168490
9.359833	0.1	-34.016904
9.361500	0.1	-33.865653
9.363167	0.1	-33.712153
9.364833	0.1	-33.586791
9.366500	0.1	-33.450854
9.368167	0.1	-33.313681
9.369833	0.1	-33.161203
9.371500	0.1	-33.024105
9.373167	0.1	-32.890979
9.374833	0.1	-32.761243
9.376500	0.1	-32.622091
9.378167	0.1	-32.489304
9.379833	0.1	-32.381327
9.381500	0.1	-32.252621
9.383167	0.1	-32.145914
9.384833	0.1	-32.029354
9.386500	0.1	-31.918908
9.388167	0.1	-31.791051
9.389833	0.1	-31.667303
9.391500	0.1	-31.554956
9.393167	0.1	-31.452559
9.394833	0.1	-31.337360
9.396500	0.1	-31.206793
9.398167	0.1	-31.087843
9.399833	0.1	-30.963441
9.401500	0.1	-30.842335
9.403167	0.1	-30.728872
9.404833	0.1	-30.618848
9.406500	0.1	-30.507227
9.408167	0.1	-30.406723
9.409833	0.1	-30.310720
9.411500	0.1	-30.198483
9.413167	0.1	-30.088812
9.414833	0.1	-29.981903
9.416500	0.1	-29.870709
9.418167	0.1	-29.766162
9.419833	0.1	-29.663167
9.421500	0.1	-29.563482
9.423167	0.1	-29.473288
9.424833	0.1	-29.379449
9.426500	0.1	-29.279980
9.428167	0.1	-29.185693
9.429833	0.1	-29.083109
9.431500	0.1	-28.983914
9.433167	0.1	-28.889990
9.434833	0.1	-28.803281
9.436500	0.1	-28.711860
9.438167	0.1	-28.610964
9.439833	0.1	-28.535384
9.441500	0.1	-28.441363
9.443167	0.1	-28.349247
9.444833	0.1	-28.267099
9.446500	0.1	-28.175783
9.448167	0.1	-28.090207
9.449833	0.1	-28.021320
9.451500	0.1	-27.932798
9.453167	0.1	-27.836349
9.454833	0.1	-27.756866
9.456500	0.1	-27.693772
9.458167	0.1	-27.611663
9.459833	0.1	-27.527380
9.461500	0.1	-27.457719
9.463167	0.1	-27.379074
9.464833	0.1	-27.314485
9.466500	0.1	-27.241340
9.468167	0.1	-27.172343
9.469833	0.1	-27.115289
9.471500	0.1	-27.036859
9.473167	0.1	-26.955812
9.474833	0.1	-26.877448
9.476500	0.1	-26.794583
9.478167	0.1	-26.740015
9.479833	0.1	-26.668893
9.481500	0.1	-26.601163
9.483167	0.1	-26.535338
9.484833	0.1	-26.461843
9.486500	0.1	-26.404563
9.488167	0.1	-26.338171
9.489833	0.1	-26.299176
9.491500	0.1	-26.240145
9.493167	0.1	-26.165565
9.494833	0.1	-26.100579
9.496500	0.1	-26.036397
9.498167	0.1	-25.984208
9.499833	0.1	-25.931844
9.501500	0.1	-25.856200
9.503167	0.1	-25.806939
9.504833	0.1	-25.749530
9.506500	0.1	-25.696735
9.508167	0.1	-25.651125
9.509833	0.1	-25.603228
9.511500	0.1	-25.553335
9.513167	0.1	-25.505757
9.514833	0.1	-25.463681
9.516500	0.1	-25.412393
9.518167	0.1	-25.352977
9.519833	0.1	-25.306967
9.521500	0.1	-25.258444
9.523167	0.1	-25.191931
9.524833	0.1	-25.157106
9.526500	0.1	-25.115259
9.528167	0.1	-25.084399
9.529833	0.1	-25.016313
9.531500	0.1	-24.981511
9.533167	0.1	-24.913185
9.534833	0.1	-24.884911
9.536500	0.1	-24.832606
9.538167	0.1	-24.815742
9.539833	0.1	-24.766903
9.541500	0.1	-24.732656
9.543167	0.1	-24.686397
9.544833	0.1	-24.638189
9.546500	0.1	-24.593283
9.548167	0.1	-24.545122
9.549833	0.1	-24.491679
9.551500	0.1	-24.458453
9.553167	0.1	-24.428459
9.554833	0.1	-24.393474
9.556500	0.1	-24.359986
9.558167	0.1	-24.297324
9.559833	0.1	-24.243667
9.561500	0.1	-24.208586
9.563167	0.1	-24.178656
9.564833	0.1	-24.145378
9.566500	0.1	-24.094973
9.568167	0.1	-24.055169
9.569833	0.1	-24.032260
9.571500	0.1	-23.973630
9.573167	0.1	-23.948279
9.574833	0.1	-23.907084
9.576500	0.1	-23.866262
9.578167	0.1	-23.828702
9.579833	0.1	-23.800103
9.581500	0.1	-23.764545
9.583167	0.1	-23.730708
9.584833	0.1	-23.693611
9.586500	0.1	-23.640215
9.588167	0.1	-23.603449
9.589833	0.1	-23.586467
9.591500	0.1	-23.547049
9.593167	0.1	-23.510535
9.594833	0.1	-23.458729
9.596500	0.1	-23.404019
9.598167	0.1	-23.371325
9.599833	0.1	-23.329527
9.601500	0.1	-23.278350
9.603167	0.1	-23.247699
9.604833	0.1	-23.215042
9.606500	0.1	-23.193904
9.608167	0.1	-23.146039
9.609833	0.1	-23.108288
9.611500	0.1	-23.059011
9.613167	0.1	-23.019299
9.614833	0.1	-22.959516
9.616500	0.1	-22.922507
9.618167	0.1	-22.875554
9.619833	0.1	-22.833602
9.621500	0.1	-22.798456
9.623167	0.1	-22.755465
9.624833	0.1	-22.716238
9.626500	0.1	-22.676626
9.628167	0.1	-22.654162
9.629833	0.1	-22.615517
9.631500	0.1	-22.559428
9.633167	0.1	-22.522366
9.634833	0.1	-22.491820
9.636500	0.1	-22.456404
9.638167	0.1	-22.427291
9.639833	0.1	-22.386958
9.641500	0.1	-22.362487
9.643167	0.1	-22.334650
9.644833	0.1	-22.291152
9.646500	0.1	-22.244525
9.648167	0.1	-22.203593
9.649833	0.1	-22.156437
9.651500	0.1	-22.120358
9.653167	0.1	-22.084436
9.654833	0.1	-22.040832
9.656500	0.1	-21.998748
9.658167	0.1	-21.952840
9.659833	0.1	-21.908453
9.661500	0.1	-21.873348
9.663167	0.1	-21.825429
9.664833	0.1	-21.787246
9.666500	0.1	-21.747765
9.668167	0.1	-21.704570
9.669833	0.1	-21.666835
9.671500	0.1	-21.619893
9.673167	0.1	-21.565336
9.674833	0.1	-21.530639
9.676500	0.1	-21.476039
9.678167	0.1	-21.443401
9.679833	0.1	-21.394070
9.681500	0.1	-21.360821
9.683167	0.1	-21.309462
9.684833	0.1	-21.249325
9.686500	0.1	-21.196493
9.688167	0.1	-21.163227
9.689833	0.1	-21.128883
9.691500	0.1	-21.079644
9.693167	0.1	-21.025941
9.694833	0.1	-20.987512
9.696500	0.1	-20.926710
9.698167	0.1	-20.881988
9.699833	0.1	-20.830485
9.701500	0.1	-20.794149
9.703167	0.1	-20.754653
9.704833	0.1	-20.695031
9.706500	0.1	-20.649220
9.708167	0.1	-20.594894
9.709833	0.1	-20.564285
9.711500	0.1	-20.514339
9.713167	0.1	-20.461191
9.714833	0.1	-20.410590
9.716500	0.1	-20.360921
9.718167	0.1	-20.319751
9.719833	0.1	-20.277952
9.721500	0.1	-20.225222
9.723167	0.1	-20.167830
9.724833	0.1	-20.116057
9.726500	0.1	-20.063545
9.728167	0.1	-20.021732
9.729833	0.1	-19.967080
9.731500	0.1	-19.920759
9.733167	0.1	-19.882882
9.734833	0.1	-19.810606
9.736500	0.1	-19.761174
9.738167	0.1	-19.697040
9.739833	0.1	-19.638149
9.741500	0.1	-19.577683
9.743167	0.1	-19.526398
9.744833	0.1	-19.467801
9.746500	0.1	-19.405766
9.748167	0.1	-19.344788
9.749833	0.1	-19.283091
9.751500	0.1	-19.240551
9.753167	0.1	-19.172266
9.754833	0.1	-19.113869
9.756500	0.1	-19.061317
9.758167	0.1	-19.000469
9.759833	0.1	-18.939423
9.761500	0.1	-18.892364
9.763167	0.1	-18.831496
9.764833	0.1	-18.763497
9.766500	0.1	-18.713913
9.768167	0.1	-18.667329
9.769833	0.1	-18.628848
9.771500	0.1	-18.561435
9.773167	0.1	-18.511975
9.774833	0.1	-18.446879
9.776500	0.1	-18.393157
9.778167	0.1	-18.331221
9.779833	0.1	-18.281092
9.781500	0.1	-18.231128
9.783167	0.1	-18.168129
9.784833	0.1	-18.102866
9.786500	0.1	-18.046947
9.788167	0.1	-17.974075
9.789833	0.1	-17.911146
9.791500	0.1	-17.849781
9.793167	0.1	-17.792511
9.794833	0.1	-17.731556
9.796500	0.1	-17.668965
9.798167	0.1	-17.609000
9.799833	0.1	-17.552638
9.801500	0.1	-17.480848
9.803167	0.1	-17.428752
9.804833	0.1	-17.357730
9.806500	0.1	-17.287319
9.808167	0.1	-17.231682
9.809833	0.1	-17.160163
9.811500	0.1	-17.093577
9.813167	0.1	-17.033445
9.814833	0.1	-16.960317
9.816500	0.1	-16.903157
9.818167	0.1	-16.826560
9.819833	0.1	-16.753543
9.821500	0.1	-16.681455
9.823167	0.1	-16.621402
9.824833	0.1	-16.556765
9.826500	0.1	-16.484982
9.828167	0.1	-16.424989
9.829833	0.1	-16.355964
9.831500	0.1	-16.279190
9.833167	0.1	-16.220683
9.834833	0.1	-16.162857
9.836500	0.1	-16.099470
9.838167	0.1	-16.021929
9.839833	0.1	-15.934245
9.841500	0.1	-15.883617
9.843167	0.1	-15.795004
9.844833	0.1	-15.740195
9.846500	0.1	-15.653190
9.848167	0.1	-15.601429
9.849833	0.1	-15.535482
9.851500	0.1	-15.464343
9.853167	0.1	-15.377462
9.854833	0.1	-15.313665
9.856500	0.1	-15.249699
9.858167	0.1	-15.173311
9.859833	0.1	-15.097790
9.861500	0.1	-15.021607
9.863167	0.1	-14.957212
9.864833	0.1	-14.876709
9.866500	0.1	-14.794292
9.868167	0.1	-14.731732
9.869833	0.1	-14.673609
9.871500	0.1	-14.598039
9.873167	0.1	-14.516008
9.874833	0.1	-14.438571
9.876500	0.1	-14.366271
9.878167	0.1	-14.300772
9.879833	0.1	-14.209629
9.881500	0.1	-14.118391
9.883167	0.1	-14.056881
9.884833	0.1	-13.982700
9.886500	0.1	-13.908478
9.888167	0.1	-13.820904
9.889833	0.1	-13.742762
9.891500	0.1	-13.647720
9.893167	0.1	-13.554404
9.894833	0.1	-13.481356
9.896500	0.1	-13.402015
9.898167	0.1	-13.343784
9.899833	0.1	-13.251591
9.901500	0.1	-13.159451
9.903167	0.1	-13.099420
9.904833	0.1	-13.026170
9.906500	0.1	-12.940746
9.908167	0.1	-12.857527
9.909833	0.1	-12.781770
9.911500	0.1	-12.712307
9.913167	0.1	-12.636081
9.914833	0.1	-12.560785
9.916500	0.1	-12.472750
9.918167	0.1	-12.395955
9.919833	0.1	-12.313886
9.921500	0.1	-12.235814
9.923167	0.1	-12.160830
9.924833	0.1	-12.078772
9.926500	0.1	-12.002931
9.928167	0.1	-11.909631
9.929833	0.1	-11.858036
9.931500	0.1	-11.765273
9.933167	0.1	-11.663336
9.934833	0.1	-11.580806
9.936500	0.1	-11.515431
9.938167	0.1	-11.431266
9.939833	0.1	-11.337493
9.941500	0.1	-11.260455
9.943167	0.1	-11.195204
9.944833	0.1	-11.098959
9.946500	0.1	-11.016065
9.948167	0.1	-10.929116
9.949833	0.1	-10.851578
9.951500	0.1	-10.746433
9.953167	0.1	-10.650933
9.954833	0.1	-10.575307
9.956500	0.1	-10.487784
9.958167	0.1	-10.410215
9.959833	0.1	-10.322813
9.961500	0.1	-10.233608
9.963167	0.1	-10.165949
9.964833	0.1	-10.068008
9.966500	0.1	-9.986883
9.968167	0.1	-9.910375
9.969833	0.1	-9.833071
9.971500	0.1	-9.739991
9.973167	0.1	-9.650408
9.974833	0.1	-9.556411
9.976500	0.1	-9.475292
9.978167	0.1	-9.388284
9.979833	0.1	-9.305552
9.981500	0.1	-9.212175
9.983167	0.1	-9.125840
9.984833	0.1	-9.047041
9.986500	0.1	-8.941148
9.988167	0.1	-8.862563
9.989833	0.1	-8.786469
9.991500	0.1	-8.679572
9.993167	0.1	-8.599564
9.994833	0.1	-8.528150
9.996500	0.1	-8.441979
9.998167	0.1	-8.365252
9.999833	0.1	-8.271089
10.001500	0.1	-8.186850
```
