## Supplementary material for "Rhizobial enzyme reveals pH-driven catalytic switching and ʟ-amino acid incorporation by ʟ,ᴅ-transpeptidases": File S3. Julia Notebook: Ldt8 + gm-AEJA + L-AA Mix (Citrate @ pH 6) R1_38_UV_VIS_1.txt

```
URL	chrom://desktop-8dojj41/ChromeleonLocal/Brooks/2025-09-04 Final In Vitro Assays (4h %40 28C %2B pH Gradient).seq/462.smp/UV_VIS_1.channel/UV_VIS_1.chm
Channel	UV_VIS_1

Injection Information:
Data Vault	ChromeleonLocal
Sequence	2025-09-04 Final In Vitro Assays (4h @ 28C + pH Gradient)
Name	Ldt8 + gm-AEJA + L-AA Mix (Citrate @ pH 6) R1
Number	38
Position	BC7
Comment	
Processing Method	Basic Quantitative
Instrument Method	E. coli v520ul HypersilGold aQ 600ul 15% 10min 60C
Type	Calibration Standard
Status	Finished
Inject Time	05/09/2025 00:14:43 +01:00
Volume (µl)	10.000
Dilution Factor	1.0000
Weight	1.0000

Chromatogram Data Information:
Time Min. (min)	0.001500
Time Max. (min)	10.001500
Data Points	6001
Detector	UV
Generating Data System	Chromeleon 7.2.10.24543
Exporting Data System	Chromeleon 7.2.10.0
Operator	Instrument Controller
Signal Quantity	Absorbance
Signal Unit	mAU
Signal Min.	-759.462651
Signal Max.	5,000.000000
Channel	UV_VIS_1
Driver Name	VWD3000.dll
Channel Type	Evaluation
Min. Step (s)	0.1
Max. Step (s)	0.1
Average Step (s)	0.1

Signal Parameter Information:
Signal Info	WVL:202 nm

Chromatogram Data:
Time (min)	Step (s)	Value (mAU)
0.001500	n.a.	17.690032
0.003167	0.1	17.709450
0.004833	0.1	17.721994
0.006500	0.1	17.752771
0.008167	0.1	17.755605
0.009833	0.1	17.756393
0.011500	0.1	17.777847
0.013167	0.1	17.781595
0.014833	0.1	17.788755
0.016500	0.1	17.783936
0.018167	0.1	17.804472
0.019833	0.1	17.804874
0.021500	0.1	17.821015
0.023167	0.1	17.842735
0.024833	0.1	17.848439
0.026500	0.1	17.866294
0.028167	0.1	17.867679
0.029833	0.1	17.875592
0.031500	0.1	17.900310
0.033167	0.1	17.908692
0.034833	0.1	17.918866
0.036500	0.1	17.937680
0.038167	0.1	17.960774
0.039833	0.1	17.975169
0.041500	0.1	18.003218
0.043167	0.1	17.989195
0.044833	0.1	18.000587
0.046500	0.1	18.032077
0.048167	0.1	18.037977
0.049833	0.1	18.038070
0.051500	0.1	18.053698
0.053167	0.1	18.056038
0.054833	0.1	18.057102
0.056500	0.1	18.074436
0.058167	0.1	18.084737
0.059833	0.1	18.095863
0.061500	0.1	18.105606
0.063167	0.1	18.135604
0.064833	0.1	18.146569
0.066500	0.1	18.155584
0.068167	0.1	18.155600
0.069833	0.1	18.171245
0.071500	0.1	18.177867
0.073167	0.1	18.185121
0.074833	0.1	18.201834
0.076500	0.1	18.228380
0.078167	0.1	18.226778
0.079833	0.1	18.245892
0.081500	0.1	18.249471
0.083167	0.1	18.246529
0.084833	0.1	18.267987
0.086500	0.1	18.269113
0.088167	0.1	18.298112
0.089833	0.1	18.304850
0.091500	0.1	18.332150
0.093167	0.1	18.321122
0.094833	0.1	18.336974
0.096500	0.1	18.350592
0.098167	0.1	18.365235
0.099833	0.1	18.376179
0.101500	0.1	18.371696
0.103167	0.1	18.384726
0.104833	0.1	18.400431
0.106500	0.1	18.431730
0.108167	0.1	18.440069
0.109833	0.1	18.452203
0.111500	0.1	18.456048
0.113167	0.1	18.471328
0.114833	0.1	18.483472
0.116500	0.1	18.505184
0.118167	0.1	18.519317
0.119833	0.1	18.542828
0.121500	0.1	18.551417
0.123167	0.1	18.571698
0.124833	0.1	18.595597
0.126500	0.1	18.640689
0.128167	0.1	18.680561
0.129833	0.1	18.719783
0.131500	0.1	18.799314
0.133167	0.1	18.898187
0.134833	0.1	19.028377
0.136500	0.1	19.151727
0.138167	0.1	19.312380
0.139833	0.1	19.478882
0.141500	0.1	19.660074
0.143167	0.1	19.886058
0.144833	0.1	20.113996
0.146500	0.1	20.361537
0.148167	0.1	20.607050
0.149833	0.1	20.894692
0.151500	0.1	21.179455
0.153167	0.1	21.453950
0.154833	0.1	21.714194
0.156500	0.1	21.964977
0.158167	0.1	22.208208
0.159833	0.1	22.439343
0.161500	0.1	22.658256
0.163167	0.1	22.874516
0.164833	0.1	23.041638
0.166500	0.1	23.187905
0.168167	0.1	23.332332
0.169833	0.1	23.467471
0.171500	0.1	23.571081
0.173167	0.1	23.662824
0.174833	0.1	23.738700
0.176500	0.1	23.812615
0.178167	0.1	23.877608
0.179833	0.1	23.920763
0.181500	0.1	23.948353
0.183167	0.1	23.982909
0.184833	0.1	23.997682
0.186500	0.1	24.024508
0.188167	0.1	24.025111
0.189833	0.1	24.020413
0.191500	0.1	24.043818
0.193167	0.1	24.022328
0.194833	0.1	24.018482
0.196500	0.1	24.015162
0.198167	0.1	24.006281
0.199833	0.1	23.995146
0.201500	0.1	23.980335
0.203167	0.1	23.986178
0.204833	0.1	23.992356
0.206500	0.1	23.965686
0.208167	0.1	23.969372
0.209833	0.1	23.960236
0.211500	0.1	23.956007
0.213167	0.1	23.949455
0.214833	0.1	23.947288
0.216500	0.1	23.929905
0.218167	0.1	23.904848
0.219833	0.1	23.900797
0.221500	0.1	23.883892
0.223167	0.1	23.881854
0.224833	0.1	23.883336
0.226500	0.1	23.882575
0.228167	0.1	23.872278
0.229833	0.1	23.873416
0.231500	0.1	23.855723
0.233167	0.1	23.860687
0.234833	0.1	23.859764
0.236500	0.1	23.849284
0.238167	0.1	23.852424
0.239833	0.1	23.845949
0.241500	0.1	23.842499
0.243167	0.1	23.825377
0.244833	0.1	23.839766
0.246500	0.1	23.835796
0.248167	0.1	23.824685
0.249833	0.1	23.814613
0.251500	0.1	23.796646
0.253167	0.1	23.807014
0.254833	0.1	23.802934
0.256500	0.1	23.803829
0.258167	0.1	23.799530
0.259833	0.1	23.786153
0.261500	0.1	23.784687
0.263167	0.1	23.807060
0.264833	0.1	23.792684
0.266500	0.1	23.800791
0.268167	0.1	23.789057
0.269833	0.1	23.785033
0.271500	0.1	23.786063
0.273167	0.1	23.792126
0.274833	0.1	23.789398
0.276500	0.1	23.802034
0.278167	0.1	23.790731
0.279833	0.1	23.775463
0.281500	0.1	23.788958
0.283167	0.1	23.782948
0.284833	0.1	23.768905
0.286500	0.1	23.773258
0.288167	0.1	23.779592
0.289833	0.1	23.760777
0.291500	0.1	23.770471
0.293167	0.1	23.775049
0.294833	0.1	23.780788
0.296500	0.1	23.765200
0.298167	0.1	23.770649
0.299833	0.1	23.762954
0.301500	0.1	23.777920
0.303167	0.1	23.766963
0.304833	0.1	23.759234
0.306500	0.1	23.766393
0.308167	0.1	23.765184
0.309833	0.1	23.759639
0.311500	0.1	23.766857
0.313167	0.1	23.775436
0.314833	0.1	23.766392
0.316500	0.1	23.760577
0.318167	0.1	23.760862
0.319833	0.1	23.764122
0.321500	0.1	23.773435
0.323167	0.1	23.776718
0.324833	0.1	23.765399
0.326500	0.1	23.756930
0.328167	0.1	23.745206
0.329833	0.1	23.751090
0.331500	0.1	23.754988
0.333167	0.1	23.755568
0.334833	0.1	23.775587
0.336500	0.1	23.778530
0.338167	0.1	23.767854
0.339833	0.1	23.769437
0.341500	0.1	23.773479
0.343167	0.1	23.766976
0.344833	0.1	23.780197
0.346500	0.1	23.788812
0.348167	0.1	23.775525
0.349833	0.1	23.772860
0.351500	0.1	23.770353
0.353167	0.1	23.760959
0.354833	0.1	23.777192
0.356500	0.1	23.786413
0.358167	0.1	23.778638
0.359833	0.1	23.754134
0.361500	0.1	23.765089
0.363167	0.1	23.762519
0.364833	0.1	23.772294
0.366500	0.1	23.778084
0.368167	0.1	23.778193
0.369833	0.1	23.772586
0.371500	0.1	23.762923
0.373167	0.1	23.768827
0.374833	0.1	23.763131
0.376500	0.1	23.767201
0.378167	0.1	23.768024
0.379833	0.1	23.765892
0.381500	0.1	23.760867
0.383167	0.1	23.763383
0.384833	0.1	23.768643
0.386500	0.1	23.772937
0.388167	0.1	23.755910
0.389833	0.1	23.749732
0.391500	0.1	23.759491
0.393167	0.1	23.761173
0.394833	0.1	23.765254
0.396500	0.1	23.780960
0.398167	0.1	23.766987
0.399833	0.1	23.753513
0.401500	0.1	23.749127
0.403167	0.1	23.753076
0.404833	0.1	23.761059
0.406500	0.1	23.774604
0.408167	0.1	23.760032
0.409833	0.1	23.760920
0.411500	0.1	23.765317
0.413167	0.1	23.750811
0.414833	0.1	23.753522
0.416500	0.1	23.757557
0.418167	0.1	23.751441
0.419833	0.1	23.749274
0.421500	0.1	23.756043
0.423167	0.1	23.759380
0.424833	0.1	23.766204
0.426500	0.1	23.753005
0.428167	0.1	23.763032
0.429833	0.1	23.762651
0.431500	0.1	23.767196
0.433167	0.1	23.775572
0.434833	0.1	23.766410
0.436500	0.1	23.766548
0.438167	0.1	23.761352
0.439833	0.1	23.761969
0.441500	0.1	23.772533
0.443167	0.1	23.766153
0.444833	0.1	23.778347
0.446500	0.1	23.772909
0.448167	0.1	23.769016
0.449833	0.1	23.769276
0.451500	0.1	23.772055
0.453167	0.1	23.779805
0.454833	0.1	23.769026
0.456500	0.1	23.754426
0.458167	0.1	23.775837
0.459833	0.1	23.768466
0.461500	0.1	23.784214
0.463167	0.1	23.772884
0.464833	0.1	23.780855
0.466500	0.1	23.774351
0.468167	0.1	23.781598
0.469833	0.1	23.796405
0.471500	0.1	23.801110
0.473167	0.1	23.806181
0.474833	0.1	23.813855
0.476500	0.1	23.810248
0.478167	0.1	23.800065
0.479833	0.1	23.796223
0.481500	0.1	23.797065
0.483167	0.1	23.781798
0.484833	0.1	23.783394
0.486500	0.1	23.775167
0.488167	0.1	23.780249
0.489833	0.1	23.766392
0.491500	0.1	23.774546
0.493167	0.1	23.776576
0.494833	0.1	23.789664
0.496500	0.1	23.776709
0.498167	0.1	23.768701
0.499833	0.1	23.772659
0.501500	0.1	23.795890
0.503167	0.1	23.774721
0.504833	0.1	23.770663
0.506500	0.1	23.772926
0.508167	0.1	23.780106
0.509833	0.1	23.786613
0.511500	0.1	23.787861
0.513167	0.1	23.774732
0.514833	0.1	23.786975
0.516500	0.1	23.786195
0.518167	0.1	23.796720
0.519833	0.1	23.801357
0.521500	0.1	23.790757
0.523167	0.1	23.797939
0.524833	0.1	23.798976
0.526500	0.1	23.795708
0.528167	0.1	23.801270
0.529833	0.1	23.796708
0.531500	0.1	23.794775
0.533167	0.1	23.801557
0.534833	0.1	23.774684
0.536500	0.1	23.783320
0.538167	0.1	23.802820
0.539833	0.1	23.806120
0.541500	0.1	23.824667
0.543167	0.1	23.818296
0.544833	0.1	23.826135
0.546500	0.1	23.815733
0.548167	0.1	23.826556
0.549833	0.1	23.830355
0.551500	0.1	23.835888
0.553167	0.1	23.839466
0.554833	0.1	23.820918
0.556500	0.1	23.822325
0.558167	0.1	23.822279
0.559833	0.1	23.853726
0.561500	0.1	23.890068
0.563167	0.1	23.950027
0.564833	0.1	24.050208
0.566500	0.1	24.234110
0.568167	0.1	24.529685
0.569833	0.1	25.029797
0.571500	0.1	25.812232
0.573167	0.1	27.020312
0.574833	0.1	28.855792
0.576500	0.1	31.562290
0.578167	0.1	35.606119
0.579833	0.1	41.795144
0.581500	0.1	51.362877
0.583167	0.1	66.194600
0.584833	0.1	89.102228
0.586500	0.1	124.316658
0.588167	0.1	179.459738
0.589833	0.1	269.771862
0.591500	0.1	421.767632
0.593167	0.1	671.916300
0.594833	0.1	1,064.862488
0.596500	0.1	1,668.237403
0.598167	0.1	3,336.278388
0.599833	0.1	4,169.217637
0.601500	0.1	4,585.147341
0.603167	0.1	4,792.842583
0.604833	0.1	4,896.555573
0.606500	0.1	4,948.344840
0.608167	0.1	4,974.205904
0.609833	0.1	4,987.119672
0.611500	0.1	4,993.568185
0.613167	0.1	4,996.788262
0.614833	0.1	4,998.396213
0.616500	0.1	4,999.199146
0.618167	0.1	4,999.600092
0.619833	0.1	4,999.800305
0.621500	0.1	4,999.900282
0.623167	0.1	4,999.950206
0.624833	0.1	4,999.975135
0.626500	0.1	4,999.987584
0.628167	0.1	4,999.993800
0.629833	0.1	4,999.996904
0.631500	0.1	4,999.998454
0.633167	0.1	4,999.999228
0.634833	0.1	4,999.999614
0.636500	0.1	4,999.999807
0.638167	0.1	4,999.999904
0.639833	0.1	4,999.999952
0.641500	0.1	4,999.999976
0.643167	0.1	4,999.999988
0.644833	0.1	4,999.999994
0.646500	0.1	4,999.999997
0.648167	0.1	4,999.999999
0.649833	0.1	4,999.999999
0.651500	0.1	5,000.000000
0.653167	0.1	5,000.000000
0.654833	0.1	5,000.000000
0.656500	0.1	5,000.000000
0.658167	0.1	5,000.000000
0.659833	0.1	5,000.000000
0.661500	0.1	5,000.000000
0.663167	0.1	5,000.000000
0.664833	0.1	5,000.000000
0.666500	0.1	3,995.345810
0.668167	0.1	3,232.998103
0.669833	0.1	2,669.685124
0.671500	0.1	2,235.866309
0.673167	0.1	1,883.705031
0.674833	0.1	1,584.649812
0.676500	0.1	1,322.886733
0.678167	0.1	1,089.780515
0.679833	0.1	880.495280
0.681500	0.1	692.440419
0.683167	0.1	523.813489
0.684833	0.1	373.150373
0.686500	0.1	238.931448
0.688167	0.1	119.656724
0.689833	0.1	13.871118
0.691500	0.1	-79.869238
0.693167	0.1	-162.957219
0.694833	0.1	-236.591376
0.696500	0.1	-301.875716
0.698167	0.1	-359.749198
0.699833	0.1	-411.021406
0.701500	0.1	-456.424145
0.703167	0.1	-496.582560
0.704833	0.1	-532.064509
0.706500	0.1	-563.397723
0.708167	0.1	-591.046873
0.709833	0.1	-615.472486
0.711500	0.1	-637.069694
0.713167	0.1	-656.188051
0.714833	0.1	-673.140827
0.716500	0.1	-688.189348
0.718167	0.1	-701.529954
0.719833	0.1	-713.339030
0.721500	0.1	-723.719390
0.723167	0.1	-732.766780
0.724833	0.1	-740.507874
0.726500	0.1	-746.980135
0.728167	0.1	-752.159227
0.729833	0.1	-756.018294
0.731500	0.1	-758.485972
0.733167	0.1	-759.462651
0.734833	0.1	-758.806503
0.736500	0.1	-756.349154
0.738167	0.1	-751.892984
0.739833	0.1	-745.176370
0.741500	0.1	-735.948327
0.743167	0.1	-723.936932
0.744833	0.1	-708.877827
0.746500	0.1	-690.552932
0.748167	0.1	-668.793109
0.749833	0.1	-643.505646
0.751500	0.1	-614.729880
0.753167	0.1	-582.587324
0.754833	0.1	-547.389806
0.756500	0.1	-509.551591
0.758167	0.1	-469.585574
0.759833	0.1	-428.142778
0.761500	0.1	-385.889321
0.763167	0.1	-343.494997
0.764833	0.1	-301.639599
0.766500	0.1	-260.950765
0.768167	0.1	-221.937339
0.769833	0.1	-185.025300
0.771500	0.1	-150.546208
0.773167	0.1	-118.730578
0.774833	0.1	-89.694718
0.776500	0.1	-63.476951
0.778167	0.1	-40.024755
0.779833	0.1	-19.244488
0.781500	0.1	-0.992386
0.783167	0.1	14.919358
0.784833	0.1	28.694919
0.786500	0.1	40.508423
0.788167	0.1	50.606479
0.789833	0.1	59.163953
0.791500	0.1	66.383023
0.793167	0.1	72.434212
0.794833	0.1	77.471545
0.796500	0.1	81.646455
0.798167	0.1	85.088116
0.799833	0.1	87.916371
0.801500	0.1	90.214423
0.803167	0.1	92.091270
0.804833	0.1	93.584112
0.806500	0.1	94.761444
0.808167	0.1	95.717040
0.809833	0.1	96.465998
0.811500	0.1	97.038685
0.813167	0.1	97.505842
0.814833	0.1	97.860228
0.816500	0.1	98.111794
0.818167	0.1	98.309809
0.819833	0.1	98.439970
0.821500	0.1	98.523954
0.823167	0.1	98.593192
0.824833	0.1	98.627386
0.826500	0.1	98.672937
0.828167	0.1	98.736706
0.829833	0.1	98.824177
0.831500	0.1	98.924655
0.833167	0.1	99.077788
0.834833	0.1	99.277012
0.836500	0.1	99.535005
0.838167	0.1	99.839539
0.839833	0.1	100.239354
0.841500	0.1	100.712699
0.843167	0.1	101.262598
0.844833	0.1	101.875070
0.846500	0.1	102.563622
0.848167	0.1	103.334854
0.849833	0.1	104.143131
0.851500	0.1	105.025048
0.853167	0.1	105.958507
0.854833	0.1	106.955931
0.856500	0.1	108.029220
0.858167	0.1	109.163284
0.859833	0.1	110.386861
0.861500	0.1	111.658923
0.863167	0.1	112.963808
0.864833	0.1	114.379631
0.866500	0.1	115.880156
0.868167	0.1	117.472334
0.869833	0.1	119.232318
0.871500	0.1	121.215444
0.873167	0.1	123.557646
0.874833	0.1	126.593704
0.876500	0.1	130.742015
0.878167	0.1	136.737203
0.879833	0.1	145.543112
0.881500	0.1	158.228357
0.883167	0.1	175.915899
0.884833	0.1	199.465424
0.886500	0.1	229.299521
0.888167	0.1	265.351374
0.889833	0.1	306.903135
0.891500	0.1	352.760898
0.893167	0.1	401.435503
0.894833	0.1	451.293589
0.896500	0.1	500.841722
0.898167	0.1	548.739218
0.899833	0.1	593.830164
0.901500	0.1	635.389552
0.903167	0.1	672.873668
0.904833	0.1	705.811125
0.906500	0.1	734.135322
0.908167	0.1	757.818370
0.909833	0.1	776.752983
0.911500	0.1	791.222489
0.913167	0.1	801.319283
0.914833	0.1	807.167601
0.916500	0.1	809.249698
0.918167	0.1	807.789922
0.919833	0.1	803.473027
0.921500	0.1	796.941776
0.923167	0.1	789.135364
0.924833	0.1	781.040665
0.926500	0.1	773.661275
0.928167	0.1	767.918256
0.929833	0.1	764.100275
0.931500	0.1	762.033558
0.933167	0.1	760.910626
0.934833	0.1	759.218356
0.936500	0.1	755.380823
0.938167	0.1	747.788223
0.939833	0.1	735.179338
0.941500	0.1	716.897208
0.943167	0.1	692.820007
0.944833	0.1	663.436389
0.946500	0.1	629.627802
0.948167	0.1	592.641332
0.949833	0.1	553.833898
0.951500	0.1	514.282166
0.953167	0.1	475.080676
0.954833	0.1	437.033900
0.956500	0.1	400.799136
0.958167	0.1	366.690998
0.959833	0.1	334.966809
0.961500	0.1	305.686633
0.963167	0.1	278.842768
0.964833	0.1	254.390501
0.966500	0.1	232.184246
0.968167	0.1	212.098036
0.969833	0.1	193.979417
0.971500	0.1	177.717447
0.973167	0.1	163.118083
0.974833	0.1	150.052259
0.976500	0.1	138.395337
0.978167	0.1	127.987007
0.979833	0.1	118.747579
0.981500	0.1	110.528675
0.983167	0.1	103.237670
0.984833	0.1	96.766914
0.986500	0.1	91.060031
0.988167	0.1	85.999882
0.989833	0.1	81.513563
0.991500	0.1	77.546545
0.993167	0.1	74.063291
0.994833	0.1	70.938065
0.996500	0.1	68.175420
0.998167	0.1	65.725127
0.999833	0.1	63.538860
1.001500	0.1	61.583131
1.003167	0.1	59.834400
1.004833	0.1	58.249252
1.006500	0.1	56.842280
1.008167	0.1	55.587187
1.009833	0.1	54.466370
1.011500	0.1	53.459731
1.013167	0.1	52.518802
1.014833	0.1	51.696323
1.016500	0.1	50.955437
1.018167	0.1	50.279075
1.019833	0.1	49.655035
1.021500	0.1	49.127795
1.023167	0.1	48.654651
1.024833	0.1	48.212606
1.026500	0.1	47.827843
1.028167	0.1	47.487167
1.029833	0.1	47.197614
1.031500	0.1	46.943877
1.033167	0.1	46.724853
1.034833	0.1	46.564652
1.036500	0.1	46.422905
1.038167	0.1	46.315373
1.039833	0.1	46.250837
1.041500	0.1	46.205344
1.043167	0.1	46.200363
1.044833	0.1	46.238862
1.046500	0.1	46.314826
1.048167	0.1	46.416240
1.049833	0.1	46.610728
1.051500	0.1	46.865226
1.053167	0.1	47.233914
1.054833	0.1	47.706687
1.056500	0.1	48.378591
1.058167	0.1	49.277602
1.059833	0.1	50.526813
1.061500	0.1	52.762385
1.063167	0.1	57.999560
1.064833	0.1	70.744375
1.066500	0.1	97.890882
1.068167	0.1	147.838457
1.069833	0.1	228.103502
1.071500	0.1	342.323258
1.073167	0.1	488.351539
1.074833	0.1	659.026169
1.076500	0.1	844.818507
1.078167	0.1	1,035.923599
1.079833	0.1	1,224.026849
1.081500	0.1	1,403.348838
1.083167	0.1	1,569.160834
1.084833	0.1	1,720.626732
1.086500	0.1	1,855.253857
1.088167	0.1	1,972.606757
1.089833	0.1	2,072.849434
1.091500	0.1	2,154.893224
1.093167	0.1	2,220.543539
1.094833	0.1	2,270.343454
1.096500	0.1	2,301.318515
1.098167	0.1	2,317.710337
1.099833	0.1	2,321.967259
1.101500	0.1	2,311.785715
1.103167	0.1	2,291.563353
1.104833	0.1	2,262.045890
1.106500	0.1	2,226.284238
1.108167	0.1	2,184.218993
1.109833	0.1	2,138.497050
1.111500	0.1	2,089.225770
1.113167	0.1	2,037.132375
1.114833	0.1	1,983.137327
1.116500	0.1	1,928.208039
1.118167	0.1	1,872.774226
1.119833	0.1	1,816.999955
1.121500	0.1	1,761.440282
1.123167	0.1	1,706.025333
1.124833	0.1	1,651.214131
1.126500	0.1	1,597.222428
1.128167	0.1	1,544.148611
1.129833	0.1	1,492.085169
1.131500	0.1	1,441.298106
1.133167	0.1	1,391.627076
1.134833	0.1	1,343.393801
1.136500	0.1	1,296.581525
1.138167	0.1	1,251.129179
1.139833	0.1	1,207.193293
1.141500	0.1	1,164.677558
1.143167	0.1	1,123.707026
1.144833	0.1	1,084.184752
1.146500	0.1	1,046.079894
1.148167	0.1	1,009.301947
1.149833	0.1	973.803943
1.151500	0.1	939.374415
1.153167	0.1	905.973274
1.154833	0.1	873.517366
1.156500	0.1	841.853484
1.158167	0.1	810.825435
1.159833	0.1	780.245037
1.161500	0.1	750.128294
1.163167	0.1	720.442339
1.164833	0.1	691.052019
1.166500	0.1	661.929355
1.168167	0.1	633.172413
1.169833	0.1	604.697994
1.171500	0.1	576.619176
1.173167	0.1	548.952720
1.174833	0.1	521.724240
1.176500	0.1	495.197225
1.178167	0.1	469.330001
1.179833	0.1	444.242264
1.181500	0.1	420.071867
1.183167	0.1	396.839513
1.184833	0.1	374.615557
1.186500	0.1	353.424188
1.188167	0.1	333.316088
1.189833	0.1	314.268192
1.191500	0.1	296.270336
1.193167	0.1	279.293371
1.194833	0.1	263.297637
1.196500	0.1	248.256118
1.198167	0.1	234.133180
1.199833	0.1	220.940701
1.201500	0.1	208.772662
1.203167	0.1	197.583188
1.204833	0.1	187.435312
1.206500	0.1	178.323269
1.208167	0.1	170.170653
1.209833	0.1	162.912373
1.211500	0.1	156.405008
1.213167	0.1	150.586125
1.214833	0.1	145.301182
1.216500	0.1	140.488508
1.218167	0.1	136.048475
1.219833	0.1	131.906476
1.221500	0.1	128.062073
1.223167	0.1	124.456200
1.224833	0.1	121.051147
1.226500	0.1	117.822494
1.228167	0.1	114.780880
1.229833	0.1	111.886144
1.231500	0.1	109.095322
1.233167	0.1	106.443607
1.234833	0.1	103.872467
1.236500	0.1	101.367444
1.238167	0.1	98.954789
1.239833	0.1	96.605643
1.241500	0.1	94.300936
1.243167	0.1	92.067504
1.244833	0.1	89.892272
1.246500	0.1	87.763021
1.248167	0.1	85.711137
1.249833	0.1	83.729533
1.251500	0.1	81.793725
1.253167	0.1	79.951139
1.254833	0.1	78.183002
1.256500	0.1	76.501511
1.258167	0.1	74.892193
1.259833	0.1	73.361727
1.261500	0.1	71.907061
1.263167	0.1	70.533878
1.264833	0.1	69.214069
1.266500	0.1	67.922772
1.268167	0.1	66.698692
1.269833	0.1	65.501733
1.271500	0.1	64.343189
1.273167	0.1	63.266015
1.274833	0.1	62.274146
1.276500	0.1	61.430498
1.278167	0.1	60.761404
1.279833	0.1	60.272518
1.281500	0.1	60.001039
1.283167	0.1	59.959311
1.284833	0.1	60.111551
1.286500	0.1	60.415115
1.288167	0.1	60.781140
1.289833	0.1	61.173041
1.291500	0.1	61.541398
1.293167	0.1	61.863737
1.294833	0.1	62.118749
1.296500	0.1	62.278208
1.298167	0.1	62.326943
1.299833	0.1	62.277679
1.301500	0.1	62.139870
1.303167	0.1	61.938980
1.304833	0.1	61.687685
1.306500	0.1	61.342287
1.308167	0.1	60.957112
1.309833	0.1	60.539879
1.311500	0.1	60.117881
1.313167	0.1	59.660078
1.314833	0.1	59.190877
1.316500	0.1	58.689255
1.318167	0.1	58.193990
1.319833	0.1	57.662697
1.321500	0.1	57.094323
1.323167	0.1	56.512352
1.324833	0.1	55.903374
1.326500	0.1	55.272664
1.328167	0.1	54.601733
1.329833	0.1	53.944297
1.331500	0.1	53.255993
1.333167	0.1	52.566345
1.334833	0.1	51.875880
1.336500	0.1	51.191528
1.338167	0.1	50.495774
1.339833	0.1	49.826317
1.341500	0.1	49.169711
1.343167	0.1	48.521099
1.344833	0.1	47.882060
1.346500	0.1	47.256742
1.348167	0.1	46.656115
1.349833	0.1	46.036291
1.351500	0.1	45.458495
1.353167	0.1	44.892083
1.354833	0.1	44.348502
1.356500	0.1	43.812541
1.358167	0.1	43.301488
1.359833	0.1	42.815630
1.361500	0.1	42.317086
1.363167	0.1	41.865696
1.364833	0.1	41.426703
1.366500	0.1	41.013070
1.368167	0.1	40.611028
1.369833	0.1	40.233787
1.371500	0.1	39.870328
1.373167	0.1	39.512013
1.374833	0.1	39.175234
1.376500	0.1	38.838920
1.378167	0.1	38.522892
1.379833	0.1	38.207796
1.381500	0.1	37.899275
1.383167	0.1	37.597272
1.384833	0.1	37.324034
1.386500	0.1	37.083259
1.388167	0.1	36.841786
1.389833	0.1	36.596797
1.391500	0.1	36.352286
1.393167	0.1	36.168100
1.394833	0.1	35.987993
1.396500	0.1	35.811779
1.398167	0.1	35.642820
1.399833	0.1	35.460171
1.401500	0.1	35.289772
1.403167	0.1	35.117844
1.404833	0.1	34.921263
1.406500	0.1	34.715215
1.408167	0.1	34.506745
1.409833	0.1	34.258802
1.411500	0.1	34.011245
1.413167	0.1	33.742722
1.414833	0.1	33.449665
1.416500	0.1	33.133345
1.418167	0.1	32.837366
1.419833	0.1	32.525747
1.421500	0.1	32.204510
1.423167	0.1	31.883271
1.424833	0.1	31.571915
1.426500	0.1	31.245482
1.428167	0.1	30.946394
1.429833	0.1	30.624480
1.431500	0.1	30.324532
1.433167	0.1	30.028688
1.434833	0.1	29.747355
1.436500	0.1	29.462405
1.438167	0.1	29.193225
1.439833	0.1	28.939632
1.441500	0.1	28.702125
1.443167	0.1	28.454855
1.444833	0.1	28.202701
1.446500	0.1	27.976986
1.448167	0.1	27.751281
1.449833	0.1	27.549150
1.451500	0.1	27.348807
1.453167	0.1	27.152263
1.454833	0.1	26.976971
1.456500	0.1	26.791161
1.458167	0.1	26.618176
1.459833	0.1	26.444669
1.461500	0.1	26.287283
1.463167	0.1	26.136284
1.464833	0.1	26.002796
1.466500	0.1	25.874523
1.468167	0.1	25.774341
1.469833	0.1	25.670377
1.471500	0.1	25.559326
1.473167	0.1	25.473921
1.474833	0.1	25.393414
1.476500	0.1	25.318425
1.478167	0.1	25.258598
1.479833	0.1	25.200386
1.481500	0.1	25.173024
1.483167	0.1	25.146484
1.484833	0.1	25.126556
1.486500	0.1	25.097217
1.488167	0.1	25.085879
1.489833	0.1	25.100504
1.491500	0.1	25.095649
1.493167	0.1	25.109495
1.494833	0.1	25.131195
1.496500	0.1	25.174606
1.498167	0.1	25.211410
1.499833	0.1	25.248838
1.501500	0.1	25.294605
1.503167	0.1	25.365122
1.504833	0.1	25.419806
1.506500	0.1	25.483964
1.508167	0.1	25.563316
1.509833	0.1	25.637589
1.511500	0.1	25.699593
1.513167	0.1	25.803675
1.514833	0.1	25.889821
1.516500	0.1	26.009972
1.518167	0.1	26.110848
1.519833	0.1	26.208561
1.521500	0.1	26.309218
1.523167	0.1	26.429297
1.524833	0.1	26.541092
1.526500	0.1	26.658349
1.528167	0.1	26.761203
1.529833	0.1	26.861650
1.531500	0.1	26.979889
1.533167	0.1	27.068141
1.534833	0.1	27.170223
1.536500	0.1	27.246700
1.538167	0.1	27.321713
1.539833	0.1	27.375890
1.541500	0.1	27.439081
1.543167	0.1	27.507264
1.544833	0.1	27.538180
1.546500	0.1	27.573485
1.548167	0.1	27.600714
1.549833	0.1	27.623689
1.551500	0.1	27.635941
1.553167	0.1	27.629342
1.554833	0.1	27.634607
1.556500	0.1	27.626397
1.558167	0.1	27.619699
1.559833	0.1	27.599052
1.561500	0.1	27.586139
1.563167	0.1	27.555205
1.564833	0.1	27.519277
1.566500	0.1	27.493060
1.568167	0.1	27.472843
1.569833	0.1	27.457089
1.571500	0.1	27.401725
1.573167	0.1	27.376448
1.574833	0.1	27.330529
1.576500	0.1	27.306576
1.578167	0.1	27.278721
1.579833	0.1	27.259005
1.581500	0.1	27.238299
1.583167	0.1	27.230143
1.584833	0.1	27.223234
1.586500	0.1	27.199659
1.588167	0.1	27.196573
1.589833	0.1	27.174852
1.591500	0.1	27.193062
1.593167	0.1	27.189692
1.594833	0.1	27.188650
1.596500	0.1	27.200777
1.598167	0.1	27.214280
1.599833	0.1	27.234409
1.601500	0.1	27.243199
1.603167	0.1	27.236274
1.604833	0.1	27.241680
1.606500	0.1	27.253515
1.608167	0.1	27.258318
1.609833	0.1	27.251417
1.611500	0.1	27.252043
1.613167	0.1	27.250040
1.614833	0.1	27.254052
1.616500	0.1	27.268479
1.618167	0.1	27.253016
1.619833	0.1	27.256425
1.621500	0.1	27.259578
1.623167	0.1	27.253217
1.624833	0.1	27.258182
1.626500	0.1	27.261137
1.628167	0.1	27.265806
1.629833	0.1	27.261391
1.631500	0.1	27.280822
1.633167	0.1	27.312846
1.634833	0.1	27.333184
1.636500	0.1	27.334974
1.638167	0.1	27.381056
1.639833	0.1	27.401035
1.641500	0.1	27.434098
1.643167	0.1	27.485127
1.644833	0.1	27.534882
1.646500	0.1	27.598713
1.648167	0.1	27.670524
1.649833	0.1	27.744561
1.651500	0.1	27.847806
1.653167	0.1	27.954892
1.654833	0.1	28.061124
1.656500	0.1	28.195351
1.658167	0.1	28.340649
1.659833	0.1	28.474781
1.661500	0.1	28.652294
1.663167	0.1	28.815752
1.664833	0.1	28.983354
1.666500	0.1	29.170182
1.668167	0.1	29.368052
1.669833	0.1	29.568979
1.671500	0.1	29.810747
1.673167	0.1	30.029541
1.674833	0.1	30.292197
1.676500	0.1	30.570352
1.678167	0.1	30.839719
1.679833	0.1	31.149112
1.681500	0.1	31.488559
1.683167	0.1	31.852457
1.684833	0.1	32.257106
1.686500	0.1	32.691416
1.688167	0.1	33.177941
1.689833	0.1	33.715983
1.691500	0.1	34.288398
1.693167	0.1	34.919301
1.694833	0.1	35.609476
1.696500	0.1	36.347796
1.698167	0.1	37.157141
1.699833	0.1	38.062585
1.701500	0.1	39.008117
1.703167	0.1	40.033115
1.704833	0.1	41.136120
1.706500	0.1	42.339148
1.708167	0.1	43.621896
1.709833	0.1	44.962283
1.711500	0.1	46.396783
1.713167	0.1	47.928138
1.714833	0.1	49.555402
1.716500	0.1	51.254610
1.718167	0.1	53.030309
1.719833	0.1	54.908385
1.721500	0.1	56.861843
1.723167	0.1	58.886715
1.724833	0.1	60.993116
1.726500	0.1	63.154010
1.728167	0.1	65.389907
1.729833	0.1	67.678803
1.731500	0.1	69.993166
1.733167	0.1	72.357718
1.734833	0.1	74.762071
1.736500	0.1	77.190741
1.738167	0.1	79.642951
1.739833	0.1	82.099633
1.741500	0.1	84.569226
1.743167	0.1	87.024112
1.744833	0.1	89.503256
1.746500	0.1	91.977459
1.748167	0.1	94.434389
1.749833	0.1	96.863928
1.751500	0.1	99.290435
1.753167	0.1	101.694717
1.754833	0.1	104.091552
1.756500	0.1	106.485153
1.758167	0.1	108.840649
1.759833	0.1	111.169324
1.761500	0.1	113.486503
1.763167	0.1	115.767948
1.764833	0.1	118.030097
1.766500	0.1	120.271486
1.768167	0.1	122.471708
1.769833	0.1	124.618958
1.771500	0.1	126.721615
1.773167	0.1	128.783898
1.774833	0.1	130.753613
1.776500	0.1	132.681003
1.778167	0.1	134.514628
1.779833	0.1	136.283833
1.781500	0.1	137.931596
1.783167	0.1	139.490224
1.784833	0.1	140.915843
1.786500	0.1	142.220713
1.788167	0.1	143.369632
1.789833	0.1	144.405295
1.791500	0.1	145.299324
1.793167	0.1	146.021152
1.794833	0.1	146.591439
1.796500	0.1	147.007498
1.798167	0.1	147.252333
1.799833	0.1	147.368354
1.801500	0.1	147.314550
1.803167	0.1	147.113683
1.804833	0.1	146.753288
1.806500	0.1	146.271032
1.808167	0.1	145.646430
1.809833	0.1	144.898328
1.811500	0.1	144.031450
1.813167	0.1	143.048072
1.814833	0.1	141.984824
1.816500	0.1	140.801848
1.818167	0.1	139.565386
1.819833	0.1	138.220343
1.821500	0.1	136.796159
1.823167	0.1	135.271762
1.824833	0.1	133.716034
1.826500	0.1	132.078858
1.828167	0.1	130.361557
1.829833	0.1	128.585575
1.831500	0.1	126.725525
1.833167	0.1	124.813019
1.834833	0.1	122.822130
1.836500	0.1	120.756478
1.838167	0.1	118.613087
1.839833	0.1	116.429607
1.841500	0.1	114.192802
1.843167	0.1	111.893296
1.844833	0.1	109.565094
1.846500	0.1	107.212239
1.848167	0.1	104.850032
1.849833	0.1	102.486232
1.851500	0.1	100.132720
1.853167	0.1	97.797819
1.854833	0.1	95.526174
1.856500	0.1	93.272868
1.858167	0.1	91.083430
1.859833	0.1	88.941679
1.861500	0.1	86.883729
1.863167	0.1	84.904602
1.864833	0.1	83.008290
1.866500	0.1	81.196349
1.868167	0.1	79.463419
1.869833	0.1	77.825993
1.871500	0.1	76.276740
1.873167	0.1	74.820583
1.874833	0.1	73.425294
1.876500	0.1	72.114039
1.878167	0.1	70.876489
1.879833	0.1	69.701497
1.881500	0.1	68.612936
1.883167	0.1	67.582551
1.884833	0.1	66.599017
1.886500	0.1	65.690369
1.888167	0.1	64.855044
1.889833	0.1	64.093423
1.891500	0.1	63.350187
1.893167	0.1	62.684347
1.894833	0.1	62.072599
1.896500	0.1	61.489921
1.898167	0.1	60.947689
1.899833	0.1	60.476509
1.901500	0.1	60.034486
1.903167	0.1	59.645319
1.904833	0.1	59.280578
1.906500	0.1	58.955334
1.908167	0.1	58.661010
1.909833	0.1	58.400488
1.911500	0.1	58.181468
1.913167	0.1	57.992764
1.914833	0.1	57.827286
1.916500	0.1	57.693129
1.918167	0.1	57.580978
1.919833	0.1	57.488412
1.921500	0.1	57.412951
1.923167	0.1	57.380775
1.924833	0.1	57.352012
1.926500	0.1	57.350048
1.928167	0.1	57.354214
1.929833	0.1	57.383049
1.931500	0.1	57.422272
1.933167	0.1	57.487525
1.934833	0.1	57.550853
1.936500	0.1	57.643711
1.938167	0.1	57.738635
1.939833	0.1	57.805220
1.941500	0.1	57.915485
1.943167	0.1	58.001016
1.944833	0.1	58.108670
1.946500	0.1	58.202530
1.948167	0.1	58.290119
1.949833	0.1	58.381417
1.951500	0.1	58.478106
1.953167	0.1	58.557314
1.954833	0.1	58.639002
1.956500	0.1	58.692342
1.958167	0.1	58.740418
1.959833	0.1	58.761650
1.961500	0.1	58.777911
1.963167	0.1	58.789089
1.964833	0.1	58.779333
1.966500	0.1	58.752563
1.968167	0.1	58.693620
1.969833	0.1	58.619317
1.971500	0.1	58.519491
1.973167	0.1	58.401534
1.974833	0.1	58.270528
1.976500	0.1	58.116224
1.978167	0.1	57.937306
1.979833	0.1	57.738482
1.981500	0.1	57.493307
1.983167	0.1	57.245362
1.984833	0.1	56.988314
1.986500	0.1	56.697663
1.988167	0.1	56.375120
1.989833	0.1	56.062732
1.991500	0.1	55.748099
1.993167	0.1	55.402545
1.994833	0.1	55.067340
1.996500	0.1	54.743998
1.998167	0.1	54.426831
1.999833	0.1	54.152987
2.001500	0.1	53.888212
2.003167	0.1	53.643838
2.004833	0.1	53.442938
2.006500	0.1	53.300896
2.008167	0.1	53.195847
2.009833	0.1	53.176411
2.011500	0.1	53.229982
2.013167	0.1	53.398980
2.014833	0.1	53.645239
2.016500	0.1	54.019252
2.018167	0.1	54.492557
2.019833	0.1	55.086637
2.021500	0.1	55.858948
2.023167	0.1	56.774774
2.024833	0.1	57.847264
2.026500	0.1	59.127927
2.028167	0.1	60.580229
2.029833	0.1	62.236061
2.031500	0.1	64.136609
2.033167	0.1	66.248855
2.034833	0.1	68.595175
2.036500	0.1	71.186353
2.038167	0.1	74.030375
2.039833	0.1	77.109483
2.041500	0.1	80.467647
2.043167	0.1	84.071168
2.044833	0.1	87.894587
2.046500	0.1	91.965007
2.048167	0.1	96.229467
2.049833	0.1	100.684372
2.051500	0.1	105.275352
2.053167	0.1	109.983812
2.054833	0.1	114.736293
2.056500	0.1	119.567695
2.058167	0.1	124.300032
2.059833	0.1	128.982351
2.061500	0.1	133.516086
2.063167	0.1	137.866890
2.064833	0.1	141.947494
2.066500	0.1	145.737694
2.068167	0.1	149.191980
2.069833	0.1	152.240660
2.071500	0.1	154.885726
2.073167	0.1	157.046072
2.074833	0.1	158.740838
2.076500	0.1	159.969642
2.078167	0.1	160.665233
2.079833	0.1	160.863064
2.081500	0.1	160.622738
2.083167	0.1	159.880780
2.084833	0.1	158.711842
2.086500	0.1	157.060249
2.088167	0.1	155.020084
2.089833	0.1	152.611376
2.091500	0.1	149.845554
2.093167	0.1	146.760663
2.094833	0.1	143.395059
2.096500	0.1	139.810398
2.098167	0.1	136.011460
2.099833	0.1	132.028779
2.101500	0.1	127.939023
2.103167	0.1	123.778657
2.104833	0.1	119.530270
2.106500	0.1	115.265845
2.108167	0.1	110.981954
2.109833	0.1	106.735903
2.111500	0.1	102.559244
2.113167	0.1	98.450205
2.114833	0.1	94.423583
2.116500	0.1	90.547127
2.118167	0.1	86.781255
2.119833	0.1	83.169824
2.121500	0.1	79.711497
2.123167	0.1	76.408701
2.124833	0.1	73.292156
2.126500	0.1	70.334114
2.128167	0.1	67.546966
2.129833	0.1	64.919743
2.131500	0.1	62.463055
2.133167	0.1	60.183885
2.134833	0.1	58.036303
2.136500	0.1	56.052683
2.138167	0.1	54.213859
2.139833	0.1	52.510454
2.141500	0.1	50.941858
2.143167	0.1	49.484141
2.144833	0.1	48.141642
2.146500	0.1	46.905825
2.148167	0.1	45.780665
2.149833	0.1	44.727756
2.151500	0.1	43.793498
2.153167	0.1	42.909532
2.154833	0.1	42.114840
2.156500	0.1	41.396845
2.158167	0.1	40.735644
2.159833	0.1	40.144723
2.161500	0.1	39.619818
2.163167	0.1	39.147513
2.164833	0.1	38.700360
2.166500	0.1	38.316164
2.168167	0.1	37.973961
2.169833	0.1	37.646076
2.171500	0.1	37.369010
2.173167	0.1	37.123208
2.174833	0.1	36.894125
2.176500	0.1	36.683356
2.178167	0.1	36.485985
2.179833	0.1	36.304337
2.181500	0.1	36.142852
2.183167	0.1	36.004114
2.184833	0.1	35.881426
2.186500	0.1	35.778994
2.188167	0.1	35.693637
2.189833	0.1	35.590089
2.191500	0.1	35.524982
2.193167	0.1	35.488024
2.194833	0.1	35.477206
2.196500	0.1	35.457601
2.198167	0.1	35.466171
2.199833	0.1	35.488100
2.201500	0.1	35.552584
2.203167	0.1	35.633409
2.204833	0.1	35.739557
2.206500	0.1	35.871085
2.208167	0.1	36.016590
2.209833	0.1	36.204155
2.211500	0.1	36.410336
2.213167	0.1	36.642381
2.214833	0.1	36.929565
2.216500	0.1	37.250414
2.218167	0.1	37.594618
2.219833	0.1	37.959561
2.221500	0.1	38.402232
2.223167	0.1	38.864870
2.224833	0.1	39.403841
2.226500	0.1	39.966947
2.228167	0.1	40.582575
2.229833	0.1	41.259169
2.231500	0.1	41.982659
2.233167	0.1	42.788382
2.234833	0.1	43.699921
2.236500	0.1	44.726829
2.238167	0.1	45.947367
2.239833	0.1	47.439548
2.241500	0.1	49.321268
2.243167	0.1	51.843882
2.244833	0.1	55.398529
2.246500	0.1	60.733398
2.248167	0.1	69.163985
2.249833	0.1	82.542278
2.251500	0.1	103.130855
2.253167	0.1	133.252458
2.254833	0.1	174.744034
2.256500	0.1	228.535322
2.258167	0.1	294.216832
2.259833	0.1	370.067989
2.261500	0.1	453.393306
2.263167	0.1	540.927606
2.264833	0.1	629.406979
2.266500	0.1	715.877572
2.268167	0.1	798.115394
2.269833	0.1	874.666116
2.271500	0.1	944.445264
2.273167	0.1	1,007.014473
2.274833	0.1	1,062.336014
2.276500	0.1	1,110.790589
2.278167	0.1	1,152.581923
2.279833	0.1	1,188.341294
2.281500	0.1	1,218.761465
2.283167	0.1	1,244.283544
2.284833	0.1	1,265.436306
2.286500	0.1	1,282.715696
2.288167	0.1	1,296.709907
2.289833	0.1	1,307.813540
2.291500	0.1	1,316.413687
2.293167	0.1	1,322.796898
2.294833	0.1	1,327.388635
2.296500	0.1	1,330.408461
2.298167	0.1	1,332.187585
2.299833	0.1	1,332.785620
2.301500	0.1	1,332.490473
2.303167	0.1	1,331.466120
2.304833	0.1	1,329.723183
2.306500	0.1	1,327.590512
2.308167	0.1	1,324.882902
2.309833	0.1	1,321.929906
2.311500	0.1	1,318.863458
2.313167	0.1	1,315.493077
2.314833	0.1	1,312.080889
2.316500	0.1	1,308.403031
2.318167	0.1	1,304.874774
2.319833	0.1	1,301.428022
2.321500	0.1	1,297.938466
2.323167	0.1	1,294.488287
2.324833	0.1	1,291.209223
2.326500	0.1	1,287.987623
2.328167	0.1	1,284.916996
2.329833	0.1	1,281.980372
2.331500	0.1	1,278.985953
2.333167	0.1	1,276.282393
2.334833	0.1	1,273.606424
2.336500	0.1	1,270.972623
2.338167	0.1	1,268.404741
2.339833	0.1	1,266.027754
2.341500	0.1	1,263.693691
2.343167	0.1	1,261.143376
2.344833	0.1	1,258.776143
2.346500	0.1	1,256.216344
2.348167	0.1	1,253.584215
2.349833	0.1	1,250.781994
2.351500	0.1	1,248.014127
2.353167	0.1	1,244.930743
2.354833	0.1	1,241.782478
2.356500	0.1	1,238.190716
2.358167	0.1	1,234.294619
2.359833	0.1	1,230.298127
2.361500	0.1	1,225.932226
2.363167	0.1	1,221.195181
2.364833	0.1	1,216.116009
2.366500	0.1	1,210.763488
2.368167	0.1	1,204.927852
2.369833	0.1	1,198.712749
2.371500	0.1	1,192.049373
2.373167	0.1	1,185.019232
2.374833	0.1	1,177.587212
2.376500	0.1	1,169.873188
2.378167	0.1	1,161.715516
2.379833	0.1	1,153.149426
2.381500	0.1	1,144.214907
2.383167	0.1	1,134.843637
2.384833	0.1	1,125.195095
2.386500	0.1	1,115.237566
2.388167	0.1	1,104.953705
2.389833	0.1	1,094.323655
2.391500	0.1	1,083.371232
2.393167	0.1	1,072.126498
2.394833	0.1	1,060.680297
2.396500	0.1	1,049.052700
2.398167	0.1	1,037.065315
2.399833	0.1	1,024.980232
2.401500	0.1	1,012.668640
2.403167	0.1	1,000.178787
2.404833	0.1	987.550458
2.406500	0.1	974.720619
2.408167	0.1	961.824404
2.409833	0.1	948.818081
2.411500	0.1	935.701483
2.413167	0.1	922.486001
2.414833	0.1	909.208687
2.416500	0.1	895.832185
2.418167	0.1	882.465069
2.419833	0.1	869.087584
2.421500	0.1	855.648996
2.423167	0.1	842.136465
2.424833	0.1	828.688620
2.426500	0.1	815.233730
2.428167	0.1	801.801865
2.429833	0.1	788.452412
2.431500	0.1	775.092624
2.433167	0.1	761.755190
2.434833	0.1	748.484290
2.436500	0.1	735.249781
2.438167	0.1	722.075544
2.439833	0.1	709.026568
2.441500	0.1	696.038878
2.443167	0.1	683.200667
2.444833	0.1	670.365331
2.446500	0.1	657.627761
2.448167	0.1	644.998663
2.449833	0.1	632.472652
2.451500	0.1	620.078789
2.453167	0.1	607.819136
2.454833	0.1	595.703295
2.456500	0.1	583.701390
2.458167	0.1	571.804653
2.459833	0.1	560.050613
2.461500	0.1	548.465966
2.463167	0.1	537.057171
2.464833	0.1	525.726878
2.466500	0.1	514.577676
2.468167	0.1	503.565234
2.469833	0.1	492.754853
2.471500	0.1	482.084150
2.473167	0.1	471.591007
2.474833	0.1	461.257039
2.476500	0.1	451.099706
2.478167	0.1	441.097956
2.479833	0.1	431.270683
2.481500	0.1	421.650664
2.483167	0.1	412.185852
2.484833	0.1	402.902378
2.486500	0.1	393.838643
2.488167	0.1	384.940141
2.489833	0.1	376.248985
2.491500	0.1	367.734560
2.493167	0.1	359.429275
2.494833	0.1	351.320930
2.496500	0.1	343.441987
2.498167	0.1	335.771579
2.499833	0.1	328.263049
2.501500	0.1	321.009752
2.503167	0.1	313.942080
2.504833	0.1	307.079370
2.506500	0.1	300.412482
2.508167	0.1	293.966284
2.509833	0.1	287.730562
2.511500	0.1	281.698061
2.513167	0.1	275.898856
2.514833	0.1	270.260550
2.516500	0.1	264.849757
2.518167	0.1	259.644060
2.519833	0.1	254.611134
2.521500	0.1	249.785038
2.523167	0.1	245.112123
2.524833	0.1	240.655569
2.526500	0.1	236.395949
2.528167	0.1	232.283655
2.529833	0.1	228.332925
2.531500	0.1	224.554490
2.533167	0.1	220.945299
2.534833	0.1	217.471258
2.536500	0.1	214.143689
2.538167	0.1	210.931660
2.539833	0.1	207.863657
2.541500	0.1	204.892344
2.543167	0.1	202.051070
2.544833	0.1	199.347961
2.546500	0.1	196.739349
2.548167	0.1	194.239534
2.549833	0.1	191.786449
2.551500	0.1	189.459580
2.553167	0.1	187.225033
2.554833	0.1	185.036994
2.556500	0.1	182.961439
2.558167	0.1	180.943299
2.559833	0.1	179.017221
2.561500	0.1	177.135944
2.563167	0.1	175.329766
2.564833	0.1	173.574384
2.566500	0.1	171.871954
2.568167	0.1	170.224831
2.569833	0.1	168.649338
2.571500	0.1	167.118034
2.573167	0.1	165.626877
2.574833	0.1	164.216634
2.576500	0.1	162.848166
2.578167	0.1	161.521522
2.579833	0.1	160.256583
2.581500	0.1	159.039309
2.583167	0.1	157.887720
2.584833	0.1	156.778820
2.586500	0.1	155.701824
2.588167	0.1	154.673233
2.589833	0.1	153.709942
2.591500	0.1	152.829625
2.593167	0.1	151.985602
2.594833	0.1	151.168718
2.596500	0.1	150.449532
2.598167	0.1	149.770960
2.599833	0.1	149.134468
2.601500	0.1	148.573009
2.603167	0.1	148.050691
2.604833	0.1	147.584309
2.606500	0.1	147.178520
2.608167	0.1	146.840487
2.609833	0.1	146.567792
2.611500	0.1	146.328280
2.613167	0.1	146.144312
2.614833	0.1	146.009578
2.616500	0.1	145.935921
2.618167	0.1	145.943576
2.619833	0.1	146.002802
2.621500	0.1	146.109233
2.623167	0.1	146.286308
2.624833	0.1	146.477275
2.626500	0.1	146.756427
2.628167	0.1	147.089127
2.629833	0.1	147.470679
2.631500	0.1	147.896186
2.633167	0.1	148.358331
2.634833	0.1	148.896912
2.636500	0.1	149.490930
2.638167	0.1	150.106978
2.639833	0.1	150.793232
2.641500	0.1	151.516216
2.643167	0.1	152.287572
2.644833	0.1	153.095879
2.646500	0.1	153.937423
2.648167	0.1	154.818157
2.649833	0.1	155.749712
2.651500	0.1	156.711542
2.653167	0.1	157.694425
2.654833	0.1	158.680989
2.656500	0.1	159.688482
2.658167	0.1	160.702021
2.659833	0.1	161.734269
2.661500	0.1	162.769382
2.663167	0.1	163.780216
2.664833	0.1	164.795144
2.666500	0.1	165.782665
2.668167	0.1	166.756845
2.669833	0.1	167.698122
2.671500	0.1	168.569884
2.673167	0.1	169.389498
2.674833	0.1	170.175078
2.676500	0.1	170.902610
2.678167	0.1	171.543604
2.679833	0.1	172.117520
2.681500	0.1	172.593082
2.683167	0.1	172.980411
2.684833	0.1	173.313104
2.686500	0.1	173.501362
2.688167	0.1	173.590785
2.689833	0.1	173.566601
2.691500	0.1	173.446022
2.693167	0.1	173.182253
2.694833	0.1	172.818629
2.696500	0.1	172.335432
2.698167	0.1	171.722929
2.699833	0.1	170.967572
2.701500	0.1	170.108934
2.703167	0.1	169.149670
2.704833	0.1	168.043794
2.706500	0.1	166.825964
2.708167	0.1	165.479247
2.709833	0.1	164.047977
2.711500	0.1	162.500119
2.713167	0.1	160.866017
2.714833	0.1	159.089097
2.716500	0.1	157.220048
2.718167	0.1	155.279525
2.719833	0.1	153.258216
2.721500	0.1	151.165407
2.723167	0.1	148.983393
2.724833	0.1	146.751012
2.726500	0.1	144.480575
2.728167	0.1	142.149807
2.729833	0.1	139.753586
2.731500	0.1	137.339550
2.733167	0.1	134.880105
2.734833	0.1	132.424054
2.736500	0.1	129.933478
2.738167	0.1	127.450338
2.739833	0.1	124.968282
2.741500	0.1	122.478137
2.743167	0.1	120.007442
2.744833	0.1	117.556087
2.746500	0.1	115.141074
2.748167	0.1	112.718555
2.749833	0.1	110.346276
2.751500	0.1	108.018060
2.753167	0.1	105.736406
2.754833	0.1	103.510603
2.756500	0.1	101.341071
2.758167	0.1	99.224385
2.759833	0.1	97.159511
2.761500	0.1	95.142471
2.763167	0.1	93.211778
2.764833	0.1	91.316738
2.766500	0.1	89.517943
2.768167	0.1	87.806271
2.769833	0.1	86.140128
2.771500	0.1	84.537218
2.773167	0.1	83.010500
2.774833	0.1	81.561950
2.776500	0.1	80.172781
2.778167	0.1	78.865591
2.779833	0.1	77.653010
2.781500	0.1	76.490929
2.783167	0.1	75.381279
2.784833	0.1	74.359254
2.786500	0.1	73.403163
2.788167	0.1	72.501155
2.789833	0.1	71.653166
2.791500	0.1	70.899582
2.793167	0.1	70.193493
2.794833	0.1	69.526958
2.796500	0.1	68.951448
2.798167	0.1	68.419841
2.799833	0.1	67.916093
2.801500	0.1	67.477089
2.803167	0.1	67.111755
2.804833	0.1	66.761131
2.806500	0.1	66.463680
2.808167	0.1	66.213882
2.809833	0.1	66.015975
2.811500	0.1	65.861879
2.813167	0.1	65.772949
2.814833	0.1	65.667483
2.816500	0.1	65.640110
2.818167	0.1	65.614470
2.819833	0.1	65.620596
2.821500	0.1	65.668258
2.823167	0.1	65.741766
2.824833	0.1	65.836713
2.826500	0.1	65.958799
2.828167	0.1	66.117804
2.829833	0.1	66.265442
2.831500	0.1	66.454556
2.833167	0.1	66.651447
2.834833	0.1	66.848629
2.836500	0.1	67.068268
2.838167	0.1	67.279050
2.839833	0.1	67.511081
2.841500	0.1	67.738180
2.843167	0.1	67.970669
2.844833	0.1	68.203692
2.846500	0.1	68.418195
2.848167	0.1	68.637364
2.849833	0.1	68.856761
2.851500	0.1	69.059933
2.853167	0.1	69.267955
2.854833	0.1	69.446819
2.856500	0.1	69.630718
2.858167	0.1	69.785099
2.859833	0.1	69.955054
2.861500	0.1	70.093290
2.863167	0.1	70.241847
2.864833	0.1	70.359182
2.866500	0.1	70.462360
2.868167	0.1	70.581171
2.869833	0.1	70.675896
2.871500	0.1	70.776338
2.873167	0.1	70.867270
2.874833	0.1	70.930020
2.876500	0.1	71.003257
2.878167	0.1	71.063025
2.879833	0.1	71.120369
2.881500	0.1	71.182834
2.883167	0.1	71.221956
2.884833	0.1	71.284568
2.886500	0.1	71.338356
2.888167	0.1	71.392173
2.889833	0.1	71.442750
2.891500	0.1	71.487106
2.893167	0.1	71.541040
2.894833	0.1	71.595015
2.896500	0.1	71.671995
2.898167	0.1	71.727141
2.899833	0.1	71.764125
2.901500	0.1	71.834636
2.903167	0.1	71.905823
2.904833	0.1	72.000184
2.906500	0.1	72.084902
2.908167	0.1	72.175614
2.909833	0.1	72.277909
2.911500	0.1	72.372300
2.913167	0.1	72.484002
2.914833	0.1	72.595818
2.916500	0.1	72.719498
2.918167	0.1	72.838923
2.919833	0.1	72.970152
2.921500	0.1	73.096954
2.923167	0.1	73.209741
2.924833	0.1	73.343978
2.926500	0.1	73.478291
2.928167	0.1	73.643678
2.929833	0.1	73.797995
2.931500	0.1	73.930519
2.933167	0.1	74.068109
2.934833	0.1	74.229886
2.936500	0.1	74.385644
2.938167	0.1	74.559144
2.939833	0.1	74.724543
2.941500	0.1	74.879979
2.943167	0.1	75.041610
2.944833	0.1	75.217241
2.946500	0.1	75.383155
2.948167	0.1	75.533972
2.949833	0.1	75.727549
2.951500	0.1	75.902352
2.953167	0.1	76.067644
2.954833	0.1	76.244021
2.956500	0.1	76.400479
2.958167	0.1	76.552405
2.959833	0.1	76.718604
2.961500	0.1	76.881010
2.963167	0.1	77.015968
2.964833	0.1	77.162982
2.966500	0.1	77.295904
2.968167	0.1	77.436142
2.969833	0.1	77.563636
2.971500	0.1	77.699595
2.973167	0.1	77.806751
2.974833	0.1	77.923748
2.976500	0.1	78.019527
2.978167	0.1	78.134349
2.979833	0.1	78.246178
2.981500	0.1	78.362012
2.983167	0.1	78.459727
2.984833	0.1	78.572718
2.986500	0.1	78.666800
2.988167	0.1	78.780607
2.989833	0.1	78.882581
2.991500	0.1	78.982914
2.993167	0.1	79.082744
2.994833	0.1	79.184429
2.996500	0.1	79.275400
2.998167	0.1	79.357695
2.999833	0.1	79.420612
3.001500	0.1	79.496572
3.003167	0.1	79.573916
3.004833	0.1	79.640412
3.006500	0.1	79.697202
3.008167	0.1	79.754268
3.009833	0.1	79.807227
3.011500	0.1	79.879912
3.013167	0.1	79.951216
3.014833	0.1	80.027404
3.016500	0.1	80.099820
3.018167	0.1	80.177540
3.019833	0.1	80.288634
3.021500	0.1	80.411974
3.023167	0.1	80.586531
3.024833	0.1	80.749882
3.026500	0.1	80.932127
3.028167	0.1	81.143361
3.029833	0.1	81.373752
3.031500	0.1	81.625645
3.033167	0.1	81.889096
3.034833	0.1	82.170992
3.036500	0.1	82.466087
3.038167	0.1	82.750745
3.039833	0.1	83.030843
3.041500	0.1	83.325025
3.043167	0.1	83.596033
3.044833	0.1	83.859359
3.046500	0.1	84.093523
3.048167	0.1	84.302540
3.049833	0.1	84.491832
3.051500	0.1	84.664023
3.053167	0.1	84.789448
3.054833	0.1	84.926917
3.056500	0.1	85.039980
3.058167	0.1	85.137630
3.059833	0.1	85.250116
3.061500	0.1	85.337548
3.063167	0.1	85.433268
3.064833	0.1	85.573594
3.066500	0.1	85.689103
3.068167	0.1	85.832030
3.069833	0.1	85.971855
3.071500	0.1	86.135435
3.073167	0.1	86.320083
3.074833	0.1	86.529039
3.076500	0.1	86.759683
3.078167	0.1	87.006827
3.079833	0.1	87.256784
3.081500	0.1	87.522130
3.083167	0.1	87.825735
3.084833	0.1	88.120243
3.086500	0.1	88.424049
3.088167	0.1	88.712907
3.089833	0.1	88.965990
3.091500	0.1	89.180475
3.093167	0.1	89.347612
3.094833	0.1	89.466906
3.096500	0.1	89.550872
3.098167	0.1	89.584678
3.099833	0.1	89.546545
3.101500	0.1	89.468710
3.103167	0.1	89.355783
3.104833	0.1	89.193368
3.106500	0.1	89.017188
3.108167	0.1	88.830520
3.109833	0.1	88.624161
3.111500	0.1	88.414950
3.113167	0.1	88.192420
3.114833	0.1	87.981018
3.116500	0.1	87.794192
3.118167	0.1	87.620698
3.119833	0.1	87.474021
3.121500	0.1	87.342820
3.123167	0.1	87.265911
3.124833	0.1	87.212233
3.126500	0.1	87.237501
3.128167	0.1	87.263279
3.129833	0.1	87.379046
3.131500	0.1	87.512093
3.133167	0.1	87.671147
3.134833	0.1	87.886228
3.136500	0.1	88.104537
3.138167	0.1	88.341808
3.139833	0.1	88.584082
3.141500	0.1	88.813573
3.143167	0.1	89.027714
3.144833	0.1	89.227030
3.146500	0.1	89.390681
3.148167	0.1	89.548847
3.149833	0.1	89.654363
3.151500	0.1	89.750825
3.153167	0.1	89.823102
3.154833	0.1	89.856697
3.156500	0.1	89.854004
3.158167	0.1	89.849721
3.159833	0.1	89.802958
3.161500	0.1	89.767313
3.163167	0.1	89.689032
3.164833	0.1	89.588365
3.166500	0.1	89.480848
3.168167	0.1	89.378372
3.169833	0.1	89.258153
3.171500	0.1	89.157071
3.173167	0.1	89.103816
3.174833	0.1	89.140382
3.176500	0.1	89.250936
3.178167	0.1	89.465511
3.179833	0.1	89.811306
3.181500	0.1	90.293847
3.183167	0.1	90.922783
3.184833	0.1	91.668814
3.186500	0.1	92.492729
3.188167	0.1	93.333757
3.189833	0.1	94.187108
3.191500	0.1	94.940748
3.193167	0.1	95.594299
3.194833	0.1	96.117436
3.196500	0.1	96.433558
3.198167	0.1	96.581157
3.199833	0.1	96.563114
3.201500	0.1	96.405380
3.203167	0.1	96.139782
3.204833	0.1	95.794014
3.206500	0.1	95.400151
3.208167	0.1	94.971668
3.209833	0.1	94.536809
3.211500	0.1	94.141238
3.213167	0.1	93.767536
3.214833	0.1	93.454395
3.216500	0.1	93.184428
3.218167	0.1	92.915085
3.219833	0.1	92.700960
3.221500	0.1	92.559544
3.223167	0.1	92.429938
3.224833	0.1	92.346947
3.226500	0.1	92.283945
3.228167	0.1	92.258110
3.229833	0.1	92.241796
3.231500	0.1	92.267048
3.233167	0.1	92.300233
3.234833	0.1	92.353687
3.236500	0.1	92.445203
3.238167	0.1	92.523441
3.239833	0.1	92.620523
3.241500	0.1	92.730900
3.243167	0.1	92.845235
3.244833	0.1	92.962191
3.246500	0.1	93.062856
3.248167	0.1	93.197163
3.249833	0.1	93.346224
3.251500	0.1	93.520318
3.253167	0.1	93.715181
3.254833	0.1	93.959751
3.256500	0.1	94.256302
3.258167	0.1	94.600076
3.259833	0.1	95.025046
3.261500	0.1	95.510628
3.263167	0.1	96.069675
3.264833	0.1	96.733820
3.266500	0.1	97.459180
3.268167	0.1	98.300179
3.269833	0.1	99.278161
3.271500	0.1	100.405527
3.273167	0.1	101.699182
3.274833	0.1	103.148988
3.276500	0.1	104.843269
3.278167	0.1	106.754996
3.279833	0.1	108.875131
3.281500	0.1	111.268067
3.283167	0.1	113.898840
3.284833	0.1	116.735723
3.286500	0.1	119.768301
3.288167	0.1	122.989643
3.289833	0.1	126.300255
3.291500	0.1	129.672838
3.293167	0.1	133.075253
3.294833	0.1	136.427812
3.296500	0.1	139.735956
3.298167	0.1	142.934706
3.299833	0.1	145.999269
3.301500	0.1	148.939113
3.303167	0.1	151.738398
3.304833	0.1	154.352388
3.306500	0.1	156.753173
3.308167	0.1	158.963162
3.309833	0.1	160.923545
3.311500	0.1	162.632066
3.313167	0.1	164.076349
3.314833	0.1	165.237346
3.316500	0.1	166.102173
3.318167	0.1	166.678498
3.319833	0.1	166.949836
3.321500	0.1	166.924621
3.323167	0.1	166.630216
3.324833	0.1	166.121280
3.326500	0.1	165.342109
3.328167	0.1	164.359841
3.329833	0.1	163.166789
3.331500	0.1	161.837038
3.333167	0.1	160.331653
3.334833	0.1	158.739899
3.336500	0.1	156.997117
3.338167	0.1	155.212556
3.339833	0.1	153.411789
3.341500	0.1	151.609130
3.343167	0.1	149.898762
3.344833	0.1	148.293886
3.346500	0.1	146.864549
3.348167	0.1	145.667148
3.349833	0.1	144.756578
3.351500	0.1	144.209296
3.353167	0.1	144.162288
3.354833	0.1	144.789298
3.356500	0.1	146.306797
3.358167	0.1	149.038970
3.359833	0.1	153.463181
3.361500	0.1	160.067145
3.363167	0.1	169.569198
3.364833	0.1	182.762977
3.366500	0.1	200.571031
3.368167	0.1	223.869845
3.369833	0.1	253.382889
3.371500	0.1	289.663999
3.373167	0.1	332.837515
3.374833	0.1	382.466944
3.376500	0.1	437.661370
3.378167	0.1	496.958309
3.379833	0.1	558.587638
3.381500	0.1	620.411038
3.383167	0.1	680.439471
3.384833	0.1	736.625556
3.386500	0.1	787.312098
3.388167	0.1	831.269173
3.389833	0.1	867.485489
3.391500	0.1	895.422554
3.393167	0.1	914.815629
3.394833	0.1	925.948284
3.396500	0.1	929.076383
3.398167	0.1	924.782968
3.399833	0.1	913.843194
3.401500	0.1	897.129515
3.403167	0.1	875.624660
3.404833	0.1	850.251371
3.406500	0.1	822.028546
3.408167	0.1	791.767048
3.409833	0.1	760.468614
3.411500	0.1	728.860831
3.413167	0.1	697.722570
3.414833	0.1	667.685274
3.416500	0.1	639.292770
3.418167	0.1	612.954329
3.419833	0.1	588.842936
3.421500	0.1	567.169194
3.423167	0.1	547.883637
3.424833	0.1	530.830487
3.426500	0.1	515.615950
3.428167	0.1	501.780373
3.429833	0.1	488.790507
3.431500	0.1	476.031535
3.433167	0.1	462.979402
3.434833	0.1	449.239008
3.436500	0.1	434.310486
3.438167	0.1	418.117047
3.439833	0.1	400.609912
3.441500	0.1	381.939476
3.443167	0.1	362.388685
3.444833	0.1	342.287872
3.446500	0.1	322.046143
3.448167	0.1	302.052234
3.449833	0.1	282.701888
3.451500	0.1	264.223445
3.453167	0.1	246.902547
3.454833	0.1	230.856281
3.456500	0.1	216.111691
3.458167	0.1	202.746394
3.459833	0.1	190.688529
3.461500	0.1	179.868479
3.463167	0.1	170.155745
3.464833	0.1	161.531866
3.466500	0.1	153.831248
3.468167	0.1	146.971430
3.469833	0.1	140.869291
3.471500	0.1	135.371028
3.473167	0.1	130.415170
3.474833	0.1	125.925393
3.476500	0.1	121.839717
3.478167	0.1	118.071896
3.479833	0.1	114.610244
3.481500	0.1	111.400971
3.483167	0.1	108.393153
3.484833	0.1	105.586702
3.486500	0.1	102.928207
3.488167	0.1	100.449240
3.489833	0.1	98.097494
3.491500	0.1	95.872555
3.493167	0.1	93.779002
3.494833	0.1	91.808544
3.496500	0.1	89.950589
3.498167	0.1	88.234826
3.499833	0.1	86.649363
3.501500	0.1	85.143333
3.503167	0.1	83.774677
3.504833	0.1	82.474896
3.506500	0.1	81.306257
3.508167	0.1	80.191626
3.509833	0.1	79.136620
3.511500	0.1	78.114973
3.513167	0.1	77.127415
3.514833	0.1	76.151820
3.516500	0.1	75.216443
3.518167	0.1	74.273276
3.519833	0.1	73.355377
3.521500	0.1	72.442910
3.523167	0.1	71.578616
3.524833	0.1	70.721762
3.526500	0.1	69.879220
3.528167	0.1	69.059063
3.529833	0.1	68.313581
3.531500	0.1	67.586272
3.533167	0.1	66.907265
3.534833	0.1	66.253262
3.536500	0.1	65.637657
3.538167	0.1	65.064587
3.539833	0.1	64.518558
3.541500	0.1	64.032519
3.543167	0.1	63.547235
3.544833	0.1	63.086547
3.546500	0.1	62.668644
3.548167	0.1	62.260233
3.549833	0.1	61.865582
3.551500	0.1	61.496835
3.553167	0.1	61.144703
3.554833	0.1	60.830402
3.556500	0.1	60.537147
3.558167	0.1	60.280010
3.559833	0.1	60.082485
3.561500	0.1	59.942358
3.563167	0.1	59.878872
3.564833	0.1	59.929249
3.566500	0.1	60.111716
3.568167	0.1	60.477248
3.569833	0.1	61.100093
3.571500	0.1	62.057677
3.573167	0.1	63.483982
3.574833	0.1	65.534285
3.576500	0.1	68.439913
3.578167	0.1	72.492389
3.579833	0.1	77.978223
3.581500	0.1	85.190498
3.583167	0.1	94.444546
3.584833	0.1	105.900378
3.586500	0.1	119.718878
3.588167	0.1	135.773163
3.589833	0.1	153.845469
3.591500	0.1	173.490978
3.593167	0.1	194.141986
3.594833	0.1	215.010536
3.596500	0.1	235.319309
3.598167	0.1	254.357023
3.599833	0.1	271.411246
3.601500	0.1	285.874385
3.603167	0.1	297.404831
3.604833	0.1	305.770087
3.606500	0.1	311.022724
3.608167	0.1	313.264325
3.609833	0.1	312.794156
3.611500	0.1	310.024459
3.613167	0.1	305.368456
3.614833	0.1	299.254279
3.616500	0.1	292.117744
3.618167	0.1	284.252014
3.619833	0.1	275.891483
3.621500	0.1	267.225707
3.623167	0.1	258.355976
3.624833	0.1	249.319327
3.626500	0.1	240.305176
3.628167	0.1	231.819129
3.629833	0.1	225.275332
3.631500	0.1	223.440559
3.633167	0.1	230.423128
3.634833	0.1	251.497557
3.636500	0.1	292.237838
3.638167	0.1	357.465815
3.639833	0.1	449.851666
3.641500	0.1	569.143890
3.643167	0.1	711.817659
3.644833	0.1	872.001155
3.646500	0.1	1,042.648065
3.648167	0.1	1,216.969017
3.649833	0.1	1,389.701638
3.651500	0.1	1,556.007051
3.653167	0.1	1,714.396451
3.654833	0.1	1,862.197081
3.656500	0.1	1,999.426009
3.658167	0.1	2,126.261715
3.659833	0.1	2,243.764756
3.661500	0.1	2,351.459437
3.663167	0.1	2,451.251747
3.664833	0.1	2,538.127802
3.666500	0.1	2,616.525636
3.668167	0.1	2,683.717737
3.669833	0.1	2,739.750914
3.671500	0.1	2,785.459259
3.673167	0.1	2,820.625444
3.674833	0.1	2,844.296638
3.676500	0.1	2,860.007635
3.678167	0.1	2,867.686218
3.679833	0.1	2,865.467620
3.681500	0.1	2,851.644286
3.683167	0.1	2,838.885083
3.684833	0.1	2,815.551754
3.686500	0.1	2,795.338925
3.688167	0.1	2,768.827902
3.689833	0.1	2,739.153280
3.691500	0.1	2,711.369839
3.693167	0.1	2,678.403253
3.694833	0.1	2,647.207985
3.696500	0.1	2,615.620692
3.698167	0.1	2,582.921635
3.699833	0.1	2,550.663246
3.701500	0.1	2,515.353747
3.703167	0.1	2,482.809819
3.704833	0.1	2,450.632200
3.706500	0.1	2,419.008500
3.708167	0.1	2,386.686994
3.709833	0.1	2,356.141640
3.711500	0.1	2,326.076212
3.713167	0.1	2,295.722686
3.714833	0.1	2,266.512585
3.716500	0.1	2,236.848738
3.718167	0.1	2,207.702755
3.719833	0.1	2,178.707173
3.721500	0.1	2,149.930570
3.723167	0.1	2,122.454004
3.724833	0.1	2,095.339375
3.726500	0.1	2,067.957363
3.728167	0.1	2,041.167219
3.729833	0.1	2,014.365106
3.731500	0.1	1,987.652640
3.733167	0.1	1,962.161455
3.734833	0.1	1,936.758323
3.736500	0.1	1,911.503708
3.738167	0.1	1,887.089818
3.739833	0.1	1,862.376679
3.741500	0.1	1,837.939117
3.743167	0.1	1,813.845044
3.744833	0.1	1,790.390995
3.746500	0.1	1,767.163017
3.748167	0.1	1,744.131963
3.749833	0.1	1,721.238904
3.751500	0.1	1,699.068174
3.753167	0.1	1,677.258201
3.754833	0.1	1,655.823443
3.756500	0.1	1,634.793885
3.758167	0.1	1,614.912848
3.759833	0.1	1,595.783853
3.761500	0.1	1,578.139066
3.763167	0.1	1,561.428288
3.764833	0.1	1,546.573431
3.766500	0.1	1,533.434514
3.768167	0.1	1,521.965622
3.769833	0.1	1,512.270854
3.771500	0.1	1,504.533157
3.773167	0.1	1,498.213219
3.774833	0.1	1,493.373633
3.776500	0.1	1,489.359209
3.778167	0.1	1,485.352062
3.779833	0.1	1,480.715876
3.781500	0.1	1,474.821846
3.783167	0.1	1,467.651812
3.784833	0.1	1,458.274029
3.786500	0.1	1,446.423975
3.788167	0.1	1,432.526896
3.789833	0.1	1,415.789524
3.791500	0.1	1,396.820757
3.793167	0.1	1,375.997667
3.794833	0.1	1,353.444760
3.796500	0.1	1,329.115126
3.798167	0.1	1,303.717990
3.799833	0.1	1,277.364879
3.801500	0.1	1,250.295548
3.803167	0.1	1,222.722830
3.804833	0.1	1,194.625879
3.806500	0.1	1,166.356674
3.808167	0.1	1,138.009218
3.809833	0.1	1,109.602591
3.811500	0.1	1,081.256351
3.813167	0.1	1,053.087002
3.814833	0.1	1,025.195712
3.816500	0.1	997.754015
3.818167	0.1	970.787888
3.819833	0.1	944.443713
3.821500	0.1	918.758403
3.823167	0.1	893.727002
3.824833	0.1	869.336152
3.826500	0.1	845.594688
3.828167	0.1	822.505991
3.829833	0.1	799.939698
3.831500	0.1	777.959507
3.833167	0.1	756.578200
3.834833	0.1	735.686181
3.836500	0.1	715.156883
3.838167	0.1	695.082948
3.839833	0.1	675.366744
3.841500	0.1	656.050620
3.843167	0.1	637.006414
3.844833	0.1	618.231620
3.846500	0.1	599.768392
3.848167	0.1	581.594936
3.849833	0.1	563.642602
3.851500	0.1	545.996480
3.853167	0.1	528.599845
3.854833	0.1	511.523776
3.856500	0.1	494.737368
3.858167	0.1	478.217835
3.859833	0.1	461.998292
3.861500	0.1	446.044347
3.863167	0.1	430.370401
3.864833	0.1	414.900246
3.866500	0.1	399.630251
3.868167	0.1	384.482225
3.869833	0.1	369.484282
3.871500	0.1	354.618598
3.873167	0.1	339.889981
3.874833	0.1	325.296175
3.876500	0.1	310.860954
3.878167	0.1	296.651343
3.879833	0.1	282.708489
3.881500	0.1	269.082273
3.883167	0.1	255.797699
3.884833	0.1	242.919559
3.886500	0.1	230.507995
3.888167	0.1	218.620228
3.889833	0.1	207.301433
3.891500	0.1	196.592776
3.893167	0.1	186.539314
3.894833	0.1	177.188148
3.896500	0.1	168.604419
3.898167	0.1	160.836792
3.899833	0.1	153.884133
3.901500	0.1	147.832507
3.903167	0.1	142.599352
3.904833	0.1	138.173147
3.906500	0.1	134.493950
3.908167	0.1	131.400492
3.909833	0.1	128.767723
3.911500	0.1	126.476508
3.913167	0.1	124.329663
3.914833	0.1	122.224536
3.916500	0.1	120.011220
3.918167	0.1	117.675484
3.919833	0.1	115.172297
3.921500	0.1	112.509111
3.923167	0.1	109.706446
3.924833	0.1	106.857921
3.926500	0.1	103.973270
3.928167	0.1	101.164878
3.929833	0.1	98.414513
3.931500	0.1	95.784713
3.933167	0.1	93.298006
3.934833	0.1	90.941260
3.936500	0.1	88.732658
3.938167	0.1	86.664401
3.939833	0.1	84.753920
3.941500	0.1	82.961711
3.943167	0.1	81.360950
3.944833	0.1	79.932055
3.946500	0.1	78.737281
3.948167	0.1	77.794941
3.949833	0.1	77.133071
3.951500	0.1	76.795672
3.953167	0.1	76.828474
3.954833	0.1	77.220309
3.956500	0.1	77.949576
3.958167	0.1	79.002043
3.959833	0.1	80.284980
3.961500	0.1	81.705685
3.963167	0.1	83.168649
3.964833	0.1	84.558130
3.966500	0.1	85.730356
3.968167	0.1	86.620413
3.969833	0.1	87.119697
3.971500	0.1	87.216926
3.973167	0.1	86.869676
3.974833	0.1	86.143631
3.976500	0.1	85.037992
3.978167	0.1	83.654694
3.979833	0.1	82.021102
3.981500	0.1	80.265791
3.983167	0.1	78.437609
3.984833	0.1	76.630689
3.986500	0.1	74.915790
3.988167	0.1	73.377466
3.989833	0.1	72.042176
3.991500	0.1	70.959477
3.993167	0.1	70.178009
3.994833	0.1	69.733485
3.996500	0.1	69.642464
3.998167	0.1	69.909332
3.999833	0.1	70.550711
4.001500	0.1	71.509509
4.003167	0.1	72.740577
4.004833	0.1	74.173357
4.006500	0.1	75.728021
4.008167	0.1	77.317347
4.009833	0.1	78.804727
4.011500	0.1	80.125949
4.013167	0.1	81.200302
4.014833	0.1	81.969870
4.016500	0.1	82.434254
4.018167	0.1	82.573758
4.019833	0.1	82.420007
4.021500	0.1	82.000107
4.023167	0.1	81.402002
4.024833	0.1	80.653553
4.026500	0.1	79.774768
4.028167	0.1	78.854090
4.029833	0.1	77.887600
4.031500	0.1	76.901984
4.033167	0.1	75.901861
4.034833	0.1	74.860644
4.036500	0.1	73.785340
4.038167	0.1	72.708985
4.039833	0.1	71.592090
4.041500	0.1	70.457303
4.043167	0.1	69.323551
4.044833	0.1	68.188815
4.046500	0.1	67.095964
4.048167	0.1	66.053154
4.049833	0.1	65.064939
4.051500	0.1	64.151099
4.053167	0.1	63.321510
4.054833	0.1	62.616038
4.056500	0.1	62.018243
4.058167	0.1	61.525611
4.059833	0.1	61.164369
4.061500	0.1	60.952969
4.063167	0.1	60.909062
4.064833	0.1	61.092581
4.066500	0.1	61.540074
4.068167	0.1	62.286013
4.069833	0.1	63.452632
4.071500	0.1	65.158444
4.073167	0.1	67.633837
4.074833	0.1	71.126736
4.076500	0.1	75.933212
4.078167	0.1	82.448555
4.079833	0.1	91.042976
4.081500	0.1	102.088918
4.083167	0.1	115.855574
4.084833	0.1	132.419241
4.086500	0.1	151.663265
4.088167	0.1	173.113757
4.089833	0.1	196.093154
4.091500	0.1	219.695401
4.093167	0.1	242.883180
4.094833	0.1	264.504603
4.096500	0.1	283.563485
4.098167	0.1	299.147882
4.099833	0.1	310.634922
4.101500	0.1	317.632275
4.103167	0.1	320.048400
4.104833	0.1	318.023733
4.106500	0.1	311.979327
4.108167	0.1	302.388352
4.109833	0.1	289.933729
4.111500	0.1	275.345114
4.113167	0.1	259.308828
4.114833	0.1	242.473261
4.116500	0.1	225.464577
4.118167	0.1	208.729432
4.119833	0.1	192.670584
4.121500	0.1	177.555831
4.123167	0.1	163.579715
4.124833	0.1	150.822582
4.126500	0.1	139.330286
4.128167	0.1	129.087412
4.129833	0.1	120.010377
4.131500	0.1	112.006924
4.133167	0.1	105.013421
4.134833	0.1	98.952863
4.136500	0.1	93.696562
4.138167	0.1	89.175569
4.139833	0.1	85.279032
4.141500	0.1	81.991701
4.143167	0.1	79.217260
4.144833	0.1	76.927370
4.146500	0.1	75.040541
4.148167	0.1	73.471982
4.149833	0.1	72.182690
4.151500	0.1	71.145493
4.153167	0.1	70.271351
4.154833	0.1	69.511096
4.156500	0.1	68.824983
4.158167	0.1	68.154621
4.159833	0.1	67.490641
4.161500	0.1	66.805805
4.163167	0.1	66.087875
4.164833	0.1	65.320887
4.166500	0.1	64.539291
4.168167	0.1	63.735435
4.169833	0.1	62.910576
4.171500	0.1	62.074485
4.173167	0.1	61.259148
4.174833	0.1	60.477446
4.176500	0.1	59.739675
4.178167	0.1	59.028108
4.179833	0.1	58.375526
4.181500	0.1	57.777131
4.183167	0.1	57.231671
4.184833	0.1	56.762075
4.186500	0.1	56.313137
4.188167	0.1	55.905084
4.189833	0.1	55.552986
4.191500	0.1	55.190550
4.193167	0.1	54.891414
4.194833	0.1	54.583879
4.196500	0.1	54.311359
4.198167	0.1	54.051811
4.199833	0.1	53.814717
4.201500	0.1	53.594483
4.203167	0.1	53.383045
4.204833	0.1	53.193059
4.206500	0.1	53.009231
4.208167	0.1	52.844708
4.209833	0.1	52.690314
4.211500	0.1	52.570905
4.213167	0.1	52.458727
4.214833	0.1	52.363637
4.216500	0.1	52.280601
4.218167	0.1	52.252158
4.219833	0.1	52.251125
4.221500	0.1	52.323308
4.223167	0.1	52.438736
4.224833	0.1	52.627106
4.226500	0.1	52.887493
4.228167	0.1	53.259443
4.229833	0.1	53.724712
4.231500	0.1	54.296135
4.233167	0.1	54.968281
4.234833	0.1	55.711482
4.236500	0.1	56.512731
4.238167	0.1	57.339459
4.239833	0.1	58.147094
4.241500	0.1	58.883783
4.243167	0.1	59.534325
4.244833	0.1	60.061034
4.246500	0.1	60.460309
4.248167	0.1	60.725728
4.249833	0.1	60.816235
4.251500	0.1	60.810413
4.253167	0.1	60.673979
4.254833	0.1	60.495774
4.256500	0.1	60.280259
4.258167	0.1	60.054514
4.259833	0.1	59.843587
4.261500	0.1	59.670426
4.263167	0.1	59.553635
4.264833	0.1	59.458675
4.266500	0.1	59.377933
4.268167	0.1	59.306427
4.269833	0.1	59.235494
4.271500	0.1	59.109266
4.273167	0.1	58.957874
4.274833	0.1	58.769692
4.276500	0.1	58.509685
4.278167	0.1	58.205390
4.279833	0.1	57.883108
4.281500	0.1	57.520795
4.283167	0.1	57.142440
4.284833	0.1	56.768094
4.286500	0.1	56.410202
4.288167	0.1	56.039708
4.289833	0.1	55.718336
4.291500	0.1	55.383347
4.293167	0.1	55.075078
4.294833	0.1	54.770555
4.296500	0.1	54.502215
4.298167	0.1	54.246686
4.299833	0.1	53.991490
4.301500	0.1	53.746348
4.303167	0.1	53.510212
4.304833	0.1	53.297176
4.306500	0.1	53.080718
4.308167	0.1	52.902267
4.309833	0.1	52.723019
4.311500	0.1	52.563382
4.313167	0.1	52.454025
4.314833	0.1	52.337698
4.316500	0.1	52.279283
4.318167	0.1	52.231827
4.319833	0.1	52.252093
4.321500	0.1	52.315008
4.323167	0.1	52.433974
4.324833	0.1	52.592829
4.326500	0.1	52.843145
4.328167	0.1	53.114625
4.329833	0.1	53.437533
4.331500	0.1	53.787841
4.333167	0.1	54.145191
4.334833	0.1	54.507713
4.336500	0.1	54.882797
4.338167	0.1	55.281749
4.339833	0.1	55.737930
4.341500	0.1	56.272750
4.343167	0.1	57.007024
4.344833	0.1	58.075185
4.346500	0.1	59.645968
4.348167	0.1	62.002713
4.349833	0.1	65.512100
4.351500	0.1	70.691471
4.353167	0.1	78.116739
4.354833	0.1	88.554155
4.356500	0.1	102.679261
4.358167	0.1	121.218847
4.359833	0.1	144.704531
4.361500	0.1	173.345324
4.363167	0.1	206.881603
4.364833	0.1	244.544366
4.366500	0.1	285.080602
4.368167	0.1	326.733903
4.369833	0.1	367.540650
4.371500	0.1	405.385271
4.373167	0.1	438.464264
4.374833	0.1	465.096961
4.376500	0.1	484.258001
4.378167	0.1	495.273668
4.379833	0.1	498.179365
4.381500	0.1	493.411224
4.383167	0.1	481.823446
4.384833	0.1	464.514703
4.386500	0.1	442.794469
4.388167	0.1	418.031514
4.389833	0.1	391.483591
4.391500	0.1	364.337203
4.393167	0.1	337.474146
4.394833	0.1	311.647532
4.396500	0.1	287.310745
4.398167	0.1	264.781921
4.399833	0.1	244.119637
4.401500	0.1	225.338580
4.403167	0.1	208.358700
4.404833	0.1	192.979062
4.406500	0.1	179.088389
4.408167	0.1	166.538077
4.409833	0.1	155.194189
4.411500	0.1	144.915047
4.413167	0.1	135.611699
4.414833	0.1	127.225176
4.416500	0.1	119.699478
4.418167	0.1	112.945344
4.419833	0.1	106.942751
4.421500	0.1	101.599174
4.423167	0.1	96.854831
4.424833	0.1	92.656772
4.426500	0.1	88.963063
4.428167	0.1	85.706539
4.429833	0.1	82.804785
4.431500	0.1	80.242639
4.433167	0.1	77.951284
4.434833	0.1	75.902415
4.436500	0.1	74.075364
4.438167	0.1	72.414235
4.439833	0.1	70.913376
4.441500	0.1	69.568073
4.443167	0.1	68.328735
4.444833	0.1	67.203521
4.446500	0.1	66.194538
4.448167	0.1	65.284234
4.449833	0.1	64.431878
4.451500	0.1	63.693883
4.453167	0.1	63.001589
4.454833	0.1	62.392387
4.456500	0.1	61.828677
4.458167	0.1	61.305294
4.459833	0.1	60.821719
4.461500	0.1	60.367155
4.463167	0.1	59.960291
4.464833	0.1	59.561490
4.466500	0.1	59.169885
4.468167	0.1	58.793250
4.469833	0.1	58.441605
4.471500	0.1	58.106012
4.473167	0.1	57.805422
4.474833	0.1	57.503325
4.476500	0.1	57.209170
4.478167	0.1	56.933574
4.479833	0.1	56.650059
4.481500	0.1	56.391100
4.483167	0.1	56.168547
4.484833	0.1	55.947093
4.486500	0.1	55.736033
4.488167	0.1	55.555198
4.489833	0.1	55.390790
4.491500	0.1	55.236802
4.493167	0.1	55.111337
4.494833	0.1	54.998753
4.496500	0.1	54.924086
4.498167	0.1	54.855236
4.499833	0.1	54.819152
4.501500	0.1	54.784465
4.503167	0.1	54.743617
4.504833	0.1	54.748582
4.506500	0.1	54.750555
4.508167	0.1	54.763458
4.509833	0.1	54.740657
4.511500	0.1	54.749244
4.513167	0.1	54.751213
4.514833	0.1	54.725783
4.516500	0.1	54.662227
4.518167	0.1	54.603368
4.519833	0.1	54.522854
4.521500	0.1	54.440602
4.523167	0.1	54.353659
4.524833	0.1	54.262944
4.526500	0.1	54.181391
4.528167	0.1	54.148323
4.529833	0.1	54.134256
4.531500	0.1	54.187967
4.533167	0.1	54.288670
4.534833	0.1	54.528298
4.536500	0.1	54.876103
4.538167	0.1	55.373896
4.539833	0.1	56.016831
4.541500	0.1	56.780429
4.543167	0.1	57.692224
4.544833	0.1	58.686698
4.546500	0.1	59.729685
4.548167	0.1	60.820178
4.549833	0.1	61.875962
4.551500	0.1	62.880891
4.553167	0.1	63.811887
4.554833	0.1	64.647628
4.556500	0.1	65.444675
4.558167	0.1	66.208542
4.559833	0.1	66.943168
4.561500	0.1	67.719635
4.563167	0.1	68.547795
4.564833	0.1	69.385794
4.566500	0.1	70.200956
4.568167	0.1	70.988283
4.569833	0.1	71.661147
4.571500	0.1	72.158656
4.573167	0.1	72.460259
4.574833	0.1	72.482216
4.576500	0.1	72.213865
4.578167	0.1	71.687624
4.579833	0.1	70.885186
4.581500	0.1	69.883939
4.583167	0.1	68.702229
4.584833	0.1	67.397562
4.586500	0.1	66.022629
4.588167	0.1	64.639580
4.589833	0.1	63.301618
4.591500	0.1	62.015062
4.593167	0.1	60.829097
4.594833	0.1	59.733609
4.596500	0.1	58.764972
4.598167	0.1	57.906955
4.599833	0.1	57.125091
4.601500	0.1	56.473664
4.603167	0.1	55.940592
4.604833	0.1	55.483485
4.606500	0.1	55.082267
4.608167	0.1	54.751878
4.609833	0.1	54.476793
4.611500	0.1	54.251799
4.613167	0.1	54.068984
4.614833	0.1	53.879800
4.616500	0.1	53.700644
4.618167	0.1	53.528356
4.619833	0.1	53.350476
4.621500	0.1	53.155476
4.623167	0.1	52.969666
4.624833	0.1	52.778115
4.626500	0.1	52.573432
4.628167	0.1	52.368722
4.629833	0.1	52.183599
4.631500	0.1	51.970323
4.633167	0.1	51.768146
4.634833	0.1	51.580572
4.636500	0.1	51.400799
4.638167	0.1	51.222553
4.639833	0.1	51.078575
4.641500	0.1	50.945813
4.643167	0.1	50.801585
4.644833	0.1	50.653873
4.646500	0.1	50.558505
4.648167	0.1	50.464619
4.649833	0.1	50.388504
4.651500	0.1	50.320626
4.653167	0.1	50.273914
4.654833	0.1	50.230928
4.656500	0.1	50.215187
4.658167	0.1	50.224510
4.659833	0.1	50.275735
4.661500	0.1	50.364078
4.663167	0.1	50.491804
4.664833	0.1	50.685989
4.666500	0.1	50.971095
4.668167	0.1	51.382035
4.669833	0.1	51.932909
4.671500	0.1	52.711801
4.673167	0.1	53.737297
4.674833	0.1	55.100984
4.676500	0.1	56.860508
4.678167	0.1	59.098140
4.679833	0.1	61.854801
4.681500	0.1	65.186145
4.683167	0.1	69.081214
4.684833	0.1	73.447090
4.686500	0.1	78.239070
4.688167	0.1	83.287985
4.689833	0.1	88.381563
4.691500	0.1	93.311784
4.693167	0.1	97.849781
4.694833	0.1	101.794153
4.696500	0.1	104.922517
4.698167	0.1	107.146781
4.699833	0.1	108.387550
4.701500	0.1	108.603918
4.703167	0.1	107.869604
4.704833	0.1	106.275601
4.706500	0.1	103.965414
4.708167	0.1	101.092591
4.709833	0.1	97.806265
4.711500	0.1	94.292867
4.713167	0.1	90.650338
4.714833	0.1	87.027951
4.716500	0.1	83.515881
4.718167	0.1	80.180122
4.719833	0.1	77.054308
4.721500	0.1	74.202253
4.723167	0.1	71.606681
4.724833	0.1	69.255699
4.726500	0.1	67.165928
4.728167	0.1	65.284215
4.729833	0.1	63.607941
4.731500	0.1	62.141221
4.733167	0.1	60.836115
4.734833	0.1	59.685649
4.736500	0.1	58.699037
4.738167	0.1	57.837500
4.739833	0.1	57.128112
4.741500	0.1	56.498556
4.743167	0.1	55.995731
4.744833	0.1	55.578216
4.746500	0.1	55.257139
4.748167	0.1	55.027095
4.749833	0.1	54.869356
4.751500	0.1	54.782352
4.753167	0.1	54.770026
4.754833	0.1	54.843459
4.756500	0.1	54.981877
4.758167	0.1	55.222030
4.759833	0.1	55.628321
4.761500	0.1	56.225158
4.763167	0.1	57.067174
4.764833	0.1	58.217589
4.766500	0.1	59.741772
4.768167	0.1	61.701762
4.769833	0.1	64.185615
4.771500	0.1	67.301986
4.773167	0.1	71.116346
4.774833	0.1	75.723552
4.776500	0.1	81.354133
4.778167	0.1	88.202955
4.779833	0.1	96.509414
4.781500	0.1	106.585710
4.783167	0.1	118.726249
4.784833	0.1	133.178449
4.786500	0.1	150.023065
4.788167	0.1	169.186267
4.789833	0.1	190.346552
4.791500	0.1	212.896274
4.793167	0.1	236.031701
4.794833	0.1	258.752835
4.796500	0.1	280.021034
4.798167	0.1	298.829833
4.799833	0.1	314.196880
4.801500	0.1	325.504530
4.803167	0.1	332.290861
4.804833	0.1	334.397781
4.806500	0.1	331.893189
4.808167	0.1	325.190498
4.809833	0.1	314.848842
4.811500	0.1	301.502780
4.813167	0.1	285.909091
4.814833	0.1	268.838029
4.816500	0.1	250.958920
4.818167	0.1	232.919279
4.819833	0.1	215.188288
4.821500	0.1	198.211857
4.823167	0.1	182.248488
4.824833	0.1	167.484598
4.826500	0.1	154.043134
4.828167	0.1	141.896761
4.829833	0.1	131.046575
4.831500	0.1	121.429059
4.833167	0.1	112.923110
4.834833	0.1	105.463544
4.836500	0.1	98.932403
4.838167	0.1	93.237480
4.839833	0.1	88.273855
4.841500	0.1	83.960564
4.843167	0.1	80.193513
4.844833	0.1	76.929139
4.846500	0.1	74.072822
4.848167	0.1	71.571696
4.849833	0.1	69.397831
4.851500	0.1	67.513594
4.853167	0.1	65.828117
4.854833	0.1	64.323377
4.856500	0.1	62.990931
4.858167	0.1	61.814236
4.859833	0.1	60.733566
4.861500	0.1	59.774876
4.863167	0.1	58.921754
4.864833	0.1	58.132225
4.866500	0.1	57.438135
4.868167	0.1	56.814584
4.869833	0.1	56.245434
4.871500	0.1	55.748222
4.873167	0.1	55.273522
4.874833	0.1	54.850470
4.876500	0.1	54.478467
4.878167	0.1	54.129099
4.879833	0.1	53.838335
4.881500	0.1	53.576136
4.883167	0.1	53.338295
4.884833	0.1	53.155289
4.886500	0.1	52.987956
4.888167	0.1	52.856965
4.889833	0.1	52.734661
4.891500	0.1	52.664024
4.893167	0.1	52.631862
4.894833	0.1	52.614562
4.896500	0.1	52.602152
4.898167	0.1	52.615834
4.899833	0.1	52.632806
4.901500	0.1	52.669588
4.903167	0.1	52.688762
4.904833	0.1	52.707413
4.906500	0.1	52.702852
4.908167	0.1	52.678053
4.909833	0.1	52.632685
4.911500	0.1	52.556442
4.913167	0.1	52.448656
4.914833	0.1	52.305754
4.916500	0.1	52.157898
4.918167	0.1	51.988770
4.919833	0.1	51.796537
4.921500	0.1	51.607601
4.923167	0.1	51.423893
4.924833	0.1	51.243679
4.926500	0.1	51.062901
4.928167	0.1	50.882212
4.929833	0.1	50.726165
4.931500	0.1	50.584483
4.933167	0.1	50.459784
4.934833	0.1	50.342059
4.936500	0.1	50.224003
4.938167	0.1	50.110524
4.939833	0.1	50.033661
4.941500	0.1	49.941504
4.943167	0.1	49.875954
4.944833	0.1	49.814670
4.946500	0.1	49.739042
4.948167	0.1	49.674111
4.949833	0.1	49.627705
4.951500	0.1	49.592043
4.953167	0.1	49.542377
4.954833	0.1	49.514212
4.956500	0.1	49.475791
4.958167	0.1	49.446385
4.959833	0.1	49.414269
4.961500	0.1	49.390306
4.963167	0.1	49.357005
4.964833	0.1	49.342532
4.966500	0.1	49.339290
4.968167	0.1	49.356620
4.969833	0.1	49.378021
4.971500	0.1	49.388627
4.973167	0.1	49.415879
4.974833	0.1	49.445367
4.976500	0.1	49.476373
4.978167	0.1	49.528112
4.979833	0.1	49.549534
4.981500	0.1	49.562002
4.983167	0.1	49.577408
4.984833	0.1	49.577361
4.986500	0.1	49.565017
4.988167	0.1	49.541144
4.989833	0.1	49.512470
4.991500	0.1	49.454012
4.993167	0.1	49.388203
4.994833	0.1	49.305336
4.996500	0.1	49.234810
4.998167	0.1	49.146758
4.999833	0.1	49.074879
5.001500	0.1	48.995306
5.003167	0.1	48.924572
5.004833	0.1	48.856953
5.006500	0.1	48.788756
5.008167	0.1	48.729287
5.009833	0.1	48.688847
5.011500	0.1	48.630978
5.013167	0.1	48.585951
5.014833	0.1	48.560232
5.016500	0.1	48.543824
5.018167	0.1	48.546669
5.019833	0.1	48.541555
5.021500	0.1	48.562500
5.023167	0.1	48.566073
5.024833	0.1	48.559846
5.026500	0.1	48.562141
5.028167	0.1	48.545561
5.029833	0.1	48.532032
5.031500	0.1	48.536816
5.033167	0.1	48.515194
5.034833	0.1	48.483250
5.036500	0.1	48.464542
5.038167	0.1	48.414953
5.039833	0.1	48.380086
5.041500	0.1	48.350427
5.043167	0.1	48.317958
5.044833	0.1	48.285740
5.046500	0.1	48.253269
5.048167	0.1	48.234947
5.049833	0.1	48.226910
5.051500	0.1	48.209099
5.053167	0.1	48.199409
5.054833	0.1	48.206457
5.056500	0.1	48.227725
5.058167	0.1	48.243474
5.059833	0.1	48.259747
5.061500	0.1	48.277510
5.063167	0.1	48.318021
5.064833	0.1	48.365249
5.066500	0.1	48.396522
5.068167	0.1	48.427706
5.069833	0.1	48.472520
5.071500	0.1	48.511234
5.073167	0.1	48.535695
5.074833	0.1	48.548128
5.076500	0.1	48.591083
5.078167	0.1	48.590870
5.079833	0.1	48.598905
5.081500	0.1	48.596207
5.083167	0.1	48.584920
5.084833	0.1	48.587301
5.086500	0.1	48.572725
5.088167	0.1	48.541063
5.089833	0.1	48.511404
5.091500	0.1	48.495993
5.093167	0.1	48.476125
5.094833	0.1	48.461007
5.096500	0.1	48.439594
5.098167	0.1	48.417946
5.099833	0.1	48.406266
5.101500	0.1	48.397332
5.103167	0.1	48.380181
5.104833	0.1	48.365966
5.106500	0.1	48.376659
5.108167	0.1	48.384023
5.109833	0.1	48.392189
5.111500	0.1	48.409169
5.113167	0.1	48.418839
5.114833	0.1	48.429149
5.116500	0.1	48.421254
5.118167	0.1	48.440441
5.119833	0.1	48.453370
5.121500	0.1	48.450790
5.123167	0.1	48.430563
5.124833	0.1	48.419986
5.126500	0.1	48.412012
5.128167	0.1	48.413152
5.129833	0.1	48.417999
5.131500	0.1	48.432772
5.133167	0.1	48.427972
5.134833	0.1	48.446400
5.136500	0.1	48.490556
5.138167	0.1	48.554235
5.139833	0.1	48.660645
5.141500	0.1	48.810169
5.143167	0.1	48.983110
5.144833	0.1	49.196532
5.146500	0.1	49.464201
5.148167	0.1	49.768130
5.149833	0.1	50.118799
5.151500	0.1	50.505022
5.153167	0.1	50.875105
5.154833	0.1	51.251274
5.156500	0.1	51.617631
5.158167	0.1	51.944957
5.159833	0.1	52.232237
5.161500	0.1	52.490220
5.163167	0.1	52.757191
5.164833	0.1	53.026972
5.166500	0.1	53.327438
5.168167	0.1	53.707129
5.169833	0.1	54.192190
5.171500	0.1	54.805576
5.173167	0.1	55.608234
5.174833	0.1	56.580443
5.176500	0.1	57.721726
5.178167	0.1	58.982477
5.179833	0.1	60.354725
5.181500	0.1	61.717338
5.183167	0.1	63.052659
5.184833	0.1	64.244015
5.186500	0.1	65.203549
5.188167	0.1	65.900368
5.189833	0.1	66.277814
5.191500	0.1	66.368516
5.193167	0.1	66.115194
5.194833	0.1	65.599610
5.196500	0.1	64.840860
5.198167	0.1	63.899752
5.199833	0.1	62.824955
5.201500	0.1	61.661277
5.203167	0.1	60.489334
5.204833	0.1	59.303610
5.206500	0.1	58.177019
5.208167	0.1	57.085158
5.209833	0.1	56.103451
5.211500	0.1	55.188595
5.213167	0.1	54.354892
5.214833	0.1	53.612186
5.216500	0.1	52.951585
5.218167	0.1	52.376620
5.219833	0.1	51.831923
5.221500	0.1	51.389500
5.223167	0.1	51.003968
5.224833	0.1	50.658664
5.226500	0.1	50.346458
5.228167	0.1	50.060927
5.229833	0.1	49.810986
5.231500	0.1	49.588843
5.233167	0.1	49.395028
5.234833	0.1	49.218865
5.236500	0.1	49.073578
5.238167	0.1	48.923667
5.239833	0.1	48.806363
5.241500	0.1	48.696292
5.243167	0.1	48.592006
5.244833	0.1	48.485901
5.246500	0.1	48.400446
5.248167	0.1	48.346021
5.249833	0.1	48.283221
5.251500	0.1	48.230786
5.253167	0.1	48.150477
5.254833	0.1	48.084386
5.256500	0.1	48.054085
5.258167	0.1	48.036967
5.259833	0.1	47.992660
5.261500	0.1	47.968393
5.263167	0.1	47.951879
5.264833	0.1	47.931849
5.266500	0.1	47.931227
5.268167	0.1	47.913707
5.269833	0.1	47.927426
5.271500	0.1	47.930123
5.273167	0.1	47.956072
5.274833	0.1	47.969029
5.276500	0.1	47.991324
5.278167	0.1	48.033656
5.279833	0.1	48.058110
5.281500	0.1	48.077374
5.283167	0.1	48.098009
5.284833	0.1	48.129754
5.286500	0.1	48.123338
5.288167	0.1	48.114626
5.289833	0.1	48.108458
5.291500	0.1	48.096627
5.293167	0.1	48.070130
5.294833	0.1	48.026143
5.296500	0.1	48.007007
5.298167	0.1	47.953848
5.299833	0.1	47.899859
5.301500	0.1	47.863728
5.303167	0.1	47.805064
5.304833	0.1	47.771706
5.306500	0.1	47.722543
5.308167	0.1	47.695877
5.309833	0.1	47.665547
5.311500	0.1	47.644004
5.313167	0.1	47.612285
5.314833	0.1	47.607591
5.316500	0.1	47.605531
5.318167	0.1	47.581528
5.319833	0.1	47.558166
5.321500	0.1	47.553043
5.323167	0.1	47.524873
5.324833	0.1	47.515458
5.326500	0.1	47.495820
5.328167	0.1	47.490074
5.329833	0.1	47.472602
5.331500	0.1	47.450020
5.333167	0.1	47.438059
5.334833	0.1	47.420617
5.336500	0.1	47.414700
5.338167	0.1	47.401567
5.339833	0.1	47.375490
5.341500	0.1	47.378050
5.343167	0.1	47.367565
5.344833	0.1	47.352289
5.346500	0.1	47.332848
5.348167	0.1	47.346239
5.349833	0.1	47.354480
5.351500	0.1	47.360565
5.353167	0.1	47.364464
5.354833	0.1	47.370026
5.356500	0.1	47.375432
5.358167	0.1	47.391450
5.359833	0.1	47.414967
5.361500	0.1	47.426465
5.363167	0.1	47.450537
5.364833	0.1	47.497211
5.366500	0.1	47.554386
5.368167	0.1	47.609690
5.369833	0.1	47.667614
5.371500	0.1	47.748832
5.373167	0.1	47.834999
5.374833	0.1	47.930326
5.376500	0.1	48.036068
5.378167	0.1	48.168267
5.379833	0.1	48.285974
5.381500	0.1	48.417160
5.383167	0.1	48.560995
5.384833	0.1	48.702205
5.386500	0.1	48.845612
5.388167	0.1	48.954273
5.389833	0.1	49.080127
5.391500	0.1	49.177459
5.393167	0.1	49.257180
5.394833	0.1	49.312198
5.396500	0.1	49.362546
5.398167	0.1	49.378594
5.399833	0.1	49.402642
5.401500	0.1	49.397203
5.403167	0.1	49.367209
5.404833	0.1	49.326522
5.406500	0.1	49.296307
5.408167	0.1	49.233665
5.409833	0.1	49.209567
5.411500	0.1	49.193938
5.413167	0.1	49.172335
5.414833	0.1	49.178515
5.416500	0.1	49.177923
5.418167	0.1	49.210842
5.419833	0.1	49.242635
5.421500	0.1	49.317585
5.423167	0.1	49.400497
5.424833	0.1	49.523867
5.426500	0.1	49.630781
5.428167	0.1	49.770159
5.429833	0.1	49.916327
5.431500	0.1	50.092789
5.433167	0.1	50.248468
5.434833	0.1	50.424060
5.436500	0.1	50.615810
5.438167	0.1	50.798169
5.439833	0.1	50.976610
5.441500	0.1	51.141731
5.443167	0.1	51.323529
5.444833	0.1	51.490134
5.446500	0.1	51.668185
5.448167	0.1	51.821832
5.449833	0.1	51.977426
5.451500	0.1	52.109325
5.453167	0.1	52.229121
5.454833	0.1	52.365680
5.456500	0.1	52.480545
5.458167	0.1	52.597293
5.459833	0.1	52.721696
5.461500	0.1	52.830752
5.463167	0.1	52.925038
5.464833	0.1	53.006381
5.466500	0.1	53.068087
5.468167	0.1	53.134135
5.469833	0.1	53.191965
5.471500	0.1	53.248235
5.473167	0.1	53.277500
5.474833	0.1	53.278956
5.476500	0.1	53.277110
5.478167	0.1	53.246344
5.479833	0.1	53.155876
5.481500	0.1	53.058187
5.483167	0.1	52.947057
5.484833	0.1	52.827760
5.486500	0.1	52.675666
5.488167	0.1	52.490551
5.489833	0.1	52.281441
5.491500	0.1	52.048195
5.493167	0.1	51.815654
5.494833	0.1	51.568228
5.496500	0.1	51.315706
5.498167	0.1	51.060100
5.499833	0.1	50.806789
5.501500	0.1	50.556689
5.503167	0.1	50.301470
5.504833	0.1	50.032272
5.506500	0.1	49.785084
5.508167	0.1	49.556637
5.509833	0.1	49.336884
5.511500	0.1	49.142880
5.513167	0.1	48.950258
5.514833	0.1	48.777672
5.516500	0.1	48.615900
5.518167	0.1	48.471999
5.519833	0.1	48.335430
5.521500	0.1	48.224690
5.523167	0.1	48.126415
5.524833	0.1	48.022397
5.526500	0.1	47.933359
5.528167	0.1	47.854458
5.529833	0.1	47.783266
5.531500	0.1	47.730071
5.533167	0.1	47.679533
5.534833	0.1	47.644018
5.536500	0.1	47.614804
5.538167	0.1	47.594099
5.539833	0.1	47.595943
5.541500	0.1	47.581973
5.543167	0.1	47.587411
5.544833	0.1	47.591684
5.546500	0.1	47.595069
5.548167	0.1	47.610167
5.549833	0.1	47.620181
5.551500	0.1	47.616269
5.553167	0.1	47.602676
5.554833	0.1	47.614434
5.556500	0.1	47.625372
5.558167	0.1	47.620742
5.559833	0.1	47.618561
5.561500	0.1	47.616851
5.563167	0.1	47.631957
5.564833	0.1	47.618747
5.566500	0.1	47.600503
5.568167	0.1	47.586481
5.569833	0.1	47.586426
5.571500	0.1	47.605257
5.573167	0.1	47.631190
5.574833	0.1	47.649861
5.576500	0.1	47.683509
5.578167	0.1	47.739724
5.579833	0.1	47.791468
5.581500	0.1	47.889323
5.583167	0.1	47.978297
5.584833	0.1	48.071388
5.586500	0.1	48.180382
5.588167	0.1	48.292757
5.589833	0.1	48.432527
5.591500	0.1	48.552114
5.593167	0.1	48.685965
5.594833	0.1	48.822789
5.596500	0.1	48.948963
5.598167	0.1	49.053758
5.599833	0.1	49.202628
5.601500	0.1	49.323997
5.603167	0.1	49.485492
5.604833	0.1	49.619587
5.606500	0.1	49.790522
5.608167	0.1	49.949799
5.609833	0.1	50.132952
5.611500	0.1	50.301672
5.613167	0.1	50.461386
5.614833	0.1	50.599268
5.616500	0.1	50.705704
5.618167	0.1	50.804766
5.619833	0.1	50.861676
5.621500	0.1	50.850566
5.623167	0.1	50.808816
5.624833	0.1	50.719321
5.626500	0.1	50.590510
5.628167	0.1	50.441277
5.629833	0.1	50.277440
5.631500	0.1	50.056336
5.633167	0.1	49.834963
5.634833	0.1	49.596395
5.636500	0.1	49.368118
5.638167	0.1	49.158464
5.639833	0.1	48.939005
5.641500	0.1	48.760974
5.643167	0.1	48.575179
5.644833	0.1	48.415669
5.646500	0.1	48.257154
5.648167	0.1	48.107171
5.649833	0.1	47.995587
5.651500	0.1	47.858660
5.653167	0.1	47.739263
5.654833	0.1	47.649271
5.656500	0.1	47.572294
5.658167	0.1	47.503038
5.659833	0.1	47.431288
5.661500	0.1	47.348131
5.663167	0.1	47.288409
5.664833	0.1	47.242730
5.666500	0.1	47.194781
5.668167	0.1	47.171208
5.669833	0.1	47.125375
5.671500	0.1	47.090624
5.673167	0.1	47.049928
5.674833	0.1	47.030485
5.676500	0.1	47.008946
5.678167	0.1	46.978305
5.679833	0.1	46.952852
5.681500	0.1	46.926868
5.683167	0.1	46.919132
5.684833	0.1	46.903880
5.686500	0.1	46.896479
5.688167	0.1	46.910468
5.689833	0.1	46.902436
5.691500	0.1	46.909115
5.693167	0.1	46.898046
5.694833	0.1	46.914384
5.696500	0.1	46.900665
5.698167	0.1	46.935540
5.699833	0.1	46.946715
5.701500	0.1	46.968285
5.703167	0.1	47.020306
5.704833	0.1	47.068574
5.706500	0.1	47.126465
5.708167	0.1	47.202946
5.709833	0.1	47.313515
5.711500	0.1	47.432468
5.713167	0.1	47.565551
5.714833	0.1	47.732550
5.716500	0.1	47.938816
5.718167	0.1	48.187008
5.719833	0.1	48.483724
5.721500	0.1	48.832659
5.723167	0.1	49.249750
5.724833	0.1	49.784787
5.726500	0.1	50.463054
5.728167	0.1	51.313292
5.729833	0.1	52.429143
5.731500	0.1	53.889948
5.733167	0.1	55.838294
5.734833	0.1	58.479175
5.736500	0.1	62.061458
5.738167	0.1	66.954419
5.739833	0.1	73.697346
5.741500	0.1	83.063905
5.743167	0.1	96.240116
5.744833	0.1	114.840238
5.746500	0.1	141.069792
5.748167	0.1	177.812569
5.749833	0.1	228.476338
5.751500	0.1	296.752172
5.753167	0.1	386.239544
5.754833	0.1	499.643004
5.756500	0.1	638.292446
5.758167	0.1	801.226414
5.759833	0.1	985.355095
5.761500	0.1	1,185.399166
5.763167	0.1	1,395.100684
5.764833	0.1	1,607.038748
5.766500	0.1	1,816.229983
5.768167	0.1	2,017.849116
5.769833	0.1	2,206.970325
5.771500	0.1	2,383.089858
5.773167	0.1	2,545.360064
5.774833	0.1	2,694.137364
5.776500	0.1	2,828.026819
5.778167	0.1	2,948.887673
5.779833	0.1	3,051.089448
5.781500	0.1	3,142.461103
5.783167	0.1	3,211.928635
5.784833	0.1	3,242.288181
5.786500	0.1	3,249.530558
5.788167	0.1	3,250.716629
5.789833	0.1	3,238.291894
5.791500	0.1	3,189.578910
5.793167	0.1	3,128.073947
5.794833	0.1	3,056.221703
5.796500	0.1	2,977.169542
5.798167	0.1	2,892.169905
5.799833	0.1	2,805.906609
5.801500	0.1	2,717.819444
5.803167	0.1	2,628.381498
5.804833	0.1	2,535.067601
5.806500	0.1	2,441.419139
5.808167	0.1	2,346.642809
5.809833	0.1	2,253.400664
5.811500	0.1	2,160.434470
5.813167	0.1	2,067.957522
5.814833	0.1	1,976.662436
5.816500	0.1	1,887.863663
5.818167	0.1	1,800.859931
5.819833	0.1	1,715.739702
5.821500	0.1	1,632.845650
5.823167	0.1	1,552.323148
5.824833	0.1	1,473.544828
5.826500	0.1	1,396.797594
5.828167	0.1	1,321.529265
5.829833	0.1	1,247.704507
5.831500	0.1	1,175.132111
5.833167	0.1	1,103.628803
5.834833	0.1	1,033.476159
5.836500	0.1	964.713612
5.838167	0.1	897.604734
5.839833	0.1	832.669744
5.841500	0.1	770.036121
5.843167	0.1	710.144432
5.844833	0.1	653.316665
5.846500	0.1	599.797177
5.848167	0.1	549.750996
5.849833	0.1	503.338995
5.851500	0.1	460.625331
5.853167	0.1	421.524625
5.854833	0.1	385.989593
5.856500	0.1	353.816602
5.858167	0.1	324.851358
5.859833	0.1	298.903105
5.861500	0.1	275.682067
5.863167	0.1	254.956518
5.864833	0.1	236.534477
5.866500	0.1	220.127301
5.868167	0.1	205.556971
5.869833	0.1	192.597135
5.871500	0.1	181.065730
5.873167	0.1	170.805759
5.874833	0.1	161.681092
5.876500	0.1	153.508494
5.878167	0.1	146.196389
5.879833	0.1	139.620007
5.881500	0.1	133.706076
5.883167	0.1	128.358860
5.884833	0.1	123.515264
5.886500	0.1	119.097094
5.888167	0.1	115.116168
5.889833	0.1	111.465375
5.891500	0.1	108.119621
5.893167	0.1	105.044550
5.894833	0.1	102.215802
5.896500	0.1	99.598915
5.898167	0.1	97.150917
5.899833	0.1	94.884663
5.901500	0.1	92.762941
5.903167	0.1	90.805340
5.904833	0.1	88.970911
5.906500	0.1	87.225475
5.908167	0.1	85.594031
5.909833	0.1	84.064795
5.911500	0.1	82.626739
5.913167	0.1	81.288972
5.914833	0.1	79.995402
5.916500	0.1	78.762839
5.918167	0.1	77.631168
5.919833	0.1	76.532852
5.921500	0.1	75.501287
5.923167	0.1	74.515625
5.924833	0.1	73.578528
5.926500	0.1	72.714334
5.928167	0.1	71.865114
5.929833	0.1	71.058434
5.931500	0.1	70.277688
5.933167	0.1	69.561230
5.934833	0.1	68.861587
5.936500	0.1	68.197637
5.938167	0.1	67.574081
5.939833	0.1	66.968066
5.941500	0.1	66.369656
5.943167	0.1	65.823596
5.944833	0.1	65.293746
5.946500	0.1	64.776513
5.948167	0.1	64.292378
5.949833	0.1	63.836900
5.951500	0.1	63.370118
5.953167	0.1	62.937898
5.954833	0.1	62.507250
5.956500	0.1	62.056452
5.958167	0.1	61.636271
5.959833	0.1	61.183299
5.961500	0.1	60.753140
5.963167	0.1	60.328270
5.964833	0.1	59.889555
5.966500	0.1	59.444624
5.968167	0.1	59.023996
5.969833	0.1	58.586323
5.971500	0.1	58.153276
5.973167	0.1	57.745658
5.974833	0.1	57.335547
5.976500	0.1	56.959312
5.978167	0.1	56.584685
5.979833	0.1	56.233381
5.981500	0.1	55.896126
5.983167	0.1	55.585546
5.984833	0.1	55.288563
5.986500	0.1	54.995337
5.988167	0.1	54.719618
5.989833	0.1	54.460964
5.991500	0.1	54.233569
5.993167	0.1	53.980349
5.994833	0.1	53.751559
5.996500	0.1	53.527201
5.998167	0.1	53.299356
5.999833	0.1	53.104374
6.001500	0.1	52.893129
6.003167	0.1	52.715341
6.004833	0.1	52.525335
6.006500	0.1	52.336583
6.008167	0.1	52.162104
6.009833	0.1	52.008744
6.011500	0.1	51.868140
6.013167	0.1	51.740793
6.014833	0.1	51.624749
6.016500	0.1	51.510903
6.018167	0.1	51.435322
6.019833	0.1	51.364107
6.021500	0.1	51.318799
6.023167	0.1	51.273368
6.024833	0.1	51.280972
6.026500	0.1	51.286742
6.028167	0.1	51.304880
6.029833	0.1	51.345406
6.031500	0.1	51.358778
6.033167	0.1	51.368891
6.034833	0.1	51.371306
6.036500	0.1	51.362149
6.038167	0.1	51.344359
6.039833	0.1	51.295836
6.041500	0.1	51.244382
6.043167	0.1	51.175631
6.044833	0.1	51.082160
6.046500	0.1	50.984608
6.048167	0.1	50.876614
6.049833	0.1	50.778428
6.051500	0.1	50.665591
6.053167	0.1	50.579289
6.054833	0.1	50.507340
6.056500	0.1	50.450695
6.058167	0.1	50.413669
6.059833	0.1	50.446573
6.061500	0.1	50.509463
6.063167	0.1	50.625021
6.064833	0.1	50.805212
6.066500	0.1	51.075635
6.068167	0.1	51.433502
6.069833	0.1	51.891829
6.071500	0.1	52.441201
6.073167	0.1	53.106244
6.074833	0.1	53.864166
6.076500	0.1	54.696111
6.078167	0.1	55.564696
6.079833	0.1	56.457395
6.081500	0.1	57.342468
6.083167	0.1	58.161126
6.084833	0.1	58.888552
6.086500	0.1	59.485960
6.088167	0.1	59.926133
6.089833	0.1	60.201773
6.091500	0.1	60.291119
6.093167	0.1	60.220651
6.094833	0.1	59.988763
6.096500	0.1	59.591246
6.098167	0.1	59.086099
6.099833	0.1	58.482348
6.101500	0.1	57.793313
6.103167	0.1	57.076583
6.104833	0.1	56.339857
6.106500	0.1	55.610179
6.108167	0.1	54.885556
6.109833	0.1	54.226229
6.111500	0.1	53.594204
6.113167	0.1	53.001733
6.114833	0.1	52.433167
6.116500	0.1	51.931202
6.118167	0.1	51.472385
6.119833	0.1	51.079446
6.121500	0.1	50.706048
6.123167	0.1	50.375664
6.124833	0.1	50.088252
6.126500	0.1	49.823269
6.128167	0.1	49.596450
6.129833	0.1	49.373108
6.131500	0.1	49.190945
6.133167	0.1	49.046437
6.134833	0.1	48.892902
6.136500	0.1	48.772078
6.138167	0.1	48.669167
6.139833	0.1	48.587312
6.141500	0.1	48.505315
6.143167	0.1	48.441069
6.144833	0.1	48.393179
6.146500	0.1	48.363732
6.148167	0.1	48.359765
6.149833	0.1	48.350678
6.151500	0.1	48.381012
6.153167	0.1	48.416792
6.154833	0.1	48.452242
6.156500	0.1	48.510208
6.158167	0.1	48.560046
6.159833	0.1	48.630288
6.161500	0.1	48.708146
6.163167	0.1	48.763355
6.164833	0.1	48.833432
6.166500	0.1	48.883481
6.168167	0.1	48.914935
6.169833	0.1	48.919441
6.171500	0.1	48.936498
6.173167	0.1	48.945093
6.174833	0.1	48.947792
6.176500	0.1	48.938280
6.178167	0.1	48.924946
6.179833	0.1	48.899330
6.181500	0.1	48.904347
6.183167	0.1	48.911058
6.184833	0.1	48.946309
6.186500	0.1	49.005318
6.188167	0.1	49.081931
6.189833	0.1	49.195387
6.191500	0.1	49.377116
6.193167	0.1	49.609881
6.194833	0.1	49.944490
6.196500	0.1	50.350562
6.198167	0.1	50.902458
6.199833	0.1	51.550485
6.201500	0.1	52.396369
6.203167	0.1	53.458150
6.204833	0.1	54.802826
6.206500	0.1	56.501021
6.208167	0.1	58.623368
6.209833	0.1	61.232259
6.211500	0.1	64.407839
6.213167	0.1	68.243136
6.214833	0.1	72.811848
6.216500	0.1	78.185056
6.218167	0.1	84.364545
6.219833	0.1	91.283161
6.221500	0.1	98.907268
6.223167	0.1	107.054854
6.224833	0.1	115.583754
6.226500	0.1	124.216460
6.228167	0.1	132.708863
6.229833	0.1	140.744774
6.231500	0.1	148.082512
6.233167	0.1	154.457288
6.234833	0.1	159.645575
6.236500	0.1	163.540143
6.238167	0.1	166.005751
6.239833	0.1	167.047099
6.241500	0.1	166.740250
6.243167	0.1	165.143260
6.244833	0.1	162.419450
6.246500	0.1	158.746750
6.248167	0.1	154.310322
6.249833	0.1	149.283714
6.251500	0.1	143.874649
6.253167	0.1	138.239148
6.254833	0.1	132.515710
6.256500	0.1	126.810600
6.258167	0.1	121.214744
6.259833	0.1	115.792875
6.261500	0.1	110.586708
6.263167	0.1	105.629294
6.264833	0.1	100.938249
6.266500	0.1	96.522288
6.268167	0.1	92.355126
6.269833	0.1	88.493711
6.271500	0.1	84.882395
6.273167	0.1	81.512389
6.274833	0.1	78.416602
6.276500	0.1	75.537715
6.278167	0.1	72.890918
6.279833	0.1	70.463302
6.281500	0.1	68.234015
6.283167	0.1	66.216095
6.284833	0.1	64.383816
6.286500	0.1	62.725291
6.288167	0.1	61.235741
6.289833	0.1	59.878400
6.291500	0.1	58.662316
6.293167	0.1	57.571453
6.294833	0.1	56.578460
6.296500	0.1	55.697649
6.298167	0.1	54.936290
6.299833	0.1	54.230549
6.301500	0.1	53.602415
6.303167	0.1	53.026150
6.304833	0.1	52.504358
6.306500	0.1	52.052972
6.308167	0.1	51.645595
6.309833	0.1	51.293792
6.311500	0.1	50.961967
6.313167	0.1	50.672681
6.314833	0.1	50.407324
6.316500	0.1	50.202891
6.318167	0.1	50.015099
6.319833	0.1	49.818065
6.321500	0.1	49.656570
6.323167	0.1	49.544265
6.324833	0.1	49.452191
6.326500	0.1	49.394460
6.328167	0.1	49.368116
6.329833	0.1	49.366031
6.331500	0.1	49.383884
6.333167	0.1	49.440420
6.334833	0.1	49.550058
6.336500	0.1	49.678563
6.338167	0.1	49.895061
6.339833	0.1	50.148817
6.341500	0.1	50.445040
6.343167	0.1	50.824684
6.344833	0.1	51.235303
6.346500	0.1	51.653094
6.348167	0.1	52.092827
6.349833	0.1	52.549367
6.351500	0.1	53.013025
6.353167	0.1	53.418801
6.354833	0.1	53.773326
6.356500	0.1	54.085623
6.358167	0.1	54.283756
6.359833	0.1	54.413972
6.361500	0.1	54.458375
6.363167	0.1	54.403977
6.364833	0.1	54.274597
6.366500	0.1	54.067820
6.368167	0.1	53.783253
6.369833	0.1	53.448714
6.371500	0.1	53.116454
6.373167	0.1	52.735830
6.374833	0.1	52.327399
6.376500	0.1	51.919649
6.378167	0.1	51.540310
6.379833	0.1	51.172155
6.381500	0.1	50.820232
6.383167	0.1	50.488817
6.384833	0.1	50.177051
6.386500	0.1	49.892362
6.388167	0.1	49.629539
6.389833	0.1	49.416619
6.391500	0.1	49.195907
6.393167	0.1	49.016523
6.394833	0.1	48.855198
6.396500	0.1	48.710931
6.398167	0.1	48.581756
6.399833	0.1	48.476787
6.401500	0.1	48.376663
6.403167	0.1	48.282985
6.404833	0.1	48.205246
6.406500	0.1	48.122492
6.408167	0.1	48.049754
6.409833	0.1	47.995309
6.411500	0.1	47.960600
6.413167	0.1	47.911361
6.414833	0.1	47.895044
6.416500	0.1	47.842873
6.418167	0.1	47.809906
6.419833	0.1	47.782276
6.421500	0.1	47.758270
6.423167	0.1	47.741662
6.424833	0.1	47.690337
6.426500	0.1	47.686088
6.428167	0.1	47.662239
6.429833	0.1	47.629817
6.431500	0.1	47.606034
6.433167	0.1	47.587780
6.434833	0.1	47.570827
6.436500	0.1	47.556238
6.438167	0.1	47.538219
6.439833	0.1	47.522696
6.441500	0.1	47.484840
6.443167	0.1	47.450561
6.444833	0.1	47.425145
6.446500	0.1	47.411172
6.448167	0.1	47.397271
6.449833	0.1	47.388658
6.451500	0.1	47.356608
6.453167	0.1	47.345153
6.454833	0.1	47.322557
6.456500	0.1	47.322195
6.458167	0.1	47.311918
6.459833	0.1	47.312761
6.461500	0.1	47.294280
6.463167	0.1	47.295390
6.464833	0.1	47.285650
6.466500	0.1	47.297590
6.468167	0.1	47.314474
6.469833	0.1	47.328159
6.471500	0.1	47.328711
6.473167	0.1	47.344035
6.474833	0.1	47.376987
6.476500	0.1	47.401790
6.478167	0.1	47.421549
6.479833	0.1	47.446005
6.481500	0.1	47.481264
6.483167	0.1	47.520418
6.484833	0.1	47.551071
6.486500	0.1	47.575572
6.488167	0.1	47.596797
6.489833	0.1	47.672206
6.491500	0.1	47.726058
6.493167	0.1	47.769145
6.494833	0.1	47.813294
6.496500	0.1	47.861421
6.498167	0.1	47.927299
6.499833	0.1	48.000779
6.501500	0.1	48.073525
6.503167	0.1	48.137158
6.504833	0.1	48.219327
6.506500	0.1	48.284129
6.508167	0.1	48.377965
6.509833	0.1	48.462245
6.511500	0.1	48.520098
6.513167	0.1	48.607572
6.514833	0.1	48.648635
6.516500	0.1	48.717713
6.518167	0.1	48.757925
6.519833	0.1	48.799611
6.521500	0.1	48.828303
6.523167	0.1	48.823077
6.524833	0.1	48.836640
6.526500	0.1	48.820241
6.528167	0.1	48.801626
6.529833	0.1	48.743779
6.531500	0.1	48.721501
6.533167	0.1	48.658186
6.534833	0.1	48.627829
6.536500	0.1	48.577093
6.538167	0.1	48.518728
6.539833	0.1	48.492744
6.541500	0.1	48.449303
6.543167	0.1	48.415939
6.544833	0.1	48.394741
6.546500	0.1	48.362186
6.548167	0.1	48.324814
6.549833	0.1	48.298570
6.551500	0.1	48.278046
6.553167	0.1	48.262023
6.554833	0.1	48.234336
6.556500	0.1	48.207221
6.558167	0.1	48.188371
6.559833	0.1	48.168324
6.561500	0.1	48.144549
6.563167	0.1	48.112639
6.564833	0.1	48.075915
6.566500	0.1	48.034590
6.568167	0.1	47.987663
6.569833	0.1	47.947004
6.571500	0.1	47.900220
6.573167	0.1	47.865264
6.574833	0.1	47.822093
6.576500	0.1	47.791549
6.578167	0.1	47.753099
6.579833	0.1	47.694485
6.581500	0.1	47.670393
6.583167	0.1	47.629300
6.584833	0.1	47.593298
6.586500	0.1	47.570158
6.588167	0.1	47.535720
6.589833	0.1	47.519035
6.591500	0.1	47.493201
6.593167	0.1	47.457000
6.594833	0.1	47.464588
6.596500	0.1	47.437018
6.598167	0.1	47.427340
6.599833	0.1	47.420481
6.601500	0.1	47.410804
6.603167	0.1	47.403094
6.604833	0.1	47.398478
6.606500	0.1	47.386903
6.608167	0.1	47.382686
6.609833	0.1	47.396245
6.611500	0.1	47.415335
6.613167	0.1	47.410992
6.614833	0.1	47.410994
6.616500	0.1	47.439005
6.618167	0.1	47.459519
6.619833	0.1	47.476592
6.621500	0.1	47.504130
6.623167	0.1	47.530655
6.624833	0.1	47.567882
6.626500	0.1	47.613325
6.628167	0.1	47.673354
6.629833	0.1	47.710801
6.631500	0.1	47.764906
6.633167	0.1	47.845288
6.634833	0.1	47.919827
6.636500	0.1	47.983939
6.638167	0.1	48.057959
6.639833	0.1	48.123284
6.641500	0.1	48.211661
6.643167	0.1	48.282106
6.644833	0.1	48.374391
6.646500	0.1	48.469129
6.648167	0.1	48.570904
6.649833	0.1	48.696696
6.651500	0.1	48.797786
6.653167	0.1	48.916588
6.654833	0.1	49.028588
6.656500	0.1	49.142800
6.658167	0.1	49.295556
6.659833	0.1	49.456757
6.661500	0.1	49.617893
6.663167	0.1	49.807644
6.664833	0.1	50.022669
6.666500	0.1	50.247895
6.668167	0.1	50.488828
6.669833	0.1	50.760182
6.671500	0.1	51.032928
6.673167	0.1	51.331653
6.674833	0.1	51.651406
6.676500	0.1	51.967088
6.678167	0.1	52.290037
6.679833	0.1	52.610337
6.681500	0.1	52.922818
6.683167	0.1	53.220764
6.684833	0.1	53.480112
6.686500	0.1	53.715987
6.688167	0.1	53.901918
6.689833	0.1	54.021141
6.691500	0.1	54.125879
6.693167	0.1	54.183960
6.694833	0.1	54.169316
6.696500	0.1	54.095254
6.698167	0.1	54.008580
6.699833	0.1	53.871317
6.701500	0.1	53.696165
6.703167	0.1	53.504601
6.704833	0.1	53.262010
6.706500	0.1	53.012945
6.708167	0.1	52.774369
6.709833	0.1	52.535898
6.711500	0.1	52.308107
6.713167	0.1	52.086439
6.714833	0.1	51.901344
6.716500	0.1	51.725739
6.718167	0.1	51.567539
6.719833	0.1	51.457617
6.721500	0.1	51.367171
6.723167	0.1	51.296641
6.724833	0.1	51.257185
6.726500	0.1	51.249017
6.728167	0.1	51.292137
6.729833	0.1	51.327722
6.731500	0.1	51.438277
6.733167	0.1	51.586233
6.734833	0.1	51.728273
6.736500	0.1	51.915535
6.738167	0.1	52.127086
6.739833	0.1	52.330808
6.741500	0.1	52.561161
6.743167	0.1	52.767012
6.744833	0.1	52.961800
6.746500	0.1	53.157511
6.748167	0.1	53.315656
6.749833	0.1	53.402726
6.751500	0.1	53.445816
6.753167	0.1	53.463435
6.754833	0.1	53.436363
6.756500	0.1	53.351366
6.758167	0.1	53.207017
6.759833	0.1	53.032295
6.761500	0.1	52.841474
6.763167	0.1	52.601049
6.764833	0.1	52.337788
6.766500	0.1	52.051484
6.768167	0.1	51.777229
6.769833	0.1	51.483157
6.771500	0.1	51.188966
6.773167	0.1	50.928962
6.774833	0.1	50.675244
6.776500	0.1	50.422811
6.778167	0.1	50.189275
6.779833	0.1	50.000826
6.781500	0.1	49.805066
6.783167	0.1	49.630670
6.784833	0.1	49.485236
6.786500	0.1	49.350375
6.788167	0.1	49.234840
6.789833	0.1	49.142107
6.791500	0.1	49.038783
6.793167	0.1	48.955656
6.794833	0.1	48.903984
6.796500	0.1	48.868081
6.798167	0.1	48.825640
6.799833	0.1	48.811752
6.801500	0.1	48.791471
6.803167	0.1	48.773760
6.804833	0.1	48.769270
6.806500	0.1	48.794351
6.808167	0.1	48.814393
6.809833	0.1	48.837608
6.811500	0.1	48.915272
6.813167	0.1	49.011669
6.814833	0.1	49.120555
6.816500	0.1	49.235572
6.818167	0.1	49.387457
6.819833	0.1	49.563035
6.821500	0.1	49.790546
6.823167	0.1	50.055609
6.824833	0.1	50.362772
6.826500	0.1	50.709535
6.828167	0.1	51.114940
6.829833	0.1	51.587908
6.831500	0.1	52.112406
6.833167	0.1	52.682422
6.834833	0.1	53.315935
6.836500	0.1	53.996549
6.838167	0.1	54.720761
6.839833	0.1	55.472744
6.841500	0.1	56.242108
6.843167	0.1	57.009621
6.844833	0.1	57.741183
6.846500	0.1	58.442508
6.848167	0.1	59.094121
6.849833	0.1	59.670123
6.851500	0.1	60.148979
6.853167	0.1	60.537773
6.854833	0.1	60.801458
6.856500	0.1	60.942468
6.858167	0.1	60.985362
6.859833	0.1	60.923260
6.861500	0.1	60.744913
6.863167	0.1	60.474213
6.864833	0.1	60.136399
6.866500	0.1	59.721699
6.868167	0.1	59.275856
6.869833	0.1	58.793056
6.871500	0.1	58.294617
6.873167	0.1	57.830489
6.874833	0.1	57.358794
6.876500	0.1	56.893516
6.878167	0.1	56.473725
6.879833	0.1	56.105302
6.881500	0.1	55.759140
6.883167	0.1	55.467934
6.884833	0.1	55.218516
6.886500	0.1	55.011406
6.888167	0.1	54.852066
6.889833	0.1	54.747347
6.891500	0.1	54.683304
6.893167	0.1	54.648379
6.894833	0.1	54.619803
6.896500	0.1	54.630816
6.898167	0.1	54.696219
6.899833	0.1	54.778260
6.901500	0.1	54.879273
6.903167	0.1	54.990291
6.904833	0.1	55.154312
6.906500	0.1	55.309170
6.908167	0.1	55.502259
6.909833	0.1	55.693154
6.911500	0.1	55.933559
6.913167	0.1	56.168840
6.914833	0.1	56.433700
6.916500	0.1	56.699337
6.918167	0.1	56.973718
6.919833	0.1	57.261663
6.921500	0.1	57.559098
6.923167	0.1	57.929805
6.924833	0.1	58.264548
6.926500	0.1	58.614336
6.928167	0.1	58.988095
6.929833	0.1	59.375188
6.931500	0.1	59.763899
6.933167	0.1	60.180561
6.934833	0.1	60.592726
6.936500	0.1	61.033376
6.938167	0.1	61.482644
6.939833	0.1	61.954439
6.941500	0.1	62.438506
6.943167	0.1	62.939413
6.944833	0.1	63.457933
6.946500	0.1	63.980095
6.948167	0.1	64.542228
6.949833	0.1	65.119709
6.951500	0.1	65.730310
6.953167	0.1	66.358188
6.954833	0.1	67.004734
6.956500	0.1	67.672780
6.958167	0.1	68.398591
6.959833	0.1	69.153702
6.961500	0.1	69.941075
6.963167	0.1	70.781086
6.964833	0.1	71.695608
6.966500	0.1	72.672658
6.968167	0.1	73.698338
6.969833	0.1	74.836475
6.971500	0.1	76.052288
6.973167	0.1	77.400350
6.974833	0.1	78.887995
6.976500	0.1	80.537921
6.978167	0.1	82.378661
6.979833	0.1	84.395120
6.981500	0.1	86.646411
6.983167	0.1	89.169706
6.984833	0.1	91.952042
6.986500	0.1	95.057904
6.988167	0.1	98.519202
6.989833	0.1	102.347052
6.991500	0.1	106.540170
6.993167	0.1	111.146127
6.994833	0.1	116.179515
6.996500	0.1	121.676044
6.998167	0.1	127.564145
6.999833	0.1	133.885844
7.001500	0.1	140.562485
7.003167	0.1	147.608824
7.004833	0.1	154.982881
7.006500	0.1	162.575991
7.008167	0.1	170.334309
7.009833	0.1	178.163425
7.011500	0.1	185.965373
7.013167	0.1	193.668319
7.014833	0.1	201.090147
7.016500	0.1	208.151117
7.018167	0.1	214.759393
7.019833	0.1	220.749335
7.021500	0.1	226.060366
7.023167	0.1	230.615608
7.024833	0.1	234.296487
7.026500	0.1	237.086410
7.028167	0.1	238.953100
7.029833	0.1	239.903233
7.031500	0.1	239.918425
7.033167	0.1	239.018895
7.034833	0.1	237.287754
7.036500	0.1	234.782005
7.038167	0.1	231.640876
7.039833	0.1	227.898422
7.041500	0.1	223.696559
7.043167	0.1	219.154595
7.044833	0.1	214.392230
7.046500	0.1	209.482714
7.048167	0.1	204.572065
7.049833	0.1	199.715533
7.051500	0.1	195.040840
7.053167	0.1	190.568434
7.054833	0.1	186.369740
7.056500	0.1	182.488861
7.058167	0.1	178.964664
7.059833	0.1	175.815709
7.061500	0.1	173.051991
7.063167	0.1	170.667580
7.064833	0.1	168.658661
7.066500	0.1	167.006370
7.068167	0.1	165.682543
7.069833	0.1	164.685909
7.071500	0.1	163.985740
7.073167	0.1	163.571674
7.074833	0.1	163.379869
7.076500	0.1	163.411949
7.078167	0.1	163.655151
7.079833	0.1	164.068405
7.081500	0.1	164.646365
7.083167	0.1	165.350476
7.084833	0.1	166.175273
7.086500	0.1	167.110104
7.088167	0.1	168.155238
7.089833	0.1	169.237427
7.091500	0.1	170.394196
7.093167	0.1	171.613680
7.094833	0.1	172.910965
7.096500	0.1	174.236440
7.098167	0.1	175.577090
7.099833	0.1	176.943237
7.101500	0.1	178.355021
7.103167	0.1	179.740784
7.104833	0.1	181.162704
7.106500	0.1	182.613411
7.108167	0.1	184.035094
7.109833	0.1	185.439432
7.111500	0.1	186.877668
7.113167	0.1	188.300189
7.114833	0.1	189.725638
7.116500	0.1	191.140425
7.118167	0.1	192.554700
7.119833	0.1	193.977126
7.121500	0.1	195.393684
7.123167	0.1	196.779500
7.124833	0.1	198.227583
7.126500	0.1	199.671702
7.128167	0.1	201.221881
7.129833	0.1	202.846959
7.131500	0.1	204.649444
7.133167	0.1	206.649781
7.134833	0.1	208.907819
7.136500	0.1	211.543549
7.138167	0.1	214.653135
7.139833	0.1	218.210431
7.141500	0.1	222.231355
7.143167	0.1	226.595597
7.144833	0.1	231.209246
7.146500	0.1	235.748119
7.148167	0.1	239.944918
7.149833	0.1	243.566714
7.151500	0.1	246.382906
7.153167	0.1	248.329344
7.154833	0.1	249.373230
7.156500	0.1	249.594063
7.158167	0.1	249.222967
7.159833	0.1	248.388433
7.161500	0.1	247.260041
7.163167	0.1	246.064542
7.164833	0.1	244.912913
7.166500	0.1	243.901848
7.168167	0.1	243.080874
7.169833	0.1	242.473519
7.171500	0.1	242.052360
7.173167	0.1	241.763649
7.174833	0.1	241.571599
7.176500	0.1	241.453385
7.178167	0.1	241.370929
7.179833	0.1	241.389009
7.181500	0.1	241.476765
7.183167	0.1	241.694287
7.184833	0.1	242.013575
7.186500	0.1	242.465669
7.188167	0.1	243.042310
7.189833	0.1	243.691752
7.191500	0.1	244.362414
7.193167	0.1	245.057298
7.194833	0.1	245.680369
7.196500	0.1	246.172442
7.198167	0.1	246.537833
7.199833	0.1	246.692462
7.201500	0.1	246.641032
7.203167	0.1	246.396060
7.204833	0.1	245.900367
7.206500	0.1	245.247680
7.208167	0.1	244.428513
7.209833	0.1	243.523745
7.211500	0.1	242.581280
7.213167	0.1	241.620113
7.214833	0.1	240.743932
7.216500	0.1	239.899724
7.218167	0.1	239.086491
7.219833	0.1	238.320618
7.221500	0.1	237.496924
7.223167	0.1	236.620459
7.224833	0.1	235.631782
7.226500	0.1	234.559111
7.228167	0.1	233.411227
7.229833	0.1	232.166007
7.231500	0.1	230.821658
7.233167	0.1	229.392574
7.234833	0.1	227.891724
7.236500	0.1	226.269631
7.238167	0.1	224.614285
7.239833	0.1	222.891622
7.241500	0.1	221.109645
7.243167	0.1	219.297219
7.244833	0.1	217.455871
7.246500	0.1	215.687059
7.248167	0.1	214.001004
7.249833	0.1	212.484420
7.251500	0.1	211.094809
7.253167	0.1	209.811912
7.254833	0.1	208.603362
7.256500	0.1	207.341649
7.258167	0.1	206.013394
7.259833	0.1	204.558075
7.261500	0.1	202.941450
7.263167	0.1	201.123270
7.264833	0.1	199.201371
7.266500	0.1	197.207528
7.268167	0.1	195.190605
7.269833	0.1	193.196459
7.271500	0.1	191.275849
7.273167	0.1	189.438051
7.274833	0.1	187.721485
7.276500	0.1	186.046458
7.278167	0.1	184.397657
7.279833	0.1	182.736873
7.281500	0.1	181.053571
7.283167	0.1	179.286392
7.284833	0.1	177.473411
7.286500	0.1	175.625223
7.288167	0.1	173.762654
7.289833	0.1	171.867006
7.291500	0.1	169.971019
7.293167	0.1	168.057556
7.294833	0.1	166.135248
7.296500	0.1	164.172834
7.298167	0.1	162.183274
7.299833	0.1	160.174884
7.301500	0.1	158.132259
7.303167	0.1	156.102195
7.304833	0.1	154.037060
7.306500	0.1	151.965898
7.308167	0.1	149.919963
7.309833	0.1	147.885142
7.311500	0.1	145.863829
7.313167	0.1	143.896256
7.314833	0.1	141.969264
7.316500	0.1	140.088760
7.318167	0.1	138.247772
7.319833	0.1	136.460043
7.321500	0.1	134.719593
7.323167	0.1	133.028881
7.324833	0.1	131.401466
7.326500	0.1	129.808508
7.328167	0.1	128.266779
7.329833	0.1	126.774417
7.331500	0.1	125.292500
7.333167	0.1	123.802860
7.334833	0.1	122.312586
7.336500	0.1	120.801966
7.338167	0.1	119.244659
7.339833	0.1	117.661092
7.341500	0.1	116.087050
7.343167	0.1	114.508062
7.344833	0.1	112.931714
7.346500	0.1	111.364544
7.348167	0.1	109.847715
7.349833	0.1	108.328471
7.351500	0.1	106.833164
7.353167	0.1	105.347212
7.354833	0.1	103.867039
7.356500	0.1	102.377214
7.358167	0.1	100.931995
7.359833	0.1	99.535431
7.361500	0.1	98.132463
7.363167	0.1	96.793354
7.364833	0.1	95.454951
7.366500	0.1	94.169137
7.368167	0.1	92.914157
7.369833	0.1	91.689898
7.371500	0.1	90.501457
7.373167	0.1	89.338634
7.374833	0.1	88.174011
7.376500	0.1	87.028283
7.378167	0.1	85.879174
7.379833	0.1	84.730549
7.381500	0.1	83.603711
7.383167	0.1	82.498358
7.384833	0.1	81.388885
7.386500	0.1	80.291362
7.388167	0.1	79.206424
7.389833	0.1	78.143825
7.391500	0.1	77.040864
7.393167	0.1	75.990517
7.394833	0.1	74.925659
7.396500	0.1	73.860172
7.398167	0.1	72.831004
7.399833	0.1	71.805616
7.401500	0.1	70.808971
7.403167	0.1	69.839517
7.404833	0.1	68.869120
7.406500	0.1	67.906086
7.408167	0.1	66.941507
7.409833	0.1	65.999638
7.411500	0.1	65.069720
7.413167	0.1	64.149184
7.414833	0.1	63.261109
7.416500	0.1	62.395329
7.418167	0.1	61.546158
7.419833	0.1	60.732323
7.421500	0.1	59.924768
7.423167	0.1	59.146707
7.424833	0.1	58.405059
7.426500	0.1	57.668707
7.428167	0.1	56.937227
7.429833	0.1	56.218066
7.431500	0.1	55.518881
7.433167	0.1	54.820255
7.434833	0.1	54.154675
7.436500	0.1	53.516092
7.438167	0.1	52.938911
7.439833	0.1	52.452791
7.441500	0.1	52.025833
7.443167	0.1	51.644198
7.444833	0.1	51.284669
7.446500	0.1	50.896696
7.448167	0.1	50.482053
7.449833	0.1	50.008810
7.451500	0.1	49.461008
7.453167	0.1	48.822510
7.454833	0.1	48.099443
7.456500	0.1	47.314416
7.458167	0.1	46.455754
7.459833	0.1	45.558978
7.461500	0.1	44.612465
7.463167	0.1	43.655849
7.464833	0.1	42.737599
7.466500	0.1	41.818315
7.468167	0.1	40.943850
7.469833	0.1	40.144183
7.471500	0.1	39.532806
7.473167	0.1	39.264356
7.474833	0.1	39.637452
7.476500	0.1	40.939709
7.478167	0.1	43.392117
7.479833	0.1	47.095048
7.481500	0.1	51.797537
7.483167	0.1	57.015000
7.484833	0.1	62.091283
7.486500	0.1	66.383245
7.488167	0.1	69.389805
7.489833	0.1	70.863631
7.491500	0.1	70.801111
7.493167	0.1	69.402900
7.494833	0.1	66.931795
7.496500	0.1	63.745025
7.498167	0.1	60.151142
7.499833	0.1	56.422970
7.501500	0.1	52.720288
7.503167	0.1	49.189929
7.504833	0.1	45.906474
7.506500	0.1	42.931446
7.508167	0.1	40.264412
7.509833	0.1	37.925710
7.511500	0.1	35.900845
7.513167	0.1	34.146721
7.514833	0.1	32.628358
7.516500	0.1	31.300676
7.518167	0.1	30.117158
7.519833	0.1	29.042475
7.521500	0.1	28.034782
7.523167	0.1	27.063388
7.524833	0.1	26.137269
7.526500	0.1	25.254092
7.528167	0.1	24.421179
7.529833	0.1	23.620028
7.531500	0.1	22.872865
7.533167	0.1	22.170433
7.534833	0.1	21.535333
7.536500	0.1	20.960790
7.538167	0.1	20.420654
7.539833	0.1	19.939062
7.541500	0.1	19.502555
7.543167	0.1	19.113623
7.544833	0.1	18.720505
7.546500	0.1	18.303730
7.548167	0.1	17.892641
7.549833	0.1	17.464526
7.551500	0.1	17.002648
7.553167	0.1	16.543105
7.554833	0.1	16.034334
7.556500	0.1	15.507922
7.558167	0.1	14.984086
7.559833	0.1	14.476126
7.561500	0.1	13.968639
7.563167	0.1	13.491245
7.564833	0.1	13.031884
7.566500	0.1	12.604855
7.568167	0.1	12.225693
7.569833	0.1	11.904192
7.571500	0.1	11.647487
7.573167	0.1	11.488894
7.574833	0.1	11.376031
7.576500	0.1	11.303475
7.578167	0.1	11.233584
7.579833	0.1	11.156296
7.581500	0.1	11.023781
7.583167	0.1	10.791432
7.584833	0.1	10.484420
7.586500	0.1	10.085354
7.588167	0.1	9.597180
7.589833	0.1	9.084060
7.591500	0.1	8.517889
7.593167	0.1	7.947408
7.594833	0.1	7.361115
7.596500	0.1	6.780506
7.598167	0.1	6.194089
7.599833	0.1	5.648674
7.601500	0.1	5.132097
7.603167	0.1	4.652111
7.604833	0.1	4.180178
7.606500	0.1	3.731735
7.608167	0.1	3.301166
7.609833	0.1	2.879706
7.611500	0.1	2.467505
7.613167	0.1	2.067285
7.614833	0.1	1.667645
7.616500	0.1	1.272825
7.618167	0.1	0.892697
7.619833	0.1	0.521106
7.621500	0.1	0.177479
7.623167	0.1	-0.157745
7.624833	0.1	-0.447869
7.626500	0.1	-0.698751
7.628167	0.1	-0.886166
7.629833	0.1	-1.062814
7.631500	0.1	-1.214097
7.633167	0.1	-1.349034
7.634833	0.1	-1.484123
7.636500	0.1	-1.622886
7.638167	0.1	-1.795318
7.639833	0.1	-2.012843
7.641500	0.1	-2.233922
7.643167	0.1	-2.462189
7.644833	0.1	-2.699455
7.646500	0.1	-2.942197
7.648167	0.1	-3.205888
7.649833	0.1	-3.451231
7.651500	0.1	-3.689843
7.653167	0.1	-3.915195
7.654833	0.1	-4.138500
7.656500	0.1	-4.343719
7.658167	0.1	-4.539492
7.659833	0.1	-4.700511
7.661500	0.1	-4.861814
7.663167	0.1	-5.011908
7.664833	0.1	-5.185951
7.666500	0.1	-5.356710
7.668167	0.1	-5.536653
7.669833	0.1	-5.757260
7.671500	0.1	-5.992790
7.673167	0.1	-6.236425
7.674833	0.1	-6.504027
7.676500	0.1	-6.797691
7.678167	0.1	-7.092568
7.679833	0.1	-7.414403
7.681500	0.1	-7.721573
7.683167	0.1	-8.066854
7.684833	0.1	-8.415449
7.686500	0.1	-8.751076
7.688167	0.1	-9.076900
7.689833	0.1	-9.405611
7.691500	0.1	-9.740829
7.693167	0.1	-10.052743
7.694833	0.1	-10.367447
7.696500	0.1	-10.668946
7.698167	0.1	-10.957282
7.699833	0.1	-11.242030
7.701500	0.1	-11.522180
7.703167	0.1	-11.762228
7.704833	0.1	-11.996269
7.706500	0.1	-12.196904
7.708167	0.1	-12.367119
7.709833	0.1	-12.483347
7.711500	0.1	-12.551683
7.713167	0.1	-12.543673
7.714833	0.1	-12.362096
7.716500	0.1	-11.977085
7.718167	0.1	-11.332435
7.719833	0.1	-10.393977
7.721500	0.1	-9.184494
7.723167	0.1	-7.776848
7.724833	0.1	-6.277112
7.726500	0.1	-4.894418
7.728167	0.1	-3.727715
7.729833	0.1	-2.891687
7.731500	0.1	-2.469635
7.733167	0.1	-2.449577
7.734833	0.1	-2.807545
7.736500	0.1	-3.488085
7.738167	0.1	-4.379585
7.739833	0.1	-5.433823
7.741500	0.1	-6.569627
7.743167	0.1	-7.744385
7.744833	0.1	-8.900475
7.746500	0.1	-10.010789
7.748167	0.1	-11.042550
7.749833	0.1	-11.986609
7.751500	0.1	-12.842939
7.753167	0.1	-13.587547
7.754833	0.1	-14.246879
7.756500	0.1	-14.833521
7.758167	0.1	-15.364158
7.759833	0.1	-15.842663
7.761500	0.1	-16.271334
7.763167	0.1	-16.670937
7.764833	0.1	-17.030126
7.766500	0.1	-17.363539
7.768167	0.1	-17.700267
7.769833	0.1	-18.005729
7.771500	0.1	-18.296735
7.773167	0.1	-18.590718
7.774833	0.1	-18.875449
7.776500	0.1	-19.154017
7.778167	0.1	-19.415322
7.779833	0.1	-19.661341
7.781500	0.1	-19.915424
7.783167	0.1	-20.151086
7.784833	0.1	-20.404672
7.786500	0.1	-20.631051
7.788167	0.1	-20.863269
7.789833	0.1	-21.094187
7.791500	0.1	-21.293331
7.793167	0.1	-21.512275
7.794833	0.1	-21.715224
7.796500	0.1	-21.912246
7.798167	0.1	-22.089398
7.799833	0.1	-22.240687
7.801500	0.1	-22.397731
7.803167	0.1	-22.527097
7.804833	0.1	-22.616334
7.806500	0.1	-22.718769
7.808167	0.1	-22.818404
7.809833	0.1	-22.913799
7.811500	0.1	-22.989370
7.813167	0.1	-23.067259
7.814833	0.1	-23.139591
7.816500	0.1	-23.219351
7.818167	0.1	-23.294011
7.819833	0.1	-23.358703
7.821500	0.1	-23.425375
7.823167	0.1	-23.480854
7.824833	0.1	-23.533286
7.826500	0.1	-23.558120
7.828167	0.1	-23.575314
7.829833	0.1	-23.596407
7.831500	0.1	-23.595227
7.833167	0.1	-23.577287
7.834833	0.1	-23.554521
7.836500	0.1	-23.539812
7.838167	0.1	-23.535632
7.839833	0.1	-23.565458
7.841500	0.1	-23.610808
7.843167	0.1	-23.702798
7.844833	0.1	-23.817550
7.846500	0.1	-23.946256
7.848167	0.1	-24.084661
7.849833	0.1	-24.251965
7.851500	0.1	-24.419830
7.853167	0.1	-24.583720
7.854833	0.1	-24.737563
7.856500	0.1	-24.860900
7.858167	0.1	-24.979876
7.859833	0.1	-25.088482
7.861500	0.1	-25.204408
7.863167	0.1	-25.320928
7.864833	0.1	-25.421422
7.866500	0.1	-25.576637
7.868167	0.1	-25.734739
7.869833	0.1	-25.914458
7.871500	0.1	-26.092357
7.873167	0.1	-26.275109
7.874833	0.1	-26.421634
7.876500	0.1	-26.552381
7.878167	0.1	-26.633990
7.879833	0.1	-26.697342
7.881500	0.1	-26.764312
7.883167	0.1	-26.828166
7.884833	0.1	-26.926179
7.886500	0.1	-27.055441
7.888167	0.1	-27.220019
7.889833	0.1	-27.385971
7.891500	0.1	-27.591389
7.893167	0.1	-27.820531
7.894833	0.1	-28.058753
7.896500	0.1	-28.295638
7.898167	0.1	-28.530738
7.899833	0.1	-28.742667
7.901500	0.1	-28.944565
7.903167	0.1	-29.120982
7.904833	0.1	-29.283564
7.906500	0.1	-29.420214
7.908167	0.1	-29.542562
7.909833	0.1	-29.642777
7.911500	0.1	-29.731110
7.913167	0.1	-29.780320
7.914833	0.1	-29.821217
7.916500	0.1	-29.846726
7.918167	0.1	-29.832807
7.919833	0.1	-29.810183
7.921500	0.1	-29.753361
7.923167	0.1	-29.682092
7.924833	0.1	-29.589026
7.926500	0.1	-29.478050
7.928167	0.1	-29.364855
7.929833	0.1	-29.239973
7.931500	0.1	-29.121246
7.933167	0.1	-28.993933
7.934833	0.1	-28.849769
7.936500	0.1	-28.683875
7.938167	0.1	-28.508865
7.939833	0.1	-28.284771
7.941500	0.1	-28.030827
7.943167	0.1	-27.711978
7.944833	0.1	-27.340728
7.946500	0.1	-26.925755
7.948167	0.1	-26.518500
7.949833	0.1	-26.102005
7.951500	0.1	-25.695640
7.953167	0.1	-25.310159
7.954833	0.1	-24.983249
7.956500	0.1	-24.681672
7.958167	0.1	-24.430419
7.959833	0.1	-24.217821
7.961500	0.1	-24.044935
7.963167	0.1	-23.897301
7.964833	0.1	-23.767918
7.966500	0.1	-23.688402
7.968167	0.1	-23.642302
7.969833	0.1	-23.633896
7.971500	0.1	-23.655163
7.973167	0.1	-23.732125
7.974833	0.1	-23.862286
7.976500	0.1	-24.059910
7.978167	0.1	-24.307130
7.979833	0.1	-24.624006
7.981500	0.1	-25.014385
7.983167	0.1	-25.453264
7.984833	0.1	-25.930751
7.986500	0.1	-26.483526
7.988167	0.1	-27.046510
7.989833	0.1	-27.614360
7.991500	0.1	-28.174903
7.993167	0.1	-28.696917
7.994833	0.1	-29.183669
7.996500	0.1	-29.626836
7.998167	0.1	-30.034811
7.999833	0.1	-30.401354
8.001500	0.1	-30.731846
8.003167	0.1	-31.053270
8.004833	0.1	-31.337816
8.006500	0.1	-31.626253
8.008167	0.1	-31.926250
8.009833	0.1	-32.196663
8.011500	0.1	-32.457509
8.013167	0.1	-32.724089
8.014833	0.1	-32.998016
8.016500	0.1	-33.278494
8.018167	0.1	-33.548216
8.019833	0.1	-33.803777
8.021500	0.1	-34.044336
8.023167	0.1	-34.298568
8.024833	0.1	-34.530016
8.026500	0.1	-34.747187
8.028167	0.1	-34.938329
8.029833	0.1	-35.120656
8.031500	0.1	-35.314048
8.033167	0.1	-35.467779
8.034833	0.1	-35.613444
8.036500	0.1	-35.746010
8.038167	0.1	-35.872127
8.039833	0.1	-35.975316
8.041500	0.1	-36.088479
8.043167	0.1	-36.182763
8.044833	0.1	-36.281164
8.046500	0.1	-36.370020
8.048167	0.1	-36.466980
8.049833	0.1	-36.548371
8.051500	0.1	-36.633898
8.053167	0.1	-36.725295
8.054833	0.1	-36.808101
8.056500	0.1	-36.877491
8.058167	0.1	-36.958960
8.059833	0.1	-37.034195
8.061500	0.1	-37.086522
8.063167	0.1	-37.134200
8.064833	0.1	-37.169515
8.066500	0.1	-37.222599
8.068167	0.1	-37.255940
8.069833	0.1	-37.293426
8.071500	0.1	-37.296775
8.073167	0.1	-37.280905
8.074833	0.1	-37.260142
8.076500	0.1	-37.217202
8.078167	0.1	-37.159406
8.079833	0.1	-37.107940
8.081500	0.1	-37.036005
8.083167	0.1	-36.964955
8.084833	0.1	-36.903500
8.086500	0.1	-36.826481
8.088167	0.1	-36.720053
8.089833	0.1	-36.538183
8.091500	0.1	-36.270023
8.093167	0.1	-35.850422
8.094833	0.1	-35.276361
8.096500	0.1	-34.504556
8.098167	0.1	-33.552424
8.099833	0.1	-32.459840
8.101500	0.1	-31.268105
8.103167	0.1	-30.010252
8.104833	0.1	-28.716694
8.106500	0.1	-27.426644
8.108167	0.1	-26.247857
8.109833	0.1	-25.167176
8.111500	0.1	-24.273842
8.113167	0.1	-23.606892
8.114833	0.1	-23.197847
8.116500	0.1	-23.083386
8.118167	0.1	-23.252490
8.119833	0.1	-23.695920
8.121500	0.1	-24.359565
8.123167	0.1	-25.191364
8.124833	0.1	-26.148864
8.126500	0.1	-27.186290
8.128167	0.1	-28.237306
8.129833	0.1	-29.301141
8.131500	0.1	-30.305022
8.133167	0.1	-31.260094
8.134833	0.1	-32.131223
8.136500	0.1	-32.933248
8.138167	0.1	-33.659081
8.139833	0.1	-34.304727
8.141500	0.1	-34.892973
8.143167	0.1	-35.414321
8.144833	0.1	-35.853857
8.146500	0.1	-36.275320
8.148167	0.1	-36.613240
8.149833	0.1	-36.928769
8.151500	0.1	-37.175217
8.153167	0.1	-37.381994
8.154833	0.1	-37.523505
8.156500	0.1	-37.597012
8.158167	0.1	-37.602960
8.159833	0.1	-37.524558
8.161500	0.1	-37.371842
8.163167	0.1	-37.164699
8.164833	0.1	-36.901181
8.166500	0.1	-36.645130
8.168167	0.1	-36.382525
8.169833	0.1	-36.114536
8.171500	0.1	-35.908694
8.173167	0.1	-35.766553
8.174833	0.1	-35.691988
8.176500	0.1	-35.668739
8.178167	0.1	-35.721053
8.179833	0.1	-35.839850
8.181500	0.1	-35.993558
8.183167	0.1	-36.169087
8.184833	0.1	-36.380478
8.186500	0.1	-36.623520
8.188167	0.1	-36.869323
8.189833	0.1	-37.124483
8.191500	0.1	-37.370498
8.193167	0.1	-37.618061
8.194833	0.1	-37.898552
8.196500	0.1	-38.128453
8.198167	0.1	-38.343285
8.199833	0.1	-38.554156
8.201500	0.1	-38.741472
8.203167	0.1	-38.923335
8.204833	0.1	-39.104645
8.206500	0.1	-39.258716
8.208167	0.1	-39.401806
8.209833	0.1	-39.523444
8.211500	0.1	-39.662765
8.213167	0.1	-39.794622
8.214833	0.1	-39.925331
8.216500	0.1	-40.029543
8.218167	0.1	-40.135872
8.219833	0.1	-40.213852
8.221500	0.1	-40.289619
8.223167	0.1	-40.356113
8.224833	0.1	-40.402729
8.226500	0.1	-40.444600
8.228167	0.1	-40.488001
8.229833	0.1	-40.514565
8.231500	0.1	-40.544107
8.233167	0.1	-40.576777
8.234833	0.1	-40.601253
8.236500	0.1	-40.642446
8.238167	0.1	-40.674422
8.239833	0.1	-40.717408
8.241500	0.1	-40.753853
8.243167	0.1	-40.792892
8.244833	0.1	-40.828029
8.246500	0.1	-40.887136
8.248167	0.1	-40.941374
8.249833	0.1	-41.000199
8.251500	0.1	-41.051404
8.253167	0.1	-41.110237
8.254833	0.1	-41.180769
8.256500	0.1	-41.233137
8.258167	0.1	-41.292299
8.259833	0.1	-41.351818
8.261500	0.1	-41.400729
8.263167	0.1	-41.445121
8.264833	0.1	-41.506131
8.266500	0.1	-41.534605
8.268167	0.1	-41.572439
8.269833	0.1	-41.627536
8.271500	0.1	-41.680883
8.273167	0.1	-41.726997
8.274833	0.1	-41.754472
8.276500	0.1	-41.788350
8.278167	0.1	-41.829117
8.279833	0.1	-41.870688
8.281500	0.1	-41.902491
8.283167	0.1	-41.931609
8.284833	0.1	-41.971869
8.286500	0.1	-41.992069
8.288167	0.1	-42.023937
8.289833	0.1	-42.043888
8.291500	0.1	-42.088252
8.293167	0.1	-42.098404
8.294833	0.1	-42.119385
8.296500	0.1	-42.142152
8.298167	0.1	-42.151900
8.299833	0.1	-42.151413
8.301500	0.1	-42.163503
8.303167	0.1	-42.150727
8.304833	0.1	-42.144123
8.306500	0.1	-42.126804
8.308167	0.1	-42.121933
8.309833	0.1	-42.082533
8.311500	0.1	-42.054893
8.313167	0.1	-42.015309
8.314833	0.1	-41.947488
8.316500	0.1	-41.877944
8.318167	0.1	-41.789921
8.319833	0.1	-41.714322
8.321500	0.1	-41.616208
8.323167	0.1	-41.563463
8.324833	0.1	-41.510591
8.326500	0.1	-41.465306
8.328167	0.1	-41.427820
8.329833	0.1	-41.390627
8.331500	0.1	-41.379761
8.333167	0.1	-41.380708
8.334833	0.1	-41.385882
8.336500	0.1	-41.394982
8.338167	0.1	-41.414972
8.339833	0.1	-41.447582
8.341500	0.1	-41.485117
8.343167	0.1	-41.517700
8.344833	0.1	-41.558576
8.346500	0.1	-41.604442
8.348167	0.1	-41.663598
8.349833	0.1	-41.712314
8.351500	0.1	-41.771995
8.353167	0.1	-41.815257
8.354833	0.1	-41.866548
8.356500	0.1	-41.914936
8.358167	0.1	-41.960808
8.359833	0.1	-41.987007
8.361500	0.1	-42.017108
8.363167	0.1	-42.053236
8.364833	0.1	-42.080183
8.366500	0.1	-42.112004
8.368167	0.1	-42.132642
8.369833	0.1	-42.139216
8.371500	0.1	-42.142292
8.373167	0.1	-42.128994
8.374833	0.1	-42.124844
8.376500	0.1	-42.109542
8.378167	0.1	-42.083076
8.379833	0.1	-42.059454
8.381500	0.1	-42.025422
8.383167	0.1	-41.999106
8.384833	0.1	-41.945526
8.386500	0.1	-41.897144
8.388167	0.1	-41.836314
8.389833	0.1	-41.791668
8.391500	0.1	-41.733073
8.393167	0.1	-41.688510
8.394833	0.1	-41.635958
8.396500	0.1	-41.590418
8.398167	0.1	-41.540091
8.399833	0.1	-41.483431
8.401500	0.1	-41.441515
8.403167	0.1	-41.401976
8.404833	0.1	-41.347861
8.406500	0.1	-41.270119
8.408167	0.1	-41.179265
8.409833	0.1	-41.061093
8.411500	0.1	-40.911773
8.413167	0.1	-40.759532
8.414833	0.1	-40.554342
8.416500	0.1	-40.324621
8.418167	0.1	-40.067107
8.419833	0.1	-39.803917
8.421500	0.1	-39.531599
8.423167	0.1	-39.272832
8.424833	0.1	-39.023210
8.426500	0.1	-38.810245
8.428167	0.1	-38.628692
8.429833	0.1	-38.508150
8.431500	0.1	-38.402696
8.433167	0.1	-38.357028
8.434833	0.1	-38.350457
8.436500	0.1	-38.359647
8.438167	0.1	-38.387485
8.439833	0.1	-38.416136
8.441500	0.1	-38.453572
8.443167	0.1	-38.482430
8.444833	0.1	-38.505280
8.446500	0.1	-38.529018
8.448167	0.1	-38.537888
8.449833	0.1	-38.528941
8.451500	0.1	-38.504195
8.453167	0.1	-38.477882
8.454833	0.1	-38.453467
8.456500	0.1	-38.413730
8.458167	0.1	-38.353410
8.459833	0.1	-38.278245
8.461500	0.1	-38.207683
8.463167	0.1	-38.104310
8.464833	0.1	-38.003124
8.466500	0.1	-37.881056
8.468167	0.1	-37.754688
8.469833	0.1	-37.602598
8.471500	0.1	-37.428646
8.473167	0.1	-37.252333
8.474833	0.1	-37.070966
8.476500	0.1	-36.870193
8.478167	0.1	-36.678539
8.479833	0.1	-36.475396
8.481500	0.1	-36.247539
8.483167	0.1	-36.036168
8.484833	0.1	-35.801613
8.486500	0.1	-35.585046
8.488167	0.1	-35.362449
8.489833	0.1	-35.156398
8.491500	0.1	-34.948585
8.493167	0.1	-34.721758
8.494833	0.1	-34.519607
8.496500	0.1	-34.298087
8.498167	0.1	-34.091379
8.499833	0.1	-33.883623
8.501500	0.1	-33.645086
8.503167	0.1	-33.416302
8.504833	0.1	-33.152506
8.506500	0.1	-32.899042
8.508167	0.1	-32.625435
8.509833	0.1	-32.341674
8.511500	0.1	-32.030980
8.513167	0.1	-31.706374
8.514833	0.1	-31.378963
8.516500	0.1	-31.035183
8.518167	0.1	-30.675017
8.519833	0.1	-30.292012
8.521500	0.1	-29.903850
8.523167	0.1	-29.505336
8.524833	0.1	-29.101731
8.526500	0.1	-28.703184
8.528167	0.1	-28.309639
8.529833	0.1	-27.916631
8.531500	0.1	-27.512306
8.533167	0.1	-27.117378
8.534833	0.1	-26.721521
8.536500	0.1	-26.327386
8.538167	0.1	-25.932191
8.539833	0.1	-25.538497
8.541500	0.1	-25.114535
8.543167	0.1	-24.708030
8.544833	0.1	-24.282788
8.546500	0.1	-23.849150
8.548167	0.1	-23.399413
8.549833	0.1	-22.925381
8.551500	0.1	-22.456407
8.553167	0.1	-21.970201
8.554833	0.1	-21.464415
8.556500	0.1	-20.987946
8.558167	0.1	-20.478059
8.559833	0.1	-19.960370
8.561500	0.1	-19.460702
8.563167	0.1	-18.950184
8.564833	0.1	-18.440587
8.566500	0.1	-17.942415
8.568167	0.1	-17.446103
8.569833	0.1	-16.921790
8.571500	0.1	-16.402199
8.573167	0.1	-15.886993
8.574833	0.1	-15.343472
8.576500	0.1	-14.795027
8.578167	0.1	-14.218253
8.579833	0.1	-13.669197
8.581500	0.1	-13.100586
8.583167	0.1	-12.536159
8.584833	0.1	-11.936086
8.586500	0.1	-11.328710
8.588167	0.1	-10.708785
8.589833	0.1	-10.061778
8.591500	0.1	-9.428829
8.593167	0.1	-8.777671
8.594833	0.1	-8.132779
8.596500	0.1	-7.463922
8.598167	0.1	-6.792709
8.599833	0.1	-6.106916
8.601500	0.1	-5.415376
8.603167	0.1	-4.715497
8.604833	0.1	-4.021294
8.606500	0.1	-3.349893
8.608167	0.1	-2.663230
8.609833	0.1	-1.968466
8.611500	0.1	-1.268119
8.613167	0.1	-0.568766
8.614833	0.1	0.116343
8.616500	0.1	0.813138
8.618167	0.1	1.500712
8.619833	0.1	2.202859
8.621500	0.1	2.889365
8.623167	0.1	3.604262
8.624833	0.1	4.297706
8.626500	0.1	4.971153
8.628167	0.1	5.640553
8.629833	0.1	6.337257
8.631500	0.1	7.014543
8.633167	0.1	7.700247
8.634833	0.1	8.372548
8.636500	0.1	9.029891
8.638167	0.1	9.675787
8.639833	0.1	10.317156
8.641500	0.1	10.960795
8.643167	0.1	11.584221
8.644833	0.1	12.207360
8.646500	0.1	12.794845
8.648167	0.1	13.380639
8.649833	0.1	13.930688
8.651500	0.1	14.471293
8.653167	0.1	15.009167
8.654833	0.1	15.513445
8.656500	0.1	15.996798
8.658167	0.1	16.472959
8.659833	0.1	16.909163
8.661500	0.1	17.329029
8.663167	0.1	17.752914
8.664833	0.1	18.138964
8.666500	0.1	18.507474
8.668167	0.1	18.839826
8.669833	0.1	19.171522
8.671500	0.1	19.474631
8.673167	0.1	19.750926
8.674833	0.1	20.025432
8.676500	0.1	20.276212
8.678167	0.1	20.486744
8.679833	0.1	20.671809
8.681500	0.1	20.839083
8.683167	0.1	21.019028
8.684833	0.1	21.145451
8.686500	0.1	21.258486
8.688167	0.1	21.347674
8.689833	0.1	21.409307
8.691500	0.1	21.453044
8.693167	0.1	21.486661
8.694833	0.1	21.491662
8.696500	0.1	21.461615
8.698167	0.1	21.424321
8.699833	0.1	21.340107
8.701500	0.1	21.253579
8.703167	0.1	21.144947
8.704833	0.1	21.005620
8.706500	0.1	20.844203
8.708167	0.1	20.677664
8.709833	0.1	20.464740
8.711500	0.1	20.238095
8.713167	0.1	19.993607
8.714833	0.1	19.730329
8.716500	0.1	19.438180
8.718167	0.1	19.111880
8.719833	0.1	18.778771
8.721500	0.1	18.439052
8.723167	0.1	18.069909
8.724833	0.1	17.655363
8.726500	0.1	17.230162
8.728167	0.1	16.811257
8.729833	0.1	16.361313
8.731500	0.1	15.880351
8.733167	0.1	15.399559
8.734833	0.1	14.893305
8.736500	0.1	14.362083
8.738167	0.1	13.822986
8.739833	0.1	13.265914
8.741500	0.1	12.683968
8.743167	0.1	12.070388
8.744833	0.1	11.450211
8.746500	0.1	10.812013
8.748167	0.1	10.160254
8.749833	0.1	9.466280
8.751500	0.1	8.774848
8.753167	0.1	8.043775
8.754833	0.1	7.309841
8.756500	0.1	6.548564
8.758167	0.1	5.785049
8.759833	0.1	5.006380
8.761500	0.1	4.223881
8.763167	0.1	3.419674
8.764833	0.1	2.593509
8.766500	0.1	1.770968
8.768167	0.1	0.941137
8.769833	0.1	0.104063
8.771500	0.1	-0.732678
8.773167	0.1	-1.568579
8.774833	0.1	-2.439960
8.776500	0.1	-3.299973
8.778167	0.1	-4.178629
8.779833	0.1	-5.082730
8.781500	0.1	-6.000316
8.783167	0.1	-6.928437
8.784833	0.1	-7.858022
8.786500	0.1	-8.804217
8.788167	0.1	-9.759487
8.789833	0.1	-10.718700
8.791500	0.1	-11.684342
8.793167	0.1	-12.647019
8.794833	0.1	-13.632806
8.796500	0.1	-14.617073
8.798167	0.1	-15.597283
8.799833	0.1	-16.587898
8.801500	0.1	-17.573623
8.803167	0.1	-18.545248
8.804833	0.1	-19.496027
8.806500	0.1	-20.469575
8.808167	0.1	-21.415261
8.809833	0.1	-22.366880
8.811500	0.1	-23.305218
8.813167	0.1	-24.229881
8.814833	0.1	-25.159934
8.816500	0.1	-26.073953
8.818167	0.1	-26.996570
8.819833	0.1	-27.896411
8.821500	0.1	-28.793877
8.823167	0.1	-29.685109
8.824833	0.1	-30.561319
8.826500	0.1	-31.431089
8.828167	0.1	-32.281809
8.829833	0.1	-33.138973
8.831500	0.1	-33.982640
8.833167	0.1	-34.806533
8.834833	0.1	-35.634614
8.836500	0.1	-36.441352
8.838167	0.1	-37.237098
8.839833	0.1	-38.044217
8.841500	0.1	-38.823047
8.843167	0.1	-39.597968
8.844833	0.1	-40.342645
8.846500	0.1	-41.094213
8.848167	0.1	-41.823795
8.849833	0.1	-42.541374
8.851500	0.1	-43.267552
8.853167	0.1	-43.995286
8.854833	0.1	-44.701449
8.856500	0.1	-45.388453
8.858167	0.1	-46.082101
8.859833	0.1	-46.765082
8.861500	0.1	-47.450344
8.863167	0.1	-48.120513
8.864833	0.1	-48.795854
8.866500	0.1	-49.469505
8.868167	0.1	-50.129450
8.869833	0.1	-50.795435
8.871500	0.1	-51.437045
8.873167	0.1	-52.099358
8.874833	0.1	-52.763601
8.876500	0.1	-53.414981
8.878167	0.1	-54.083645
8.879833	0.1	-54.746079
8.881500	0.1	-55.410320
8.883167	0.1	-56.067964
8.884833	0.1	-56.729905
8.886500	0.1	-57.387350
8.888167	0.1	-58.048255
8.889833	0.1	-58.706687
8.891500	0.1	-59.364756
8.893167	0.1	-60.022314
8.894833	0.1	-60.661582
8.896500	0.1	-61.319798
8.898167	0.1	-61.954922
8.899833	0.1	-62.599054
8.901500	0.1	-63.239077
8.903167	0.1	-63.872969
8.904833	0.1	-64.492993
8.906500	0.1	-65.103973
8.908167	0.1	-65.708835
8.909833	0.1	-66.308899
8.911500	0.1	-66.887228
8.913167	0.1	-67.455872
8.914833	0.1	-68.019873
8.916500	0.1	-68.574088
8.918167	0.1	-69.098615
8.919833	0.1	-69.635257
8.921500	0.1	-70.149075
8.923167	0.1	-70.658855
8.924833	0.1	-71.159190
8.926500	0.1	-71.627994
8.928167	0.1	-72.087406
8.929833	0.1	-72.528516
8.931500	0.1	-72.972845
8.933167	0.1	-73.393515
8.934833	0.1	-73.787968
8.936500	0.1	-74.184169
8.938167	0.1	-74.564848
8.939833	0.1	-74.933299
8.941500	0.1	-75.289645
8.943167	0.1	-75.620469
8.944833	0.1	-75.953098
8.946500	0.1	-76.250211
8.948167	0.1	-76.571250
8.949833	0.1	-76.858134
8.951500	0.1	-77.128985
8.953167	0.1	-77.388365
8.954833	0.1	-77.651904
8.956500	0.1	-77.893949
8.958167	0.1	-78.129574
8.959833	0.1	-78.357478
8.961500	0.1	-78.583063
8.963167	0.1	-78.772683
8.964833	0.1	-78.956665
8.966500	0.1	-79.122098
8.968167	0.1	-79.295700
8.969833	0.1	-79.458366
8.971500	0.1	-79.599107
8.973167	0.1	-79.741439
8.974833	0.1	-79.865488
8.976500	0.1	-79.978542
8.978167	0.1	-80.083701
8.979833	0.1	-80.184893
8.981500	0.1	-80.268072
8.983167	0.1	-80.345149
8.984833	0.1	-80.411226
8.986500	0.1	-80.484253
8.988167	0.1	-80.536235
8.989833	0.1	-80.584359
8.991500	0.1	-80.620144
8.993167	0.1	-80.652132
8.994833	0.1	-80.684544
8.996500	0.1	-80.702494
8.998167	0.1	-80.722464
8.999833	0.1	-80.727592
9.001500	0.1	-80.732110
9.003167	0.1	-80.711118
9.004833	0.1	-80.693946
9.006500	0.1	-80.673639
9.008167	0.1	-80.646159
9.009833	0.1	-80.600448
9.011500	0.1	-80.567517
9.013167	0.1	-80.514944
9.014833	0.1	-80.453279
9.016500	0.1	-80.390753
9.018167	0.1	-80.331069
9.019833	0.1	-80.255793
9.021500	0.1	-80.169905
9.023167	0.1	-80.081680
9.024833	0.1	-79.992183
9.026500	0.1	-79.895760
9.028167	0.1	-79.794154
9.029833	0.1	-79.690101
9.031500	0.1	-79.553989
9.033167	0.1	-79.445997
9.034833	0.1	-79.319059
9.036500	0.1	-79.173896
9.038167	0.1	-79.041819
9.039833	0.1	-78.893375
9.041500	0.1	-78.731727
9.043167	0.1	-78.578135
9.044833	0.1	-78.403466
9.046500	0.1	-78.231114
9.048167	0.1	-78.051653
9.049833	0.1	-77.870938
9.051500	0.1	-77.679494
9.053167	0.1	-77.489923
9.054833	0.1	-77.283099
9.056500	0.1	-77.089182
9.058167	0.1	-76.877052
9.059833	0.1	-76.684130
9.061500	0.1	-76.478074
9.063167	0.1	-76.281836
9.064833	0.1	-76.085202
9.066500	0.1	-75.883373
9.068167	0.1	-75.676136
9.069833	0.1	-75.479582
9.071500	0.1	-75.290279
9.073167	0.1	-75.058414
9.074833	0.1	-74.839229
9.076500	0.1	-74.599936
9.078167	0.1	-74.333489
9.079833	0.1	-74.068943
9.081500	0.1	-73.781379
9.083167	0.1	-73.492538
9.084833	0.1	-73.212647
9.086500	0.1	-72.938197
9.088167	0.1	-72.666768
9.089833	0.1	-72.391900
9.091500	0.1	-72.107700
9.093167	0.1	-71.857163
9.094833	0.1	-71.613567
9.096500	0.1	-71.371028
9.098167	0.1	-71.132346
9.099833	0.1	-70.893894
9.101500	0.1	-70.657735
9.103167	0.1	-70.404961
9.104833	0.1	-70.153305
9.106500	0.1	-69.890327
9.108167	0.1	-69.617933
9.109833	0.1	-69.358112
9.111500	0.1	-69.089462
9.113167	0.1	-68.816893
9.114833	0.1	-68.554936
9.116500	0.1	-68.267361
9.118167	0.1	-67.983396
9.119833	0.1	-67.691903
9.121500	0.1	-67.407825
9.123167	0.1	-67.120236
9.124833	0.1	-66.834886
9.126500	0.1	-66.528923
9.128167	0.1	-66.241024
9.129833	0.1	-65.954744
9.131500	0.1	-65.687927
9.133167	0.1	-65.404995
9.134833	0.1	-65.115406
9.136500	0.1	-64.835101
9.138167	0.1	-64.540548
9.139833	0.1	-64.261168
9.141500	0.1	-63.980654
9.143167	0.1	-63.699925
9.144833	0.1	-63.423384
9.146500	0.1	-63.156279
9.148167	0.1	-62.878171
9.149833	0.1	-62.606453
9.151500	0.1	-62.329660
9.153167	0.1	-62.062381
9.154833	0.1	-61.784509
9.156500	0.1	-61.511863
9.158167	0.1	-61.241485
9.159833	0.1	-60.975623
9.161500	0.1	-60.698002
9.163167	0.1	-60.423632
9.164833	0.1	-60.158803
9.166500	0.1	-59.895466
9.168167	0.1	-59.609012
9.169833	0.1	-59.357621
9.171500	0.1	-59.078101
9.173167	0.1	-58.796406
9.174833	0.1	-58.542493
9.176500	0.1	-58.264665
9.178167	0.1	-57.992008
9.179833	0.1	-57.718395
9.181500	0.1	-57.437545
9.183167	0.1	-57.179804
9.184833	0.1	-56.906892
9.186500	0.1	-56.660163
9.188167	0.1	-56.390895
9.189833	0.1	-56.138400
9.191500	0.1	-55.870266
9.193167	0.1	-55.593002
9.194833	0.1	-55.320259
9.196500	0.1	-55.052118
9.198167	0.1	-54.794415
9.199833	0.1	-54.522678
9.201500	0.1	-54.242946
9.203167	0.1	-53.973865
9.204833	0.1	-53.719572
9.206500	0.1	-53.449951
9.208167	0.1	-53.179273
9.209833	0.1	-52.929665
9.211500	0.1	-52.681515
9.213167	0.1	-52.421185
9.214833	0.1	-52.185883
9.216500	0.1	-51.943078
9.218167	0.1	-51.698145
9.219833	0.1	-51.462087
9.221500	0.1	-51.216375
9.223167	0.1	-50.951740
9.224833	0.1	-50.710585
9.226500	0.1	-50.487394
9.228167	0.1	-50.256156
9.229833	0.1	-50.015682
9.231500	0.1	-49.771375
9.233167	0.1	-49.535216
9.234833	0.1	-49.303042
9.236500	0.1	-49.080054
9.238167	0.1	-48.852571
9.239833	0.1	-48.627876
9.241500	0.1	-48.391891
9.243167	0.1	-48.167296
9.244833	0.1	-47.939999
9.246500	0.1	-47.715138
9.248167	0.1	-47.497001
9.249833	0.1	-47.287445
9.251500	0.1	-47.072708
9.253167	0.1	-46.877642
9.254833	0.1	-46.685242
9.256500	0.1	-46.481888
9.258167	0.1	-46.283781
9.259833	0.1	-46.087842
9.261500	0.1	-45.891233
9.263167	0.1	-45.678692
9.264833	0.1	-45.472775
9.266500	0.1	-45.267473
9.268167	0.1	-45.058761
9.269833	0.1	-44.845546
9.271500	0.1	-44.634720
9.273167	0.1	-44.418855
9.274833	0.1	-44.209841
9.276500	0.1	-43.989594
9.278167	0.1	-43.776364
9.279833	0.1	-43.566836
9.281500	0.1	-43.359802
9.283167	0.1	-43.132602
9.284833	0.1	-42.939966
9.286500	0.1	-42.739630
9.288167	0.1	-42.528609
9.289833	0.1	-42.342901
9.291500	0.1	-42.149697
9.293167	0.1	-41.959906
9.294833	0.1	-41.767776
9.296500	0.1	-41.590387
9.298167	0.1	-41.393578
9.299833	0.1	-41.194888
9.301500	0.1	-41.031959
9.303167	0.1	-40.837307
9.304833	0.1	-40.662419
9.306500	0.1	-40.474855
9.308167	0.1	-40.309949
9.309833	0.1	-40.141243
9.311500	0.1	-39.975654
9.313167	0.1	-39.812536
9.314833	0.1	-39.652305
9.316500	0.1	-39.477478
9.318167	0.1	-39.316644
9.319833	0.1	-39.158467
9.321500	0.1	-38.993690
9.323167	0.1	-38.834254
9.324833	0.1	-38.680890
9.326500	0.1	-38.518709
9.328167	0.1	-38.361217
9.329833	0.1	-38.187099
9.331500	0.1	-38.031316
9.333167	0.1	-37.877136
9.334833	0.1	-37.716619
9.336500	0.1	-37.555727
9.338167	0.1	-37.387370
9.339833	0.1	-37.244354
9.341500	0.1	-37.090122
9.343167	0.1	-36.927901
9.344833	0.1	-36.765915
9.346500	0.1	-36.601933
9.348167	0.1	-36.454554
9.349833	0.1	-36.304462
9.351500	0.1	-36.155021
9.353167	0.1	-36.005115
9.354833	0.1	-35.869115
9.356500	0.1	-35.725658
9.358167	0.1	-35.562428
9.359833	0.1	-35.404573
9.361500	0.1	-35.263305
9.363167	0.1	-35.135797
9.364833	0.1	-34.989110
9.366500	0.1	-34.847347
9.368167	0.1	-34.714814
9.369833	0.1	-34.574872
9.371500	0.1	-34.428134
9.373167	0.1	-34.297266
9.374833	0.1	-34.151899
9.376500	0.1	-34.018954
9.378167	0.1	-33.904925
9.379833	0.1	-33.769355
9.381500	0.1	-33.650380
9.383167	0.1	-33.532113
9.384833	0.1	-33.424619
9.386500	0.1	-33.303194
9.388167	0.1	-33.186282
9.389833	0.1	-33.079681
9.391500	0.1	-32.967691
9.393167	0.1	-32.839538
9.394833	0.1	-32.704224
9.396500	0.1	-32.596282
9.398167	0.1	-32.472079
9.399833	0.1	-32.359512
9.401500	0.1	-32.247631
9.403167	0.1	-32.130021
9.404833	0.1	-32.008615
9.406500	0.1	-31.905073
9.408167	0.1	-31.777560
9.409833	0.1	-31.657969
9.411500	0.1	-31.553439
9.413167	0.1	-31.444617
9.414833	0.1	-31.340151
9.416500	0.1	-31.229238
9.418167	0.1	-31.122001
9.419833	0.1	-31.022604
9.421500	0.1	-30.931290
9.423167	0.1	-30.847196
9.424833	0.1	-30.732692
9.426500	0.1	-30.621577
9.428167	0.1	-30.543341
9.429833	0.1	-30.433584
9.431500	0.1	-30.346093
9.433167	0.1	-30.240384
9.434833	0.1	-30.143509
9.436500	0.1	-30.058247
9.438167	0.1	-29.973772
9.439833	0.1	-29.867795
9.441500	0.1	-29.782149
9.443167	0.1	-29.690716
9.444833	0.1	-29.602358
9.446500	0.1	-29.491974
9.448167	0.1	-29.423371
9.449833	0.1	-29.339247
9.451500	0.1	-29.244384
9.453167	0.1	-29.162637
9.454833	0.1	-29.086556
9.456500	0.1	-28.992374
9.458167	0.1	-28.924141
9.459833	0.1	-28.835394
9.461500	0.1	-28.761576
9.463167	0.1	-28.685746
9.464833	0.1	-28.615260
9.466500	0.1	-28.546678
9.468167	0.1	-28.476291
9.469833	0.1	-28.407420
9.471500	0.1	-28.316395
9.473167	0.1	-28.259452
9.474833	0.1	-28.191281
9.476500	0.1	-28.093487
9.478167	0.1	-28.003413
9.479833	0.1	-27.946450
9.481500	0.1	-27.887734
9.483167	0.1	-27.797351
9.484833	0.1	-27.736710
9.486500	0.1	-27.669125
9.488167	0.1	-27.614239
9.489833	0.1	-27.538748
9.491500	0.1	-27.474071
9.493167	0.1	-27.416732
9.494833	0.1	-27.351119
9.496500	0.1	-27.282703
9.498167	0.1	-27.227633
9.499833	0.1	-27.187856
9.501500	0.1	-27.104394
9.503167	0.1	-27.045588
9.504833	0.1	-26.989549
9.506500	0.1	-26.937416
9.508167	0.1	-26.893375
9.509833	0.1	-26.846011
9.511500	0.1	-26.791144
9.513167	0.1	-26.744048
9.514833	0.1	-26.685502
9.516500	0.1	-26.642390
9.518167	0.1	-26.587633
9.519833	0.1	-26.539797
9.521500	0.1	-26.477071
9.523167	0.1	-26.441702
9.524833	0.1	-26.394283
9.526500	0.1	-26.341327
9.528167	0.1	-26.280774
9.529833	0.1	-26.242657
9.531500	0.1	-26.205017
9.533167	0.1	-26.172447
9.534833	0.1	-26.124700
9.536500	0.1	-26.088222
9.538167	0.1	-26.041375
9.539833	0.1	-25.991244
9.541500	0.1	-25.949857
9.543167	0.1	-25.894535
9.544833	0.1	-25.865560
9.546500	0.1	-25.831268
9.548167	0.1	-25.792072
9.549833	0.1	-25.742003
9.551500	0.1	-25.687775
9.553167	0.1	-25.655559
9.554833	0.1	-25.604553
9.556500	0.1	-25.549863
9.558167	0.1	-25.501574
9.559833	0.1	-25.462819
9.561500	0.1	-25.417694
9.563167	0.1	-25.362724
9.564833	0.1	-25.332689
9.566500	0.1	-25.288034
9.568167	0.1	-25.266685
9.569833	0.1	-25.226460
9.571500	0.1	-25.172089
9.573167	0.1	-25.152625
9.574833	0.1	-25.111334
9.576500	0.1	-25.073550
9.578167	0.1	-25.027457
9.579833	0.1	-24.992014
9.581500	0.1	-24.944602
9.583167	0.1	-24.915726
9.584833	0.1	-24.886746
9.586500	0.1	-24.834976
9.588167	0.1	-24.788552
9.589833	0.1	-24.758663
9.591500	0.1	-24.707447
9.593167	0.1	-24.667379
9.594833	0.1	-24.641948
9.596500	0.1	-24.603523
9.598167	0.1	-24.543950
9.599833	0.1	-24.511797
9.601500	0.1	-24.479095
9.603167	0.1	-24.435658
9.604833	0.1	-24.406280
9.606500	0.1	-24.368825
9.608167	0.1	-24.322009
9.609833	0.1	-24.272273
9.611500	0.1	-24.231896
9.613167	0.1	-24.191678
9.614833	0.1	-24.140358
9.616500	0.1	-24.095054
9.618167	0.1	-24.066113
9.619833	0.1	-24.020653
9.621500	0.1	-23.965108
9.623167	0.1	-23.931875
9.624833	0.1	-23.893436
9.626500	0.1	-23.856364
9.628167	0.1	-23.823327
9.629833	0.1	-23.786054
9.631500	0.1	-23.741945
9.633167	0.1	-23.706122
9.634833	0.1	-23.663723
9.636500	0.1	-23.635007
9.638167	0.1	-23.602701
9.639833	0.1	-23.583727
9.641500	0.1	-23.559082
9.643167	0.1	-23.509742
9.644833	0.1	-23.468179
9.646500	0.1	-23.415191
9.648167	0.1	-23.379337
9.649833	0.1	-23.326857
9.651500	0.1	-23.285687
9.653167	0.1	-23.244338
9.654833	0.1	-23.202968
9.656500	0.1	-23.161844
9.658167	0.1	-23.133305
9.659833	0.1	-23.088235
9.661500	0.1	-23.050057
9.663167	0.1	-23.018634
9.664833	0.1	-22.962374
9.666500	0.1	-22.927337
9.668167	0.1	-22.874706
9.669833	0.1	-22.840540
9.671500	0.1	-22.802525
9.673167	0.1	-22.770219
9.674833	0.1	-22.724256
9.676500	0.1	-22.685993
9.678167	0.1	-22.635546
9.679833	0.1	-22.574383
9.681500	0.1	-22.518581
9.683167	0.1	-22.469327
9.684833	0.1	-22.430264
9.686500	0.1	-22.395792
9.688167	0.1	-22.351344
9.689833	0.1	-22.304284
9.691500	0.1	-22.250632
9.693167	0.1	-22.203606
9.694833	0.1	-22.159605
9.696500	0.1	-22.112695
9.698167	0.1	-22.083667
9.699833	0.1	-22.026243
9.701500	0.1	-21.973905
9.703167	0.1	-21.937715
9.704833	0.1	-21.886487
9.706500	0.1	-21.834651
9.708167	0.1	-21.781547
9.709833	0.1	-21.717732
9.711500	0.1	-21.670944
9.713167	0.1	-21.626615
9.714833	0.1	-21.586706
9.716500	0.1	-21.528719
9.718167	0.1	-21.480269
9.719833	0.1	-21.428374
9.721500	0.1	-21.377897
9.723167	0.1	-21.317480
9.724833	0.1	-21.258165
9.726500	0.1	-21.213426
9.728167	0.1	-21.167360
9.729833	0.1	-21.119646
9.731500	0.1	-21.067526
9.733167	0.1	-21.013707
9.734833	0.1	-20.968363
9.736500	0.1	-20.907812
9.738167	0.1	-20.856076
9.739833	0.1	-20.795494
9.741500	0.1	-20.727710
9.743167	0.1	-20.678822
9.744833	0.1	-20.620574
9.746500	0.1	-20.574447
9.748167	0.1	-20.493497
9.749833	0.1	-20.420923
9.751500	0.1	-20.354318
9.753167	0.1	-20.292421
9.754833	0.1	-20.228004
9.756500	0.1	-20.171306
9.758167	0.1	-20.122822
9.759833	0.1	-20.044497
9.761500	0.1	-19.996587
9.763167	0.1	-19.928869
9.764833	0.1	-19.886009
9.766500	0.1	-19.839462
9.768167	0.1	-19.786635
9.769833	0.1	-19.709326
9.771500	0.1	-19.649098
9.773167	0.1	-19.599980
9.774833	0.1	-19.546365
9.776500	0.1	-19.476231
9.778167	0.1	-19.404548
9.779833	0.1	-19.347635
9.781500	0.1	-19.288405
9.783167	0.1	-19.233320
9.784833	0.1	-19.173588
9.786500	0.1	-19.115789
9.788167	0.1	-19.050924
9.789833	0.1	-18.987836
9.791500	0.1	-18.923146
9.793167	0.1	-18.886288
9.794833	0.1	-18.803849
9.796500	0.1	-18.744799
9.798167	0.1	-18.687092
9.799833	0.1	-18.608174
9.801500	0.1	-18.546214
9.803167	0.1	-18.485757
9.804833	0.1	-18.425964
9.806500	0.1	-18.365987
9.808167	0.1	-18.299304
9.809833	0.1	-18.232348
9.811500	0.1	-18.163711
9.813167	0.1	-18.093264
9.814833	0.1	-18.035396
9.816500	0.1	-17.960669
9.818167	0.1	-17.893695
9.819833	0.1	-17.817764
9.821500	0.1	-17.754849
9.823167	0.1	-17.672776
9.824833	0.1	-17.606138
9.826500	0.1	-17.532595
9.828167	0.1	-17.485604
9.829833	0.1	-17.407536
9.831500	0.1	-17.348934
9.833167	0.1	-17.275288
9.834833	0.1	-17.201192
9.836500	0.1	-17.132254
9.838167	0.1	-17.064279
9.839833	0.1	-17.002668
9.841500	0.1	-16.943947
9.843167	0.1	-16.875750
9.844833	0.1	-16.805363
9.846500	0.1	-16.743053
9.848167	0.1	-16.674422
9.849833	0.1	-16.585949
9.851500	0.1	-16.509126
9.853167	0.1	-16.445693
9.854833	0.1	-16.370651
9.856500	0.1	-16.294243
9.858167	0.1	-16.229986
9.859833	0.1	-16.155019
9.861500	0.1	-16.080530
9.863167	0.1	-16.013495
9.864833	0.1	-15.939234
9.866500	0.1	-15.865591
9.868167	0.1	-15.789182
9.869833	0.1	-15.720733
9.871500	0.1	-15.635805
9.873167	0.1	-15.563676
9.874833	0.1	-15.493328
9.876500	0.1	-15.433143
9.878167	0.1	-15.348659
9.879833	0.1	-15.275194
9.881500	0.1	-15.201600
9.883167	0.1	-15.126470
9.884833	0.1	-15.053928
9.886500	0.1	-14.954091
9.888167	0.1	-14.866855
9.889833	0.1	-14.791026
9.891500	0.1	-14.709699
9.893167	0.1	-14.642293
9.894833	0.1	-14.552655
9.896500	0.1	-14.484751
9.898167	0.1	-14.390723
9.899833	0.1	-14.322973
9.901500	0.1	-14.236772
9.903167	0.1	-14.151227
9.904833	0.1	-14.069444
9.906500	0.1	-13.989027
9.908167	0.1	-13.903786
9.909833	0.1	-13.809463
9.911500	0.1	-13.737572
9.913167	0.1	-13.662424
9.914833	0.1	-13.593218
9.916500	0.1	-13.522120
9.918167	0.1	-13.442799
9.919833	0.1	-13.378090
9.921500	0.1	-13.294967
9.923167	0.1	-13.214921
9.924833	0.1	-13.124939
9.926500	0.1	-13.048058
9.928167	0.1	-12.962494
9.929833	0.1	-12.883674
9.931500	0.1	-12.790674
9.933167	0.1	-12.715351
9.934833	0.1	-12.624433
9.936500	0.1	-12.544260
9.938167	0.1	-12.458983
9.939833	0.1	-12.380795
9.941500	0.1	-12.301588
9.943167	0.1	-12.228116
9.944833	0.1	-12.126343
9.946500	0.1	-12.044730
9.948167	0.1	-11.947666
9.949833	0.1	-11.861916
9.951500	0.1	-11.777354
9.953167	0.1	-11.704528
9.954833	0.1	-11.613634
9.956500	0.1	-11.531389
9.958167	0.1	-11.450643
9.959833	0.1	-11.372974
9.961500	0.1	-11.280890
9.963167	0.1	-11.202482
9.964833	0.1	-11.092928
9.966500	0.1	-11.005672
9.968167	0.1	-10.919857
9.969833	0.1	-10.854311
9.971500	0.1	-10.772550
9.973167	0.1	-10.680804
9.974833	0.1	-10.587968
9.976500	0.1	-10.505818
9.978167	0.1	-10.410521
9.979833	0.1	-10.339101
9.981500	0.1	-10.252355
9.983167	0.1	-10.161805
9.984833	0.1	-10.074658
9.986500	0.1	-9.976964
9.988167	0.1	-9.904454
9.989833	0.1	-9.821348
9.991500	0.1	-9.723670
9.993167	0.1	-9.640978
9.994833	0.1	-9.548641
9.996500	0.1	-9.454790
9.998167	0.1	-9.362811
9.999833	0.1	-9.287092
10.001500	0.1	-9.206325
```
