## Supplementary material for "Rhizobial enzyme reveals pH-driven catalytic switching and ʟ-amino acid incorporation by ʟ,ᴅ-transpeptidases": File S3. Julia Notebook: Ldt8 + gm-AEJA + L-AA Mix (Citrate @ pH 6) R2_48_UV_VIS_1.txt

```
URL	chrom://desktop-8dojj41/ChromeleonLocal/Brooks/2025-09-04 Final In Vitro Assays (4h %40 28C %2B pH Gradient).seq/577.smp/UV_VIS_1.channel/UV_VIS_1.chm
Channel	UV_VIS_1

Injection Information:
Data Vault	ChromeleonLocal
Sequence	2025-09-04 Final In Vitro Assays (4h @ 28C + pH Gradient)
Name	Ldt8 + gm-AEJA + L-AA Mix (Citrate @ pH 6) R2
Number	48
Position	BE1
Comment	
Processing Method	Basic Quantitative
Instrument Method	E. coli v520ul HypersilGold aQ 600ul 15% 10min 60C
Type	Calibration Standard
Status	Finished
Inject Time	05/09/2025 02:06:30 +01:00
Volume (µl)	10.000
Dilution Factor	1.0000
Weight	1.0000

Chromatogram Data Information:
Time Min. (min)	0.001500
Time Max. (min)	10.001500
Data Points	6001
Detector	UV
Generating Data System	Chromeleon 7.2.10.24543
Exporting Data System	Chromeleon 7.2.10.0
Operator	Instrument Controller
Signal Quantity	Absorbance
Signal Unit	mAU
Signal Min.	-746.839408
Signal Max.	5,000.000000
Channel	UV_VIS_1
Driver Name	VWD3000.dll
Channel Type	Evaluation
Min. Step (s)	0.1
Max. Step (s)	0.1
Average Step (s)	0.1

Signal Parameter Information:
Signal Info	WVL:202 nm

Chromatogram Data:
Time (min)	Step (s)	Value (mAU)
0.001500	n.a.	18.692143
0.003167	0.1	18.691965
0.004833	0.1	18.701445
0.006500	0.1	18.728091
0.008167	0.1	18.721173
0.009833	0.1	18.736832
0.011500	0.1	18.751479
0.013167	0.1	18.754236
0.014833	0.1	18.755395
0.016500	0.1	18.765577
0.018167	0.1	18.770548
0.019833	0.1	18.777071
0.021500	0.1	18.796592
0.023167	0.1	18.813935
0.024833	0.1	18.819524
0.026500	0.1	18.837608
0.028167	0.1	18.867182
0.029833	0.1	18.877510
0.031500	0.1	18.891352
0.033167	0.1	18.906043
0.034833	0.1	18.908301
0.036500	0.1	18.922330
0.038167	0.1	18.941266
0.039833	0.1	18.971488
0.041500	0.1	18.983139
0.043167	0.1	18.993495
0.044833	0.1	19.017279
0.046500	0.1	19.025886
0.048167	0.1	19.040332
0.049833	0.1	19.044912
0.051500	0.1	19.054419
0.053167	0.1	19.059166
0.054833	0.1	19.069132
0.056500	0.1	19.073856
0.058167	0.1	19.102529
0.059833	0.1	19.104703
0.061500	0.1	19.110943
0.063167	0.1	19.135522
0.064833	0.1	19.135370
0.066500	0.1	19.141634
0.068167	0.1	19.147756
0.069833	0.1	19.147297
0.071500	0.1	19.171278
0.073167	0.1	19.184871
0.074833	0.1	19.190769
0.076500	0.1	19.208878
0.078167	0.1	19.205214
0.079833	0.1	19.213908
0.081500	0.1	19.224179
0.083167	0.1	19.243995
0.084833	0.1	19.250790
0.086500	0.1	19.278665
0.088167	0.1	19.282255
0.089833	0.1	19.314795
0.091500	0.1	19.315639
0.093167	0.1	19.330728
0.094833	0.1	19.340109
0.096500	0.1	19.351636
0.098167	0.1	19.370857
0.099833	0.1	19.401590
0.101500	0.1	19.423318
0.103167	0.1	19.436737
0.104833	0.1	19.462791
0.106500	0.1	19.509521
0.108167	0.1	19.560459
0.109833	0.1	19.639249
0.111500	0.1	19.724834
0.113167	0.1	19.809739
0.114833	0.1	19.924633
0.116500	0.1	20.069200
0.118167	0.1	20.245364
0.119833	0.1	20.427506
0.121500	0.1	20.635086
0.123167	0.1	20.857774
0.124833	0.1	21.110186
0.126500	0.1	21.363425
0.128167	0.1	21.629835
0.129833	0.1	21.927272
0.131500	0.1	22.212142
0.133167	0.1	22.505833
0.134833	0.1	22.761102
0.136500	0.1	23.024665
0.138167	0.1	23.273031
0.139833	0.1	23.521533
0.141500	0.1	23.723903
0.143167	0.1	23.920969
0.144833	0.1	24.100357
0.146500	0.1	24.266299
0.148167	0.1	24.420213
0.149833	0.1	24.545965
0.151500	0.1	24.630251
0.153167	0.1	24.741613
0.154833	0.1	24.821628
0.156500	0.1	24.878083
0.158167	0.1	24.935823
0.159833	0.1	24.983956
0.161500	0.1	25.019129
0.163167	0.1	25.047488
0.164833	0.1	25.072717
0.166500	0.1	25.064422
0.168167	0.1	25.077188
0.169833	0.1	25.078053
0.171500	0.1	25.077488
0.173167	0.1	25.079968
0.174833	0.1	25.074907
0.176500	0.1	25.070135
0.178167	0.1	25.063985
0.179833	0.1	25.049031
0.181500	0.1	25.042969
0.183167	0.1	25.044898
0.184833	0.1	25.040270
0.186500	0.1	25.018857
0.188167	0.1	25.008835
0.189833	0.1	25.014161
0.191500	0.1	24.999716
0.193167	0.1	24.995048
0.194833	0.1	24.980752
0.196500	0.1	24.965170
0.198167	0.1	24.949772
0.199833	0.1	24.955276
0.201500	0.1	24.938073
0.203167	0.1	24.927605
0.204833	0.1	24.934128
0.206500	0.1	24.917291
0.208167	0.1	24.920201
0.209833	0.1	24.904991
0.211500	0.1	24.904686
0.213167	0.1	24.895023
0.214833	0.1	24.873513
0.216500	0.1	24.865878
0.218167	0.1	24.864253
0.219833	0.1	24.875662
0.221500	0.1	24.894552
0.223167	0.1	24.881521
0.224833	0.1	24.868549
0.226500	0.1	24.876449
0.228167	0.1	24.868223
0.229833	0.1	24.856810
0.231500	0.1	24.850125
0.233167	0.1	24.856280
0.234833	0.1	24.853808
0.236500	0.1	24.844730
0.238167	0.1	24.835654
0.239833	0.1	24.837635
0.241500	0.1	24.830730
0.243167	0.1	24.823529
0.244833	0.1	24.823665
0.246500	0.1	24.821501
0.248167	0.1	24.814109
0.249833	0.1	24.814929
0.251500	0.1	24.817560
0.253167	0.1	24.829559
0.254833	0.1	24.824626
0.256500	0.1	24.811502
0.258167	0.1	24.814386
0.259833	0.1	24.801924
0.261500	0.1	24.810524
0.263167	0.1	24.807218
0.264833	0.1	24.809603
0.266500	0.1	24.820294
0.268167	0.1	24.822526
0.269833	0.1	24.809909
0.271500	0.1	24.801975
0.273167	0.1	24.794033
0.274833	0.1	24.800023
0.276500	0.1	24.803132
0.278167	0.1	24.814630
0.279833	0.1	24.807647
0.281500	0.1	24.804638
0.283167	0.1	24.808104
0.284833	0.1	24.811484
0.286500	0.1	24.799862
0.288167	0.1	24.796220
0.289833	0.1	24.801393
0.291500	0.1	24.789453
0.293167	0.1	24.783408
0.294833	0.1	24.780287
0.296500	0.1	24.773640
0.298167	0.1	24.773995
0.299833	0.1	24.776573
0.301500	0.1	24.779312
0.303167	0.1	24.781338
0.304833	0.1	24.786788
0.306500	0.1	24.786593
0.308167	0.1	24.792858
0.309833	0.1	24.783066
0.311500	0.1	24.785292
0.313167	0.1	24.798235
0.314833	0.1	24.801113
0.316500	0.1	24.785376
0.318167	0.1	24.776239
0.319833	0.1	24.793405
0.321500	0.1	24.792225
0.323167	0.1	24.795968
0.324833	0.1	24.792500
0.326500	0.1	24.789426
0.328167	0.1	24.795788
0.329833	0.1	24.797374
0.331500	0.1	24.789510
0.333167	0.1	24.790486
0.334833	0.1	24.792188
0.336500	0.1	24.771290
0.338167	0.1	24.790797
0.339833	0.1	24.800759
0.341500	0.1	24.790922
0.343167	0.1	24.795305
0.344833	0.1	24.802880
0.346500	0.1	24.809177
0.348167	0.1	24.793281
0.349833	0.1	24.793511
0.351500	0.1	24.778857
0.353167	0.1	24.793941
0.354833	0.1	24.797494
0.356500	0.1	24.804651
0.358167	0.1	24.798114
0.359833	0.1	24.783237
0.361500	0.1	24.789209
0.363167	0.1	24.800778
0.364833	0.1	24.818381
0.366500	0.1	24.819008
0.368167	0.1	24.809546
0.369833	0.1	24.803776
0.371500	0.1	24.790987
0.373167	0.1	24.791418
0.374833	0.1	24.794482
0.376500	0.1	24.792259
0.378167	0.1	24.780274
0.379833	0.1	24.799137
0.381500	0.1	24.803834
0.383167	0.1	24.787793
0.384833	0.1	24.784786
0.386500	0.1	24.801787
0.388167	0.1	24.781107
0.389833	0.1	24.787143
0.391500	0.1	24.790000
0.393167	0.1	24.794055
0.394833	0.1	24.784119
0.396500	0.1	24.778022
0.398167	0.1	24.783475
0.399833	0.1	24.791899
0.401500	0.1	24.797520
0.403167	0.1	24.795576
0.404833	0.1	24.799797
0.406500	0.1	24.806513
0.408167	0.1	24.796649
0.409833	0.1	24.786607
0.411500	0.1	24.762219
0.413167	0.1	24.774114
0.414833	0.1	24.788615
0.416500	0.1	24.777738
0.418167	0.1	24.772456
0.419833	0.1	24.778264
0.421500	0.1	24.761665
0.423167	0.1	24.763771
0.424833	0.1	24.772379
0.426500	0.1	24.776837
0.428167	0.1	24.767391
0.429833	0.1	24.766524
0.431500	0.1	24.782836
0.433167	0.1	24.799073
0.434833	0.1	24.813871
0.436500	0.1	24.804403
0.438167	0.1	24.797562
0.439833	0.1	24.790900
0.441500	0.1	24.783338
0.443167	0.1	24.773995
0.444833	0.1	24.781859
0.446500	0.1	24.789975
0.448167	0.1	24.782227
0.449833	0.1	24.799021
0.451500	0.1	24.806678
0.453167	0.1	24.791324
0.454833	0.1	24.784606
0.456500	0.1	24.788345
0.458167	0.1	24.786593
0.459833	0.1	24.781219
0.461500	0.1	24.780302
0.463167	0.1	24.787865
0.464833	0.1	24.804150
0.466500	0.1	24.800147
0.468167	0.1	24.792670
0.469833	0.1	24.801549
0.471500	0.1	24.799124
0.473167	0.1	24.811454
0.474833	0.1	24.831891
0.476500	0.1	24.824868
0.478167	0.1	24.817605
0.479833	0.1	24.824002
0.481500	0.1	24.824475
0.483167	0.1	24.815420
0.484833	0.1	24.818188
0.486500	0.1	24.821570
0.488167	0.1	24.805906
0.489833	0.1	24.820946
0.491500	0.1	24.814958
0.493167	0.1	24.815123
0.494833	0.1	24.804706
0.496500	0.1	24.806406
0.498167	0.1	24.813854
0.499833	0.1	24.801429
0.501500	0.1	24.807902
0.503167	0.1	24.822706
0.504833	0.1	24.815867
0.506500	0.1	24.804999
0.508167	0.1	24.814048
0.509833	0.1	24.794582
0.511500	0.1	24.804520
0.513167	0.1	24.818667
0.514833	0.1	24.808464
0.516500	0.1	24.817691
0.518167	0.1	24.814712
0.519833	0.1	24.818986
0.521500	0.1	24.821958
0.523167	0.1	24.805223
0.524833	0.1	24.833520
0.526500	0.1	24.821238
0.528167	0.1	24.812028
0.529833	0.1	24.830346
0.531500	0.1	24.830218
0.533167	0.1	24.838489
0.534833	0.1	24.835775
0.536500	0.1	24.837272
0.538167	0.1	24.834125
0.539833	0.1	24.837240
0.541500	0.1	24.853539
0.543167	0.1	24.872798
0.544833	0.1	24.854320
0.546500	0.1	24.846471
0.548167	0.1	24.846991
0.549833	0.1	24.870176
0.551500	0.1	24.881095
0.553167	0.1	24.871428
0.554833	0.1	24.871656
0.556500	0.1	24.876132
0.558167	0.1	24.888979
0.559833	0.1	24.893097
0.561500	0.1	24.922212
0.563167	0.1	24.975538
0.564833	0.1	25.067870
0.566500	0.1	25.256483
0.568167	0.1	25.574435
0.569833	0.1	26.071298
0.571500	0.1	26.877844
0.573167	0.1	28.095453
0.574833	0.1	29.933618
0.576500	0.1	32.640628
0.578167	0.1	36.699103
0.579833	0.1	42.911380
0.581500	0.1	52.451967
0.583167	0.1	67.199120
0.584833	0.1	89.857427
0.586500	0.1	124.455151
0.588167	0.1	177.350847
0.589833	0.1	260.167787
0.591500	0.1	393.530229
0.593167	0.1	607.472914
0.594833	0.1	939.181207
0.596500	0.1	1,435.928047
0.598167	0.1	2,251.728687
0.599833	0.1	3,627.645804
0.601500	0.1	4,314.712478
0.603167	0.1	4,657.800450
0.604833	0.1	4,829.122043
0.606500	0.1	4,914.671786
0.608167	0.1	4,957.391204
0.609833	0.1	4,978.723221
0.611500	0.1	4,989.375403
0.613167	0.1	4,994.694588
0.614833	0.1	4,997.350733
0.616500	0.1	4,998.677084
0.618167	0.1	4,999.339399
0.619833	0.1	4,999.670128
0.621500	0.1	4,999.835278
0.623167	0.1	4,999.917746
0.624833	0.1	4,999.958926
0.626500	0.1	4,999.979490
0.628167	0.1	4,999.989758
0.629833	0.1	4,999.994886
0.631500	0.1	4,999.997446
0.633167	0.1	4,999.998725
0.634833	0.1	4,999.999363
0.636500	0.1	4,999.999682
0.638167	0.1	4,999.999841
0.639833	0.1	4,999.999921
0.641500	0.1	4,999.999960
0.643167	0.1	4,999.999980
0.644833	0.1	4,999.999990
0.646500	0.1	4,999.999995
0.648167	0.1	4,999.999998
0.649833	0.1	4,999.999999
0.651500	0.1	4,999.999999
0.653167	0.1	5,000.000000
0.654833	0.1	5,000.000000
0.656500	0.1	5,000.000000
0.658167	0.1	5,000.000000
0.659833	0.1	5,000.000000
0.661500	0.1	5,000.000000
0.663167	0.1	5,000.000000
0.664833	0.1	5,000.000000
0.666500	0.1	5,000.000000
0.668167	0.1	4,186.499123
0.669833	0.1	3,426.883681
0.671500	0.1	2,845.831525
0.673167	0.1	2,394.574956
0.674833	0.1	2,026.524478
0.676500	0.1	1,714.726667
0.678167	0.1	1,442.424304
0.679833	0.1	1,200.738295
0.681500	0.1	984.388699
0.683167	0.1	789.923369
0.684833	0.1	615.089246
0.686500	0.1	458.065382
0.688167	0.1	317.235914
0.689833	0.1	191.126357
0.691500	0.1	78.466651
0.693167	0.1	-22.006274
0.694833	0.1	-111.392643
0.696500	0.1	-190.799559
0.698167	0.1	-261.194412
0.699833	0.1	-323.480803
0.701500	0.1	-378.502472
0.703167	0.1	-427.028599
0.704833	0.1	-469.785687
0.706500	0.1	-507.416013
0.708167	0.1	-540.531039
0.709833	0.1	-569.687870
0.711500	0.1	-595.388289
0.713167	0.1	-618.070827
0.714833	0.1	-638.135008
0.716500	0.1	-655.912151
0.718167	0.1	-671.686970
0.719833	0.1	-685.677579
0.721500	0.1	-698.042723
0.723167	0.1	-708.917524
0.724833	0.1	-718.399054
0.726500	0.1	-726.517701
0.728167	0.1	-733.313716
0.729833	0.1	-738.781478
0.731500	0.1	-742.901763
0.733167	0.1	-745.607813
0.734833	0.1	-746.839408
0.736500	0.1	-746.490517
0.738167	0.1	-744.452909
0.739833	0.1	-740.543194
0.741500	0.1	-734.603638
0.743167	0.1	-726.441295
0.744833	0.1	-715.858533
0.746500	0.1	-702.639176
0.748167	0.1	-686.614320
0.749833	0.1	-667.621702
0.751500	0.1	-645.596124
0.753167	0.1	-620.498559
0.754833	0.1	-592.405970
0.756500	0.1	-561.481085
0.758167	0.1	-528.008534
0.759833	0.1	-492.349307
0.761500	0.1	-454.965938
0.763167	0.1	-416.378689
0.764833	0.1	-377.141033
0.766500	0.1	-337.796388
0.768167	0.1	-298.917849
0.769833	0.1	-260.985092
0.771500	0.1	-224.445577
0.773167	0.1	-189.666257
0.774833	0.1	-156.954882
0.776500	0.1	-126.512591
0.778167	0.1	-98.464365
0.779833	0.1	-72.884680
0.781500	0.1	-49.750925
0.783167	0.1	-29.034884
0.784833	0.1	-10.596323
0.786500	0.1	5.669948
0.788167	0.1	19.877454
0.789833	0.1	32.267154
0.791500	0.1	42.962249
0.793167	0.1	52.169157
0.794833	0.1	59.996119
0.796500	0.1	66.644374
0.798167	0.1	72.265841
0.799833	0.1	76.984319
0.801500	0.1	80.923683
0.803167	0.1	84.223902
0.804833	0.1	86.937496
0.806500	0.1	89.165401
0.808167	0.1	91.003767
0.809833	0.1	92.499095
0.811500	0.1	93.701441
0.813167	0.1	94.708822
0.814833	0.1	95.496177
0.816500	0.1	96.126049
0.818167	0.1	96.641677
0.819833	0.1	97.064078
0.821500	0.1	97.396060
0.823167	0.1	97.687553
0.824833	0.1	97.940742
0.826500	0.1	98.169805
0.828167	0.1	98.371982
0.829833	0.1	98.584814
0.831500	0.1	98.815063
0.833167	0.1	99.075337
0.834833	0.1	99.373430
0.836500	0.1	99.721079
0.838167	0.1	100.140546
0.839833	0.1	100.621852
0.841500	0.1	101.188013
0.843167	0.1	101.827164
0.844833	0.1	102.540298
0.846500	0.1	103.340172
0.848167	0.1	104.220058
0.849833	0.1	105.182602
0.851500	0.1	106.233463
0.853167	0.1	107.359579
0.854833	0.1	108.578931
0.856500	0.1	109.899560
0.858167	0.1	111.340129
0.859833	0.1	112.869491
0.861500	0.1	114.515383
0.863167	0.1	116.292420
0.864833	0.1	118.193571
0.866500	0.1	120.248591
0.868167	0.1	122.478097
0.869833	0.1	124.901676
0.871500	0.1	127.649945
0.873167	0.1	130.857789
0.874833	0.1	134.796523
0.876500	0.1	139.973840
0.878167	0.1	147.114794
0.879833	0.1	157.128309
0.881500	0.1	171.078585
0.883167	0.1	189.979297
0.884833	0.1	214.651292
0.886500	0.1	245.349105
0.888167	0.1	281.971201
0.889833	0.1	323.825789
0.891500	0.1	369.705452
0.893167	0.1	418.246584
0.894833	0.1	467.932025
0.896500	0.1	517.341184
0.898167	0.1	565.169712
0.899833	0.1	610.346066
0.901500	0.1	652.027424
0.903167	0.1	689.743484
0.904833	0.1	723.106629
0.906500	0.1	751.791143
0.908167	0.1	775.795872
0.909833	0.1	795.098517
0.911500	0.1	809.908710
0.913167	0.1	820.435080
0.914833	0.1	826.958926
0.916500	0.1	829.875344
0.918167	0.1	829.633657
0.919833	0.1	826.926143
0.921500	0.1	822.464713
0.923167	0.1	817.020047
0.924833	0.1	811.518512
0.926500	0.1	806.934587
0.928167	0.1	803.901134
0.929833	0.1	802.674518
0.931500	0.1	802.966097
0.933167	0.1	804.113985
0.934833	0.1	804.714629
0.936500	0.1	803.219532
0.938167	0.1	797.886127
0.939833	0.1	787.489535
0.941500	0.1	771.123332
0.943167	0.1	748.673666
0.944833	0.1	720.535922
0.946500	0.1	687.445438
0.948167	0.1	650.738766
0.949833	0.1	611.648111
0.951500	0.1	571.399983
0.953167	0.1	531.126115
0.954833	0.1	491.738645
0.956500	0.1	453.866825
0.958167	0.1	417.982636
0.959833	0.1	384.323643
0.961500	0.1	353.048284
0.963167	0.1	324.148276
0.964833	0.1	297.623373
0.966500	0.1	273.290787
0.968167	0.1	251.037956
0.969833	0.1	230.785739
0.971500	0.1	212.370047
0.973167	0.1	195.640144
0.974833	0.1	180.487278
0.976500	0.1	166.744864
0.978167	0.1	154.342976
0.979833	0.1	143.163517
0.981500	0.1	133.104559
0.983167	0.1	124.054297
0.984833	0.1	115.940174
0.986500	0.1	108.651168
0.988167	0.1	102.136559
0.989833	0.1	96.321279
0.991500	0.1	91.137475
0.993167	0.1	86.496412
0.994833	0.1	82.351968
0.996500	0.1	78.646271
0.998167	0.1	75.350681
0.999833	0.1	72.408929
1.001500	0.1	69.749624
1.003167	0.1	67.389039
1.004833	0.1	65.272442
1.006500	0.1	63.367339
1.008167	0.1	61.664888
1.009833	0.1	60.141353
1.011500	0.1	58.775257
1.013167	0.1	57.571526
1.014833	0.1	56.476016
1.016500	0.1	55.514304
1.018167	0.1	54.653919
1.019833	0.1	53.859501
1.021500	0.1	53.176197
1.023167	0.1	52.563406
1.024833	0.1	52.005903
1.026500	0.1	51.511169
1.028167	0.1	51.102226
1.029833	0.1	50.726886
1.031500	0.1	50.435503
1.033167	0.1	50.148072
1.034833	0.1	49.925961
1.036500	0.1	49.746383
1.038167	0.1	49.589163
1.039833	0.1	49.480419
1.041500	0.1	49.394842
1.043167	0.1	49.317083
1.044833	0.1	49.287570
1.046500	0.1	49.286848
1.048167	0.1	49.297668
1.049833	0.1	49.370084
1.051500	0.1	49.501672
1.053167	0.1	49.682361
1.054833	0.1	49.973901
1.056500	0.1	50.396408
1.058167	0.1	50.997167
1.059833	0.1	51.923012
1.061500	0.1	53.828043
1.063167	0.1	58.790582
1.064833	0.1	71.335362
1.066500	0.1	98.520374
1.068167	0.1	148.689197
1.069833	0.1	229.453186
1.071500	0.1	344.503622
1.073167	0.1	491.696671
1.074833	0.1	663.832388
1.076500	0.1	851.322692
1.078167	0.1	1,044.305961
1.079833	0.1	1,234.669045
1.081500	0.1	1,416.205289
1.083167	0.1	1,584.954710
1.084833	0.1	1,738.232273
1.086500	0.1	1,875.144165
1.088167	0.1	1,995.412752
1.089833	0.1	2,098.060212
1.091500	0.1	2,182.480004
1.093167	0.1	2,250.624450
1.094833	0.1	2,299.082243
1.096500	0.1	2,334.136609
1.098167	0.1	2,351.694144
1.099833	0.1	2,354.713743
1.101500	0.1	2,346.471604
1.103167	0.1	2,326.144367
1.104833	0.1	2,296.920548
1.106500	0.1	2,259.373920
1.108167	0.1	2,217.501496
1.109833	0.1	2,171.060084
1.111500	0.1	2,120.978584
1.113167	0.1	2,068.253707
1.114833	0.1	2,012.921056
1.116500	0.1	1,957.092008
1.118167	0.1	1,900.823839
1.119833	0.1	1,844.294070
1.121500	0.1	1,787.659246
1.123167	0.1	1,731.448587
1.124833	0.1	1,675.830714
1.126500	0.1	1,620.945647
1.128167	0.1	1,567.044403
1.129833	0.1	1,513.909116
1.131500	0.1	1,462.198101
1.133167	0.1	1,411.906107
1.134833	0.1	1,362.798326
1.136500	0.1	1,314.947794
1.138167	0.1	1,268.732498
1.139833	0.1	1,224.009164
1.141500	0.1	1,180.917100
1.143167	0.1	1,139.322312
1.144833	0.1	1,099.329278
1.146500	0.1	1,060.928150
1.148167	0.1	1,023.946612
1.149833	0.1	988.457239
1.151500	0.1	954.459522
1.153167	0.1	921.702578
1.154833	0.1	890.177611
1.156500	0.1	859.775102
1.158167	0.1	830.287743
1.159833	0.1	801.629034
1.161500	0.1	773.726048
1.163167	0.1	746.363332
1.164833	0.1	719.490411
1.166500	0.1	693.001873
1.168167	0.1	666.813696
1.169833	0.1	640.953410
1.171500	0.1	615.370625
1.173167	0.1	590.141478
1.174833	0.1	565.224159
1.176500	0.1	540.774260
1.178167	0.1	516.721756
1.179833	0.1	493.220664
1.181500	0.1	470.306297
1.183167	0.1	448.035808
1.184833	0.1	426.490378
1.186500	0.1	405.662424
1.188167	0.1	385.647884
1.189833	0.1	366.384575
1.191500	0.1	347.909458
1.193167	0.1	330.226074
1.194833	0.1	313.298238
1.196500	0.1	297.101125
1.198167	0.1	281.690075
1.199833	0.1	267.088904
1.201500	0.1	253.360695
1.203167	0.1	240.546170
1.204833	0.1	228.651823
1.206500	0.1	217.711785
1.208167	0.1	207.651733
1.209833	0.1	198.391893
1.211500	0.1	189.906879
1.213167	0.1	182.070316
1.214833	0.1	174.794505
1.216500	0.1	168.033220
1.218167	0.1	161.744111
1.219833	0.1	155.845000
1.221500	0.1	150.309447
1.223167	0.1	145.081967
1.224833	0.1	140.166733
1.226500	0.1	135.549458
1.228167	0.1	131.182183
1.229833	0.1	127.055500
1.231500	0.1	123.135476
1.233167	0.1	119.410243
1.234833	0.1	115.846472
1.236500	0.1	112.449208
1.238167	0.1	109.213760
1.239833	0.1	106.096458
1.241500	0.1	103.112673
1.243167	0.1	100.249900
1.244833	0.1	97.493868
1.246500	0.1	94.847165
1.248167	0.1	92.300336
1.249833	0.1	89.876097
1.251500	0.1	87.560085
1.253167	0.1	85.387692
1.254833	0.1	83.296412
1.256500	0.1	81.342267
1.258167	0.1	79.508743
1.259833	0.1	77.787209
1.261500	0.1	76.183373
1.263167	0.1	74.697083
1.264833	0.1	73.307130
1.266500	0.1	71.992711
1.268167	0.1	70.763698
1.269833	0.1	69.605437
1.271500	0.1	68.495412
1.273167	0.1	67.463598
1.274833	0.1	66.543464
1.276500	0.1	65.766249
1.278167	0.1	65.135576
1.279833	0.1	64.708343
1.281500	0.1	64.489627
1.283167	0.1	64.421151
1.284833	0.1	64.522822
1.286500	0.1	64.708726
1.288167	0.1	64.912638
1.289833	0.1	65.136672
1.291500	0.1	65.315458
1.293167	0.1	65.431265
1.294833	0.1	65.486637
1.296500	0.1	65.449857
1.298167	0.1	65.295154
1.299833	0.1	65.098238
1.301500	0.1	64.833823
1.303167	0.1	64.498791
1.304833	0.1	64.074069
1.306500	0.1	63.622027
1.308167	0.1	63.148605
1.309833	0.1	62.664697
1.311500	0.1	62.154032
1.313167	0.1	61.634481
1.314833	0.1	61.104220
1.316500	0.1	60.572946
1.318167	0.1	60.033243
1.319833	0.1	59.478425
1.321500	0.1	58.918487
1.323167	0.1	58.347449
1.324833	0.1	57.726257
1.326500	0.1	57.107654
1.328167	0.1	56.462719
1.329833	0.1	55.789134
1.331500	0.1	55.126782
1.333167	0.1	54.432031
1.334833	0.1	53.734257
1.336500	0.1	53.044555
1.338167	0.1	52.342389
1.339833	0.1	51.655093
1.341500	0.1	50.996514
1.343167	0.1	50.337639
1.344833	0.1	49.677089
1.346500	0.1	49.029277
1.348167	0.1	48.407165
1.349833	0.1	47.791303
1.351500	0.1	47.216008
1.353167	0.1	46.625851
1.354833	0.1	46.048794
1.356500	0.1	45.483774
1.358167	0.1	44.957106
1.359833	0.1	44.437306
1.361500	0.1	43.909692
1.363167	0.1	43.411233
1.364833	0.1	42.951303
1.366500	0.1	42.512399
1.368167	0.1	42.072024
1.369833	0.1	41.667211
1.371500	0.1	41.265653
1.373167	0.1	40.878618
1.374833	0.1	40.518539
1.376500	0.1	40.153965
1.378167	0.1	39.792629
1.379833	0.1	39.467521
1.381500	0.1	39.094288
1.383167	0.1	38.767967
1.384833	0.1	38.450568
1.386500	0.1	38.157331
1.388167	0.1	37.842641
1.389833	0.1	37.577390
1.391500	0.1	37.323442
1.393167	0.1	37.095957
1.394833	0.1	36.861726
1.396500	0.1	36.649743
1.398167	0.1	36.453194
1.399833	0.1	36.264898
1.401500	0.1	36.095580
1.403167	0.1	35.932301
1.404833	0.1	35.719276
1.406500	0.1	35.511432
1.408167	0.1	35.326331
1.409833	0.1	35.093290
1.411500	0.1	34.846949
1.413167	0.1	34.589256
1.414833	0.1	34.333624
1.416500	0.1	34.048263
1.418167	0.1	33.764920
1.419833	0.1	33.471578
1.421500	0.1	33.184385
1.423167	0.1	32.865618
1.424833	0.1	32.558743
1.426500	0.1	32.267540
1.428167	0.1	31.975328
1.429833	0.1	31.675169
1.431500	0.1	31.390465
1.433167	0.1	31.112182
1.434833	0.1	30.852237
1.436500	0.1	30.586021
1.438167	0.1	30.350036
1.439833	0.1	30.106231
1.441500	0.1	29.861797
1.443167	0.1	29.624708
1.444833	0.1	29.398475
1.446500	0.1	29.197067
1.448167	0.1	28.993508
1.449833	0.1	28.803172
1.451500	0.1	28.617626
1.453167	0.1	28.437622
1.454833	0.1	28.263232
1.456500	0.1	28.064396
1.458167	0.1	27.901107
1.459833	0.1	27.758069
1.461500	0.1	27.582202
1.463167	0.1	27.455794
1.464833	0.1	27.318701
1.466500	0.1	27.190944
1.468167	0.1	27.078035
1.469833	0.1	26.956205
1.471500	0.1	26.830543
1.473167	0.1	26.732611
1.474833	0.1	26.633123
1.476500	0.1	26.574797
1.478167	0.1	26.505179
1.479833	0.1	26.409072
1.481500	0.1	26.350346
1.483167	0.1	26.298666
1.484833	0.1	26.266638
1.486500	0.1	26.234573
1.488167	0.1	26.198464
1.489833	0.1	26.178538
1.491500	0.1	26.172487
1.493167	0.1	26.167296
1.494833	0.1	26.185935
1.496500	0.1	26.181405
1.498167	0.1	26.209670
1.499833	0.1	26.243888
1.501500	0.1	26.258924
1.503167	0.1	26.299089
1.504833	0.1	26.342109
1.506500	0.1	26.402855
1.508167	0.1	26.466159
1.509833	0.1	26.546310
1.511500	0.1	26.609594
1.513167	0.1	26.697693
1.514833	0.1	26.789323
1.516500	0.1	26.871450
1.518167	0.1	26.972811
1.519833	0.1	27.074184
1.521500	0.1	27.175141
1.523167	0.1	27.271894
1.524833	0.1	27.373187
1.526500	0.1	27.472630
1.528167	0.1	27.568157
1.529833	0.1	27.681621
1.531500	0.1	27.765558
1.533167	0.1	27.852408
1.534833	0.1	27.931039
1.536500	0.1	28.005075
1.538167	0.1	28.089909
1.539833	0.1	28.141724
1.541500	0.1	28.193349
1.543167	0.1	28.255674
1.544833	0.1	28.292701
1.546500	0.1	28.305195
1.548167	0.1	28.327604
1.549833	0.1	28.347683
1.551500	0.1	28.366281
1.553167	0.1	28.379880
1.554833	0.1	28.393261
1.556500	0.1	28.381974
1.558167	0.1	28.368762
1.559833	0.1	28.351754
1.561500	0.1	28.335650
1.563167	0.1	28.332879
1.564833	0.1	28.303628
1.566500	0.1	28.280677
1.568167	0.1	28.251850
1.569833	0.1	28.219374
1.571500	0.1	28.208572
1.573167	0.1	28.193966
1.574833	0.1	28.171602
1.576500	0.1	28.149903
1.578167	0.1	28.118110
1.579833	0.1	28.095589
1.581500	0.1	28.084605
1.583167	0.1	28.079948
1.584833	0.1	28.074643
1.586500	0.1	28.048570
1.588167	0.1	28.030995
1.589833	0.1	28.026933
1.591500	0.1	28.025417
1.593167	0.1	28.038495
1.594833	0.1	28.050742
1.596500	0.1	28.058609
1.598167	0.1	28.052235
1.599833	0.1	28.052799
1.601500	0.1	28.090512
1.603167	0.1	28.093544
1.604833	0.1	28.117136
1.606500	0.1	28.122830
1.608167	0.1	28.124989
1.609833	0.1	28.147345
1.611500	0.1	28.135101
1.613167	0.1	28.146831
1.614833	0.1	28.159390
1.616500	0.1	28.159708
1.618167	0.1	28.177853
1.619833	0.1	28.193107
1.621500	0.1	28.185952
1.623167	0.1	28.201158
1.624833	0.1	28.212119
1.626500	0.1	28.228270
1.628167	0.1	28.236258
1.629833	0.1	28.249826
1.631500	0.1	28.278562
1.633167	0.1	28.311320
1.634833	0.1	28.329049
1.636500	0.1	28.377552
1.638167	0.1	28.421933
1.639833	0.1	28.463610
1.641500	0.1	28.513568
1.643167	0.1	28.577737
1.644833	0.1	28.636078
1.646500	0.1	28.708592
1.648167	0.1	28.792803
1.649833	0.1	28.901033
1.651500	0.1	29.014653
1.653167	0.1	29.124847
1.654833	0.1	29.266722
1.656500	0.1	29.436241
1.658167	0.1	29.590715
1.659833	0.1	29.774513
1.661500	0.1	29.959901
1.663167	0.1	30.171586
1.664833	0.1	30.412589
1.666500	0.1	30.659196
1.668167	0.1	30.918062
1.669833	0.1	31.181186
1.671500	0.1	31.482479
1.673167	0.1	31.783806
1.674833	0.1	32.137764
1.676500	0.1	32.491152
1.678167	0.1	32.884051
1.679833	0.1	33.294973
1.681500	0.1	33.746342
1.683167	0.1	34.223937
1.684833	0.1	34.742747
1.686500	0.1	35.320318
1.688167	0.1	35.936949
1.689833	0.1	36.615815
1.691500	0.1	37.340833
1.693167	0.1	38.129337
1.694833	0.1	38.993482
1.696500	0.1	39.923552
1.698167	0.1	40.931160
1.699833	0.1	42.010520
1.701500	0.1	43.179061
1.703167	0.1	44.435875
1.704833	0.1	45.762652
1.706500	0.1	47.159282
1.708167	0.1	48.671495
1.709833	0.1	50.281494
1.711500	0.1	51.977624
1.713167	0.1	53.760263
1.714833	0.1	55.624998
1.716500	0.1	57.584603
1.718167	0.1	59.626425
1.719833	0.1	61.743982
1.721500	0.1	63.936920
1.723167	0.1	66.211757
1.724833	0.1	68.560059
1.726500	0.1	70.971505
1.728167	0.1	73.440704
1.729833	0.1	75.934879
1.731500	0.1	78.480728
1.733167	0.1	81.069704
1.734833	0.1	83.702650
1.736500	0.1	86.316943
1.738167	0.1	88.958376
1.739833	0.1	91.582532
1.741500	0.1	94.232838
1.743167	0.1	96.845051
1.744833	0.1	99.428087
1.746500	0.1	101.996982
1.748167	0.1	104.527556
1.749833	0.1	107.015300
1.751500	0.1	109.441872
1.753167	0.1	111.809076
1.754833	0.1	114.132838
1.756500	0.1	116.391240
1.758167	0.1	118.569271
1.759833	0.1	120.681959
1.761500	0.1	122.719719
1.763167	0.1	124.683729
1.764833	0.1	126.550448
1.766500	0.1	128.333283
1.768167	0.1	130.041401
1.769833	0.1	131.664014
1.771500	0.1	133.189828
1.773167	0.1	134.569437
1.774833	0.1	135.857170
1.776500	0.1	137.065370
1.778167	0.1	138.130117
1.779833	0.1	139.084659
1.781500	0.1	139.912005
1.783167	0.1	140.619861
1.784833	0.1	141.183166
1.786500	0.1	141.652477
1.788167	0.1	141.969965
1.789833	0.1	142.133847
1.791500	0.1	142.211489
1.793167	0.1	142.116874
1.794833	0.1	141.899354
1.796500	0.1	141.568473
1.798167	0.1	141.095263
1.799833	0.1	140.522118
1.801500	0.1	139.821555
1.803167	0.1	138.972727
1.804833	0.1	138.070431
1.806500	0.1	137.056511
1.808167	0.1	135.960822
1.809833	0.1	134.768384
1.811500	0.1	133.509000
1.813167	0.1	132.186727
1.814833	0.1	130.813225
1.816500	0.1	129.404498
1.818167	0.1	127.943639
1.819833	0.1	126.431900
1.821500	0.1	124.923416
1.823167	0.1	123.350148
1.824833	0.1	121.774651
1.826500	0.1	120.191938
1.828167	0.1	118.557480
1.829833	0.1	116.898827
1.831500	0.1	115.246758
1.833167	0.1	113.551824
1.834833	0.1	111.832764
1.836500	0.1	110.081849
1.838167	0.1	108.318645
1.839833	0.1	106.520984
1.841500	0.1	104.698321
1.843167	0.1	102.852112
1.844833	0.1	100.967000
1.846500	0.1	99.071460
1.848167	0.1	97.170968
1.849833	0.1	95.244816
1.851500	0.1	93.311095
1.853167	0.1	91.389103
1.854833	0.1	89.489850
1.856500	0.1	87.619441
1.858167	0.1	85.774909
1.859833	0.1	83.968418
1.861500	0.1	82.194085
1.863167	0.1	80.489523
1.864833	0.1	78.842325
1.866500	0.1	77.237315
1.868167	0.1	75.733895
1.869833	0.1	74.292097
1.871500	0.1	72.910492
1.873167	0.1	71.608622
1.874833	0.1	70.371864
1.876500	0.1	69.213520
1.878167	0.1	68.124095
1.879833	0.1	67.130305
1.881500	0.1	66.144962
1.883167	0.1	65.221398
1.884833	0.1	64.392387
1.886500	0.1	63.591186
1.888167	0.1	62.842928
1.889833	0.1	62.169062
1.891500	0.1	61.551070
1.893167	0.1	60.952039
1.894833	0.1	60.414817
1.896500	0.1	59.935171
1.898167	0.1	59.501275
1.899833	0.1	59.087125
1.901500	0.1	58.709280
1.903167	0.1	58.377991
1.904833	0.1	58.090714
1.906500	0.1	57.831439
1.908167	0.1	57.607639
1.909833	0.1	57.424105
1.911500	0.1	57.237542
1.913167	0.1	57.096092
1.914833	0.1	56.976455
1.916500	0.1	56.888769
1.918167	0.1	56.809714
1.919833	0.1	56.771506
1.921500	0.1	56.749539
1.923167	0.1	56.717420
1.924833	0.1	56.740304
1.926500	0.1	56.765290
1.928167	0.1	56.778283
1.929833	0.1	56.821996
1.931500	0.1	56.871987
1.933167	0.1	56.936204
1.934833	0.1	57.009210
1.936500	0.1	57.080396
1.938167	0.1	57.154048
1.939833	0.1	57.229594
1.941500	0.1	57.313308
1.943167	0.1	57.394046
1.944833	0.1	57.449890
1.946500	0.1	57.511944
1.948167	0.1	57.577545
1.949833	0.1	57.629003
1.951500	0.1	57.672939
1.953167	0.1	57.706279
1.954833	0.1	57.742095
1.956500	0.1	57.749868
1.958167	0.1	57.759508
1.959833	0.1	57.758131
1.961500	0.1	57.763524
1.963167	0.1	57.730473
1.964833	0.1	57.701680
1.966500	0.1	57.655160
1.968167	0.1	57.575731
1.969833	0.1	57.502376
1.971500	0.1	57.414177
1.973167	0.1	57.299760
1.974833	0.1	57.192630
1.976500	0.1	57.059614
1.978167	0.1	56.925655
1.979833	0.1	56.773564
1.981500	0.1	56.590779
1.983167	0.1	56.407709
1.984833	0.1	56.216877
1.986500	0.1	56.013616
1.988167	0.1	55.802444
1.989833	0.1	55.573548
1.991500	0.1	55.355029
1.993167	0.1	55.131188
1.994833	0.1	54.927625
1.996500	0.1	54.715955
1.998167	0.1	54.510697
1.999833	0.1	54.349456
2.001500	0.1	54.181080
2.003167	0.1	54.076405
2.004833	0.1	53.988152
2.006500	0.1	53.966688
2.008167	0.1	53.978581
2.009833	0.1	54.066077
2.011500	0.1	54.220256
2.013167	0.1	54.461599
2.014833	0.1	54.788907
2.016500	0.1	55.223088
2.018167	0.1	55.777494
2.019833	0.1	56.454231
2.021500	0.1	57.261141
2.023167	0.1	58.209083
2.024833	0.1	59.302368
2.026500	0.1	60.576182
2.028167	0.1	61.998769
2.029833	0.1	63.599880
2.031500	0.1	65.382713
2.033167	0.1	67.355690
2.034833	0.1	69.535092
2.036500	0.1	71.909184
2.038167	0.1	74.500848
2.039833	0.1	77.289231
2.041500	0.1	80.299182
2.043167	0.1	83.466587
2.044833	0.1	86.827801
2.046500	0.1	90.364609
2.048167	0.1	94.092001
2.049833	0.1	97.932408
2.051500	0.1	101.912732
2.053167	0.1	105.968806
2.054833	0.1	110.086237
2.056500	0.1	114.244743
2.058167	0.1	118.385748
2.059833	0.1	122.506982
2.061500	0.1	126.516524
2.063167	0.1	130.372891
2.064833	0.1	134.079303
2.066500	0.1	137.558840
2.068167	0.1	140.788168
2.069833	0.1	143.726565
2.071500	0.1	146.343627
2.073167	0.1	148.562097
2.074833	0.1	150.386875
2.076500	0.1	151.846321
2.078167	0.1	152.838799
2.079833	0.1	153.408645
2.081500	0.1	153.579654
2.083167	0.1	153.318220
2.084833	0.1	152.620260
2.086500	0.1	151.519790
2.088167	0.1	150.050774
2.089833	0.1	148.209801
2.091500	0.1	146.019992
2.093167	0.1	143.503214
2.094833	0.1	140.701686
2.096500	0.1	137.641011
2.098167	0.1	134.361845
2.099833	0.1	130.910085
2.101500	0.1	127.284286
2.103167	0.1	123.525267
2.104833	0.1	119.698108
2.106500	0.1	115.777180
2.108167	0.1	111.850328
2.109833	0.1	107.928545
2.111500	0.1	104.003563
2.113167	0.1	100.137580
2.114833	0.1	96.340103
2.116500	0.1	92.630500
2.118167	0.1	89.014074
2.119833	0.1	85.519709
2.121500	0.1	82.172147
2.123167	0.1	78.941558
2.124833	0.1	75.873432
2.126500	0.1	72.951316
2.128167	0.1	70.195238
2.129833	0.1	67.603532
2.131500	0.1	65.156959
2.133167	0.1	62.871816
2.134833	0.1	60.713810
2.136500	0.1	58.711171
2.138167	0.1	56.852391
2.139833	0.1	55.115825
2.141500	0.1	53.511986
2.143167	0.1	52.031899
2.144833	0.1	50.663001
2.146500	0.1	49.380882
2.148167	0.1	48.221410
2.149833	0.1	47.138613
2.151500	0.1	46.157196
2.153167	0.1	45.254311
2.154833	0.1	44.414707
2.156500	0.1	43.665768
2.158167	0.1	42.985501
2.159833	0.1	42.378054
2.161500	0.1	41.829832
2.163167	0.1	41.315620
2.164833	0.1	40.850316
2.166500	0.1	40.445386
2.168167	0.1	40.087122
2.169833	0.1	39.755289
2.171500	0.1	39.467215
2.173167	0.1	39.224452
2.174833	0.1	39.020235
2.176500	0.1	38.822342
2.178167	0.1	38.661910
2.179833	0.1	38.517515
2.181500	0.1	38.428663
2.183167	0.1	38.314881
2.184833	0.1	38.219587
2.186500	0.1	38.148161
2.188167	0.1	38.082447
2.189833	0.1	38.049982
2.191500	0.1	38.032258
2.193167	0.1	38.031588
2.194833	0.1	38.038051
2.196500	0.1	38.085259
2.198167	0.1	38.145491
2.199833	0.1	38.224412
2.201500	0.1	38.341008
2.203167	0.1	38.467136
2.204833	0.1	38.626746
2.206500	0.1	38.822793
2.208167	0.1	39.042840
2.209833	0.1	39.268820
2.211500	0.1	39.542912
2.213167	0.1	39.847957
2.214833	0.1	40.196660
2.216500	0.1	40.581086
2.218167	0.1	41.022245
2.219833	0.1	41.503601
2.221500	0.1	42.023310
2.223167	0.1	42.599385
2.224833	0.1	43.230532
2.226500	0.1	43.916079
2.228167	0.1	44.670020
2.229833	0.1	45.464930
2.231500	0.1	46.325683
2.233167	0.1	47.275165
2.234833	0.1	48.324972
2.236500	0.1	49.510352
2.238167	0.1	50.878430
2.239833	0.1	52.508843
2.241500	0.1	54.535284
2.243167	0.1	57.145955
2.244833	0.1	60.669808
2.246500	0.1	65.729620
2.248167	0.1	73.471138
2.249833	0.1	85.520699
2.251500	0.1	104.075107
2.253167	0.1	131.403405
2.254833	0.1	169.592022
2.256500	0.1	219.882150
2.258167	0.1	282.345017
2.259833	0.1	355.632061
2.261500	0.1	437.343732
2.263167	0.1	524.370097
2.264833	0.1	613.267787
2.266500	0.1	701.142061
2.268167	0.1	785.396445
2.269833	0.1	864.304146
2.271500	0.1	936.792845
2.273167	0.1	1,002.172248
2.274833	0.1	1,060.179178
2.276500	0.1	1,111.332691
2.278167	0.1	1,155.707952
2.279833	0.1	1,193.902600
2.281500	0.1	1,226.288569
2.283167	0.1	1,253.628484
2.284833	0.1	1,276.649800
2.286500	0.1	1,295.637404
2.288167	0.1	1,310.893948
2.289833	0.1	1,323.490186
2.291500	0.1	1,333.573504
2.293167	0.1	1,341.391250
2.294833	0.1	1,347.075819
2.296500	0.1	1,351.434390
2.298167	0.1	1,354.362617
2.299833	0.1	1,355.996062
2.301500	0.1	1,356.884964
2.303167	0.1	1,356.927609
2.304833	0.1	1,356.223370
2.306500	0.1	1,355.112222
2.308167	0.1	1,353.708802
2.309833	0.1	1,351.650305
2.311500	0.1	1,349.453579
2.313167	0.1	1,347.055132
2.314833	0.1	1,344.608376
2.316500	0.1	1,341.958230
2.318167	0.1	1,339.288559
2.319833	0.1	1,336.690786
2.321500	0.1	1,334.078714
2.323167	0.1	1,331.188608
2.324833	0.1	1,328.556876
2.326500	0.1	1,325.872233
2.328167	0.1	1,323.151281
2.329833	0.1	1,320.520603
2.331500	0.1	1,317.807278
2.333167	0.1	1,315.219356
2.334833	0.1	1,312.482678
2.336500	0.1	1,309.798873
2.338167	0.1	1,307.059933
2.339833	0.1	1,304.212334
2.341500	0.1	1,301.130844
2.343167	0.1	1,298.137647
2.344833	0.1	1,295.036786
2.346500	0.1	1,291.802294
2.348167	0.1	1,288.257447
2.349833	0.1	1,284.549658
2.351500	0.1	1,280.382135
2.353167	0.1	1,276.163165
2.354833	0.1	1,271.605904
2.356500	0.1	1,266.935563
2.358167	0.1	1,261.742373
2.359833	0.1	1,256.335457
2.361500	0.1	1,250.463324
2.363167	0.1	1,244.380773
2.364833	0.1	1,237.875687
2.366500	0.1	1,231.060384
2.368167	0.1	1,223.842480
2.369833	0.1	1,216.253826
2.371500	0.1	1,208.273695
2.373167	0.1	1,199.977001
2.374833	0.1	1,191.261596
2.376500	0.1	1,182.234214
2.378167	0.1	1,172.815966
2.379833	0.1	1,163.009595
2.381500	0.1	1,152.903366
2.383167	0.1	1,142.527095
2.384833	0.1	1,131.818221
2.386500	0.1	1,120.881656
2.388167	0.1	1,109.554327
2.389833	0.1	1,098.048894
2.391500	0.1	1,086.267869
2.393167	0.1	1,074.217976
2.394833	0.1	1,062.063176
2.396500	0.1	1,049.633162
2.398167	0.1	1,037.067650
2.399833	0.1	1,024.311675
2.401500	0.1	1,011.484084
2.403167	0.1	998.561472
2.404833	0.1	985.386796
2.406500	0.1	972.199473
2.408167	0.1	959.015140
2.409833	0.1	945.634683
2.411500	0.1	932.347621
2.413167	0.1	918.979119
2.414833	0.1	905.460969
2.416500	0.1	891.926410
2.418167	0.1	878.492699
2.419833	0.1	865.083109
2.421500	0.1	851.581869
2.423167	0.1	838.121851
2.424833	0.1	824.703054
2.426500	0.1	811.393910
2.428167	0.1	798.073110
2.429833	0.1	784.811940
2.431500	0.1	771.681296
2.433167	0.1	758.543022
2.434833	0.1	745.491767
2.436500	0.1	732.518725
2.438167	0.1	719.600365
2.439833	0.1	706.822263
2.441500	0.1	694.087760
2.443167	0.1	681.446793
2.444833	0.1	668.927813
2.446500	0.1	656.561507
2.448167	0.1	644.260701
2.449833	0.1	632.060154
2.451500	0.1	620.024493
2.453167	0.1	608.112131
2.454833	0.1	596.307515
2.456500	0.1	584.612146
2.458167	0.1	573.093463
2.459833	0.1	561.683518
2.461500	0.1	550.394628
2.463167	0.1	539.283490
2.464833	0.1	528.305126
2.466500	0.1	517.457420
2.468167	0.1	506.784102
2.469833	0.1	496.243476
2.471500	0.1	485.857024
2.473167	0.1	475.609540
2.474833	0.1	465.513888
2.476500	0.1	455.595174
2.478167	0.1	445.834786
2.479833	0.1	436.213997
2.481500	0.1	426.753438
2.483167	0.1	417.450959
2.484833	0.1	408.340964
2.486500	0.1	399.379374
2.488167	0.1	390.586861
2.489833	0.1	381.936173
2.491500	0.1	373.484520
2.493167	0.1	365.221229
2.494833	0.1	357.112998
2.496500	0.1	349.183138
2.498167	0.1	341.439368
2.499833	0.1	333.868134
2.501500	0.1	326.505323
2.503167	0.1	319.295000
2.504833	0.1	312.252319
2.506500	0.1	305.387740
2.508167	0.1	298.742919
2.509833	0.1	292.261348
2.511500	0.1	285.957564
2.513167	0.1	279.857573
2.514833	0.1	273.921686
2.516500	0.1	268.188949
2.518167	0.1	262.633303
2.519833	0.1	257.264587
2.521500	0.1	252.081729
2.523167	0.1	247.074183
2.524833	0.1	242.227280
2.526500	0.1	237.559014
2.528167	0.1	233.079697
2.529833	0.1	228.767545
2.531500	0.1	224.614317
2.533167	0.1	220.604500
2.534833	0.1	216.759874
2.536500	0.1	213.109563
2.538167	0.1	209.586063
2.539833	0.1	206.197011
2.541500	0.1	202.953108
2.543167	0.1	199.845216
2.544833	0.1	196.881367
2.546500	0.1	194.010430
2.548167	0.1	191.289915
2.549833	0.1	188.687353
2.551500	0.1	186.202960
2.553167	0.1	183.813575
2.554833	0.1	181.504762
2.556500	0.1	179.310919
2.558167	0.1	177.182569
2.559833	0.1	175.161505
2.561500	0.1	173.238581
2.563167	0.1	171.387614
2.564833	0.1	169.629769
2.566500	0.1	167.912031
2.568167	0.1	166.269833
2.569833	0.1	164.702338
2.571500	0.1	163.208640
2.573167	0.1	161.766052
2.574833	0.1	160.394541
2.576500	0.1	159.044403
2.578167	0.1	157.774559
2.579833	0.1	156.538375
2.581500	0.1	155.375746
2.583167	0.1	154.276444
2.584833	0.1	153.231916
2.586500	0.1	152.228734
2.588167	0.1	151.272191
2.589833	0.1	150.373710
2.591500	0.1	149.533883
2.593167	0.1	148.746877
2.594833	0.1	147.993152
2.596500	0.1	147.289487
2.598167	0.1	146.656190
2.599833	0.1	146.068717
2.601500	0.1	145.509348
2.603167	0.1	145.017750
2.604833	0.1	144.578643
2.606500	0.1	144.182339
2.608167	0.1	143.842244
2.609833	0.1	143.557471
2.611500	0.1	143.328894
2.613167	0.1	143.160328
2.614833	0.1	143.049021
2.616500	0.1	142.970317
2.618167	0.1	142.917953
2.619833	0.1	142.951466
2.621500	0.1	143.038477
2.623167	0.1	143.176765
2.624833	0.1	143.344302
2.626500	0.1	143.564809
2.628167	0.1	143.851401
2.629833	0.1	144.176323
2.631500	0.1	144.527991
2.633167	0.1	144.961085
2.634833	0.1	145.416408
2.636500	0.1	145.912878
2.638167	0.1	146.466164
2.639833	0.1	147.079686
2.641500	0.1	147.704501
2.643167	0.1	148.378058
2.644833	0.1	149.094268
2.646500	0.1	149.830196
2.648167	0.1	150.641542
2.649833	0.1	151.439589
2.651500	0.1	152.303342
2.653167	0.1	153.161813
2.654833	0.1	154.060841
2.656500	0.1	154.972797
2.658167	0.1	155.900524
2.659833	0.1	156.849263
2.661500	0.1	157.806015
2.663167	0.1	158.752592
2.664833	0.1	159.706862
2.666500	0.1	160.654502
2.668167	0.1	161.578513
2.669833	0.1	162.491217
2.671500	0.1	163.365052
2.673167	0.1	164.245410
2.674833	0.1	165.056430
2.676500	0.1	165.836052
2.678167	0.1	166.555698
2.679833	0.1	167.244855
2.681500	0.1	167.873622
2.683167	0.1	168.432313
2.684833	0.1	168.909034
2.686500	0.1	169.316504
2.688167	0.1	169.637236
2.689833	0.1	169.890712
2.691500	0.1	170.016766
2.693167	0.1	170.073916
2.694833	0.1	170.050143
2.696500	0.1	169.908784
2.698167	0.1	169.644692
2.699833	0.1	169.292937
2.701500	0.1	168.854076
2.703167	0.1	168.309831
2.704833	0.1	167.675243
2.706500	0.1	166.921429
2.708167	0.1	166.060144
2.709833	0.1	165.078973
2.711500	0.1	164.010257
2.713167	0.1	162.834135
2.714833	0.1	161.575213
2.716500	0.1	160.215825
2.718167	0.1	158.768551
2.719833	0.1	157.236062
2.721500	0.1	155.648413
2.723167	0.1	153.955111
2.724833	0.1	152.218000
2.726500	0.1	150.386412
2.728167	0.1	148.510040
2.729833	0.1	146.562115
2.731500	0.1	144.558281
2.733167	0.1	142.519295
2.734833	0.1	140.432079
2.736500	0.1	138.330971
2.738167	0.1	136.193868
2.739833	0.1	134.017747
2.741500	0.1	131.825005
2.743167	0.1	129.616310
2.744833	0.1	127.399632
2.746500	0.1	125.173640
2.748167	0.1	122.940388
2.749833	0.1	120.743319
2.751500	0.1	118.545112
2.753167	0.1	116.359170
2.754833	0.1	114.210212
2.756500	0.1	112.071637
2.758167	0.1	109.966307
2.759833	0.1	107.896948
2.761500	0.1	105.861769
2.763167	0.1	103.864919
2.764833	0.1	101.914795
2.766500	0.1	100.012363
2.768167	0.1	98.155256
2.769833	0.1	96.353284
2.771500	0.1	94.593180
2.773167	0.1	92.902305
2.774833	0.1	91.257156
2.776500	0.1	89.658837
2.778167	0.1	88.151337
2.779833	0.1	86.688468
2.781500	0.1	85.283351
2.783167	0.1	83.940824
2.784833	0.1	82.655837
2.786500	0.1	81.433778
2.788167	0.1	80.276161
2.789833	0.1	79.175924
2.791500	0.1	78.124633
2.793167	0.1	77.128780
2.794833	0.1	76.204235
2.796500	0.1	75.341773
2.798167	0.1	74.519212
2.799833	0.1	73.750708
2.801500	0.1	73.059388
2.803167	0.1	72.390383
2.804833	0.1	71.775642
2.806500	0.1	71.210834
2.808167	0.1	70.721485
2.809833	0.1	70.280693
2.811500	0.1	69.883003
2.813167	0.1	69.520516
2.814833	0.1	69.182949
2.816500	0.1	68.910220
2.818167	0.1	68.678809
2.819833	0.1	68.506631
2.821500	0.1	68.355166
2.823167	0.1	68.219029
2.824833	0.1	68.136484
2.826500	0.1	68.084733
2.828167	0.1	68.060420
2.829833	0.1	68.111105
2.831500	0.1	68.139456
2.833167	0.1	68.192812
2.834833	0.1	68.264206
2.836500	0.1	68.388340
2.838167	0.1	68.514565
2.839833	0.1	68.654603
2.841500	0.1	68.808239
2.843167	0.1	68.963486
2.844833	0.1	69.154825
2.846500	0.1	69.344840
2.848167	0.1	69.561556
2.849833	0.1	69.754689
2.851500	0.1	69.958534
2.853167	0.1	70.172788
2.854833	0.1	70.374480
2.856500	0.1	70.564665
2.858167	0.1	70.765798
2.859833	0.1	70.942312
2.861500	0.1	71.115938
2.863167	0.1	71.312488
2.864833	0.1	71.480476
2.866500	0.1	71.647685
2.868167	0.1	71.804887
2.869833	0.1	71.950636
2.871500	0.1	72.100240
2.873167	0.1	72.249437
2.874833	0.1	72.352168
2.876500	0.1	72.478787
2.878167	0.1	72.573674
2.879833	0.1	72.684764
2.881500	0.1	72.772343
2.883167	0.1	72.850587
2.884833	0.1	72.930974
2.886500	0.1	73.004692
2.888167	0.1	73.080258
2.889833	0.1	73.156553
2.891500	0.1	73.209957
2.893167	0.1	73.275200
2.894833	0.1	73.334843
2.896500	0.1	73.383359
2.898167	0.1	73.441027
2.899833	0.1	73.494896
2.901500	0.1	73.531675
2.903167	0.1	73.578053
2.904833	0.1	73.647061
2.906500	0.1	73.715200
2.908167	0.1	73.782985
2.909833	0.1	73.842441
2.911500	0.1	73.923999
2.913167	0.1	73.998963
2.914833	0.1	74.079803
2.916500	0.1	74.187677
2.918167	0.1	74.278672
2.919833	0.1	74.379256
2.921500	0.1	74.475151
2.923167	0.1	74.594820
2.924833	0.1	74.716021
2.926500	0.1	74.845578
2.928167	0.1	74.965083
2.929833	0.1	75.080728
2.931500	0.1	75.213328
2.933167	0.1	75.352712
2.934833	0.1	75.488644
2.936500	0.1	75.633576
2.938167	0.1	75.793032
2.939833	0.1	75.939345
2.941500	0.1	76.095178
2.943167	0.1	76.242426
2.944833	0.1	76.405496
2.946500	0.1	76.576864
2.948167	0.1	76.740273
2.949833	0.1	76.910095
2.951500	0.1	77.079798
2.953167	0.1	77.238325
2.954833	0.1	77.417775
2.956500	0.1	77.605578
2.958167	0.1	77.778090
2.959833	0.1	77.937752
2.961500	0.1	78.106415
2.963167	0.1	78.271955
2.964833	0.1	78.421489
2.966500	0.1	78.573197
2.968167	0.1	78.726570
2.969833	0.1	78.868683
2.971500	0.1	79.003051
2.973167	0.1	79.149011
2.974833	0.1	79.274677
2.976500	0.1	79.388744
2.978167	0.1	79.502929
2.979833	0.1	79.622612
2.981500	0.1	79.732042
2.983167	0.1	79.835662
2.984833	0.1	79.958644
2.986500	0.1	80.051675
2.988167	0.1	80.164372
2.989833	0.1	80.274367
2.991500	0.1	80.390459
2.993167	0.1	80.508429
2.994833	0.1	80.618676
2.996500	0.1	80.738524
2.998167	0.1	80.825734
2.999833	0.1	80.918090
3.001500	0.1	81.028294
3.003167	0.1	81.116015
3.004833	0.1	81.210264
3.006500	0.1	81.296870
3.008167	0.1	81.392679
3.009833	0.1	81.471712
3.011500	0.1	81.551304
3.013167	0.1	81.597500
3.014833	0.1	81.680426
3.016500	0.1	81.753551
3.018167	0.1	81.811818
3.019833	0.1	81.888115
3.021500	0.1	81.981703
3.023167	0.1	82.086132
3.024833	0.1	82.170835
3.026500	0.1	82.307731
3.028167	0.1	82.442009
3.029833	0.1	82.609779
3.031500	0.1	82.814883
3.033167	0.1	83.022258
3.034833	0.1	83.241051
3.036500	0.1	83.486741
3.038167	0.1	83.743330
3.039833	0.1	84.028071
3.041500	0.1	84.326217
3.043167	0.1	84.630197
3.044833	0.1	84.919983
3.046500	0.1	85.203536
3.048167	0.1	85.481565
3.049833	0.1	85.754463
3.051500	0.1	86.002766
3.053167	0.1	86.226941
3.054833	0.1	86.441793
3.056500	0.1	86.617195
3.058167	0.1	86.781389
3.059833	0.1	86.925919
3.061500	0.1	87.075684
3.063167	0.1	87.189403
3.064833	0.1	87.297793
3.066500	0.1	87.417141
3.068167	0.1	87.511124
3.069833	0.1	87.658037
3.071500	0.1	87.802350
3.073167	0.1	87.977846
3.074833	0.1	88.129131
3.076500	0.1	88.286211
3.078167	0.1	88.485689
3.079833	0.1	88.702048
3.081500	0.1	88.941497
3.083167	0.1	89.195633
3.084833	0.1	89.471425
3.086500	0.1	89.748161
3.088167	0.1	90.052484
3.089833	0.1	90.347785
3.091500	0.1	90.651168
3.093167	0.1	90.918488
3.094833	0.1	91.151870
3.096500	0.1	91.354302
3.098167	0.1	91.508746
3.099833	0.1	91.612206
3.101500	0.1	91.651861
3.103167	0.1	91.641627
3.104833	0.1	91.575734
3.106500	0.1	91.457879
3.108167	0.1	91.314345
3.109833	0.1	91.134793
3.111500	0.1	90.932174
3.113167	0.1	90.680706
3.114833	0.1	90.452103
3.116500	0.1	90.227366
3.118167	0.1	89.997817
3.119833	0.1	89.792418
3.121500	0.1	89.588170
3.123167	0.1	89.428953
3.124833	0.1	89.310599
3.126500	0.1	89.231416
3.128167	0.1	89.189093
3.129833	0.1	89.227785
3.131500	0.1	89.291645
3.133167	0.1	89.374069
3.134833	0.1	89.527085
3.136500	0.1	89.709483
3.138167	0.1	89.899506
3.139833	0.1	90.124659
3.141500	0.1	90.353368
3.143167	0.1	90.570641
3.144833	0.1	90.776906
3.146500	0.1	90.978292
3.148167	0.1	91.151538
3.149833	0.1	91.301725
3.151500	0.1	91.421482
3.153167	0.1	91.532120
3.154833	0.1	91.613844
3.156500	0.1	91.667617
3.158167	0.1	91.715781
3.159833	0.1	91.710599
3.161500	0.1	91.718967
3.163167	0.1	91.691897
3.164833	0.1	91.631077
3.166500	0.1	91.550432
3.168167	0.1	91.457428
3.169833	0.1	91.369992
3.171500	0.1	91.231873
3.173167	0.1	91.143147
3.174833	0.1	91.069703
3.176500	0.1	91.062731
3.178167	0.1	91.154965
3.179833	0.1	91.344872
3.181500	0.1	91.670536
3.183167	0.1	92.132771
3.184833	0.1	92.724781
3.186500	0.1	93.435496
3.188167	0.1	94.254480
3.189833	0.1	95.108520
3.191500	0.1	95.962308
3.193167	0.1	96.759995
3.194833	0.1	97.410724
3.196500	0.1	97.907921
3.198167	0.1	98.220587
3.199833	0.1	98.353448
3.201500	0.1	98.333229
3.203167	0.1	98.158469
3.204833	0.1	97.879076
3.206500	0.1	97.553373
3.208167	0.1	97.145240
3.209833	0.1	96.721086
3.211500	0.1	96.302469
3.213167	0.1	95.900614
3.214833	0.1	95.506717
3.216500	0.1	95.178639
3.218167	0.1	94.888320
3.219833	0.1	94.619092
3.221500	0.1	94.408152
3.223167	0.1	94.235586
3.224833	0.1	94.090112
3.226500	0.1	93.978209
3.228167	0.1	93.904025
3.229833	0.1	93.856751
3.231500	0.1	93.844885
3.233167	0.1	93.860812
3.234833	0.1	93.902609
3.236500	0.1	93.929260
3.238167	0.1	94.002417
3.239833	0.1	94.085092
3.241500	0.1	94.188932
3.243167	0.1	94.326943
3.244833	0.1	94.429627
3.246500	0.1	94.530105
3.248167	0.1	94.653685
3.249833	0.1	94.801552
3.251500	0.1	94.960428
3.253167	0.1	95.148532
3.254833	0.1	95.360682
3.256500	0.1	95.625202
3.258167	0.1	95.958890
3.259833	0.1	96.350331
3.261500	0.1	96.814085
3.263167	0.1	97.367808
3.264833	0.1	98.011867
3.266500	0.1	98.745022
3.268167	0.1	99.591323
3.269833	0.1	100.585520
3.271500	0.1	101.721445
3.273167	0.1	103.051706
3.274833	0.1	104.545224
3.276500	0.1	106.279776
3.278167	0.1	108.244004
3.279833	0.1	110.452652
3.281500	0.1	112.883875
3.283167	0.1	115.576242
3.284833	0.1	118.450106
3.286500	0.1	121.509632
3.288167	0.1	124.698440
3.289833	0.1	127.982764
3.291500	0.1	131.335212
3.293167	0.1	134.673708
3.294833	0.1	137.959527
3.296500	0.1	141.168211
3.298167	0.1	144.269255
3.299833	0.1	147.261560
3.301500	0.1	150.088636
3.303167	0.1	152.742772
3.304833	0.1	155.213001
3.306500	0.1	157.509238
3.308167	0.1	159.587189
3.309833	0.1	161.447238
3.311500	0.1	163.077720
3.313167	0.1	164.420228
3.314833	0.1	165.517753
3.316500	0.1	166.324886
3.318167	0.1	166.841973
3.319833	0.1	167.068015
3.321500	0.1	167.016455
3.323167	0.1	166.714070
3.324833	0.1	166.163382
3.326500	0.1	165.441891
3.328167	0.1	164.471853
3.329833	0.1	163.352644
3.331500	0.1	162.038554
3.333167	0.1	160.596057
3.334833	0.1	159.033853
3.336500	0.1	157.408138
3.338167	0.1	155.714482
3.339833	0.1	154.028385
3.341500	0.1	152.374757
3.343167	0.1	150.811067
3.344833	0.1	149.409171
3.346500	0.1	148.236422
3.348167	0.1	147.380754
3.349833	0.1	146.935378
3.351500	0.1	147.103470
3.353167	0.1	148.081417
3.354833	0.1	150.157799
3.356500	0.1	153.774651
3.358167	0.1	159.518445
3.359833	0.1	167.974146
3.361500	0.1	179.991022
3.363167	0.1	196.513774
3.364833	0.1	218.471266
3.366500	0.1	246.735355
3.368167	0.1	281.932071
3.369833	0.1	324.352356
3.371500	0.1	373.785315
3.373167	0.1	429.428264
3.374833	0.1	490.014305
3.376500	0.1	553.765940
3.378167	0.1	618.562183
3.379833	0.1	682.299709
3.381500	0.1	742.897239
3.383167	0.1	798.504875
3.384833	0.1	847.622047
3.386500	0.1	889.143782
3.388167	0.1	922.422644
3.389833	0.1	947.159954
3.391500	0.1	963.191445
3.393167	0.1	970.867765
3.394833	0.1	970.681012
3.396500	0.1	963.294815
3.398167	0.1	949.599693
3.399833	0.1	930.413735
3.401500	0.1	906.660444
3.403167	0.1	879.437980
3.404833	0.1	849.613152
3.406500	0.1	818.144578
3.408167	0.1	785.828607
3.409833	0.1	753.629183
3.411500	0.1	722.061246
3.413167	0.1	691.823293
3.414833	0.1	663.287187
3.416500	0.1	637.012672
3.418167	0.1	613.055131
3.419833	0.1	591.593284
3.421500	0.1	572.501066
3.423167	0.1	555.544717
3.424833	0.1	540.368041
3.426500	0.1	526.435390
3.428167	0.1	513.215279
3.429833	0.1	500.103333
3.431500	0.1	486.555117
3.433167	0.1	472.078868
3.434833	0.1	456.389105
3.436500	0.1	439.299323
3.438167	0.1	420.831230
3.439833	0.1	401.103282
3.441500	0.1	380.461086
3.443167	0.1	359.223183
3.444833	0.1	337.816117
3.446500	0.1	316.714446
3.448167	0.1	296.205689
3.449833	0.1	276.650154
3.451500	0.1	258.290397
3.453167	0.1	241.232503
3.454833	0.1	225.571900
3.456500	0.1	211.308500
3.458167	0.1	198.435778
3.459833	0.1	186.852186
3.461500	0.1	176.506594
3.463167	0.1	167.250481
3.464833	0.1	159.016114
3.466500	0.1	151.677186
3.468167	0.1	145.147519
3.469833	0.1	139.280021
3.471500	0.1	134.019764
3.473167	0.1	129.274342
3.474833	0.1	124.955371
3.476500	0.1	120.992544
3.478167	0.1	117.342166
3.479833	0.1	113.944961
3.481500	0.1	110.812728
3.483167	0.1	107.872116
3.484833	0.1	105.087805
3.486500	0.1	102.492490
3.488167	0.1	100.029570
3.489833	0.1	97.729847
3.491500	0.1	95.534774
3.493167	0.1	93.501559
3.494833	0.1	91.586573
3.496500	0.1	89.811570
3.498167	0.1	88.161443
3.499833	0.1	86.619060
3.501500	0.1	85.195388
3.503167	0.1	83.872531
3.504833	0.1	82.649971
3.506500	0.1	81.493969
3.508167	0.1	80.401327
3.509833	0.1	79.343414
3.511500	0.1	78.331774
3.513167	0.1	77.332769
3.514833	0.1	76.350377
3.516500	0.1	75.405537
3.518167	0.1	74.462239
3.519833	0.1	73.532325
3.521500	0.1	72.635618
3.523167	0.1	71.762520
3.524833	0.1	70.917202
3.526500	0.1	70.094524
3.528167	0.1	69.329553
3.529833	0.1	68.593449
3.531500	0.1	67.891969
3.533167	0.1	67.246345
3.534833	0.1	66.630599
3.536500	0.1	66.054134
3.538167	0.1	65.500217
3.539833	0.1	64.996151
3.541500	0.1	64.506625
3.543167	0.1	64.047157
3.544833	0.1	63.609549
3.546500	0.1	63.176036
3.548167	0.1	62.762746
3.549833	0.1	62.399201
3.551500	0.1	62.043543
3.553167	0.1	61.730605
3.554833	0.1	61.441674
3.556500	0.1	61.217072
3.558167	0.1	61.046830
3.559833	0.1	60.970405
3.561500	0.1	61.000158
3.563167	0.1	61.197715
3.564833	0.1	61.610589
3.566500	0.1	62.276503
3.568167	0.1	63.306942
3.569833	0.1	64.823334
3.571500	0.1	67.001358
3.573167	0.1	70.069221
3.574833	0.1	74.266214
3.576500	0.1	79.888227
3.578167	0.1	87.186567
3.579833	0.1	96.429509
3.581500	0.1	107.757099
3.583167	0.1	121.233782
3.584833	0.1	136.711927
3.586500	0.1	153.975654
3.588167	0.1	172.560568
3.589833	0.1	191.906539
3.591500	0.1	211.329835
3.593167	0.1	230.086136
3.594833	0.1	247.508161
3.596500	0.1	262.974237
3.598167	0.1	276.035299
3.599833	0.1	286.329393
3.601500	0.1	293.760379
3.603167	0.1	298.260796
3.604833	0.1	300.052596
3.606500	0.1	299.432224
3.608167	0.1	296.672588
3.609833	0.1	292.235724
3.611500	0.1	286.545026
3.613167	0.1	279.952636
3.614833	0.1	272.700966
3.616500	0.1	265.064381
3.618167	0.1	257.198586
3.619833	0.1	249.111775
3.621500	0.1	240.857996
3.623167	0.1	232.498059
3.624833	0.1	224.239711
3.626500	0.1	216.855497
3.628167	0.1	212.166293
3.629833	0.1	213.431394
3.631500	0.1	225.301868
3.633167	0.1	253.327054
3.634833	0.1	303.031090
3.636500	0.1	378.751940
3.638167	0.1	482.324169
3.639833	0.1	612.312663
3.641500	0.1	764.360337
3.643167	0.1	931.829557
3.644833	0.1	1,107.553936
3.646500	0.1	1,284.930105
3.648167	0.1	1,458.838449
3.649833	0.1	1,625.967432
3.651500	0.1	1,783.737894
3.653167	0.1	1,932.286136
3.654833	0.1	2,070.743618
3.656500	0.1	2,198.009107
3.658167	0.1	2,316.554737
3.659833	0.1	2,426.174498
3.661500	0.1	2,526.120861
3.663167	0.1	2,616.401489
3.664833	0.1	2,693.721789
3.666500	0.1	2,759.952637
3.668167	0.1	2,817.251687
3.669833	0.1	2,864.983847
3.671500	0.1	2,897.515518
3.673167	0.1	2,924.622905
3.674833	0.1	2,942.457658
3.676500	0.1	2,947.683015
3.678167	0.1	2,939.172727
3.679833	0.1	2,926.413854
3.681500	0.1	2,906.201285
3.683167	0.1	2,880.643582
3.684833	0.1	2,852.218491
3.686500	0.1	2,821.179793
3.688167	0.1	2,792.527364
3.689833	0.1	2,758.383018
3.691500	0.1	2,722.704274
3.693167	0.1	2,687.819084
3.694833	0.1	2,654.304166
3.696500	0.1	2,619.943862
3.698167	0.1	2,586.554588
3.699833	0.1	2,551.715826
3.701500	0.1	2,516.040905
3.703167	0.1	2,483.402978
3.704833	0.1	2,450.137436
3.706500	0.1	2,420.378418
3.708167	0.1	2,388.845018
3.709833	0.1	2,358.388007
3.711500	0.1	2,325.364394
3.713167	0.1	2,295.447127
3.714833	0.1	2,264.957470
3.716500	0.1	2,235.725140
3.718167	0.1	2,206.739572
3.719833	0.1	2,177.500175
3.721500	0.1	2,149.873289
3.723167	0.1	2,122.179791
3.724833	0.1	2,095.125837
3.726500	0.1	2,068.410813
3.728167	0.1	2,042.096493
3.729833	0.1	2,015.097268
3.731500	0.1	1,990.003611
3.733167	0.1	1,964.753089
3.734833	0.1	1,938.728193
3.736500	0.1	1,914.216456
3.738167	0.1	1,889.573699
3.739833	0.1	1,865.789839
3.741500	0.1	1,841.579955
3.743167	0.1	1,818.647946
3.744833	0.1	1,795.389380
3.746500	0.1	1,772.979014
3.748167	0.1	1,750.781935
3.749833	0.1	1,728.616644
3.751500	0.1	1,707.548208
3.753167	0.1	1,686.603216
3.754833	0.1	1,666.390805
3.756500	0.1	1,647.104137
3.758167	0.1	1,628.779267
3.759833	0.1	1,611.622687
3.761500	0.1	1,596.169324
3.763167	0.1	1,582.459595
3.764833	0.1	1,570.232993
3.766500	0.1	1,559.462128
3.768167	0.1	1,550.822650
3.769833	0.1	1,543.737742
3.771500	0.1	1,538.087847
3.773167	0.1	1,532.914432
3.774833	0.1	1,528.262333
3.776500	0.1	1,523.202792
3.778167	0.1	1,517.470925
3.779833	0.1	1,510.473979
3.781500	0.1	1,501.320507
3.783167	0.1	1,490.385649
3.784833	0.1	1,477.072241
3.786500	0.1	1,461.185000
3.788167	0.1	1,443.558709
3.789833	0.1	1,423.726842
3.791500	0.1	1,402.011807
3.793167	0.1	1,378.990308
3.794833	0.1	1,354.464526
3.796500	0.1	1,329.259709
3.798167	0.1	1,303.046847
3.799833	0.1	1,276.512251
3.801500	0.1	1,249.411743
3.803167	0.1	1,222.016636
3.804833	0.1	1,194.636959
3.806500	0.1	1,166.952272
3.808167	0.1	1,139.336115
3.809833	0.1	1,111.636256
3.811500	0.1	1,084.213847
3.813167	0.1	1,057.025210
3.814833	0.1	1,030.202334
3.816500	0.1	1,003.955042
3.818167	0.1	978.181385
3.819833	0.1	952.900095
3.821500	0.1	928.365250
3.823167	0.1	904.402088
3.824833	0.1	880.974920
3.826500	0.1	858.264258
3.828167	0.1	836.084562
3.829833	0.1	814.466880
3.831500	0.1	793.316449
3.833167	0.1	772.663346
3.834833	0.1	752.388235
3.836500	0.1	732.529840
3.838167	0.1	712.960305
3.839833	0.1	693.813063
3.841500	0.1	674.970416
3.843167	0.1	656.399177
3.844833	0.1	638.036694
3.846500	0.1	619.914384
3.848167	0.1	602.096053
3.849833	0.1	584.543940
3.851500	0.1	567.159046
3.853167	0.1	550.037425
3.854833	0.1	533.222828
3.856500	0.1	516.650710
3.858167	0.1	500.327015
3.859833	0.1	484.267047
3.861500	0.1	468.455693
3.863167	0.1	452.852275
3.864833	0.1	437.457538
3.866500	0.1	422.194952
3.868167	0.1	407.084351
3.869833	0.1	392.111207
3.871500	0.1	377.193597
3.873167	0.1	362.385571
3.874833	0.1	347.684228
3.876500	0.1	333.123262
3.878167	0.1	318.741750
3.879833	0.1	304.536752
3.881500	0.1	290.628059
3.883167	0.1	277.032824
3.884833	0.1	263.786856
3.886500	0.1	250.950968
3.888167	0.1	238.542230
3.889833	0.1	226.613742
3.891500	0.1	215.244784
3.893167	0.1	204.470811
3.894833	0.1	194.346943
3.896500	0.1	184.885070
3.898167	0.1	176.196248
3.899833	0.1	168.304988
3.901500	0.1	161.200836
3.903167	0.1	154.907428
3.904833	0.1	149.416328
3.906500	0.1	144.661626
3.908167	0.1	140.542355
3.909833	0.1	136.945884
3.911500	0.1	133.733854
3.913167	0.1	130.750360
3.914833	0.1	127.900882
3.916500	0.1	125.056432
3.918167	0.1	122.170383
3.919833	0.1	119.205863
3.921500	0.1	116.159753
3.923167	0.1	113.047471
3.924833	0.1	109.969434
3.926500	0.1	106.887017
3.928167	0.1	103.899916
3.929833	0.1	101.014293
3.931500	0.1	98.261243
3.933167	0.1	95.688909
3.934833	0.1	93.250419
3.936500	0.1	90.979025
3.938167	0.1	88.845710
3.939833	0.1	86.854863
3.941500	0.1	85.016107
3.943167	0.1	83.335757
3.944833	0.1	81.826399
3.946500	0.1	80.536350
3.948167	0.1	79.462510
3.949833	0.1	78.662145
3.951500	0.1	78.146096
3.953167	0.1	77.948354
3.954833	0.1	78.089848
3.956500	0.1	78.577067
3.958167	0.1	79.351794
3.959833	0.1	80.379886
3.961500	0.1	81.560940
3.963167	0.1	82.804495
3.964833	0.1	84.020645
3.966500	0.1	85.097233
3.968167	0.1	85.934500
3.969833	0.1	86.465603
3.971500	0.1	86.626351
3.973167	0.1	86.407941
3.974833	0.1	85.810451
3.976500	0.1	84.883574
3.978167	0.1	83.649949
3.979833	0.1	82.196535
3.981500	0.1	80.578188
3.983167	0.1	78.906490
3.984833	0.1	77.222512
3.986500	0.1	75.606810
3.988167	0.1	74.089218
3.989833	0.1	72.754707
3.991500	0.1	71.651296
3.993167	0.1	70.800610
3.994833	0.1	70.243293
3.996500	0.1	70.007676
3.998167	0.1	70.120070
3.999833	0.1	70.552264
4.001500	0.1	71.311489
4.003167	0.1	72.327118
4.004833	0.1	73.564130
4.006500	0.1	74.948818
4.008167	0.1	76.394367
4.009833	0.1	77.799083
4.011500	0.1	79.086340
4.013167	0.1	80.166767
4.014833	0.1	81.009391
4.016500	0.1	81.577109
4.018167	0.1	81.868366
4.019833	0.1	81.840714
4.021500	0.1	81.578332
4.023167	0.1	81.131413
4.024833	0.1	80.518634
4.026500	0.1	79.783604
4.028167	0.1	78.975207
4.029833	0.1	78.129631
4.031500	0.1	77.234084
4.033167	0.1	76.336560
4.034833	0.1	75.401399
4.036500	0.1	74.433777
4.038167	0.1	73.441369
4.039833	0.1	72.415371
4.041500	0.1	71.369467
4.043167	0.1	70.305285
4.044833	0.1	69.231321
4.046500	0.1	68.193007
4.048167	0.1	67.192287
4.049833	0.1	66.235484
4.051500	0.1	65.345648
4.053167	0.1	64.523836
4.054833	0.1	63.807031
4.056500	0.1	63.173720
4.058167	0.1	62.638802
4.059833	0.1	62.261328
4.061500	0.1	62.001276
4.063167	0.1	61.919760
4.064833	0.1	61.976489
4.066500	0.1	62.261143
4.068167	0.1	62.822865
4.069833	0.1	63.713836
4.071500	0.1	65.091731
4.073167	0.1	67.070951
4.074833	0.1	69.886063
4.076500	0.1	73.791904
4.078167	0.1	79.126162
4.079833	0.1	86.252001
4.081500	0.1	95.543237
4.083167	0.1	107.234489
4.084833	0.1	121.531443
4.086500	0.1	138.398818
4.088167	0.1	157.536784
4.089833	0.1	178.408435
4.091500	0.1	200.248096
4.093167	0.1	222.131022
4.094833	0.1	243.031390
4.096500	0.1	261.921300
4.098167	0.1	277.936746
4.099833	0.1	290.333637
4.101500	0.1	298.700216
4.103167	0.1	302.747871
4.104833	0.1	302.566956
4.106500	0.1	298.380387
4.108167	0.1	290.726685
4.109833	0.1	280.094763
4.111500	0.1	267.191839
4.113167	0.1	252.660049
4.114833	0.1	237.153218
4.116500	0.1	221.266007
4.118167	0.1	205.462281
4.119833	0.1	190.166571
4.121500	0.1	175.689393
4.123167	0.1	162.219374
4.124833	0.1	149.863619
4.126500	0.1	138.695519
4.128167	0.1	128.691556
4.129833	0.1	119.812997
4.131500	0.1	111.992349
4.133167	0.1	105.130725
4.134833	0.1	99.165201
4.136500	0.1	94.004053
4.138167	0.1	89.572420
4.139833	0.1	85.747139
4.141500	0.1	82.532144
4.143167	0.1	79.824984
4.144833	0.1	77.573106
4.146500	0.1	75.703579
4.148167	0.1	74.193943
4.149833	0.1	72.956425
4.151500	0.1	71.913687
4.153167	0.1	71.087546
4.154833	0.1	70.362328
4.156500	0.1	69.677769
4.158167	0.1	69.029997
4.159833	0.1	68.372973
4.161500	0.1	67.683210
4.163167	0.1	66.968352
4.164833	0.1	66.203023
4.166500	0.1	65.439961
4.168167	0.1	64.648733
4.169833	0.1	63.818068
4.171500	0.1	63.004475
4.173167	0.1	62.201655
4.174833	0.1	61.416799
4.176500	0.1	60.697050
4.178167	0.1	60.021735
4.179833	0.1	59.398965
4.181500	0.1	58.832112
4.183167	0.1	58.296701
4.184833	0.1	57.822417
4.186500	0.1	57.392940
4.188167	0.1	56.992557
4.189833	0.1	56.641778
4.191500	0.1	56.305875
4.193167	0.1	56.014608
4.194833	0.1	55.734769
4.196500	0.1	55.486719
4.198167	0.1	55.229460
4.199833	0.1	55.000389
4.201500	0.1	54.765650
4.203167	0.1	54.578829
4.204833	0.1	54.388434
4.206500	0.1	54.207838
4.208167	0.1	54.043925
4.209833	0.1	53.904309
4.211500	0.1	53.774750
4.213167	0.1	53.677832
4.214833	0.1	53.588139
4.216500	0.1	53.504221
4.218167	0.1	53.497639
4.219833	0.1	53.508079
4.221500	0.1	53.571216
4.223167	0.1	53.686098
4.224833	0.1	53.858816
4.226500	0.1	54.143434
4.228167	0.1	54.523182
4.229833	0.1	54.990270
4.231500	0.1	55.571235
4.233167	0.1	56.229976
4.234833	0.1	56.954215
4.236500	0.1	57.700755
4.238167	0.1	58.447707
4.239833	0.1	59.164581
4.241500	0.1	59.830983
4.243167	0.1	60.395930
4.244833	0.1	60.817201
4.246500	0.1	61.118208
4.248167	0.1	61.297579
4.249833	0.1	61.348928
4.251500	0.1	61.299922
4.253167	0.1	61.161980
4.254833	0.1	60.960443
4.256500	0.1	60.772599
4.258167	0.1	60.614915
4.259833	0.1	60.470358
4.261500	0.1	60.379430
4.263167	0.1	60.344874
4.264833	0.1	60.320275
4.266500	0.1	60.320348
4.268167	0.1	60.307736
4.269833	0.1	60.291986
4.271500	0.1	60.216200
4.273167	0.1	60.077261
4.274833	0.1	59.893812
4.276500	0.1	59.656018
4.278167	0.1	59.362092
4.279833	0.1	59.020846
4.281500	0.1	58.655160
4.283167	0.1	58.281507
4.284833	0.1	57.902193
4.286500	0.1	57.535125
4.288167	0.1	57.180570
4.289833	0.1	56.824196
4.291500	0.1	56.484666
4.293167	0.1	56.150914
4.294833	0.1	55.845476
4.296500	0.1	55.560151
4.298167	0.1	55.280440
4.299833	0.1	55.028136
4.301500	0.1	54.771804
4.303167	0.1	54.530416
4.304833	0.1	54.305719
4.306500	0.1	54.083907
4.308167	0.1	53.903653
4.309833	0.1	53.737220
4.311500	0.1	53.584741
4.313167	0.1	53.479580
4.314833	0.1	53.397390
4.316500	0.1	53.366043
4.318167	0.1	53.344646
4.319833	0.1	53.403170
4.321500	0.1	53.521834
4.323167	0.1	53.709066
4.324833	0.1	53.928128
4.326500	0.1	54.231649
4.328167	0.1	54.551122
4.329833	0.1	54.933857
4.331500	0.1	55.333056
4.333167	0.1	55.694795
4.334833	0.1	56.077266
4.336500	0.1	56.472010
4.338167	0.1	56.876600
4.339833	0.1	57.399961
4.341500	0.1	58.078376
4.343167	0.1	59.077787
4.344833	0.1	60.557801
4.346500	0.1	62.784843
4.348167	0.1	66.102028
4.349833	0.1	71.045782
4.351500	0.1	78.163423
4.353167	0.1	88.200537
4.354833	0.1	101.870017
4.356500	0.1	119.882345
4.358167	0.1	142.743168
4.359833	0.1	170.685367
4.361500	0.1	203.476503
4.363167	0.1	240.420963
4.364833	0.1	280.202617
4.366500	0.1	321.176419
4.368167	0.1	361.322450
4.369833	0.1	398.642807
4.371500	0.1	431.182741
4.373167	0.1	457.452357
4.374833	0.1	476.264044
4.376500	0.1	487.079333
4.378167	0.1	489.857717
4.379833	0.1	485.044097
4.381500	0.1	473.468190
4.383167	0.1	456.286727
4.384833	0.1	434.770328
4.386500	0.1	410.253420
4.388167	0.1	384.063517
4.389833	0.1	357.250260
4.391500	0.1	330.770368
4.393167	0.1	305.333855
4.394833	0.1	281.399250
4.396500	0.1	259.229685
4.398167	0.1	238.945345
4.399833	0.1	220.493463
4.401500	0.1	203.828338
4.403167	0.1	188.748259
4.404833	0.1	175.164349
4.406500	0.1	162.911099
4.408167	0.1	151.869204
4.409833	0.1	141.889145
4.411500	0.1	132.915271
4.413167	0.1	124.820206
4.414833	0.1	117.574698
4.416500	0.1	111.106924
4.418167	0.1	105.371948
4.419833	0.1	100.269147
4.421500	0.1	95.752407
4.423167	0.1	91.764482
4.424833	0.1	88.250944
4.426500	0.1	85.148048
4.428167	0.1	82.421079
4.429833	0.1	79.986678
4.431500	0.1	77.816798
4.433167	0.1	75.863964
4.434833	0.1	74.117105
4.436500	0.1	72.536460
4.438167	0.1	71.087623
4.439833	0.1	69.789721
4.441500	0.1	68.588444
4.443167	0.1	67.524788
4.444833	0.1	66.571017
4.446500	0.1	65.691655
4.448167	0.1	64.892471
4.449833	0.1	64.176138
4.451500	0.1	63.509284
4.453167	0.1	62.920222
4.454833	0.1	62.386336
4.456500	0.1	61.884630
4.458167	0.1	61.411485
4.459833	0.1	60.966555
4.461500	0.1	60.585404
4.463167	0.1	60.181248
4.464833	0.1	59.809917
4.466500	0.1	59.459987
4.468167	0.1	59.141964
4.469833	0.1	58.794430
4.471500	0.1	58.508538
4.473167	0.1	58.194697
4.474833	0.1	57.907198
4.476500	0.1	57.650641
4.478167	0.1	57.394425
4.479833	0.1	57.143964
4.481500	0.1	56.914325
4.483167	0.1	56.668904
4.484833	0.1	56.467588
4.486500	0.1	56.262386
4.488167	0.1	56.086803
4.489833	0.1	55.938715
4.491500	0.1	55.802769
4.493167	0.1	55.678878
4.494833	0.1	55.590675
4.496500	0.1	55.524386
4.498167	0.1	55.465072
4.499833	0.1	55.425192
4.501500	0.1	55.396930
4.503167	0.1	55.384280
4.504833	0.1	55.378518
4.506500	0.1	55.377635
4.508167	0.1	55.365356
4.509833	0.1	55.349485
4.511500	0.1	55.311144
4.513167	0.1	55.294183
4.514833	0.1	55.225396
4.516500	0.1	55.151702
4.518167	0.1	55.070996
4.519833	0.1	54.973687
4.521500	0.1	54.880199
4.523167	0.1	54.790862
4.524833	0.1	54.709466
4.526500	0.1	54.669815
4.528167	0.1	54.695566
4.529833	0.1	54.767463
4.531500	0.1	54.932040
4.533167	0.1	55.195434
4.534833	0.1	55.579169
4.536500	0.1	56.083244
4.538167	0.1	56.721216
4.539833	0.1	57.473456
4.541500	0.1	58.326183
4.543167	0.1	59.253421
4.544833	0.1	60.191372
4.546500	0.1	61.130369
4.548167	0.1	62.043718
4.549833	0.1	62.885811
4.551500	0.1	63.674666
4.553167	0.1	64.398523
4.554833	0.1	65.093502
4.556500	0.1	65.815525
4.558167	0.1	66.530990
4.559833	0.1	67.314022
4.561500	0.1	68.129846
4.563167	0.1	68.960708
4.564833	0.1	69.779012
4.566500	0.1	70.514935
4.568167	0.1	71.118980
4.569833	0.1	71.563187
4.571500	0.1	71.746038
4.573167	0.1	71.672155
4.574833	0.1	71.324880
4.576500	0.1	70.719618
4.578167	0.1	69.904922
4.579833	0.1	68.875266
4.581500	0.1	67.694511
4.583167	0.1	66.454757
4.584833	0.1	65.161509
4.586500	0.1	63.877982
4.588167	0.1	62.637539
4.589833	0.1	61.485709
4.591500	0.1	60.394540
4.593167	0.1	59.429668
4.594833	0.1	58.570416
4.596500	0.1	57.816337
4.598167	0.1	57.166993
4.599833	0.1	56.615275
4.601500	0.1	56.149413
4.603167	0.1	55.748581
4.604833	0.1	55.437923
4.606500	0.1	55.158942
4.608167	0.1	54.943773
4.609833	0.1	54.755766
4.611500	0.1	54.604570
4.613167	0.1	54.438923
4.614833	0.1	54.296396
4.616500	0.1	54.147147
4.618167	0.1	53.996517
4.619833	0.1	53.815997
4.621500	0.1	53.648860
4.623167	0.1	53.466221
4.624833	0.1	53.269673
4.626500	0.1	53.081330
4.628167	0.1	52.887105
4.629833	0.1	52.683119
4.631500	0.1	52.516128
4.633167	0.1	52.340060
4.634833	0.1	52.182249
4.636500	0.1	52.018365
4.638167	0.1	51.881685
4.639833	0.1	51.763680
4.641500	0.1	51.645895
4.643167	0.1	51.524016
4.644833	0.1	51.416080
4.646500	0.1	51.325134
4.648167	0.1	51.245514
4.649833	0.1	51.188264
4.651500	0.1	51.148678
4.653167	0.1	51.137448
4.654833	0.1	51.127679
4.656500	0.1	51.135645
4.658167	0.1	51.192887
4.659833	0.1	51.271784
4.661500	0.1	51.432075
4.663167	0.1	51.627978
4.664833	0.1	51.931813
4.666500	0.1	52.345869
4.668167	0.1	52.912587
4.669833	0.1	53.666230
4.671500	0.1	54.682759
4.673167	0.1	56.013670
4.674833	0.1	57.750082
4.676500	0.1	59.923172
4.678167	0.1	62.624851
4.679833	0.1	65.856848
4.681500	0.1	69.629721
4.683167	0.1	73.867930
4.684833	0.1	78.494897
4.686500	0.1	83.338466
4.688167	0.1	88.244965
4.689833	0.1	92.972341
4.691500	0.1	97.300576
4.693167	0.1	101.047472
4.694833	0.1	104.040592
4.696500	0.1	106.153336
4.698167	0.1	107.274891
4.699833	0.1	107.452625
4.701500	0.1	106.713477
4.703167	0.1	105.164429
4.704833	0.1	102.936498
4.706500	0.1	100.165815
4.708167	0.1	97.014477
4.709833	0.1	93.657622
4.711500	0.1	90.206849
4.713167	0.1	86.776311
4.714833	0.1	83.509041
4.716500	0.1	80.389806
4.718167	0.1	77.525208
4.719833	0.1	74.881040
4.721500	0.1	72.498068
4.723167	0.1	70.369567
4.724833	0.1	68.495382
4.726500	0.1	66.848674
4.728167	0.1	65.432273
4.729833	0.1	64.208917
4.731500	0.1	63.183668
4.733167	0.1	62.318617
4.734833	0.1	61.620171
4.736500	0.1	61.064778
4.738167	0.1	60.636812
4.739833	0.1	60.341830
4.741500	0.1	60.181774
4.743167	0.1	60.138512
4.744833	0.1	60.166665
4.746500	0.1	60.282765
4.748167	0.1	60.503010
4.749833	0.1	60.784557
4.751500	0.1	61.108917
4.753167	0.1	61.503455
4.754833	0.1	61.963433
4.756500	0.1	62.527505
4.758167	0.1	63.197352
4.759833	0.1	63.998136
4.761500	0.1	64.989890
4.763167	0.1	66.220477
4.764833	0.1	67.756851
4.766500	0.1	69.675083
4.768167	0.1	72.022787
4.769833	0.1	74.884018
4.771500	0.1	78.361948
4.773167	0.1	82.565879
4.774833	0.1	87.659332
4.776500	0.1	93.817216
4.778167	0.1	101.365960
4.779833	0.1	110.524389
4.781500	0.1	121.660726
4.783167	0.1	134.986354
4.784833	0.1	150.605482
4.786500	0.1	168.512062
4.788167	0.1	188.459409
4.789833	0.1	209.851982
4.791500	0.1	231.987258
4.793167	0.1	253.897058
4.794833	0.1	274.556212
4.796500	0.1	292.970839
4.798167	0.1	308.217731
4.799833	0.1	319.567692
4.801500	0.1	326.576800
4.803167	0.1	329.049227
4.804833	0.1	327.034356
4.806500	0.1	320.890946
4.808167	0.1	311.076720
4.809833	0.1	298.307542
4.811500	0.1	283.271445
4.813167	0.1	266.725644
4.814833	0.1	249.298608
4.816500	0.1	231.656003
4.818167	0.1	214.279065
4.819833	0.1	197.624133
4.821500	0.1	181.916854
4.823167	0.1	167.382993
4.824833	0.1	154.101761
4.826500	0.1	142.113525
4.828167	0.1	131.389548
4.829833	0.1	121.884858
4.831500	0.1	113.508829
4.833167	0.1	106.143939
4.834833	0.1	99.677734
4.836500	0.1	94.064930
4.838167	0.1	89.157557
4.839833	0.1	84.893035
4.841500	0.1	81.166863
4.843167	0.1	77.955403
4.844833	0.1	75.133160
4.846500	0.1	72.662113
4.848167	0.1	70.498642
4.849833	0.1	68.610187
4.851500	0.1	66.948685
4.853167	0.1	65.466485
4.854833	0.1	64.173399
4.856500	0.1	63.001673
4.858167	0.1	61.942699
4.859833	0.1	61.009349
4.861500	0.1	60.152913
4.863167	0.1	59.377845
4.864833	0.1	58.695596
4.866500	0.1	58.076854
4.868167	0.1	57.504826
4.869833	0.1	57.002640
4.871500	0.1	56.545694
4.873167	0.1	56.134820
4.874833	0.1	55.771720
4.876500	0.1	55.441945
4.878167	0.1	55.154663
4.879833	0.1	54.887932
4.881500	0.1	54.656919
4.883167	0.1	54.461680
4.884833	0.1	54.302913
4.886500	0.1	54.170814
4.888167	0.1	54.074907
4.889833	0.1	54.001363
4.891500	0.1	53.952185
4.893167	0.1	53.938215
4.894833	0.1	53.946223
4.896500	0.1	53.958947
4.898167	0.1	53.978826
4.899833	0.1	54.001684
4.901500	0.1	54.003466
4.903167	0.1	53.997611
4.904833	0.1	53.976358
4.906500	0.1	53.937611
4.908167	0.1	53.866675
4.909833	0.1	53.785033
4.911500	0.1	53.666196
4.913167	0.1	53.522122
4.914833	0.1	53.374108
4.916500	0.1	53.217499
4.918167	0.1	53.042735
4.919833	0.1	52.856396
4.921500	0.1	52.653514
4.923167	0.1	52.475743
4.924833	0.1	52.311361
4.926500	0.1	52.143494
4.928167	0.1	51.997995
4.929833	0.1	51.840012
4.931500	0.1	51.720974
4.933167	0.1	51.588499
4.934833	0.1	51.486066
4.936500	0.1	51.395720
4.938167	0.1	51.291021
4.939833	0.1	51.216315
4.941500	0.1	51.148074
4.943167	0.1	51.051714
4.944833	0.1	51.002977
4.946500	0.1	50.945458
4.948167	0.1	50.887960
4.949833	0.1	50.848961
4.951500	0.1	50.807389
4.953167	0.1	50.766160
4.954833	0.1	50.732146
4.956500	0.1	50.718335
4.958167	0.1	50.685375
4.959833	0.1	50.662875
4.961500	0.1	50.663477
4.963167	0.1	50.646586
4.964833	0.1	50.622732
4.966500	0.1	50.636072
4.968167	0.1	50.647720
4.969833	0.1	50.644604
4.971500	0.1	50.678958
4.973167	0.1	50.703537
4.974833	0.1	50.726982
4.976500	0.1	50.743300
4.978167	0.1	50.749979
4.979833	0.1	50.754861
4.981500	0.1	50.749842
4.983167	0.1	50.733678
4.984833	0.1	50.712307
4.986500	0.1	50.688089
4.988167	0.1	50.640994
4.989833	0.1	50.574006
4.991500	0.1	50.500950
4.993167	0.1	50.401081
4.994833	0.1	50.339304
4.996500	0.1	50.258909
4.998167	0.1	50.186066
4.999833	0.1	50.113888
5.001500	0.1	50.037538
5.003167	0.1	49.972911
5.004833	0.1	49.900809
5.006500	0.1	49.833482
5.008167	0.1	49.803013
5.009833	0.1	49.743332
5.011500	0.1	49.738290
5.013167	0.1	49.713455
5.014833	0.1	49.691715
5.016500	0.1	49.666038
5.018167	0.1	49.666775
5.019833	0.1	49.668086
5.021500	0.1	49.660801
5.023167	0.1	49.644296
5.024833	0.1	49.657537
5.026500	0.1	49.653157
5.028167	0.1	49.636125
5.029833	0.1	49.609811
5.031500	0.1	49.589676
5.033167	0.1	49.547410
5.034833	0.1	49.518846
5.036500	0.1	49.488848
5.038167	0.1	49.467595
5.039833	0.1	49.424199
5.041500	0.1	49.382950
5.043167	0.1	49.357982
5.044833	0.1	49.333767
5.046500	0.1	49.307767
5.048167	0.1	49.296987
5.049833	0.1	49.274378
5.051500	0.1	49.278227
5.053167	0.1	49.263372
5.054833	0.1	49.275051
5.056500	0.1	49.292476
5.058167	0.1	49.294964
5.059833	0.1	49.332313
5.061500	0.1	49.363916
5.063167	0.1	49.397834
5.064833	0.1	49.436074
5.066500	0.1	49.477794
5.068167	0.1	49.546337
5.069833	0.1	49.569281
5.071500	0.1	49.587929
5.073167	0.1	49.616668
5.074833	0.1	49.633413
5.076500	0.1	49.622281
5.078167	0.1	49.633176
5.079833	0.1	49.619623
5.081500	0.1	49.590858
5.083167	0.1	49.573013
5.084833	0.1	49.555993
5.086500	0.1	49.546110
5.088167	0.1	49.511114
5.089833	0.1	49.488673
5.091500	0.1	49.481956
5.093167	0.1	49.451671
5.094833	0.1	49.434828
5.096500	0.1	49.411927
5.098167	0.1	49.408506
5.099833	0.1	49.387688
5.101500	0.1	49.377489
5.103167	0.1	49.386408
5.104833	0.1	49.369277
5.106500	0.1	49.381571
5.108167	0.1	49.375156
5.109833	0.1	49.371292
5.111500	0.1	49.383877
5.113167	0.1	49.378037
5.114833	0.1	49.382720
5.116500	0.1	49.380307
5.118167	0.1	49.382032
5.119833	0.1	49.360190
5.121500	0.1	49.354082
5.123167	0.1	49.336567
5.124833	0.1	49.331136
5.126500	0.1	49.307518
5.128167	0.1	49.314468
5.129833	0.1	49.315318
5.131500	0.1	49.329873
5.133167	0.1	49.371756
5.134833	0.1	49.417176
5.136500	0.1	49.487686
5.138167	0.1	49.603563
5.139833	0.1	49.752240
5.141500	0.1	49.951150
5.143167	0.1	50.176310
5.144833	0.1	50.443677
5.146500	0.1	50.748824
5.148167	0.1	51.064111
5.149833	0.1	51.421328
5.151500	0.1	51.782822
5.153167	0.1	52.115120
5.154833	0.1	52.442739
5.156500	0.1	52.708760
5.158167	0.1	52.983828
5.159833	0.1	53.216329
5.161500	0.1	53.457679
5.163167	0.1	53.712981
5.164833	0.1	54.018849
5.166500	0.1	54.428660
5.168167	0.1	54.966044
5.169833	0.1	55.632065
5.171500	0.1	56.457428
5.173167	0.1	57.436406
5.174833	0.1	58.550296
5.176500	0.1	59.788960
5.178167	0.1	61.072174
5.179833	0.1	62.312263
5.181500	0.1	63.447962
5.183167	0.1	64.412643
5.184833	0.1	65.144943
5.186500	0.1	65.613644
5.188167	0.1	65.776978
5.189833	0.1	65.644678
5.191500	0.1	65.252529
5.193167	0.1	64.620965
5.194833	0.1	63.779172
5.196500	0.1	62.812050
5.198167	0.1	61.754883
5.199833	0.1	60.661247
5.201500	0.1	59.559743
5.203167	0.1	58.491949
5.204833	0.1	57.514527
5.206500	0.1	56.565011
5.208167	0.1	55.688452
5.209833	0.1	54.904437
5.211500	0.1	54.183478
5.213167	0.1	53.563705
5.214833	0.1	52.997543
5.216500	0.1	52.499080
5.218167	0.1	52.060161
5.219833	0.1	51.679034
5.221500	0.1	51.334003
5.223167	0.1	51.026839
5.224833	0.1	50.784557
5.226500	0.1	50.527164
5.228167	0.1	50.330093
5.229833	0.1	50.121926
5.231500	0.1	49.949529
5.233167	0.1	49.805977
5.234833	0.1	49.656921
5.236500	0.1	49.552380
5.238167	0.1	49.443570
5.239833	0.1	49.328655
5.241500	0.1	49.251851
5.243167	0.1	49.175336
5.244833	0.1	49.108713
5.246500	0.1	49.040759
5.248167	0.1	48.974106
5.249833	0.1	48.896458
5.251500	0.1	48.851579
5.253167	0.1	48.813972
5.254833	0.1	48.774541
5.256500	0.1	48.756195
5.258167	0.1	48.742801
5.259833	0.1	48.715978
5.261500	0.1	48.682004
5.263167	0.1	48.675653
5.264833	0.1	48.668851
5.266500	0.1	48.679788
5.268167	0.1	48.677711
5.269833	0.1	48.690229
5.271500	0.1	48.712140
5.273167	0.1	48.738066
5.274833	0.1	48.754155
5.276500	0.1	48.793470
5.278167	0.1	48.823328
5.279833	0.1	48.853747
5.281500	0.1	48.882816
5.283167	0.1	48.897332
5.284833	0.1	48.906674
5.286500	0.1	48.889519
5.288167	0.1	48.884454
5.289833	0.1	48.850930
5.291500	0.1	48.812403
5.293167	0.1	48.781457
5.294833	0.1	48.743633
5.296500	0.1	48.703074
5.298167	0.1	48.661217
5.299833	0.1	48.623132
5.301500	0.1	48.564479
5.303167	0.1	48.515946
5.304833	0.1	48.483683
5.306500	0.1	48.448345
5.308167	0.1	48.409880
5.309833	0.1	48.367598
5.311500	0.1	48.336897
5.313167	0.1	48.335989
5.314833	0.1	48.316056
5.316500	0.1	48.293055
5.318167	0.1	48.268088
5.319833	0.1	48.244705
5.321500	0.1	48.240859
5.323167	0.1	48.224130
5.324833	0.1	48.212829
5.326500	0.1	48.185626
5.328167	0.1	48.159087
5.329833	0.1	48.156522
5.331500	0.1	48.143813
5.333167	0.1	48.122650
5.334833	0.1	48.119579
5.336500	0.1	48.116082
5.338167	0.1	48.097326
5.339833	0.1	48.074547
5.341500	0.1	48.071515
5.343167	0.1	48.077467
5.344833	0.1	48.066573
5.346500	0.1	48.063630
5.348167	0.1	48.046346
5.349833	0.1	48.055624
5.351500	0.1	48.066866
5.353167	0.1	48.084282
5.354833	0.1	48.095825
5.356500	0.1	48.122661
5.358167	0.1	48.131090
5.359833	0.1	48.157771
5.361500	0.1	48.182059
5.363167	0.1	48.209524
5.364833	0.1	48.251213
5.366500	0.1	48.297489
5.368167	0.1	48.365083
5.369833	0.1	48.432551
5.371500	0.1	48.533917
5.373167	0.1	48.625202
5.374833	0.1	48.721300
5.376500	0.1	48.839159
5.378167	0.1	48.964172
5.379833	0.1	49.088242
5.381500	0.1	49.227836
5.383167	0.1	49.373425
5.384833	0.1	49.489607
5.386500	0.1	49.616751
5.388167	0.1	49.708823
5.389833	0.1	49.819511
5.391500	0.1	49.898867
5.393167	0.1	49.972820
5.394833	0.1	50.017832
5.396500	0.1	50.048994
5.398167	0.1	50.038026
5.399833	0.1	50.015181
5.401500	0.1	50.005061
5.403167	0.1	49.967480
5.404833	0.1	49.941882
5.406500	0.1	49.898299
5.408167	0.1	49.863219
5.409833	0.1	49.832368
5.411500	0.1	49.824712
5.413167	0.1	49.834912
5.414833	0.1	49.840290
5.416500	0.1	49.866948
5.418167	0.1	49.935149
5.419833	0.1	50.026830
5.421500	0.1	50.137866
5.423167	0.1	50.257575
5.424833	0.1	50.414439
5.426500	0.1	50.573709
5.428167	0.1	50.776755
5.429833	0.1	50.982308
5.431500	0.1	51.220000
5.433167	0.1	51.457287
5.434833	0.1	51.734118
5.436500	0.1	52.015433
5.438167	0.1	52.338517
5.439833	0.1	52.665782
5.441500	0.1	53.012280
5.443167	0.1	53.367366
5.444833	0.1	53.750496
5.446500	0.1	54.144125
5.448167	0.1	54.571493
5.449833	0.1	55.010156
5.451500	0.1	55.476050
5.453167	0.1	55.950287
5.454833	0.1	56.438154
5.456500	0.1	56.949870
5.458167	0.1	57.480915
5.459833	0.1	58.006715
5.461500	0.1	58.535665
5.463167	0.1	59.067463
5.464833	0.1	59.582877
5.466500	0.1	60.071249
5.468167	0.1	60.526255
5.469833	0.1	60.937920
5.471500	0.1	61.306817
5.473167	0.1	61.613273
5.474833	0.1	61.882561
5.476500	0.1	62.066503
5.478167	0.1	62.173709
5.479833	0.1	62.189081
5.481500	0.1	62.144163
5.483167	0.1	62.002664
5.484833	0.1	61.775216
5.486500	0.1	61.484039
5.488167	0.1	61.102619
5.489833	0.1	60.662831
5.491500	0.1	60.154971
5.493167	0.1	59.614790
5.494833	0.1	59.034966
5.496500	0.1	58.411420
5.498167	0.1	57.784959
5.499833	0.1	57.163536
5.501500	0.1	56.523881
5.503167	0.1	55.893334
5.504833	0.1	55.262896
5.506500	0.1	54.671374
5.508167	0.1	54.110148
5.509833	0.1	53.566822
5.511500	0.1	53.049820
5.513167	0.1	52.564513
5.514833	0.1	52.100621
5.516500	0.1	51.699727
5.518167	0.1	51.326030
5.519833	0.1	50.995575
5.521500	0.1	50.676684
5.523167	0.1	50.414640
5.524833	0.1	50.159062
5.526500	0.1	49.927161
5.528167	0.1	49.736241
5.529833	0.1	49.570050
5.531500	0.1	49.424699
5.533167	0.1	49.300266
5.534833	0.1	49.197664
5.536500	0.1	49.108521
5.538167	0.1	49.026903
5.539833	0.1	48.975709
5.541500	0.1	48.930599
5.543167	0.1	48.894337
5.544833	0.1	48.862599
5.546500	0.1	48.835321
5.548167	0.1	48.811490
5.549833	0.1	48.810017
5.551500	0.1	48.799606
5.553167	0.1	48.776990
5.554833	0.1	48.744797
5.556500	0.1	48.737237
5.558167	0.1	48.748286
5.559833	0.1	48.734404
5.561500	0.1	48.718138
5.563167	0.1	48.690921
5.564833	0.1	48.691140
5.566500	0.1	48.663598
5.568167	0.1	48.646910
5.569833	0.1	48.639731
5.571500	0.1	48.647426
5.573167	0.1	48.647924
5.574833	0.1	48.679666
5.576500	0.1	48.725368
5.578167	0.1	48.784359
5.579833	0.1	48.842141
5.581500	0.1	48.927505
5.583167	0.1	49.002691
5.584833	0.1	49.115351
5.586500	0.1	49.192856
5.588167	0.1	49.298652
5.589833	0.1	49.416862
5.591500	0.1	49.526952
5.593167	0.1	49.637747
5.594833	0.1	49.741201
5.596500	0.1	49.862810
5.598167	0.1	49.977210
5.599833	0.1	50.109522
5.601500	0.1	50.251438
5.603167	0.1	50.376108
5.604833	0.1	50.493118
5.606500	0.1	50.650020
5.608167	0.1	50.797163
5.609833	0.1	50.954676
5.611500	0.1	51.111009
5.613167	0.1	51.240974
5.614833	0.1	51.354313
5.616500	0.1	51.447915
5.618167	0.1	51.502273
5.619833	0.1	51.519824
5.621500	0.1	51.474094
5.623167	0.1	51.393585
5.624833	0.1	51.309673
5.626500	0.1	51.174025
5.628167	0.1	51.002689
5.629833	0.1	50.841347
5.631500	0.1	50.649708
5.633167	0.1	50.459812
5.634833	0.1	50.260911
5.636500	0.1	50.072000
5.638167	0.1	49.878854
5.639833	0.1	49.706812
5.641500	0.1	49.538672
5.643167	0.1	49.371501
5.644833	0.1	49.226133
5.646500	0.1	49.099174
5.648167	0.1	48.991467
5.649833	0.1	48.887754
5.651500	0.1	48.797003
5.653167	0.1	48.708258
5.654833	0.1	48.628194
5.656500	0.1	48.550202
5.658167	0.1	48.488597
5.659833	0.1	48.433008
5.661500	0.1	48.370544
5.663167	0.1	48.321391
5.664833	0.1	48.279638
5.666500	0.1	48.250573
5.668167	0.1	48.213437
5.669833	0.1	48.174439
5.671500	0.1	48.142339
5.673167	0.1	48.128015
5.674833	0.1	48.108455
5.676500	0.1	48.082339
5.678167	0.1	48.076003
5.679833	0.1	48.061208
5.681500	0.1	48.054832
5.683167	0.1	48.056950
5.684833	0.1	48.050671
5.686500	0.1	48.042169
5.688167	0.1	48.029679
5.689833	0.1	48.032835
5.691500	0.1	48.026322
5.693167	0.1	48.044778
5.694833	0.1	48.056705
5.696500	0.1	48.077608
5.698167	0.1	48.102066
5.699833	0.1	48.131827
5.701500	0.1	48.163209
5.703167	0.1	48.191817
5.704833	0.1	48.242020
5.706500	0.1	48.291585
5.708167	0.1	48.387106
5.709833	0.1	48.474387
5.711500	0.1	48.583779
5.713167	0.1	48.690603
5.714833	0.1	48.834133
5.716500	0.1	48.997430
5.718167	0.1	49.192658
5.719833	0.1	49.433487
5.721500	0.1	49.695717
5.723167	0.1	49.995867
5.724833	0.1	50.374193
5.726500	0.1	50.825948
5.728167	0.1	51.380905
5.729833	0.1	52.098067
5.731500	0.1	53.019913
5.733167	0.1	54.221562
5.734833	0.1	55.824105
5.736500	0.1	57.970512
5.738167	0.1	60.880703
5.739833	0.1	64.805116
5.741500	0.1	70.176769
5.743167	0.1	77.535212
5.744833	0.1	87.741702
5.746500	0.1	101.938333
5.748167	0.1	121.746117
5.749833	0.1	149.291490
5.751500	0.1	187.277699
5.753167	0.1	238.847437
5.754833	0.1	307.296456
5.756500	0.1	395.607037
5.758167	0.1	505.919736
5.759833	0.1	638.932558
5.761500	0.1	793.572132
5.763167	0.1	966.674986
5.764833	0.1	1,153.601579
5.766500	0.1	1,348.219498
5.768167	0.1	1,544.209041
5.769833	0.1	1,736.413540
5.771500	0.1	1,919.943032
5.773167	0.1	2,090.739600
5.774833	0.1	2,247.739366
5.776500	0.1	2,390.936642
5.778167	0.1	2,518.282439
5.779833	0.1	2,631.470095
5.781500	0.1	2,723.875106
5.783167	0.1	2,798.667734
5.784833	0.1	2,848.732940
5.786500	0.1	2,892.682434
5.788167	0.1	2,915.977619
5.789833	0.1	2,917.982522
5.791500	0.1	2,906.178219
5.793167	0.1	2,882.569756
5.794833	0.1	2,839.686796
5.796500	0.1	2,784.560953
5.798167	0.1	2,726.037101
5.799833	0.1	2,659.621539
5.801500	0.1	2,585.522222
5.803167	0.1	2,510.227338
5.804833	0.1	2,429.250606
5.806500	0.1	2,344.902479
5.808167	0.1	2,258.539612
5.809833	0.1	2,171.316414
5.811500	0.1	2,084.654631
5.813167	0.1	1,997.298704
5.814833	0.1	1,910.149439
5.816500	0.1	1,824.401210
5.818167	0.1	1,740.136765
5.819833	0.1	1,657.838734
5.821500	0.1	1,577.572315
5.823167	0.1	1,499.329972
5.824833	0.1	1,423.251698
5.826500	0.1	1,349.124453
5.828167	0.1	1,276.353289
5.829833	0.1	1,205.127427
5.831500	0.1	1,135.308230
5.833167	0.1	1,066.661046
5.834833	0.1	999.348122
5.836500	0.1	933.308730
5.838167	0.1	869.046876
5.839833	0.1	806.602923
5.841500	0.1	746.429579
5.843167	0.1	688.865734
5.844833	0.1	634.125281
5.846500	0.1	582.517374
5.848167	0.1	534.199185
5.849833	0.1	489.343101
5.851500	0.1	447.968336
5.853167	0.1	410.065044
5.854833	0.1	375.555960
5.856500	0.1	344.334350
5.858167	0.1	316.188055
5.859833	0.1	290.907574
5.861500	0.1	268.319439
5.863167	0.1	248.141709
5.864833	0.1	230.180729
5.866500	0.1	214.210538
5.868167	0.1	200.039574
5.869833	0.1	187.422708
5.871500	0.1	176.239043
5.873167	0.1	166.298523
5.874833	0.1	157.413181
5.876500	0.1	149.496110
5.878167	0.1	142.419158
5.879833	0.1	136.046198
5.881500	0.1	130.313551
5.883167	0.1	125.171013
5.884833	0.1	120.512451
5.886500	0.1	116.285483
5.888167	0.1	112.456850
5.889833	0.1	108.975866
5.891500	0.1	105.760213
5.893167	0.1	102.839116
5.894833	0.1	100.123926
5.896500	0.1	97.637634
5.898167	0.1	95.318820
5.899833	0.1	93.189032
5.901500	0.1	91.199944
5.903167	0.1	89.347250
5.904833	0.1	87.607995
5.906500	0.1	85.980747
5.908167	0.1	84.457313
5.909833	0.1	83.036895
5.911500	0.1	81.690290
5.913167	0.1	80.436242
5.914833	0.1	79.239778
5.916500	0.1	78.131019
5.918167	0.1	77.080054
5.919833	0.1	76.090072
5.921500	0.1	75.141498
5.923167	0.1	74.244881
5.924833	0.1	73.388926
5.926500	0.1	72.602374
5.928167	0.1	71.841741
5.929833	0.1	71.123733
5.931500	0.1	70.452144
5.933167	0.1	69.785953
5.934833	0.1	69.165488
5.936500	0.1	68.577639
5.938167	0.1	68.026706
5.939833	0.1	67.498222
5.941500	0.1	66.986978
5.943167	0.1	66.485538
5.944833	0.1	66.027212
5.946500	0.1	65.582157
5.948167	0.1	65.158633
5.949833	0.1	64.743763
5.951500	0.1	64.318142
5.953167	0.1	63.905493
5.954833	0.1	63.514656
5.956500	0.1	63.075908
5.958167	0.1	62.664924
5.959833	0.1	62.265392
5.961500	0.1	61.835631
5.963167	0.1	61.425025
5.964833	0.1	60.997477
5.966500	0.1	60.571568
5.968167	0.1	60.130861
5.969833	0.1	59.700981
5.971500	0.1	59.258550
5.973167	0.1	58.857559
5.974833	0.1	58.454980
5.976500	0.1	58.057024
5.978167	0.1	57.682832
5.979833	0.1	57.313278
5.981500	0.1	56.951429
5.983167	0.1	56.629922
5.984833	0.1	56.305473
5.986500	0.1	56.012102
5.988167	0.1	55.723584
5.989833	0.1	55.470496
5.991500	0.1	55.201039
5.993167	0.1	54.963962
5.994833	0.1	54.744498
5.996500	0.1	54.523719
5.998167	0.1	54.330894
5.999833	0.1	54.122384
6.001500	0.1	53.931772
6.003167	0.1	53.730979
6.004833	0.1	53.530682
6.006500	0.1	53.362284
6.008167	0.1	53.178241
6.009833	0.1	53.022325
6.011500	0.1	52.863227
6.013167	0.1	52.711551
6.014833	0.1	52.578688
6.016500	0.1	52.446577
6.018167	0.1	52.339800
6.019833	0.1	52.248811
6.021500	0.1	52.182356
6.023167	0.1	52.144834
6.024833	0.1	52.117162
6.026500	0.1	52.097429
6.028167	0.1	52.105306
6.029833	0.1	52.119744
6.031500	0.1	52.143970
6.033167	0.1	52.150735
6.034833	0.1	52.170240
6.036500	0.1	52.185752
6.038167	0.1	52.199338
6.039833	0.1	52.207215
6.041500	0.1	52.187675
6.043167	0.1	52.153808
6.044833	0.1	52.107182
6.046500	0.1	52.030276
6.048167	0.1	51.960478
6.049833	0.1	51.871137
6.051500	0.1	51.786669
6.053167	0.1	51.701597
6.054833	0.1	51.618026
6.056500	0.1	51.545580
6.058167	0.1	51.509874
6.059833	0.1	51.503059
6.061500	0.1	51.520243
6.063167	0.1	51.585613
6.064833	0.1	51.707358
6.066500	0.1	51.888051
6.068167	0.1	52.157681
6.069833	0.1	52.509155
6.071500	0.1	52.927809
6.073167	0.1	53.465838
6.074833	0.1	54.102581
6.076500	0.1	54.806065
6.078167	0.1	55.587993
6.079833	0.1	56.401520
6.081500	0.1	57.206115
6.083167	0.1	57.993893
6.084833	0.1	58.721920
6.086500	0.1	59.364616
6.088167	0.1	59.898897
6.089833	0.1	60.258771
6.091500	0.1	60.480304
6.093167	0.1	60.508464
6.094833	0.1	60.383694
6.096500	0.1	60.120239
6.098167	0.1	59.722565
6.099833	0.1	59.213347
6.101500	0.1	58.640967
6.103167	0.1	57.994148
6.104833	0.1	57.321258
6.106500	0.1	56.664445
6.108167	0.1	55.981424
6.109833	0.1	55.344387
6.111500	0.1	54.723214
6.113167	0.1	54.160566
6.114833	0.1	53.625613
6.116500	0.1	53.122721
6.118167	0.1	52.668424
6.119833	0.1	52.260763
6.121500	0.1	51.901490
6.123167	0.1	51.570281
6.124833	0.1	51.276054
6.126500	0.1	50.999185
6.128167	0.1	50.760357
6.129833	0.1	50.543418
6.131500	0.1	50.354995
6.133167	0.1	50.202796
6.134833	0.1	50.055866
6.136500	0.1	49.933600
6.138167	0.1	49.806079
6.139833	0.1	49.712951
6.141500	0.1	49.648869
6.143167	0.1	49.577319
6.144833	0.1	49.514467
6.146500	0.1	49.491822
6.148167	0.1	49.462693
6.149833	0.1	49.455138
6.151500	0.1	49.473997
6.153167	0.1	49.479344
6.154833	0.1	49.511075
6.156500	0.1	49.542796
6.158167	0.1	49.606406
6.159833	0.1	49.647950
6.161500	0.1	49.694030
6.163167	0.1	49.758615
6.164833	0.1	49.795416
6.166500	0.1	49.819612
6.168167	0.1	49.837485
6.169833	0.1	49.861372
6.171500	0.1	49.885341
6.173167	0.1	49.894084
6.174833	0.1	49.876862
6.176500	0.1	49.867505
6.178167	0.1	49.849977
6.179833	0.1	49.855413
6.181500	0.1	49.853697
6.183167	0.1	49.868717
6.184833	0.1	49.901965
6.186500	0.1	49.949405
6.188167	0.1	50.027649
6.189833	0.1	50.154615
6.191500	0.1	50.301357
6.193167	0.1	50.523649
6.194833	0.1	50.842683
6.196500	0.1	51.236369
6.198167	0.1	51.748769
6.199833	0.1	52.396557
6.201500	0.1	53.197880
6.203167	0.1	54.221006
6.204833	0.1	55.495081
6.206500	0.1	57.099798
6.208167	0.1	59.091262
6.209833	0.1	61.568564
6.211500	0.1	64.580410
6.213167	0.1	68.235029
6.214833	0.1	72.607949
6.216500	0.1	77.733071
6.218167	0.1	83.636371
6.219833	0.1	90.293138
6.221500	0.1	97.619328
6.223167	0.1	105.475100
6.224833	0.1	113.707453
6.226500	0.1	122.085917
6.228167	0.1	130.338654
6.229833	0.1	138.176530
6.231500	0.1	145.347350
6.233167	0.1	151.612334
6.234833	0.1	156.719658
6.236500	0.1	160.571916
6.238167	0.1	163.036805
6.239833	0.1	164.111569
6.241500	0.1	163.852017
6.243167	0.1	162.305922
6.244833	0.1	159.656553
6.246500	0.1	156.077173
6.248167	0.1	151.735338
6.249833	0.1	146.796833
6.251500	0.1	141.484633
6.253167	0.1	135.928552
6.254833	0.1	130.313212
6.256500	0.1	124.671875
6.258167	0.1	119.144383
6.259833	0.1	113.793667
6.261500	0.1	108.685877
6.263167	0.1	103.817644
6.264833	0.1	99.224308
6.266500	0.1	94.934487
6.268167	0.1	90.899442
6.269833	0.1	87.144192
6.271500	0.1	83.638162
6.273167	0.1	80.416858
6.274833	0.1	77.424659
6.276500	0.1	74.693881
6.278167	0.1	72.193567
6.279833	0.1	69.886652
6.281500	0.1	67.781866
6.283167	0.1	65.886912
6.284833	0.1	64.181910
6.286500	0.1	62.622480
6.288167	0.1	61.252936
6.289833	0.1	59.998840
6.291500	0.1	58.875098
6.293167	0.1	57.852494
6.294833	0.1	56.948530
6.296500	0.1	56.143651
6.298167	0.1	55.418356
6.299833	0.1	54.764187
6.301500	0.1	54.197324
6.303167	0.1	53.665288
6.304833	0.1	53.179168
6.306500	0.1	52.761507
6.308167	0.1	52.395021
6.309833	0.1	52.048470
6.311500	0.1	51.758203
6.313167	0.1	51.494900
6.314833	0.1	51.255175
6.316500	0.1	51.045578
6.318167	0.1	50.868587
6.319833	0.1	50.705854
6.321500	0.1	50.556196
6.323167	0.1	50.440204
6.324833	0.1	50.346834
6.326500	0.1	50.284519
6.328167	0.1	50.248211
6.329833	0.1	50.233890
6.331500	0.1	50.241807
6.333167	0.1	50.300459
6.334833	0.1	50.386590
6.336500	0.1	50.511103
6.338167	0.1	50.695311
6.339833	0.1	50.906089
6.341500	0.1	51.196610
6.343167	0.1	51.508734
6.344833	0.1	51.859380
6.346500	0.1	52.253570
6.348167	0.1	52.672981
6.349833	0.1	53.104526
6.351500	0.1	53.520472
6.353167	0.1	53.921224
6.354833	0.1	54.242368
6.356500	0.1	54.552506
6.358167	0.1	54.768047
6.359833	0.1	54.911930
6.361500	0.1	54.975805
6.363167	0.1	54.952644
6.364833	0.1	54.857400
6.366500	0.1	54.670037
6.368167	0.1	54.413452
6.369833	0.1	54.104220
6.371500	0.1	53.797580
6.373167	0.1	53.451703
6.374833	0.1	53.081472
6.376500	0.1	52.726428
6.378167	0.1	52.365523
6.379833	0.1	52.019165
6.381500	0.1	51.683648
6.383167	0.1	51.380901
6.384833	0.1	51.094949
6.386500	0.1	50.838578
6.388167	0.1	50.611869
6.389833	0.1	50.400806
6.391500	0.1	50.197425
6.393167	0.1	50.032746
6.394833	0.1	49.865930
6.396500	0.1	49.748103
6.398167	0.1	49.608290
6.399833	0.1	49.487401
6.401500	0.1	49.402037
6.403167	0.1	49.316583
6.404833	0.1	49.230435
6.406500	0.1	49.172050
6.408167	0.1	49.108484
6.409833	0.1	49.075352
6.411500	0.1	49.014820
6.413167	0.1	48.973022
6.414833	0.1	48.933334
6.416500	0.1	48.897140
6.418167	0.1	48.857097
6.419833	0.1	48.844867
6.421500	0.1	48.813612
6.423167	0.1	48.792741
6.424833	0.1	48.774164
6.426500	0.1	48.762058
6.428167	0.1	48.740137
6.429833	0.1	48.709820
6.431500	0.1	48.701948
6.433167	0.1	48.702553
6.434833	0.1	48.685848
6.436500	0.1	48.660122
6.438167	0.1	48.628861
6.439833	0.1	48.614633
6.441500	0.1	48.595364
6.443167	0.1	48.570131
6.444833	0.1	48.561286
6.446500	0.1	48.530162
6.448167	0.1	48.528630
6.449833	0.1	48.495905
6.451500	0.1	48.485154
6.453167	0.1	48.467988
6.454833	0.1	48.447006
6.456500	0.1	48.437895
6.458167	0.1	48.437260
6.459833	0.1	48.426922
6.461500	0.1	48.421472
6.463167	0.1	48.413873
6.464833	0.1	48.413004
6.466500	0.1	48.431228
6.468167	0.1	48.452070
6.469833	0.1	48.471536
6.471500	0.1	48.483823
6.473167	0.1	48.508277
6.474833	0.1	48.518469
6.476500	0.1	48.536422
6.478167	0.1	48.573654
6.479833	0.1	48.623087
6.481500	0.1	48.639415
6.483167	0.1	48.678749
6.484833	0.1	48.707797
6.486500	0.1	48.742739
6.488167	0.1	48.774432
6.489833	0.1	48.813110
6.491500	0.1	48.878752
6.493167	0.1	48.924942
6.494833	0.1	48.976352
6.496500	0.1	49.026924
6.498167	0.1	49.094294
6.499833	0.1	49.144871
6.501500	0.1	49.209092
6.503167	0.1	49.281631
6.504833	0.1	49.357015
6.506500	0.1	49.433573
6.508167	0.1	49.484432
6.509833	0.1	49.555437
6.511500	0.1	49.631110
6.513167	0.1	49.700301
6.514833	0.1	49.769522
6.516500	0.1	49.827902
6.518167	0.1	49.883193
6.519833	0.1	49.926621
6.521500	0.1	49.947399
6.523167	0.1	49.966848
6.524833	0.1	49.970627
6.526500	0.1	49.964534
6.528167	0.1	49.941231
6.529833	0.1	49.906940
6.531500	0.1	49.879804
6.533167	0.1	49.849839
6.534833	0.1	49.806518
6.536500	0.1	49.767979
6.538167	0.1	49.722257
6.539833	0.1	49.693123
6.541500	0.1	49.658220
6.543167	0.1	49.626346
6.544833	0.1	49.585158
6.546500	0.1	49.558230
6.548167	0.1	49.533057
6.549833	0.1	49.509911
6.551500	0.1	49.483793
6.553167	0.1	49.462713
6.554833	0.1	49.457775
6.556500	0.1	49.432209
6.558167	0.1	49.401163
6.559833	0.1	49.378418
6.561500	0.1	49.344739
6.563167	0.1	49.311621
6.564833	0.1	49.276365
6.566500	0.1	49.236352
6.568167	0.1	49.206040
6.569833	0.1	49.171028
6.571500	0.1	49.123723
6.573167	0.1	49.079207
6.574833	0.1	49.048349
6.576500	0.1	49.000269
6.578167	0.1	48.959635
6.579833	0.1	48.937410
6.581500	0.1	48.903918
6.583167	0.1	48.858738
6.584833	0.1	48.822959
6.586500	0.1	48.805359
6.588167	0.1	48.784571
6.589833	0.1	48.768957
6.591500	0.1	48.737402
6.593167	0.1	48.719529
6.594833	0.1	48.686419
6.596500	0.1	48.701062
6.598167	0.1	48.684995
6.599833	0.1	48.683774
6.601500	0.1	48.678558
6.603167	0.1	48.669191
6.604833	0.1	48.669655
6.606500	0.1	48.672927
6.608167	0.1	48.671671
6.609833	0.1	48.682065
6.611500	0.1	48.711224
6.613167	0.1	48.720098
6.614833	0.1	48.751520
6.616500	0.1	48.755541
6.618167	0.1	48.792010
6.619833	0.1	48.813197
6.621500	0.1	48.836019
6.623167	0.1	48.875718
6.624833	0.1	48.940844
6.626500	0.1	48.986431
6.628167	0.1	49.019949
6.629833	0.1	49.052267
6.631500	0.1	49.124824
6.633167	0.1	49.178403
6.634833	0.1	49.264061
6.636500	0.1	49.319728
6.638167	0.1	49.385013
6.639833	0.1	49.465253
6.641500	0.1	49.535032
6.643167	0.1	49.592473
6.644833	0.1	49.695077
6.646500	0.1	49.799692
6.648167	0.1	49.904676
6.649833	0.1	50.000493
6.651500	0.1	50.088229
6.653167	0.1	50.197148
6.654833	0.1	50.310521
6.656500	0.1	50.428944
6.658167	0.1	50.575350
6.659833	0.1	50.721681
6.661500	0.1	50.876516
6.663167	0.1	51.034544
6.664833	0.1	51.238798
6.666500	0.1	51.456524
6.668167	0.1	51.690796
6.669833	0.1	51.937963
6.671500	0.1	52.202597
6.673167	0.1	52.490584
6.674833	0.1	52.793206
6.676500	0.1	53.086265
6.678167	0.1	53.387206
6.679833	0.1	53.690542
6.681500	0.1	53.950883
6.683167	0.1	54.196705
6.684833	0.1	54.430617
6.686500	0.1	54.630605
6.688167	0.1	54.781407
6.689833	0.1	54.884842
6.691500	0.1	54.943289
6.693167	0.1	54.935780
6.694833	0.1	54.892594
6.696500	0.1	54.818482
6.698167	0.1	54.692285
6.699833	0.1	54.535902
6.701500	0.1	54.371446
6.703167	0.1	54.186202
6.704833	0.1	53.980228
6.706500	0.1	53.776886
6.708167	0.1	53.571281
6.709833	0.1	53.365841
6.711500	0.1	53.190623
6.713167	0.1	53.000034
6.714833	0.1	52.837373
6.716500	0.1	52.701421
6.718167	0.1	52.588059
6.719833	0.1	52.499094
6.721500	0.1	52.446049
6.723167	0.1	52.398939
6.724833	0.1	52.402870
6.726500	0.1	52.438579
6.728167	0.1	52.482594
6.729833	0.1	52.559104
6.731500	0.1	52.667945
6.733167	0.1	52.827643
6.734833	0.1	52.979799
6.736500	0.1	53.166705
6.738167	0.1	53.364137
6.739833	0.1	53.562657
6.741500	0.1	53.750564
6.743167	0.1	53.911977
6.744833	0.1	54.062817
6.746500	0.1	54.211191
6.748167	0.1	54.303078
6.749833	0.1	54.364293
6.751500	0.1	54.382937
6.753167	0.1	54.352010
6.754833	0.1	54.270006
6.756500	0.1	54.143463
6.758167	0.1	53.998820
6.759833	0.1	53.820518
6.761500	0.1	53.622165
6.763167	0.1	53.379727
6.764833	0.1	53.139679
6.766500	0.1	52.876525
6.768167	0.1	52.639815
6.769833	0.1	52.376707
6.771500	0.1	52.153224
6.773167	0.1	51.906971
6.774833	0.1	51.700512
6.776500	0.1	51.492611
6.778167	0.1	51.313086
6.779833	0.1	51.158692
6.781500	0.1	51.014230
6.783167	0.1	50.879773
6.784833	0.1	50.738261
6.786500	0.1	50.649875
6.788167	0.1	50.572494
6.789833	0.1	50.494752
6.791500	0.1	50.433424
6.793167	0.1	50.362493
6.794833	0.1	50.316250
6.796500	0.1	50.299891
6.798167	0.1	50.282358
6.799833	0.1	50.288216
6.801500	0.1	50.271914
6.803167	0.1	50.269545
6.804833	0.1	50.292247
6.806500	0.1	50.323087
6.808167	0.1	50.375134
6.809833	0.1	50.442897
6.811500	0.1	50.521880
6.813167	0.1	50.601472
6.814833	0.1	50.727621
6.816500	0.1	50.875875
6.818167	0.1	51.055279
6.819833	0.1	51.268197
6.821500	0.1	51.516787
6.823167	0.1	51.808219
6.824833	0.1	52.151431
6.826500	0.1	52.530569
6.828167	0.1	52.957570
6.829833	0.1	53.448334
6.831500	0.1	53.985787
6.833167	0.1	54.575620
6.834833	0.1	55.197278
6.836500	0.1	55.868978
6.838167	0.1	56.555073
6.839833	0.1	57.257992
6.841500	0.1	57.961225
6.843167	0.1	58.641406
6.844833	0.1	59.297144
6.846500	0.1	59.882742
6.848167	0.1	60.406093
6.849833	0.1	60.849501
6.851500	0.1	61.193023
6.853167	0.1	61.442173
6.854833	0.1	61.557422
6.856500	0.1	61.594931
6.858167	0.1	61.523255
6.859833	0.1	61.360823
6.861500	0.1	61.119130
6.863167	0.1	60.824223
6.864833	0.1	60.458436
6.866500	0.1	60.067293
6.868167	0.1	59.647191
6.869833	0.1	59.226089
6.871500	0.1	58.791841
6.873167	0.1	58.406020
6.874833	0.1	58.026562
6.876500	0.1	57.667286
6.878167	0.1	57.355116
6.879833	0.1	57.094954
6.881500	0.1	56.840193
6.883167	0.1	56.662247
6.884833	0.1	56.505242
6.886500	0.1	56.409178
6.888167	0.1	56.331962
6.889833	0.1	56.286681
6.891500	0.1	56.293315
6.893167	0.1	56.326452
6.894833	0.1	56.370022
6.896500	0.1	56.445692
6.898167	0.1	56.555526
6.899833	0.1	56.673534
6.901500	0.1	56.814967
6.903167	0.1	56.982940
6.904833	0.1	57.162572
6.906500	0.1	57.383804
6.908167	0.1	57.601951
6.909833	0.1	57.849459
6.911500	0.1	58.093499
6.913167	0.1	58.363165
6.914833	0.1	58.646354
6.916500	0.1	58.936583
6.918167	0.1	59.253708
6.919833	0.1	59.580472
6.921500	0.1	59.902345
6.923167	0.1	60.260060
6.924833	0.1	60.637143
6.926500	0.1	61.046897
6.928167	0.1	61.425234
6.929833	0.1	61.850616
6.931500	0.1	62.292455
6.933167	0.1	62.773353
6.934833	0.1	63.243734
6.936500	0.1	63.753964
6.938167	0.1	64.277640
6.939833	0.1	64.844977
6.941500	0.1	65.445483
6.943167	0.1	66.097346
6.944833	0.1	66.797236
6.946500	0.1	67.536185
6.948167	0.1	68.366396
6.949833	0.1	69.278167
6.951500	0.1	70.290910
6.953167	0.1	71.431073
6.954833	0.1	72.704520
6.956500	0.1	74.142303
6.958167	0.1	75.767573
6.959833	0.1	77.625302
6.961500	0.1	79.772721
6.963167	0.1	82.233175
6.964833	0.1	85.088459
6.966500	0.1	88.396852
6.968167	0.1	92.240703
6.969833	0.1	96.719781
6.971500	0.1	101.948436
6.973167	0.1	108.010881
6.974833	0.1	115.059797
6.976500	0.1	123.178679
6.978167	0.1	132.520013
6.979833	0.1	143.245956
6.981500	0.1	155.490322
6.983167	0.1	169.395616
6.984833	0.1	185.052456
6.986500	0.1	202.565973
6.988167	0.1	222.039814
6.989833	0.1	243.471262
6.991500	0.1	266.910894
6.993167	0.1	292.296145
6.994833	0.1	319.497080
6.996500	0.1	348.328873
6.998167	0.1	378.581205
6.999833	0.1	409.963626
7.001500	0.1	442.103688
7.003167	0.1	474.589589
7.004833	0.1	507.013295
7.006500	0.1	538.790349
7.008167	0.1	569.477476
7.009833	0.1	598.557787
7.011500	0.1	625.590196
7.013167	0.1	649.954121
7.014833	0.1	671.312775
7.016500	0.1	689.323404
7.018167	0.1	703.620193
7.019833	0.1	713.886497
7.021500	0.1	720.102517
7.023167	0.1	722.172058
7.024833	0.1	720.100195
7.026500	0.1	714.043316
7.028167	0.1	704.260851
7.029833	0.1	690.888316
7.031500	0.1	674.315539
7.033167	0.1	654.911292
7.034833	0.1	633.114955
7.036500	0.1	609.359153
7.038167	0.1	584.088501
7.039833	0.1	557.793301
7.041500	0.1	530.839467
7.043167	0.1	503.713871
7.044833	0.1	476.782592
7.046500	0.1	450.361250
7.048167	0.1	424.784371
7.049833	0.1	400.293491
7.051500	0.1	377.087957
7.053167	0.1	355.320181
7.054833	0.1	335.104177
7.056500	0.1	316.489032
7.058167	0.1	299.508492
7.059833	0.1	284.148791
7.061500	0.1	270.365848
7.063167	0.1	258.113394
7.064833	0.1	247.298744
7.066500	0.1	237.799156
7.068167	0.1	229.540140
7.069833	0.1	222.418952
7.071500	0.1	216.314260
7.073167	0.1	211.120160
7.074833	0.1	206.761185
7.076500	0.1	203.139605
7.078167	0.1	200.170843
7.079833	0.1	197.706750
7.081500	0.1	195.761679
7.083167	0.1	194.236611
7.084833	0.1	193.119150
7.086500	0.1	192.307450
7.088167	0.1	191.757345
7.089833	0.1	191.457189
7.091500	0.1	191.352796
7.093167	0.1	191.442038
7.094833	0.1	191.675627
7.096500	0.1	192.021904
7.098167	0.1	192.495833
7.099833	0.1	193.036364
7.101500	0.1	193.643779
7.103167	0.1	194.331857
7.104833	0.1	195.098027
7.106500	0.1	195.905631
7.108167	0.1	196.776762
7.109833	0.1	197.662160
7.111500	0.1	198.593203
7.113167	0.1	199.527413
7.114833	0.1	200.508728
7.116500	0.1	201.508757
7.118167	0.1	202.538868
7.119833	0.1	203.589717
7.121500	0.1	204.689316
7.123167	0.1	205.826172
7.124833	0.1	207.071490
7.126500	0.1	208.414597
7.128167	0.1	209.918666
7.129833	0.1	211.644956
7.131500	0.1	213.619712
7.133167	0.1	215.978359
7.134833	0.1	218.759454
7.136500	0.1	221.959553
7.138167	0.1	225.544432
7.139833	0.1	229.453935
7.141500	0.1	233.494868
7.143167	0.1	237.431781
7.144833	0.1	241.048626
7.146500	0.1	244.091453
7.148167	0.1	246.436702
7.149833	0.1	247.966485
7.151500	0.1	248.722958
7.153167	0.1	248.804309
7.154833	0.1	248.328868
7.156500	0.1	247.506853
7.158167	0.1	246.470637
7.159833	0.1	245.348426
7.161500	0.1	244.308763
7.163167	0.1	243.407196
7.164833	0.1	242.692574
7.166500	0.1	242.167488
7.168167	0.1	241.845076
7.169833	0.1	241.642549
7.171500	0.1	241.532442
7.173167	0.1	241.481705
7.174833	0.1	241.498862
7.176500	0.1	241.538584
7.178167	0.1	241.659368
7.179833	0.1	241.884251
7.181500	0.1	242.229775
7.183167	0.1	242.708564
7.184833	0.1	243.321115
7.186500	0.1	244.033521
7.188167	0.1	244.819300
7.189833	0.1	245.609628
7.191500	0.1	246.324310
7.193167	0.1	246.967436
7.194833	0.1	247.452917
7.196500	0.1	247.731875
7.198167	0.1	247.787365
7.199833	0.1	247.586451
7.201500	0.1	247.145015
7.203167	0.1	246.495709
7.204833	0.1	245.665088
7.206500	0.1	244.696610
7.208167	0.1	243.649594
7.209833	0.1	242.583471
7.211500	0.1	241.501973
7.213167	0.1	240.500514
7.214833	0.1	239.483337
7.216500	0.1	238.510312
7.218167	0.1	237.553482
7.219833	0.1	236.555389
7.221500	0.1	235.501669
7.223167	0.1	234.393899
7.224833	0.1	233.247369
7.226500	0.1	232.010247
7.228167	0.1	230.718343
7.229833	0.1	229.350789
7.231500	0.1	227.934919
7.233167	0.1	226.436959
7.234833	0.1	224.896314
7.236500	0.1	223.276230
7.238167	0.1	221.602881
7.239833	0.1	219.895982
7.241500	0.1	218.198829
7.243167	0.1	216.488261
7.244833	0.1	214.847638
7.246500	0.1	213.283930
7.248167	0.1	211.845840
7.249833	0.1	210.535690
7.251500	0.1	209.238878
7.253167	0.1	207.964642
7.254833	0.1	206.616307
7.256500	0.1	205.162001
7.258167	0.1	203.552541
7.259833	0.1	201.811896
7.261500	0.1	199.932939
7.263167	0.1	197.973572
7.264833	0.1	195.938816
7.266500	0.1	193.909294
7.268167	0.1	191.908074
7.269833	0.1	189.988184
7.271500	0.1	188.115263
7.273167	0.1	186.322410
7.274833	0.1	184.603079
7.276500	0.1	182.910263
7.278167	0.1	181.220562
7.279833	0.1	179.518488
7.281500	0.1	177.836020
7.283167	0.1	176.117794
7.284833	0.1	174.422814
7.286500	0.1	172.731368
7.288167	0.1	171.070281
7.289833	0.1	169.447388
7.291500	0.1	167.829642
7.293167	0.1	166.189772
7.294833	0.1	164.498823
7.296500	0.1	162.741234
7.298167	0.1	160.915345
7.299833	0.1	158.992088
7.301500	0.1	157.002602
7.303167	0.1	154.969988
7.304833	0.1	152.906012
7.306500	0.1	150.840332
7.308167	0.1	148.743737
7.309833	0.1	146.696724
7.311500	0.1	144.655195
7.313167	0.1	142.668167
7.314833	0.1	140.741807
7.316500	0.1	138.858503
7.318167	0.1	137.019540
7.319833	0.1	135.240224
7.321500	0.1	133.530008
7.323167	0.1	131.865025
7.324833	0.1	130.269291
7.326500	0.1	128.715693
7.328167	0.1	127.205543
7.329833	0.1	125.739275
7.331500	0.1	124.269580
7.333167	0.1	122.792464
7.334833	0.1	121.310624
7.336500	0.1	119.795894
7.338167	0.1	118.282265
7.339833	0.1	116.735889
7.341500	0.1	115.199471
7.343167	0.1	113.661028
7.344833	0.1	112.145061
7.346500	0.1	110.641494
7.348167	0.1	109.128896
7.349833	0.1	107.628447
7.351500	0.1	106.128801
7.353167	0.1	104.644770
7.354833	0.1	103.170224
7.356500	0.1	101.735258
7.358167	0.1	100.322638
7.359833	0.1	98.941678
7.361500	0.1	97.576640
7.363167	0.1	96.262617
7.364833	0.1	95.000687
7.366500	0.1	93.759324
7.368167	0.1	92.552927
7.369833	0.1	91.356537
7.371500	0.1	90.193901
7.373167	0.1	89.041804
7.374833	0.1	87.892601
7.376500	0.1	86.746505
7.378167	0.1	85.620512
7.379833	0.1	84.465424
7.381500	0.1	83.367409
7.383167	0.1	82.265484
7.384833	0.1	81.187946
7.386500	0.1	80.095445
7.388167	0.1	79.023639
7.389833	0.1	77.962173
7.391500	0.1	76.902923
7.393167	0.1	75.843156
7.394833	0.1	74.820025
7.396500	0.1	73.821086
7.398167	0.1	72.858899
7.399833	0.1	71.929223
7.401500	0.1	71.032194
7.403167	0.1	70.152477
7.404833	0.1	69.250920
7.406500	0.1	68.367788
7.408167	0.1	67.460565
7.409833	0.1	66.524839
7.411500	0.1	65.629269
7.413167	0.1	64.728834
7.414833	0.1	63.837353
7.416500	0.1	62.981086
7.418167	0.1	62.165592
7.419833	0.1	61.391870
7.421500	0.1	60.642312
7.423167	0.1	59.934432
7.424833	0.1	59.263275
7.426500	0.1	58.613934
7.428167	0.1	57.980988
7.429833	0.1	57.332069
7.431500	0.1	56.657298
7.433167	0.1	56.017410
7.434833	0.1	55.399038
7.436500	0.1	54.825407
7.438167	0.1	54.290554
7.439833	0.1	53.815744
7.441500	0.1	53.393967
7.443167	0.1	52.970956
7.444833	0.1	52.557677
7.446500	0.1	52.077124
7.448167	0.1	51.563288
7.449833	0.1	50.938669
7.451500	0.1	50.247377
7.453167	0.1	49.459624
7.454833	0.1	48.621547
7.456500	0.1	47.722020
7.458167	0.1	46.788683
7.459833	0.1	45.846226
7.461500	0.1	44.880323
7.463167	0.1	43.938820
7.464833	0.1	43.009034
7.466500	0.1	42.176400
7.468167	0.1	41.414821
7.469833	0.1	40.837861
7.471500	0.1	40.615898
7.473167	0.1	41.008883
7.474833	0.1	42.291134
7.476500	0.1	44.628279
7.478167	0.1	48.024827
7.479833	0.1	52.263247
7.481500	0.1	56.828024
7.483167	0.1	61.152072
7.484833	0.1	64.692061
7.486500	0.1	67.036464
7.488167	0.1	67.984168
7.489833	0.1	67.612338
7.491500	0.1	66.102948
7.493167	0.1	63.720035
7.494833	0.1	60.769479
7.496500	0.1	57.488294
7.498167	0.1	54.115291
7.499833	0.1	50.805069
7.501500	0.1	47.625338
7.503167	0.1	44.703827
7.504833	0.1	42.039802
7.506500	0.1	39.678944
7.508167	0.1	37.609543
7.509833	0.1	35.824572
7.511500	0.1	34.314387
7.513167	0.1	33.032417
7.514833	0.1	31.932259
7.516500	0.1	31.001290
7.518167	0.1	30.190677
7.519833	0.1	29.416019
7.521500	0.1	28.699742
7.523167	0.1	28.001319
7.524833	0.1	27.330566
7.526500	0.1	26.660825
7.528167	0.1	26.043377
7.529833	0.1	25.458895
7.531500	0.1	24.909579
7.533167	0.1	24.441454
7.534833	0.1	24.029662
7.536500	0.1	23.706780
7.538167	0.1	23.475559
7.539833	0.1	23.311426
7.541500	0.1	23.178510
7.543167	0.1	23.051440
7.544833	0.1	22.875240
7.546500	0.1	22.646221
7.548167	0.1	22.326177
7.549833	0.1	21.926729
7.551500	0.1	21.402739
7.553167	0.1	20.812480
7.554833	0.1	20.152641
7.556500	0.1	19.433023
7.558167	0.1	18.705050
7.559833	0.1	17.967126
7.561500	0.1	17.234289
7.563167	0.1	16.526070
7.564833	0.1	15.859290
7.566500	0.1	15.259925
7.568167	0.1	14.742482
7.569833	0.1	14.317574
7.571500	0.1	13.957118
7.573167	0.1	13.695011
7.574833	0.1	13.468609
7.576500	0.1	13.267463
7.578167	0.1	13.017877
7.579833	0.1	12.736657
7.581500	0.1	12.379247
7.583167	0.1	11.944339
7.584833	0.1	11.443308
7.586500	0.1	10.887806
7.588167	0.1	10.269554
7.589833	0.1	9.632227
7.591500	0.1	9.019674
7.593167	0.1	8.384199
7.594833	0.1	7.771263
7.596500	0.1	7.183714
7.598167	0.1	6.611376
7.599833	0.1	6.092360
7.601500	0.1	5.586351
7.603167	0.1	5.105109
7.604833	0.1	4.656821
7.606500	0.1	4.247931
7.608167	0.1	3.862617
7.609833	0.1	3.492451
7.611500	0.1	3.128514
7.613167	0.1	2.762513
7.614833	0.1	2.439648
7.616500	0.1	2.095232
7.618167	0.1	1.779722
7.619833	0.1	1.461266
7.621500	0.1	1.161167
7.623167	0.1	0.897082
7.624833	0.1	0.677458
7.626500	0.1	0.478993
7.628167	0.1	0.325397
7.629833	0.1	0.186455
7.631500	0.1	0.015538
7.633167	0.1	-0.146915
7.634833	0.1	-0.333526
7.636500	0.1	-0.547454
7.638167	0.1	-0.765332
7.639833	0.1	-1.024068
7.641500	0.1	-1.285122
7.643167	0.1	-1.538097
7.644833	0.1	-1.802602
7.646500	0.1	-2.048968
7.648167	0.1	-2.308930
7.649833	0.1	-2.539612
7.651500	0.1	-2.779305
7.653167	0.1	-2.982264
7.654833	0.1	-3.189169
7.656500	0.1	-3.374648
7.658167	0.1	-3.540045
7.659833	0.1	-3.698378
7.661500	0.1	-3.872941
7.663167	0.1	-4.048542
7.664833	0.1	-4.248483
7.666500	0.1	-4.470970
7.668167	0.1	-4.695042
7.669833	0.1	-4.946215
7.671500	0.1	-5.206585
7.673167	0.1	-5.488140
7.674833	0.1	-5.791977
7.676500	0.1	-6.104832
7.678167	0.1	-6.431348
7.679833	0.1	-6.757543
7.681500	0.1	-7.108247
7.683167	0.1	-7.435102
7.684833	0.1	-7.762088
7.686500	0.1	-8.106254
7.688167	0.1	-8.432254
7.689833	0.1	-8.733771
7.691500	0.1	-9.062479
7.693167	0.1	-9.350988
7.694833	0.1	-9.630526
7.696500	0.1	-9.928829
7.698167	0.1	-10.199309
7.699833	0.1	-10.446188
7.701500	0.1	-10.655700
7.703167	0.1	-10.870575
7.704833	0.1	-11.032159
7.706500	0.1	-11.177626
7.708167	0.1	-11.268657
7.709833	0.1	-11.248976
7.711500	0.1	-11.093412
7.713167	0.1	-10.736320
7.714833	0.1	-10.160217
7.716500	0.1	-9.276765
7.718167	0.1	-8.106447
7.719833	0.1	-6.726439
7.721500	0.1	-5.232857
7.723167	0.1	-3.786479
7.724833	0.1	-2.527830
7.726500	0.1	-1.579571
7.728167	0.1	-1.058077
7.729833	0.1	-0.914118
7.731500	0.1	-1.166784
7.733167	0.1	-1.736158
7.734833	0.1	-2.573393
7.736500	0.1	-3.588460
7.738167	0.1	-4.723172
7.739833	0.1	-5.898392
7.741500	0.1	-7.075718
7.743167	0.1	-8.223822
7.744833	0.1	-9.304834
7.746500	0.1	-10.287543
7.748167	0.1	-11.172315
7.749833	0.1	-11.971091
7.751500	0.1	-12.697124
7.753167	0.1	-13.311397
7.754833	0.1	-13.870300
7.756500	0.1	-14.363314
7.758167	0.1	-14.806166
7.759833	0.1	-15.214746
7.761500	0.1	-15.589325
7.763167	0.1	-15.924732
7.764833	0.1	-16.245875
7.766500	0.1	-16.555910
7.768167	0.1	-16.845090
7.769833	0.1	-17.106239
7.771500	0.1	-17.364751
7.773167	0.1	-17.647310
7.774833	0.1	-17.910854
7.776500	0.1	-18.163569
7.778167	0.1	-18.427857
7.779833	0.1	-18.678104
7.781500	0.1	-18.919976
7.783167	0.1	-19.180177
7.784833	0.1	-19.417610
7.786500	0.1	-19.657541
7.788167	0.1	-19.889982
7.789833	0.1	-20.129713
7.791500	0.1	-20.344734
7.793167	0.1	-20.550963
7.794833	0.1	-20.742544
7.796500	0.1	-20.907246
7.798167	0.1	-21.073044
7.799833	0.1	-21.208687
7.801500	0.1	-21.327646
7.803167	0.1	-21.436978
7.804833	0.1	-21.540875
7.806500	0.1	-21.640174
7.808167	0.1	-21.711542
7.809833	0.1	-21.800292
7.811500	0.1	-21.885016
7.813167	0.1	-21.961413
7.814833	0.1	-22.011341
7.816500	0.1	-22.081186
7.818167	0.1	-22.144875
7.819833	0.1	-22.205982
7.821500	0.1	-22.252359
7.823167	0.1	-22.286939
7.824833	0.1	-22.324067
7.826500	0.1	-22.337398
7.828167	0.1	-22.346878
7.829833	0.1	-22.325390
7.831500	0.1	-22.312533
7.833167	0.1	-22.301498
7.834833	0.1	-22.304318
7.836500	0.1	-22.319141
7.838167	0.1	-22.369277
7.839833	0.1	-22.427288
7.841500	0.1	-22.523345
7.843167	0.1	-22.619057
7.844833	0.1	-22.759730
7.846500	0.1	-22.891577
7.848167	0.1	-23.039500
7.849833	0.1	-23.163597
7.851500	0.1	-23.278606
7.853167	0.1	-23.390237
7.854833	0.1	-23.485767
7.856500	0.1	-23.582070
7.858167	0.1	-23.685824
7.859833	0.1	-23.770111
7.861500	0.1	-23.899762
7.863167	0.1	-24.050950
7.864833	0.1	-24.222932
7.866500	0.1	-24.414086
7.868167	0.1	-24.625466
7.869833	0.1	-24.810417
7.871500	0.1	-24.993878
7.873167	0.1	-25.137284
7.874833	0.1	-25.250077
7.876500	0.1	-25.351446
7.878167	0.1	-25.436178
7.879833	0.1	-25.507634
7.881500	0.1	-25.595209
7.883167	0.1	-25.708045
7.884833	0.1	-25.838397
7.886500	0.1	-26.020604
7.888167	0.1	-26.219422
7.889833	0.1	-26.438949
7.891500	0.1	-26.670236
7.893167	0.1	-26.911699
7.894833	0.1	-27.156929
7.896500	0.1	-27.404423
7.898167	0.1	-27.603495
7.899833	0.1	-27.803887
7.901500	0.1	-27.978648
7.903167	0.1	-28.133927
7.904833	0.1	-28.275976
7.906500	0.1	-28.390880
7.908167	0.1	-28.472787
7.909833	0.1	-28.550540
7.911500	0.1	-28.596186
7.913167	0.1	-28.619917
7.914833	0.1	-28.643934
7.916500	0.1	-28.632397
7.918167	0.1	-28.596928
7.919833	0.1	-28.539150
7.921500	0.1	-28.470597
7.923167	0.1	-28.368885
7.924833	0.1	-28.265006
7.926500	0.1	-28.128300
7.928167	0.1	-28.007996
7.929833	0.1	-27.887337
7.931500	0.1	-27.746800
7.933167	0.1	-27.591439
7.934833	0.1	-27.432267
7.936500	0.1	-27.219259
7.938167	0.1	-26.979312
7.939833	0.1	-26.697871
7.941500	0.1	-26.359156
7.943167	0.1	-25.973633
7.944833	0.1	-25.542790
7.946500	0.1	-25.141999
7.948167	0.1	-24.726603
7.949833	0.1	-24.336696
7.951500	0.1	-23.978417
7.953167	0.1	-23.661067
7.954833	0.1	-23.376430
7.956500	0.1	-23.129148
7.958167	0.1	-22.932551
7.959833	0.1	-22.777552
7.961500	0.1	-22.647817
7.963167	0.1	-22.554992
7.964833	0.1	-22.495728
7.966500	0.1	-22.464370
7.968167	0.1	-22.470636
7.969833	0.1	-22.528971
7.971500	0.1	-22.644249
7.973167	0.1	-22.788400
7.974833	0.1	-23.004342
7.976500	0.1	-23.290801
7.978167	0.1	-23.650768
7.979833	0.1	-24.072495
7.981500	0.1	-24.540403
7.983167	0.1	-25.064619
7.984833	0.1	-25.615739
7.986500	0.1	-26.187590
7.988167	0.1	-26.733741
7.989833	0.1	-27.282541
7.991500	0.1	-27.794001
7.993167	0.1	-28.265453
7.994833	0.1	-28.685897
7.996500	0.1	-29.076515
7.998167	0.1	-29.424999
7.999833	0.1	-29.758214
8.001500	0.1	-30.055410
8.003167	0.1	-30.358196
8.004833	0.1	-30.644527
8.006500	0.1	-30.927292
8.008167	0.1	-31.208262
8.009833	0.1	-31.489388
8.011500	0.1	-31.770796
8.013167	0.1	-32.037989
8.014833	0.1	-32.296847
8.016500	0.1	-32.561665
8.018167	0.1	-32.810766
8.019833	0.1	-33.058942
8.021500	0.1	-33.320333
8.023167	0.1	-33.539658
8.024833	0.1	-33.764114
8.026500	0.1	-33.958107
8.028167	0.1	-34.132828
8.029833	0.1	-34.303189
8.031500	0.1	-34.435215
8.033167	0.1	-34.579372
8.034833	0.1	-34.704720
8.036500	0.1	-34.839042
8.038167	0.1	-34.928804
8.039833	0.1	-35.033455
8.041500	0.1	-35.134558
8.043167	0.1	-35.222806
8.044833	0.1	-35.313048
8.046500	0.1	-35.384357
8.048167	0.1	-35.468772
8.049833	0.1	-35.575670
8.051500	0.1	-35.651972
8.053167	0.1	-35.735494
8.054833	0.1	-35.806838
8.056500	0.1	-35.884343
8.058167	0.1	-35.940544
8.059833	0.1	-35.989561
8.061500	0.1	-36.043425
8.063167	0.1	-36.084217
8.064833	0.1	-36.125580
8.066500	0.1	-36.160641
8.068167	0.1	-36.160746
8.069833	0.1	-36.168288
8.071500	0.1	-36.147570
8.073167	0.1	-36.131526
8.074833	0.1	-36.076392
8.076500	0.1	-36.002983
8.078167	0.1	-35.948087
8.079833	0.1	-35.885920
8.081500	0.1	-35.817874
8.083167	0.1	-35.744606
8.084833	0.1	-35.655770
8.086500	0.1	-35.500766
8.088167	0.1	-35.277534
8.089833	0.1	-34.919371
8.091500	0.1	-34.397815
8.093167	0.1	-33.717884
8.094833	0.1	-32.852942
8.096500	0.1	-31.804892
8.098167	0.1	-30.627742
8.099833	0.1	-29.387000
8.101500	0.1	-28.097211
8.103167	0.1	-26.804914
8.104833	0.1	-25.578230
8.106500	0.1	-24.452126
8.108167	0.1	-23.514107
8.109833	0.1	-22.755168
8.111500	0.1	-22.288854
8.113167	0.1	-22.099718
8.114833	0.1	-22.190734
8.116500	0.1	-22.572297
8.118167	0.1	-23.207645
8.119833	0.1	-24.008705
8.121500	0.1	-24.951050
8.123167	0.1	-25.962842
8.124833	0.1	-27.031669
8.126500	0.1	-28.096394
8.128167	0.1	-29.124478
8.129833	0.1	-30.080118
8.131500	0.1	-30.968639
8.133167	0.1	-31.783261
8.134833	0.1	-32.523120
8.136500	0.1	-33.176788
8.138167	0.1	-33.763362
8.139833	0.1	-34.294675
8.141500	0.1	-34.747514
8.143167	0.1	-35.173444
8.144833	0.1	-35.523485
8.146500	0.1	-35.841701
8.148167	0.1	-36.080284
8.149833	0.1	-36.302171
8.151500	0.1	-36.469686
8.153167	0.1	-36.564855
8.154833	0.1	-36.549767
8.156500	0.1	-36.479616
8.158167	0.1	-36.336784
8.159833	0.1	-36.135208
8.161500	0.1	-35.885738
8.163167	0.1	-35.629938
8.164833	0.1	-35.349663
8.166500	0.1	-35.105145
8.168167	0.1	-34.900851
8.169833	0.1	-34.774861
8.171500	0.1	-34.687486
8.173167	0.1	-34.674002
8.174833	0.1	-34.720055
8.176500	0.1	-34.838413
8.178167	0.1	-34.984712
8.179833	0.1	-35.163853
8.181500	0.1	-35.375581
8.183167	0.1	-35.621524
8.184833	0.1	-35.868906
8.186500	0.1	-36.122193
8.188167	0.1	-36.383921
8.189833	0.1	-36.619802
8.191500	0.1	-36.863440
8.193167	0.1	-37.102542
8.194833	0.1	-37.326939
8.196500	0.1	-37.538664
8.198167	0.1	-37.717379
8.199833	0.1	-37.888801
8.201500	0.1	-38.054580
8.203167	0.1	-38.195491
8.204833	0.1	-38.340411
8.206500	0.1	-38.473017
8.208167	0.1	-38.591499
8.209833	0.1	-38.724001
8.211500	0.1	-38.833128
8.213167	0.1	-38.949726
8.214833	0.1	-39.041429
8.216500	0.1	-39.150284
8.218167	0.1	-39.221754
8.219833	0.1	-39.282560
8.221500	0.1	-39.326212
8.223167	0.1	-39.381068
8.224833	0.1	-39.427492
8.226500	0.1	-39.449771
8.228167	0.1	-39.464397
8.229833	0.1	-39.498841
8.231500	0.1	-39.530390
8.233167	0.1	-39.575730
8.234833	0.1	-39.607904
8.236500	0.1	-39.644464
8.238167	0.1	-39.674916
8.239833	0.1	-39.735833
8.241500	0.1	-39.777200
8.243167	0.1	-39.832431
8.244833	0.1	-39.888613
8.246500	0.1	-39.933772
8.248167	0.1	-39.986647
8.249833	0.1	-40.045414
8.251500	0.1	-40.108377
8.253167	0.1	-40.187030
8.254833	0.1	-40.241859
8.256500	0.1	-40.297004
8.258167	0.1	-40.354230
8.259833	0.1	-40.409309
8.261500	0.1	-40.461901
8.263167	0.1	-40.501275
8.264833	0.1	-40.539069
8.266500	0.1	-40.570864
8.268167	0.1	-40.598897
8.269833	0.1	-40.639490
8.271500	0.1	-40.691864
8.273167	0.1	-40.734921
8.274833	0.1	-40.754291
8.276500	0.1	-40.795185
8.278167	0.1	-40.819553
8.279833	0.1	-40.844603
8.281500	0.1	-40.883716
8.283167	0.1	-40.915218
8.284833	0.1	-40.928696
8.286500	0.1	-40.952500
8.288167	0.1	-40.975331
8.289833	0.1	-40.990885
8.291500	0.1	-41.023829
8.293167	0.1	-41.039813
8.294833	0.1	-41.063596
8.296500	0.1	-41.065786
8.298167	0.1	-41.060284
8.299833	0.1	-41.064884
8.301500	0.1	-41.056263
8.303167	0.1	-41.039532
8.304833	0.1	-41.020112
8.306500	0.1	-40.976607
8.308167	0.1	-40.929827
8.309833	0.1	-40.862610
8.311500	0.1	-40.793991
8.313167	0.1	-40.717091
8.314833	0.1	-40.638809
8.316500	0.1	-40.554619
8.318167	0.1	-40.488276
8.319833	0.1	-40.420788
8.321500	0.1	-40.364536
8.323167	0.1	-40.321233
8.324833	0.1	-40.287093
8.326500	0.1	-40.268488
8.328167	0.1	-40.275822
8.329833	0.1	-40.270796
8.331500	0.1	-40.271773
8.333167	0.1	-40.275570
8.334833	0.1	-40.307047
8.336500	0.1	-40.329694
8.338167	0.1	-40.361799
8.339833	0.1	-40.401556
8.341500	0.1	-40.443629
8.343167	0.1	-40.475636
8.344833	0.1	-40.525354
8.346500	0.1	-40.580246
8.348167	0.1	-40.630636
8.349833	0.1	-40.675367
8.351500	0.1	-40.727077
8.353167	0.1	-40.763080
8.354833	0.1	-40.797326
8.356500	0.1	-40.833604
8.358167	0.1	-40.859682
8.359833	0.1	-40.879524
8.361500	0.1	-40.885196
8.363167	0.1	-40.883406
8.364833	0.1	-40.905093
8.366500	0.1	-40.916119
8.368167	0.1	-40.927561
8.369833	0.1	-40.906992
8.371500	0.1	-40.903507
8.373167	0.1	-40.885304
8.374833	0.1	-40.852638
8.376500	0.1	-40.837917
8.378167	0.1	-40.814926
8.379833	0.1	-40.794321
8.381500	0.1	-40.763601
8.383167	0.1	-40.724327
8.384833	0.1	-40.673547
8.386500	0.1	-40.620953
8.388167	0.1	-40.589622
8.389833	0.1	-40.551975
8.391500	0.1	-40.525066
8.393167	0.1	-40.497767
8.394833	0.1	-40.453800
8.396500	0.1	-40.407954
8.398167	0.1	-40.368773
8.399833	0.1	-40.316966
8.401500	0.1	-40.249452
8.403167	0.1	-40.180051
8.404833	0.1	-40.066571
8.406500	0.1	-39.946003
8.408167	0.1	-39.784784
8.409833	0.1	-39.592736
8.411500	0.1	-39.377859
8.413167	0.1	-39.134278
8.414833	0.1	-38.870865
8.416500	0.1	-38.595295
8.418167	0.1	-38.318835
8.419833	0.1	-38.054949
8.421500	0.1	-37.815713
8.423167	0.1	-37.621539
8.424833	0.1	-37.451053
8.426500	0.1	-37.335219
8.428167	0.1	-37.247622
8.429833	0.1	-37.231788
8.431500	0.1	-37.230092
8.433167	0.1	-37.247685
8.434833	0.1	-37.270372
8.436500	0.1	-37.302921
8.438167	0.1	-37.338677
8.439833	0.1	-37.370160
8.441500	0.1	-37.394774
8.443167	0.1	-37.416093
8.444833	0.1	-37.417846
8.446500	0.1	-37.398244
8.448167	0.1	-37.387454
8.449833	0.1	-37.365416
8.451500	0.1	-37.334595
8.453167	0.1	-37.299785
8.454833	0.1	-37.225956
8.456500	0.1	-37.163485
8.458167	0.1	-37.086259
8.459833	0.1	-37.002377
8.461500	0.1	-36.887239
8.463167	0.1	-36.760814
8.464833	0.1	-36.619788
8.466500	0.1	-36.463783
8.468167	0.1	-36.307543
8.469833	0.1	-36.134195
8.471500	0.1	-35.950499
8.473167	0.1	-35.768013
8.474833	0.1	-35.577228
8.476500	0.1	-35.373888
8.478167	0.1	-35.166535
8.479833	0.1	-34.941103
8.481500	0.1	-34.719708
8.483167	0.1	-34.504026
8.484833	0.1	-34.322825
8.486500	0.1	-34.106718
8.488167	0.1	-33.905810
8.489833	0.1	-33.699087
8.491500	0.1	-33.491872
8.493167	0.1	-33.286813
8.494833	0.1	-33.085643
8.496500	0.1	-32.855411
8.498167	0.1	-32.652280
8.499833	0.1	-32.419874
8.501500	0.1	-32.184196
8.503167	0.1	-31.926681
8.504833	0.1	-31.651964
8.506500	0.1	-31.372821
8.508167	0.1	-31.074394
8.509833	0.1	-30.756992
8.511500	0.1	-30.421198
8.513167	0.1	-30.069504
8.514833	0.1	-29.720193
8.516500	0.1	-29.345870
8.518167	0.1	-28.995686
8.519833	0.1	-28.625418
8.521500	0.1	-28.255712
8.523167	0.1	-27.874596
8.524833	0.1	-27.495306
8.526500	0.1	-27.121238
8.528167	0.1	-26.748722
8.529833	0.1	-26.372296
8.531500	0.1	-26.008288
8.533167	0.1	-25.647406
8.534833	0.1	-25.247045
8.536500	0.1	-24.855660
8.538167	0.1	-24.473383
8.539833	0.1	-24.053832
8.541500	0.1	-23.644917
8.543167	0.1	-23.198338
8.544833	0.1	-22.752455
8.546500	0.1	-22.283994
8.548167	0.1	-21.819162
8.549833	0.1	-21.328977
8.551500	0.1	-20.840860
8.553167	0.1	-20.363391
8.554833	0.1	-19.877325
8.556500	0.1	-19.384362
8.558167	0.1	-18.897545
8.559833	0.1	-18.394294
8.561500	0.1	-17.907140
8.563167	0.1	-17.413149
8.564833	0.1	-16.918735
8.566500	0.1	-16.399289
8.568167	0.1	-15.898351
8.569833	0.1	-15.383912
8.571500	0.1	-14.828059
8.573167	0.1	-14.285218
8.574833	0.1	-13.738291
8.576500	0.1	-13.183037
8.578167	0.1	-12.602036
8.579833	0.1	-12.042359
8.581500	0.1	-11.413218
8.583167	0.1	-10.804113
8.584833	0.1	-10.163543
8.586500	0.1	-9.538489
8.588167	0.1	-8.886330
8.589833	0.1	-8.218615
8.591500	0.1	-7.548505
8.593167	0.1	-6.870371
8.594833	0.1	-6.175971
8.596500	0.1	-5.472112
8.598167	0.1	-4.753856
8.599833	0.1	-4.038222
8.601500	0.1	-3.308923
8.603167	0.1	-2.580448
8.604833	0.1	-1.849984
8.606500	0.1	-1.097703
8.608167	0.1	-0.351188
8.609833	0.1	0.396279
8.611500	0.1	1.128917
8.613167	0.1	1.857511
8.614833	0.1	2.612567
8.616500	0.1	3.351720
8.618167	0.1	4.083204
8.619833	0.1	4.822128
8.621500	0.1	5.558236
8.623167	0.1	6.283346
8.624833	0.1	6.969863
8.626500	0.1	7.684289
8.628167	0.1	8.366644
8.629833	0.1	9.039592
8.631500	0.1	9.685084
8.633167	0.1	10.331951
8.634833	0.1	10.947058
8.636500	0.1	11.543981
8.638167	0.1	12.131769
8.639833	0.1	12.716427
8.641500	0.1	13.282295
8.643167	0.1	13.825658
8.644833	0.1	14.352588
8.646500	0.1	14.879165
8.648167	0.1	15.366383
8.649833	0.1	15.864620
8.651500	0.1	16.326038
8.653167	0.1	16.774017
8.654833	0.1	17.225662
8.656500	0.1	17.665214
8.658167	0.1	18.082736
8.659833	0.1	18.485404
8.661500	0.1	18.880600
8.663167	0.1	19.246539
8.664833	0.1	19.605119
8.666500	0.1	19.965497
8.668167	0.1	20.295379
8.669833	0.1	20.611730
8.671500	0.1	20.887739
8.673167	0.1	21.176386
8.674833	0.1	21.429787
8.676500	0.1	21.672517
8.678167	0.1	21.875195
8.679833	0.1	22.094332
8.681500	0.1	22.269978
8.683167	0.1	22.434923
8.684833	0.1	22.565217
8.686500	0.1	22.676401
8.688167	0.1	22.766563
8.689833	0.1	22.821045
8.691500	0.1	22.846329
8.693167	0.1	22.859096
8.694833	0.1	22.854595
8.696500	0.1	22.829243
8.698167	0.1	22.785308
8.699833	0.1	22.695559
8.701500	0.1	22.595593
8.703167	0.1	22.451389
8.704833	0.1	22.292828
8.706500	0.1	22.115398
8.708167	0.1	21.920634
8.709833	0.1	21.701776
8.711500	0.1	21.448467
8.713167	0.1	21.191986
8.714833	0.1	20.910334
8.716500	0.1	20.582144
8.718167	0.1	20.240324
8.719833	0.1	19.893248
8.721500	0.1	19.524063
8.723167	0.1	19.126967
8.724833	0.1	18.704609
8.726500	0.1	18.283628
8.728167	0.1	17.829585
8.729833	0.1	17.385796
8.731500	0.1	16.873885
8.733167	0.1	16.374817
8.734833	0.1	15.846764
8.736500	0.1	15.290485
8.738167	0.1	14.718007
8.739833	0.1	14.108129
8.741500	0.1	13.513014
8.743167	0.1	12.893855
8.744833	0.1	12.246026
8.746500	0.1	11.572827
8.748167	0.1	10.867214
8.749833	0.1	10.166746
8.751500	0.1	9.450888
8.753167	0.1	8.702642
8.754833	0.1	7.955189
8.756500	0.1	7.165504
8.758167	0.1	6.368808
8.759833	0.1	5.548934
8.761500	0.1	4.742235
8.763167	0.1	3.915145
8.764833	0.1	3.095522
8.766500	0.1	2.240763
8.768167	0.1	1.392658
8.769833	0.1	0.548995
8.771500	0.1	-0.307328
8.773167	0.1	-1.177830
8.774833	0.1	-2.059915
8.776500	0.1	-2.945496
8.778167	0.1	-3.871680
8.779833	0.1	-4.781968
8.781500	0.1	-5.703276
8.783167	0.1	-6.659047
8.784833	0.1	-7.605609
8.786500	0.1	-8.564192
8.788167	0.1	-9.536278
8.789833	0.1	-10.510736
8.791500	0.1	-11.483746
8.793167	0.1	-12.453911
8.794833	0.1	-13.439556
8.796500	0.1	-14.420110
8.798167	0.1	-15.418573
8.799833	0.1	-16.380131
8.801500	0.1	-17.366118
8.803167	0.1	-18.332472
8.804833	0.1	-19.298819
8.806500	0.1	-20.261818
8.808167	0.1	-21.215692
8.809833	0.1	-22.167991
8.811500	0.1	-23.104552
8.813167	0.1	-24.036862
8.814833	0.1	-24.976228
8.816500	0.1	-25.894859
8.818167	0.1	-26.813888
8.819833	0.1	-27.708623
8.821500	0.1	-28.590340
8.823167	0.1	-29.470045
8.824833	0.1	-30.349222
8.826500	0.1	-31.222316
8.828167	0.1	-32.075395
8.829833	0.1	-32.914778
8.831500	0.1	-33.751298
8.833167	0.1	-34.579941
8.834833	0.1	-35.402562
8.836500	0.1	-36.213287
8.838167	0.1	-37.006525
8.839833	0.1	-37.786941
8.841500	0.1	-38.565898
8.843167	0.1	-39.317511
8.844833	0.1	-40.082450
8.846500	0.1	-40.818302
8.848167	0.1	-41.547041
8.849833	0.1	-42.273724
8.851500	0.1	-42.968361
8.853167	0.1	-43.676049
8.854833	0.1	-44.373125
8.856500	0.1	-45.070146
8.858167	0.1	-45.754484
8.859833	0.1	-46.431831
8.861500	0.1	-47.118709
8.863167	0.1	-47.785373
8.864833	0.1	-48.458948
8.866500	0.1	-49.115782
8.868167	0.1	-49.761812
8.869833	0.1	-50.425460
8.871500	0.1	-51.083140
8.873167	0.1	-51.741006
8.874833	0.1	-52.403446
8.876500	0.1	-53.049478
8.878167	0.1	-53.690638
8.879833	0.1	-54.344263
8.881500	0.1	-54.995910
8.883167	0.1	-55.635419
8.884833	0.1	-56.310743
8.886500	0.1	-56.958227
8.888167	0.1	-57.597902
8.889833	0.1	-58.248574
8.891500	0.1	-58.894976
8.893167	0.1	-59.532852
8.894833	0.1	-60.169051
8.896500	0.1	-60.814304
8.898167	0.1	-61.455408
8.899833	0.1	-62.087907
8.901500	0.1	-62.715312
8.903167	0.1	-63.325669
8.904833	0.1	-63.931900
8.906500	0.1	-64.513647
8.908167	0.1	-65.118941
8.909833	0.1	-65.707584
8.911500	0.1	-66.284260
8.913167	0.1	-66.855268
8.914833	0.1	-67.418349
8.916500	0.1	-67.953131
8.918167	0.1	-68.494111
8.919833	0.1	-69.019507
8.921500	0.1	-69.538151
8.923167	0.1	-70.027698
8.924833	0.1	-70.509563
8.926500	0.1	-70.988472
8.928167	0.1	-71.453004
8.929833	0.1	-71.903849
8.931500	0.1	-72.339464
8.933167	0.1	-72.747466
8.934833	0.1	-73.156671
8.936500	0.1	-73.555335
8.938167	0.1	-73.927101
8.939833	0.1	-74.287936
8.941500	0.1	-74.636644
8.943167	0.1	-74.960928
8.944833	0.1	-75.279364
8.946500	0.1	-75.582803
8.948167	0.1	-75.892308
8.949833	0.1	-76.184427
8.951500	0.1	-76.451351
8.953167	0.1	-76.696353
8.954833	0.1	-76.942887
8.956500	0.1	-77.176259
8.958167	0.1	-77.404307
8.959833	0.1	-77.600922
8.961500	0.1	-77.797727
8.963167	0.1	-77.987794
8.964833	0.1	-78.154186
8.966500	0.1	-78.315585
8.968167	0.1	-78.458444
8.969833	0.1	-78.594823
8.971500	0.1	-78.743353
8.973167	0.1	-78.847125
8.974833	0.1	-78.962469
8.976500	0.1	-79.073525
8.978167	0.1	-79.157511
8.979833	0.1	-79.240176
8.981500	0.1	-79.300812
8.983167	0.1	-79.381321
8.984833	0.1	-79.420594
8.986500	0.1	-79.481806
8.988167	0.1	-79.515531
8.989833	0.1	-79.551751
8.991500	0.1	-79.567482
8.993167	0.1	-79.596469
8.994833	0.1	-79.605903
8.996500	0.1	-79.608180
8.998167	0.1	-79.610028
8.999833	0.1	-79.600346
9.001500	0.1	-79.578589
9.003167	0.1	-79.555753
9.004833	0.1	-79.541811
9.006500	0.1	-79.502429
9.008167	0.1	-79.470471
9.009833	0.1	-79.410438
9.011500	0.1	-79.356003
9.013167	0.1	-79.297498
9.014833	0.1	-79.233921
9.016500	0.1	-79.159216
9.018167	0.1	-79.085719
9.019833	0.1	-78.978206
9.021500	0.1	-78.892995
9.023167	0.1	-78.778182
9.024833	0.1	-78.672405
9.026500	0.1	-78.578690
9.028167	0.1	-78.468261
9.029833	0.1	-78.342293
9.031500	0.1	-78.231451
9.033167	0.1	-78.088656
9.034833	0.1	-77.956034
9.036500	0.1	-77.802079
9.038167	0.1	-77.647543
9.039833	0.1	-77.505922
9.041500	0.1	-77.340608
9.043167	0.1	-77.164008
9.044833	0.1	-76.992378
9.046500	0.1	-76.814046
9.048167	0.1	-76.623102
9.049833	0.1	-76.431129
9.051500	0.1	-76.243411
9.053167	0.1	-76.041084
9.054833	0.1	-75.861683
9.056500	0.1	-75.648432
9.058167	0.1	-75.446338
9.059833	0.1	-75.241689
9.061500	0.1	-75.029656
9.063167	0.1	-74.821623
9.064833	0.1	-74.627773
9.066500	0.1	-74.429342
9.068167	0.1	-74.228048
9.069833	0.1	-73.997768
9.071500	0.1	-73.760451
9.073167	0.1	-73.527249
9.074833	0.1	-73.290979
9.076500	0.1	-73.038213
9.078167	0.1	-72.761218
9.079833	0.1	-72.505321
9.081500	0.1	-72.235028
9.083167	0.1	-71.955085
9.084833	0.1	-71.693047
9.086500	0.1	-71.427036
9.088167	0.1	-71.166900
9.089833	0.1	-70.909901
9.091500	0.1	-70.655873
9.093167	0.1	-70.384924
9.094833	0.1	-70.141759
9.096500	0.1	-69.865125
9.098167	0.1	-69.609699
9.099833	0.1	-69.347721
9.101500	0.1	-69.108801
9.103167	0.1	-68.842992
9.104833	0.1	-68.589965
9.106500	0.1	-68.309403
9.108167	0.1	-68.045114
9.109833	0.1	-67.780405
9.111500	0.1	-67.488569
9.113167	0.1	-67.209591
9.114833	0.1	-66.936074
9.116500	0.1	-66.667104
9.118167	0.1	-66.365369
9.119833	0.1	-66.072514
9.121500	0.1	-65.800459
9.123167	0.1	-65.499119
9.124833	0.1	-65.204805
9.126500	0.1	-64.913445
9.128167	0.1	-64.637987
9.129833	0.1	-64.356005
9.131500	0.1	-64.071011
9.133167	0.1	-63.777198
9.134833	0.1	-63.485557
9.136500	0.1	-63.214221
9.138167	0.1	-62.920090
9.139833	0.1	-62.632146
9.141500	0.1	-62.353485
9.143167	0.1	-62.093428
9.144833	0.1	-61.821997
9.146500	0.1	-61.545017
9.148167	0.1	-61.268432
9.149833	0.1	-60.997416
9.151500	0.1	-60.726351
9.153167	0.1	-60.446520
9.154833	0.1	-60.185179
9.156500	0.1	-59.910148
9.158167	0.1	-59.641400
9.159833	0.1	-59.360938
9.161500	0.1	-59.079509
9.163167	0.1	-58.809769
9.164833	0.1	-58.511887
9.166500	0.1	-58.239782
9.168167	0.1	-57.971064
9.169833	0.1	-57.698009
9.171500	0.1	-57.409760
9.173167	0.1	-57.143088
9.174833	0.1	-56.861921
9.176500	0.1	-56.604581
9.178167	0.1	-56.337777
9.179833	0.1	-56.072592
9.181500	0.1	-55.806813
9.183167	0.1	-55.537834
9.184833	0.1	-55.250108
9.186500	0.1	-54.991402
9.188167	0.1	-54.731639
9.189833	0.1	-54.468287
9.191500	0.1	-54.216255
9.193167	0.1	-53.947906
9.194833	0.1	-53.689762
9.196500	0.1	-53.416754
9.198167	0.1	-53.155609
9.199833	0.1	-52.895491
9.201500	0.1	-52.629526
9.203167	0.1	-52.358068
9.204833	0.1	-52.082084
9.206500	0.1	-51.828015
9.208167	0.1	-51.559853
9.209833	0.1	-51.319514
9.211500	0.1	-51.074007
9.213167	0.1	-50.823954
9.214833	0.1	-50.575034
9.216500	0.1	-50.316142
9.218167	0.1	-50.083877
9.219833	0.1	-49.848316
9.221500	0.1	-49.616551
9.223167	0.1	-49.360145
9.224833	0.1	-49.119725
9.226500	0.1	-48.883503
9.228167	0.1	-48.655541
9.229833	0.1	-48.404416
9.231500	0.1	-48.176300
9.233167	0.1	-47.940917
9.234833	0.1	-47.714366
9.236500	0.1	-47.484316
9.238167	0.1	-47.264506
9.239833	0.1	-47.041645
9.241500	0.1	-46.821223
9.243167	0.1	-46.594499
9.244833	0.1	-46.383017
9.246500	0.1	-46.162531
9.248167	0.1	-45.938720
9.249833	0.1	-45.731449
9.251500	0.1	-45.544256
9.253167	0.1	-45.333618
9.254833	0.1	-45.123968
9.256500	0.1	-44.917913
9.258167	0.1	-44.709717
9.259833	0.1	-44.502888
9.261500	0.1	-44.308168
9.263167	0.1	-44.107876
9.264833	0.1	-43.893644
9.266500	0.1	-43.680030
9.268167	0.1	-43.473025
9.269833	0.1	-43.272340
9.271500	0.1	-43.039639
9.273167	0.1	-42.828697
9.274833	0.1	-42.608896
9.276500	0.1	-42.405520
9.278167	0.1	-42.191209
9.279833	0.1	-41.989598
9.281500	0.1	-41.777558
9.283167	0.1	-41.575090
9.284833	0.1	-41.390988
9.286500	0.1	-41.178396
9.288167	0.1	-40.977583
9.289833	0.1	-40.779742
9.291500	0.1	-40.587608
9.293167	0.1	-40.391978
9.294833	0.1	-40.203697
9.296500	0.1	-40.029917
9.298167	0.1	-39.842359
9.299833	0.1	-39.655668
9.301500	0.1	-39.484578
9.303167	0.1	-39.311588
9.304833	0.1	-39.129150
9.306500	0.1	-38.952809
9.308167	0.1	-38.787749
9.309833	0.1	-38.626524
9.311500	0.1	-38.464617
9.313167	0.1	-38.273045
9.314833	0.1	-38.101362
9.316500	0.1	-37.935326
9.318167	0.1	-37.766314
9.319833	0.1	-37.604742
9.321500	0.1	-37.439764
9.323167	0.1	-37.271052
9.324833	0.1	-37.128698
9.326500	0.1	-36.968998
9.328167	0.1	-36.821945
9.329833	0.1	-36.651640
9.331500	0.1	-36.494012
9.333167	0.1	-36.328111
9.334833	0.1	-36.156966
9.336500	0.1	-35.991822
9.338167	0.1	-35.832702
9.339833	0.1	-35.675704
9.341500	0.1	-35.509018
9.343167	0.1	-35.366891
9.344833	0.1	-35.208009
9.346500	0.1	-35.056641
9.348167	0.1	-34.900605
9.349833	0.1	-34.756416
9.351500	0.1	-34.606684
9.353167	0.1	-34.454466
9.354833	0.1	-34.305448
9.356500	0.1	-34.154375
9.358167	0.1	-34.008927
9.359833	0.1	-33.878015
9.361500	0.1	-33.718788
9.363167	0.1	-33.572523
9.364833	0.1	-33.429299
9.366500	0.1	-33.296854
9.368167	0.1	-33.157403
9.369833	0.1	-33.006044
9.371500	0.1	-32.881606
9.373167	0.1	-32.754476
9.374833	0.1	-32.627746
9.376500	0.1	-32.488392
9.378167	0.1	-32.354228
9.379833	0.1	-32.242831
9.381500	0.1	-32.134980
9.383167	0.1	-32.020173
9.384833	0.1	-31.889204
9.386500	0.1	-31.765410
9.388167	0.1	-31.650508
9.389833	0.1	-31.519997
9.391500	0.1	-31.407641
9.393167	0.1	-31.284653
9.394833	0.1	-31.174498
9.396500	0.1	-31.058227
9.398167	0.1	-30.954902
9.399833	0.1	-30.829092
9.401500	0.1	-30.722224
9.403167	0.1	-30.606024
9.404833	0.1	-30.492074
9.406500	0.1	-30.372684
9.408167	0.1	-30.271248
9.409833	0.1	-30.149534
9.411500	0.1	-30.053410
9.413167	0.1	-29.950559
9.414833	0.1	-29.863719
9.416500	0.1	-29.742448
9.418167	0.1	-29.629242
9.419833	0.1	-29.544616
9.421500	0.1	-29.445746
9.423167	0.1	-29.350414
9.424833	0.1	-29.237952
9.426500	0.1	-29.141182
9.428167	0.1	-29.048306
9.429833	0.1	-28.953724
9.431500	0.1	-28.864467
9.433167	0.1	-28.775673
9.434833	0.1	-28.682004
9.436500	0.1	-28.584833
9.438167	0.1	-28.494049
9.439833	0.1	-28.408144
9.441500	0.1	-28.304542
9.443167	0.1	-28.219021
9.444833	0.1	-28.127432
9.446500	0.1	-28.036047
9.448167	0.1	-27.962823
9.449833	0.1	-27.882305
9.451500	0.1	-27.795798
9.453167	0.1	-27.712634
9.454833	0.1	-27.634537
9.456500	0.1	-27.558145
9.458167	0.1	-27.465390
9.459833	0.1	-27.406155
9.461500	0.1	-27.326509
9.463167	0.1	-27.243530
9.464833	0.1	-27.168825
9.466500	0.1	-27.106806
9.468167	0.1	-27.044806
9.469833	0.1	-26.969856
9.471500	0.1	-26.890809
9.473167	0.1	-26.825911
9.474833	0.1	-26.749596
9.476500	0.1	-26.691067
9.478167	0.1	-26.611282
9.479833	0.1	-26.552931
9.481500	0.1	-26.483386
9.483167	0.1	-26.396972
9.484833	0.1	-26.327360
9.486500	0.1	-26.259743
9.488167	0.1	-26.199088
9.489833	0.1	-26.138497
9.491500	0.1	-26.069913
9.493167	0.1	-26.017245
9.494833	0.1	-25.951194
9.496500	0.1	-25.896094
9.498167	0.1	-25.849999
9.499833	0.1	-25.779837
9.501500	0.1	-25.737431
9.503167	0.1	-25.672586
9.504833	0.1	-25.607338
9.506500	0.1	-25.562430
9.508167	0.1	-25.498451
9.509833	0.1	-25.452295
9.511500	0.1	-25.408688
9.513167	0.1	-25.361396
9.514833	0.1	-25.307014
9.516500	0.1	-25.248537
9.518167	0.1	-25.189328
9.519833	0.1	-25.158295
9.521500	0.1	-25.104429
9.523167	0.1	-25.050476
9.524833	0.1	-25.007100
9.526500	0.1	-24.951364
9.528167	0.1	-24.914300
9.529833	0.1	-24.872505
9.531500	0.1	-24.833000
9.533167	0.1	-24.790871
9.534833	0.1	-24.742028
9.536500	0.1	-24.698718
9.538167	0.1	-24.658643
9.539833	0.1	-24.613709
9.541500	0.1	-24.557737
9.543167	0.1	-24.511170
9.544833	0.1	-24.460597
9.546500	0.1	-24.434117
9.548167	0.1	-24.394702
9.549833	0.1	-24.341479
9.551500	0.1	-24.293661
9.553167	0.1	-24.247678
9.554833	0.1	-24.206877
9.556500	0.1	-24.157659
9.558167	0.1	-24.113878
9.559833	0.1	-24.074780
9.561500	0.1	-24.042689
9.563167	0.1	-24.001851
9.564833	0.1	-23.961209
9.566500	0.1	-23.921322
9.568167	0.1	-23.884401
9.569833	0.1	-23.836293
9.571500	0.1	-23.787050
9.573167	0.1	-23.764433
9.574833	0.1	-23.728548
9.576500	0.1	-23.691805
9.578167	0.1	-23.655591
9.579833	0.1	-23.606027
9.581500	0.1	-23.579815
9.583167	0.1	-23.522149
9.584833	0.1	-23.484578
9.586500	0.1	-23.457119
9.588167	0.1	-23.407866
9.589833	0.1	-23.369207
9.591500	0.1	-23.324666
9.593167	0.1	-23.291272
9.594833	0.1	-23.251594
9.596500	0.1	-23.209063
9.598167	0.1	-23.185283
9.599833	0.1	-23.133330
9.601500	0.1	-23.099065
9.603167	0.1	-23.055577
9.604833	0.1	-23.001017
9.606500	0.1	-22.963342
9.608167	0.1	-22.919922
9.609833	0.1	-22.881274
9.611500	0.1	-22.849019
9.613167	0.1	-22.811839
9.614833	0.1	-22.766608
9.616500	0.1	-22.703055
9.618167	0.1	-22.671912
9.619833	0.1	-22.639458
9.621500	0.1	-22.599329
9.623167	0.1	-22.567699
9.624833	0.1	-22.521465
9.626500	0.1	-22.479412
9.628167	0.1	-22.439264
9.629833	0.1	-22.408173
9.631500	0.1	-22.369379
9.633167	0.1	-22.320007
9.634833	0.1	-22.286244
9.636500	0.1	-22.250427
9.638167	0.1	-22.226612
9.639833	0.1	-22.180520
9.641500	0.1	-22.132075
9.643167	0.1	-22.093420
9.644833	0.1	-22.059729
9.646500	0.1	-22.020576
9.648167	0.1	-21.982657
9.649833	0.1	-21.930793
9.651500	0.1	-21.903423
9.653167	0.1	-21.856350
9.654833	0.1	-21.813762
9.656500	0.1	-21.770738
9.658167	0.1	-21.738893
9.659833	0.1	-21.696513
9.661500	0.1	-21.661656
9.663167	0.1	-21.608967
9.664833	0.1	-21.559262
9.666500	0.1	-21.508765
9.668167	0.1	-21.481352
9.669833	0.1	-21.443971
9.671500	0.1	-21.402085
9.673167	0.1	-21.358578
9.674833	0.1	-21.309181
9.676500	0.1	-21.270913
9.678167	0.1	-21.210200
9.679833	0.1	-21.185258
9.681500	0.1	-21.125333
9.683167	0.1	-21.087170
9.684833	0.1	-21.037185
9.686500	0.1	-20.996607
9.688167	0.1	-20.953000
9.689833	0.1	-20.895183
9.691500	0.1	-20.855395
9.693167	0.1	-20.796618
9.694833	0.1	-20.746342
9.696500	0.1	-20.694567
9.698167	0.1	-20.679420
9.699833	0.1	-20.617855
9.701500	0.1	-20.586079
9.703167	0.1	-20.522079
9.704833	0.1	-20.477080
9.706500	0.1	-20.428270
9.708167	0.1	-20.381144
9.709833	0.1	-20.315103
9.711500	0.1	-20.275219
9.713167	0.1	-20.240328
9.714833	0.1	-20.187044
9.716500	0.1	-20.124486
9.718167	0.1	-20.080427
9.719833	0.1	-20.041066
9.721500	0.1	-19.989623
9.723167	0.1	-19.937369
9.724833	0.1	-19.887922
9.726500	0.1	-19.845465
9.728167	0.1	-19.785363
9.729833	0.1	-19.731588
9.731500	0.1	-19.691210
9.733167	0.1	-19.634533
9.734833	0.1	-19.598622
9.736500	0.1	-19.542132
9.738167	0.1	-19.494290
9.739833	0.1	-19.428720
9.741500	0.1	-19.367249
9.743167	0.1	-19.318339
9.744833	0.1	-19.258798
9.746500	0.1	-19.190037
9.748167	0.1	-19.129098
9.749833	0.1	-19.086255
9.751500	0.1	-19.008083
9.753167	0.1	-18.928130
9.754833	0.1	-18.868593
9.756500	0.1	-18.813454
9.758167	0.1	-18.764577
9.759833	0.1	-18.699703
9.761500	0.1	-18.645802
9.763167	0.1	-18.604889
9.764833	0.1	-18.562979
9.766500	0.1	-18.500581
9.768167	0.1	-18.443721
9.769833	0.1	-18.390205
9.771500	0.1	-18.330323
9.773167	0.1	-18.270058
9.774833	0.1	-18.207219
9.776500	0.1	-18.160079
9.778167	0.1	-18.111126
9.779833	0.1	-18.046360
9.781500	0.1	-17.984252
9.783167	0.1	-17.919186
9.784833	0.1	-17.857248
9.786500	0.1	-17.799899
9.788167	0.1	-17.741725
9.789833	0.1	-17.676125
9.791500	0.1	-17.615320
9.793167	0.1	-17.546365
9.794833	0.1	-17.473858
9.796500	0.1	-17.416817
9.798167	0.1	-17.347207
9.799833	0.1	-17.296022
9.801500	0.1	-17.228650
9.803167	0.1	-17.172954
9.804833	0.1	-17.097576
9.806500	0.1	-17.030370
9.808167	0.1	-16.966815
9.809833	0.1	-16.905457
9.811500	0.1	-16.837331
9.813167	0.1	-16.778167
9.814833	0.1	-16.710404
9.816500	0.1	-16.644372
9.818167	0.1	-16.584716
9.819833	0.1	-16.523968
9.821500	0.1	-16.454429
9.823167	0.1	-16.383793
9.824833	0.1	-16.295244
9.826500	0.1	-16.243613
9.828167	0.1	-16.180085
9.829833	0.1	-16.110288
9.831500	0.1	-16.037892
9.833167	0.1	-15.967228
9.834833	0.1	-15.912513
9.836500	0.1	-15.843667
9.838167	0.1	-15.773324
9.839833	0.1	-15.704105
9.841500	0.1	-15.638288
9.843167	0.1	-15.565423
9.844833	0.1	-15.500177
9.846500	0.1	-15.439831
9.848167	0.1	-15.360344
9.849833	0.1	-15.299135
9.851500	0.1	-15.232921
9.853167	0.1	-15.178203
9.854833	0.1	-15.088215
9.856500	0.1	-15.020081
9.858167	0.1	-14.950663
9.859833	0.1	-14.853458
9.861500	0.1	-14.795802
9.863167	0.1	-14.737951
9.864833	0.1	-14.668544
9.866500	0.1	-14.598614
9.868167	0.1	-14.533162
9.869833	0.1	-14.445396
9.871500	0.1	-14.380455
9.873167	0.1	-14.307106
9.874833	0.1	-14.229548
9.876500	0.1	-14.163335
9.878167	0.1	-14.078871
9.879833	0.1	-13.992669
9.881500	0.1	-13.916200
9.883167	0.1	-13.836095
9.884833	0.1	-13.760899
9.886500	0.1	-13.690350
9.888167	0.1	-13.600517
9.889833	0.1	-13.521391
9.891500	0.1	-13.425057
9.893167	0.1	-13.337848
9.894833	0.1	-13.274959
9.896500	0.1	-13.193155
9.898167	0.1	-13.105918
9.899833	0.1	-13.043150
9.901500	0.1	-12.950303
9.903167	0.1	-12.890308
9.904833	0.1	-12.808725
9.906500	0.1	-12.721126
9.908167	0.1	-12.650665
9.909833	0.1	-12.569855
9.911500	0.1	-12.493981
9.913167	0.1	-12.393341
9.914833	0.1	-12.318924
9.916500	0.1	-12.245576
9.918167	0.1	-12.177431
9.919833	0.1	-12.107412
9.921500	0.1	-12.030137
9.923167	0.1	-11.954671
9.924833	0.1	-11.876858
9.926500	0.1	-11.796036
9.928167	0.1	-11.708840
9.929833	0.1	-11.609861
9.931500	0.1	-11.531823
9.933167	0.1	-11.457637
9.934833	0.1	-11.388132
9.936500	0.1	-11.289266
9.938167	0.1	-11.191462
9.939833	0.1	-11.111949
9.941500	0.1	-11.031007
9.943167	0.1	-10.954548
9.944833	0.1	-10.863262
9.946500	0.1	-10.780261
9.948167	0.1	-10.708595
9.949833	0.1	-10.618204
9.951500	0.1	-10.527410
9.953167	0.1	-10.446417
9.954833	0.1	-10.362973
9.956500	0.1	-10.286412
9.958167	0.1	-10.185256
9.959833	0.1	-10.097040
9.961500	0.1	-10.012753
9.963167	0.1	-9.916512
9.964833	0.1	-9.838533
9.966500	0.1	-9.768266
9.968167	0.1	-9.668843
9.969833	0.1	-9.598544
9.971500	0.1	-9.501440
9.973167	0.1	-9.429293
9.974833	0.1	-9.326080
9.976500	0.1	-9.241897
9.978167	0.1	-9.149406
9.979833	0.1	-9.071677
9.981500	0.1	-8.982006
9.983167	0.1	-8.889542
9.984833	0.1	-8.809323
9.986500	0.1	-8.732414
9.988167	0.1	-8.633942
9.989833	0.1	-8.546712
9.991500	0.1	-8.474133
9.993167	0.1	-8.384857
9.994833	0.1	-8.288187
9.996500	0.1	-8.207775
9.998167	0.1	-8.132683
9.999833	0.1	-8.032622
10.001500	0.1	-7.927781
```
