## Supplementary material for "Rhizobial enzyme reveals pH-driven catalytic switching and ʟ-amino acid incorporation by ʟ,ᴅ-transpeptidases": File S3. Julia Notebook: Ldt8 + gm-AEJA + L-AA Mix (Tris-HCl @ pH 7) R1_39_UV_VIS_1.txt

```
URL	chrom://desktop-8dojj41/ChromeleonLocal/Brooks/2025-09-04 Final In Vitro Assays (4h %40 28C %2B pH Gradient).seq/384.smp/UV_VIS_1.channel/UV_VIS_1.chm
Channel	UV_VIS_1

Injection Information:
Data Vault	ChromeleonLocal
Sequence	2025-09-04 Final In Vitro Assays (4h @ 28C + pH Gradient)
Name	Ldt8 + gm-AEJA + L-AA Mix (Tris-HCl @ pH 7) R1
Number	39
Position	BC8
Comment	
Processing Method	Basic Quantitative
Instrument Method	E. coli v520ul HypersilGold aQ 600ul 15% 10min 60C
Type	Calibration Standard
Status	Finished
Inject Time	05/09/2025 00:25:54 +01:00
Volume (µl)	10.000
Dilution Factor	1.0000
Weight	1.0000

Chromatogram Data Information:
Time Min. (min)	0.001500
Time Max. (min)	10.001500
Data Points	6001
Detector	UV
Generating Data System	Chromeleon 7.2.10.24543
Exporting Data System	Chromeleon 7.2.10.0
Operator	Instrument Controller
Signal Quantity	Absorbance
Signal Unit	mAU
Signal Min.	-541.052337
Signal Max.	4,999.980712
Channel	UV_VIS_1
Driver Name	VWD3000.dll
Channel Type	Evaluation
Min. Step (s)	0.1
Max. Step (s)	0.1
Average Step (s)	0.1

Signal Parameter Information:
Signal Info	WVL:202 nm

Chromatogram Data:
Time (min)	Step (s)	Value (mAU)
0.001500	n.a.	18.268496
0.003167	0.1	18.281180
0.004833	0.1	18.304299
0.006500	0.1	18.321058
0.008167	0.1	18.327532
0.009833	0.1	18.348749
0.011500	0.1	18.342860
0.013167	0.1	18.348156
0.014833	0.1	18.370136
0.016500	0.1	18.379639
0.018167	0.1	18.388336
0.019833	0.1	18.405132
0.021500	0.1	18.407820
0.023167	0.1	18.426856
0.024833	0.1	18.453135
0.026500	0.1	18.459737
0.028167	0.1	18.476828
0.029833	0.1	18.510646
0.031500	0.1	18.514511
0.033167	0.1	18.524257
0.034833	0.1	18.540893
0.036500	0.1	18.552116
0.038167	0.1	18.556811
0.039833	0.1	18.564000
0.041500	0.1	18.573681
0.043167	0.1	18.574938
0.044833	0.1	18.588562
0.046500	0.1	18.609760
0.048167	0.1	18.602818
0.049833	0.1	18.620449
0.051500	0.1	18.623661
0.053167	0.1	18.645973
0.054833	0.1	18.670481
0.056500	0.1	18.692713
0.058167	0.1	18.705616
0.059833	0.1	18.703030
0.061500	0.1	18.717396
0.063167	0.1	18.724153
0.064833	0.1	18.740666
0.066500	0.1	18.745027
0.068167	0.1	18.759981
0.069833	0.1	18.767100
0.071500	0.1	18.787109
0.073167	0.1	18.792720
0.074833	0.1	18.796982
0.076500	0.1	18.799673
0.078167	0.1	18.813062
0.079833	0.1	18.825803
0.081500	0.1	18.834324
0.083167	0.1	18.848201
0.084833	0.1	18.876770
0.086500	0.1	18.895959
0.088167	0.1	18.904322
0.089833	0.1	18.914305
0.091500	0.1	18.932726
0.093167	0.1	18.944029
0.094833	0.1	18.934049
0.096500	0.1	18.959197
0.098167	0.1	18.976493
0.099833	0.1	18.989880
0.101500	0.1	18.999215
0.103167	0.1	19.006897
0.104833	0.1	19.021769
0.106500	0.1	19.030511
0.108167	0.1	19.043370
0.109833	0.1	19.067522
0.111500	0.1	19.086148
0.113167	0.1	19.106276
0.114833	0.1	19.143825
0.116500	0.1	19.151690
0.118167	0.1	19.185593
0.119833	0.1	19.238066
0.121500	0.1	19.325358
0.123167	0.1	19.410698
0.124833	0.1	19.513994
0.126500	0.1	19.664673
0.128167	0.1	19.793591
0.129833	0.1	19.966562
0.131500	0.1	20.139873
0.133167	0.1	20.337432
0.134833	0.1	20.592215
0.136500	0.1	20.826186
0.138167	0.1	21.081224
0.139833	0.1	21.366025
0.141500	0.1	21.634077
0.143167	0.1	21.899565
0.144833	0.1	22.185661
0.146500	0.1	22.443560
0.148167	0.1	22.721183
0.149833	0.1	22.956082
0.151500	0.1	23.184726
0.153167	0.1	23.397554
0.154833	0.1	23.576976
0.156500	0.1	23.738773
0.158167	0.1	23.894097
0.159833	0.1	24.044742
0.161500	0.1	24.157339
0.163167	0.1	24.242075
0.164833	0.1	24.345198
0.166500	0.1	24.416608
0.168167	0.1	24.480495
0.169833	0.1	24.528755
0.171500	0.1	24.579767
0.173167	0.1	24.613897
0.174833	0.1	24.626276
0.176500	0.1	24.637205
0.178167	0.1	24.672235
0.179833	0.1	24.675650
0.181500	0.1	24.685632
0.183167	0.1	24.675706
0.184833	0.1	24.685137
0.186500	0.1	24.679778
0.188167	0.1	24.655138
0.189833	0.1	24.659915
0.191500	0.1	24.650977
0.193167	0.1	24.642653
0.194833	0.1	24.610936
0.196500	0.1	24.611101
0.198167	0.1	24.617455
0.199833	0.1	24.599843
0.201500	0.1	24.582478
0.203167	0.1	24.583068
0.204833	0.1	24.583236
0.206500	0.1	24.563897
0.208167	0.1	24.547573
0.209833	0.1	24.554776
0.211500	0.1	24.542506
0.213167	0.1	24.519848
0.214833	0.1	24.527948
0.216500	0.1	24.514894
0.218167	0.1	24.502153
0.219833	0.1	24.498375
0.221500	0.1	24.485967
0.223167	0.1	24.499201
0.224833	0.1	24.493008
0.226500	0.1	24.494343
0.228167	0.1	24.490877
0.229833	0.1	24.471730
0.231500	0.1	24.477343
0.233167	0.1	24.479542
0.234833	0.1	24.457664
0.236500	0.1	24.452746
0.238167	0.1	24.448913
0.239833	0.1	24.452193
0.241500	0.1	24.432578
0.243167	0.1	24.423681
0.244833	0.1	24.423322
0.246500	0.1	24.424086
0.248167	0.1	24.417539
0.249833	0.1	24.423574
0.251500	0.1	24.426950
0.253167	0.1	24.427397
0.254833	0.1	24.432418
0.256500	0.1	24.430106
0.258167	0.1	24.434551
0.259833	0.1	24.428120
0.261500	0.1	24.427256
0.263167	0.1	24.414610
0.264833	0.1	24.422446
0.266500	0.1	24.417902
0.268167	0.1	24.407206
0.269833	0.1	24.400711
0.271500	0.1	24.399018
0.273167	0.1	24.404564
0.274833	0.1	24.382810
0.276500	0.1	24.393447
0.278167	0.1	24.390410
0.279833	0.1	24.398554
0.281500	0.1	24.384667
0.283167	0.1	24.382060
0.284833	0.1	24.388400
0.286500	0.1	24.381381
0.288167	0.1	24.370855
0.289833	0.1	24.391148
0.291500	0.1	24.382491
0.293167	0.1	24.365542
0.294833	0.1	24.393526
0.296500	0.1	24.389623
0.298167	0.1	24.376035
0.299833	0.1	24.385390
0.301500	0.1	24.377592
0.303167	0.1	24.370011
0.304833	0.1	24.349729
0.306500	0.1	24.352690
0.308167	0.1	24.361022
0.309833	0.1	24.377631
0.311500	0.1	24.374141
0.313167	0.1	24.370998
0.314833	0.1	24.356541
0.316500	0.1	24.368177
0.318167	0.1	24.351557
0.319833	0.1	24.366229
0.321500	0.1	24.357381
0.323167	0.1	24.357900
0.324833	0.1	24.358521
0.326500	0.1	24.375708
0.328167	0.1	24.378936
0.329833	0.1	24.386756
0.331500	0.1	24.373801
0.333167	0.1	24.358687
0.334833	0.1	24.360995
0.336500	0.1	24.365928
0.338167	0.1	24.375374
0.339833	0.1	24.385201
0.341500	0.1	24.388635
0.343167	0.1	24.364371
0.344833	0.1	24.369801
0.346500	0.1	24.367788
0.348167	0.1	24.384530
0.349833	0.1	24.374100
0.351500	0.1	24.372333
0.353167	0.1	24.368562
0.354833	0.1	24.369841
0.356500	0.1	24.368433
0.358167	0.1	24.377166
0.359833	0.1	24.390579
0.361500	0.1	24.394789
0.363167	0.1	24.387627
0.364833	0.1	24.385251
0.366500	0.1	24.389547
0.368167	0.1	24.369874
0.369833	0.1	24.379336
0.371500	0.1	24.381618
0.373167	0.1	24.386711
0.374833	0.1	24.383321
0.376500	0.1	24.377333
0.378167	0.1	24.378013
0.379833	0.1	24.369657
0.381500	0.1	24.384024
0.383167	0.1	24.384533
0.384833	0.1	24.391441
0.386500	0.1	24.380106
0.388167	0.1	24.374183
0.389833	0.1	24.367066
0.391500	0.1	24.363093
0.393167	0.1	24.374633
0.394833	0.1	24.376882
0.396500	0.1	24.372551
0.398167	0.1	24.365926
0.399833	0.1	24.376361
0.401500	0.1	24.379262
0.403167	0.1	24.390393
0.404833	0.1	24.402980
0.406500	0.1	24.390892
0.408167	0.1	24.384878
0.409833	0.1	24.383532
0.411500	0.1	24.389982
0.413167	0.1	24.401491
0.414833	0.1	24.390032
0.416500	0.1	24.379909
0.418167	0.1	24.383772
0.419833	0.1	24.394386
0.421500	0.1	24.399412
0.423167	0.1	24.393773
0.424833	0.1	24.379814
0.426500	0.1	24.370178
0.428167	0.1	24.382309
0.429833	0.1	24.393895
0.431500	0.1	24.383311
0.433167	0.1	24.381265
0.434833	0.1	24.391394
0.436500	0.1	24.380282
0.438167	0.1	24.378637
0.439833	0.1	24.387800
0.441500	0.1	24.369710
0.443167	0.1	24.384083
0.444833	0.1	24.386899
0.446500	0.1	24.385271
0.448167	0.1	24.385396
0.449833	0.1	24.390427
0.451500	0.1	24.388288
0.453167	0.1	24.383288
0.454833	0.1	24.389263
0.456500	0.1	24.386881
0.458167	0.1	24.383405
0.459833	0.1	24.399305
0.461500	0.1	24.405148
0.463167	0.1	24.390564
0.464833	0.1	24.379300
0.466500	0.1	24.386535
0.468167	0.1	24.411573
0.469833	0.1	24.401189
0.471500	0.1	24.398381
0.473167	0.1	24.403515
0.474833	0.1	24.402465
0.476500	0.1	24.408517
0.478167	0.1	24.406267
0.479833	0.1	24.390744
0.481500	0.1	24.395992
0.483167	0.1	24.401051
0.484833	0.1	24.414135
0.486500	0.1	24.418465
0.488167	0.1	24.391491
0.489833	0.1	24.375132
0.491500	0.1	24.386551
0.493167	0.1	24.389153
0.494833	0.1	24.396152
0.496500	0.1	24.397828
0.498167	0.1	24.385766
0.499833	0.1	24.384795
0.501500	0.1	24.392481
0.503167	0.1	24.389698
0.504833	0.1	24.409927
0.506500	0.1	24.404657
0.508167	0.1	24.409862
0.509833	0.1	24.405434
0.511500	0.1	24.415119
0.513167	0.1	24.399614
0.514833	0.1	24.415749
0.516500	0.1	24.443435
0.518167	0.1	24.428663
0.519833	0.1	24.426261
0.521500	0.1	24.443219
0.523167	0.1	24.438320
0.524833	0.1	24.441760
0.526500	0.1	24.454164
0.528167	0.1	24.464733
0.529833	0.1	24.484280
0.531500	0.1	24.487023
0.533167	0.1	24.495215
0.534833	0.1	24.500701
0.536500	0.1	24.511938
0.538167	0.1	24.529265
0.539833	0.1	24.542039
0.541500	0.1	24.566452
0.543167	0.1	24.600021
0.544833	0.1	24.639246
0.546500	0.1	24.673085
0.548167	0.1	24.701850
0.549833	0.1	24.731728
0.551500	0.1	24.788763
0.553167	0.1	24.847715
0.554833	0.1	24.917243
0.556500	0.1	24.994057
0.558167	0.1	25.054847
0.559833	0.1	25.141069
0.561500	0.1	25.253301
0.563167	0.1	25.414829
0.564833	0.1	25.678929
0.566500	0.1	26.068958
0.568167	0.1	26.696651
0.569833	0.1	27.639673
0.571500	0.1	29.089039
0.573167	0.1	31.293856
0.574833	0.1	34.669370
0.576500	0.1	39.823158
0.578167	0.1	47.594011
0.579833	0.1	59.158339
0.581500	0.1	76.076222
0.583167	0.1	100.330365
0.584833	0.1	134.255926
0.586500	0.1	180.564321
0.588167	0.1	242.114634
0.589833	0.1	321.509365
0.591500	0.1	421.065181
0.593167	0.1	542.202316
0.594833	0.1	685.401004
0.596500	0.1	850.050778
0.598167	0.1	1,034.583557
0.599833	0.1	1,236.518633
0.601500	0.1	1,453.620535
0.603167	0.1	1,684.176024
0.604833	0.1	1,926.912900
0.606500	0.1	2,186.658791
0.608167	0.1	2,472.697554
0.609833	0.1	2,819.180704
0.611500	0.1	3,709.453593
0.613167	0.1	4,355.563343
0.614833	0.1	4,678.199403
0.616500	0.1	4,839.308296
0.618167	0.1	4,919.758310
0.619833	0.1	4,959.931169
0.621500	0.1	4,979.991557
0.623167	0.1	4,990.008748
0.624833	0.1	4,995.010851
0.626500	0.1	4,997.508659
0.628167	0.1	4,998.755945
0.629833	0.1	4,999.378779
0.631500	0.1	4,999.689792
0.633167	0.1	4,999.845097
0.634833	0.1	4,999.922649
0.636500	0.1	4,999.961375
0.638167	0.1	4,999.980712
0.639833	0.1	4,589.771076
0.641500	0.1	3,963.614294
0.643167	0.1	3,469.844171
0.644833	0.1	3,088.691168
0.646500	0.1	2,788.462138
0.648167	0.1	2,538.552662
0.649833	0.1	2,321.378576
0.651500	0.1	2,127.955780
0.653167	0.1	1,951.860319
0.654833	0.1	1,790.262253
0.656500	0.1	1,641.776491
0.658167	0.1	1,506.019948
0.659833	0.1	1,382.576281
0.661500	0.1	1,271.563670
0.663167	0.1	1,172.151035
0.664833	0.1	1,083.465449
0.666500	0.1	1,004.437060
0.668167	0.1	933.739224
0.669833	0.1	870.221422
0.671500	0.1	813.150264
0.673167	0.1	761.599096
0.674833	0.1	715.009399
0.676500	0.1	672.932728
0.678167	0.1	634.884448
0.679833	0.1	600.495699
0.681500	0.1	569.426502
0.683167	0.1	541.238143
0.684833	0.1	515.491760
0.686500	0.1	491.401484
0.688167	0.1	468.170291
0.689833	0.1	444.695666
0.691500	0.1	419.574294
0.693167	0.1	391.177640
0.694833	0.1	357.889657
0.696500	0.1	318.202406
0.698167	0.1	271.004730
0.699833	0.1	215.865330
0.701500	0.1	153.089027
0.703167	0.1	83.904107
0.704833	0.1	10.156024
0.706500	0.1	-65.843690
0.708167	0.1	-141.586999
0.709833	0.1	-214.658945
0.711500	0.1	-282.933444
0.713167	0.1	-344.718912
0.714833	0.1	-398.762802
0.716500	0.1	-444.285831
0.718167	0.1	-480.897193
0.719833	0.1	-508.542137
0.721500	0.1	-527.463757
0.723167	0.1	-538.097506
0.724833	0.1	-541.052337
0.726500	0.1	-537.053048
0.728167	0.1	-526.946549
0.729833	0.1	-511.548497
0.731500	0.1	-491.744586
0.733167	0.1	-468.361301
0.734833	0.1	-442.240124
0.736500	0.1	-414.071955
0.738167	0.1	-384.585279
0.739833	0.1	-354.381353
0.741500	0.1	-323.992016
0.743167	0.1	-293.879930
0.744833	0.1	-264.450705
0.746500	0.1	-236.025144
0.748167	0.1	-208.846781
0.749833	0.1	-183.090812
0.751500	0.1	-158.931258
0.753167	0.1	-136.471264
0.754833	0.1	-115.728044
0.756500	0.1	-96.719569
0.758167	0.1	-79.393669
0.759833	0.1	-63.716612
0.761500	0.1	-49.606519
0.763167	0.1	-36.957518
0.764833	0.1	-25.691154
0.766500	0.1	-15.701393
0.768167	0.1	-6.838217
0.769833	0.1	0.957622
0.771500	0.1	7.791435
0.773167	0.1	13.782276
0.774833	0.1	19.041959
0.776500	0.1	23.590214
0.778167	0.1	27.571198
0.779833	0.1	31.064001
0.781500	0.1	34.130694
0.783167	0.1	36.904571
0.784833	0.1	39.458573
0.786500	0.1	41.900913
0.788167	0.1	44.299999
0.789833	0.1	46.742523
0.791500	0.1	49.284076
0.793167	0.1	51.901078
0.794833	0.1	54.569622
0.796500	0.1	57.279439
0.798167	0.1	59.935310
0.799833	0.1	62.490757
0.801500	0.1	64.904262
0.803167	0.1	67.099782
0.804833	0.1	69.055696
0.806500	0.1	70.791574
0.808167	0.1	72.270794
0.809833	0.1	73.487441
0.811500	0.1	74.464050
0.813167	0.1	75.247930
0.814833	0.1	75.828429
0.816500	0.1	76.248056
0.818167	0.1	76.545476
0.819833	0.1	76.739888
0.821500	0.1	76.845209
0.823167	0.1	76.872622
0.824833	0.1	76.864264
0.826500	0.1	76.833233
0.828167	0.1	76.771294
0.829833	0.1	76.707093
0.831500	0.1	76.636458
0.833167	0.1	76.592139
0.834833	0.1	76.501738
0.836500	0.1	76.443361
0.838167	0.1	76.383890
0.839833	0.1	76.317003
0.841500	0.1	76.256488
0.843167	0.1	76.223812
0.844833	0.1	76.198281
0.846500	0.1	76.150370
0.848167	0.1	76.084135
0.849833	0.1	76.044117
0.851500	0.1	75.956503
0.853167	0.1	75.860128
0.854833	0.1	75.717774
0.856500	0.1	75.528642
0.858167	0.1	75.271479
0.859833	0.1	74.973541
0.861500	0.1	74.542890
0.863167	0.1	74.004444
0.864833	0.1	73.359486
0.866500	0.1	72.601741
0.868167	0.1	71.755513
0.869833	0.1	70.817217
0.871500	0.1	69.822811
0.873167	0.1	68.799614
0.874833	0.1	67.811523
0.876500	0.1	66.905494
0.878167	0.1	66.169333
0.879833	0.1	65.747350
0.881500	0.1	65.915772
0.883167	0.1	67.073482
0.884833	0.1	70.008036
0.886500	0.1	75.665657
0.888167	0.1	85.206607
0.889833	0.1	99.746367
0.891500	0.1	120.046940
0.893167	0.1	146.334051
0.894833	0.1	178.238368
0.896500	0.1	214.658434
0.898167	0.1	254.077699
0.899833	0.1	294.807941
0.901500	0.1	335.193336
0.903167	0.1	373.843528
0.904833	0.1	409.787851
0.906500	0.1	442.541771
0.908167	0.1	471.939620
0.909833	0.1	498.082480
0.911500	0.1	521.434620
0.913167	0.1	542.564729
0.914833	0.1	562.037977
0.916500	0.1	580.448428
0.918167	0.1	598.178099
0.919833	0.1	615.532539
0.921500	0.1	632.447255
0.923167	0.1	648.777649
0.924833	0.1	664.094163
0.926500	0.1	677.901802
0.928167	0.1	689.672643
0.929833	0.1	698.723716
0.931500	0.1	704.597755
0.933167	0.1	706.750196
0.934833	0.1	704.962651
0.936500	0.1	698.902891
0.938167	0.1	688.378835
0.939833	0.1	673.472154
0.941500	0.1	654.057829
0.943167	0.1	630.531880
0.944833	0.1	603.326097
0.946500	0.1	573.023435
0.948167	0.1	540.420584
0.949833	0.1	506.379329
0.951500	0.1	471.731282
0.953167	0.1	437.296928
0.954833	0.1	403.729273
0.956500	0.1	371.605703
0.958167	0.1	341.246696
0.959833	0.1	312.970644
0.961500	0.1	286.809957
0.963167	0.1	262.871894
0.964833	0.1	241.081532
0.966500	0.1	221.345291
0.968167	0.1	203.550625
0.969833	0.1	187.625230
0.971500	0.1	173.360198
0.973167	0.1	160.699097
0.974833	0.1	149.419126
0.976500	0.1	139.445762
0.978167	0.1	130.650999
0.979833	0.1	122.919607
0.981500	0.1	116.194817
0.983167	0.1	110.350045
0.984833	0.1	105.345224
0.986500	0.1	101.117748
0.988167	0.1	97.627885
0.989833	0.1	94.845398
0.991500	0.1	92.728083
0.993167	0.1	91.273728
0.994833	0.1	90.408634
0.996500	0.1	90.098431
0.998167	0.1	90.311138
0.999833	0.1	90.974827
1.001500	0.1	92.028419
1.003167	0.1	93.397249
1.004833	0.1	94.998521
1.006500	0.1	96.740930
1.008167	0.1	98.566342
1.009833	0.1	100.335858
1.011500	0.1	102.024583
1.013167	0.1	103.564900
1.014833	0.1	104.909779
1.016500	0.1	106.014921
1.018167	0.1	106.842139
1.019833	0.1	107.412631
1.021500	0.1	107.693587
1.023167	0.1	107.687652
1.024833	0.1	107.401102
1.026500	0.1	106.848214
1.028167	0.1	106.058666
1.029833	0.1	105.001866
1.031500	0.1	103.708813
1.033167	0.1	102.230788
1.034833	0.1	100.550369
1.036500	0.1	98.676573
1.038167	0.1	96.696264
1.039833	0.1	94.582724
1.041500	0.1	92.376323
1.043167	0.1	90.095612
1.044833	0.1	87.766612
1.046500	0.1	85.429684
1.048167	0.1	83.125537
1.049833	0.1	80.867268
1.051500	0.1	78.701860
1.053167	0.1	76.672204
1.054833	0.1	74.805318
1.056500	0.1	73.109938
1.058167	0.1	71.620617
1.059833	0.1	70.308092
1.061500	0.1	69.175104
1.063167	0.1	68.183934
1.064833	0.1	67.337965
1.066500	0.1	66.607602
1.068167	0.1	65.991087
1.069833	0.1	65.813946
1.071500	0.1	67.332044
1.073167	0.1	73.880611
1.074833	0.1	91.400141
1.076500	0.1	127.829951
1.078167	0.1	191.436636
1.079833	0.1	288.019881
1.081500	0.1	418.163133
1.083167	0.1	576.761603
1.084833	0.1	755.244979
1.086500	0.1	943.811555
1.088167	0.1	1,133.721177
1.089833	0.1	1,317.585558
1.091500	0.1	1,490.421705
1.093167	0.1	1,649.906133
1.094833	0.1	1,793.557883
1.096500	0.1	1,921.890581
1.098167	0.1	2,032.758053
1.099833	0.1	2,128.138428
1.101500	0.1	2,206.677056
1.103167	0.1	2,268.675486
1.104833	0.1	2,314.706172
1.106500	0.1	2,344.458683
1.108167	0.1	2,359.473372
1.109833	0.1	2,362.716962
1.111500	0.1	2,356.475143
1.113167	0.1	2,336.978935
1.114833	0.1	2,309.176167
1.116500	0.1	2,275.735478
1.118167	0.1	2,236.590956
1.119833	0.1	2,193.620235
1.121500	0.1	2,147.966044
1.123167	0.1	2,098.359600
1.124833	0.1	2,047.082569
1.126500	0.1	1,994.493166
1.128167	0.1	1,941.408589
1.129833	0.1	1,887.269927
1.131500	0.1	1,832.978957
1.133167	0.1	1,778.305846
1.134833	0.1	1,723.994673
1.136500	0.1	1,670.128900
1.138167	0.1	1,616.210741
1.139833	0.1	1,562.652278
1.141500	0.1	1,509.586464
1.143167	0.1	1,456.786169
1.144833	0.1	1,404.739539
1.146500	0.1	1,353.265851
1.148167	0.1	1,302.494568
1.149833	0.1	1,252.395678
1.151500	0.1	1,203.250218
1.153167	0.1	1,154.633184
1.154833	0.1	1,106.789295
1.156500	0.1	1,059.818718
1.158167	0.1	1,013.639511
1.159833	0.1	968.373240
1.161500	0.1	923.991264
1.163167	0.1	880.666207
1.164833	0.1	838.327926
1.166500	0.1	797.078073
1.168167	0.1	756.950365
1.169833	0.1	717.993473
1.171500	0.1	680.211949
1.173167	0.1	643.662918
1.174833	0.1	608.421231
1.176500	0.1	574.492487
1.178167	0.1	541.914021
1.179833	0.1	510.722767
1.181500	0.1	480.929079
1.183167	0.1	452.586547
1.184833	0.1	425.685676
1.186500	0.1	400.185341
1.188167	0.1	376.148045
1.189833	0.1	353.554228
1.191500	0.1	332.331175
1.193167	0.1	312.510519
1.194833	0.1	294.009358
1.196500	0.1	276.796692
1.198167	0.1	260.766607
1.199833	0.1	245.890606
1.201500	0.1	232.083929
1.203167	0.1	219.268076
1.204833	0.1	207.395574
1.206500	0.1	196.341646
1.208167	0.1	186.109311
1.209833	0.1	176.636503
1.211500	0.1	167.963471
1.213167	0.1	160.105140
1.214833	0.1	153.046749
1.216500	0.1	146.814191
1.218167	0.1	141.383925
1.219833	0.1	136.653739
1.221500	0.1	132.553800
1.223167	0.1	128.958065
1.224833	0.1	125.747494
1.226500	0.1	122.852143
1.228167	0.1	120.171782
1.229833	0.1	117.654544
1.231500	0.1	115.262851
1.233167	0.1	112.936941
1.234833	0.1	110.682627
1.236500	0.1	108.485298
1.238167	0.1	106.350911
1.239833	0.1	104.259647
1.241500	0.1	102.225848
1.243167	0.1	100.217478
1.244833	0.1	98.285508
1.246500	0.1	96.365342
1.248167	0.1	94.475910
1.249833	0.1	92.639184
1.251500	0.1	90.836662
1.253167	0.1	89.087197
1.254833	0.1	87.374884
1.256500	0.1	85.682556
1.258167	0.1	84.053695
1.259833	0.1	82.469843
1.261500	0.1	80.910767
1.263167	0.1	79.431443
1.264833	0.1	77.975804
1.266500	0.1	76.544478
1.268167	0.1	75.159341
1.269833	0.1	73.792462
1.271500	0.1	72.452053
1.273167	0.1	71.113436
1.274833	0.1	69.793914
1.276500	0.1	68.491962
1.278167	0.1	67.217995
1.279833	0.1	65.959859
1.281500	0.1	64.744889
1.283167	0.1	63.603193
1.284833	0.1	62.565186
1.286500	0.1	61.686454
1.288167	0.1	61.000306
1.289833	0.1	60.535237
1.291500	0.1	60.277620
1.293167	0.1	60.181985
1.294833	0.1	60.245965
1.296500	0.1	60.422359
1.298167	0.1	60.634759
1.299833	0.1	60.843465
1.301500	0.1	61.018889
1.303167	0.1	61.120050
1.304833	0.1	61.146527
1.306500	0.1	61.105026
1.308167	0.1	60.967753
1.309833	0.1	60.775631
1.311500	0.1	60.495287
1.313167	0.1	60.157234
1.314833	0.1	59.760477
1.316500	0.1	59.306171
1.318167	0.1	58.821851
1.319833	0.1	58.325895
1.321500	0.1	57.791218
1.323167	0.1	57.219536
1.324833	0.1	56.659691
1.326500	0.1	56.087184
1.328167	0.1	55.489074
1.329833	0.1	54.907350
1.331500	0.1	54.304053
1.333167	0.1	53.708527
1.334833	0.1	53.141590
1.336500	0.1	52.548112
1.338167	0.1	51.954738
1.339833	0.1	51.372113
1.341500	0.1	50.795097
1.343167	0.1	50.208977
1.344833	0.1	49.651001
1.346500	0.1	49.091838
1.348167	0.1	48.566498
1.349833	0.1	48.022768
1.351500	0.1	47.502697
1.353167	0.1	46.985596
1.354833	0.1	46.485141
1.356500	0.1	45.980375
1.358167	0.1	45.480249
1.359833	0.1	44.989010
1.361500	0.1	44.505005
1.363167	0.1	44.056077
1.364833	0.1	43.609826
1.366500	0.1	43.184153
1.368167	0.1	42.769981
1.369833	0.1	42.366379
1.371500	0.1	41.987873
1.373167	0.1	41.644748
1.374833	0.1	41.312260
1.376500	0.1	40.991983
1.378167	0.1	40.697835
1.379833	0.1	40.427156
1.381500	0.1	40.156310
1.383167	0.1	39.905292
1.384833	0.1	39.620495
1.386500	0.1	39.345595
1.388167	0.1	39.072192
1.389833	0.1	38.785097
1.391500	0.1	38.484806
1.393167	0.1	38.171330
1.394833	0.1	37.866943
1.396500	0.1	37.546094
1.398167	0.1	37.226085
1.399833	0.1	36.880509
1.401500	0.1	36.558401
1.403167	0.1	36.219982
1.404833	0.1	35.873883
1.406500	0.1	35.542026
1.408167	0.1	35.194599
1.409833	0.1	34.860802
1.411500	0.1	34.533098
1.413167	0.1	34.191247
1.414833	0.1	33.848560
1.416500	0.1	33.528021
1.418167	0.1	33.209885
1.419833	0.1	32.876422
1.421500	0.1	32.557601
1.423167	0.1	32.243946
1.424833	0.1	31.939859
1.426500	0.1	31.614577
1.428167	0.1	31.304095
1.429833	0.1	31.004052
1.431500	0.1	30.708050
1.433167	0.1	30.425590
1.434833	0.1	30.144769
1.436500	0.1	29.879698
1.438167	0.1	29.595950
1.439833	0.1	29.347416
1.441500	0.1	29.100712
1.443167	0.1	28.862455
1.444833	0.1	28.626957
1.446500	0.1	28.393108
1.448167	0.1	28.188175
1.449833	0.1	27.978016
1.451500	0.1	27.786036
1.453167	0.1	27.595839
1.454833	0.1	27.403561
1.456500	0.1	27.222594
1.458167	0.1	27.038957
1.459833	0.1	26.855398
1.461500	0.1	26.682406
1.463167	0.1	26.528064
1.464833	0.1	26.359389
1.466500	0.1	26.213088
1.468167	0.1	26.061593
1.469833	0.1	25.923747
1.471500	0.1	25.793679
1.473167	0.1	25.666381
1.474833	0.1	25.541261
1.476500	0.1	25.437426
1.478167	0.1	25.326597
1.479833	0.1	25.246974
1.481500	0.1	25.159302
1.483167	0.1	25.107347
1.484833	0.1	25.029945
1.486500	0.1	24.962263
1.488167	0.1	24.902756
1.489833	0.1	24.853511
1.491500	0.1	24.797307
1.493167	0.1	24.777906
1.494833	0.1	24.743673
1.496500	0.1	24.721370
1.498167	0.1	24.702375
1.499833	0.1	24.676052
1.501500	0.1	24.672757
1.503167	0.1	24.690270
1.504833	0.1	24.692888
1.506500	0.1	24.712968
1.508167	0.1	24.745630
1.509833	0.1	24.782001
1.511500	0.1	24.838273
1.513167	0.1	24.895960
1.514833	0.1	24.975208
1.516500	0.1	25.063660
1.518167	0.1	25.146355
1.519833	0.1	25.261837
1.521500	0.1	25.383781
1.523167	0.1	25.509910
1.524833	0.1	25.627532
1.526500	0.1	25.753514
1.528167	0.1	25.894462
1.529833	0.1	26.013454
1.531500	0.1	26.143556
1.533167	0.1	26.284666
1.534833	0.1	26.405226
1.536500	0.1	26.519469
1.538167	0.1	26.639683
1.539833	0.1	26.756081
1.541500	0.1	26.855783
1.543167	0.1	26.956461
1.544833	0.1	27.047489
1.546500	0.1	27.109078
1.548167	0.1	27.165547
1.549833	0.1	27.254987
1.551500	0.1	27.293606
1.553167	0.1	27.317991
1.554833	0.1	27.368333
1.556500	0.1	27.390633
1.558167	0.1	27.408653
1.559833	0.1	27.417819
1.561500	0.1	27.419433
1.563167	0.1	27.424048
1.564833	0.1	27.418137
1.566500	0.1	27.399137
1.568167	0.1	27.384150
1.569833	0.1	27.366512
1.571500	0.1	27.369695
1.573167	0.1	27.334432
1.574833	0.1	27.305591
1.576500	0.1	27.299031
1.578167	0.1	27.277590
1.579833	0.1	27.278359
1.581500	0.1	27.274211
1.583167	0.1	27.289828
1.584833	0.1	27.280849
1.586500	0.1	27.285966
1.588167	0.1	27.307119
1.589833	0.1	27.322856
1.591500	0.1	27.350382
1.593167	0.1	27.396914
1.594833	0.1	27.428188
1.596500	0.1	27.455447
1.598167	0.1	27.494323
1.599833	0.1	27.543065
1.601500	0.1	27.593848
1.603167	0.1	27.634720
1.604833	0.1	27.670927
1.606500	0.1	27.681709
1.608167	0.1	27.707351
1.609833	0.1	27.730765
1.611500	0.1	27.748594
1.613167	0.1	27.755867
1.614833	0.1	27.770383
1.616500	0.1	27.742270
1.618167	0.1	27.744739
1.619833	0.1	27.731025
1.621500	0.1	27.710196
1.623167	0.1	27.714627
1.624833	0.1	27.716985
1.626500	0.1	27.703537
1.628167	0.1	27.687651
1.629833	0.1	27.696309
1.631500	0.1	27.713480
1.633167	0.1	27.729531
1.634833	0.1	27.750517
1.636500	0.1	27.774607
1.638167	0.1	27.817299
1.639833	0.1	27.852661
1.641500	0.1	27.899220
1.643167	0.1	27.976010
1.644833	0.1	28.065754
1.646500	0.1	28.150894
1.648167	0.1	28.207452
1.649833	0.1	28.255426
1.651500	0.1	28.312305
1.653167	0.1	28.347494
1.654833	0.1	28.374505
1.656500	0.1	28.375988
1.658167	0.1	28.383390
1.659833	0.1	28.353856
1.661500	0.1	28.329113
1.663167	0.1	28.285775
1.664833	0.1	28.241856
1.666500	0.1	28.193837
1.668167	0.1	28.130562
1.669833	0.1	28.046724
1.671500	0.1	27.996923
1.673167	0.1	27.916479
1.674833	0.1	27.847775
1.676500	0.1	27.791721
1.678167	0.1	27.729975
1.679833	0.1	27.655930
1.681500	0.1	27.598337
1.683167	0.1	27.541587
1.684833	0.1	27.509162
1.686500	0.1	27.468505
1.688167	0.1	27.443920
1.689833	0.1	27.421152
1.691500	0.1	27.397653
1.693167	0.1	27.377390
1.694833	0.1	27.378397
1.696500	0.1	27.370587
1.698167	0.1	27.386586
1.699833	0.1	27.399446
1.701500	0.1	27.428491
1.703167	0.1	27.463700
1.704833	0.1	27.489090
1.706500	0.1	27.526338
1.708167	0.1	27.589586
1.709833	0.1	27.663423
1.711500	0.1	27.736100
1.713167	0.1	27.814450
1.714833	0.1	27.888075
1.716500	0.1	27.989624
1.718167	0.1	28.107521
1.719833	0.1	28.238565
1.721500	0.1	28.382132
1.723167	0.1	28.543610
1.724833	0.1	28.706605
1.726500	0.1	28.904789
1.728167	0.1	29.128056
1.729833	0.1	29.365938
1.731500	0.1	29.626451
1.733167	0.1	29.917795
1.734833	0.1	30.240151
1.736500	0.1	30.578817
1.738167	0.1	30.955794
1.739833	0.1	31.346757
1.741500	0.1	31.790651
1.743167	0.1	32.264946
1.744833	0.1	32.771245
1.746500	0.1	33.299149
1.748167	0.1	33.853901
1.749833	0.1	34.429209
1.751500	0.1	35.054273
1.753167	0.1	35.695210
1.754833	0.1	36.362287
1.756500	0.1	37.037181
1.758167	0.1	37.720085
1.759833	0.1	38.428340
1.761500	0.1	39.121563
1.763167	0.1	39.821687
1.764833	0.1	40.506266
1.766500	0.1	41.192985
1.768167	0.1	41.862864
1.769833	0.1	42.517181
1.771500	0.1	43.141382
1.773167	0.1	43.737514
1.774833	0.1	44.303437
1.776500	0.1	44.831235
1.778167	0.1	45.311086
1.779833	0.1	45.747927
1.781500	0.1	46.129974
1.783167	0.1	46.476353
1.784833	0.1	46.757065
1.786500	0.1	46.990812
1.788167	0.1	47.178067
1.789833	0.1	47.286612
1.791500	0.1	47.352842
1.793167	0.1	47.336375
1.794833	0.1	47.262662
1.796500	0.1	47.144243
1.798167	0.1	46.962575
1.799833	0.1	46.746543
1.801500	0.1	46.446117
1.803167	0.1	46.103019
1.804833	0.1	45.716260
1.806500	0.1	45.311472
1.808167	0.1	44.861486
1.809833	0.1	44.352184
1.811500	0.1	43.842421
1.813167	0.1	43.305864
1.814833	0.1	42.747623
1.816500	0.1	42.208711
1.818167	0.1	41.634594
1.819833	0.1	41.076260
1.821500	0.1	40.550432
1.823167	0.1	40.033796
1.824833	0.1	39.528991
1.826500	0.1	39.050646
1.828167	0.1	38.629359
1.829833	0.1	38.264891
1.831500	0.1	37.941730
1.833167	0.1	37.674937
1.834833	0.1	37.462567
1.836500	0.1	37.331335
1.838167	0.1	37.229685
1.839833	0.1	37.247913
1.841500	0.1	37.343988
1.843167	0.1	37.533728
1.844833	0.1	37.828134
1.846500	0.1	38.209647
1.848167	0.1	38.713656
1.849833	0.1	39.337692
1.851500	0.1	40.053120
1.853167	0.1	40.909701
1.854833	0.1	41.883249
1.856500	0.1	42.981223
1.858167	0.1	44.227311
1.859833	0.1	45.598292
1.861500	0.1	47.102440
1.863167	0.1	48.705603
1.864833	0.1	50.445611
1.866500	0.1	52.289830
1.868167	0.1	54.261411
1.869833	0.1	56.343665
1.871500	0.1	58.504282
1.873167	0.1	60.765629
1.874833	0.1	63.108210
1.876500	0.1	65.510306
1.878167	0.1	67.954736
1.879833	0.1	70.450382
1.881500	0.1	72.966853
1.883167	0.1	75.465299
1.884833	0.1	77.981234
1.886500	0.1	80.485900
1.888167	0.1	82.948311
1.889833	0.1	85.390755
1.891500	0.1	87.766240
1.893167	0.1	90.093576
1.894833	0.1	92.328278
1.896500	0.1	94.505738
1.898167	0.1	96.599455
1.899833	0.1	98.610526
1.901500	0.1	100.526975
1.903167	0.1	102.355511
1.904833	0.1	104.104235
1.906500	0.1	105.740006
1.908167	0.1	107.292863
1.909833	0.1	108.771678
1.911500	0.1	110.139656
1.913167	0.1	111.432060
1.914833	0.1	112.621050
1.916500	0.1	113.746598
1.918167	0.1	114.791705
1.919833	0.1	115.767398
1.921500	0.1	116.656501
1.923167	0.1	117.478156
1.924833	0.1	118.188688
1.926500	0.1	118.835607
1.928167	0.1	119.394208
1.929833	0.1	119.874520
1.931500	0.1	120.251294
1.933167	0.1	120.530062
1.934833	0.1	120.715757
1.936500	0.1	120.821747
1.938167	0.1	120.812108
1.939833	0.1	120.686610
1.941500	0.1	120.436266
1.943167	0.1	120.060441
1.944833	0.1	119.558693
1.946500	0.1	118.936527
1.948167	0.1	118.171224
1.949833	0.1	117.286887
1.951500	0.1	116.246979
1.953167	0.1	115.083377
1.954833	0.1	113.784663
1.956500	0.1	112.341660
1.958167	0.1	110.801949
1.959833	0.1	109.144853
1.961500	0.1	107.360873
1.963167	0.1	105.478667
1.964833	0.1	103.520893
1.966500	0.1	101.476386
1.968167	0.1	99.347329
1.969833	0.1	97.161627
1.971500	0.1	94.924817
1.973167	0.1	92.631329
1.974833	0.1	90.330659
1.976500	0.1	88.021835
1.978167	0.1	85.710728
1.979833	0.1	83.408379
1.981500	0.1	81.110786
1.983167	0.1	78.827868
1.984833	0.1	76.590576
1.986500	0.1	74.399226
1.988167	0.1	72.241878
1.989833	0.1	70.134040
1.991500	0.1	68.112623
1.993167	0.1	66.121932
1.994833	0.1	64.235893
1.996500	0.1	62.398204
1.998167	0.1	60.618109
1.999833	0.1	58.912996
2.001500	0.1	57.304894
2.003167	0.1	55.759380
2.004833	0.1	54.284017
2.006500	0.1	52.886941
2.008167	0.1	51.553097
2.009833	0.1	50.309254
2.011500	0.1	49.123182
2.013167	0.1	48.018416
2.014833	0.1	46.989543
2.016500	0.1	45.997296
2.018167	0.1	45.103172
2.019833	0.1	44.267575
2.021500	0.1	43.495031
2.023167	0.1	42.781309
2.024833	0.1	42.145216
2.026500	0.1	41.560215
2.028167	0.1	41.035619
2.029833	0.1	40.585106
2.031500	0.1	40.211953
2.033167	0.1	39.905624
2.034833	0.1	39.667075
2.036500	0.1	39.478598
2.038167	0.1	39.377658
2.039833	0.1	39.355353
2.041500	0.1	39.409966
2.043167	0.1	39.533539
2.044833	0.1	39.797842
2.046500	0.1	40.137231
2.048167	0.1	40.588848
2.049833	0.1	41.198627
2.051500	0.1	41.945311
2.053167	0.1	42.858002
2.054833	0.1	43.949767
2.056500	0.1	45.264569
2.058167	0.1	46.800711
2.059833	0.1	48.585152
2.061500	0.1	50.655472
2.063167	0.1	53.056469
2.064833	0.1	55.765651
2.066500	0.1	58.797372
2.068167	0.1	62.195774
2.069833	0.1	65.891746
2.071500	0.1	69.939467
2.073167	0.1	74.263905
2.074833	0.1	78.856188
2.076500	0.1	83.668827
2.078167	0.1	88.598692
2.079833	0.1	93.591685
2.081500	0.1	98.591542
2.083167	0.1	103.491746
2.084833	0.1	108.252572
2.086500	0.1	112.747799
2.088167	0.1	116.902237
2.089833	0.1	120.663681
2.091500	0.1	124.008395
2.093167	0.1	126.858902
2.094833	0.1	129.203227
2.096500	0.1	130.980682
2.098167	0.1	132.246552
2.099833	0.1	132.927507
2.101500	0.1	133.065613
2.103167	0.1	132.692094
2.104833	0.1	131.831388
2.106500	0.1	130.507304
2.108167	0.1	128.768588
2.109833	0.1	126.631311
2.111500	0.1	124.149250
2.113167	0.1	121.393862
2.114833	0.1	118.352159
2.116500	0.1	115.115223
2.118167	0.1	111.719670
2.119833	0.1	108.211177
2.121500	0.1	104.613058
2.123167	0.1	100.940996
2.124833	0.1	97.254642
2.126500	0.1	93.589516
2.128167	0.1	89.978746
2.129833	0.1	86.428796
2.131500	0.1	82.962444
2.133167	0.1	79.612949
2.134833	0.1	76.379356
2.136500	0.1	73.291454
2.138167	0.1	70.346251
2.139833	0.1	67.543468
2.141500	0.1	64.878658
2.143167	0.1	62.368426
2.144833	0.1	60.025906
2.146500	0.1	57.823948
2.148167	0.1	55.753863
2.149833	0.1	53.842706
2.151500	0.1	52.069214
2.153167	0.1	50.413578
2.154833	0.1	48.887487
2.156500	0.1	47.481934
2.158167	0.1	46.191013
2.159833	0.1	44.988523
2.161500	0.1	43.874175
2.163167	0.1	42.846137
2.164833	0.1	41.908581
2.166500	0.1	41.039910
2.168167	0.1	40.254048
2.169833	0.1	39.503783
2.171500	0.1	38.834694
2.173167	0.1	38.204200
2.174833	0.1	37.643261
2.176500	0.1	37.129332
2.178167	0.1	36.623032
2.179833	0.1	36.168270
2.181500	0.1	35.769584
2.183167	0.1	35.388576
2.184833	0.1	35.022008
2.186500	0.1	34.690683
2.188167	0.1	34.360712
2.189833	0.1	34.082563
2.191500	0.1	33.801367
2.193167	0.1	33.541030
2.194833	0.1	33.307921
2.196500	0.1	33.061503
2.198167	0.1	32.854113
2.199833	0.1	32.653586
2.201500	0.1	32.460193
2.203167	0.1	32.297424
2.204833	0.1	32.143763
2.206500	0.1	31.972634
2.208167	0.1	31.837884
2.209833	0.1	31.691273
2.211500	0.1	31.568838
2.213167	0.1	31.460662
2.214833	0.1	31.349435
2.216500	0.1	31.251360
2.218167	0.1	31.137163
2.219833	0.1	31.039205
2.221500	0.1	30.953266
2.223167	0.1	30.880828
2.224833	0.1	30.793378
2.226500	0.1	30.703873
2.228167	0.1	30.627235
2.229833	0.1	30.563768
2.231500	0.1	30.500655
2.233167	0.1	30.438644
2.234833	0.1	30.377072
2.236500	0.1	30.331540
2.238167	0.1	30.274025
2.239833	0.1	30.250110
2.241500	0.1	30.257593
2.243167	0.1	30.272052
2.244833	0.1	30.353917
2.246500	0.1	30.518758
2.248167	0.1	30.811400
2.249833	0.1	31.401226
2.251500	0.1	32.612146
2.253167	0.1	35.214584
2.254833	0.1	40.520949
2.256500	0.1	50.419632
2.258167	0.1	67.307419
2.259833	0.1	93.567496
2.261500	0.1	131.109997
2.263167	0.1	180.919862
2.264833	0.1	242.586563
2.266500	0.1	314.412398
2.268167	0.1	393.663443
2.269833	0.1	477.060448
2.271500	0.1	561.275272
2.273167	0.1	643.504812
2.274833	0.1	721.504671
2.276500	0.1	793.668525
2.278167	0.1	859.076895
2.279833	0.1	917.397115
2.281500	0.1	968.329336
2.283167	0.1	1,012.378404
2.284833	0.1	1,049.647339
2.286500	0.1	1,080.897137
2.288167	0.1	1,106.538588
2.289833	0.1	1,127.212309
2.291500	0.1	1,143.539939
2.293167	0.1	1,155.961209
2.294833	0.1	1,164.822942
2.296500	0.1	1,170.896546
2.298167	0.1	1,174.184630
2.299833	0.1	1,175.278397
2.301500	0.1	1,174.401884
2.303167	0.1	1,171.955684
2.304833	0.1	1,168.020017
2.306500	0.1	1,162.942986
2.308167	0.1	1,156.953076
2.309833	0.1	1,149.929881
2.311500	0.1	1,142.192134
2.313167	0.1	1,133.895810
2.314833	0.1	1,125.067683
2.316500	0.1	1,115.716844
2.318167	0.1	1,106.039155
2.319833	0.1	1,096.007539
2.321500	0.1	1,085.777857
2.323167	0.1	1,075.265725
2.324833	0.1	1,064.573767
2.326500	0.1	1,053.778393
2.328167	0.1	1,042.808777
2.329833	0.1	1,031.681337
2.331500	0.1	1,020.583217
2.333167	0.1	1,009.458454
2.334833	0.1	998.169412
2.336500	0.1	986.941095
2.338167	0.1	975.715334
2.339833	0.1	964.459173
2.341500	0.1	953.182421
2.343167	0.1	941.802028
2.344833	0.1	930.572418
2.346500	0.1	919.320072
2.348167	0.1	908.129380
2.349833	0.1	896.958637
2.351500	0.1	885.856599
2.353167	0.1	874.733634
2.354833	0.1	863.694433
2.356500	0.1	852.702823
2.358167	0.1	841.716815
2.359833	0.1	830.806965
2.361500	0.1	819.929331
2.363167	0.1	809.110242
2.364833	0.1	798.334099
2.366500	0.1	787.604121
2.368167	0.1	776.959516
2.369833	0.1	766.359594
2.371500	0.1	755.829139
2.373167	0.1	745.342911
2.374833	0.1	734.907012
2.376500	0.1	724.500566
2.378167	0.1	714.143481
2.379833	0.1	703.893869
2.381500	0.1	693.662126
2.383167	0.1	683.492278
2.384833	0.1	673.362074
2.386500	0.1	663.301090
2.388167	0.1	653.281479
2.389833	0.1	643.331204
2.391500	0.1	633.400693
2.393167	0.1	623.548091
2.394833	0.1	613.775382
2.396500	0.1	604.010296
2.398167	0.1	594.264189
2.399833	0.1	584.608559
2.401500	0.1	575.026225
2.403167	0.1	565.488208
2.404833	0.1	555.965256
2.406500	0.1	546.466635
2.408167	0.1	537.122200
2.409833	0.1	527.792006
2.411500	0.1	518.523986
2.413167	0.1	509.324576
2.414833	0.1	500.210412
2.416500	0.1	491.173555
2.418167	0.1	482.158535
2.419833	0.1	473.212124
2.421500	0.1	464.397696
2.423167	0.1	455.580412
2.424833	0.1	446.907691
2.426500	0.1	438.314278
2.428167	0.1	429.810933
2.429833	0.1	421.431523
2.431500	0.1	413.122387
2.433167	0.1	404.895559
2.434833	0.1	396.731354
2.436500	0.1	388.697893
2.438167	0.1	380.752307
2.439833	0.1	372.905406
2.441500	0.1	365.143316
2.443167	0.1	357.475150
2.444833	0.1	349.920920
2.446500	0.1	342.412061
2.448167	0.1	335.044978
2.449833	0.1	327.733382
2.451500	0.1	320.586948
2.453167	0.1	313.503547
2.454833	0.1	306.543966
2.456500	0.1	299.634487
2.458167	0.1	292.833818
2.459833	0.1	286.179683
2.461500	0.1	279.604629
2.463167	0.1	273.137801
2.464833	0.1	266.783870
2.466500	0.1	260.524499
2.468167	0.1	254.364545
2.469833	0.1	248.329118
2.471500	0.1	242.402605
2.473167	0.1	236.565795
2.474833	0.1	230.852551
2.476500	0.1	225.267184
2.478167	0.1	219.788129
2.479833	0.1	214.423931
2.481500	0.1	209.181640
2.483167	0.1	204.084512
2.484833	0.1	199.129012
2.486500	0.1	194.261802
2.488167	0.1	189.568835
2.489833	0.1	185.028136
2.491500	0.1	180.630436
2.493167	0.1	176.377362
2.494833	0.1	172.310882
2.496500	0.1	168.388396
2.498167	0.1	164.639172
2.499833	0.1	161.051601
2.501500	0.1	157.689434
2.503167	0.1	154.536890
2.504833	0.1	151.576955
2.506500	0.1	148.824360
2.508167	0.1	146.284277
2.509833	0.1	143.997364
2.511500	0.1	141.933806
2.513167	0.1	140.110705
2.514833	0.1	138.576702
2.516500	0.1	137.297151
2.518167	0.1	136.276080
2.519833	0.1	135.533706
2.521500	0.1	135.095951
2.523167	0.1	134.935152
2.524833	0.1	135.065730
2.526500	0.1	135.505695
2.528167	0.1	136.228861
2.529833	0.1	137.296044
2.531500	0.1	138.636812
2.533167	0.1	140.309777
2.534833	0.1	142.263641
2.536500	0.1	144.536279
2.538167	0.1	147.091532
2.539833	0.1	149.934128
2.541500	0.1	153.029282
2.543167	0.1	156.410819
2.544833	0.1	160.038408
2.546500	0.1	163.902088
2.548167	0.1	167.927360
2.549833	0.1	172.183236
2.551500	0.1	176.620978
2.553167	0.1	181.185967
2.554833	0.1	185.887600
2.556500	0.1	190.664954
2.558167	0.1	195.496538
2.559833	0.1	200.395412
2.561500	0.1	205.295473
2.563167	0.1	210.184292
2.564833	0.1	215.041976
2.566500	0.1	219.831786
2.568167	0.1	224.533932
2.569833	0.1	229.129256
2.571500	0.1	233.588548
2.573167	0.1	237.912984
2.574833	0.1	242.067708
2.576500	0.1	246.033276
2.578167	0.1	249.814803
2.579833	0.1	253.388132
2.581500	0.1	256.748818
2.583167	0.1	259.864906
2.584833	0.1	262.798103
2.586500	0.1	265.510807
2.588167	0.1	267.985922
2.589833	0.1	270.257620
2.591500	0.1	272.323918
2.593167	0.1	274.171177
2.594833	0.1	275.827387
2.596500	0.1	277.329975
2.598167	0.1	278.626243
2.599833	0.1	279.739531
2.601500	0.1	280.720078
2.603167	0.1	281.556324
2.604833	0.1	282.265714
2.606500	0.1	282.840069
2.608167	0.1	283.317664
2.609833	0.1	283.698699
2.611500	0.1	283.993598
2.613167	0.1	284.245892
2.614833	0.1	284.414835
2.616500	0.1	284.532348
2.618167	0.1	284.606663
2.619833	0.1	284.612411
2.621500	0.1	284.583635
2.623167	0.1	284.539859
2.624833	0.1	284.468336
2.626500	0.1	284.337789
2.628167	0.1	284.202075
2.629833	0.1	284.004539
2.631500	0.1	283.835599
2.633167	0.1	283.575048
2.634833	0.1	283.299042
2.636500	0.1	282.980754
2.638167	0.1	282.605759
2.639833	0.1	282.186457
2.641500	0.1	281.672154
2.643167	0.1	281.076175
2.644833	0.1	280.422811
2.646500	0.1	279.683429
2.648167	0.1	278.850953
2.649833	0.1	277.888808
2.651500	0.1	276.842452
2.653167	0.1	275.667113
2.654833	0.1	274.380902
2.656500	0.1	272.942098
2.658167	0.1	271.419308
2.659833	0.1	269.714355
2.661500	0.1	267.882632
2.663167	0.1	265.895656
2.664833	0.1	263.783544
2.666500	0.1	261.531450
2.668167	0.1	259.129364
2.669833	0.1	256.599742
2.671500	0.1	253.926523
2.673167	0.1	251.124122
2.674833	0.1	248.197760
2.676500	0.1	245.147919
2.678167	0.1	241.933928
2.679833	0.1	238.630120
2.681500	0.1	235.243577
2.683167	0.1	231.756991
2.684833	0.1	228.145296
2.686500	0.1	224.452920
2.688167	0.1	220.678468
2.689833	0.1	216.837920
2.691500	0.1	212.940606
2.693167	0.1	208.981539
2.694833	0.1	204.989134
2.696500	0.1	200.967910
2.698167	0.1	196.905730
2.699833	0.1	192.842054
2.701500	0.1	188.768581
2.703167	0.1	184.675689
2.704833	0.1	180.597837
2.706500	0.1	176.534916
2.708167	0.1	172.500011
2.709833	0.1	168.461471
2.711500	0.1	164.474893
2.713167	0.1	160.544959
2.714833	0.1	156.651301
2.716500	0.1	152.808742
2.718167	0.1	149.023042
2.719833	0.1	145.313306
2.721500	0.1	141.647953
2.723167	0.1	138.060806
2.724833	0.1	134.568016
2.726500	0.1	131.163054
2.728167	0.1	127.827695
2.729833	0.1	124.570723
2.731500	0.1	121.428916
2.733167	0.1	118.359895
2.734833	0.1	115.401753
2.736500	0.1	112.518547
2.738167	0.1	109.735718
2.739833	0.1	107.042398
2.741500	0.1	104.455944
2.743167	0.1	101.973655
2.744833	0.1	99.600734
2.746500	0.1	97.336582
2.748167	0.1	95.163888
2.749833	0.1	93.076780
2.751500	0.1	91.091886
2.753167	0.1	89.199415
2.754833	0.1	87.425320
2.756500	0.1	85.731156
2.758167	0.1	84.114044
2.759833	0.1	82.611319
2.761500	0.1	81.195347
2.763167	0.1	79.864025
2.764833	0.1	78.632726
2.766500	0.1	77.473107
2.768167	0.1	76.383504
2.769833	0.1	75.364611
2.771500	0.1	74.429820
2.773167	0.1	73.562955
2.774833	0.1	72.801096
2.776500	0.1	72.077985
2.778167	0.1	71.394437
2.779833	0.1	70.795325
2.781500	0.1	70.251715
2.783167	0.1	69.745389
2.784833	0.1	69.282558
2.786500	0.1	68.869880
2.788167	0.1	68.510468
2.789833	0.1	68.164377
2.791500	0.1	67.871165
2.793167	0.1	67.608250
2.794833	0.1	67.368426
2.796500	0.1	67.164448
2.798167	0.1	66.971498
2.799833	0.1	66.802714
2.801500	0.1	66.659311
2.803167	0.1	66.503694
2.804833	0.1	66.398238
2.806500	0.1	66.280702
2.808167	0.1	66.183422
2.809833	0.1	66.106251
2.811500	0.1	66.041849
2.813167	0.1	65.975914
2.814833	0.1	65.919034
2.816500	0.1	65.882630
2.818167	0.1	65.841226
2.819833	0.1	65.816462
2.821500	0.1	65.825031
2.823167	0.1	65.808373
2.824833	0.1	65.818834
2.826500	0.1	65.846255
2.828167	0.1	65.865227
2.829833	0.1	65.890514
2.831500	0.1	65.948615
2.833167	0.1	66.015580
2.834833	0.1	66.095253
2.836500	0.1	66.181525
2.838167	0.1	66.281943
2.839833	0.1	66.382901
2.841500	0.1	66.522070
2.843167	0.1	66.660384
2.844833	0.1	66.840633
2.846500	0.1	66.994257
2.848167	0.1	67.172832
2.849833	0.1	67.386106
2.851500	0.1	67.583005
2.853167	0.1	67.815273
2.854833	0.1	68.030914
2.856500	0.1	68.285391
2.858167	0.1	68.520161
2.859833	0.1	68.774897
2.861500	0.1	69.057548
2.863167	0.1	69.330500
2.864833	0.1	69.597354
2.866500	0.1	69.886395
2.868167	0.1	70.162058
2.869833	0.1	70.455556
2.871500	0.1	70.722409
2.873167	0.1	70.993484
2.874833	0.1	71.264379
2.876500	0.1	71.530260
2.878167	0.1	71.802506
2.879833	0.1	72.071587
2.881500	0.1	72.311570
2.883167	0.1	72.545412
2.884833	0.1	72.780685
2.886500	0.1	72.983237
2.888167	0.1	73.183711
2.889833	0.1	73.392285
2.891500	0.1	73.573833
2.893167	0.1	73.751192
2.894833	0.1	73.911999
2.896500	0.1	74.068376
2.898167	0.1	74.228297
2.899833	0.1	74.368967
2.901500	0.1	74.484022
2.903167	0.1	74.618222
2.904833	0.1	74.745696
2.906500	0.1	74.854475
2.908167	0.1	75.002565
2.909833	0.1	75.121663
2.911500	0.1	75.236117
2.913167	0.1	75.348353
2.914833	0.1	75.473960
2.916500	0.1	75.595676
2.918167	0.1	75.717290
2.919833	0.1	75.842680
2.921500	0.1	75.977293
2.923167	0.1	76.087543
2.924833	0.1	76.217654
2.926500	0.1	76.349154
2.928167	0.1	76.493759
2.929833	0.1	76.616670
2.931500	0.1	76.758925
2.933167	0.1	76.891042
2.934833	0.1	77.053900
2.936500	0.1	77.191974
2.938167	0.1	77.345440
2.939833	0.1	77.509459
2.941500	0.1	77.649482
2.943167	0.1	77.797051
2.944833	0.1	77.957174
2.946500	0.1	78.135184
2.948167	0.1	78.284287
2.949833	0.1	78.454826
2.951500	0.1	78.612481
2.953167	0.1	78.777531
2.954833	0.1	78.939755
2.956500	0.1	79.104419
2.958167	0.1	79.268872
2.959833	0.1	79.429791
2.961500	0.1	79.592420
2.963167	0.1	79.741841
2.964833	0.1	79.888500
2.966500	0.1	80.036868
2.968167	0.1	80.176210
2.969833	0.1	80.325190
2.971500	0.1	80.464425
2.973167	0.1	80.579486
2.974833	0.1	80.716740
2.976500	0.1	80.837192
2.978167	0.1	80.940854
2.979833	0.1	81.065238
2.981500	0.1	81.189397
2.983167	0.1	81.303785
2.984833	0.1	81.418257
2.986500	0.1	81.520680
2.988167	0.1	81.631716
2.989833	0.1	81.729769
2.991500	0.1	81.816993
2.993167	0.1	81.930172
2.994833	0.1	82.032742
2.996500	0.1	82.150475
2.998167	0.1	82.270139
2.999833	0.1	82.387424
3.001500	0.1	82.507993
3.003167	0.1	82.647080
3.004833	0.1	82.793508
3.006500	0.1	82.931985
3.008167	0.1	83.051062
3.009833	0.1	83.185481
3.011500	0.1	83.326668
3.013167	0.1	83.444352
3.014833	0.1	83.573176
3.016500	0.1	83.694513
3.018167	0.1	83.781661
3.019833	0.1	83.877345
3.021500	0.1	83.957492
3.023167	0.1	84.023051
3.024833	0.1	84.086354
3.026500	0.1	84.130544
3.028167	0.1	84.164858
3.029833	0.1	84.185033
3.031500	0.1	84.200150
3.033167	0.1	84.220177
3.034833	0.1	84.234423
3.036500	0.1	84.268515
3.038167	0.1	84.292791
3.039833	0.1	84.352250
3.041500	0.1	84.412229
3.043167	0.1	84.501508
3.044833	0.1	84.605452
3.046500	0.1	84.742566
3.048167	0.1	84.906096
3.049833	0.1	85.103229
3.051500	0.1	85.314686
3.053167	0.1	85.565685
3.054833	0.1	85.823333
3.056500	0.1	86.048759
3.058167	0.1	86.308031
3.059833	0.1	86.546728
3.061500	0.1	86.767000
3.063167	0.1	86.956603
3.064833	0.1	87.150038
3.066500	0.1	87.327345
3.068167	0.1	87.472612
3.069833	0.1	87.601415
3.071500	0.1	87.734178
3.073167	0.1	87.834704
3.074833	0.1	87.939831
3.076500	0.1	88.052137
3.078167	0.1	88.162036
3.079833	0.1	88.273651
3.081500	0.1	88.390603
3.083167	0.1	88.509126
3.084833	0.1	88.667541
3.086500	0.1	88.832805
3.088167	0.1	89.024529
3.089833	0.1	89.247510
3.091500	0.1	89.476629
3.093167	0.1	89.747858
3.094833	0.1	90.043067
3.096500	0.1	90.344489
3.098167	0.1	90.632362
3.099833	0.1	90.913149
3.101500	0.1	91.182201
3.103167	0.1	91.383946
3.104833	0.1	91.559111
3.106500	0.1	91.667475
3.108167	0.1	91.729030
3.109833	0.1	91.694523
3.111500	0.1	91.602256
3.113167	0.1	91.463547
3.114833	0.1	91.296360
3.116500	0.1	91.081653
3.118167	0.1	90.871060
3.119833	0.1	90.693274
3.121500	0.1	90.537919
3.123167	0.1	90.414088
3.124833	0.1	90.334526
3.126500	0.1	90.354897
3.128167	0.1	90.412104
3.129833	0.1	90.555353
3.131500	0.1	90.747655
3.133167	0.1	90.999648
3.134833	0.1	91.309036
3.136500	0.1	91.689001
3.138167	0.1	92.060471
3.139833	0.1	92.438428
3.141500	0.1	92.849913
3.143167	0.1	93.198131
3.144833	0.1	93.518288
3.146500	0.1	93.786750
3.148167	0.1	94.014981
3.149833	0.1	94.196982
3.151500	0.1	94.335641
3.153167	0.1	94.402436
3.154833	0.1	94.458445
3.156500	0.1	94.493925
3.158167	0.1	94.499743
3.159833	0.1	94.502953
3.161500	0.1	94.488983
3.163167	0.1	94.464775
3.164833	0.1	94.404178
3.166500	0.1	94.357834
3.168167	0.1	94.292557
3.169833	0.1	94.196656
3.171500	0.1	94.041837
3.173167	0.1	93.907178
3.174833	0.1	93.746809
3.176500	0.1	93.589784
3.178167	0.1	93.486444
3.179833	0.1	93.460832
3.181500	0.1	93.527405
3.183167	0.1	93.710651
3.184833	0.1	94.039692
3.186500	0.1	94.499971
3.188167	0.1	95.113720
3.189833	0.1	95.862860
3.191500	0.1	96.629379
3.193167	0.1	97.418052
3.194833	0.1	98.136807
3.196500	0.1	98.718106
3.198167	0.1	99.120637
3.199833	0.1	99.337433
3.201500	0.1	99.348502
3.203167	0.1	99.158141
3.204833	0.1	98.787680
3.206500	0.1	98.289708
3.208167	0.1	97.694525
3.209833	0.1	97.057440
3.211500	0.1	96.396369
3.213167	0.1	95.729891
3.214833	0.1	95.110633
3.216500	0.1	94.533044
3.218167	0.1	94.034525
3.219833	0.1	93.595960
3.221500	0.1	93.221070
3.223167	0.1	92.891511
3.224833	0.1	92.632423
3.226500	0.1	92.388847
3.228167	0.1	92.185481
3.229833	0.1	92.012278
3.231500	0.1	91.864090
3.233167	0.1	91.727065
3.234833	0.1	91.590408
3.236500	0.1	91.487055
3.238167	0.1	91.403402
3.239833	0.1	91.388249
3.241500	0.1	91.395892
3.243167	0.1	91.446110
3.244833	0.1	91.549479
3.246500	0.1	91.684828
3.248167	0.1	91.847949
3.249833	0.1	92.043178
3.251500	0.1	92.255268
3.253167	0.1	92.507359
3.254833	0.1	92.796250
3.256500	0.1	93.109597
3.258167	0.1	93.474993
3.259833	0.1	93.910941
3.261500	0.1	94.353241
3.263167	0.1	94.865284
3.264833	0.1	95.396703
3.266500	0.1	95.956939
3.268167	0.1	96.506086
3.269833	0.1	97.060879
3.271500	0.1	97.613384
3.273167	0.1	98.149526
3.274833	0.1	98.662509
3.276500	0.1	99.163652
3.278167	0.1	99.647499
3.279833	0.1	100.161015
3.281500	0.1	100.657968
3.283167	0.1	101.176460
3.284833	0.1	101.718597
3.286500	0.1	102.283492
3.288167	0.1	102.864755
3.289833	0.1	103.437245
3.291500	0.1	104.005046
3.293167	0.1	104.541512
3.294833	0.1	105.038101
3.296500	0.1	105.512127
3.298167	0.1	105.942436
3.299833	0.1	106.349713
3.301500	0.1	106.714681
3.303167	0.1	107.055636
3.304833	0.1	107.372322
3.306500	0.1	107.700074
3.308167	0.1	108.013150
3.309833	0.1	108.331383
3.311500	0.1	108.669360
3.313167	0.1	109.021790
3.314833	0.1	109.394949
3.316500	0.1	109.739339
3.318167	0.1	110.082345
3.319833	0.1	110.414039
3.321500	0.1	110.717667
3.323167	0.1	111.037317
3.324833	0.1	111.379170
3.326500	0.1	111.791711
3.328167	0.1	112.316011
3.329833	0.1	112.969335
3.331500	0.1	113.818088
3.333167	0.1	114.922050
3.334833	0.1	116.405581
3.336500	0.1	118.279337
3.338167	0.1	120.663163
3.339833	0.1	123.599086
3.341500	0.1	127.179584
3.343167	0.1	131.438850
3.344833	0.1	136.368317
3.346500	0.1	141.952054
3.348167	0.1	148.167773
3.349833	0.1	154.925909
3.351500	0.1	162.123556
3.353167	0.1	169.622176
3.354833	0.1	177.332857
3.356500	0.1	185.085191
3.358167	0.1	192.706796
3.359833	0.1	200.047285
3.361500	0.1	206.845238
3.363167	0.1	212.935018
3.364833	0.1	218.021256
3.366500	0.1	221.923448
3.368167	0.1	224.484852
3.369833	0.1	225.558333
3.371500	0.1	225.140950
3.373167	0.1	223.285777
3.374833	0.1	220.170514
3.376500	0.1	215.963803
3.378167	0.1	211.057337
3.379833	0.1	205.782946
3.381500	0.1	200.691749
3.383167	0.1	196.355442
3.384833	0.1	193.697120
3.386500	0.1	193.988567
3.388167	0.1	199.280041
3.389833	0.1	212.785338
3.391500	0.1	239.086277
3.393167	0.1	284.229089
3.394833	0.1	354.903142
3.396500	0.1	457.472332
3.398167	0.1	596.117586
3.399833	0.1	771.148304
3.401500	0.1	977.782937
3.403167	0.1	1,206.424109
3.404833	0.1	1,444.841622
3.406500	0.1	1,681.180888
3.408167	0.1	1,905.242133
3.409833	0.1	2,110.633569
3.411500	0.1	2,294.154083
3.413167	0.1	2,451.721023
3.414833	0.1	2,588.691353
3.416500	0.1	2,705.006807
3.418167	0.1	2,789.384258
3.419833	0.1	2,843.012152
3.421500	0.1	2,878.729610
3.423167	0.1	2,888.880905
3.424833	0.1	2,870.623009
3.426500	0.1	2,829.582257
3.428167	0.1	2,766.342135
3.429833	0.1	2,688.892939
3.431500	0.1	2,594.943158
3.433167	0.1	2,490.938023
3.434833	0.1	2,376.810770
3.436500	0.1	2,255.960632
3.438167	0.1	2,127.591408
3.439833	0.1	1,995.448924
3.441500	0.1	1,861.262909
3.443167	0.1	1,726.591642
3.444833	0.1	1,593.408173
3.446500	0.1	1,463.627711
3.448167	0.1	1,338.507870
3.449833	0.1	1,219.637782
3.451500	0.1	1,108.103183
3.453167	0.1	1,004.559029
3.454833	0.1	909.405000
3.456500	0.1	822.699025
3.458167	0.1	744.376145
3.459833	0.1	674.043469
3.461500	0.1	611.272275
3.463167	0.1	555.454994
3.464833	0.1	505.944183
3.466500	0.1	462.199852
3.468167	0.1	423.569206
3.469833	0.1	389.448563
3.471500	0.1	359.377816
3.473167	0.1	332.816347
3.474833	0.1	309.342168
3.476500	0.1	288.534093
3.478167	0.1	270.052854
3.479833	0.1	253.582213
3.481500	0.1	238.862857
3.483167	0.1	225.655961
3.484833	0.1	213.788056
3.486500	0.1	203.023888
3.488167	0.1	193.197175
3.489833	0.1	184.251993
3.491500	0.1	176.023560
3.493167	0.1	168.439478
3.494833	0.1	161.435901
3.496500	0.1	154.982941
3.498167	0.1	149.008436
3.499833	0.1	143.494644
3.501500	0.1	138.405987
3.503167	0.1	133.698341
3.504833	0.1	129.354233
3.506500	0.1	125.339898
3.508167	0.1	121.639774
3.509833	0.1	118.206882
3.511500	0.1	114.973390
3.513167	0.1	111.998356
3.514833	0.1	109.212999
3.516500	0.1	106.625363
3.518167	0.1	104.195630
3.519833	0.1	101.940765
3.521500	0.1	99.841533
3.523167	0.1	97.862067
3.524833	0.1	96.028765
3.526500	0.1	94.333415
3.528167	0.1	92.753435
3.529833	0.1	91.275760
3.531500	0.1	89.867506
3.533167	0.1	88.566384
3.534833	0.1	87.333624
3.536500	0.1	86.150169
3.538167	0.1	85.012269
3.539833	0.1	83.937890
3.541500	0.1	82.890182
3.543167	0.1	81.896467
3.544833	0.1	80.944117
3.546500	0.1	80.005396
3.548167	0.1	79.100789
3.549833	0.1	78.230940
3.551500	0.1	77.363011
3.553167	0.1	76.583682
3.554833	0.1	75.810334
3.556500	0.1	75.066228
3.558167	0.1	74.379919
3.559833	0.1	73.745520
3.561500	0.1	73.171863
3.563167	0.1	72.636017
3.564833	0.1	72.139277
3.566500	0.1	71.669879
3.568167	0.1	71.210077
3.569833	0.1	70.749743
3.571500	0.1	70.284841
3.573167	0.1	69.767714
3.574833	0.1	69.258112
3.576500	0.1	68.710049
3.578167	0.1	68.117776
3.579833	0.1	67.516498
3.581500	0.1	66.930005
3.583167	0.1	66.332448
3.584833	0.1	65.764576
3.586500	0.1	65.201699
3.588167	0.1	64.666581
3.589833	0.1	64.192089
3.591500	0.1	63.738308
3.593167	0.1	63.364638
3.594833	0.1	63.086323
3.596500	0.1	62.945653
3.598167	0.1	62.948939
3.599833	0.1	63.202817
3.601500	0.1	63.781237
3.603167	0.1	64.841004
3.604833	0.1	66.455855
3.606500	0.1	68.857309
3.608167	0.1	72.130240
3.609833	0.1	76.451014
3.611500	0.1	81.899628
3.613167	0.1	88.415021
3.614833	0.1	95.941815
3.616500	0.1	104.215043
3.618167	0.1	112.898493
3.619833	0.1	121.590985
3.621500	0.1	129.853293
3.623167	0.1	137.356557
3.624833	0.1	144.049254
3.626500	0.1	150.630262
3.628167	0.1	159.188296
3.629833	0.1	173.325981
3.631500	0.1	198.182053
3.633167	0.1	239.567099
3.634833	0.1	303.079844
3.636500	0.1	392.724855
3.638167	0.1	509.744021
3.639833	0.1	651.923843
3.641500	0.1	814.185394
3.643167	0.1	989.809524
3.644833	0.1	1,171.501216
3.646500	0.1	1,353.353763
3.648167	0.1	1,530.701479
3.649833	0.1	1,700.479601
3.651500	0.1	1,861.095765
3.653167	0.1	2,011.508595
3.654833	0.1	2,153.300618
3.656500	0.1	2,285.329556
3.658167	0.1	2,408.129933
3.659833	0.1	2,520.764318
3.661500	0.1	2,625.596739
3.663167	0.1	2,726.002886
3.664833	0.1	2,812.437154
3.666500	0.1	2,888.894082
3.668167	0.1	2,956.636286
3.669833	0.1	3,002.507431
3.671500	0.1	3,048.385287
3.673167	0.1	3,066.852073
3.674833	0.1	3,080.803344
3.676500	0.1	3,080.559509
3.678167	0.1	3,073.723183
3.679833	0.1	3,050.092614
3.681500	0.1	3,018.950204
3.683167	0.1	2,988.488116
3.684833	0.1	2,953.814955
3.686500	0.1	2,925.653131
3.688167	0.1	2,885.625139
3.689833	0.1	2,840.879469
3.691500	0.1	2,806.259952
3.693167	0.1	2,765.378552
3.694833	0.1	2,726.757369
3.696500	0.1	2,691.878215
3.698167	0.1	2,651.445351
3.699833	0.1	2,612.277372
3.701500	0.1	2,578.675568
3.703167	0.1	2,540.397440
3.704833	0.1	2,505.522765
3.706500	0.1	2,471.898307
3.708167	0.1	2,437.607700
3.709833	0.1	2,404.021522
3.711500	0.1	2,369.723994
3.713167	0.1	2,339.584361
3.714833	0.1	2,308.971075
3.716500	0.1	2,278.957886
3.718167	0.1	2,247.924348
3.719833	0.1	2,219.027153
3.721500	0.1	2,188.614215
3.723167	0.1	2,159.979618
3.724833	0.1	2,131.487163
3.726500	0.1	2,103.824605
3.728167	0.1	2,076.042931
3.729833	0.1	2,048.828604
3.731500	0.1	2,021.147534
3.733167	0.1	1,994.189283
3.734833	0.1	1,967.534151
3.736500	0.1	1,941.370419
3.738167	0.1	1,915.762225
3.739833	0.1	1,889.578875
3.741500	0.1	1,863.771501
3.743167	0.1	1,838.061469
3.744833	0.1	1,812.562724
3.746500	0.1	1,787.631336
3.748167	0.1	1,762.608858
3.749833	0.1	1,738.155332
3.751500	0.1	1,713.510756
3.753167	0.1	1,689.162267
3.754833	0.1	1,664.982201
3.756500	0.1	1,640.995576
3.758167	0.1	1,617.152957
3.759833	0.1	1,593.532153
3.761500	0.1	1,569.843387
3.763167	0.1	1,546.364266
3.764833	0.1	1,523.075614
3.766500	0.1	1,499.777822
3.768167	0.1	1,476.563826
3.769833	0.1	1,453.765010
3.771500	0.1	1,431.005680
3.773167	0.1	1,408.436002
3.774833	0.1	1,386.040052
3.776500	0.1	1,363.440593
3.778167	0.1	1,341.177995
3.779833	0.1	1,319.237173
3.781500	0.1	1,297.356819
3.783167	0.1	1,275.713513
3.784833	0.1	1,254.298848
3.786500	0.1	1,233.077494
3.788167	0.1	1,212.178690
3.789833	0.1	1,191.483702
3.791500	0.1	1,171.107240
3.793167	0.1	1,151.021445
3.794833	0.1	1,131.228735
3.796500	0.1	1,111.527739
3.798167	0.1	1,092.063006
3.799833	0.1	1,072.563629
3.801500	0.1	1,053.019659
3.803167	0.1	1,033.266079
3.804833	0.1	1,013.289385
3.806500	0.1	993.064276
3.808167	0.1	972.520862
3.809833	0.1	951.734315
3.811500	0.1	930.646299
3.813167	0.1	909.309676
3.814833	0.1	887.912658
3.816500	0.1	866.297617
3.818167	0.1	844.734431
3.819833	0.1	823.094826
3.821500	0.1	801.569266
3.823167	0.1	780.007358
3.824833	0.1	758.600560
3.826500	0.1	737.297793
3.828167	0.1	716.150929
3.829833	0.1	695.042112
3.831500	0.1	674.088656
3.833167	0.1	653.213237
3.834833	0.1	632.469554
3.836500	0.1	611.810351
3.838167	0.1	591.329951
3.839833	0.1	571.022569
3.841500	0.1	550.828085
3.843167	0.1	530.877894
3.844833	0.1	511.114086
3.846500	0.1	491.617328
3.848167	0.1	472.387177
3.849833	0.1	453.499189
3.851500	0.1	434.977984
3.853167	0.1	416.854499
3.854833	0.1	399.162336
3.856500	0.1	381.978107
3.858167	0.1	365.281250
3.859833	0.1	349.107412
3.861500	0.1	333.503504
3.863167	0.1	318.484217
3.864833	0.1	304.014491
3.866500	0.1	290.111396
3.868167	0.1	276.741615
3.869833	0.1	263.898521
3.871500	0.1	251.560805
3.873167	0.1	239.717855
3.874833	0.1	228.294204
3.876500	0.1	217.374669
3.878167	0.1	206.846849
3.879833	0.1	196.836803
3.881500	0.1	187.234240
3.883167	0.1	178.127232
3.884833	0.1	169.438014
3.886500	0.1	161.251500
3.888167	0.1	153.570200
3.889833	0.1	146.334770
3.891500	0.1	139.617665
3.893167	0.1	133.350637
3.894833	0.1	127.552245
3.896500	0.1	122.260290
3.898167	0.1	117.443897
3.899833	0.1	113.128624
3.901500	0.1	109.313535
3.903167	0.1	106.000560
3.904833	0.1	103.182063
3.906500	0.1	100.857281
3.908167	0.1	98.991182
3.909833	0.1	97.594179
3.911500	0.1	96.528877
3.913167	0.1	95.748554
3.914833	0.1	95.140690
3.916500	0.1	94.620772
3.918167	0.1	94.076105
3.919833	0.1	93.420485
3.921500	0.1	92.602821
3.923167	0.1	91.564456
3.924833	0.1	90.340405
3.926500	0.1	88.923533
3.928167	0.1	87.328796
3.929833	0.1	85.665334
3.931500	0.1	83.939187
3.933167	0.1	82.203523
3.934833	0.1	80.494157
3.936500	0.1	78.837504
3.938167	0.1	77.267885
3.939833	0.1	75.766580
3.941500	0.1	74.354921
3.943167	0.1	73.044838
3.944833	0.1	71.818996
3.946500	0.1	70.674934
3.948167	0.1	69.651515
3.949833	0.1	68.700122
3.951500	0.1	67.859872
3.953167	0.1	67.131084
3.954833	0.1	66.541990
3.956500	0.1	66.103590
3.958167	0.1	65.852146
3.959833	0.1	65.837088
3.961500	0.1	66.050925
3.963167	0.1	66.553855
3.964833	0.1	67.306108
3.966500	0.1	68.325730
3.968167	0.1	69.560117
3.969833	0.1	70.945396
3.971500	0.1	72.418811
3.973167	0.1	73.836527
3.974833	0.1	75.086848
3.976500	0.1	76.083803
3.978167	0.1	76.756359
3.979833	0.1	77.053824
3.981500	0.1	76.963425
3.983167	0.1	76.484779
3.984833	0.1	75.667828
3.986500	0.1	74.576696
3.988167	0.1	73.339397
3.989833	0.1	71.933595
3.991500	0.1	70.486936
3.993167	0.1	69.044511
3.994833	0.1	67.688734
3.996500	0.1	66.408108
3.998167	0.1	65.253293
3.999833	0.1	64.269332
4.001500	0.1	63.471684
4.003167	0.1	62.887177
4.004833	0.1	62.520981
4.006500	0.1	62.363302
4.008167	0.1	62.470051
4.009833	0.1	62.781001
4.011500	0.1	63.323630
4.013167	0.1	64.037467
4.014833	0.1	64.885907
4.016500	0.1	65.838889
4.018167	0.1	66.769583
4.019833	0.1	67.640015
4.021500	0.1	68.372952
4.023167	0.1	68.959368
4.024833	0.1	69.321413
4.026500	0.1	69.435123
4.028167	0.1	69.344898
4.029833	0.1	69.076533
4.031500	0.1	68.662882
4.033167	0.1	68.101214
4.034833	0.1	67.444531
4.036500	0.1	66.746115
4.038167	0.1	66.009127
4.039833	0.1	65.263849
4.041500	0.1	64.505083
4.043167	0.1	63.764639
4.044833	0.1	63.009453
4.046500	0.1	62.299294
4.048167	0.1	61.589994
4.049833	0.1	60.887711
4.051500	0.1	60.252738
4.053167	0.1	59.630863
4.054833	0.1	59.050658
4.056500	0.1	58.481028
4.058167	0.1	57.962327
4.059833	0.1	57.488461
4.061500	0.1	57.081069
4.063167	0.1	56.689220
4.064833	0.1	56.332109
4.066500	0.1	56.039531
4.068167	0.1	55.800391
4.069833	0.1	55.618859
4.071500	0.1	55.497981
4.073167	0.1	55.456947
4.074833	0.1	55.466199
4.076500	0.1	55.589942
4.078167	0.1	55.825659
4.079833	0.1	56.187811
4.081500	0.1	56.721197
4.083167	0.1	57.464036
4.084833	0.1	58.476911
4.086500	0.1	59.842156
4.088167	0.1	61.666307
4.089833	0.1	64.152021
4.091500	0.1	67.466913
4.093167	0.1	71.763891
4.094833	0.1	77.179839
4.096500	0.1	83.743193
4.098167	0.1	91.473042
4.099833	0.1	100.133164
4.101500	0.1	109.428381
4.103167	0.1	118.898377
4.104833	0.1	128.026931
4.106500	0.1	136.238768
4.108167	0.1	143.065716
4.109833	0.1	148.093038
4.111500	0.1	151.099345
4.113167	0.1	151.999778
4.114833	0.1	150.844504
4.116500	0.1	147.888242
4.118167	0.1	143.449355
4.119833	0.1	137.862198
4.121500	0.1	131.537153
4.123167	0.1	124.799733
4.124833	0.1	117.957553
4.126500	0.1	111.264998
4.128167	0.1	104.879791
4.129833	0.1	98.901806
4.131500	0.1	93.447928
4.133167	0.1	88.513727
4.134833	0.1	84.112307
4.136500	0.1	80.223016
4.138167	0.1	76.835648
4.139833	0.1	73.894114
4.141500	0.1	71.379714
4.143167	0.1	69.270902
4.144833	0.1	67.510026
4.146500	0.1	66.105086
4.148167	0.1	65.030539
4.149833	0.1	64.256651
4.151500	0.1	63.742678
4.153167	0.1	63.439158
4.154833	0.1	63.324804
4.156500	0.1	63.330397
4.158167	0.1	63.393756
4.159833	0.1	63.488026
4.161500	0.1	63.527719
4.163167	0.1	63.481940
4.164833	0.1	63.339186
4.166500	0.1	63.085723
4.168167	0.1	62.724314
4.169833	0.1	62.222588
4.171500	0.1	61.645900
4.173167	0.1	61.009286
4.174833	0.1	60.336565
4.176500	0.1	59.630434
4.178167	0.1	58.910408
4.179833	0.1	58.237072
4.181500	0.1	57.572683
4.183167	0.1	56.945253
4.184833	0.1	56.362464
4.186500	0.1	55.835247
4.188167	0.1	55.362203
4.189833	0.1	54.928209
4.191500	0.1	54.539077
4.193167	0.1	54.194087
4.194833	0.1	53.905400
4.196500	0.1	53.637198
4.198167	0.1	53.399469
4.199833	0.1	53.185381
4.201500	0.1	52.998794
4.203167	0.1	52.832737
4.204833	0.1	52.668326
4.206500	0.1	52.530495
4.208167	0.1	52.420999
4.209833	0.1	52.335128
4.211500	0.1	52.240124
4.213167	0.1	52.161898
4.214833	0.1	52.090228
4.216500	0.1	52.034505
4.218167	0.1	51.979739
4.219833	0.1	51.942684
4.221500	0.1	51.926662
4.223167	0.1	51.936107
4.224833	0.1	51.990658
4.226500	0.1	52.096017
4.228167	0.1	52.279650
4.229833	0.1	52.542350
4.231500	0.1	52.909760
4.233167	0.1	53.404461
4.234833	0.1	54.024494
4.236500	0.1	54.772007
4.238167	0.1	55.619181
4.239833	0.1	56.547215
4.241500	0.1	57.499319
4.243167	0.1	58.416955
4.244833	0.1	59.275747
4.246500	0.1	59.987832
4.248167	0.1	60.547987
4.249833	0.1	60.954534
4.251500	0.1	61.178862
4.253167	0.1	61.230939
4.254833	0.1	61.180961
4.256500	0.1	61.053961
4.258167	0.1	60.946302
4.259833	0.1	60.868839
4.261500	0.1	60.902588
4.263167	0.1	61.084583
4.264833	0.1	61.470435
4.266500	0.1	62.034998
4.268167	0.1	62.760614
4.269833	0.1	63.602249
4.271500	0.1	64.526156
4.273167	0.1	65.430610
4.274833	0.1	66.252374
4.276500	0.1	66.896900
4.278167	0.1	67.353423
4.279833	0.1	67.556733
4.281500	0.1	67.546493
4.283167	0.1	67.338107
4.284833	0.1	66.962115
4.286500	0.1	66.449616
4.288167	0.1	65.846632
4.289833	0.1	65.170741
4.291500	0.1	64.452179
4.293167	0.1	63.714970
4.294833	0.1	62.975228
4.296500	0.1	62.230399
4.298167	0.1	61.497778
4.299833	0.1	60.794095
4.301500	0.1	60.066987
4.303167	0.1	59.371792
4.304833	0.1	58.702280
4.306500	0.1	58.045125
4.308167	0.1	57.464581
4.309833	0.1	56.901380
4.311500	0.1	56.381590
4.313167	0.1	55.943089
4.314833	0.1	55.577124
4.316500	0.1	55.291758
4.318167	0.1	55.111505
4.319833	0.1	55.044489
4.321500	0.1	55.110586
4.323167	0.1	55.336336
4.324833	0.1	55.716866
4.326500	0.1	56.296767
4.328167	0.1	57.027027
4.329833	0.1	57.893594
4.331500	0.1	58.854194
4.333167	0.1	59.874027
4.334833	0.1	60.864368
4.336500	0.1	61.760639
4.338167	0.1	62.510487
4.339833	0.1	63.103306
4.341500	0.1	63.480933
4.343167	0.1	63.725123
4.344833	0.1	63.861842
4.346500	0.1	63.977751
4.348167	0.1	64.211017
4.349833	0.1	64.725279
4.351500	0.1	65.737339
4.353167	0.1	67.632623
4.354833	0.1	70.835581
4.356500	0.1	75.999345
4.358167	0.1	84.041960
4.359833	0.1	96.124242
4.361500	0.1	113.656536
4.363167	0.1	138.107381
4.364833	0.1	170.940511
4.366500	0.1	213.191175
4.368167	0.1	265.207239
4.369833	0.1	326.301054
4.371500	0.1	394.697866
4.373167	0.1	467.522612
4.374833	0.1	541.021736
4.376500	0.1	611.088361
4.378167	0.1	673.592559
4.379833	0.1	725.289287
4.381500	0.1	763.619300
4.383167	0.1	787.248975
4.384833	0.1	795.899133
4.386500	0.1	790.269627
4.388167	0.1	771.806861
4.389833	0.1	742.519399
4.391500	0.1	704.775412
4.393167	0.1	661.051447
4.394833	0.1	613.778886
4.396500	0.1	565.066337
4.398167	0.1	516.685663
4.399833	0.1	470.037095
4.401500	0.1	426.080339
4.403167	0.1	385.453081
4.404833	0.1	348.394327
4.406500	0.1	315.016589
4.408167	0.1	285.236583
4.409833	0.1	258.776507
4.411500	0.1	235.442604
4.413167	0.1	214.873536
4.414833	0.1	196.799361
4.416500	0.1	180.919785
4.418167	0.1	167.016227
4.419833	0.1	154.861936
4.421500	0.1	144.238167
4.423167	0.1	134.947337
4.424833	0.1	126.875642
4.426500	0.1	119.802671
4.428167	0.1	113.640151
4.429833	0.1	108.236386
4.431500	0.1	103.479186
4.433167	0.1	99.294796
4.434833	0.1	95.535827
4.436500	0.1	92.166724
4.438167	0.1	89.102295
4.439833	0.1	86.298620
4.441500	0.1	83.753029
4.443167	0.1	81.400797
4.444833	0.1	79.249258
4.446500	0.1	77.256101
4.448167	0.1	75.447675
4.449833	0.1	73.792829
4.451500	0.1	72.293475
4.453167	0.1	70.912978
4.454833	0.1	69.684263
4.456500	0.1	68.559867
4.458167	0.1	67.545806
4.459833	0.1	66.624389
4.461500	0.1	65.795570
4.463167	0.1	65.038319
4.464833	0.1	64.340841
4.466500	0.1	63.710212
4.468167	0.1	63.115822
4.469833	0.1	62.570044
4.471500	0.1	62.064450
4.473167	0.1	61.578855
4.474833	0.1	61.107583
4.476500	0.1	60.656824
4.478167	0.1	60.221287
4.479833	0.1	59.813283
4.481500	0.1	59.428412
4.483167	0.1	59.039376
4.484833	0.1	58.650194
4.486500	0.1	58.259932
4.488167	0.1	57.897591
4.489833	0.1	57.557745
4.491500	0.1	57.246561
4.493167	0.1	56.961999
4.494833	0.1	56.702003
4.496500	0.1	56.459817
4.498167	0.1	56.244142
4.499833	0.1	56.049818
4.501500	0.1	55.891625
4.503167	0.1	55.722896
4.504833	0.1	55.572856
4.506500	0.1	55.458060
4.508167	0.1	55.345321
4.509833	0.1	55.232173
4.511500	0.1	55.141790
4.513167	0.1	55.057004
4.514833	0.1	54.965760
4.516500	0.1	54.876210
4.518167	0.1	54.790408
4.519833	0.1	54.705875
4.521500	0.1	54.628435
4.523167	0.1	54.524143
4.524833	0.1	54.416746
4.526500	0.1	54.320992
4.528167	0.1	54.233331
4.529833	0.1	54.167479
4.531500	0.1	54.119589
4.533167	0.1	54.106822
4.534833	0.1	54.113518
4.536500	0.1	54.189059
4.538167	0.1	54.304762
4.539833	0.1	54.493562
4.541500	0.1	54.748569
4.543167	0.1	55.057136
4.544833	0.1	55.408294
4.546500	0.1	55.812092
4.548167	0.1	56.228442
4.549833	0.1	56.649269
4.551500	0.1	57.021262
4.553167	0.1	57.349267
4.554833	0.1	57.605156
4.556500	0.1	57.773512
4.558167	0.1	57.873647
4.559833	0.1	57.913046
4.561500	0.1	57.874512
4.563167	0.1	57.771264
4.564833	0.1	57.641709
4.566500	0.1	57.481724
4.568167	0.1	57.311534
4.569833	0.1	57.112097
4.571500	0.1	56.924532
4.573167	0.1	56.719455
4.574833	0.1	56.512246
4.576500	0.1	56.288578
4.578167	0.1	56.041956
4.579833	0.1	55.792998
4.581500	0.1	55.527830
4.583167	0.1	55.220020
4.584833	0.1	54.910786
4.586500	0.1	54.606240
4.588167	0.1	54.325083
4.589833	0.1	54.039909
4.591500	0.1	53.788449
4.593167	0.1	53.564855
4.594833	0.1	53.372101
4.596500	0.1	53.213253
4.598167	0.1	53.074613
4.599833	0.1	53.013910
4.601500	0.1	52.977777
4.603167	0.1	52.998051
4.604833	0.1	53.037011
4.606500	0.1	53.105073
4.608167	0.1	53.199732
4.609833	0.1	53.309591
4.611500	0.1	53.415518
4.613167	0.1	53.505308
4.614833	0.1	53.578619
4.616500	0.1	53.617091
4.618167	0.1	53.635614
4.619833	0.1	53.605860
4.621500	0.1	53.539273
4.623167	0.1	53.429800
4.624833	0.1	53.303453
4.626500	0.1	53.123936
4.628167	0.1	52.939112
4.629833	0.1	52.727844
4.631500	0.1	52.525027
4.633167	0.1	52.323667
4.634833	0.1	52.127126
4.636500	0.1	51.931729
4.638167	0.1	51.725699
4.639833	0.1	51.530064
4.641500	0.1	51.344827
4.643167	0.1	51.186025
4.644833	0.1	51.049545
4.646500	0.1	50.921859
4.648167	0.1	50.807266
4.649833	0.1	50.712411
4.651500	0.1	50.640139
4.653167	0.1	50.563321
4.654833	0.1	50.509103
4.656500	0.1	50.472114
4.658167	0.1	50.448597
4.659833	0.1	50.444166
4.661500	0.1	50.476889
4.663167	0.1	50.539858
4.664833	0.1	50.620276
4.666500	0.1	50.698107
4.668167	0.1	50.825636
4.669833	0.1	50.973880
4.671500	0.1	51.202041
4.673167	0.1	51.475584
4.674833	0.1	51.843525
4.676500	0.1	52.316777
4.678167	0.1	52.890695
4.679833	0.1	53.624533
4.681500	0.1	54.519159
4.683167	0.1	55.599983
4.684833	0.1	56.883828
4.686500	0.1	58.382772
4.688167	0.1	60.061741
4.689833	0.1	61.943627
4.691500	0.1	63.944765
4.693167	0.1	65.989257
4.694833	0.1	68.024548
4.696500	0.1	69.921555
4.698167	0.1	71.614423
4.699833	0.1	73.013228
4.701500	0.1	74.056934
4.703167	0.1	74.710967
4.704833	0.1	74.923045
4.706500	0.1	74.774295
4.708167	0.1	74.278172
4.709833	0.1	73.470053
4.711500	0.1	72.438763
4.713167	0.1	71.259476
4.714833	0.1	69.970363
4.716500	0.1	68.638245
4.718167	0.1	67.301648
4.719833	0.1	65.981429
4.721500	0.1	64.749137
4.723167	0.1	63.538518
4.724833	0.1	62.420502
4.726500	0.1	61.369680
4.728167	0.1	60.402470
4.729833	0.1	59.508446
4.731500	0.1	58.705460
4.733167	0.1	57.981874
4.734833	0.1	57.331155
4.736500	0.1	56.763504
4.738167	0.1	56.282381
4.739833	0.1	55.885709
4.741500	0.1	55.559510
4.743167	0.1	55.314905
4.744833	0.1	55.136493
4.746500	0.1	55.030566
4.748167	0.1	54.970250
4.749833	0.1	54.930637
4.751500	0.1	54.942138
4.753167	0.1	55.002346
4.754833	0.1	55.097630
4.756500	0.1	55.254794
4.758167	0.1	55.489461
4.759833	0.1	55.856939
4.761500	0.1	56.434405
4.763167	0.1	57.211239
4.764833	0.1	58.319598
4.766500	0.1	59.806032
4.768167	0.1	61.679055
4.769833	0.1	64.006612
4.771500	0.1	66.700882
4.773167	0.1	69.756745
4.774833	0.1	73.033468
4.776500	0.1	76.420481
4.778167	0.1	79.853546
4.779833	0.1	83.202046
4.781500	0.1	86.457674
4.783167	0.1	89.675398
4.784833	0.1	92.980650
4.786500	0.1	96.501461
4.788167	0.1	100.449407
4.789833	0.1	105.011858
4.791500	0.1	110.286083
4.793167	0.1	116.285418
4.794833	0.1	122.921015
4.796500	0.1	130.007792
4.798167	0.1	137.159912
4.799833	0.1	144.008761
4.801500	0.1	150.105505
4.803167	0.1	155.048349
4.804833	0.1	158.502102
4.806500	0.1	160.282601
4.808167	0.1	160.198776
4.809833	0.1	158.389087
4.811500	0.1	154.953195
4.813167	0.1	150.146319
4.814833	0.1	144.295280
4.816500	0.1	137.678729
4.818167	0.1	130.625660
4.819833	0.1	123.416992
4.821500	0.1	116.292054
4.823167	0.1	109.424096
4.824833	0.1	102.943410
4.826500	0.1	96.947103
4.828167	0.1	91.467674
4.829833	0.1	86.545857
4.831500	0.1	82.128154
4.833167	0.1	78.221504
4.834833	0.1	74.791642
4.836500	0.1	71.787510
4.838167	0.1	69.157782
4.839833	0.1	66.881543
4.841500	0.1	64.898160
4.843167	0.1	63.171395
4.844833	0.1	61.692730
4.846500	0.1	60.419416
4.848167	0.1	59.291400
4.849833	0.1	58.349409
4.851500	0.1	57.509604
4.853167	0.1	56.788399
4.854833	0.1	56.159592
4.856500	0.1	55.619166
4.858167	0.1	55.093309
4.859833	0.1	54.653223
4.861500	0.1	54.235509
4.863167	0.1	53.850869
4.864833	0.1	53.519641
4.866500	0.1	53.195821
4.868167	0.1	52.914340
4.869833	0.1	52.640151
4.871500	0.1	52.397590
4.873167	0.1	52.167729
4.874833	0.1	51.967805
4.876500	0.1	51.773803
4.878167	0.1	51.577052
4.879833	0.1	51.426605
4.881500	0.1	51.279756
4.883167	0.1	51.148370
4.884833	0.1	51.033695
4.886500	0.1	50.946018
4.888167	0.1	50.880785
4.889833	0.1	50.825161
4.891500	0.1	50.770610
4.893167	0.1	50.759966
4.894833	0.1	50.774298
4.896500	0.1	50.773886
4.898167	0.1	50.813036
4.899833	0.1	50.847189
4.901500	0.1	50.896114
4.903167	0.1	50.942395
4.904833	0.1	50.977125
4.906500	0.1	50.976621
4.908167	0.1	50.979469
4.909833	0.1	50.972079
4.911500	0.1	50.937859
4.913167	0.1	50.874964
4.914833	0.1	50.811601
4.916500	0.1	50.728119
4.918167	0.1	50.633633
4.919833	0.1	50.521114
4.921500	0.1	50.401672
4.923167	0.1	50.303921
4.924833	0.1	50.193240
4.926500	0.1	50.083463
4.928167	0.1	49.988700
4.929833	0.1	49.919917
4.931500	0.1	49.839841
4.933167	0.1	49.786267
4.934833	0.1	49.708715
4.936500	0.1	49.646484
4.938167	0.1	49.586399
4.939833	0.1	49.528353
4.941500	0.1	49.475989
4.943167	0.1	49.431420
4.944833	0.1	49.379647
4.946500	0.1	49.346988
4.948167	0.1	49.311575
4.949833	0.1	49.277182
4.951500	0.1	49.240642
4.953167	0.1	49.212721
4.954833	0.1	49.202386
4.956500	0.1	49.180837
4.958167	0.1	49.157918
4.959833	0.1	49.171833
4.961500	0.1	49.168298
4.963167	0.1	49.174535
4.964833	0.1	49.177669
4.966500	0.1	49.196463
4.968167	0.1	49.216835
4.969833	0.1	49.270943
4.971500	0.1	49.327786
4.973167	0.1	49.372646
4.974833	0.1	49.434719
4.976500	0.1	49.490300
4.978167	0.1	49.553086
4.979833	0.1	49.609206
4.981500	0.1	49.663818
4.983167	0.1	49.683588
4.984833	0.1	49.723111
4.986500	0.1	49.717123
4.988167	0.1	49.729814
4.989833	0.1	49.695749
4.991500	0.1	49.660102
4.993167	0.1	49.597510
4.994833	0.1	49.517065
4.996500	0.1	49.444933
4.998167	0.1	49.370705
4.999833	0.1	49.293540
5.001500	0.1	49.206242
5.003167	0.1	49.133976
5.004833	0.1	49.070669
5.006500	0.1	48.994989
5.008167	0.1	48.943467
5.009833	0.1	48.888717
5.011500	0.1	48.832004
5.013167	0.1	48.796703
5.014833	0.1	48.756253
5.016500	0.1	48.733040
5.018167	0.1	48.699927
5.019833	0.1	48.683114
5.021500	0.1	48.653270
5.023167	0.1	48.630304
5.024833	0.1	48.626454
5.026500	0.1	48.597075
5.028167	0.1	48.573093
5.029833	0.1	48.550102
5.031500	0.1	48.550490
5.033167	0.1	48.521887
5.034833	0.1	48.489875
5.036500	0.1	48.476649
5.038167	0.1	48.463094
5.039833	0.1	48.437777
5.041500	0.1	48.412956
5.043167	0.1	48.417549
5.044833	0.1	48.409895
5.046500	0.1	48.405837
5.048167	0.1	48.397997
5.049833	0.1	48.374648
5.051500	0.1	48.370953
5.053167	0.1	48.379059
5.054833	0.1	48.390388
5.056500	0.1	48.392556
5.058167	0.1	48.405769
5.059833	0.1	48.421574
5.061500	0.1	48.443839
5.063167	0.1	48.474187
5.064833	0.1	48.501667
5.066500	0.1	48.536940
5.068167	0.1	48.551407
5.069833	0.1	48.587129
5.071500	0.1	48.594558
5.073167	0.1	48.587474
5.074833	0.1	48.603129
5.076500	0.1	48.608150
5.078167	0.1	48.600479
5.079833	0.1	48.603187
5.081500	0.1	48.571124
5.083167	0.1	48.570121
5.084833	0.1	48.573737
5.086500	0.1	48.546082
5.088167	0.1	48.541768
5.089833	0.1	48.522295
5.091500	0.1	48.514310
5.093167	0.1	48.503541
5.094833	0.1	48.486127
5.096500	0.1	48.472518
5.098167	0.1	48.458690
5.099833	0.1	48.471522
5.101500	0.1	48.447486
5.103167	0.1	48.432859
5.104833	0.1	48.436230
5.106500	0.1	48.416781
5.108167	0.1	48.401002
5.109833	0.1	48.388182
5.111500	0.1	48.380694
5.113167	0.1	48.375204
5.114833	0.1	48.358465
5.116500	0.1	48.346596
5.118167	0.1	48.321850
5.119833	0.1	48.304195
5.121500	0.1	48.306819
5.123167	0.1	48.292853
5.124833	0.1	48.290333
5.126500	0.1	48.279402
5.128167	0.1	48.278402
5.129833	0.1	48.271612
5.131500	0.1	48.259727
5.133167	0.1	48.247519
5.134833	0.1	48.251688
5.136500	0.1	48.258360
5.138167	0.1	48.270659
5.139833	0.1	48.299978
5.141500	0.1	48.347071
5.143167	0.1	48.408115
5.144833	0.1	48.482818
5.146500	0.1	48.550897
5.148167	0.1	48.648818
5.149833	0.1	48.770545
5.151500	0.1	48.922054
5.153167	0.1	49.062612
5.154833	0.1	49.236623
5.156500	0.1	49.387990
5.158167	0.1	49.533983
5.159833	0.1	49.651828
5.161500	0.1	49.777144
5.163167	0.1	49.884426
5.164833	0.1	49.967448
5.166500	0.1	50.075751
5.168167	0.1	50.203765
5.169833	0.1	50.327846
5.171500	0.1	50.521361
5.173167	0.1	50.749841
5.174833	0.1	51.015831
5.176500	0.1	51.342510
5.178167	0.1	51.751508
5.179833	0.1	52.162851
5.181500	0.1	52.620204
5.183167	0.1	53.060488
5.184833	0.1	53.483879
5.186500	0.1	53.846317
5.188167	0.1	54.138232
5.189833	0.1	54.314160
5.191500	0.1	54.393027
5.193167	0.1	54.367861
5.194833	0.1	54.231299
5.196500	0.1	54.040180
5.198167	0.1	53.753178
5.199833	0.1	53.430257
5.201500	0.1	53.068447
5.203167	0.1	52.673772
5.204833	0.1	52.280091
5.206500	0.1	51.891426
5.208167	0.1	51.521421
5.209833	0.1	51.181815
5.211500	0.1	50.869733
5.213167	0.1	50.585208
5.214833	0.1	50.317485
5.216500	0.1	50.065765
5.218167	0.1	49.844657
5.219833	0.1	49.658941
5.221500	0.1	49.493095
5.223167	0.1	49.329094
5.224833	0.1	49.193065
5.226500	0.1	49.064519
5.228167	0.1	48.950543
5.229833	0.1	48.842168
5.231500	0.1	48.760002
5.233167	0.1	48.675589
5.234833	0.1	48.605933
5.236500	0.1	48.540235
5.238167	0.1	48.474579
5.239833	0.1	48.406878
5.241500	0.1	48.353669
5.243167	0.1	48.317404
5.244833	0.1	48.285858
5.246500	0.1	48.240719
5.248167	0.1	48.205244
5.249833	0.1	48.174219
5.251500	0.1	48.163786
5.253167	0.1	48.133275
5.254833	0.1	48.104406
5.256500	0.1	48.072200
5.258167	0.1	48.050277
5.259833	0.1	48.034801
5.261500	0.1	48.023730
5.263167	0.1	48.002112
5.264833	0.1	47.997771
5.266500	0.1	47.994068
5.268167	0.1	47.979934
5.269833	0.1	47.965527
5.271500	0.1	47.975658
5.273167	0.1	47.982051
5.274833	0.1	47.995177
5.276500	0.1	47.998617
5.278167	0.1	48.002812
5.279833	0.1	48.018088
5.281500	0.1	48.056656
5.283167	0.1	48.075880
5.284833	0.1	48.085162
5.286500	0.1	48.101331
5.288167	0.1	48.103117
5.289833	0.1	48.107171
5.291500	0.1	48.115448
5.293167	0.1	48.110789
5.294833	0.1	48.110190
5.296500	0.1	48.101954
5.298167	0.1	48.065526
5.299833	0.1	48.052016
5.301500	0.1	48.030402
5.303167	0.1	47.993168
5.304833	0.1	47.974094
5.306500	0.1	47.933229
5.308167	0.1	47.905349
5.309833	0.1	47.885583
5.311500	0.1	47.864011
5.313167	0.1	47.864168
5.314833	0.1	47.846303
5.316500	0.1	47.832181
5.318167	0.1	47.812518
5.319833	0.1	47.797412
5.321500	0.1	47.785703
5.323167	0.1	47.768078
5.324833	0.1	47.767529
5.326500	0.1	47.747586
5.328167	0.1	47.728534
5.329833	0.1	47.734288
5.331500	0.1	47.696566
5.333167	0.1	47.684257
5.334833	0.1	47.677131
5.336500	0.1	47.666198
5.338167	0.1	47.666253
5.339833	0.1	47.651015
5.341500	0.1	47.645603
5.343167	0.1	47.614619
5.344833	0.1	47.615777
5.346500	0.1	47.621673
5.348167	0.1	47.598749
5.349833	0.1	47.589850
5.351500	0.1	47.597938
5.353167	0.1	47.607096
5.354833	0.1	47.607312
5.356500	0.1	47.625225
5.358167	0.1	47.632526
5.359833	0.1	47.623749
5.361500	0.1	47.618293
5.363167	0.1	47.631189
5.364833	0.1	47.653931
5.366500	0.1	47.653195
5.368167	0.1	47.684875
5.369833	0.1	47.699524
5.371500	0.1	47.732412
5.373167	0.1	47.772698
5.374833	0.1	47.814999
5.376500	0.1	47.846826
5.378167	0.1	47.905323
5.379833	0.1	47.954791
5.381500	0.1	48.020230
5.383167	0.1	48.089229
5.384833	0.1	48.148338
5.386500	0.1	48.212897
5.388167	0.1	48.282935
5.389833	0.1	48.353753
5.391500	0.1	48.416363
5.393167	0.1	48.468632
5.394833	0.1	48.515848
5.396500	0.1	48.529763
5.398167	0.1	48.560980
5.399833	0.1	48.583101
5.401500	0.1	48.587143
5.403167	0.1	48.595174
5.404833	0.1	48.602108
5.406500	0.1	48.600289
5.408167	0.1	48.581629
5.409833	0.1	48.571870
5.411500	0.1	48.565791
5.413167	0.1	48.585443
5.414833	0.1	48.589962
5.416500	0.1	48.607788
5.418167	0.1	48.635668
5.419833	0.1	48.681981
5.421500	0.1	48.754913
5.423167	0.1	48.815440
5.424833	0.1	48.914847
5.426500	0.1	49.017836
5.428167	0.1	49.148565
5.429833	0.1	49.293345
5.431500	0.1	49.442573
5.433167	0.1	49.581276
5.434833	0.1	49.747586
5.436500	0.1	49.905190
5.438167	0.1	50.080808
5.439833	0.1	50.250212
5.441500	0.1	50.433101
5.443167	0.1	50.587928
5.444833	0.1	50.766469
5.446500	0.1	50.924771
5.448167	0.1	51.083326
5.449833	0.1	51.237736
5.451500	0.1	51.375989
5.453167	0.1	51.494883
5.454833	0.1	51.645750
5.456500	0.1	51.769701
5.458167	0.1	51.893693
5.459833	0.1	52.019295
5.461500	0.1	52.124051
5.463167	0.1	52.234374
5.464833	0.1	52.330832
5.466500	0.1	52.448005
5.468167	0.1	52.544755
5.469833	0.1	52.600530
5.471500	0.1	52.660739
5.473167	0.1	52.720279
5.474833	0.1	52.757837
5.476500	0.1	52.773156
5.478167	0.1	52.776162
5.479833	0.1	52.751441
5.481500	0.1	52.702054
5.483167	0.1	52.628368
5.484833	0.1	52.538717
5.486500	0.1	52.423572
5.488167	0.1	52.278408
5.489833	0.1	52.126542
5.491500	0.1	51.945956
5.493167	0.1	51.741711
5.494833	0.1	51.527273
5.496500	0.1	51.307589
5.498167	0.1	51.075404
5.499833	0.1	50.852490
5.501500	0.1	50.632753
5.503167	0.1	50.376025
5.504833	0.1	50.132366
5.506500	0.1	49.900241
5.508167	0.1	49.684095
5.509833	0.1	49.475561
5.511500	0.1	49.269222
5.513167	0.1	49.101134
5.514833	0.1	48.924933
5.516500	0.1	48.761661
5.518167	0.1	48.619451
5.519833	0.1	48.474336
5.521500	0.1	48.355726
5.523167	0.1	48.234225
5.524833	0.1	48.131698
5.526500	0.1	48.032935
5.528167	0.1	47.951436
5.529833	0.1	47.875813
5.531500	0.1	47.812090
5.533167	0.1	47.741436
5.534833	0.1	47.693304
5.536500	0.1	47.658313
5.538167	0.1	47.615663
5.539833	0.1	47.583730
5.541500	0.1	47.552573
5.543167	0.1	47.547105
5.544833	0.1	47.529088
5.546500	0.1	47.537280
5.548167	0.1	47.523096
5.549833	0.1	47.517518
5.551500	0.1	47.520948
5.553167	0.1	47.509408
5.554833	0.1	47.492578
5.556500	0.1	47.516706
5.558167	0.1	47.516641
5.559833	0.1	47.508873
5.561500	0.1	47.504816
5.563167	0.1	47.521580
5.564833	0.1	47.528715
5.566500	0.1	47.561463
5.568167	0.1	47.553458
5.569833	0.1	47.559766
5.571500	0.1	47.592406
5.573167	0.1	47.592339
5.574833	0.1	47.628430
5.576500	0.1	47.661721
5.578167	0.1	47.696977
5.579833	0.1	47.740513
5.581500	0.1	47.789956
5.583167	0.1	47.834297
5.584833	0.1	47.887825
5.586500	0.1	47.930261
5.588167	0.1	47.965711
5.589833	0.1	48.006631
5.591500	0.1	48.062716
5.593167	0.1	48.082495
5.594833	0.1	48.126945
5.596500	0.1	48.126668
5.598167	0.1	48.136055
5.599833	0.1	48.142341
5.601500	0.1	48.145154
5.603167	0.1	48.151841
5.604833	0.1	48.155000
5.606500	0.1	48.177501
5.608167	0.1	48.222472
5.609833	0.1	48.226403
5.611500	0.1	48.268944
5.613167	0.1	48.316187
5.614833	0.1	48.355824
5.616500	0.1	48.402566
5.618167	0.1	48.445621
5.619833	0.1	48.482788
5.621500	0.1	48.521917
5.623167	0.1	48.537507
5.624833	0.1	48.554444
5.626500	0.1	48.561258
5.628167	0.1	48.545144
5.629833	0.1	48.490635
5.631500	0.1	48.439981
5.633167	0.1	48.392201
5.634833	0.1	48.320567
5.636500	0.1	48.234550
5.638167	0.1	48.176740
5.639833	0.1	48.100903
5.641500	0.1	48.013382
5.643167	0.1	47.931609
5.644833	0.1	47.866716
5.646500	0.1	47.793456
5.648167	0.1	47.718411
5.649833	0.1	47.671984
5.651500	0.1	47.644007
5.653167	0.1	47.594822
5.654833	0.1	47.544921
5.656500	0.1	47.505785
5.658167	0.1	47.458301
5.659833	0.1	47.439798
5.661500	0.1	47.416796
5.663167	0.1	47.372667
5.664833	0.1	47.356523
5.666500	0.1	47.338297
5.668167	0.1	47.331037
5.669833	0.1	47.315973
5.671500	0.1	47.307557
5.673167	0.1	47.321102
5.674833	0.1	47.303417
5.676500	0.1	47.294614
5.678167	0.1	47.297097
5.679833	0.1	47.284089
5.681500	0.1	47.296066
5.683167	0.1	47.298698
5.684833	0.1	47.293884
5.686500	0.1	47.307198
5.688167	0.1	47.300484
5.689833	0.1	47.338774
5.691500	0.1	47.341494
5.693167	0.1	47.354566
5.694833	0.1	47.368391
5.696500	0.1	47.375094
5.698167	0.1	47.374894
5.699833	0.1	47.405592
5.701500	0.1	47.428315
5.703167	0.1	47.467010
5.704833	0.1	47.515658
5.706500	0.1	47.543765
5.708167	0.1	47.583134
5.709833	0.1	47.640695
5.711500	0.1	47.690847
5.713167	0.1	47.781954
5.714833	0.1	47.861892
5.716500	0.1	47.979962
5.718167	0.1	48.108864
5.719833	0.1	48.259075
5.721500	0.1	48.436729
5.723167	0.1	48.687039
5.724833	0.1	48.980416
5.726500	0.1	49.338694
5.728167	0.1	49.800596
5.729833	0.1	50.390507
5.731500	0.1	51.169034
5.733167	0.1	52.189829
5.734833	0.1	53.547029
5.736500	0.1	55.375524
5.738167	0.1	57.850633
5.739833	0.1	61.206888
5.741500	0.1	65.825308
5.743167	0.1	72.201998
5.744833	0.1	81.064916
5.746500	0.1	93.491810
5.748167	0.1	111.027964
5.749833	0.1	135.778518
5.751500	0.1	170.481912
5.753167	0.1	218.505663
5.754833	0.1	283.497967
5.756500	0.1	369.003423
5.758167	0.1	477.875285
5.759833	0.1	611.517520
5.761500	0.1	769.373262
5.763167	0.1	948.862498
5.764833	0.1	1,144.806584
5.766500	0.1	1,351.236483
5.768167	0.1	1,561.317548
5.769833	0.1	1,769.007373
5.771500	0.1	1,968.606961
5.773167	0.1	2,156.896425
5.774833	0.1	2,331.509660
5.776500	0.1	2,491.855613
5.778167	0.1	2,641.685661
5.779833	0.1	2,771.580982
5.781500	0.1	2,895.869435
5.783167	0.1	2,988.178905
5.784833	0.1	3,078.250491
5.786500	0.1	3,138.094965
5.788167	0.1	3,177.120107
5.789833	0.1	3,196.592433
5.791500	0.1	3,190.147370
5.793167	0.1	3,169.963263
5.794833	0.1	3,123.682585
5.796500	0.1	3,071.913862
5.798167	0.1	3,003.086679
5.799833	0.1	2,932.196815
5.801500	0.1	2,852.117593
5.803167	0.1	2,768.728290
5.804833	0.1	2,682.871233
5.806500	0.1	2,589.698660
5.808167	0.1	2,497.051479
5.809833	0.1	2,400.725585
5.811500	0.1	2,305.304270
5.813167	0.1	2,208.518984
5.814833	0.1	2,110.979522
5.816500	0.1	2,012.973889
5.818167	0.1	1,915.596497
5.819833	0.1	1,818.625278
5.821500	0.1	1,722.734623
5.823167	0.1	1,628.491558
5.824833	0.1	1,536.164853
5.826500	0.1	1,446.309175
5.828167	0.1	1,358.980846
5.829833	0.1	1,274.413720
5.831500	0.1	1,192.889448
5.833167	0.1	1,114.368953
5.834833	0.1	1,039.034868
5.836500	0.1	966.918305
5.838167	0.1	898.064273
5.839833	0.1	832.475411
5.841500	0.1	770.265510
5.843167	0.1	711.405474
5.844833	0.1	655.963817
5.846500	0.1	603.903163
5.848167	0.1	555.263477
5.849833	0.1	510.052399
5.851500	0.1	468.232899
5.853167	0.1	429.743514
5.854833	0.1	394.472071
5.856500	0.1	362.327763
5.858167	0.1	333.160375
5.859833	0.1	306.818180
5.861500	0.1	283.089428
5.863167	0.1	261.804153
5.864833	0.1	242.762860
5.866500	0.1	225.736924
5.868167	0.1	210.533442
5.869833	0.1	196.971187
5.871500	0.1	184.919733
5.873167	0.1	174.175755
5.874833	0.1	164.601136
5.876500	0.1	156.049250
5.878167	0.1	148.408521
5.879833	0.1	141.560618
5.881500	0.1	135.413244
5.883167	0.1	129.869703
5.884833	0.1	124.862217
5.886500	0.1	120.357530
5.888167	0.1	116.241778
5.889833	0.1	112.518361
5.891500	0.1	109.108614
5.893167	0.1	106.014684
5.894833	0.1	103.140911
5.896500	0.1	100.516352
5.898167	0.1	98.068908
5.899833	0.1	95.823224
5.901500	0.1	93.718183
5.903167	0.1	91.763683
5.904833	0.1	89.930544
5.906500	0.1	88.238454
5.908167	0.1	86.655977
5.909833	0.1	85.179030
5.911500	0.1	83.775454
5.913167	0.1	82.477741
5.914833	0.1	81.261620
5.916500	0.1	80.088551
5.918167	0.1	78.998040
5.919833	0.1	77.958791
5.921500	0.1	76.986013
5.923167	0.1	76.065312
5.924833	0.1	75.203689
5.926500	0.1	74.343859
5.928167	0.1	73.525319
5.929833	0.1	72.771685
5.931500	0.1	72.017647
5.933167	0.1	71.298356
5.934833	0.1	70.579062
5.936500	0.1	69.905170
5.938167	0.1	69.241991
5.939833	0.1	68.605419
5.941500	0.1	67.974781
5.943167	0.1	67.368979
5.944833	0.1	66.760871
5.946500	0.1	66.174565
5.948167	0.1	65.619390
5.949833	0.1	65.054126
5.951500	0.1	64.507977
5.953167	0.1	63.976837
5.954833	0.1	63.467594
5.956500	0.1	62.964207
5.958167	0.1	62.472507
5.959833	0.1	61.982969
5.961500	0.1	61.512468
5.963167	0.1	61.035984
5.964833	0.1	60.574831
5.966500	0.1	60.123994
5.968167	0.1	59.681964
5.969833	0.1	59.236205
5.971500	0.1	58.824740
5.973167	0.1	58.410198
5.974833	0.1	57.980892
5.976500	0.1	57.570864
5.978167	0.1	57.205367
5.979833	0.1	56.821603
5.981500	0.1	56.464763
5.983167	0.1	56.101390
5.984833	0.1	55.750150
5.986500	0.1	55.414353
5.988167	0.1	55.115231
5.989833	0.1	54.810605
5.991500	0.1	54.537006
5.993167	0.1	54.269075
5.994833	0.1	54.006073
5.996500	0.1	53.759239
5.998167	0.1	53.531486
5.999833	0.1	53.315349
6.001500	0.1	53.110741
6.003167	0.1	52.913101
6.004833	0.1	52.744539
6.006500	0.1	52.556018
6.008167	0.1	52.364521
6.009833	0.1	52.205466
6.011500	0.1	52.059379
6.013167	0.1	51.909239
6.014833	0.1	51.782314
6.016500	0.1	51.657472
6.018167	0.1	51.551958
6.019833	0.1	51.467365
6.021500	0.1	51.406934
6.023167	0.1	51.339756
6.024833	0.1	51.287083
6.026500	0.1	51.248129
6.028167	0.1	51.228498
6.029833	0.1	51.234319
6.031500	0.1	51.264425
6.033167	0.1	51.318579
6.034833	0.1	51.359502
6.036500	0.1	51.409399
6.038167	0.1	51.463050
6.039833	0.1	51.468726
6.041500	0.1	51.492054
6.043167	0.1	51.497614
6.044833	0.1	51.477521
6.046500	0.1	51.438653
6.048167	0.1	51.383699
6.049833	0.1	51.298700
6.051500	0.1	51.209753
6.053167	0.1	51.122572
6.054833	0.1	50.995716
6.056500	0.1	50.865655
6.058167	0.1	50.749246
6.059833	0.1	50.622478
6.061500	0.1	50.523599
6.063167	0.1	50.433197
6.064833	0.1	50.355520
6.066500	0.1	50.307110
6.068167	0.1	50.247314
6.069833	0.1	50.230540
6.071500	0.1	50.250315
6.073167	0.1	50.325324
6.074833	0.1	50.426736
6.076500	0.1	50.589828
6.078167	0.1	50.796882
6.079833	0.1	51.038559
6.081500	0.1	51.311207
6.083167	0.1	51.608367
6.084833	0.1	51.936714
6.086500	0.1	52.256358
6.088167	0.1	52.572566
6.089833	0.1	52.869611
6.091500	0.1	53.131821
6.093167	0.1	53.301027
6.094833	0.1	53.427587
6.096500	0.1	53.493530
6.098167	0.1	53.505210
6.099833	0.1	53.428331
6.101500	0.1	53.291956
6.103167	0.1	53.111208
6.104833	0.1	52.862367
6.106500	0.1	52.609483
6.108167	0.1	52.324720
6.109833	0.1	52.011235
6.111500	0.1	51.720106
6.113167	0.1	51.442384
6.114833	0.1	51.146267
6.116500	0.1	50.864157
6.118167	0.1	50.596204
6.119833	0.1	50.352043
6.121500	0.1	50.119178
6.123167	0.1	49.944301
6.124833	0.1	49.752279
6.126500	0.1	49.574648
6.128167	0.1	49.430870
6.129833	0.1	49.291834
6.131500	0.1	49.187724
6.133167	0.1	49.064933
6.134833	0.1	48.967320
6.136500	0.1	48.898272
6.138167	0.1	48.821942
6.139833	0.1	48.767013
6.141500	0.1	48.716591
6.143167	0.1	48.671437
6.144833	0.1	48.636101
6.146500	0.1	48.601577
6.148167	0.1	48.584379
6.149833	0.1	48.587304
6.151500	0.1	48.609685
6.153167	0.1	48.652869
6.154833	0.1	48.685913
6.156500	0.1	48.711172
6.158167	0.1	48.766160
6.159833	0.1	48.811415
6.161500	0.1	48.862583
6.163167	0.1	48.938166
6.164833	0.1	48.994448
6.166500	0.1	49.037814
6.168167	0.1	49.067417
6.169833	0.1	49.100182
6.171500	0.1	49.109932
6.173167	0.1	49.123122
6.174833	0.1	49.125357
6.176500	0.1	49.113483
6.178167	0.1	49.072535
6.179833	0.1	49.040824
6.181500	0.1	49.010805
6.183167	0.1	48.956366
6.184833	0.1	48.913312
6.186500	0.1	48.865190
6.188167	0.1	48.827328
6.189833	0.1	48.789318
6.191500	0.1	48.763985
6.193167	0.1	48.749837
6.194833	0.1	48.767721
6.196500	0.1	48.804595
6.198167	0.1	48.859600
6.199833	0.1	48.930451
6.201500	0.1	49.026721
6.203167	0.1	49.182749
6.204833	0.1	49.379598
6.206500	0.1	49.645016
6.208167	0.1	49.979516
6.209833	0.1	50.415581
6.211500	0.1	50.986123
6.213167	0.1	51.664211
6.214833	0.1	52.508422
6.216500	0.1	53.544308
6.218167	0.1	54.792917
6.219833	0.1	56.291659
6.221500	0.1	58.056136
6.223167	0.1	60.080151
6.224833	0.1	62.361972
6.226500	0.1	64.880943
6.228167	0.1	67.601132
6.229833	0.1	70.497011
6.231500	0.1	73.428604
6.233167	0.1	76.389608
6.234833	0.1	79.229706
6.236500	0.1	81.913590
6.238167	0.1	84.335232
6.239833	0.1	86.447213
6.241500	0.1	88.157698
6.243167	0.1	89.489189
6.244833	0.1	90.397902
6.246500	0.1	90.937940
6.248167	0.1	91.088113
6.249833	0.1	90.922940
6.251500	0.1	90.477652
6.253167	0.1	89.781549
6.254833	0.1	88.899635
6.256500	0.1	87.879875
6.258167	0.1	86.734752
6.259833	0.1	85.470295
6.261500	0.1	84.133520
6.263167	0.1	82.732909
6.264833	0.1	81.256964
6.266500	0.1	79.725247
6.268167	0.1	78.160158
6.269833	0.1	76.540487
6.271500	0.1	74.880201
6.273167	0.1	73.209540
6.274833	0.1	71.547462
6.276500	0.1	69.868613
6.278167	0.1	68.225406
6.279833	0.1	66.605151
6.281500	0.1	65.067794
6.283167	0.1	63.563309
6.284833	0.1	62.156503
6.286500	0.1	60.808313
6.288167	0.1	59.573101
6.289833	0.1	58.432429
6.291500	0.1	57.371341
6.293167	0.1	56.405248
6.294833	0.1	55.516764
6.296500	0.1	54.699209
6.298167	0.1	53.996570
6.299833	0.1	53.339718
6.301500	0.1	52.772373
6.303167	0.1	52.258270
6.304833	0.1	51.797174
6.306500	0.1	51.390232
6.308167	0.1	51.028340
6.309833	0.1	50.726221
6.311500	0.1	50.431440
6.313167	0.1	50.162912
6.314833	0.1	49.943330
6.316500	0.1	49.742282
6.318167	0.1	49.570838
6.319833	0.1	49.432098
6.321500	0.1	49.290313
6.323167	0.1	49.167926
6.324833	0.1	49.065585
6.326500	0.1	48.979765
6.328167	0.1	48.903659
6.329833	0.1	48.845343
6.331500	0.1	48.790565
6.333167	0.1	48.769577
6.334833	0.1	48.755949
6.336500	0.1	48.734131
6.338167	0.1	48.739489
6.339833	0.1	48.781086
6.341500	0.1	48.834696
6.343167	0.1	48.906365
6.344833	0.1	48.986167
6.346500	0.1	49.092171
6.348167	0.1	49.224244
6.349833	0.1	49.361231
6.351500	0.1	49.504384
6.353167	0.1	49.628435
6.354833	0.1	49.776795
6.356500	0.1	49.888290
6.358167	0.1	49.999619
6.359833	0.1	50.076615
6.361500	0.1	50.124592
6.363167	0.1	50.149070
6.364833	0.1	50.135292
6.366500	0.1	50.121761
6.368167	0.1	50.057795
6.369833	0.1	49.996506
6.371500	0.1	49.887371
6.373167	0.1	49.785497
6.374833	0.1	49.674986
6.376500	0.1	49.538436
6.378167	0.1	49.411290
6.379833	0.1	49.275342
6.381500	0.1	49.150266
6.383167	0.1	49.046126
6.384833	0.1	48.946384
6.386500	0.1	48.842223
6.388167	0.1	48.747986
6.389833	0.1	48.675771
6.391500	0.1	48.600108
6.393167	0.1	48.529370
6.394833	0.1	48.469837
6.396500	0.1	48.408211
6.398167	0.1	48.359931
6.399833	0.1	48.320503
6.401500	0.1	48.287682
6.403167	0.1	48.260442
6.404833	0.1	48.229271
6.406500	0.1	48.177281
6.408167	0.1	48.173509
6.409833	0.1	48.149130
6.411500	0.1	48.132608
6.413167	0.1	48.112503
6.414833	0.1	48.104606
6.416500	0.1	48.081612
6.418167	0.1	48.076820
6.419833	0.1	48.051550
6.421500	0.1	48.048967
6.423167	0.1	48.035919
6.424833	0.1	48.030062
6.426500	0.1	48.036890
6.428167	0.1	48.017496
6.429833	0.1	48.002155
6.431500	0.1	48.002009
6.433167	0.1	47.981347
6.434833	0.1	47.990368
6.436500	0.1	47.965131
6.438167	0.1	47.956314
6.439833	0.1	47.930801
6.441500	0.1	47.928661
6.443167	0.1	47.908930
6.444833	0.1	47.887396
6.446500	0.1	47.870226
6.448167	0.1	47.850935
6.449833	0.1	47.822205
6.451500	0.1	47.821473
6.453167	0.1	47.791811
6.454833	0.1	47.772404
6.456500	0.1	47.758151
6.458167	0.1	47.751270
6.459833	0.1	47.744915
6.461500	0.1	47.726563
6.463167	0.1	47.728737
6.464833	0.1	47.719332
6.466500	0.1	47.712578
6.468167	0.1	47.701893
6.469833	0.1	47.691286
6.471500	0.1	47.681426
6.473167	0.1	47.689901
6.474833	0.1	47.685535
6.476500	0.1	47.700468
6.478167	0.1	47.686660
6.479833	0.1	47.692023
6.481500	0.1	47.699921
6.483167	0.1	47.717458
6.484833	0.1	47.730422
6.486500	0.1	47.733924
6.488167	0.1	47.750950
6.489833	0.1	47.775780
6.491500	0.1	47.793627
6.493167	0.1	47.801526
6.494833	0.1	47.822695
6.496500	0.1	47.854957
6.498167	0.1	47.883277
6.499833	0.1	47.928952
6.501500	0.1	47.996785
6.503167	0.1	48.037849
6.504833	0.1	48.061995
6.506500	0.1	48.146573
6.508167	0.1	48.221882
6.509833	0.1	48.290671
6.511500	0.1	48.354337
6.513167	0.1	48.407179
6.514833	0.1	48.490839
6.516500	0.1	48.555520
6.518167	0.1	48.591693
6.519833	0.1	48.615395
6.521500	0.1	48.652261
6.523167	0.1	48.658521
6.524833	0.1	48.670830
6.526500	0.1	48.665209
6.528167	0.1	48.646033
6.529833	0.1	48.623988
6.531500	0.1	48.583151
6.533167	0.1	48.543694
6.534833	0.1	48.504896
6.536500	0.1	48.474904
6.538167	0.1	48.423935
6.539833	0.1	48.380781
6.541500	0.1	48.351853
6.543167	0.1	48.310723
6.544833	0.1	48.296996
6.546500	0.1	48.271247
6.548167	0.1	48.224461
6.549833	0.1	48.217920
6.551500	0.1	48.208026
6.553167	0.1	48.201195
6.554833	0.1	48.186906
6.556500	0.1	48.175609
6.558167	0.1	48.170886
6.559833	0.1	48.161233
6.561500	0.1	48.154125
6.563167	0.1	48.135999
6.564833	0.1	48.124800
6.566500	0.1	48.104814
6.568167	0.1	48.094789
6.569833	0.1	48.076600
6.571500	0.1	48.049217
6.573167	0.1	48.030993
6.574833	0.1	48.006808
6.576500	0.1	47.975640
6.578167	0.1	47.958413
6.579833	0.1	47.923380
6.581500	0.1	47.907526
6.583167	0.1	47.863683
6.584833	0.1	47.840224
6.586500	0.1	47.807419
6.588167	0.1	47.790866
6.589833	0.1	47.798496
6.591500	0.1	47.789071
6.593167	0.1	47.760559
6.594833	0.1	47.723780
6.596500	0.1	47.710581
6.598167	0.1	47.694034
6.599833	0.1	47.678227
6.601500	0.1	47.673373
6.603167	0.1	47.669262
6.604833	0.1	47.666701
6.606500	0.1	47.664030
6.608167	0.1	47.671977
6.609833	0.1	47.683512
6.611500	0.1	47.700930
6.613167	0.1	47.699260
6.614833	0.1	47.693616
6.616500	0.1	47.714096
6.618167	0.1	47.721894
6.619833	0.1	47.723826
6.621500	0.1	47.761042
6.623167	0.1	47.784470
6.624833	0.1	47.813122
6.626500	0.1	47.845721
6.628167	0.1	47.882244
6.629833	0.1	47.928485
6.631500	0.1	47.972622
6.633167	0.1	48.035011
6.634833	0.1	48.094635
6.636500	0.1	48.162559
6.638167	0.1	48.232261
6.639833	0.1	48.302714
6.641500	0.1	48.360521
6.643167	0.1	48.448595
6.644833	0.1	48.528520
6.646500	0.1	48.610365
6.648167	0.1	48.698118
6.649833	0.1	48.786796
6.651500	0.1	48.884398
6.653167	0.1	48.993129
6.654833	0.1	49.121316
6.656500	0.1	49.256222
6.658167	0.1	49.402574
6.659833	0.1	49.563431
6.661500	0.1	49.751076
6.663167	0.1	49.944410
6.664833	0.1	50.157672
6.666500	0.1	50.392295
6.668167	0.1	50.650755
6.669833	0.1	50.923379
6.671500	0.1	51.196766
6.673167	0.1	51.510243
6.674833	0.1	51.851737
6.676500	0.1	52.173861
6.678167	0.1	52.501960
6.679833	0.1	52.822846
6.681500	0.1	53.162007
6.683167	0.1	53.466546
6.684833	0.1	53.724136
6.686500	0.1	53.961324
6.688167	0.1	54.158392
6.689833	0.1	54.300661
6.691500	0.1	54.394151
6.693167	0.1	54.448843
6.694833	0.1	54.464692
6.696500	0.1	54.401006
6.698167	0.1	54.298202
6.699833	0.1	54.156609
6.701500	0.1	53.978900
6.703167	0.1	53.775228
6.704833	0.1	53.551616
6.706500	0.1	53.306399
6.708167	0.1	53.066504
6.709833	0.1	52.831159
6.711500	0.1	52.604097
6.713167	0.1	52.383856
6.714833	0.1	52.201431
6.716500	0.1	52.049734
6.718167	0.1	51.897097
6.719833	0.1	51.766585
6.721500	0.1	51.673730
6.723167	0.1	51.614452
6.724833	0.1	51.587761
6.726500	0.1	51.603396
6.728167	0.1	51.643819
6.729833	0.1	51.736508
6.731500	0.1	51.849514
6.733167	0.1	51.982330
6.734833	0.1	52.156043
6.736500	0.1	52.373482
6.738167	0.1	52.564922
6.739833	0.1	52.796389
6.741500	0.1	53.028849
6.743167	0.1	53.251407
6.744833	0.1	53.471583
6.746500	0.1	53.647848
6.748167	0.1	53.799372
6.749833	0.1	53.901295
6.751500	0.1	53.968590
6.753167	0.1	53.973048
6.754833	0.1	53.935355
6.756500	0.1	53.840650
6.758167	0.1	53.722114
6.759833	0.1	53.534182
6.761500	0.1	53.305605
6.763167	0.1	53.070977
6.764833	0.1	52.803634
6.766500	0.1	52.526194
6.768167	0.1	52.234755
6.769833	0.1	51.946752
6.771500	0.1	51.662977
6.773167	0.1	51.392833
6.774833	0.1	51.146138
6.776500	0.1	50.885343
6.778167	0.1	50.665821
6.779833	0.1	50.456350
6.781500	0.1	50.264238
6.783167	0.1	50.100508
6.784833	0.1	49.934710
6.786500	0.1	49.814905
6.788167	0.1	49.689843
6.789833	0.1	49.596748
6.791500	0.1	49.505326
6.793167	0.1	49.439206
6.794833	0.1	49.376625
6.796500	0.1	49.322911
6.798167	0.1	49.294317
6.799833	0.1	49.265971
6.801500	0.1	49.256352
6.803167	0.1	49.212655
6.804833	0.1	49.225883
6.806500	0.1	49.251442
6.808167	0.1	49.270181
6.809833	0.1	49.297961
6.811500	0.1	49.347131
6.813167	0.1	49.413894
6.814833	0.1	49.491139
6.816500	0.1	49.591282
6.818167	0.1	49.709161
6.819833	0.1	49.871978
6.821500	0.1	50.054318
6.823167	0.1	50.247213
6.824833	0.1	50.477107
6.826500	0.1	50.766773
6.828167	0.1	51.109883
6.829833	0.1	51.507001
6.831500	0.1	51.953143
6.833167	0.1	52.458624
6.834833	0.1	53.025661
6.836500	0.1	53.649085
6.838167	0.1	54.337056
6.839833	0.1	55.034187
6.841500	0.1	55.786205
6.843167	0.1	56.575068
6.844833	0.1	57.381180
6.846500	0.1	58.166172
6.848167	0.1	58.905788
6.849833	0.1	59.624909
6.851500	0.1	60.258449
6.853167	0.1	60.811224
6.854833	0.1	61.266681
6.856500	0.1	61.623480
6.858167	0.1	61.848232
6.859833	0.1	61.942306
6.861500	0.1	61.938100
6.863167	0.1	61.801494
6.864833	0.1	61.572648
6.866500	0.1	61.263404
6.868167	0.1	60.899155
6.869833	0.1	60.479467
6.871500	0.1	60.006628
6.873167	0.1	59.527592
6.874833	0.1	59.047368
6.876500	0.1	58.606229
6.878167	0.1	58.156602
6.879833	0.1	57.753447
6.881500	0.1	57.366678
6.883167	0.1	57.029789
6.884833	0.1	56.749724
6.886500	0.1	56.494861
6.888167	0.1	56.330050
6.889833	0.1	56.170515
6.891500	0.1	56.050270
6.893167	0.1	55.983087
6.894833	0.1	55.950601
6.896500	0.1	55.956958
6.898167	0.1	55.995529
6.899833	0.1	56.052571
6.901500	0.1	56.159971
6.903167	0.1	56.294643
6.904833	0.1	56.441927
6.906500	0.1	56.589347
6.908167	0.1	56.785621
6.909833	0.1	57.001166
6.911500	0.1	57.228195
6.913167	0.1	57.461296
6.914833	0.1	57.733904
6.916500	0.1	58.011450
6.918167	0.1	58.288435
6.919833	0.1	58.597254
6.921500	0.1	58.917887
6.923167	0.1	59.263090
6.924833	0.1	59.602004
6.926500	0.1	59.975802
6.928167	0.1	60.344322
6.929833	0.1	60.723869
6.931500	0.1	61.129290
6.933167	0.1	61.551299
6.934833	0.1	61.999004
6.936500	0.1	62.447297
6.938167	0.1	62.925230
6.939833	0.1	63.387015
6.941500	0.1	63.863281
6.943167	0.1	64.374474
6.944833	0.1	64.910064
6.946500	0.1	65.456371
6.948167	0.1	66.023905
6.949833	0.1	66.593261
6.951500	0.1	67.191904
6.953167	0.1	67.829316
6.954833	0.1	68.483744
6.956500	0.1	69.169911
6.958167	0.1	69.896470
6.959833	0.1	70.660563
6.961500	0.1	71.463573
6.963167	0.1	72.309901
6.964833	0.1	73.221167
6.966500	0.1	74.188984
6.968167	0.1	75.221209
6.969833	0.1	76.342534
6.971500	0.1	77.572241
6.973167	0.1	78.908683
6.974833	0.1	80.422014
6.976500	0.1	82.057276
6.978167	0.1	83.878843
6.979833	0.1	85.905891
6.981500	0.1	88.181189
6.983167	0.1	90.713891
6.984833	0.1	93.542097
6.986500	0.1	96.683745
6.988167	0.1	100.198088
6.989833	0.1	104.066161
6.991500	0.1	108.343956
6.993167	0.1	113.060642
6.994833	0.1	118.223281
6.996500	0.1	123.820015
6.998167	0.1	129.898859
6.999833	0.1	136.376588
7.001500	0.1	143.308927
7.003167	0.1	150.599265
7.004833	0.1	158.240794
7.006500	0.1	166.167710
7.008167	0.1	174.282174
7.009833	0.1	182.471898
7.011500	0.1	190.677287
7.013167	0.1	198.753323
7.014833	0.1	206.596015
7.016500	0.1	214.070154
7.018167	0.1	221.055587
7.019833	0.1	227.441200
7.021500	0.1	233.095971
7.023167	0.1	237.925382
7.024833	0.1	241.854297
7.026500	0.1	244.850307
7.028167	0.1	246.837003
7.029833	0.1	247.838125
7.031500	0.1	247.859679
7.033167	0.1	246.913665
7.034833	0.1	245.047260
7.036500	0.1	242.376117
7.038167	0.1	238.962572
7.039833	0.1	234.950940
7.041500	0.1	230.437699
7.043167	0.1	225.544137
7.044833	0.1	220.388842
7.046500	0.1	215.074755
7.048167	0.1	209.751036
7.049833	0.1	204.485771
7.051500	0.1	199.388293
7.053167	0.1	194.528173
7.054833	0.1	189.988349
7.056500	0.1	185.778725
7.058167	0.1	181.975486
7.059833	0.1	178.554182
7.061500	0.1	175.550168
7.063167	0.1	172.983778
7.064833	0.1	170.829707
7.066500	0.1	169.055538
7.068167	0.1	167.665560
7.069833	0.1	166.634088
7.071500	0.1	165.951247
7.073167	0.1	165.542479
7.074833	0.1	165.436687
7.076500	0.1	165.551522
7.078167	0.1	165.913553
7.079833	0.1	166.466606
7.081500	0.1	167.192195
7.083167	0.1	168.064394
7.084833	0.1	169.042117
7.086500	0.1	170.114553
7.088167	0.1	171.287798
7.089833	0.1	172.513428
7.091500	0.1	173.803715
7.093167	0.1	175.130774
7.094833	0.1	176.462074
7.096500	0.1	177.806293
7.098167	0.1	179.150980
7.099833	0.1	180.514484
7.101500	0.1	181.854458
7.103167	0.1	183.187396
7.104833	0.1	184.512319
7.106500	0.1	185.863570
7.108167	0.1	187.185548
7.109833	0.1	188.484454
7.111500	0.1	189.830103
7.113167	0.1	191.169003
7.114833	0.1	192.498253
7.116500	0.1	193.810070
7.118167	0.1	195.125140
7.119833	0.1	196.433619
7.121500	0.1	197.769974
7.123167	0.1	199.111176
7.124833	0.1	200.486315
7.126500	0.1	201.906144
7.128167	0.1	203.427208
7.129833	0.1	205.096949
7.131500	0.1	206.951708
7.133167	0.1	209.063784
7.134833	0.1	211.550268
7.136500	0.1	214.427280
7.138167	0.1	217.770915
7.139833	0.1	221.636224
7.141500	0.1	225.902297
7.143167	0.1	230.437728
7.144833	0.1	235.032735
7.146500	0.1	239.394582
7.148167	0.1	243.249784
7.149833	0.1	246.361594
7.151500	0.1	248.588620
7.153167	0.1	249.925245
7.154833	0.1	250.444119
7.156500	0.1	250.237375
7.158167	0.1	249.563469
7.159833	0.1	248.567053
7.161500	0.1	247.455755
7.163167	0.1	246.337631
7.164833	0.1	245.344697
7.166500	0.1	244.543481
7.168167	0.1	243.895155
7.169833	0.1	243.418973
7.171500	0.1	243.075288
7.173167	0.1	242.869031
7.174833	0.1	242.727949
7.176500	0.1	242.705477
7.178167	0.1	242.774744
7.179833	0.1	242.933219
7.181500	0.1	243.224776
7.183167	0.1	243.633328
7.184833	0.1	244.122991
7.186500	0.1	244.723145
7.188167	0.1	245.356539
7.189833	0.1	246.027354
7.191500	0.1	246.699972
7.193167	0.1	247.293560
7.194833	0.1	247.822188
7.196500	0.1	248.164495
7.198167	0.1	248.317818
7.199833	0.1	248.256214
7.201500	0.1	247.959839
7.203167	0.1	247.505278
7.204833	0.1	246.851180
7.206500	0.1	246.045056
7.208167	0.1	245.132070
7.209833	0.1	244.177245
7.211500	0.1	243.154817
7.213167	0.1	242.090753
7.214833	0.1	241.059368
7.216500	0.1	240.026753
7.218167	0.1	238.960727
7.219833	0.1	237.926662
7.221500	0.1	236.915062
7.223167	0.1	235.864707
7.224833	0.1	234.796487
7.226500	0.1	233.698652
7.228167	0.1	232.558599
7.229833	0.1	231.350442
7.231500	0.1	230.092460
7.233167	0.1	228.754259
7.234833	0.1	227.325446
7.236500	0.1	225.806431
7.238167	0.1	224.236343
7.239833	0.1	222.582863
7.241500	0.1	220.884029
7.243167	0.1	219.200239
7.244833	0.1	217.557959
7.246500	0.1	215.978086
7.248167	0.1	214.482458
7.249833	0.1	213.113620
7.251500	0.1	211.869715
7.253167	0.1	210.618087
7.254833	0.1	209.353289
7.256500	0.1	207.978552
7.258167	0.1	206.452788
7.259833	0.1	204.733490
7.261500	0.1	202.866646
7.263167	0.1	200.848121
7.264833	0.1	198.708401
7.266500	0.1	196.512196
7.268167	0.1	194.343764
7.269833	0.1	192.204080
7.271500	0.1	190.161511
7.273167	0.1	188.187851
7.274833	0.1	186.317992
7.276500	0.1	184.487157
7.278167	0.1	182.700283
7.279833	0.1	180.965104
7.281500	0.1	179.207099
7.283167	0.1	177.452371
7.284833	0.1	175.671194
7.286500	0.1	173.895637
7.288167	0.1	172.078228
7.289833	0.1	170.211266
7.291500	0.1	168.351498
7.293167	0.1	166.468680
7.294833	0.1	164.547642
7.296500	0.1	162.575048
7.298167	0.1	160.580842
7.299833	0.1	158.564937
7.301500	0.1	156.542910
7.303167	0.1	154.476317
7.304833	0.1	152.452239
7.306500	0.1	150.427578
7.308167	0.1	148.408370
7.309833	0.1	146.422580
7.311500	0.1	144.498160
7.313167	0.1	142.566326
7.314833	0.1	140.699317
7.316500	0.1	138.869433
7.318167	0.1	137.115201
7.319833	0.1	135.398727
7.321500	0.1	133.738016
7.323167	0.1	132.099785
7.324833	0.1	130.518737
7.326500	0.1	129.024703
7.328167	0.1	127.560663
7.329833	0.1	126.110719
7.331500	0.1	124.675900
7.333167	0.1	123.238644
7.334833	0.1	121.776810
7.336500	0.1	120.273361
7.338167	0.1	118.749278
7.339833	0.1	117.216219
7.341500	0.1	115.652381
7.343167	0.1	114.107672
7.344833	0.1	112.571095
7.346500	0.1	111.053155
7.348167	0.1	109.532549
7.349833	0.1	108.051631
7.351500	0.1	106.538723
7.353167	0.1	105.060615
7.354833	0.1	103.585881
7.356500	0.1	102.126376
7.358167	0.1	100.677714
7.359833	0.1	99.271245
7.361500	0.1	97.883923
7.363167	0.1	96.515131
7.364833	0.1	95.207873
7.366500	0.1	93.933169
7.368167	0.1	92.673150
7.369833	0.1	91.442143
7.371500	0.1	90.249154
7.373167	0.1	89.083567
7.374833	0.1	87.909236
7.376500	0.1	86.737740
7.378167	0.1	85.613810
7.379833	0.1	84.472058
7.381500	0.1	83.361569
7.383167	0.1	82.273690
7.384833	0.1	81.184611
7.386500	0.1	80.132706
7.388167	0.1	79.066293
7.389833	0.1	78.004428
7.391500	0.1	76.929203
7.393167	0.1	75.843859
7.394833	0.1	74.816968
7.396500	0.1	73.775916
7.398167	0.1	72.733513
7.399833	0.1	71.755963
7.401500	0.1	70.768383
7.403167	0.1	69.791866
7.404833	0.1	68.818883
7.406500	0.1	67.852077
7.408167	0.1	66.898172
7.409833	0.1	65.972519
7.411500	0.1	65.063324
7.413167	0.1	64.171619
7.414833	0.1	63.293223
7.416500	0.1	62.454243
7.418167	0.1	61.647165
7.419833	0.1	60.854349
7.421500	0.1	60.078423
7.423167	0.1	59.333812
7.424833	0.1	58.632829
7.426500	0.1	57.899979
7.428167	0.1	57.203978
7.429833	0.1	56.505275
7.431500	0.1	55.814331
7.433167	0.1	55.136881
7.434833	0.1	54.478609
7.436500	0.1	53.880628
7.438167	0.1	53.345788
7.439833	0.1	52.881615
7.441500	0.1	52.473901
7.443167	0.1	52.098784
7.444833	0.1	51.762554
7.446500	0.1	51.383276
7.448167	0.1	50.921770
7.449833	0.1	50.416548
7.451500	0.1	49.814892
7.453167	0.1	49.127431
7.454833	0.1	48.365702
7.456500	0.1	47.521513
7.458167	0.1	46.651031
7.459833	0.1	45.719146
7.461500	0.1	44.774632
7.463167	0.1	43.832807
7.464833	0.1	42.928395
7.466500	0.1	42.034850
7.468167	0.1	41.187335
7.469833	0.1	40.497417
7.471500	0.1	40.059755
7.473167	0.1	40.107803
7.474833	0.1	40.967230
7.476500	0.1	42.895191
7.478167	0.1	46.062109
7.479833	0.1	50.356658
7.481500	0.1	55.398587
7.483167	0.1	60.584329
7.484833	0.1	65.227488
7.486500	0.1	68.811024
7.488167	0.1	70.926645
7.489833	0.1	71.500692
7.491500	0.1	70.625709
7.493167	0.1	68.584770
7.494833	0.1	65.685287
7.496500	0.1	62.224027
7.498167	0.1	58.552557
7.499833	0.1	54.838430
7.501500	0.1	51.241498
7.503167	0.1	47.858843
7.504833	0.1	44.771558
7.506500	0.1	42.006528
7.508167	0.1	39.556287
7.509833	0.1	37.417422
7.511500	0.1	35.556240
7.513167	0.1	33.959604
7.514833	0.1	32.573117
7.516500	0.1	31.354962
7.518167	0.1	30.236187
7.519833	0.1	29.214539
7.521500	0.1	28.229966
7.523167	0.1	27.294900
7.524833	0.1	26.393901
7.526500	0.1	25.529322
7.528167	0.1	24.712912
7.529833	0.1	23.937576
7.531500	0.1	23.225638
7.533167	0.1	22.555418
7.534833	0.1	21.947935
7.536500	0.1	21.411735
7.538167	0.1	20.915099
7.539833	0.1	20.488996
7.541500	0.1	20.068583
7.543167	0.1	19.682172
7.544833	0.1	19.306160
7.546500	0.1	18.911173
7.548167	0.1	18.477703
7.549833	0.1	18.034004
7.551500	0.1	17.564533
7.553167	0.1	17.088212
7.554833	0.1	16.574044
7.556500	0.1	16.063696
7.558167	0.1	15.534114
7.559833	0.1	15.035658
7.561500	0.1	14.537134
7.563167	0.1	14.069184
7.564833	0.1	13.629561
7.566500	0.1	13.235894
7.568167	0.1	12.895264
7.569833	0.1	12.618705
7.571500	0.1	12.421247
7.573167	0.1	12.296130
7.574833	0.1	12.236902
7.576500	0.1	12.192890
7.578167	0.1	12.129590
7.579833	0.1	12.002600
7.581500	0.1	11.810743
7.583167	0.1	11.518313
7.584833	0.1	11.127722
7.586500	0.1	10.658760
7.588167	0.1	10.139860
7.589833	0.1	9.577647
7.591500	0.1	8.989633
7.593167	0.1	8.377717
7.594833	0.1	7.778822
7.596500	0.1	7.186741
7.598167	0.1	6.632080
7.599833	0.1	6.109499
7.601500	0.1	5.611850
7.603167	0.1	5.137999
7.604833	0.1	4.701554
7.606500	0.1	4.269389
7.608167	0.1	3.857062
7.609833	0.1	3.461776
7.611500	0.1	3.063187
7.613167	0.1	2.662713
7.614833	0.1	2.260348
7.616500	0.1	1.864638
7.618167	0.1	1.471372
7.619833	0.1	1.113692
7.621500	0.1	0.765243
7.623167	0.1	0.470609
7.624833	0.1	0.219774
7.626500	0.1	0.009957
7.628167	0.1	-0.168289
7.629833	0.1	-0.301123
7.631500	0.1	-0.417703
7.633167	0.1	-0.554003
7.634833	0.1	-0.703490
7.636500	0.1	-0.893321
7.638167	0.1	-1.096830
7.639833	0.1	-1.314257
7.641500	0.1	-1.571725
7.643167	0.1	-1.821812
7.644833	0.1	-2.088355
7.646500	0.1	-2.348085
7.648167	0.1	-2.608488
7.649833	0.1	-2.862938
7.651500	0.1	-3.096395
7.653167	0.1	-3.348309
7.654833	0.1	-3.564626
7.656500	0.1	-3.751522
7.658167	0.1	-3.923364
7.659833	0.1	-4.091971
7.661500	0.1	-4.256644
7.663167	0.1	-4.427304
7.664833	0.1	-4.599479
7.666500	0.1	-4.808215
7.668167	0.1	-5.033760
7.669833	0.1	-5.264002
7.671500	0.1	-5.517841
7.673167	0.1	-5.799006
7.674833	0.1	-6.087442
7.676500	0.1	-6.393715
7.678167	0.1	-6.708906
7.679833	0.1	-7.035603
7.681500	0.1	-7.377525
7.683167	0.1	-7.719703
7.684833	0.1	-8.076818
7.686500	0.1	-8.423449
7.688167	0.1	-8.762236
7.689833	0.1	-9.097354
7.691500	0.1	-9.431450
7.693167	0.1	-9.753793
7.694833	0.1	-10.055398
7.696500	0.1	-10.351469
7.698167	0.1	-10.630450
7.699833	0.1	-10.895441
7.701500	0.1	-11.130386
7.703167	0.1	-11.346423
7.704833	0.1	-11.519105
7.706500	0.1	-11.661029
7.708167	0.1	-11.759678
7.709833	0.1	-11.799006
7.711500	0.1	-11.680290
7.713167	0.1	-11.413369
7.714833	0.1	-10.906162
7.716500	0.1	-10.093386
7.718167	0.1	-8.991605
7.719833	0.1	-7.611608
7.721500	0.1	-6.045172
7.723167	0.1	-4.416941
7.724833	0.1	-2.885354
7.726500	0.1	-1.625600
7.728167	0.1	-0.732607
7.729833	0.1	-0.272019
7.731500	0.1	-0.265359
7.733167	0.1	-0.643324
7.734833	0.1	-1.362083
7.736500	0.1	-2.336856
7.738167	0.1	-3.475695
7.739833	0.1	-4.721294
7.741500	0.1	-6.003898
7.743167	0.1	-7.264385
7.744833	0.1	-8.468601
7.746500	0.1	-9.585382
7.748167	0.1	-10.620137
7.749833	0.1	-11.559931
7.751500	0.1	-12.387505
7.753167	0.1	-13.129608
7.754833	0.1	-13.781386
7.756500	0.1	-14.355565
7.758167	0.1	-14.858612
7.759833	0.1	-15.322140
7.761500	0.1	-15.752328
7.763167	0.1	-16.157018
7.764833	0.1	-16.507673
7.766500	0.1	-16.855658
7.768167	0.1	-17.200440
7.769833	0.1	-17.511993
7.771500	0.1	-17.805351
7.773167	0.1	-18.086611
7.774833	0.1	-18.365057
7.776500	0.1	-18.628073
7.778167	0.1	-18.868871
7.779833	0.1	-19.128372
7.781500	0.1	-19.378199
7.783167	0.1	-19.610062
7.784833	0.1	-19.836779
7.786500	0.1	-20.058907
7.788167	0.1	-20.299929
7.789833	0.1	-20.520772
7.791500	0.1	-20.713939
7.793167	0.1	-20.916271
7.794833	0.1	-21.102482
7.796500	0.1	-21.296554
7.798167	0.1	-21.473778
7.799833	0.1	-21.609593
7.801500	0.1	-21.747527
7.803167	0.1	-21.868009
7.804833	0.1	-21.974672
7.806500	0.1	-22.070659
7.808167	0.1	-22.172108
7.809833	0.1	-22.263033
7.811500	0.1	-22.341247
7.813167	0.1	-22.425107
7.814833	0.1	-22.503053
7.816500	0.1	-22.567015
7.818167	0.1	-22.630007
7.819833	0.1	-22.708895
7.821500	0.1	-22.756321
7.823167	0.1	-22.804500
7.824833	0.1	-22.851285
7.826500	0.1	-22.877744
7.828167	0.1	-22.891358
7.829833	0.1	-22.894191
7.831500	0.1	-22.873048
7.833167	0.1	-22.870801
7.834833	0.1	-22.863271
7.836500	0.1	-22.850667
7.838167	0.1	-22.873769
7.839833	0.1	-22.914534
7.841500	0.1	-22.983518
7.843167	0.1	-23.091464
7.844833	0.1	-23.221649
7.846500	0.1	-23.370486
7.848167	0.1	-23.522897
7.849833	0.1	-23.695368
7.851500	0.1	-23.860936
7.853167	0.1	-24.024236
7.854833	0.1	-24.147778
7.856500	0.1	-24.284694
7.858167	0.1	-24.403560
7.859833	0.1	-24.510727
7.861500	0.1	-24.623442
7.863167	0.1	-24.727252
7.864833	0.1	-24.872863
7.866500	0.1	-25.034513
7.868167	0.1	-25.183197
7.869833	0.1	-25.362263
7.871500	0.1	-25.539793
7.873167	0.1	-25.707977
7.874833	0.1	-25.826063
7.876500	0.1	-25.930855
7.878167	0.1	-26.008173
7.879833	0.1	-26.076360
7.881500	0.1	-26.131526
7.883167	0.1	-26.210921
7.884833	0.1	-26.319420
7.886500	0.1	-26.448728
7.888167	0.1	-26.609098
7.889833	0.1	-26.824992
7.891500	0.1	-27.050915
7.893167	0.1	-27.283550
7.894833	0.1	-27.521418
7.896500	0.1	-27.765288
7.898167	0.1	-28.000081
7.899833	0.1	-28.214223
7.901500	0.1	-28.398208
7.903167	0.1	-28.585662
7.904833	0.1	-28.737100
7.906500	0.1	-28.869169
7.908167	0.1	-28.989561
7.909833	0.1	-29.074579
7.911500	0.1	-29.153394
7.913167	0.1	-29.191017
7.914833	0.1	-29.202718
7.916500	0.1	-29.212741
7.918167	0.1	-29.201317
7.919833	0.1	-29.166896
7.921500	0.1	-29.119164
7.923167	0.1	-29.039675
7.924833	0.1	-28.955667
7.926500	0.1	-28.845096
7.928167	0.1	-28.721991
7.929833	0.1	-28.595977
7.931500	0.1	-28.467926
7.933167	0.1	-28.333341
7.934833	0.1	-28.176692
7.936500	0.1	-28.007697
7.938167	0.1	-27.801916
7.939833	0.1	-27.567037
7.941500	0.1	-27.282987
7.943167	0.1	-26.953962
7.944833	0.1	-26.575214
7.946500	0.1	-26.156697
7.948167	0.1	-25.732272
7.949833	0.1	-25.322092
7.951500	0.1	-24.950300
7.953167	0.1	-24.591051
7.954833	0.1	-24.276542
7.956500	0.1	-23.991620
7.958167	0.1	-23.745162
7.959833	0.1	-23.544109
7.961500	0.1	-23.375826
7.963167	0.1	-23.238806
7.964833	0.1	-23.142501
7.966500	0.1	-23.074165
7.968167	0.1	-23.035614
7.969833	0.1	-23.049539
7.971500	0.1	-23.087675
7.973167	0.1	-23.173535
7.974833	0.1	-23.332278
7.976500	0.1	-23.546026
7.978167	0.1	-23.818507
7.979833	0.1	-24.146451
7.981500	0.1	-24.548016
7.983167	0.1	-25.012556
7.984833	0.1	-25.523415
7.986500	0.1	-26.079635
7.988167	0.1	-26.650142
7.989833	0.1	-27.222720
7.991500	0.1	-27.755505
7.993167	0.1	-28.278939
7.994833	0.1	-28.745456
7.996500	0.1	-29.171150
7.998167	0.1	-29.545708
7.999833	0.1	-29.901705
8.001500	0.1	-30.225435
8.003167	0.1	-30.536412
8.004833	0.1	-30.839380
8.006500	0.1	-31.135440
8.008167	0.1	-31.398855
8.009833	0.1	-31.671091
8.011500	0.1	-31.949878
8.013167	0.1	-32.214375
8.014833	0.1	-32.498846
8.016500	0.1	-32.762335
8.018167	0.1	-33.026011
8.019833	0.1	-33.267455
8.021500	0.1	-33.526542
8.023167	0.1	-33.771254
8.024833	0.1	-33.998251
8.026500	0.1	-34.209842
8.028167	0.1	-34.416408
8.029833	0.1	-34.603511
8.031500	0.1	-34.770730
8.033167	0.1	-34.917537
8.034833	0.1	-35.067084
8.036500	0.1	-35.200283
8.038167	0.1	-35.315921
8.039833	0.1	-35.411042
8.041500	0.1	-35.513562
8.043167	0.1	-35.610648
8.044833	0.1	-35.711213
8.046500	0.1	-35.773153
8.048167	0.1	-35.863605
8.049833	0.1	-35.957638
8.051500	0.1	-36.033564
8.053167	0.1	-36.129390
8.054833	0.1	-36.197700
8.056500	0.1	-36.298252
8.058167	0.1	-36.362950
8.059833	0.1	-36.416105
8.061500	0.1	-36.480202
8.063167	0.1	-36.541407
8.064833	0.1	-36.590058
8.066500	0.1	-36.636536
8.068167	0.1	-36.657428
8.069833	0.1	-36.656726
8.071500	0.1	-36.661989
8.073167	0.1	-36.642528
8.074833	0.1	-36.625171
8.076500	0.1	-36.570861
8.078167	0.1	-36.504011
8.079833	0.1	-36.447920
8.081500	0.1	-36.381359
8.083167	0.1	-36.320883
8.084833	0.1	-36.243514
8.086500	0.1	-36.175849
8.088167	0.1	-36.032811
8.089833	0.1	-35.812684
8.091500	0.1	-35.499118
8.093167	0.1	-35.022676
8.094833	0.1	-34.382675
8.096500	0.1	-33.547258
8.098167	0.1	-32.549519
8.099833	0.1	-31.398115
8.101500	0.1	-30.165907
8.103167	0.1	-28.847569
8.104833	0.1	-27.565667
8.106500	0.1	-26.309213
8.108167	0.1	-25.153773
8.109833	0.1	-24.143302
8.111500	0.1	-23.337193
8.113167	0.1	-22.777795
8.114833	0.1	-22.504135
8.116500	0.1	-22.528442
8.118167	0.1	-22.825568
8.119833	0.1	-23.389155
8.121500	0.1	-24.147537
8.123167	0.1	-25.054023
8.124833	0.1	-26.055532
8.126500	0.1	-27.114239
8.128167	0.1	-28.190932
8.129833	0.1	-29.214603
8.131500	0.1	-30.213209
8.133167	0.1	-31.136983
8.134833	0.1	-31.967710
8.136500	0.1	-32.738762
8.138167	0.1	-33.428829
8.139833	0.1	-34.038228
8.141500	0.1	-34.595680
8.143167	0.1	-35.068861
8.144833	0.1	-35.482061
8.146500	0.1	-35.840855
8.148167	0.1	-36.167299
8.149833	0.1	-36.459282
8.151500	0.1	-36.684049
8.153167	0.1	-36.839845
8.154833	0.1	-36.948521
8.156500	0.1	-37.001757
8.158167	0.1	-36.943832
8.159833	0.1	-36.841000
8.161500	0.1	-36.644021
8.163167	0.1	-36.397038
8.164833	0.1	-36.139027
8.166500	0.1	-35.865677
8.168167	0.1	-35.596574
8.169833	0.1	-35.379597
8.171500	0.1	-35.212523
8.173167	0.1	-35.093284
8.174833	0.1	-35.051568
8.176500	0.1	-35.076749
8.178167	0.1	-35.158255
8.179833	0.1	-35.288177
8.181500	0.1	-35.471756
8.183167	0.1	-35.672401
8.184833	0.1	-35.908656
8.186500	0.1	-36.153955
8.188167	0.1	-36.402856
8.189833	0.1	-36.677783
8.191500	0.1	-36.931114
8.193167	0.1	-37.157375
8.194833	0.1	-37.392407
8.196500	0.1	-37.633287
8.198167	0.1	-37.841758
8.199833	0.1	-38.039521
8.201500	0.1	-38.227195
8.203167	0.1	-38.397881
8.204833	0.1	-38.546277
8.206500	0.1	-38.684612
8.208167	0.1	-38.824859
8.209833	0.1	-38.952349
8.211500	0.1	-39.085276
8.213167	0.1	-39.217937
8.214833	0.1	-39.316329
8.216500	0.1	-39.424072
8.218167	0.1	-39.501274
8.219833	0.1	-39.589651
8.221500	0.1	-39.663459
8.223167	0.1	-39.722415
8.224833	0.1	-39.773003
8.226500	0.1	-39.792973
8.228167	0.1	-39.828644
8.229833	0.1	-39.854572
8.231500	0.1	-39.867749
8.233167	0.1	-39.904294
8.234833	0.1	-39.932751
8.236500	0.1	-39.965303
8.238167	0.1	-39.990121
8.239833	0.1	-40.040228
8.241500	0.1	-40.094897
8.243167	0.1	-40.131594
8.244833	0.1	-40.174149
8.246500	0.1	-40.228516
8.248167	0.1	-40.285113
8.249833	0.1	-40.330681
8.251500	0.1	-40.387501
8.253167	0.1	-40.440128
8.254833	0.1	-40.503290
8.256500	0.1	-40.568325
8.258167	0.1	-40.625568
8.259833	0.1	-40.677806
8.261500	0.1	-40.738741
8.263167	0.1	-40.781564
8.264833	0.1	-40.829375
8.266500	0.1	-40.879731
8.268167	0.1	-40.924680
8.269833	0.1	-40.971099
8.271500	0.1	-41.002419
8.273167	0.1	-41.029798
8.274833	0.1	-41.063249
8.276500	0.1	-41.106955
8.278167	0.1	-41.154296
8.279833	0.1	-41.175846
8.281500	0.1	-41.199191
8.283167	0.1	-41.217964
8.284833	0.1	-41.253406
8.286500	0.1	-41.294383
8.288167	0.1	-41.311843
8.289833	0.1	-41.325804
8.291500	0.1	-41.337188
8.293167	0.1	-41.362644
8.294833	0.1	-41.393499
8.296500	0.1	-41.405369
8.298167	0.1	-41.413749
8.299833	0.1	-41.406746
8.301500	0.1	-41.421218
8.303167	0.1	-41.417057
8.304833	0.1	-41.401769
8.306500	0.1	-41.384742
8.308167	0.1	-41.366758
8.309833	0.1	-41.326759
8.311500	0.1	-41.269143
8.313167	0.1	-41.205989
8.314833	0.1	-41.149258
8.316500	0.1	-41.063205
8.318167	0.1	-40.979757
8.319833	0.1	-40.903009
8.321500	0.1	-40.835073
8.323167	0.1	-40.756274
8.324833	0.1	-40.713169
8.326500	0.1	-40.683371
8.328167	0.1	-40.646995
8.329833	0.1	-40.629611
8.331500	0.1	-40.610482
8.333167	0.1	-40.626386
8.334833	0.1	-40.629863
8.336500	0.1	-40.654523
8.338167	0.1	-40.687872
8.339833	0.1	-40.700939
8.341500	0.1	-40.740545
8.343167	0.1	-40.782778
8.344833	0.1	-40.830103
8.346500	0.1	-40.875147
8.348167	0.1	-40.929141
8.349833	0.1	-40.977424
8.351500	0.1	-41.036740
8.353167	0.1	-41.088490
8.354833	0.1	-41.134452
8.356500	0.1	-41.171398
8.358167	0.1	-41.205735
8.359833	0.1	-41.236513
8.361500	0.1	-41.277980
8.363167	0.1	-41.287526
8.364833	0.1	-41.320486
8.366500	0.1	-41.328425
8.368167	0.1	-41.331186
8.369833	0.1	-41.345257
8.371500	0.1	-41.334108
8.373167	0.1	-41.308905
8.374833	0.1	-41.302825
8.376500	0.1	-41.272779
8.378167	0.1	-41.247086
8.379833	0.1	-41.218891
8.381500	0.1	-41.186693
8.383167	0.1	-41.146735
8.384833	0.1	-41.100625
8.386500	0.1	-41.051614
8.388167	0.1	-41.009409
8.389833	0.1	-40.977517
8.391500	0.1	-40.924064
8.393167	0.1	-40.872022
8.394833	0.1	-40.820384
8.396500	0.1	-40.783241
8.398167	0.1	-40.745997
8.399833	0.1	-40.701535
8.401500	0.1	-40.661011
8.403167	0.1	-40.586807
8.404833	0.1	-40.533160
8.406500	0.1	-40.444880
8.408167	0.1	-40.331781
8.409833	0.1	-40.189506
8.411500	0.1	-40.023342
8.413167	0.1	-39.840064
8.414833	0.1	-39.619826
8.416500	0.1	-39.360226
8.418167	0.1	-39.097549
8.419833	0.1	-38.821660
8.421500	0.1	-38.553172
8.423167	0.1	-38.307277
8.424833	0.1	-38.073017
8.426500	0.1	-37.885320
8.428167	0.1	-37.755908
8.429833	0.1	-37.643041
8.431500	0.1	-37.593102
8.433167	0.1	-37.564233
8.434833	0.1	-37.560269
8.436500	0.1	-37.583318
8.438167	0.1	-37.615028
8.439833	0.1	-37.656182
8.441500	0.1	-37.681252
8.443167	0.1	-37.705064
8.444833	0.1	-37.743312
8.446500	0.1	-37.747254
8.448167	0.1	-37.734971
8.449833	0.1	-37.714892
8.451500	0.1	-37.680571
8.453167	0.1	-37.658289
8.454833	0.1	-37.618619
8.456500	0.1	-37.566088
8.458167	0.1	-37.481533
8.459833	0.1	-37.413344
8.461500	0.1	-37.332236
8.463167	0.1	-37.217517
8.464833	0.1	-37.097451
8.466500	0.1	-36.972447
8.468167	0.1	-36.824781
8.469833	0.1	-36.672715
8.471500	0.1	-36.489680
8.473167	0.1	-36.303164
8.474833	0.1	-36.114971
8.476500	0.1	-35.918249
8.478167	0.1	-35.714866
8.479833	0.1	-35.495648
8.481500	0.1	-35.264891
8.483167	0.1	-35.044960
8.484833	0.1	-34.837546
8.486500	0.1	-34.625804
8.488167	0.1	-34.399745
8.489833	0.1	-34.184103
8.491500	0.1	-33.965958
8.493167	0.1	-33.747870
8.494833	0.1	-33.533754
8.496500	0.1	-33.325746
8.498167	0.1	-33.101215
8.499833	0.1	-32.867016
8.501500	0.1	-32.627953
8.503167	0.1	-32.380528
8.504833	0.1	-32.124573
8.506500	0.1	-31.850828
8.508167	0.1	-31.569408
8.509833	0.1	-31.260167
8.511500	0.1	-30.949254
8.513167	0.1	-30.622416
8.514833	0.1	-30.292669
8.516500	0.1	-29.915517
8.518167	0.1	-29.544745
8.519833	0.1	-29.157952
8.521500	0.1	-28.771310
8.523167	0.1	-28.377941
8.524833	0.1	-27.993403
8.526500	0.1	-27.601795
8.528167	0.1	-27.202540
8.529833	0.1	-26.815314
8.531500	0.1	-26.417553
8.533167	0.1	-26.026677
8.534833	0.1	-25.626345
8.536500	0.1	-25.235158
8.538167	0.1	-24.848065
8.539833	0.1	-24.434334
8.541500	0.1	-24.023886
8.543167	0.1	-23.599718
8.544833	0.1	-23.172525
8.546500	0.1	-22.715221
8.548167	0.1	-22.268737
8.549833	0.1	-21.792889
8.551500	0.1	-21.318046
8.553167	0.1	-20.834969
8.554833	0.1	-20.351195
8.556500	0.1	-19.850769
8.558167	0.1	-19.345074
8.559833	0.1	-18.840991
8.561500	0.1	-18.350939
8.563167	0.1	-17.857955
8.564833	0.1	-17.342578
8.566500	0.1	-16.831486
8.568167	0.1	-16.320852
8.569833	0.1	-15.794748
8.571500	0.1	-15.288854
8.573167	0.1	-14.780348
8.574833	0.1	-14.247098
8.576500	0.1	-13.689108
8.578167	0.1	-13.139798
8.579833	0.1	-12.571403
8.581500	0.1	-11.992812
8.583167	0.1	-11.402230
8.584833	0.1	-10.795987
8.586500	0.1	-10.174285
8.588167	0.1	-9.555523
8.589833	0.1	-8.924509
8.591500	0.1	-8.290890
8.593167	0.1	-7.631237
8.594833	0.1	-6.980424
8.596500	0.1	-6.302280
8.598167	0.1	-5.627327
8.599833	0.1	-4.941826
8.601500	0.1	-4.254639
8.603167	0.1	-3.547389
8.604833	0.1	-2.847993
8.606500	0.1	-2.151245
8.608167	0.1	-1.421610
8.609833	0.1	-0.702115
8.611500	0.1	0.000722
8.613167	0.1	0.730303
8.614833	0.1	1.439928
8.616500	0.1	2.161468
8.618167	0.1	2.884358
8.619833	0.1	3.607067
8.621500	0.1	4.326835
8.623167	0.1	5.051080
8.624833	0.1	5.775588
8.626500	0.1	6.491447
8.628167	0.1	7.209157
8.629833	0.1	7.908488
8.631500	0.1	8.605083
8.633167	0.1	9.272025
8.634833	0.1	9.940531
8.636500	0.1	10.602971
8.638167	0.1	11.243403
8.639833	0.1	11.870282
8.641500	0.1	12.485353
8.643167	0.1	13.097043
8.644833	0.1	13.670801
8.646500	0.1	14.218695
8.648167	0.1	14.769204
8.649833	0.1	15.292213
8.651500	0.1	15.786834
8.653167	0.1	16.266722
8.654833	0.1	16.719547
8.656500	0.1	17.167472
8.658167	0.1	17.573793
8.659833	0.1	17.979178
8.661500	0.1	18.362348
8.663167	0.1	18.721200
8.664833	0.1	19.077363
8.666500	0.1	19.382594
8.668167	0.1	19.683373
8.669833	0.1	19.970796
8.671500	0.1	20.243841
8.673167	0.1	20.493355
8.674833	0.1	20.736494
8.676500	0.1	20.960091
8.678167	0.1	21.153909
8.679833	0.1	21.308216
8.681500	0.1	21.475639
8.683167	0.1	21.604805
8.684833	0.1	21.704979
8.686500	0.1	21.785269
8.688167	0.1	21.869876
8.689833	0.1	21.927575
8.691500	0.1	21.949170
8.693167	0.1	21.948620
8.694833	0.1	21.933343
8.696500	0.1	21.896785
8.698167	0.1	21.830091
8.699833	0.1	21.737357
8.701500	0.1	21.634888
8.703167	0.1	21.511252
8.704833	0.1	21.361025
8.706500	0.1	21.175570
8.708167	0.1	20.991991
8.709833	0.1	20.769700
8.711500	0.1	20.513401
8.713167	0.1	20.263236
8.714833	0.1	19.969156
8.716500	0.1	19.643911
8.718167	0.1	19.311219
8.719833	0.1	18.954329
8.721500	0.1	18.595586
8.723167	0.1	18.213229
8.724833	0.1	17.813793
8.726500	0.1	17.379412
8.728167	0.1	16.935960
8.729833	0.1	16.478025
8.731500	0.1	15.983010
8.733167	0.1	15.483622
8.734833	0.1	14.959863
8.736500	0.1	14.424005
8.738167	0.1	13.882921
8.739833	0.1	13.312984
8.741500	0.1	12.704966
8.743167	0.1	12.089389
8.744833	0.1	11.458075
8.746500	0.1	10.780802
8.748167	0.1	10.097306
8.749833	0.1	9.400358
8.751500	0.1	8.705652
8.753167	0.1	7.966912
8.754833	0.1	7.210487
8.756500	0.1	6.455489
8.758167	0.1	5.686105
8.759833	0.1	4.912458
8.761500	0.1	4.098100
8.763167	0.1	3.276359
8.764833	0.1	2.469141
8.766500	0.1	1.643882
8.768167	0.1	0.805953
8.769833	0.1	-0.022384
8.771500	0.1	-0.862104
8.773167	0.1	-1.730001
8.774833	0.1	-2.588122
8.776500	0.1	-3.474780
8.778167	0.1	-4.360625
8.779833	0.1	-5.251823
8.781500	0.1	-6.163149
8.783167	0.1	-7.087146
8.784833	0.1	-8.025637
8.786500	0.1	-8.972215
8.788167	0.1	-9.929704
8.789833	0.1	-10.905507
8.791500	0.1	-11.871572
8.793167	0.1	-12.839547
8.794833	0.1	-13.809809
8.796500	0.1	-14.787849
8.798167	0.1	-15.783618
8.799833	0.1	-16.749515
8.801500	0.1	-17.724108
8.803167	0.1	-18.691698
8.804833	0.1	-19.645741
8.806500	0.1	-20.604295
8.808167	0.1	-21.567932
8.809833	0.1	-22.524916
8.811500	0.1	-23.458349
8.813167	0.1	-24.390788
8.814833	0.1	-25.303085
8.816500	0.1	-26.206404
8.818167	0.1	-27.103069
8.819833	0.1	-28.015710
8.821500	0.1	-28.901647
8.823167	0.1	-29.790707
8.824833	0.1	-30.658875
8.826500	0.1	-31.514739
8.828167	0.1	-32.384060
8.829833	0.1	-33.207036
8.831500	0.1	-34.045179
8.833167	0.1	-34.862314
8.834833	0.1	-35.678507
8.836500	0.1	-36.482530
8.838167	0.1	-37.273254
8.839833	0.1	-38.071828
8.841500	0.1	-38.836487
8.843167	0.1	-39.594314
8.844833	0.1	-40.355865
8.846500	0.1	-41.094017
8.848167	0.1	-41.826839
8.849833	0.1	-42.565186
8.851500	0.1	-43.273974
8.853167	0.1	-43.970656
8.854833	0.1	-44.695945
8.856500	0.1	-45.388120
8.858167	0.1	-46.081376
8.859833	0.1	-46.766416
8.861500	0.1	-47.454424
8.863167	0.1	-48.143515
8.864833	0.1	-48.808468
8.866500	0.1	-49.491116
8.868167	0.1	-50.164040
8.869833	0.1	-50.840250
8.871500	0.1	-51.505773
8.873167	0.1	-52.179261
8.874833	0.1	-52.853296
8.876500	0.1	-53.522005
8.878167	0.1	-54.213998
8.879833	0.1	-54.879527
8.881500	0.1	-55.557363
8.883167	0.1	-56.218382
8.884833	0.1	-56.886280
8.886500	0.1	-57.555665
8.888167	0.1	-58.231482
8.889833	0.1	-58.882871
8.891500	0.1	-59.549721
8.893167	0.1	-60.200787
8.894833	0.1	-60.865322
8.896500	0.1	-61.524744
8.898167	0.1	-62.178443
8.899833	0.1	-62.826828
8.901500	0.1	-63.459832
8.903167	0.1	-64.098443
8.904833	0.1	-64.710160
8.906500	0.1	-65.316986
8.908167	0.1	-65.925037
8.909833	0.1	-66.509261
8.911500	0.1	-67.092687
8.913167	0.1	-67.673235
8.914833	0.1	-68.230303
8.916500	0.1	-68.773965
8.918167	0.1	-69.310440
8.919833	0.1	-69.827612
8.921500	0.1	-70.314901
8.923167	0.1	-70.794198
8.924833	0.1	-71.277094
8.926500	0.1	-71.735036
8.928167	0.1	-72.173694
8.929833	0.1	-72.622388
8.931500	0.1	-73.032215
8.933167	0.1	-73.439338
8.934833	0.1	-73.811900
8.936500	0.1	-74.179999
8.938167	0.1	-74.535929
8.939833	0.1	-74.895725
8.941500	0.1	-75.219873
8.943167	0.1	-75.548014
8.944833	0.1	-75.862587
8.946500	0.1	-76.151345
8.948167	0.1	-76.432323
8.949833	0.1	-76.706480
8.951500	0.1	-76.968692
8.953167	0.1	-77.192607
8.954833	0.1	-77.435561
8.956500	0.1	-77.650897
8.958167	0.1	-77.874556
8.959833	0.1	-78.084157
8.961500	0.1	-78.263721
8.963167	0.1	-78.458828
8.964833	0.1	-78.621682
8.966500	0.1	-78.785956
8.968167	0.1	-78.936464
8.969833	0.1	-79.067334
8.971500	0.1	-79.202626
8.973167	0.1	-79.317800
8.974833	0.1	-79.425961
8.976500	0.1	-79.538841
8.978167	0.1	-79.626424
8.979833	0.1	-79.710926
8.981500	0.1	-79.767705
8.983167	0.1	-79.839725
8.984833	0.1	-79.918660
8.986500	0.1	-79.961392
8.988167	0.1	-79.998371
8.989833	0.1	-80.040118
8.991500	0.1	-80.068142
8.993167	0.1	-80.096624
8.994833	0.1	-80.108808
8.996500	0.1	-80.132293
8.998167	0.1	-80.139483
8.999833	0.1	-80.135879
9.001500	0.1	-80.129999
9.003167	0.1	-80.101403
9.004833	0.1	-80.075790
9.006500	0.1	-80.044684
9.008167	0.1	-80.000409
9.009833	0.1	-79.961784
9.011500	0.1	-79.894188
9.013167	0.1	-79.837553
9.014833	0.1	-79.763954
9.016500	0.1	-79.693629
9.018167	0.1	-79.634678
9.019833	0.1	-79.550573
9.021500	0.1	-79.456594
9.023167	0.1	-79.367275
9.024833	0.1	-79.279179
9.026500	0.1	-79.170937
9.028167	0.1	-79.051344
9.029833	0.1	-78.922655
9.031500	0.1	-78.816292
9.033167	0.1	-78.685620
9.034833	0.1	-78.548575
9.036500	0.1	-78.390116
9.038167	0.1	-78.232700
9.039833	0.1	-78.072626
9.041500	0.1	-77.914186
9.043167	0.1	-77.757435
9.044833	0.1	-77.580208
9.046500	0.1	-77.406627
9.048167	0.1	-77.204947
9.049833	0.1	-77.025256
9.051500	0.1	-76.827225
9.053167	0.1	-76.626118
9.054833	0.1	-76.428723
9.056500	0.1	-76.223078
9.058167	0.1	-76.020642
9.059833	0.1	-75.801496
9.061500	0.1	-75.604108
9.063167	0.1	-75.388678
9.064833	0.1	-75.187774
9.066500	0.1	-74.985117
9.068167	0.1	-74.756417
9.069833	0.1	-74.551124
9.071500	0.1	-74.343611
9.073167	0.1	-74.110079
9.074833	0.1	-73.878049
9.076500	0.1	-73.631770
9.078167	0.1	-73.371118
9.079833	0.1	-73.094711
9.081500	0.1	-72.831132
9.083167	0.1	-72.560673
9.084833	0.1	-72.288523
9.086500	0.1	-72.005055
9.088167	0.1	-71.744823
9.089833	0.1	-71.473860
9.091500	0.1	-71.205750
9.093167	0.1	-70.958536
9.094833	0.1	-70.692312
9.096500	0.1	-70.428314
9.098167	0.1	-70.183255
9.099833	0.1	-69.937730
9.101500	0.1	-69.689969
9.103167	0.1	-69.439384
9.104833	0.1	-69.170289
9.106500	0.1	-68.905932
9.108167	0.1	-68.655153
9.109833	0.1	-68.392688
9.111500	0.1	-68.115554
9.113167	0.1	-67.837412
9.114833	0.1	-67.563053
9.116500	0.1	-67.298311
9.118167	0.1	-67.027066
9.119833	0.1	-66.740815
9.121500	0.1	-66.465484
9.123167	0.1	-66.188614
9.124833	0.1	-65.895432
9.126500	0.1	-65.608025
9.128167	0.1	-65.320961
9.129833	0.1	-65.038223
9.131500	0.1	-64.761478
9.133167	0.1	-64.480189
9.134833	0.1	-64.200603
9.136500	0.1	-63.914345
9.138167	0.1	-63.618608
9.139833	0.1	-63.340779
9.141500	0.1	-63.063888
9.143167	0.1	-62.789120
9.144833	0.1	-62.502318
9.146500	0.1	-62.237974
9.148167	0.1	-61.949686
9.149833	0.1	-61.668205
9.151500	0.1	-61.409608
9.153167	0.1	-61.138723
9.154833	0.1	-60.867773
9.156500	0.1	-60.593856
9.158167	0.1	-60.328032
9.159833	0.1	-60.059111
9.161500	0.1	-59.784453
9.163167	0.1	-59.503683
9.164833	0.1	-59.238035
9.166500	0.1	-58.974525
9.168167	0.1	-58.693420
9.169833	0.1	-58.421230
9.171500	0.1	-58.148202
9.173167	0.1	-57.873234
9.174833	0.1	-57.618222
9.176500	0.1	-57.339974
9.178167	0.1	-57.076504
9.179833	0.1	-56.811341
9.181500	0.1	-56.535252
9.183167	0.1	-56.271991
9.184833	0.1	-56.003605
9.186500	0.1	-55.746571
9.188167	0.1	-55.485277
9.189833	0.1	-55.227944
9.191500	0.1	-54.948939
9.193167	0.1	-54.678253
9.194833	0.1	-54.413104
9.196500	0.1	-54.156739
9.198167	0.1	-53.891876
9.199833	0.1	-53.623387
9.201500	0.1	-53.356895
9.203167	0.1	-53.095848
9.204833	0.1	-52.849003
9.206500	0.1	-52.577712
9.208167	0.1	-52.315364
9.209833	0.1	-52.060902
9.211500	0.1	-51.802535
9.213167	0.1	-51.569521
9.214833	0.1	-51.335720
9.216500	0.1	-51.075574
9.218167	0.1	-50.841674
9.219833	0.1	-50.602918
9.221500	0.1	-50.366802
9.223167	0.1	-50.106776
9.224833	0.1	-49.857221
9.226500	0.1	-49.626935
9.228167	0.1	-49.396245
9.229833	0.1	-49.154600
9.231500	0.1	-48.919532
9.233167	0.1	-48.700283
9.234833	0.1	-48.468041
9.236500	0.1	-48.236144
9.238167	0.1	-48.011923
9.239833	0.1	-47.788816
9.241500	0.1	-47.556890
9.243167	0.1	-47.333166
9.244833	0.1	-47.129506
9.246500	0.1	-46.900263
9.248167	0.1	-46.680545
9.249833	0.1	-46.457593
9.251500	0.1	-46.245511
9.253167	0.1	-46.051457
9.254833	0.1	-45.845886
9.256500	0.1	-45.652208
9.258167	0.1	-45.465514
9.259833	0.1	-45.253876
9.261500	0.1	-45.046439
9.263167	0.1	-44.856233
9.264833	0.1	-44.651739
9.266500	0.1	-44.434895
9.268167	0.1	-44.221306
9.269833	0.1	-44.019605
9.271500	0.1	-43.803926
9.273167	0.1	-43.587796
9.274833	0.1	-43.385956
9.276500	0.1	-43.188207
9.278167	0.1	-42.973740
9.279833	0.1	-42.771950
9.281500	0.1	-42.574046
9.283167	0.1	-42.354947
9.284833	0.1	-42.149484
9.286500	0.1	-41.944806
9.288167	0.1	-41.746734
9.289833	0.1	-41.546579
9.291500	0.1	-41.366209
9.293167	0.1	-41.170130
9.294833	0.1	-40.987443
9.296500	0.1	-40.810059
9.298167	0.1	-40.624537
9.299833	0.1	-40.439050
9.301500	0.1	-40.254320
9.303167	0.1	-40.077475
9.304833	0.1	-39.902293
9.306500	0.1	-39.724013
9.308167	0.1	-39.556059
9.309833	0.1	-39.367403
9.311500	0.1	-39.203180
9.313167	0.1	-39.042123
9.314833	0.1	-38.878683
9.316500	0.1	-38.702019
9.318167	0.1	-38.543779
9.319833	0.1	-38.386896
9.321500	0.1	-38.234820
9.323167	0.1	-38.072676
9.324833	0.1	-37.908483
9.326500	0.1	-37.735139
9.328167	0.1	-37.586200
9.329833	0.1	-37.434608
9.331500	0.1	-37.277528
9.333167	0.1	-37.106303
9.334833	0.1	-36.946712
9.336500	0.1	-36.773643
9.338167	0.1	-36.625244
9.339833	0.1	-36.469584
9.341500	0.1	-36.320136
9.343167	0.1	-36.153848
9.344833	0.1	-35.999038
9.346500	0.1	-35.845279
9.348167	0.1	-35.702801
9.349833	0.1	-35.539183
9.351500	0.1	-35.390730
9.353167	0.1	-35.256243
9.354833	0.1	-35.104691
9.356500	0.1	-34.955928
9.358167	0.1	-34.810379
9.359833	0.1	-34.667376
9.361500	0.1	-34.517346
9.363167	0.1	-34.384724
9.364833	0.1	-34.231105
9.366500	0.1	-34.087352
9.368167	0.1	-33.955691
9.369833	0.1	-33.818764
9.371500	0.1	-33.678648
9.373167	0.1	-33.542997
9.374833	0.1	-33.415856
9.376500	0.1	-33.287350
9.378167	0.1	-33.157402
9.379833	0.1	-33.027275
9.381500	0.1	-32.907858
9.383167	0.1	-32.790839
9.384833	0.1	-32.656353
9.386500	0.1	-32.528751
9.388167	0.1	-32.422473
9.389833	0.1	-32.308742
9.391500	0.1	-32.187524
9.393167	0.1	-32.082285
9.394833	0.1	-31.964645
9.396500	0.1	-31.833363
9.398167	0.1	-31.705783
9.399833	0.1	-31.596434
9.401500	0.1	-31.494632
9.403167	0.1	-31.364119
9.404833	0.1	-31.254292
9.406500	0.1	-31.136253
9.408167	0.1	-31.021774
9.409833	0.1	-30.905052
9.411500	0.1	-30.810243
9.413167	0.1	-30.708202
9.414833	0.1	-30.608096
9.416500	0.1	-30.504703
9.418167	0.1	-30.395499
9.419833	0.1	-30.279314
9.421500	0.1	-30.171794
9.423167	0.1	-30.082256
9.424833	0.1	-29.996872
9.426500	0.1	-29.896158
9.428167	0.1	-29.789067
9.429833	0.1	-29.702635
9.431500	0.1	-29.600702
9.433167	0.1	-29.500069
9.434833	0.1	-29.393027
9.436500	0.1	-29.305177
9.438167	0.1	-29.209638
9.439833	0.1	-29.098896
9.441500	0.1	-29.021472
9.443167	0.1	-28.943015
9.444833	0.1	-28.841057
9.446500	0.1	-28.749761
9.448167	0.1	-28.664477
9.449833	0.1	-28.578537
9.451500	0.1	-28.490758
9.453167	0.1	-28.403917
9.454833	0.1	-28.328262
9.456500	0.1	-28.256901
9.458167	0.1	-28.168327
9.459833	0.1	-28.097998
9.461500	0.1	-28.016320
9.463167	0.1	-27.954233
9.464833	0.1	-27.884682
9.466500	0.1	-27.814274
9.468167	0.1	-27.735957
9.469833	0.1	-27.666666
9.471500	0.1	-27.607896
9.473167	0.1	-27.528894
9.474833	0.1	-27.442358
9.476500	0.1	-27.364228
9.478167	0.1	-27.304768
9.479833	0.1	-27.228988
9.481500	0.1	-27.152240
9.483167	0.1	-27.087166
9.484833	0.1	-27.011144
9.486500	0.1	-26.950090
9.488167	0.1	-26.886966
9.489833	0.1	-26.812247
9.491500	0.1	-26.754750
9.493167	0.1	-26.695619
9.494833	0.1	-26.649090
9.496500	0.1	-26.574468
9.498167	0.1	-26.516764
9.499833	0.1	-26.457723
9.501500	0.1	-26.391768
9.503167	0.1	-26.325325
9.504833	0.1	-26.285663
9.506500	0.1	-26.241708
9.508167	0.1	-26.190941
9.509833	0.1	-26.119283
9.511500	0.1	-26.068036
9.513167	0.1	-26.022457
9.514833	0.1	-25.965442
9.516500	0.1	-25.932135
9.518167	0.1	-25.871008
9.519833	0.1	-25.823854
9.521500	0.1	-25.778086
9.523167	0.1	-25.735877
9.524833	0.1	-25.700643
9.526500	0.1	-25.655627
9.528167	0.1	-25.598379
9.529833	0.1	-25.553641
9.531500	0.1	-25.501577
9.533167	0.1	-25.461873
9.534833	0.1	-25.409061
9.536500	0.1	-25.348199
9.538167	0.1	-25.318099
9.539833	0.1	-25.267719
9.541500	0.1	-25.236276
9.543167	0.1	-25.190785
9.544833	0.1	-25.156167
9.546500	0.1	-25.115554
9.548167	0.1	-25.064549
9.549833	0.1	-25.007636
9.551500	0.1	-24.982890
9.553167	0.1	-24.933382
9.554833	0.1	-24.879038
9.556500	0.1	-24.825710
9.558167	0.1	-24.781596
9.559833	0.1	-24.755046
9.561500	0.1	-24.715389
9.563167	0.1	-24.662265
9.564833	0.1	-24.612003
9.566500	0.1	-24.580684
9.568167	0.1	-24.543061
9.569833	0.1	-24.498030
9.571500	0.1	-24.481810
9.573167	0.1	-24.438706
9.574833	0.1	-24.403910
9.576500	0.1	-24.369524
9.578167	0.1	-24.320226
9.579833	0.1	-24.283174
9.581500	0.1	-24.242487
9.583167	0.1	-24.191831
9.584833	0.1	-24.166654
9.586500	0.1	-24.130849
9.588167	0.1	-24.079453
9.589833	0.1	-24.050834
9.591500	0.1	-24.005745
9.593167	0.1	-23.965037
9.594833	0.1	-23.919917
9.596500	0.1	-23.871459
9.598167	0.1	-23.835752
9.599833	0.1	-23.813648
9.601500	0.1	-23.776138
9.603167	0.1	-23.737861
9.604833	0.1	-23.690616
9.606500	0.1	-23.643789
9.608167	0.1	-23.591840
9.609833	0.1	-23.554710
9.611500	0.1	-23.512090
9.613167	0.1	-23.452517
9.614833	0.1	-23.412456
9.616500	0.1	-23.383110
9.618167	0.1	-23.356253
9.619833	0.1	-23.312484
9.621500	0.1	-23.265800
9.623167	0.1	-23.238460
9.624833	0.1	-23.196380
9.626500	0.1	-23.139840
9.628167	0.1	-23.099023
9.629833	0.1	-23.050755
9.631500	0.1	-23.024204
9.633167	0.1	-22.984546
9.634833	0.1	-22.950033
9.636500	0.1	-22.908311
9.638167	0.1	-22.871704
9.639833	0.1	-22.846400
9.641500	0.1	-22.813310
9.643167	0.1	-22.774715
9.644833	0.1	-22.743100
9.646500	0.1	-22.696389
9.648167	0.1	-22.648241
9.649833	0.1	-22.596588
9.651500	0.1	-22.572073
9.653167	0.1	-22.540166
9.654833	0.1	-22.494045
9.656500	0.1	-22.445304
9.658167	0.1	-22.401698
9.659833	0.1	-22.359399
9.661500	0.1	-22.317094
9.663167	0.1	-22.281081
9.664833	0.1	-22.243539
9.666500	0.1	-22.199063
9.668167	0.1	-22.163053
9.669833	0.1	-22.120198
9.671500	0.1	-22.073198
9.673167	0.1	-22.025696
9.674833	0.1	-21.991934
9.676500	0.1	-21.955098
9.678167	0.1	-21.907033
9.679833	0.1	-21.851134
9.681500	0.1	-21.805589
9.683167	0.1	-21.763597
9.684833	0.1	-21.730289
9.686500	0.1	-21.676236
9.688167	0.1	-21.634592
9.689833	0.1	-21.578656
9.691500	0.1	-21.542359
9.693167	0.1	-21.506886
9.694833	0.1	-21.443748
9.696500	0.1	-21.399578
9.698167	0.1	-21.355608
9.699833	0.1	-21.302202
9.701500	0.1	-21.271412
9.703167	0.1	-21.224718
9.704833	0.1	-21.169478
9.706500	0.1	-21.109730
9.708167	0.1	-21.069508
9.709833	0.1	-21.000630
9.711500	0.1	-20.967984
9.713167	0.1	-20.942863
9.714833	0.1	-20.880497
9.716500	0.1	-20.841398
9.718167	0.1	-20.792166
9.719833	0.1	-20.744687
9.721500	0.1	-20.691316
9.723167	0.1	-20.656863
9.724833	0.1	-20.609854
9.726500	0.1	-20.542110
9.728167	0.1	-20.490000
9.729833	0.1	-20.433235
9.731500	0.1	-20.375321
9.733167	0.1	-20.320184
9.734833	0.1	-20.274163
9.736500	0.1	-20.230254
9.738167	0.1	-20.182769
9.739833	0.1	-20.123043
9.741500	0.1	-20.071049
9.743167	0.1	-20.006069
9.744833	0.1	-19.942289
9.746500	0.1	-19.894596
9.748167	0.1	-19.833584
9.749833	0.1	-19.775093
9.751500	0.1	-19.711709
9.753167	0.1	-19.660869
9.754833	0.1	-19.589768
9.756500	0.1	-19.531949
9.758167	0.1	-19.483434
9.759833	0.1	-19.431244
9.761500	0.1	-19.357822
9.763167	0.1	-19.285066
9.764833	0.1	-19.241077
9.766500	0.1	-19.192717
9.768167	0.1	-19.150595
9.769833	0.1	-19.085389
9.771500	0.1	-19.021110
9.773167	0.1	-18.961716
9.774833	0.1	-18.913478
9.776500	0.1	-18.867602
9.778167	0.1	-18.796818
9.779833	0.1	-18.742186
9.781500	0.1	-18.684414
9.783167	0.1	-18.616963
9.784833	0.1	-18.559526
9.786500	0.1	-18.483595
9.788167	0.1	-18.432094
9.789833	0.1	-18.358902
9.791500	0.1	-18.302426
9.793167	0.1	-18.239509
9.794833	0.1	-18.185934
9.796500	0.1	-18.121897
9.798167	0.1	-18.069879
9.799833	0.1	-18.003896
9.801500	0.1	-17.938492
9.803167	0.1	-17.868669
9.804833	0.1	-17.807536
9.806500	0.1	-17.745954
9.808167	0.1	-17.673395
9.809833	0.1	-17.615261
9.811500	0.1	-17.544274
9.813167	0.1	-17.457837
9.814833	0.1	-17.406263
9.816500	0.1	-17.335329
9.818167	0.1	-17.269191
9.819833	0.1	-17.212787
9.821500	0.1	-17.131711
9.823167	0.1	-17.075311
9.824833	0.1	-17.005124
9.826500	0.1	-16.934699
9.828167	0.1	-16.863242
9.829833	0.1	-16.791628
9.831500	0.1	-16.737549
9.833167	0.1	-16.652703
9.834833	0.1	-16.583070
9.836500	0.1	-16.505802
9.838167	0.1	-16.442325
9.839833	0.1	-16.386527
9.841500	0.1	-16.300503
9.843167	0.1	-16.239203
9.844833	0.1	-16.181431
9.846500	0.1	-16.115146
9.848167	0.1	-16.044461
9.849833	0.1	-15.987459
9.851500	0.1	-15.911334
9.853167	0.1	-15.818884
9.854833	0.1	-15.739912
9.856500	0.1	-15.681093
9.858167	0.1	-15.603298
9.859833	0.1	-15.531929
9.861500	0.1	-15.451723
9.863167	0.1	-15.375414
9.864833	0.1	-15.306297
9.866500	0.1	-15.228292
9.868167	0.1	-15.155177
9.869833	0.1	-15.081725
9.871500	0.1	-15.013652
9.873167	0.1	-14.938325
9.874833	0.1	-14.869377
9.876500	0.1	-14.798570
9.878167	0.1	-14.704830
9.879833	0.1	-14.635588
9.881500	0.1	-14.554308
9.883167	0.1	-14.472559
9.884833	0.1	-14.383479
9.886500	0.1	-14.314786
9.888167	0.1	-14.227822
9.889833	0.1	-14.144230
9.891500	0.1	-14.062677
9.893167	0.1	-13.987996
9.894833	0.1	-13.901006
9.896500	0.1	-13.814874
9.898167	0.1	-13.745793
9.899833	0.1	-13.663764
9.901500	0.1	-13.591080
9.903167	0.1	-13.523723
9.904833	0.1	-13.439006
9.906500	0.1	-13.363872
9.908167	0.1	-13.270500
9.909833	0.1	-13.207361
9.911500	0.1	-13.118267
9.913167	0.1	-13.038352
9.914833	0.1	-12.960807
9.916500	0.1	-12.871680
9.918167	0.1	-12.795386
9.919833	0.1	-12.707243
9.921500	0.1	-12.631307
9.923167	0.1	-12.554899
9.924833	0.1	-12.483023
9.926500	0.1	-12.401152
9.928167	0.1	-12.316262
9.929833	0.1	-12.239342
9.931500	0.1	-12.159819
9.933167	0.1	-12.062339
9.934833	0.1	-11.992276
9.936500	0.1	-11.904108
9.938167	0.1	-11.813735
9.939833	0.1	-11.735743
9.941500	0.1	-11.660346
9.943167	0.1	-11.569053
9.944833	0.1	-11.484085
9.946500	0.1	-11.407004
9.948167	0.1	-11.324227
9.949833	0.1	-11.249003
9.951500	0.1	-11.146597
9.953167	0.1	-11.062850
9.954833	0.1	-10.977609
9.956500	0.1	-10.875637
9.958167	0.1	-10.791292
9.959833	0.1	-10.701787
9.961500	0.1	-10.624771
9.963167	0.1	-10.535198
9.964833	0.1	-10.435274
9.966500	0.1	-10.352383
9.968167	0.1	-10.268801
9.969833	0.1	-10.185252
9.971500	0.1	-10.096210
9.973167	0.1	-10.003297
9.974833	0.1	-9.931079
9.976500	0.1	-9.827331
9.978167	0.1	-9.752588
9.979833	0.1	-9.658198
9.981500	0.1	-9.562952
9.983167	0.1	-9.465963
9.984833	0.1	-9.398729
9.986500	0.1	-9.308221
9.988167	0.1	-9.226142
9.989833	0.1	-9.130943
9.991500	0.1	-9.050098
9.993167	0.1	-8.970608
9.994833	0.1	-8.882931
9.996500	0.1	-8.786176
9.998167	0.1	-8.697599
9.999833	0.1	-8.628131
10.001500	0.1	-8.529760
```
