## Supplementary material for "Rhizobial enzyme reveals pH-driven catalytic switching and ʟ-amino acid incorporation by ʟ,ᴅ-transpeptidases": File S3. Julia Notebook: Ldt8 + gm-AEJA + L-AA Mix (Tris-HCl @ pH 7) R2_49_UV_VIS_1.txt

```
URL	chrom://desktop-8dojj41/ChromeleonLocal/Brooks/2025-09-04 Final In Vitro Assays (4h %40 28C %2B pH Gradient).seq/712.smp/UV_VIS_1.channel/UV_VIS_1.chm
Channel	UV_VIS_1

Injection Information:
Data Vault	ChromeleonLocal
Sequence	2025-09-04 Final In Vitro Assays (4h @ 28C + pH Gradient)
Name	Ldt8 + gm-AEJA + L-AA Mix (Tris-HCl @ pH 7) R2
Number	49
Position	BE2
Comment	
Processing Method	Basic Quantitative
Instrument Method	E. coli v520ul HypersilGold aQ 600ul 15% 10min 60C
Type	Calibration Standard
Status	Finished
Inject Time	05/09/2025 02:17:41 +01:00
Volume (µl)	10.000
Dilution Factor	1.0000
Weight	1.0000

Chromatogram Data Information:
Time Min. (min)	0.001500
Time Max. (min)	10.001500
Data Points	6001
Detector	UV
Generating Data System	Chromeleon 7.2.10.24543
Exporting Data System	Chromeleon 7.2.10.0
Operator	Instrument Controller
Signal Quantity	Absorbance
Signal Unit	mAU
Signal Min.	-552.538307
Signal Max.	4,999.986558
Channel	UV_VIS_1
Driver Name	VWD3000.dll
Channel Type	Evaluation
Min. Step (s)	0.1
Max. Step (s)	0.1
Average Step (s)	0.1

Signal Parameter Information:
Signal Info	WVL:202 nm

Chromatogram Data:
Time (min)	Step (s)	Value (mAU)
0.001500	n.a.	18.086611
0.003167	0.1	18.101911
0.004833	0.1	18.099240
0.006500	0.1	18.130369
0.008167	0.1	18.130989
0.009833	0.1	18.137594
0.011500	0.1	18.146425
0.013167	0.1	18.152742
0.014833	0.1	18.154269
0.016500	0.1	18.177392
0.018167	0.1	18.181172
0.019833	0.1	18.182608
0.021500	0.1	18.201509
0.023167	0.1	18.196712
0.024833	0.1	18.227193
0.026500	0.1	18.229419
0.028167	0.1	18.259204
0.029833	0.1	18.260568
0.031500	0.1	18.283127
0.033167	0.1	18.300803
0.034833	0.1	18.312342
0.036500	0.1	18.333498
0.038167	0.1	18.332880
0.039833	0.1	18.349562
0.041500	0.1	18.365184
0.043167	0.1	18.374179
0.044833	0.1	18.386874
0.046500	0.1	18.400394
0.048167	0.1	18.425649
0.049833	0.1	18.421836
0.051500	0.1	18.419292
0.053167	0.1	18.432937
0.054833	0.1	18.442303
0.056500	0.1	18.465033
0.058167	0.1	18.480009
0.059833	0.1	18.483706
0.061500	0.1	18.495137
0.063167	0.1	18.502548
0.064833	0.1	18.504091
0.066500	0.1	18.530318
0.068167	0.1	18.545968
0.069833	0.1	18.546298
0.071500	0.1	18.562213
0.073167	0.1	18.575155
0.074833	0.1	18.577078
0.076500	0.1	18.592390
0.078167	0.1	18.612270
0.079833	0.1	18.613664
0.081500	0.1	18.629460
0.083167	0.1	18.642403
0.084833	0.1	18.641283
0.086500	0.1	18.656275
0.088167	0.1	18.676759
0.089833	0.1	18.694945
0.091500	0.1	18.712680
0.093167	0.1	18.708084
0.094833	0.1	18.730352
0.096500	0.1	18.762222
0.098167	0.1	18.774493
0.099833	0.1	18.772886
0.101500	0.1	18.762238
0.103167	0.1	18.790644
0.104833	0.1	18.793596
0.106500	0.1	18.827985
0.108167	0.1	18.846555
0.109833	0.1	18.850872
0.111500	0.1	18.865887
0.113167	0.1	18.881822
0.114833	0.1	18.912200
0.116500	0.1	18.935994
0.118167	0.1	18.952106
0.119833	0.1	18.996848
0.121500	0.1	19.050184
0.123167	0.1	19.104094
0.124833	0.1	19.177107
0.126500	0.1	19.261000
0.128167	0.1	19.387753
0.129833	0.1	19.525483
0.131500	0.1	19.694138
0.133167	0.1	19.857870
0.134833	0.1	20.057497
0.136500	0.1	20.271785
0.138167	0.1	20.504598
0.139833	0.1	20.759943
0.141500	0.1	21.052149
0.143167	0.1	21.336611
0.144833	0.1	21.616427
0.146500	0.1	21.885828
0.148167	0.1	22.142577
0.149833	0.1	22.398203
0.151500	0.1	22.649598
0.153167	0.1	22.881066
0.154833	0.1	23.072621
0.156500	0.1	23.263570
0.158167	0.1	23.465860
0.159833	0.1	23.626934
0.161500	0.1	23.766376
0.163167	0.1	23.903313
0.164833	0.1	24.000133
0.166500	0.1	24.081069
0.168167	0.1	24.158007
0.169833	0.1	24.216718
0.171500	0.1	24.280561
0.173167	0.1	24.329892
0.174833	0.1	24.351161
0.176500	0.1	24.381879
0.178167	0.1	24.393755
0.179833	0.1	24.395199
0.181500	0.1	24.412108
0.183167	0.1	24.408011
0.184833	0.1	24.416778
0.186500	0.1	24.408862
0.188167	0.1	24.412176
0.189833	0.1	24.407596
0.191500	0.1	24.419040
0.193167	0.1	24.393571
0.194833	0.1	24.394868
0.196500	0.1	24.382724
0.198167	0.1	24.360007
0.199833	0.1	24.368508
0.201500	0.1	24.362852
0.203167	0.1	24.362359
0.204833	0.1	24.342833
0.206500	0.1	24.308334
0.208167	0.1	24.317856
0.209833	0.1	24.320717
0.211500	0.1	24.308767
0.213167	0.1	24.305297
0.214833	0.1	24.302481
0.216500	0.1	24.291574
0.218167	0.1	24.291432
0.219833	0.1	24.272539
0.221500	0.1	24.267174
0.223167	0.1	24.261039
0.224833	0.1	24.245104
0.226500	0.1	24.254300
0.228167	0.1	24.224771
0.229833	0.1	24.229629
0.231500	0.1	24.230604
0.233167	0.1	24.220344
0.234833	0.1	24.218718
0.236500	0.1	24.222463
0.238167	0.1	24.208415
0.239833	0.1	24.195197
0.241500	0.1	24.193767
0.243167	0.1	24.184299
0.244833	0.1	24.192558
0.246500	0.1	24.186622
0.248167	0.1	24.188499
0.249833	0.1	24.181259
0.251500	0.1	24.180437
0.253167	0.1	24.171814
0.254833	0.1	24.171142
0.256500	0.1	24.165408
0.258167	0.1	24.161157
0.259833	0.1	24.166489
0.261500	0.1	24.146860
0.263167	0.1	24.138076
0.264833	0.1	24.130666
0.266500	0.1	24.138423
0.268167	0.1	24.138987
0.269833	0.1	24.135358
0.271500	0.1	24.130371
0.273167	0.1	24.143355
0.274833	0.1	24.142237
0.276500	0.1	24.136252
0.278167	0.1	24.137472
0.279833	0.1	24.139970
0.281500	0.1	24.134425
0.283167	0.1	24.137969
0.284833	0.1	24.139696
0.286500	0.1	24.144450
0.288167	0.1	24.160353
0.289833	0.1	24.144526
0.291500	0.1	24.124130
0.293167	0.1	24.124524
0.294833	0.1	24.125607
0.296500	0.1	24.125119
0.298167	0.1	24.111646
0.299833	0.1	24.119031
0.301500	0.1	24.101096
0.303167	0.1	24.108620
0.304833	0.1	24.105563
0.306500	0.1	24.123790
0.308167	0.1	24.120970
0.309833	0.1	24.108174
0.311500	0.1	24.123230
0.313167	0.1	24.104887
0.314833	0.1	24.115833
0.316500	0.1	24.122731
0.318167	0.1	24.135335
0.319833	0.1	24.129245
0.321500	0.1	24.129162
0.323167	0.1	24.126060
0.324833	0.1	24.141700
0.326500	0.1	24.141094
0.328167	0.1	24.147392
0.329833	0.1	24.127753
0.331500	0.1	24.128346
0.333167	0.1	24.148084
0.334833	0.1	24.149410
0.336500	0.1	24.155327
0.338167	0.1	24.160322
0.339833	0.1	24.154564
0.341500	0.1	24.121885
0.343167	0.1	24.127502
0.344833	0.1	24.139551
0.346500	0.1	24.140243
0.348167	0.1	24.151578
0.349833	0.1	24.146898
0.351500	0.1	24.151793
0.353167	0.1	24.138861
0.354833	0.1	24.137311
0.356500	0.1	24.135454
0.358167	0.1	24.147263
0.359833	0.1	24.138103
0.361500	0.1	24.138758
0.363167	0.1	24.145153
0.364833	0.1	24.145727
0.366500	0.1	24.139529
0.368167	0.1	24.145281
0.369833	0.1	24.131501
0.371500	0.1	24.145027
0.373167	0.1	24.151658
0.374833	0.1	24.149155
0.376500	0.1	24.159086
0.378167	0.1	24.163206
0.379833	0.1	24.153206
0.381500	0.1	24.158231
0.383167	0.1	24.146535
0.384833	0.1	24.139620
0.386500	0.1	24.154200
0.388167	0.1	24.168820
0.389833	0.1	24.156768
0.391500	0.1	24.144168
0.393167	0.1	24.136841
0.394833	0.1	24.152321
0.396500	0.1	24.145484
0.398167	0.1	24.145880
0.399833	0.1	24.149153
0.401500	0.1	24.149091
0.403167	0.1	24.139311
0.404833	0.1	24.130138
0.406500	0.1	24.133016
0.408167	0.1	24.141023
0.409833	0.1	24.147105
0.411500	0.1	24.142807
0.413167	0.1	24.126377
0.414833	0.1	24.135954
0.416500	0.1	24.128951
0.418167	0.1	24.131170
0.419833	0.1	24.132836
0.421500	0.1	24.131936
0.423167	0.1	24.125256
0.424833	0.1	24.116799
0.426500	0.1	24.110054
0.428167	0.1	24.126248
0.429833	0.1	24.135303
0.431500	0.1	24.131981
0.433167	0.1	24.125169
0.434833	0.1	24.110096
0.436500	0.1	24.125646
0.438167	0.1	24.144548
0.439833	0.1	24.150646
0.441500	0.1	24.135292
0.443167	0.1	24.128450
0.444833	0.1	24.122723
0.446500	0.1	24.117988
0.448167	0.1	24.131324
0.449833	0.1	24.125202
0.451500	0.1	24.134917
0.453167	0.1	24.128350
0.454833	0.1	24.121578
0.456500	0.1	24.134963
0.458167	0.1	24.144522
0.459833	0.1	24.144860
0.461500	0.1	24.142489
0.463167	0.1	24.143101
0.464833	0.1	24.148232
0.466500	0.1	24.160384
0.468167	0.1	24.143742
0.469833	0.1	24.145836
0.471500	0.1	24.146800
0.473167	0.1	24.142872
0.474833	0.1	24.142098
0.476500	0.1	24.140570
0.478167	0.1	24.137542
0.479833	0.1	24.152863
0.481500	0.1	24.153606
0.483167	0.1	24.145464
0.484833	0.1	24.136480
0.486500	0.1	24.129817
0.488167	0.1	24.120709
0.489833	0.1	24.129856
0.491500	0.1	24.155476
0.493167	0.1	24.154778
0.494833	0.1	24.142931
0.496500	0.1	24.135880
0.498167	0.1	24.145346
0.499833	0.1	24.153499
0.501500	0.1	24.133549
0.503167	0.1	24.145968
0.504833	0.1	24.134673
0.506500	0.1	24.136462
0.508167	0.1	24.163694
0.509833	0.1	24.162898
0.511500	0.1	24.148895
0.513167	0.1	24.152085
0.514833	0.1	24.160583
0.516500	0.1	24.178127
0.518167	0.1	24.180100
0.519833	0.1	24.179570
0.521500	0.1	24.191398
0.523167	0.1	24.204525
0.524833	0.1	24.205960
0.526500	0.1	24.212574
0.528167	0.1	24.215649
0.529833	0.1	24.210921
0.531500	0.1	24.219919
0.533167	0.1	24.232666
0.534833	0.1	24.257662
0.536500	0.1	24.268413
0.538167	0.1	24.282826
0.539833	0.1	24.303747
0.541500	0.1	24.329035
0.543167	0.1	24.355513
0.544833	0.1	24.396235
0.546500	0.1	24.451193
0.548167	0.1	24.495522
0.549833	0.1	24.551772
0.551500	0.1	24.616471
0.553167	0.1	24.682545
0.554833	0.1	24.731961
0.556500	0.1	24.806859
0.558167	0.1	24.883748
0.559833	0.1	24.986519
0.561500	0.1	25.134338
0.563167	0.1	25.322757
0.564833	0.1	25.618454
0.566500	0.1	26.082921
0.568167	0.1	26.785720
0.569833	0.1	27.869215
0.571500	0.1	29.551788
0.573167	0.1	32.106750
0.574833	0.1	36.018248
0.576500	0.1	41.992774
0.578167	0.1	50.982066
0.579833	0.1	64.300080
0.581500	0.1	83.711623
0.583167	0.1	111.391156
0.584833	0.1	149.936605
0.586500	0.1	202.225645
0.588167	0.1	271.266162
0.589833	0.1	359.684262
0.591500	0.1	469.698163
0.593167	0.1	602.504145
0.594833	0.1	758.205978
0.596500	0.1	935.520472
0.598167	0.1	1,132.468136
0.599833	0.1	1,346.607064
0.601500	0.1	1,575.763845
0.603167	0.1	1,818.285770
0.604833	0.1	2,075.243478
0.606500	0.1	2,357.356947
0.608167	0.1	2,695.481979
0.609833	0.1	3,198.788064
0.611500	0.1	4,100.561598
0.613167	0.1	4,550.863825
0.614833	0.1	4,775.723048
0.616500	0.1	4,888.006903
0.618167	0.1	4,944.076047
0.619833	0.1	4,972.074274
0.621500	0.1	4,986.055239
0.623167	0.1	4,993.036659
0.624833	0.1	4,996.522843
0.626500	0.1	4,998.263675
0.628167	0.1	4,999.132963
0.629833	0.1	4,999.567044
0.631500	0.1	4,999.783802
0.633167	0.1	4,999.892041
0.634833	0.1	4,999.946091
0.636500	0.1	4,999.973080
0.638167	0.1	4,999.986558
0.639833	0.1	4,414.051768
0.641500	0.1	3,807.236196
0.643167	0.1	3,331.719221
0.644833	0.1	2,974.567315
0.646500	0.1	2,683.498295
0.648167	0.1	2,438.762680
0.649833	0.1	2,224.681586
0.651500	0.1	2,032.247543
0.653167	0.1	1,857.206540
0.654833	0.1	1,696.714428
0.656500	0.1	1,549.978873
0.658167	0.1	1,416.818420
0.659833	0.1	1,297.032930
0.661500	0.1	1,190.232488
0.663167	0.1	1,095.411957
0.664833	0.1	1,011.664012
0.666500	0.1	937.449708
0.668167	0.1	871.488940
0.669833	0.1	812.562965
0.671500	0.1	759.842153
0.673167	0.1	712.454180
0.674833	0.1	669.815839
0.676500	0.1	631.365072
0.678167	0.1	596.688649
0.679833	0.1	565.444262
0.681500	0.1	537.267307
0.683167	0.1	511.700776
0.684833	0.1	488.163333
0.686500	0.1	465.886601
0.688167	0.1	443.938227
0.689833	0.1	421.047972
0.691500	0.1	395.753944
0.693167	0.1	366.326208
0.694833	0.1	331.119150
0.696500	0.1	288.694457
0.698167	0.1	238.197271
0.699833	0.1	179.508447
0.701500	0.1	113.357937
0.703167	0.1	41.343848
0.704833	0.1	-34.368539
0.706500	0.1	-111.274492
0.708167	0.1	-186.805539
0.709833	0.1	-258.594294
0.711500	0.1	-324.633794
0.713167	0.1	-383.420003
0.714833	0.1	-433.899303
0.716500	0.1	-475.467773
0.718167	0.1	-507.903977
0.719833	0.1	-531.298249
0.721500	0.1	-545.989206
0.723167	0.1	-552.538307
0.724833	0.1	-551.620009
0.726500	0.1	-544.026477
0.728167	0.1	-530.620446
0.729833	0.1	-512.268084
0.731500	0.1	-489.848435
0.733167	0.1	-464.202650
0.734833	0.1	-436.106270
0.736500	0.1	-406.287941
0.738167	0.1	-375.401066
0.739833	0.1	-344.025385
0.741500	0.1	-312.682041
0.743167	0.1	-281.822730
0.744833	0.1	-251.823728
0.746500	0.1	-222.992474
0.748167	0.1	-195.577021
0.749833	0.1	-169.760441
0.751500	0.1	-145.671275
0.753167	0.1	-123.394548
0.754833	0.1	-102.983932
0.756500	0.1	-84.368219
0.758167	0.1	-67.556717
0.759833	0.1	-52.437727
0.761500	0.1	-38.931572
0.763167	0.1	-26.934471
0.764833	0.1	-16.321923
0.766500	0.1	-6.986269
0.768167	0.1	1.193402
0.769833	0.1	8.309408
0.771500	0.1	14.513850
0.773167	0.1	19.885179
0.774833	0.1	24.514406
0.776500	0.1	28.530569
0.778167	0.1	32.010717
0.779833	0.1	35.043426
0.781500	0.1	37.729337
0.783167	0.1	40.180345
0.784833	0.1	42.516369
0.786500	0.1	44.803776
0.788167	0.1	47.125851
0.789833	0.1	49.561757
0.791500	0.1	52.082716
0.793167	0.1	54.691701
0.794833	0.1	57.348047
0.796500	0.1	60.020212
0.798167	0.1	62.583189
0.799833	0.1	64.988734
0.801500	0.1	67.204041
0.803167	0.1	69.197579
0.804833	0.1	70.925719
0.806500	0.1	72.394719
0.808167	0.1	73.614946
0.809833	0.1	74.588244
0.811500	0.1	75.353734
0.813167	0.1	75.912757
0.814833	0.1	76.305750
0.816500	0.1	76.567543
0.818167	0.1	76.720475
0.819833	0.1	76.785148
0.821500	0.1	76.786527
0.823167	0.1	76.763732
0.824833	0.1	76.704941
0.826500	0.1	76.642333
0.828167	0.1	76.579681
0.829833	0.1	76.494809
0.831500	0.1	76.443070
0.833167	0.1	76.367325
0.834833	0.1	76.305017
0.836500	0.1	76.254970
0.838167	0.1	76.201980
0.839833	0.1	76.174972
0.841500	0.1	76.161103
0.843167	0.1	76.150353
0.844833	0.1	76.125038
0.846500	0.1	76.118431
0.848167	0.1	76.093356
0.849833	0.1	76.062211
0.851500	0.1	76.005592
0.853167	0.1	75.900589
0.854833	0.1	75.747343
0.856500	0.1	75.542103
0.858167	0.1	75.257197
0.859833	0.1	74.859591
0.861500	0.1	74.367125
0.863167	0.1	73.732210
0.864833	0.1	72.979024
0.866500	0.1	72.158427
0.868167	0.1	71.266607
0.869833	0.1	70.357767
0.871500	0.1	69.469222
0.873167	0.1	68.699625
0.874833	0.1	68.167031
0.876500	0.1	67.910203
0.878167	0.1	68.154289
0.879833	0.1	69.093269
0.881500	0.1	71.125793
0.883167	0.1	74.849272
0.884833	0.1	81.115896
0.886500	0.1	91.050795
0.888167	0.1	105.745494
0.889833	0.1	126.165114
0.891500	0.1	152.791670
0.893167	0.1	185.460972
0.894833	0.1	223.302080
0.896500	0.1	264.845168
0.898167	0.1	308.363684
0.899833	0.1	351.939867
0.901500	0.1	394.038140
0.903167	0.1	433.322758
0.904833	0.1	468.997551
0.906500	0.1	500.596687
0.908167	0.1	528.161883
0.909833	0.1	551.943711
0.911500	0.1	572.466965
0.913167	0.1	590.417442
0.914833	0.1	606.374293
0.916500	0.1	620.985221
0.918167	0.1	634.739178
0.919833	0.1	647.907554
0.921500	0.1	660.458230
0.923167	0.1	672.295180
0.924833	0.1	683.018161
0.926500	0.1	692.167270
0.928167	0.1	699.235187
0.929833	0.1	703.703063
0.931500	0.1	705.129800
0.933167	0.1	703.051788
0.934833	0.1	697.159049
0.936500	0.1	687.175228
0.938167	0.1	673.017773
0.939833	0.1	654.606829
0.941500	0.1	632.020713
0.943167	0.1	605.619299
0.944833	0.1	575.894254
0.946500	0.1	543.511906
0.948167	0.1	509.235669
0.949833	0.1	474.032188
0.951500	0.1	438.690047
0.953167	0.1	403.999665
0.954833	0.1	370.606649
0.956500	0.1	338.976201
0.958167	0.1	309.467303
0.959833	0.1	282.178208
0.961500	0.1	257.242940
0.963167	0.1	234.608043
0.964833	0.1	214.209899
0.966500	0.1	195.936643
0.968167	0.1	179.642336
0.969833	0.1	165.155365
0.971500	0.1	152.327437
0.973167	0.1	141.045302
0.974833	0.1	131.140413
0.976500	0.1	122.460864
0.978167	0.1	114.904823
0.979833	0.1	108.370360
0.981500	0.1	102.754552
0.983167	0.1	98.022281
0.984833	0.1	94.043723
0.986500	0.1	90.806785
0.988167	0.1	88.253613
0.989833	0.1	86.379553
0.991500	0.1	85.113100
0.993167	0.1	84.474361
0.994833	0.1	84.408261
0.996500	0.1	84.876101
0.998167	0.1	85.797343
0.999833	0.1	87.134651
1.001500	0.1	88.823538
1.003167	0.1	90.778087
1.004833	0.1	92.881094
1.006500	0.1	95.086711
1.008167	0.1	97.281007
1.009833	0.1	99.416170
1.011500	0.1	101.402463
1.013167	0.1	103.199630
1.014833	0.1	104.736772
1.016500	0.1	106.018278
1.018167	0.1	106.990585
1.019833	0.1	107.669048
1.021500	0.1	108.045120
1.023167	0.1	108.100814
1.024833	0.1	107.864762
1.026500	0.1	107.335374
1.028167	0.1	106.491336
1.029833	0.1	105.404454
1.031500	0.1	104.074139
1.033167	0.1	102.521196
1.034833	0.1	100.749845
1.036500	0.1	98.792685
1.038167	0.1	96.671731
1.039833	0.1	94.416548
1.041500	0.1	92.057465
1.043167	0.1	89.599594
1.044833	0.1	87.115329
1.046500	0.1	84.603240
1.048167	0.1	82.122729
1.049833	0.1	79.686286
1.051500	0.1	77.380203
1.053167	0.1	75.212150
1.054833	0.1	73.208438
1.056500	0.1	71.402859
1.058167	0.1	69.832518
1.059833	0.1	68.458550
1.061500	0.1	67.295096
1.063167	0.1	66.319716
1.064833	0.1	65.503332
1.066500	0.1	64.931250
1.068167	0.1	64.936263
1.069833	0.1	67.094086
1.071500	0.1	75.199511
1.073167	0.1	95.669926
1.074833	0.1	136.697532
1.076500	0.1	206.430068
1.078167	0.1	309.952538
1.079833	0.1	446.806426
1.081500	0.1	611.152638
1.083167	0.1	793.890970
1.084833	0.1	985.302016
1.086500	0.1	1,176.725658
1.088167	0.1	1,361.000017
1.089833	0.1	1,534.145488
1.091500	0.1	1,693.467309
1.093167	0.1	1,837.064603
1.094833	0.1	1,965.330786
1.096500	0.1	2,075.819192
1.098167	0.1	2,171.062499
1.099833	0.1	2,246.890776
1.101500	0.1	2,307.651908
1.103167	0.1	2,352.103911
1.104833	0.1	2,381.365605
1.106500	0.1	2,396.968788
1.108167	0.1	2,396.247743
1.109833	0.1	2,387.108093
1.111500	0.1	2,368.029375
1.113167	0.1	2,337.566514
1.114833	0.1	2,302.185962
1.116500	0.1	2,261.380133
1.118167	0.1	2,216.898712
1.119833	0.1	2,167.621631
1.121500	0.1	2,117.004929
1.123167	0.1	2,064.130206
1.124833	0.1	2,010.364706
1.126500	0.1	1,956.445614
1.128167	0.1	1,901.361547
1.129833	0.1	1,845.477153
1.131500	0.1	1,789.600929
1.133167	0.1	1,734.317740
1.134833	0.1	1,678.818442
1.136500	0.1	1,623.351559
1.138167	0.1	1,568.367268
1.139833	0.1	1,513.782051
1.141500	0.1	1,459.741842
1.143167	0.1	1,406.417502
1.144833	0.1	1,353.526150
1.146500	0.1	1,301.208615
1.148167	0.1	1,249.696495
1.149833	0.1	1,198.880368
1.151500	0.1	1,148.943028
1.153167	0.1	1,099.706860
1.154833	0.1	1,051.285822
1.156500	0.1	1,003.652204
1.158167	0.1	956.987232
1.159833	0.1	911.378503
1.161500	0.1	866.677776
1.163167	0.1	823.081413
1.164833	0.1	780.595004
1.166500	0.1	739.342924
1.168167	0.1	699.360078
1.169833	0.1	660.585381
1.171500	0.1	623.216232
1.173167	0.1	587.241585
1.174833	0.1	552.700357
1.176500	0.1	519.632391
1.178167	0.1	488.064891
1.179833	0.1	458.031441
1.181500	0.1	429.565083
1.183167	0.1	402.635900
1.184833	0.1	377.287691
1.186500	0.1	353.505862
1.188167	0.1	331.272709
1.189833	0.1	310.538640
1.191500	0.1	291.254057
1.193167	0.1	273.402319
1.194833	0.1	256.897231
1.196500	0.1	241.699607
1.198167	0.1	227.666121
1.199833	0.1	214.755798
1.201500	0.1	202.912817
1.203167	0.1	192.000452
1.204833	0.1	181.975070
1.206500	0.1	172.834764
1.208167	0.1	164.528404
1.209833	0.1	157.095737
1.211500	0.1	150.525493
1.213167	0.1	144.838329
1.214833	0.1	139.926190
1.216500	0.1	135.754915
1.218167	0.1	132.189352
1.219833	0.1	129.088451
1.221500	0.1	126.292127
1.223167	0.1	123.724946
1.224833	0.1	121.333432
1.226500	0.1	118.994487
1.228167	0.1	116.723055
1.229833	0.1	114.494835
1.231500	0.1	112.286277
1.233167	0.1	110.108601
1.234833	0.1	107.957033
1.236500	0.1	105.861738
1.238167	0.1	103.813466
1.239833	0.1	101.798877
1.241500	0.1	99.829302
1.243167	0.1	97.908861
1.244833	0.1	96.000067
1.246500	0.1	94.150215
1.248167	0.1	92.306852
1.249833	0.1	90.525950
1.251500	0.1	88.780311
1.253167	0.1	87.051104
1.254833	0.1	85.378363
1.256500	0.1	83.744345
1.258167	0.1	82.151462
1.259833	0.1	80.616381
1.261500	0.1	79.094411
1.263167	0.1	77.641416
1.264833	0.1	76.217003
1.266500	0.1	74.812735
1.268167	0.1	73.467414
1.269833	0.1	72.130631
1.271500	0.1	70.825299
1.273167	0.1	69.525054
1.274833	0.1	68.225572
1.276500	0.1	66.949243
1.278167	0.1	65.700252
1.279833	0.1	64.488133
1.281500	0.1	63.357430
1.283167	0.1	62.361701
1.284833	0.1	61.540072
1.286500	0.1	60.899120
1.288167	0.1	60.461203
1.289833	0.1	60.231680
1.291500	0.1	60.197249
1.293167	0.1	60.295175
1.294833	0.1	60.472485
1.296500	0.1	60.673969
1.298167	0.1	60.890833
1.299833	0.1	61.039661
1.301500	0.1	61.144930
1.303167	0.1	61.143834
1.304833	0.1	61.096677
1.306500	0.1	60.932103
1.308167	0.1	60.694246
1.309833	0.1	60.397518
1.311500	0.1	60.042262
1.313167	0.1	59.607364
1.314833	0.1	59.132975
1.316500	0.1	58.634849
1.318167	0.1	58.110437
1.319833	0.1	57.560240
1.321500	0.1	56.989017
1.323167	0.1	56.413469
1.324833	0.1	55.830566
1.326500	0.1	55.229910
1.328167	0.1	54.618268
1.329833	0.1	54.036107
1.331500	0.1	53.432559
1.333167	0.1	52.820538
1.334833	0.1	52.225138
1.336500	0.1	51.630022
1.338167	0.1	51.064422
1.339833	0.1	50.487878
1.341500	0.1	49.906520
1.343167	0.1	49.342888
1.344833	0.1	48.778196
1.346500	0.1	48.229322
1.348167	0.1	47.693584
1.349833	0.1	47.175620
1.351500	0.1	46.651043
1.353167	0.1	46.147417
1.354833	0.1	45.657648
1.356500	0.1	45.154616
1.358167	0.1	44.686526
1.359833	0.1	44.216454
1.361500	0.1	43.758203
1.363167	0.1	43.297782
1.364833	0.1	42.883577
1.366500	0.1	42.488993
1.368167	0.1	42.101688
1.369833	0.1	41.727739
1.371500	0.1	41.377896
1.373167	0.1	41.058557
1.374833	0.1	40.751221
1.376500	0.1	40.448075
1.378167	0.1	40.177947
1.379833	0.1	39.914225
1.381500	0.1	39.655266
1.383167	0.1	39.393956
1.384833	0.1	39.132791
1.386500	0.1	38.858092
1.388167	0.1	38.566661
1.389833	0.1	38.269027
1.391500	0.1	37.957639
1.393167	0.1	37.636472
1.394833	0.1	37.325725
1.396500	0.1	36.984162
1.398167	0.1	36.664034
1.399833	0.1	36.326039
1.401500	0.1	35.981005
1.403167	0.1	35.642502
1.404833	0.1	35.280841
1.406500	0.1	34.935716
1.408167	0.1	34.601298
1.409833	0.1	34.260871
1.411500	0.1	33.925287
1.413167	0.1	33.593914
1.414833	0.1	33.266987
1.416500	0.1	32.916669
1.418167	0.1	32.579011
1.419833	0.1	32.252188
1.421500	0.1	31.949409
1.423167	0.1	31.626862
1.424833	0.1	31.304780
1.426500	0.1	31.004478
1.428167	0.1	30.693612
1.429833	0.1	30.396688
1.431500	0.1	30.110388
1.433167	0.1	29.803447
1.434833	0.1	29.530649
1.436500	0.1	29.265227
1.438167	0.1	29.006189
1.439833	0.1	28.745373
1.441500	0.1	28.513877
1.443167	0.1	28.287997
1.444833	0.1	28.042080
1.446500	0.1	27.832028
1.448167	0.1	27.623278
1.449833	0.1	27.412495
1.451500	0.1	27.224804
1.453167	0.1	27.042484
1.454833	0.1	26.847356
1.456500	0.1	26.656279
1.458167	0.1	26.488826
1.459833	0.1	26.301795
1.461500	0.1	26.139601
1.463167	0.1	25.980181
1.464833	0.1	25.812550
1.466500	0.1	25.657850
1.468167	0.1	25.521999
1.469833	0.1	25.365568
1.471500	0.1	25.256506
1.473167	0.1	25.134277
1.474833	0.1	25.047442
1.476500	0.1	24.953702
1.478167	0.1	24.872850
1.479833	0.1	24.784921
1.481500	0.1	24.715710
1.483167	0.1	24.640836
1.484833	0.1	24.603102
1.486500	0.1	24.530060
1.488167	0.1	24.490755
1.489833	0.1	24.464739
1.491500	0.1	24.435886
1.493167	0.1	24.393606
1.494833	0.1	24.383392
1.496500	0.1	24.375096
1.498167	0.1	24.362163
1.499833	0.1	24.367313
1.501500	0.1	24.390114
1.503167	0.1	24.402667
1.504833	0.1	24.410900
1.506500	0.1	24.457172
1.508167	0.1	24.503701
1.509833	0.1	24.555991
1.511500	0.1	24.639157
1.513167	0.1	24.723534
1.514833	0.1	24.809200
1.516500	0.1	24.911507
1.518167	0.1	25.025685
1.519833	0.1	25.135683
1.521500	0.1	25.272526
1.523167	0.1	25.408463
1.524833	0.1	25.542497
1.526500	0.1	25.694133
1.528167	0.1	25.843399
1.529833	0.1	25.980741
1.531500	0.1	26.122042
1.533167	0.1	26.259155
1.534833	0.1	26.380248
1.536500	0.1	26.508684
1.538167	0.1	26.625572
1.539833	0.1	26.739706
1.541500	0.1	26.849873
1.543167	0.1	26.948969
1.544833	0.1	27.032970
1.546500	0.1	27.101929
1.548167	0.1	27.150487
1.549833	0.1	27.200499
1.551500	0.1	27.238526
1.553167	0.1	27.271943
1.554833	0.1	27.296883
1.556500	0.1	27.301547
1.558167	0.1	27.317262
1.559833	0.1	27.312308
1.561500	0.1	27.317131
1.563167	0.1	27.313077
1.564833	0.1	27.288695
1.566500	0.1	27.261256
1.568167	0.1	27.241627
1.569833	0.1	27.211908
1.571500	0.1	27.195297
1.573167	0.1	27.179448
1.574833	0.1	27.148007
1.576500	0.1	27.128816
1.578167	0.1	27.113981
1.579833	0.1	27.100156
1.581500	0.1	27.102764
1.583167	0.1	27.099498
1.584833	0.1	27.109079
1.586500	0.1	27.122362
1.588167	0.1	27.139036
1.589833	0.1	27.166039
1.591500	0.1	27.210094
1.593167	0.1	27.240660
1.594833	0.1	27.266331
1.596500	0.1	27.290398
1.598167	0.1	27.336373
1.599833	0.1	27.358165
1.601500	0.1	27.391352
1.603167	0.1	27.427728
1.604833	0.1	27.460022
1.606500	0.1	27.500872
1.608167	0.1	27.499583
1.609833	0.1	27.521425
1.611500	0.1	27.527904
1.613167	0.1	27.528444
1.614833	0.1	27.527343
1.616500	0.1	27.509354
1.618167	0.1	27.506087
1.619833	0.1	27.499257
1.621500	0.1	27.480362
1.623167	0.1	27.465854
1.624833	0.1	27.461712
1.626500	0.1	27.440741
1.628167	0.1	27.441630
1.629833	0.1	27.444656
1.631500	0.1	27.466860
1.633167	0.1	27.500759
1.634833	0.1	27.533404
1.636500	0.1	27.566077
1.638167	0.1	27.622255
1.639833	0.1	27.677162
1.641500	0.1	27.742392
1.643167	0.1	27.814225
1.644833	0.1	27.871474
1.646500	0.1	27.939895
1.648167	0.1	28.017778
1.649833	0.1	28.076275
1.651500	0.1	28.108185
1.653167	0.1	28.146010
1.654833	0.1	28.164495
1.656500	0.1	28.156165
1.658167	0.1	28.155334
1.659833	0.1	28.135706
1.661500	0.1	28.090365
1.663167	0.1	28.025430
1.664833	0.1	27.964928
1.666500	0.1	27.906582
1.668167	0.1	27.842660
1.669833	0.1	27.780582
1.671500	0.1	27.698329
1.673167	0.1	27.636931
1.674833	0.1	27.569958
1.676500	0.1	27.502891
1.678167	0.1	27.433111
1.679833	0.1	27.385560
1.681500	0.1	27.339575
1.683167	0.1	27.279845
1.684833	0.1	27.253082
1.686500	0.1	27.213545
1.688167	0.1	27.189187
1.689833	0.1	27.175388
1.691500	0.1	27.161439
1.693167	0.1	27.169429
1.694833	0.1	27.155036
1.696500	0.1	27.174630
1.698167	0.1	27.202836
1.699833	0.1	27.218443
1.701500	0.1	27.244046
1.703167	0.1	27.285165
1.704833	0.1	27.341082
1.706500	0.1	27.388638
1.708167	0.1	27.444382
1.709833	0.1	27.505351
1.711500	0.1	27.598756
1.713167	0.1	27.700671
1.714833	0.1	27.797867
1.716500	0.1	27.914198
1.718167	0.1	28.049416
1.719833	0.1	28.208995
1.721500	0.1	28.394982
1.723167	0.1	28.573338
1.724833	0.1	28.801980
1.726500	0.1	29.046738
1.728167	0.1	29.303113
1.729833	0.1	29.587099
1.731500	0.1	29.903909
1.733167	0.1	30.267140
1.734833	0.1	30.641565
1.736500	0.1	31.046482
1.738167	0.1	31.481176
1.739833	0.1	31.919116
1.741500	0.1	32.408533
1.743167	0.1	32.945293
1.744833	0.1	33.485539
1.746500	0.1	34.033571
1.748167	0.1	34.626983
1.749833	0.1	35.234224
1.751500	0.1	35.861318
1.753167	0.1	36.475080
1.754833	0.1	37.116236
1.756500	0.1	37.746838
1.758167	0.1	38.398115
1.759833	0.1	39.041559
1.761500	0.1	39.657434
1.763167	0.1	40.286834
1.764833	0.1	40.897196
1.766500	0.1	41.477293
1.768167	0.1	42.066406
1.769833	0.1	42.626226
1.771500	0.1	43.167735
1.773167	0.1	43.690922
1.774833	0.1	44.168545
1.776500	0.1	44.624830
1.778167	0.1	45.042027
1.779833	0.1	45.420887
1.781500	0.1	45.768750
1.783167	0.1	46.071707
1.784833	0.1	46.302212
1.786500	0.1	46.515618
1.788167	0.1	46.680914
1.789833	0.1	46.794975
1.791500	0.1	46.840844
1.793167	0.1	46.843188
1.794833	0.1	46.784902
1.796500	0.1	46.671633
1.798167	0.1	46.518568
1.799833	0.1	46.292549
1.801500	0.1	46.026766
1.803167	0.1	45.700657
1.804833	0.1	45.337366
1.806500	0.1	44.940603
1.808167	0.1	44.507966
1.809833	0.1	44.030929
1.811500	0.1	43.545037
1.813167	0.1	43.049543
1.814833	0.1	42.521301
1.816500	0.1	42.002271
1.818167	0.1	41.493951
1.819833	0.1	40.995982
1.821500	0.1	40.501333
1.823167	0.1	40.040022
1.824833	0.1	39.613617
1.826500	0.1	39.199789
1.828167	0.1	38.856064
1.829833	0.1	38.561618
1.831500	0.1	38.337093
1.833167	0.1	38.175832
1.834833	0.1	38.066871
1.836500	0.1	38.036057
1.838167	0.1	38.086203
1.839833	0.1	38.227225
1.841500	0.1	38.462870
1.843167	0.1	38.795539
1.844833	0.1	39.201665
1.846500	0.1	39.735346
1.848167	0.1	40.383057
1.849833	0.1	41.148997
1.851500	0.1	42.002080
1.853167	0.1	42.998734
1.854833	0.1	44.108744
1.856500	0.1	45.341517
1.858167	0.1	46.673985
1.859833	0.1	48.148830
1.861500	0.1	49.727268
1.863167	0.1	51.409993
1.864833	0.1	53.230470
1.866500	0.1	55.117421
1.868167	0.1	57.138234
1.869833	0.1	59.213795
1.871500	0.1	61.357850
1.873167	0.1	63.573855
1.874833	0.1	65.850754
1.876500	0.1	68.143216
1.878167	0.1	70.481272
1.879833	0.1	72.830234
1.881500	0.1	75.206819
1.883167	0.1	77.558843
1.884833	0.1	79.893223
1.886500	0.1	82.207627
1.888167	0.1	84.462961
1.889833	0.1	86.695120
1.891500	0.1	88.863902
1.893167	0.1	90.970055
1.894833	0.1	93.025718
1.896500	0.1	95.001372
1.898167	0.1	96.892903
1.899833	0.1	98.700551
1.901500	0.1	100.450502
1.903167	0.1	102.092529
1.904833	0.1	103.659289
1.906500	0.1	105.128358
1.908167	0.1	106.522702
1.909833	0.1	107.843267
1.911500	0.1	109.082864
1.913167	0.1	110.231813
1.914833	0.1	111.319308
1.916500	0.1	112.333236
1.918167	0.1	113.279297
1.919833	0.1	114.168274
1.921500	0.1	114.997948
1.923167	0.1	115.731295
1.924833	0.1	116.425436
1.926500	0.1	117.052677
1.928167	0.1	117.586254
1.929833	0.1	118.092130
1.931500	0.1	118.499368
1.933167	0.1	118.823856
1.934833	0.1	119.076927
1.936500	0.1	119.225209
1.938167	0.1	119.276013
1.939833	0.1	119.220159
1.941500	0.1	119.047344
1.943167	0.1	118.773222
1.944833	0.1	118.362485
1.946500	0.1	117.823875
1.948167	0.1	117.156817
1.949833	0.1	116.335521
1.951500	0.1	115.369631
1.953167	0.1	114.263679
1.954833	0.1	113.042244
1.956500	0.1	111.694849
1.958167	0.1	110.183492
1.959833	0.1	108.559519
1.961500	0.1	106.821762
1.963167	0.1	104.961002
1.964833	0.1	103.046446
1.966500	0.1	101.005224
1.968167	0.1	98.874456
1.969833	0.1	96.704753
1.971500	0.1	94.464332
1.973167	0.1	92.177208
1.974833	0.1	89.836747
1.976500	0.1	87.518404
1.978167	0.1	85.165796
1.979833	0.1	82.831372
1.981500	0.1	80.497529
1.983167	0.1	78.200296
1.984833	0.1	75.913736
1.986500	0.1	73.684689
1.988167	0.1	71.486190
1.989833	0.1	69.364252
1.991500	0.1	67.277343
1.993167	0.1	65.282491
1.994833	0.1	63.332910
1.996500	0.1	61.466710
1.998167	0.1	59.692799
1.999833	0.1	57.951512
2.001500	0.1	56.318684
2.003167	0.1	54.762305
2.004833	0.1	53.267801
2.006500	0.1	51.827854
2.008167	0.1	50.485197
2.009833	0.1	49.224833
2.011500	0.1	48.054794
2.013167	0.1	46.916286
2.014833	0.1	45.889069
2.016500	0.1	44.916174
2.018167	0.1	44.015639
2.019833	0.1	43.171343
2.021500	0.1	42.409662
2.023167	0.1	41.717932
2.024833	0.1	41.094000
2.026500	0.1	40.538678
2.028167	0.1	40.048706
2.029833	0.1	39.617420
2.031500	0.1	39.270710
2.033167	0.1	38.986901
2.034833	0.1	38.776364
2.036500	0.1	38.666932
2.038167	0.1	38.609639
2.039833	0.1	38.628153
2.041500	0.1	38.750544
2.043167	0.1	38.964412
2.044833	0.1	39.263286
2.046500	0.1	39.702494
2.048167	0.1	40.254255
2.049833	0.1	40.973864
2.051500	0.1	41.826918
2.053167	0.1	42.862220
2.054833	0.1	44.114401
2.056500	0.1	45.583756
2.058167	0.1	47.288598
2.059833	0.1	49.269302
2.061500	0.1	51.564550
2.063167	0.1	54.165861
2.064833	0.1	57.103924
2.066500	0.1	60.398944
2.068167	0.1	64.034329
2.069833	0.1	68.023725
2.071500	0.1	72.306170
2.073167	0.1	76.879942
2.074833	0.1	81.696197
2.076500	0.1	86.661330
2.078167	0.1	91.757356
2.079833	0.1	96.885429
2.081500	0.1	101.956590
2.083167	0.1	106.868719
2.084833	0.1	111.547068
2.086500	0.1	115.955696
2.088167	0.1	120.006279
2.089833	0.1	123.612727
2.091500	0.1	126.717990
2.093167	0.1	129.310681
2.094833	0.1	131.357537
2.096500	0.1	132.836070
2.098167	0.1	133.775234
2.099833	0.1	134.133825
2.101500	0.1	133.970322
2.103167	0.1	133.280919
2.104833	0.1	132.092620
2.106500	0.1	130.477671
2.108167	0.1	128.443678
2.109833	0.1	126.033903
2.111500	0.1	123.319384
2.113167	0.1	120.318355
2.114833	0.1	117.093992
2.116500	0.1	113.653026
2.118167	0.1	110.101784
2.119833	0.1	106.430639
2.121500	0.1	102.702844
2.123167	0.1	98.950808
2.124833	0.1	95.209509
2.126500	0.1	91.486621
2.128167	0.1	87.800006
2.129833	0.1	84.240334
2.131500	0.1	80.779208
2.133167	0.1	77.454470
2.134833	0.1	74.233423
2.136500	0.1	71.172845
2.138167	0.1	68.252562
2.139833	0.1	65.506392
2.141500	0.1	62.921493
2.143167	0.1	60.471911
2.144833	0.1	58.191829
2.146500	0.1	56.070038
2.148167	0.1	54.087280
2.149833	0.1	52.235867
2.151500	0.1	50.524935
2.153167	0.1	48.947241
2.154833	0.1	47.488067
2.156500	0.1	46.117531
2.158167	0.1	44.892328
2.159833	0.1	43.755733
2.161500	0.1	42.707998
2.163167	0.1	41.740382
2.164833	0.1	40.856441
2.166500	0.1	40.029852
2.168167	0.1	39.279851
2.169833	0.1	38.579578
2.171500	0.1	37.944319
2.173167	0.1	37.361048
2.174833	0.1	36.795359
2.176500	0.1	36.304731
2.178167	0.1	35.856398
2.179833	0.1	35.440156
2.181500	0.1	35.029063
2.183167	0.1	34.674743
2.184833	0.1	34.334041
2.186500	0.1	34.010630
2.188167	0.1	33.714021
2.189833	0.1	33.444828
2.191500	0.1	33.190013
2.193167	0.1	32.947642
2.194833	0.1	32.742458
2.196500	0.1	32.507655
2.198167	0.1	32.310041
2.199833	0.1	32.144589
2.201500	0.1	31.980860
2.203167	0.1	31.809946
2.204833	0.1	31.666261
2.206500	0.1	31.539287
2.208167	0.1	31.407214
2.209833	0.1	31.267111
2.211500	0.1	31.143146
2.213167	0.1	31.022795
2.214833	0.1	30.925382
2.216500	0.1	30.812908
2.218167	0.1	30.728523
2.219833	0.1	30.640085
2.221500	0.1	30.564260
2.223167	0.1	30.492184
2.224833	0.1	30.427629
2.226500	0.1	30.370329
2.228167	0.1	30.309974
2.229833	0.1	30.259963
2.231500	0.1	30.208382
2.233167	0.1	30.183895
2.234833	0.1	30.150636
2.236500	0.1	30.123761
2.238167	0.1	30.121476
2.239833	0.1	30.147665
2.241500	0.1	30.240231
2.243167	0.1	30.413200
2.244833	0.1	30.725319
2.246500	0.1	31.318266
2.248167	0.1	32.520006
2.249833	0.1	35.070331
2.251500	0.1	40.304596
2.253167	0.1	50.082212
2.254833	0.1	66.797097
2.256500	0.1	92.830261
2.258167	0.1	130.163984
2.259833	0.1	179.783428
2.261500	0.1	241.405175
2.263167	0.1	313.361282
2.264833	0.1	392.922662
2.266500	0.1	476.826760
2.268167	0.1	561.800435
2.269833	0.1	644.835389
2.271500	0.1	723.813030
2.273167	0.1	796.992931
2.274833	0.1	863.497726
2.276500	0.1	922.632386
2.278167	0.1	974.643003
2.279833	0.1	1,019.541365
2.281500	0.1	1,057.614829
2.283167	0.1	1,089.546805
2.284833	0.1	1,115.767271
2.286500	0.1	1,136.880000
2.288167	0.1	1,153.748428
2.289833	0.1	1,166.353971
2.291500	0.1	1,175.703227
2.293167	0.1	1,181.915519
2.294833	0.1	1,185.449178
2.296500	0.1	1,186.711572
2.298167	0.1	1,186.065323
2.299833	0.1	1,183.752884
2.301500	0.1	1,179.866806
2.303167	0.1	1,174.950391
2.304833	0.1	1,168.902632
2.306500	0.1	1,161.928625
2.308167	0.1	1,154.169762
2.309833	0.1	1,145.805570
2.311500	0.1	1,136.918761
2.313167	0.1	1,127.422169
2.314833	0.1	1,117.675589
2.316500	0.1	1,107.694657
2.318167	0.1	1,097.251784
2.319833	0.1	1,086.675952
2.321500	0.1	1,075.878114
2.323167	0.1	1,064.912456
2.324833	0.1	1,053.764746
2.326500	0.1	1,042.615262
2.328167	0.1	1,031.423381
2.329833	0.1	1,020.065499
2.331500	0.1	1,008.666742
2.333167	0.1	997.331427
2.334833	0.1	985.817734
2.336500	0.1	974.398535
2.338167	0.1	963.022838
2.339833	0.1	951.582589
2.341500	0.1	940.173804
2.343167	0.1	928.757664
2.344833	0.1	917.389372
2.346500	0.1	906.059921
2.348167	0.1	894.766702
2.349833	0.1	883.502517
2.351500	0.1	872.313030
2.353167	0.1	861.107011
2.354833	0.1	849.957662
2.356500	0.1	838.889019
2.358167	0.1	827.852211
2.359833	0.1	816.861510
2.361500	0.1	805.930132
2.363167	0.1	795.060902
2.364833	0.1	784.246322
2.366500	0.1	773.460773
2.368167	0.1	762.737861
2.369833	0.1	752.093444
2.371500	0.1	741.467775
2.373167	0.1	730.931343
2.374833	0.1	720.431611
2.376500	0.1	709.968270
2.378167	0.1	699.643244
2.379833	0.1	689.303965
2.381500	0.1	679.077278
2.383167	0.1	668.904874
2.384833	0.1	658.699680
2.386500	0.1	648.668046
2.388167	0.1	638.641948
2.389833	0.1	628.652901
2.391500	0.1	618.742237
2.393167	0.1	608.873585
2.394833	0.1	599.047729
2.396500	0.1	589.267449
2.398167	0.1	579.530343
2.399833	0.1	569.882305
2.401500	0.1	560.303249
2.403167	0.1	550.743898
2.404833	0.1	541.254367
2.406500	0.1	531.831379
2.408167	0.1	522.453118
2.409833	0.1	513.105208
2.411500	0.1	503.856520
2.413167	0.1	494.658510
2.414833	0.1	485.541641
2.416500	0.1	476.497665
2.418167	0.1	467.524628
2.419833	0.1	458.620479
2.421500	0.1	449.804107
2.423167	0.1	441.067970
2.424833	0.1	432.409510
2.426500	0.1	423.837719
2.428167	0.1	415.342059
2.429833	0.1	406.925200
2.431500	0.1	398.621256
2.433167	0.1	390.419868
2.434833	0.1	382.275065
2.436500	0.1	374.285711
2.438167	0.1	366.361860
2.439833	0.1	358.514002
2.441500	0.1	350.779957
2.443167	0.1	343.145393
2.444833	0.1	335.594161
2.446500	0.1	328.172968
2.448167	0.1	320.829639
2.449833	0.1	313.615980
2.451500	0.1	306.484657
2.453167	0.1	299.462787
2.454833	0.1	292.536289
2.456500	0.1	285.709228
2.458167	0.1	278.993003
2.459833	0.1	272.403186
2.461500	0.1	265.907204
2.463167	0.1	259.518171
2.464833	0.1	253.226102
2.466500	0.1	247.057435
2.468167	0.1	241.005714
2.469833	0.1	235.100329
2.471500	0.1	229.278820
2.473167	0.1	223.598006
2.474833	0.1	218.013236
2.476500	0.1	212.576234
2.478167	0.1	207.248841
2.479833	0.1	202.056959
2.481500	0.1	197.003420
2.483167	0.1	192.121295
2.484833	0.1	187.369097
2.486500	0.1	182.769298
2.488167	0.1	178.322760
2.489833	0.1	174.036308
2.491500	0.1	169.950026
2.493167	0.1	166.030144
2.494833	0.1	162.299105
2.496500	0.1	158.760058
2.498167	0.1	155.421580
2.499833	0.1	152.303911
2.501500	0.1	149.370376
2.503167	0.1	146.670880
2.504833	0.1	144.222449
2.506500	0.1	142.022552
2.508167	0.1	140.068146
2.509833	0.1	138.366304
2.511500	0.1	136.925017
2.513167	0.1	135.772432
2.514833	0.1	134.893731
2.516500	0.1	134.312311
2.518167	0.1	134.023559
2.519833	0.1	134.069045
2.521500	0.1	134.402730
2.523167	0.1	135.027816
2.524833	0.1	135.951154
2.526500	0.1	137.191952
2.528167	0.1	138.744131
2.529833	0.1	140.584365
2.531500	0.1	142.727240
2.533167	0.1	145.171924
2.534833	0.1	147.882953
2.536500	0.1	150.915097
2.538167	0.1	154.153810
2.539833	0.1	157.626357
2.541500	0.1	161.392518
2.543167	0.1	165.322067
2.544833	0.1	169.456380
2.546500	0.1	173.766408
2.548167	0.1	178.200115
2.549833	0.1	182.793854
2.551500	0.1	187.478920
2.553167	0.1	192.202254
2.554833	0.1	196.997187
2.556500	0.1	201.813406
2.558167	0.1	206.587223
2.559833	0.1	211.345200
2.561500	0.1	216.057412
2.563167	0.1	220.657344
2.564833	0.1	225.159109
2.566500	0.1	229.522814
2.568167	0.1	233.729557
2.569833	0.1	237.773215
2.571500	0.1	241.673574
2.573167	0.1	245.348112
2.574833	0.1	248.805430
2.576500	0.1	252.061553
2.578167	0.1	255.132927
2.579833	0.1	257.951485
2.581500	0.1	260.554601
2.583167	0.1	262.918211
2.584833	0.1	265.064691
2.586500	0.1	266.989578
2.588167	0.1	268.754879
2.589833	0.1	270.296012
2.591500	0.1	271.648817
2.593167	0.1	272.808918
2.594833	0.1	273.816564
2.596500	0.1	274.653805
2.598167	0.1	275.365949
2.599833	0.1	275.917220
2.601500	0.1	276.403451
2.603167	0.1	276.764780
2.604833	0.1	277.063653
2.606500	0.1	277.275191
2.608167	0.1	277.430091
2.609833	0.1	277.540493
2.611500	0.1	277.603130
2.613167	0.1	277.637990
2.614833	0.1	277.654575
2.616500	0.1	277.645582
2.618167	0.1	277.668465
2.619833	0.1	277.656786
2.621500	0.1	277.661645
2.623167	0.1	277.697435
2.624833	0.1	277.700742
2.626500	0.1	277.716923
2.628167	0.1	277.758893
2.629833	0.1	277.788718
2.631500	0.1	277.820714
2.633167	0.1	277.817112
2.634833	0.1	277.790980
2.636500	0.1	277.720506
2.638167	0.1	277.632096
2.639833	0.1	277.510156
2.641500	0.1	277.312306
2.643167	0.1	277.080490
2.644833	0.1	276.758774
2.646500	0.1	276.334266
2.648167	0.1	275.789745
2.649833	0.1	275.163580
2.651500	0.1	274.407247
2.653167	0.1	273.539093
2.654833	0.1	272.542648
2.656500	0.1	271.428147
2.658167	0.1	270.144278
2.659833	0.1	268.704757
2.661500	0.1	267.120472
2.663167	0.1	265.406975
2.664833	0.1	263.514743
2.666500	0.1	261.451404
2.668167	0.1	259.231712
2.669833	0.1	256.859585
2.671500	0.1	254.330442
2.673167	0.1	251.651842
2.674833	0.1	248.823845
2.676500	0.1	245.849090
2.678167	0.1	242.752548
2.679833	0.1	239.518865
2.681500	0.1	236.129134
2.683167	0.1	232.654552
2.684833	0.1	229.067313
2.686500	0.1	225.379642
2.688167	0.1	221.580496
2.689833	0.1	217.707011
2.691500	0.1	213.760410
2.693167	0.1	209.744202
2.694833	0.1	205.710838
2.696500	0.1	201.605574
2.698167	0.1	197.439344
2.699833	0.1	193.273653
2.701500	0.1	189.101546
2.703167	0.1	184.906984
2.704833	0.1	180.723755
2.706500	0.1	176.537832
2.708167	0.1	172.345548
2.709833	0.1	168.211995
2.711500	0.1	164.106682
2.713167	0.1	160.039498
2.714833	0.1	156.021956
2.716500	0.1	152.061879
2.718167	0.1	148.156799
2.719833	0.1	144.316781
2.721500	0.1	140.549791
2.723167	0.1	136.847940
2.724833	0.1	133.248879
2.726500	0.1	129.728731
2.728167	0.1	126.258466
2.729833	0.1	122.924713
2.731500	0.1	119.690821
2.733167	0.1	116.527420
2.734833	0.1	113.477873
2.736500	0.1	110.535007
2.738167	0.1	107.694783
2.739833	0.1	104.959231
2.741500	0.1	102.331676
2.743167	0.1	99.809803
2.744833	0.1	97.402072
2.746500	0.1	95.101723
2.748167	0.1	92.897643
2.749833	0.1	90.798435
2.751500	0.1	88.814222
2.753167	0.1	86.954904
2.754833	0.1	85.184651
2.756500	0.1	83.521347
2.758167	0.1	81.961345
2.759833	0.1	80.474567
2.761500	0.1	79.093103
2.763167	0.1	77.794847
2.764833	0.1	76.622353
2.766500	0.1	75.521566
2.768167	0.1	74.480614
2.769833	0.1	73.546839
2.771500	0.1	72.688605
2.773167	0.1	71.906471
2.774833	0.1	71.171919
2.776500	0.1	70.543230
2.778167	0.1	69.953025
2.779833	0.1	69.409073
2.781500	0.1	68.931226
2.783167	0.1	68.494762
2.784833	0.1	68.114553
2.786500	0.1	67.790543
2.788167	0.1	67.498737
2.789833	0.1	67.234988
2.791500	0.1	67.012302
2.793167	0.1	66.791983
2.794833	0.1	66.612272
2.796500	0.1	66.450086
2.798167	0.1	66.334551
2.799833	0.1	66.206217
2.801500	0.1	66.098409
2.803167	0.1	66.021539
2.804833	0.1	65.938218
2.806500	0.1	65.876753
2.808167	0.1	65.818209
2.809833	0.1	65.780027
2.811500	0.1	65.745600
2.813167	0.1	65.709875
2.814833	0.1	65.690696
2.816500	0.1	65.673145
2.818167	0.1	65.664116
2.819833	0.1	65.653333
2.821500	0.1	65.678622
2.823167	0.1	65.689402
2.824833	0.1	65.737004
2.826500	0.1	65.738370
2.828167	0.1	65.768464
2.829833	0.1	65.820993
2.831500	0.1	65.894007
2.833167	0.1	65.983876
2.834833	0.1	66.080379
2.836500	0.1	66.180545
2.838167	0.1	66.286710
2.839833	0.1	66.408176
2.841500	0.1	66.541184
2.843167	0.1	66.699301
2.844833	0.1	66.869677
2.846500	0.1	67.027778
2.848167	0.1	67.237238
2.849833	0.1	67.421649
2.851500	0.1	67.653432
2.853167	0.1	67.890003
2.854833	0.1	68.132526
2.856500	0.1	68.374007
2.858167	0.1	68.630520
2.859833	0.1	68.902566
2.861500	0.1	69.166932
2.863167	0.1	69.461533
2.864833	0.1	69.736591
2.866500	0.1	70.019905
2.868167	0.1	70.315510
2.869833	0.1	70.616018
2.871500	0.1	70.893956
2.873167	0.1	71.198895
2.874833	0.1	71.477032
2.876500	0.1	71.746318
2.878167	0.1	72.025208
2.879833	0.1	72.302391
2.881500	0.1	72.559041
2.883167	0.1	72.817089
2.884833	0.1	73.071518
2.886500	0.1	73.313366
2.888167	0.1	73.535302
2.889833	0.1	73.738461
2.891500	0.1	73.934420
2.893167	0.1	74.102820
2.894833	0.1	74.298930
2.896500	0.1	74.480606
2.898167	0.1	74.640805
2.899833	0.1	74.802345
2.901500	0.1	74.939059
2.903167	0.1	75.088044
2.904833	0.1	75.233180
2.906500	0.1	75.357198
2.908167	0.1	75.504954
2.909833	0.1	75.641438
2.911500	0.1	75.772342
2.913167	0.1	75.909240
2.914833	0.1	76.053682
2.916500	0.1	76.186610
2.918167	0.1	76.328333
2.919833	0.1	76.470405
2.921500	0.1	76.615560
2.923167	0.1	76.740588
2.924833	0.1	76.880175
2.926500	0.1	77.021832
2.928167	0.1	77.144262
2.929833	0.1	77.305195
2.931500	0.1	77.461944
2.933167	0.1	77.613845
2.934833	0.1	77.763134
2.936500	0.1	77.911444
2.938167	0.1	78.062990
2.939833	0.1	78.226601
2.941500	0.1	78.384302
2.943167	0.1	78.541149
2.944833	0.1	78.676535
2.946500	0.1	78.844714
2.948167	0.1	79.008240
2.949833	0.1	79.151047
2.951500	0.1	79.307526
2.953167	0.1	79.453896
2.954833	0.1	79.587863
2.956500	0.1	79.724354
2.958167	0.1	79.865678
2.959833	0.1	80.009322
2.961500	0.1	80.140867
2.963167	0.1	80.280995
2.964833	0.1	80.413920
2.966500	0.1	80.530615
2.968167	0.1	80.631823
2.969833	0.1	80.733320
2.971500	0.1	80.855970
2.973167	0.1	80.964750
2.974833	0.1	81.054756
2.976500	0.1	81.150478
2.978167	0.1	81.235378
2.979833	0.1	81.321868
2.981500	0.1	81.399151
2.983167	0.1	81.477344
2.984833	0.1	81.553443
2.986500	0.1	81.633773
2.988167	0.1	81.719824
2.989833	0.1	81.802859
2.991500	0.1	81.890716
2.993167	0.1	81.977409
2.994833	0.1	82.060935
2.996500	0.1	82.183457
2.998167	0.1	82.311571
2.999833	0.1	82.399520
3.001500	0.1	82.552061
3.003167	0.1	82.672374
3.004833	0.1	82.820902
3.006500	0.1	82.980590
3.008167	0.1	83.127686
3.009833	0.1	83.268319
3.011500	0.1	83.421673
3.013167	0.1	83.588168
3.014833	0.1	83.715644
3.016500	0.1	83.874889
3.018167	0.1	84.000862
3.019833	0.1	84.124798
3.021500	0.1	84.228753
3.023167	0.1	84.317931
3.024833	0.1	84.396872
3.026500	0.1	84.453349
3.028167	0.1	84.497718
3.029833	0.1	84.548151
3.031500	0.1	84.570082
3.033167	0.1	84.602408
3.034833	0.1	84.640719
3.036500	0.1	84.654917
3.038167	0.1	84.696293
3.039833	0.1	84.750902
3.041500	0.1	84.826933
3.043167	0.1	84.905418
3.044833	0.1	85.024733
3.046500	0.1	85.158584
3.048167	0.1	85.314269
3.049833	0.1	85.520724
3.051500	0.1	85.746415
3.053167	0.1	85.998558
3.054833	0.1	86.226181
3.056500	0.1	86.468940
3.058167	0.1	86.721517
3.059833	0.1	86.983711
3.061500	0.1	87.200550
3.063167	0.1	87.398808
3.064833	0.1	87.594788
3.066500	0.1	87.764464
3.068167	0.1	87.923166
3.069833	0.1	88.070373
3.071500	0.1	88.183897
3.073167	0.1	88.283333
3.074833	0.1	88.394158
3.076500	0.1	88.493596
3.078167	0.1	88.564909
3.079833	0.1	88.677399
3.081500	0.1	88.776658
3.083167	0.1	88.890631
3.084833	0.1	89.022242
3.086500	0.1	89.177861
3.088167	0.1	89.361567
3.089833	0.1	89.578292
3.091500	0.1	89.833510
3.093167	0.1	90.095882
3.094833	0.1	90.363260
3.096500	0.1	90.678365
3.098167	0.1	90.935616
3.099833	0.1	91.209519
3.101500	0.1	91.456468
3.103167	0.1	91.680357
3.104833	0.1	91.818095
3.106500	0.1	91.898904
3.108167	0.1	91.917667
3.109833	0.1	91.884903
3.111500	0.1	91.766949
3.113167	0.1	91.626904
3.114833	0.1	91.456568
3.116500	0.1	91.268546
3.118167	0.1	91.088665
3.119833	0.1	90.909612
3.121500	0.1	90.773991
3.123167	0.1	90.688100
3.124833	0.1	90.673727
3.126500	0.1	90.730642
3.128167	0.1	90.845326
3.129833	0.1	91.052953
3.131500	0.1	91.308242
3.133167	0.1	91.627501
3.134833	0.1	91.983516
3.136500	0.1	92.388138
3.138167	0.1	92.790174
3.139833	0.1	93.199860
3.141500	0.1	93.590978
3.143167	0.1	93.947300
3.144833	0.1	94.222802
3.146500	0.1	94.474114
3.148167	0.1	94.679708
3.149833	0.1	94.818342
3.151500	0.1	94.899787
3.153167	0.1	94.966448
3.154833	0.1	94.986495
3.156500	0.1	95.006838
3.158167	0.1	95.008058
3.159833	0.1	94.988563
3.161500	0.1	94.966294
3.163167	0.1	94.940788
3.164833	0.1	94.891750
3.166500	0.1	94.824515
3.168167	0.1	94.743538
3.169833	0.1	94.651765
3.171500	0.1	94.528085
3.173167	0.1	94.388814
3.174833	0.1	94.262679
3.176500	0.1	94.158136
3.178167	0.1	94.099551
3.179833	0.1	94.115150
3.181500	0.1	94.282515
3.183167	0.1	94.573329
3.184833	0.1	94.986557
3.186500	0.1	95.576817
3.188167	0.1	96.305042
3.189833	0.1	97.082211
3.191500	0.1	97.896379
3.193167	0.1	98.669831
3.194833	0.1	99.298273
3.196500	0.1	99.799911
3.198167	0.1	100.096816
3.199833	0.1	100.150705
3.201500	0.1	100.002694
3.203167	0.1	99.658323
3.204833	0.1	99.171156
3.206500	0.1	98.576063
3.208167	0.1	97.918100
3.209833	0.1	97.214632
3.211500	0.1	96.529787
3.213167	0.1	95.875131
3.214833	0.1	95.264080
3.216500	0.1	94.718722
3.218167	0.1	94.248983
3.219833	0.1	93.861155
3.221500	0.1	93.503540
3.223167	0.1	93.208334
3.224833	0.1	92.948454
3.226500	0.1	92.756779
3.228167	0.1	92.574743
3.229833	0.1	92.406405
3.231500	0.1	92.269093
3.233167	0.1	92.140826
3.234833	0.1	92.058296
3.236500	0.1	91.980827
3.238167	0.1	91.956983
3.239833	0.1	91.970959
3.241500	0.1	92.032055
3.243167	0.1	92.145794
3.244833	0.1	92.277151
3.246500	0.1	92.432406
3.248167	0.1	92.607836
3.249833	0.1	92.823592
3.251500	0.1	93.088080
3.253167	0.1	93.394293
3.254833	0.1	93.750242
3.256500	0.1	94.126506
3.258167	0.1	94.571516
3.259833	0.1	95.057665
3.261500	0.1	95.603910
3.263167	0.1	96.172398
3.264833	0.1	96.757170
3.266500	0.1	97.339707
3.268167	0.1	97.932554
3.269833	0.1	98.513704
3.271500	0.1	99.067351
3.273167	0.1	99.609064
3.274833	0.1	100.134441
3.276500	0.1	100.644645
3.278167	0.1	101.148001
3.279833	0.1	101.652577
3.281500	0.1	102.168056
3.283167	0.1	102.700330
3.284833	0.1	103.232464
3.286500	0.1	103.766879
3.288167	0.1	104.307685
3.289833	0.1	104.841759
3.291500	0.1	105.372927
3.293167	0.1	105.863726
3.294833	0.1	106.335420
3.296500	0.1	106.770159
3.298167	0.1	107.146208
3.299833	0.1	107.537352
3.301500	0.1	107.892727
3.303167	0.1	108.251690
3.304833	0.1	108.609004
3.306500	0.1	108.984976
3.308167	0.1	109.376821
3.309833	0.1	109.754846
3.311500	0.1	110.136433
3.313167	0.1	110.536663
3.314833	0.1	110.957113
3.316500	0.1	111.339090
3.318167	0.1	111.693922
3.319833	0.1	112.036050
3.321500	0.1	112.366388
3.323167	0.1	112.753112
3.324833	0.1	113.161607
3.326500	0.1	113.668281
3.328167	0.1	114.336877
3.329833	0.1	115.212383
3.331500	0.1	116.355973
3.333167	0.1	117.809608
3.334833	0.1	119.717115
3.336500	0.1	122.119796
3.338167	0.1	125.108905
3.339833	0.1	128.745691
3.341500	0.1	133.045352
3.343167	0.1	138.039907
3.344833	0.1	143.693051
3.346500	0.1	149.950296
3.348167	0.1	156.766271
3.349833	0.1	163.976661
3.351500	0.1	171.531719
3.353167	0.1	179.297038
3.354833	0.1	187.169884
3.356500	0.1	194.939831
3.358167	0.1	202.437772
3.359833	0.1	209.446961
3.361500	0.1	215.751758
3.363167	0.1	221.128462
3.364833	0.1	225.288957
3.366500	0.1	228.095436
3.368167	0.1	229.410425
3.369833	0.1	229.184150
3.371500	0.1	227.488679
3.373167	0.1	224.449617
3.374833	0.1	220.329658
3.376500	0.1	215.502687
3.378167	0.1	210.366524
3.379833	0.1	205.531780
3.381500	0.1	201.747468
3.383167	0.1	200.035088
3.384833	0.1	202.085861
3.386500	0.1	210.471616
3.388167	0.1	229.029900
3.389833	0.1	263.068453
3.391500	0.1	319.039321
3.393167	0.1	403.761831
3.394833	0.1	522.816793
3.396500	0.1	679.041381
3.398167	0.1	870.545626
3.399833	0.1	1,090.339579
3.401500	0.1	1,327.681162
3.403167	0.1	1,569.801168
3.404833	0.1	1,804.691981
3.406500	0.1	2,025.518483
3.408167	0.1	2,225.631443
3.409833	0.1	2,403.718235
3.411500	0.1	2,559.476001
3.413167	0.1	2,688.941478
3.414833	0.1	2,797.969534
3.416500	0.1	2,885.981781
3.418167	0.1	2,936.654545
3.419833	0.1	2,961.082819
3.421500	0.1	2,956.401904
3.423167	0.1	2,929.337232
3.424833	0.1	2,877.533664
3.426500	0.1	2,809.036031
3.428167	0.1	2,720.817913
3.429833	0.1	2,621.421111
3.431500	0.1	2,508.147003
3.433167	0.1	2,386.591385
3.434833	0.1	2,258.661234
3.436500	0.1	2,124.260635
3.438167	0.1	1,986.701841
3.439833	0.1	1,847.864785
3.441500	0.1	1,709.663109
3.443167	0.1	1,573.568510
3.444833	0.1	1,441.847662
3.446500	0.1	1,315.724733
3.448167	0.1	1,196.708020
3.449833	0.1	1,085.495573
3.451500	0.1	982.802007
3.453167	0.1	888.929089
3.454833	0.1	803.825853
3.456500	0.1	727.149455
3.458167	0.1	658.577189
3.459833	0.1	597.500430
3.461500	0.1	543.367344
3.463167	0.1	495.460644
3.464833	0.1	453.161559
3.466500	0.1	415.828649
3.468167	0.1	382.911614
3.469833	0.1	353.834517
3.471500	0.1	328.159390
3.473167	0.1	305.459830
3.474833	0.1	285.312105
3.476500	0.1	267.376097
3.478167	0.1	251.373041
3.479833	0.1	237.057886
3.481500	0.1	224.138509
3.483167	0.1	212.478271
3.484833	0.1	201.875527
3.486500	0.1	192.227775
3.488167	0.1	183.378978
3.489833	0.1	175.224491
3.491500	0.1	167.737733
3.493167	0.1	160.804517
3.494833	0.1	154.417560
3.496500	0.1	148.521055
3.498167	0.1	143.078960
3.499833	0.1	138.048903
3.501500	0.1	133.395917
3.503167	0.1	129.117499
3.504833	0.1	125.168329
3.506500	0.1	121.510103
3.508167	0.1	118.081823
3.509833	0.1	114.893383
3.511500	0.1	111.942472
3.513167	0.1	109.190592
3.514833	0.1	106.622179
3.516500	0.1	104.243054
3.518167	0.1	102.015676
3.519833	0.1	99.942535
3.521500	0.1	98.025485
3.523167	0.1	96.222536
3.524833	0.1	94.561201
3.526500	0.1	92.992374
3.528167	0.1	91.526147
3.529833	0.1	90.145008
3.531500	0.1	88.841537
3.533167	0.1	87.597472
3.534833	0.1	86.406564
3.536500	0.1	85.270118
3.538167	0.1	84.184710
3.539833	0.1	83.147668
3.541500	0.1	82.148717
3.543167	0.1	81.171520
3.544833	0.1	80.229989
3.546500	0.1	79.332520
3.548167	0.1	78.430703
3.549833	0.1	77.572934
3.551500	0.1	76.788080
3.553167	0.1	76.000817
3.554833	0.1	75.282969
3.556500	0.1	74.624506
3.558167	0.1	74.020112
3.559833	0.1	73.456280
3.561500	0.1	72.916914
3.563167	0.1	72.408957
3.564833	0.1	71.898090
3.566500	0.1	71.384569
3.568167	0.1	70.866280
3.569833	0.1	70.312030
3.571500	0.1	69.743713
3.573167	0.1	69.150409
3.574833	0.1	68.546708
3.576500	0.1	67.938534
3.578167	0.1	67.324175
3.579833	0.1	66.718594
3.581500	0.1	66.135059
3.583167	0.1	65.556182
3.584833	0.1	65.032679
3.586500	0.1	64.562473
3.588167	0.1	64.128506
3.589833	0.1	63.790437
3.591500	0.1	63.574841
3.593167	0.1	63.488552
3.594833	0.1	63.659693
3.596500	0.1	64.114137
3.598167	0.1	65.009120
3.599833	0.1	66.460995
3.601500	0.1	68.610363
3.603167	0.1	71.634742
3.604833	0.1	75.672502
3.606500	0.1	80.797583
3.608167	0.1	87.050794
3.609833	0.1	94.319720
3.611500	0.1	102.442703
3.613167	0.1	111.084381
3.614833	0.1	119.862068
3.616500	0.1	128.315494
3.618167	0.1	136.111924
3.619833	0.1	143.100831
3.621500	0.1	149.893024
3.623167	0.1	158.368772
3.624833	0.1	172.024962
3.626500	0.1	195.752774
3.628167	0.1	235.499827
3.629833	0.1	296.907780
3.631500	0.1	384.374306
3.633167	0.1	499.472344
3.634833	0.1	640.478724
3.636500	0.1	802.495134
3.638167	0.1	978.900481
3.639833	0.1	1,162.527456
3.641500	0.1	1,347.085537
3.643167	0.1	1,527.742835
3.644833	0.1	1,701.171615
3.646500	0.1	1,865.773976
3.648167	0.1	2,021.000426
3.649833	0.1	2,166.746982
3.651500	0.1	2,302.459887
3.653167	0.1	2,432.344987
3.654833	0.1	2,556.690483
3.656500	0.1	2,669.242496
3.658167	0.1	2,776.388826
3.659833	0.1	2,869.726125
3.661500	0.1	2,959.767375
3.663167	0.1	3,037.914422
3.664833	0.1	3,095.125131
3.666500	0.1	3,141.828930
3.668167	0.1	3,178.498664
3.669833	0.1	3,196.459838
3.671500	0.1	3,188.963925
3.673167	0.1	3,178.784030
3.674833	0.1	3,151.123739
3.676500	0.1	3,125.025464
3.678167	0.1	3,079.497149
3.679833	0.1	3,044.584492
3.681500	0.1	3,003.423914
3.683167	0.1	2,959.249263
3.684833	0.1	2,914.705335
3.686500	0.1	2,870.860004
3.688167	0.1	2,826.525713
3.689833	0.1	2,784.067698
3.691500	0.1	2,742.459339
3.693167	0.1	2,702.070561
3.694833	0.1	2,663.351200
3.696500	0.1	2,627.006201
3.698167	0.1	2,586.695307
3.699833	0.1	2,550.338727
3.701500	0.1	2,513.450039
3.703167	0.1	2,478.912743
3.704833	0.1	2,443.913619
3.706500	0.1	2,410.083659
3.708167	0.1	2,376.015361
3.709833	0.1	2,343.374895
3.711500	0.1	2,311.068768
3.713167	0.1	2,280.184470
3.714833	0.1	2,249.061338
3.716500	0.1	2,218.498960
3.718167	0.1	2,187.652414
3.719833	0.1	2,159.016316
3.721500	0.1	2,130.290302
3.723167	0.1	2,101.096855
3.724833	0.1	2,073.353639
3.726500	0.1	2,044.853083
3.728167	0.1	2,016.521623
3.729833	0.1	1,989.079390
3.731500	0.1	1,961.807181
3.733167	0.1	1,934.867577
3.734833	0.1	1,908.537691
3.736500	0.1	1,881.921318
3.738167	0.1	1,855.812141
3.739833	0.1	1,829.696356
3.741500	0.1	1,803.961832
3.743167	0.1	1,778.308762
3.744833	0.1	1,753.390620
3.746500	0.1	1,728.394761
3.748167	0.1	1,703.505396
3.749833	0.1	1,678.871658
3.751500	0.1	1,654.419495
3.753167	0.1	1,629.974205
3.754833	0.1	1,605.775101
3.756500	0.1	1,581.558150
3.758167	0.1	1,557.330102
3.759833	0.1	1,533.463465
3.761500	0.1	1,509.870651
3.763167	0.1	1,486.497281
3.764833	0.1	1,463.155230
3.766500	0.1	1,439.977288
3.768167	0.1	1,416.797717
3.769833	0.1	1,393.946140
3.771500	0.1	1,371.203042
3.773167	0.1	1,348.695915
3.774833	0.1	1,326.074369
3.776500	0.1	1,303.637835
3.778167	0.1	1,281.566186
3.779833	0.1	1,259.605989
3.781500	0.1	1,237.970177
3.783167	0.1	1,216.483648
3.784833	0.1	1,195.205113
3.786500	0.1	1,174.191016
3.788167	0.1	1,153.461559
3.789833	0.1	1,132.872788
3.791500	0.1	1,112.490171
3.793167	0.1	1,092.119028
3.794833	0.1	1,071.733748
3.796500	0.1	1,051.295789
3.798167	0.1	1,030.653562
3.799833	0.1	1,009.955337
3.801500	0.1	989.043394
3.803167	0.1	967.885258
3.804833	0.1	946.642927
3.806500	0.1	925.199255
3.808167	0.1	903.519352
3.809833	0.1	881.824403
3.811500	0.1	860.153424
3.813167	0.1	838.524564
3.814833	0.1	816.887282
3.816500	0.1	795.364951
3.818167	0.1	773.867649
3.819833	0.1	752.505067
3.821500	0.1	731.204238
3.823167	0.1	710.049244
3.824833	0.1	688.929574
3.826500	0.1	667.943630
3.828167	0.1	647.066840
3.829833	0.1	626.278129
3.831500	0.1	605.602886
3.833167	0.1	585.075858
3.834833	0.1	564.685812
3.836500	0.1	544.471614
3.838167	0.1	524.515296
3.839833	0.1	504.710173
3.841500	0.1	485.187292
3.843167	0.1	465.940380
3.844833	0.1	447.049542
3.846500	0.1	428.521446
3.848167	0.1	410.409656
3.849833	0.1	392.779050
3.851500	0.1	375.620285
3.853167	0.1	359.004052
3.854833	0.1	342.928760
3.856500	0.1	327.393884
3.858167	0.1	312.418915
3.859833	0.1	297.978727
3.861500	0.1	284.083751
3.863167	0.1	270.686517
3.864833	0.1	257.847610
3.866500	0.1	245.455326
3.868167	0.1	233.524204
3.869833	0.1	222.089136
3.871500	0.1	211.116231
3.873167	0.1	200.625595
3.874833	0.1	190.600529
3.876500	0.1	181.072793
3.878167	0.1	172.077020
3.879833	0.1	163.586367
3.881500	0.1	155.611389
3.883167	0.1	148.181343
3.884833	0.1	141.240267
3.886500	0.1	134.798297
3.888167	0.1	128.877868
3.889833	0.1	123.502918
3.891500	0.1	118.635442
3.893167	0.1	114.295208
3.894833	0.1	110.506814
3.896500	0.1	107.226566
3.898167	0.1	104.471551
3.899833	0.1	102.244257
3.901500	0.1	100.470354
3.903167	0.1	99.128913
3.904833	0.1	98.080398
3.906500	0.1	97.289839
3.908167	0.1	96.623496
3.909833	0.1	95.950438
3.911500	0.1	95.227612
3.913167	0.1	94.335675
3.914833	0.1	93.284681
3.916500	0.1	92.014937
3.918167	0.1	90.544888
3.919833	0.1	88.917825
3.921500	0.1	87.219453
3.923167	0.1	85.424131
3.924833	0.1	83.621233
3.926500	0.1	81.834834
3.928167	0.1	80.114351
3.929833	0.1	78.473196
3.931500	0.1	76.894942
3.933167	0.1	75.401777
3.934833	0.1	74.018202
3.936500	0.1	72.717989
3.938167	0.1	71.518789
3.939833	0.1	70.413254
3.941500	0.1	69.409589
3.943167	0.1	68.507194
3.944833	0.1	67.708943
3.946500	0.1	67.031340
3.948167	0.1	66.518318
3.949833	0.1	66.195324
3.951500	0.1	66.073295
3.953167	0.1	66.193525
3.954833	0.1	66.571091
3.956500	0.1	67.225263
3.958167	0.1	68.152697
3.959833	0.1	69.285337
3.961500	0.1	70.634397
3.963167	0.1	72.053507
3.964833	0.1	73.467679
3.966500	0.1	74.778483
3.968167	0.1	75.867415
3.969833	0.1	76.638225
3.971500	0.1	77.050726
3.973167	0.1	77.070943
3.974833	0.1	76.721166
3.976500	0.1	76.027803
3.978167	0.1	75.011030
3.979833	0.1	73.779846
3.981500	0.1	72.435720
3.983167	0.1	70.991740
3.984833	0.1	69.539936
3.986500	0.1	68.132876
3.988167	0.1	66.817590
3.989833	0.1	65.594306
3.991500	0.1	64.569435
3.993167	0.1	63.690124
3.994833	0.1	63.015515
3.996500	0.1	62.591493
3.998167	0.1	62.366042
3.999833	0.1	62.377515
4.001500	0.1	62.644340
4.003167	0.1	63.143016
4.004833	0.1	63.843561
4.006500	0.1	64.707194
4.008167	0.1	65.638067
4.009833	0.1	66.605593
4.011500	0.1	67.539383
4.013167	0.1	68.369297
4.014833	0.1	69.037792
4.016500	0.1	69.473009
4.018167	0.1	69.682703
4.019833	0.1	69.671990
4.021500	0.1	69.433136
4.023167	0.1	69.037453
4.024833	0.1	68.504058
4.026500	0.1	67.857276
4.028167	0.1	67.144710
4.029833	0.1	66.373935
4.031500	0.1	65.586555
4.033167	0.1	64.806594
4.034833	0.1	64.017922
4.036500	0.1	63.256574
4.038167	0.1	62.497036
4.039833	0.1	61.753426
4.041500	0.1	61.040296
4.043167	0.1	60.350241
4.044833	0.1	59.703994
4.046500	0.1	59.078549
4.048167	0.1	58.490074
4.049833	0.1	57.955945
4.051500	0.1	57.456588
4.053167	0.1	56.986931
4.054833	0.1	56.562219
4.056500	0.1	56.209418
4.058167	0.1	55.886400
4.059833	0.1	55.597622
4.061500	0.1	55.389586
4.063167	0.1	55.223772
4.064833	0.1	55.135449
4.066500	0.1	55.119388
4.068167	0.1	55.176397
4.069833	0.1	55.344403
4.071500	0.1	55.639910
4.073167	0.1	56.093892
4.074833	0.1	56.714746
4.076500	0.1	57.555684
4.078167	0.1	58.692921
4.079833	0.1	60.255328
4.081500	0.1	62.377605
4.083167	0.1	65.205611
4.084833	0.1	68.930808
4.086500	0.1	73.703374
4.088167	0.1	79.630666
4.089833	0.1	86.725059
4.091500	0.1	94.874230
4.093167	0.1	103.856828
4.094833	0.1	113.299362
4.096500	0.1	122.713981
4.098167	0.1	131.534661
4.099833	0.1	139.279525
4.101500	0.1	145.434064
4.103167	0.1	149.687049
4.104833	0.1	151.825245
4.106500	0.1	151.868307
4.108167	0.1	149.945918
4.109833	0.1	146.365765
4.111500	0.1	141.401563
4.113167	0.1	135.463898
4.114833	0.1	128.907915
4.116500	0.1	122.063216
4.118167	0.1	115.223145
4.119833	0.1	108.589084
4.121500	0.1	102.322852
4.123167	0.1	96.517875
4.124833	0.1	91.246557
4.126500	0.1	86.481866
4.128167	0.1	82.255199
4.129833	0.1	78.563949
4.131500	0.1	75.316685
4.133167	0.1	72.518077
4.134833	0.1	70.146091
4.136500	0.1	68.158166
4.138167	0.1	66.512735
4.139833	0.1	65.209961
4.141500	0.1	64.252423
4.143167	0.1	63.556571
4.144833	0.1	63.135651
4.146500	0.1	62.907571
4.148167	0.1	62.850940
4.149833	0.1	62.925123
4.151500	0.1	63.028750
4.153167	0.1	63.145881
4.154833	0.1	63.187702
4.156500	0.1	63.162893
4.158167	0.1	63.018371
4.159833	0.1	62.737146
4.161500	0.1	62.354348
4.163167	0.1	61.836890
4.164833	0.1	61.251003
4.166500	0.1	60.587724
4.168167	0.1	59.891135
4.169833	0.1	59.187385
4.171500	0.1	58.484840
4.173167	0.1	57.775180
4.174833	0.1	57.136619
4.176500	0.1	56.521507
4.178167	0.1	55.938934
4.179833	0.1	55.404326
4.181500	0.1	54.942608
4.183167	0.1	54.514822
4.184833	0.1	54.141807
4.186500	0.1	53.813701
4.188167	0.1	53.504739
4.189833	0.1	53.238865
4.191500	0.1	52.981386
4.193167	0.1	52.775982
4.194833	0.1	52.586805
4.196500	0.1	52.418741
4.198167	0.1	52.262125
4.199833	0.1	52.133061
4.201500	0.1	52.037012
4.203167	0.1	51.943718
4.204833	0.1	51.852907
4.206500	0.1	51.764662
4.208167	0.1	51.715313
4.209833	0.1	51.647851
4.211500	0.1	51.614602
4.213167	0.1	51.593146
4.214833	0.1	51.567914
4.216500	0.1	51.572755
4.218167	0.1	51.633611
4.219833	0.1	51.730272
4.221500	0.1	51.908952
4.223167	0.1	52.153491
4.224833	0.1	52.509895
4.226500	0.1	52.997656
4.228167	0.1	53.610618
4.229833	0.1	54.356319
4.231500	0.1	55.207494
4.233167	0.1	56.132618
4.234833	0.1	57.112558
4.236500	0.1	58.056194
4.238167	0.1	58.928364
4.239833	0.1	59.670562
4.241500	0.1	60.277733
4.243167	0.1	60.693683
4.244833	0.1	60.939056
4.246500	0.1	61.009750
4.248167	0.1	60.977594
4.249833	0.1	60.852243
4.251500	0.1	60.710647
4.253167	0.1	60.615346
4.254833	0.1	60.605887
4.256500	0.1	60.748218
4.258167	0.1	61.066164
4.259833	0.1	61.576296
4.261500	0.1	62.267732
4.263167	0.1	63.121253
4.264833	0.1	64.038320
4.266500	0.1	64.973710
4.268167	0.1	65.842071
4.269833	0.1	66.570663
4.271500	0.1	67.095323
4.273167	0.1	67.408769
4.274833	0.1	67.492620
4.276500	0.1	67.350950
4.278167	0.1	67.014851
4.279833	0.1	66.544980
4.281500	0.1	65.963226
4.283167	0.1	65.298739
4.284833	0.1	64.596718
4.286500	0.1	63.862633
4.288167	0.1	63.113777
4.289833	0.1	62.380154
4.291500	0.1	61.640366
4.293167	0.1	60.918963
4.294833	0.1	60.197061
4.296500	0.1	59.488751
4.298167	0.1	58.795890
4.299833	0.1	58.134253
4.301500	0.1	57.506284
4.303167	0.1	56.923788
4.304833	0.1	56.393925
4.306500	0.1	55.918557
4.308167	0.1	55.507414
4.309833	0.1	55.172725
4.311500	0.1	54.922278
4.313167	0.1	54.793238
4.314833	0.1	54.774476
4.316500	0.1	54.903490
4.318167	0.1	55.190638
4.319833	0.1	55.662366
4.321500	0.1	56.280871
4.323167	0.1	57.077396
4.324833	0.1	58.007274
4.326500	0.1	58.992714
4.328167	0.1	60.017139
4.329833	0.1	60.986170
4.331500	0.1	61.837685
4.333167	0.1	62.550148
4.334833	0.1	63.071794
4.336500	0.1	63.404624
4.338167	0.1	63.602198
4.339833	0.1	63.705832
4.341500	0.1	63.833284
4.343167	0.1	64.133662
4.344833	0.1	64.754384
4.346500	0.1	65.989714
4.348167	0.1	68.162840
4.349833	0.1	71.861848
4.351500	0.1	77.731442
4.353167	0.1	86.774281
4.354833	0.1	100.200974
4.356500	0.1	119.465513
4.358167	0.1	146.098409
4.359833	0.1	181.477537
4.361500	0.1	226.527894
4.363167	0.1	281.406427
4.364833	0.1	345.247097
4.366500	0.1	415.965505
4.368167	0.1	490.434827
4.369833	0.1	564.700762
4.371500	0.1	634.489656
4.373167	0.1	696.003262
4.374833	0.1	745.929556
4.376500	0.1	782.021032
4.378167	0.1	803.081594
4.379833	0.1	809.053269
4.381500	0.1	800.866769
4.383167	0.1	779.980643
4.384833	0.1	748.559592
4.386500	0.1	708.948646
4.388167	0.1	663.788146
4.389833	0.1	615.313489
4.391500	0.1	565.744799
4.393167	0.1	516.721138
4.394833	0.1	469.649373
4.396500	0.1	425.464900
4.398167	0.1	384.692887
4.399833	0.1	347.627517
4.401500	0.1	314.266679
4.403167	0.1	284.539391
4.404833	0.1	258.173471
4.406500	0.1	234.891662
4.408167	0.1	214.389143
4.409833	0.1	196.391230
4.411500	0.1	180.600761
4.413167	0.1	166.767890
4.414833	0.1	154.663572
4.416500	0.1	144.107546
4.418167	0.1	134.863332
4.419833	0.1	126.804835
4.421500	0.1	119.766807
4.423167	0.1	113.628812
4.424833	0.1	108.244327
4.426500	0.1	103.513239
4.428167	0.1	99.316823
4.429833	0.1	95.553320
4.431500	0.1	92.185638
4.433167	0.1	89.124956
4.434833	0.1	86.343267
4.436500	0.1	83.787861
4.438167	0.1	81.433910
4.439833	0.1	79.281957
4.441500	0.1	77.303987
4.443167	0.1	75.479662
4.444833	0.1	73.834310
4.446500	0.1	72.316525
4.448167	0.1	70.972264
4.449833	0.1	69.738605
4.451500	0.1	68.641228
4.453167	0.1	67.633082
4.454833	0.1	66.727841
4.456500	0.1	65.901698
4.458167	0.1	65.157296
4.459833	0.1	64.453347
4.461500	0.1	63.814754
4.463167	0.1	63.259282
4.464833	0.1	62.708491
4.466500	0.1	62.206297
4.468167	0.1	61.693716
4.469833	0.1	61.213623
4.471500	0.1	60.742237
4.473167	0.1	60.288824
4.474833	0.1	59.878207
4.476500	0.1	59.457235
4.478167	0.1	59.044631
4.479833	0.1	58.639242
4.481500	0.1	58.262125
4.483167	0.1	57.885144
4.484833	0.1	57.530875
4.486500	0.1	57.206709
4.488167	0.1	56.912316
4.489833	0.1	56.651060
4.491500	0.1	56.394635
4.493167	0.1	56.174881
4.494833	0.1	55.990680
4.496500	0.1	55.806599
4.498167	0.1	55.644722
4.499833	0.1	55.507770
4.501500	0.1	55.362996
4.503167	0.1	55.250363
4.504833	0.1	55.138519
4.506500	0.1	55.039668
4.508167	0.1	54.965994
4.509833	0.1	54.873982
4.511500	0.1	54.803500
4.513167	0.1	54.732897
4.514833	0.1	54.649698
4.516500	0.1	54.557367
4.518167	0.1	54.473538
4.519833	0.1	54.373888
4.521500	0.1	54.280799
4.523167	0.1	54.216251
4.524833	0.1	54.126866
4.526500	0.1	54.061411
4.528167	0.1	54.026012
4.529833	0.1	54.032379
4.531500	0.1	54.073699
4.533167	0.1	54.171322
4.534833	0.1	54.325415
4.536500	0.1	54.546933
4.538167	0.1	54.824940
4.539833	0.1	55.148590
4.541500	0.1	55.517508
4.543167	0.1	55.917487
4.544833	0.1	56.337988
4.546500	0.1	56.748770
4.548167	0.1	57.111763
4.549833	0.1	57.427706
4.551500	0.1	57.670894
4.553167	0.1	57.809469
4.554833	0.1	57.896155
4.556500	0.1	57.884314
4.558167	0.1	57.814144
4.559833	0.1	57.669554
4.561500	0.1	57.494498
4.563167	0.1	57.282787
4.564833	0.1	57.038722
4.566500	0.1	56.813110
4.568167	0.1	56.573187
4.569833	0.1	56.306764
4.571500	0.1	56.054214
4.573167	0.1	55.765712
4.574833	0.1	55.502908
4.576500	0.1	55.196596
4.578167	0.1	54.895790
4.579833	0.1	54.603045
4.581500	0.1	54.316677
4.583167	0.1	54.022138
4.584833	0.1	53.771393
4.586500	0.1	53.523439
4.588167	0.1	53.296213
4.589833	0.1	53.123571
4.591500	0.1	52.976447
4.593167	0.1	52.852433
4.594833	0.1	52.781326
4.596500	0.1	52.758732
4.598167	0.1	52.763042
4.599833	0.1	52.798356
4.601500	0.1	52.869106
4.603167	0.1	52.966098
4.604833	0.1	53.087572
4.606500	0.1	53.214110
4.608167	0.1	53.337326
4.609833	0.1	53.427414
4.611500	0.1	53.499384
4.613167	0.1	53.553550
4.614833	0.1	53.563842
4.616500	0.1	53.521644
4.618167	0.1	53.445521
4.619833	0.1	53.334999
4.621500	0.1	53.191346
4.623167	0.1	53.002859
4.624833	0.1	52.807302
4.626500	0.1	52.621457
4.628167	0.1	52.406545
4.629833	0.1	52.206527
4.631500	0.1	51.997001
4.633167	0.1	51.802164
4.634833	0.1	51.593573
4.636500	0.1	51.407232
4.638167	0.1	51.236198
4.639833	0.1	51.074168
4.641500	0.1	50.926662
4.643167	0.1	50.788609
4.644833	0.1	50.684369
4.646500	0.1	50.569369
4.648167	0.1	50.508583
4.649833	0.1	50.429964
4.651500	0.1	50.403056
4.653167	0.1	50.381231
4.654833	0.1	50.387849
4.656500	0.1	50.391226
4.658167	0.1	50.417596
4.659833	0.1	50.490845
4.661500	0.1	50.573681
4.663167	0.1	50.678147
4.664833	0.1	50.828829
4.666500	0.1	51.033017
4.668167	0.1	51.275243
4.669833	0.1	51.612964
4.671500	0.1	52.040128
4.673167	0.1	52.580314
4.674833	0.1	53.265377
4.676500	0.1	54.114007
4.678167	0.1	55.161826
4.679833	0.1	56.418747
4.681500	0.1	57.896722
4.683167	0.1	59.553292
4.684833	0.1	61.412335
4.686500	0.1	63.416952
4.688167	0.1	65.493296
4.689833	0.1	67.559976
4.691500	0.1	69.544893
4.693167	0.1	71.316459
4.694833	0.1	72.810806
4.696500	0.1	73.965746
4.698167	0.1	74.720332
4.699833	0.1	75.087321
4.701500	0.1	75.037523
4.703167	0.1	74.640704
4.704833	0.1	73.926332
4.706500	0.1	72.986349
4.708167	0.1	71.877553
4.709833	0.1	70.683622
4.711500	0.1	69.440889
4.713167	0.1	68.211027
4.714833	0.1	67.026616
4.716500	0.1	65.890242
4.718167	0.1	64.866694
4.719833	0.1	63.921012
4.721500	0.1	63.064191
4.723167	0.1	62.319835
4.724833	0.1	61.631594
4.726500	0.1	61.072684
4.728167	0.1	60.595141
4.729833	0.1	60.233304
4.731500	0.1	59.941737
4.733167	0.1	59.739507
4.734833	0.1	59.647581
4.736500	0.1	59.657759
4.738167	0.1	59.777777
4.739833	0.1	59.977359
4.741500	0.1	60.267620
4.743167	0.1	60.611941
4.744833	0.1	61.016365
4.746500	0.1	61.453259
4.748167	0.1	61.937975
4.749833	0.1	62.428064
4.751500	0.1	62.956613
4.753167	0.1	63.526863
4.754833	0.1	64.157035
4.756500	0.1	64.864197
4.758167	0.1	65.724350
4.759833	0.1	66.773097
4.761500	0.1	68.102357
4.763167	0.1	69.774752
4.764833	0.1	71.803953
4.766500	0.1	74.216410
4.768167	0.1	77.020473
4.769833	0.1	80.118736
4.771500	0.1	83.420337
4.773167	0.1	86.831796
4.774833	0.1	90.297700
4.776500	0.1	93.713817
4.778167	0.1	97.048461
4.779833	0.1	100.408933
4.781500	0.1	103.911243
4.783167	0.1	107.684693
4.784833	0.1	111.905205
4.786500	0.1	116.735471
4.788167	0.1	122.224614
4.789833	0.1	128.315579
4.791500	0.1	134.903556
4.793167	0.1	141.651982
4.794833	0.1	148.216378
4.796500	0.1	154.164436
4.798167	0.1	159.113690
4.799833	0.1	162.680760
4.801500	0.1	164.631728
4.803167	0.1	164.807768
4.804833	0.1	163.201511
4.806500	0.1	159.937091
4.808167	0.1	155.259791
4.809833	0.1	149.406877
4.811500	0.1	142.726348
4.813167	0.1	135.512143
4.814833	0.1	128.097058
4.816500	0.1	120.683715
4.818167	0.1	113.503608
4.819833	0.1	106.703283
4.821500	0.1	100.387851
4.823167	0.1	94.574980
4.824833	0.1	89.341987
4.826500	0.1	84.645100
4.828167	0.1	80.462256
4.829833	0.1	76.794790
4.831500	0.1	73.548242
4.833167	0.1	70.727683
4.834833	0.1	68.261947
4.836500	0.1	66.134564
4.838167	0.1	64.272563
4.839833	0.1	62.666611
4.841500	0.1	61.277119
4.843167	0.1	60.066935
4.844833	0.1	59.032898
4.846500	0.1	58.139038
4.848167	0.1	57.364607
4.849833	0.1	56.676823
4.851500	0.1	56.059946
4.853167	0.1	55.509785
4.854833	0.1	55.029142
4.856500	0.1	54.598827
4.858167	0.1	54.207341
4.859833	0.1	53.829860
4.861500	0.1	53.492813
4.863167	0.1	53.178688
4.864833	0.1	52.901357
4.866500	0.1	52.637968
4.868167	0.1	52.409564
4.869833	0.1	52.167626
4.871500	0.1	51.975564
4.873167	0.1	51.787768
4.874833	0.1	51.624577
4.876500	0.1	51.468988
4.878167	0.1	51.328496
4.879833	0.1	51.219142
4.881500	0.1	51.133007
4.883167	0.1	51.061422
4.884833	0.1	50.999105
4.886500	0.1	50.964078
4.888167	0.1	50.951914
4.889833	0.1	50.955902
4.891500	0.1	50.960948
4.893167	0.1	50.985052
4.894833	0.1	51.013222
4.896500	0.1	51.050044
4.898167	0.1	51.073139
4.899833	0.1	51.106786
4.901500	0.1	51.120616
4.903167	0.1	51.097545
4.904833	0.1	51.067150
4.906500	0.1	51.020804
4.908167	0.1	50.939171
4.909833	0.1	50.851510
4.911500	0.1	50.756799
4.913167	0.1	50.662691
4.914833	0.1	50.526027
4.916500	0.1	50.430594
4.918167	0.1	50.316140
4.919833	0.1	50.190594
4.921500	0.1	50.093971
4.923167	0.1	50.002914
4.924833	0.1	49.916935
4.926500	0.1	49.836214
4.928167	0.1	49.762834
4.929833	0.1	49.692699
4.931500	0.1	49.624761
4.933167	0.1	49.575573
4.934833	0.1	49.513967
4.936500	0.1	49.483198
4.938167	0.1	49.422020
4.939833	0.1	49.363132
4.941500	0.1	49.313855
4.943167	0.1	49.273486
4.944833	0.1	49.228263
4.946500	0.1	49.201126
4.948167	0.1	49.187744
4.949833	0.1	49.158093
4.951500	0.1	49.141249
4.953167	0.1	49.122774
4.954833	0.1	49.114311
4.956500	0.1	49.103593
4.958167	0.1	49.103335
4.959833	0.1	49.099226
4.961500	0.1	49.114134
4.963167	0.1	49.148206
4.964833	0.1	49.182971
4.966500	0.1	49.234496
4.968167	0.1	49.271246
4.969833	0.1	49.327310
4.971500	0.1	49.365420
4.973167	0.1	49.440250
4.974833	0.1	49.501011
4.976500	0.1	49.544881
4.978167	0.1	49.585135
4.979833	0.1	49.616916
4.981500	0.1	49.652190
4.983167	0.1	49.648240
4.984833	0.1	49.625075
4.986500	0.1	49.592976
4.988167	0.1	49.539038
4.989833	0.1	49.459091
4.991500	0.1	49.376977
4.993167	0.1	49.294455
4.994833	0.1	49.215644
4.996500	0.1	49.118567
4.998167	0.1	49.039598
4.999833	0.1	48.978023
5.001500	0.1	48.909137
5.003167	0.1	48.852966
5.004833	0.1	48.789592
5.006500	0.1	48.728700
5.008167	0.1	48.680216
5.009833	0.1	48.635070
5.011500	0.1	48.598652
5.013167	0.1	48.551233
5.014833	0.1	48.535525
5.016500	0.1	48.516754
5.018167	0.1	48.499668
5.019833	0.1	48.474742
5.021500	0.1	48.443975
5.023167	0.1	48.420162
5.024833	0.1	48.406828
5.026500	0.1	48.372985
5.028167	0.1	48.361695
5.029833	0.1	48.315455
5.031500	0.1	48.303000
5.033167	0.1	48.270515
5.034833	0.1	48.260522
5.036500	0.1	48.253563
5.038167	0.1	48.232053
5.039833	0.1	48.203492
5.041500	0.1	48.197445
5.043167	0.1	48.183469
5.044833	0.1	48.178401
5.046500	0.1	48.174150
5.048167	0.1	48.166679
5.049833	0.1	48.169948
5.051500	0.1	48.164663
5.053167	0.1	48.189036
5.054833	0.1	48.184270
5.056500	0.1	48.202830
5.058167	0.1	48.216699
5.059833	0.1	48.219414
5.061500	0.1	48.257369
5.063167	0.1	48.270365
5.064833	0.1	48.289418
5.066500	0.1	48.293910
5.068167	0.1	48.307600
5.069833	0.1	48.310388
5.071500	0.1	48.314749
5.073167	0.1	48.311821
5.074833	0.1	48.312494
5.076500	0.1	48.323096
5.078167	0.1	48.312836
5.079833	0.1	48.296804
5.081500	0.1	48.292971
5.083167	0.1	48.272728
5.084833	0.1	48.261402
5.086500	0.1	48.249937
5.088167	0.1	48.232226
5.089833	0.1	48.221672
5.091500	0.1	48.217618
5.093167	0.1	48.210185
5.094833	0.1	48.182600
5.096500	0.1	48.171735
5.098167	0.1	48.160634
5.099833	0.1	48.134783
5.101500	0.1	48.131730
5.103167	0.1	48.117681
5.104833	0.1	48.112409
5.106500	0.1	48.096511
5.108167	0.1	48.081784
5.109833	0.1	48.077880
5.111500	0.1	48.057531
5.113167	0.1	48.038501
5.114833	0.1	48.037846
5.116500	0.1	48.022552
5.118167	0.1	48.001730
5.119833	0.1	47.995627
5.121500	0.1	47.985537
5.123167	0.1	47.967310
5.124833	0.1	47.957692
5.126500	0.1	47.941089
5.128167	0.1	47.942426
5.129833	0.1	47.953163
5.131500	0.1	47.964318
5.133167	0.1	47.977744
5.134833	0.1	47.997063
5.136500	0.1	48.029499
5.138167	0.1	48.087777
5.139833	0.1	48.170907
5.141500	0.1	48.241065
5.143167	0.1	48.340535
5.144833	0.1	48.451967
5.146500	0.1	48.616199
5.148167	0.1	48.759030
5.149833	0.1	48.918707
5.151500	0.1	49.062986
5.153167	0.1	49.212968
5.154833	0.1	49.329201
5.156500	0.1	49.430026
5.158167	0.1	49.549226
5.159833	0.1	49.649887
5.161500	0.1	49.759589
5.163167	0.1	49.879843
5.164833	0.1	50.018206
5.166500	0.1	50.168514
5.168167	0.1	50.383678
5.169833	0.1	50.655414
5.171500	0.1	50.984167
5.173167	0.1	51.374523
5.174833	0.1	51.810097
5.176500	0.1	52.262516
5.178167	0.1	52.693525
5.179833	0.1	53.123972
5.181500	0.1	53.490862
5.183167	0.1	53.776287
5.184833	0.1	53.960808
5.186500	0.1	54.028462
5.188167	0.1	54.001420
5.189833	0.1	53.879203
5.191500	0.1	53.668639
5.193167	0.1	53.383548
5.194833	0.1	53.063076
5.196500	0.1	52.682888
5.198167	0.1	52.293333
5.199833	0.1	51.898312
5.201500	0.1	51.498693
5.203167	0.1	51.139268
5.204833	0.1	50.788507
5.206500	0.1	50.469921
5.208167	0.1	50.193551
5.209833	0.1	49.910187
5.211500	0.1	49.669851
5.213167	0.1	49.455919
5.214833	0.1	49.233452
5.216500	0.1	49.067481
5.218167	0.1	48.906817
5.219833	0.1	48.777221
5.221500	0.1	48.654848
5.223167	0.1	48.514703
5.224833	0.1	48.404344
5.226500	0.1	48.316818
5.228167	0.1	48.243637
5.229833	0.1	48.176385
5.231500	0.1	48.118210
5.233167	0.1	48.050977
5.234833	0.1	47.995898
5.236500	0.1	47.940444
5.238167	0.1	47.886718
5.239833	0.1	47.854478
5.241500	0.1	47.810988
5.243167	0.1	47.775221
5.244833	0.1	47.745494
5.246500	0.1	47.694585
5.248167	0.1	47.698155
5.249833	0.1	47.682172
5.251500	0.1	47.653063
5.253167	0.1	47.624469
5.254833	0.1	47.611983
5.256500	0.1	47.596271
5.258167	0.1	47.586019
5.259833	0.1	47.556935
5.261500	0.1	47.571477
5.263167	0.1	47.561749
5.264833	0.1	47.561738
5.266500	0.1	47.565477
5.268167	0.1	47.559812
5.269833	0.1	47.560610
5.271500	0.1	47.577987
5.273167	0.1	47.596412
5.274833	0.1	47.605700
5.276500	0.1	47.636949
5.278167	0.1	47.641576
5.279833	0.1	47.673472
5.281500	0.1	47.677322
5.283167	0.1	47.679795
5.284833	0.1	47.682765
5.286500	0.1	47.679267
5.288167	0.1	47.671190
5.289833	0.1	47.678714
5.291500	0.1	47.650813
5.293167	0.1	47.631938
5.294833	0.1	47.611888
5.296500	0.1	47.566247
5.298167	0.1	47.560578
5.299833	0.1	47.534860
5.301500	0.1	47.504027
5.303167	0.1	47.479135
5.304833	0.1	47.458034
5.306500	0.1	47.415307
5.308167	0.1	47.408251
5.309833	0.1	47.375152
5.311500	0.1	47.366068
5.313167	0.1	47.353373
5.314833	0.1	47.337591
5.316500	0.1	47.313220
5.318167	0.1	47.310709
5.319833	0.1	47.294522
5.321500	0.1	47.267406
5.323167	0.1	47.264282
5.324833	0.1	47.271836
5.326500	0.1	47.258741
5.328167	0.1	47.255886
5.329833	0.1	47.255897
5.331500	0.1	47.223484
5.333167	0.1	47.219773
5.334833	0.1	47.202962
5.336500	0.1	47.183211
5.338167	0.1	47.181153
5.339833	0.1	47.178608
5.341500	0.1	47.171704
5.343167	0.1	47.177113
5.344833	0.1	47.176599
5.346500	0.1	47.169893
5.348167	0.1	47.177223
5.349833	0.1	47.179236
5.351500	0.1	47.190668
5.353167	0.1	47.195790
5.354833	0.1	47.212386
5.356500	0.1	47.220393
5.358167	0.1	47.207706
5.359833	0.1	47.218540
5.361500	0.1	47.227962
5.363167	0.1	47.249833
5.364833	0.1	47.268904
5.366500	0.1	47.317223
5.368167	0.1	47.343348
5.369833	0.1	47.393125
5.371500	0.1	47.428357
5.373167	0.1	47.469352
5.374833	0.1	47.546163
5.376500	0.1	47.609777
5.378167	0.1	47.684848
5.379833	0.1	47.765792
5.381500	0.1	47.846608
5.383167	0.1	47.920363
5.384833	0.1	47.971653
5.386500	0.1	48.025859
5.388167	0.1	48.096140
5.389833	0.1	48.150165
5.391500	0.1	48.182409
5.393167	0.1	48.237795
5.394833	0.1	48.265080
5.396500	0.1	48.282257
5.398167	0.1	48.307766
5.399833	0.1	48.299897
5.401500	0.1	48.326791
5.403167	0.1	48.327952
5.404833	0.1	48.355109
5.406500	0.1	48.382215
5.408167	0.1	48.408497
5.409833	0.1	48.457786
5.411500	0.1	48.533034
5.413167	0.1	48.623582
5.414833	0.1	48.745366
5.416500	0.1	48.874470
5.418167	0.1	49.014036
5.419833	0.1	49.168802
5.421500	0.1	49.378006
5.423167	0.1	49.583673
5.424833	0.1	49.831159
5.426500	0.1	50.101558
5.428167	0.1	50.397155
5.429833	0.1	50.694768
5.431500	0.1	51.007464
5.433167	0.1	51.359178
5.434833	0.1	51.695725
5.436500	0.1	52.074070
5.438167	0.1	52.468187
5.439833	0.1	52.868908
5.441500	0.1	53.306055
5.443167	0.1	53.739439
5.444833	0.1	54.191447
5.446500	0.1	54.647028
5.448167	0.1	55.127683
5.449833	0.1	55.616692
5.451500	0.1	56.149060
5.453167	0.1	56.689703
5.454833	0.1	57.232198
5.456500	0.1	57.769719
5.458167	0.1	58.329481
5.459833	0.1	58.844288
5.461500	0.1	59.376459
5.463167	0.1	59.894891
5.464833	0.1	60.387548
5.466500	0.1	60.835106
5.468167	0.1	61.220239
5.469833	0.1	61.568522
5.471500	0.1	61.858768
5.473167	0.1	62.076776
5.474833	0.1	62.181827
5.476500	0.1	62.218467
5.478167	0.1	62.187280
5.479833	0.1	62.043314
5.481500	0.1	61.822419
5.483167	0.1	61.522396
5.484833	0.1	61.149356
5.486500	0.1	60.697649
5.488167	0.1	60.171188
5.489833	0.1	59.608505
5.491500	0.1	59.000707
5.493167	0.1	58.361770
5.494833	0.1	57.693380
5.496500	0.1	57.021503
5.498167	0.1	56.330566
5.499833	0.1	55.664745
5.501500	0.1	54.985699
5.503167	0.1	54.344589
5.504833	0.1	53.721597
5.506500	0.1	53.140122
5.508167	0.1	52.580658
5.509833	0.1	52.050391
5.511500	0.1	51.591414
5.513167	0.1	51.128602
5.514833	0.1	50.720218
5.516500	0.1	50.341481
5.518167	0.1	49.996877
5.519833	0.1	49.703003
5.521500	0.1	49.447667
5.523167	0.1	49.176347
5.524833	0.1	48.970732
5.526500	0.1	48.778879
5.528167	0.1	48.588128
5.529833	0.1	48.441245
5.531500	0.1	48.309927
5.533167	0.1	48.196407
5.534833	0.1	48.091427
5.536500	0.1	48.009123
5.538167	0.1	47.944005
5.539833	0.1	47.872061
5.541500	0.1	47.824403
5.543167	0.1	47.792358
5.544833	0.1	47.751311
5.546500	0.1	47.716354
5.548167	0.1	47.694315
5.549833	0.1	47.682360
5.551500	0.1	47.659642
5.553167	0.1	47.644105
5.554833	0.1	47.647395
5.556500	0.1	47.635640
5.558167	0.1	47.615879
5.559833	0.1	47.611889
5.561500	0.1	47.599194
5.563167	0.1	47.597863
5.564833	0.1	47.614202
5.566500	0.1	47.616431
5.568167	0.1	47.637801
5.569833	0.1	47.655679
5.571500	0.1	47.676924
5.573167	0.1	47.714316
5.574833	0.1	47.738399
5.576500	0.1	47.793069
5.578167	0.1	47.833955
5.579833	0.1	47.868827
5.581500	0.1	47.909734
5.583167	0.1	47.970125
5.584833	0.1	47.991572
5.586500	0.1	48.025103
5.588167	0.1	48.071625
5.589833	0.1	48.076294
5.591500	0.1	48.094013
5.593167	0.1	48.106800
5.594833	0.1	48.114306
5.596500	0.1	48.116774
5.598167	0.1	48.109374
5.599833	0.1	48.112717
5.601500	0.1	48.145536
5.603167	0.1	48.141624
5.604833	0.1	48.169344
5.606500	0.1	48.187917
5.608167	0.1	48.216878
5.609833	0.1	48.256637
5.611500	0.1	48.299840
5.613167	0.1	48.328320
5.614833	0.1	48.364301
5.616500	0.1	48.396406
5.618167	0.1	48.444276
5.619833	0.1	48.453714
5.621500	0.1	48.461144
5.623167	0.1	48.438563
5.624833	0.1	48.395201
5.626500	0.1	48.361940
5.628167	0.1	48.303860
5.629833	0.1	48.247778
5.631500	0.1	48.183988
5.633167	0.1	48.112826
5.634833	0.1	48.044527
5.636500	0.1	47.962047
5.638167	0.1	47.897917
5.639833	0.1	47.828843
5.641500	0.1	47.751507
5.643167	0.1	47.684001
5.644833	0.1	47.633875
5.646500	0.1	47.590435
5.648167	0.1	47.533155
5.649833	0.1	47.503812
5.651500	0.1	47.470838
5.653167	0.1	47.429585
5.654833	0.1	47.383176
5.656500	0.1	47.355195
5.658167	0.1	47.353717
5.659833	0.1	47.324933
5.661500	0.1	47.308701
5.663167	0.1	47.282179
5.664833	0.1	47.262105
5.666500	0.1	47.268190
5.668167	0.1	47.259324
5.669833	0.1	47.248879
5.671500	0.1	47.254406
5.673167	0.1	47.244949
5.674833	0.1	47.232412
5.676500	0.1	47.252642
5.678167	0.1	47.249299
5.679833	0.1	47.251868
5.681500	0.1	47.270173
5.683167	0.1	47.283442
5.684833	0.1	47.285858
5.686500	0.1	47.298745
5.688167	0.1	47.295259
5.689833	0.1	47.315971
5.691500	0.1	47.322491
5.693167	0.1	47.339067
5.694833	0.1	47.330746
5.696500	0.1	47.366830
5.698167	0.1	47.394808
5.699833	0.1	47.427133
5.701500	0.1	47.462320
5.703167	0.1	47.509832
5.704833	0.1	47.557463
5.706500	0.1	47.610904
5.708167	0.1	47.690504
5.709833	0.1	47.778564
5.711500	0.1	47.857504
5.713167	0.1	47.980341
5.714833	0.1	48.115363
5.716500	0.1	48.298168
5.718167	0.1	48.522315
5.719833	0.1	48.760366
5.721500	0.1	49.093386
5.723167	0.1	49.512644
5.724833	0.1	50.042916
5.726500	0.1	50.739029
5.728167	0.1	51.636577
5.729833	0.1	52.842012
5.731500	0.1	54.474933
5.733167	0.1	56.653703
5.734833	0.1	59.619786
5.736500	0.1	63.648825
5.738167	0.1	69.206328
5.739833	0.1	76.903337
5.741500	0.1	87.658186
5.743167	0.1	102.800144
5.744833	0.1	124.131219
5.746500	0.1	154.093710
5.748167	0.1	195.779762
5.749833	0.1	252.630026
5.751500	0.1	328.241500
5.753167	0.1	425.751733
5.754833	0.1	547.279518
5.756500	0.1	693.138465
5.758167	0.1	861.724464
5.759833	0.1	1,048.794453
5.761500	0.1	1,249.039909
5.763167	0.1	1,455.325840
5.764833	0.1	1,661.707573
5.766500	0.1	1,861.978665
5.768167	0.1	2,052.966148
5.769833	0.1	2,230.234949
5.771500	0.1	2,394.475078
5.773167	0.1	2,543.070022
5.774833	0.1	2,676.597450
5.776500	0.1	2,795.873660
5.778167	0.1	2,896.785245
5.779833	0.1	2,988.280793
5.781500	0.1	3,051.253960
5.783167	0.1	3,094.526854
5.784833	0.1	3,121.490362
5.786500	0.1	3,115.121224
5.788167	0.1	3,103.391822
5.789833	0.1	3,073.152300
5.791500	0.1	3,025.761452
5.793167	0.1	2,966.894580
5.794833	0.1	2,898.446259
5.796500	0.1	2,819.110388
5.798167	0.1	2,738.898700
5.799833	0.1	2,653.797378
5.801500	0.1	2,564.633000
5.803167	0.1	2,473.021040
5.804833	0.1	2,380.779112
5.806500	0.1	2,285.573557
5.808167	0.1	2,189.505828
5.809833	0.1	2,092.744699
5.811500	0.1	1,995.885669
5.813167	0.1	1,898.921595
5.814833	0.1	1,802.354790
5.816500	0.1	1,706.802766
5.818167	0.1	1,612.568479
5.819833	0.1	1,520.177896
5.821500	0.1	1,430.135199
5.823167	0.1	1,342.637700
5.824833	0.1	1,258.106170
5.826500	0.1	1,176.896879
5.828167	0.1	1,099.003733
5.829833	0.1	1,024.478023
5.831500	0.1	953.302729
5.833167	0.1	885.586497
5.834833	0.1	821.123662
5.836500	0.1	760.057596
5.838167	0.1	702.311187
5.839833	0.1	647.928182
5.841500	0.1	596.877048
5.843167	0.1	549.156586
5.844833	0.1	504.772384
5.846500	0.1	463.634985
5.848167	0.1	425.772340
5.849833	0.1	391.025653
5.851500	0.1	359.312703
5.853167	0.1	330.506317
5.854833	0.1	304.426513
5.856500	0.1	280.929536
5.858167	0.1	259.843723
5.859833	0.1	240.909896
5.861500	0.1	224.014246
5.863167	0.1	208.913199
5.864833	0.1	195.450925
5.866500	0.1	183.453957
5.868167	0.1	172.750433
5.869833	0.1	163.215973
5.871500	0.1	154.707429
5.873167	0.1	147.097881
5.874833	0.1	140.275014
5.876500	0.1	134.150094
5.878167	0.1	128.635605
5.879833	0.1	123.673480
5.881500	0.1	119.182308
5.883167	0.1	115.127124
5.884833	0.1	111.404011
5.886500	0.1	108.039610
5.888167	0.1	104.947713
5.889833	0.1	102.090843
5.891500	0.1	99.473953
5.893167	0.1	97.077340
5.894833	0.1	94.829605
5.896500	0.1	92.749522
5.898167	0.1	90.825881
5.899833	0.1	89.024290
5.901500	0.1	87.347596
5.903167	0.1	85.790820
5.904833	0.1	84.326734
5.906500	0.1	82.943288
5.908167	0.1	81.684485
5.909833	0.1	80.478659
5.911500	0.1	79.358974
5.913167	0.1	78.310459
5.914833	0.1	77.299227
5.916500	0.1	76.357191
5.918167	0.1	75.485359
5.919833	0.1	74.651475
5.921500	0.1	73.839302
5.923167	0.1	73.086539
5.924833	0.1	72.353331
5.926500	0.1	71.655741
5.928167	0.1	70.985283
5.929833	0.1	70.330900
5.931500	0.1	69.702289
5.933167	0.1	69.079938
5.934833	0.1	68.488530
5.936500	0.1	67.920320
5.938167	0.1	67.354085
5.939833	0.1	66.793596
5.941500	0.1	66.244353
5.943167	0.1	65.710056
5.944833	0.1	65.172093
5.946500	0.1	64.661301
5.948167	0.1	64.162496
5.949833	0.1	63.665343
5.951500	0.1	63.174605
5.953167	0.1	62.674382
5.954833	0.1	62.193396
5.956500	0.1	61.721759
5.958167	0.1	61.243245
5.959833	0.1	60.792399
5.961500	0.1	60.333499
5.963167	0.1	59.878124
5.964833	0.1	59.386443
5.966500	0.1	58.923566
5.968167	0.1	58.487115
5.969833	0.1	58.035203
5.971500	0.1	57.599637
5.973167	0.1	57.166583
5.974833	0.1	56.776903
5.976500	0.1	56.373627
5.978167	0.1	55.988204
5.979833	0.1	55.623822
5.981500	0.1	55.275544
5.983167	0.1	54.931910
5.984833	0.1	54.604287
5.986500	0.1	54.305735
5.988167	0.1	54.009336
5.989833	0.1	53.737982
5.991500	0.1	53.467370
5.993167	0.1	53.236502
5.994833	0.1	52.995544
5.996500	0.1	52.789124
5.998167	0.1	52.583749
5.999833	0.1	52.392070
6.001500	0.1	52.222867
6.003167	0.1	52.038285
6.004833	0.1	51.866652
6.006500	0.1	51.699108
6.008167	0.1	51.570681
6.009833	0.1	51.404769
6.011500	0.1	51.271566
6.013167	0.1	51.150912
6.014833	0.1	51.047035
6.016500	0.1	50.964258
6.018167	0.1	50.891060
6.019833	0.1	50.830272
6.021500	0.1	50.785413
6.023167	0.1	50.754269
6.024833	0.1	50.763605
6.026500	0.1	50.769105
6.028167	0.1	50.792286
6.029833	0.1	50.826776
6.031500	0.1	50.860128
6.033167	0.1	50.925704
6.034833	0.1	50.973330
6.036500	0.1	51.003671
6.038167	0.1	51.021910
6.039833	0.1	51.041156
6.041500	0.1	51.041139
6.043167	0.1	50.985255
6.044833	0.1	50.925285
6.046500	0.1	50.867735
6.048167	0.1	50.782734
6.049833	0.1	50.701639
6.051500	0.1	50.583089
6.053167	0.1	50.471059
6.054833	0.1	50.375304
6.056500	0.1	50.248764
6.058167	0.1	50.142988
6.059833	0.1	50.043227
6.061500	0.1	49.972812
6.063167	0.1	49.921695
6.064833	0.1	49.896133
6.066500	0.1	49.900315
6.068167	0.1	49.940488
6.069833	0.1	50.008608
6.071500	0.1	50.135115
6.073167	0.1	50.308200
6.074833	0.1	50.493852
6.076500	0.1	50.756066
6.078167	0.1	51.044518
6.079833	0.1	51.359890
6.081500	0.1	51.689129
6.083167	0.1	52.018080
6.084833	0.1	52.328754
6.086500	0.1	52.622930
6.088167	0.1	52.867054
6.089833	0.1	53.065743
6.091500	0.1	53.172873
6.093167	0.1	53.214093
6.094833	0.1	53.208847
6.096500	0.1	53.123992
6.098167	0.1	52.975630
6.099833	0.1	52.776106
6.101500	0.1	52.558161
6.103167	0.1	52.290887
6.104833	0.1	51.992921
6.106500	0.1	51.688086
6.108167	0.1	51.364970
6.109833	0.1	51.072693
6.111500	0.1	50.784998
6.113167	0.1	50.502208
6.114833	0.1	50.263068
6.116500	0.1	50.026274
6.118167	0.1	49.781419
6.119833	0.1	49.582275
6.121500	0.1	49.386359
6.123167	0.1	49.221823
6.124833	0.1	49.069222
6.126500	0.1	48.939182
6.128167	0.1	48.812658
6.129833	0.1	48.704456
6.131500	0.1	48.628016
6.133167	0.1	48.553676
6.134833	0.1	48.486791
6.136500	0.1	48.409196
6.138167	0.1	48.354416
6.139833	0.1	48.319650
6.141500	0.1	48.282752
6.143167	0.1	48.268645
6.144833	0.1	48.274263
6.146500	0.1	48.276396
6.148167	0.1	48.297093
6.149833	0.1	48.343332
6.151500	0.1	48.376427
6.153167	0.1	48.396585
6.154833	0.1	48.446619
6.156500	0.1	48.486514
6.158167	0.1	48.545021
6.159833	0.1	48.590935
6.161500	0.1	48.639422
6.163167	0.1	48.683922
6.164833	0.1	48.720881
6.166500	0.1	48.743325
6.168167	0.1	48.769409
6.169833	0.1	48.785833
6.171500	0.1	48.753647
6.173167	0.1	48.749917
6.174833	0.1	48.714795
6.176500	0.1	48.681079
6.178167	0.1	48.625970
6.179833	0.1	48.586701
6.181500	0.1	48.536160
6.183167	0.1	48.501863
6.184833	0.1	48.448939
6.186500	0.1	48.418930
6.188167	0.1	48.415169
6.189833	0.1	48.406553
6.191500	0.1	48.422905
6.193167	0.1	48.479188
6.194833	0.1	48.532079
6.196500	0.1	48.628768
6.198167	0.1	48.754876
6.199833	0.1	48.923148
6.201500	0.1	49.144967
6.203167	0.1	49.432688
6.204833	0.1	49.832197
6.206500	0.1	50.297324
6.208167	0.1	50.900393
6.209833	0.1	51.639363
6.211500	0.1	52.559449
6.213167	0.1	53.689409
6.214833	0.1	55.038320
6.216500	0.1	56.622321
6.218167	0.1	58.506696
6.219833	0.1	60.629556
6.221500	0.1	63.014128
6.223167	0.1	65.639348
6.224833	0.1	68.455070
6.226500	0.1	71.412664
6.228167	0.1	74.396337
6.229833	0.1	77.349640
6.231500	0.1	80.184355
6.233167	0.1	82.831380
6.234833	0.1	85.195589
6.236500	0.1	87.205379
6.238167	0.1	88.827976
6.239833	0.1	90.054823
6.241500	0.1	90.854152
6.243167	0.1	91.259346
6.244833	0.1	91.304579
6.246500	0.1	91.010434
6.248167	0.1	90.454737
6.249833	0.1	89.660149
6.251500	0.1	88.655688
6.253167	0.1	87.491573
6.254833	0.1	86.192763
6.256500	0.1	84.789487
6.258167	0.1	83.326588
6.259833	0.1	81.766195
6.261500	0.1	80.167591
6.263167	0.1	78.507551
6.264833	0.1	76.841436
6.266500	0.1	75.127654
6.268167	0.1	73.400658
6.269833	0.1	71.653350
6.271500	0.1	69.944341
6.273167	0.1	68.226203
6.274833	0.1	66.584322
6.276500	0.1	64.992932
6.278167	0.1	63.471410
6.279833	0.1	62.038506
6.281500	0.1	60.660867
6.283167	0.1	59.403737
6.284833	0.1	58.241754
6.286500	0.1	57.183399
6.288167	0.1	56.192922
6.289833	0.1	55.309424
6.291500	0.1	54.493258
6.293167	0.1	53.767494
6.294833	0.1	53.116217
6.296500	0.1	52.526702
6.298167	0.1	52.020747
6.299833	0.1	51.558444
6.301500	0.1	51.137392
6.303167	0.1	50.771037
6.304833	0.1	50.455277
6.306500	0.1	50.154081
6.308167	0.1	49.881975
6.309833	0.1	49.658926
6.311500	0.1	49.459824
6.313167	0.1	49.283843
6.314833	0.1	49.131930
6.316500	0.1	49.005337
6.318167	0.1	48.883271
6.319833	0.1	48.789191
6.321500	0.1	48.680237
6.323167	0.1	48.605563
6.324833	0.1	48.531101
6.326500	0.1	48.467392
6.328167	0.1	48.410087
6.329833	0.1	48.376972
6.331500	0.1	48.369601
6.333167	0.1	48.379763
6.334833	0.1	48.397814
6.336500	0.1	48.411763
6.338167	0.1	48.452932
6.339833	0.1	48.516416
6.341500	0.1	48.597795
6.343167	0.1	48.705754
6.344833	0.1	48.839231
6.346500	0.1	48.971373
6.348167	0.1	49.120276
6.349833	0.1	49.240204
6.351500	0.1	49.384221
6.353167	0.1	49.525845
6.354833	0.1	49.670826
6.356500	0.1	49.747379
6.358167	0.1	49.825138
6.359833	0.1	49.858982
6.361500	0.1	49.871201
6.363167	0.1	49.864324
6.364833	0.1	49.817976
6.366500	0.1	49.752216
6.368167	0.1	49.645263
6.369833	0.1	49.548273
6.371500	0.1	49.423781
6.373167	0.1	49.299816
6.374833	0.1	49.158970
6.376500	0.1	49.056029
6.378167	0.1	48.926584
6.379833	0.1	48.804399
6.381500	0.1	48.699678
6.383167	0.1	48.597615
6.384833	0.1	48.502514
6.386500	0.1	48.410368
6.388167	0.1	48.336326
6.389833	0.1	48.259591
6.391500	0.1	48.194708
6.393167	0.1	48.133212
6.394833	0.1	48.070387
6.396500	0.1	48.033178
6.398167	0.1	47.976728
6.399833	0.1	47.935054
6.401500	0.1	47.904332
6.403167	0.1	47.885889
6.404833	0.1	47.857015
6.406500	0.1	47.847063
6.408167	0.1	47.839761
6.409833	0.1	47.815696
6.411500	0.1	47.804231
6.413167	0.1	47.780579
6.414833	0.1	47.797499
6.416500	0.1	47.783868
6.418167	0.1	47.772923
6.419833	0.1	47.757639
6.421500	0.1	47.747031
6.423167	0.1	47.721194
6.424833	0.1	47.727673
6.426500	0.1	47.714820
6.428167	0.1	47.714867
6.429833	0.1	47.712040
6.431500	0.1	47.689955
6.433167	0.1	47.653195
6.434833	0.1	47.630317
6.436500	0.1	47.621640
6.438167	0.1	47.624579
6.439833	0.1	47.609491
6.441500	0.1	47.595124
6.443167	0.1	47.594364
6.444833	0.1	47.563011
6.446500	0.1	47.545270
6.448167	0.1	47.548921
6.449833	0.1	47.510301
6.451500	0.1	47.503825
6.453167	0.1	47.496406
6.454833	0.1	47.448432
6.456500	0.1	47.437888
6.458167	0.1	47.419918
6.459833	0.1	47.427924
6.461500	0.1	47.412860
6.463167	0.1	47.407329
6.464833	0.1	47.416692
6.466500	0.1	47.416572
6.468167	0.1	47.421254
6.469833	0.1	47.429994
6.471500	0.1	47.441525
6.473167	0.1	47.433012
6.474833	0.1	47.436081
6.476500	0.1	47.431341
6.478167	0.1	47.448960
6.479833	0.1	47.466090
6.481500	0.1	47.487698
6.483167	0.1	47.486129
6.484833	0.1	47.508270
6.486500	0.1	47.510955
6.488167	0.1	47.520178
6.489833	0.1	47.524719
6.491500	0.1	47.548830
6.493167	0.1	47.564006
6.494833	0.1	47.608636
6.496500	0.1	47.658005
6.498167	0.1	47.694913
6.499833	0.1	47.751894
6.501500	0.1	47.802384
6.503167	0.1	47.847104
6.504833	0.1	47.913483
6.506500	0.1	47.968269
6.508167	0.1	48.046044
6.509833	0.1	48.109157
6.511500	0.1	48.184436
6.513167	0.1	48.236519
6.514833	0.1	48.315222
6.516500	0.1	48.366044
6.518167	0.1	48.424338
6.519833	0.1	48.457999
6.521500	0.1	48.457972
6.523167	0.1	48.471837
6.524833	0.1	48.479000
6.526500	0.1	48.485020
6.528167	0.1	48.454760
6.529833	0.1	48.416564
6.531500	0.1	48.391613
6.533167	0.1	48.337001
6.534833	0.1	48.305239
6.536500	0.1	48.272237
6.538167	0.1	48.227646
6.539833	0.1	48.207983
6.541500	0.1	48.164792
6.543167	0.1	48.131561
6.544833	0.1	48.108533
6.546500	0.1	48.081384
6.548167	0.1	48.052958
6.549833	0.1	48.050294
6.551500	0.1	48.034015
6.553167	0.1	48.032528
6.554833	0.1	48.020669
6.556500	0.1	48.009831
6.558167	0.1	48.004014
6.559833	0.1	47.992071
6.561500	0.1	47.970995
6.563167	0.1	47.947146
6.564833	0.1	47.940292
6.566500	0.1	47.908810
6.568167	0.1	47.893528
6.569833	0.1	47.850611
6.571500	0.1	47.828414
6.573167	0.1	47.818082
6.574833	0.1	47.800023
6.576500	0.1	47.775350
6.578167	0.1	47.754685
6.579833	0.1	47.741019
6.581500	0.1	47.714346
6.583167	0.1	47.691596
6.584833	0.1	47.663216
6.586500	0.1	47.638936
6.588167	0.1	47.637194
6.589833	0.1	47.619703
6.591500	0.1	47.618458
6.593167	0.1	47.598541
6.594833	0.1	47.609806
6.596500	0.1	47.593957
6.598167	0.1	47.569555
6.599833	0.1	47.567575
6.601500	0.1	47.578855
6.603167	0.1	47.577457
6.604833	0.1	47.586750
6.606500	0.1	47.579056
6.608167	0.1	47.590202
6.609833	0.1	47.591974
6.611500	0.1	47.613192
6.613167	0.1	47.629721
6.614833	0.1	47.653011
6.616500	0.1	47.670718
6.618167	0.1	47.704574
6.619833	0.1	47.727332
6.621500	0.1	47.757501
6.623167	0.1	47.800312
6.624833	0.1	47.836169
6.626500	0.1	47.865100
6.628167	0.1	47.911174
6.629833	0.1	47.993505
6.631500	0.1	48.043529
6.633167	0.1	48.106630
6.634833	0.1	48.182421
6.636500	0.1	48.263309
6.638167	0.1	48.312315
6.639833	0.1	48.390878
6.641500	0.1	48.474163
6.643167	0.1	48.579880
6.644833	0.1	48.667174
6.646500	0.1	48.767123
6.648167	0.1	48.865002
6.649833	0.1	48.953935
6.651500	0.1	49.059052
6.653167	0.1	49.182423
6.654833	0.1	49.304762
6.656500	0.1	49.454887
6.658167	0.1	49.607203
6.659833	0.1	49.786785
6.661500	0.1	49.988440
6.663167	0.1	50.213860
6.664833	0.1	50.471789
6.666500	0.1	50.730854
6.668167	0.1	51.018401
6.669833	0.1	51.321408
6.671500	0.1	51.657565
6.673167	0.1	51.981515
6.674833	0.1	52.331716
6.676500	0.1	52.674536
6.678167	0.1	53.004092
6.679833	0.1	53.331089
6.681500	0.1	53.628795
6.683167	0.1	53.866274
6.684833	0.1	54.062822
6.686500	0.1	54.222669
6.688167	0.1	54.323536
6.689833	0.1	54.385577
6.691500	0.1	54.367592
6.693167	0.1	54.323064
6.694833	0.1	54.226657
6.696500	0.1	54.071370
6.698167	0.1	53.913182
6.699833	0.1	53.709256
6.701500	0.1	53.480688
6.703167	0.1	53.237807
6.704833	0.1	53.013615
6.706500	0.1	52.783328
6.708167	0.1	52.551196
6.709833	0.1	52.346571
6.711500	0.1	52.174237
6.713167	0.1	52.016329
6.714833	0.1	51.866892
6.716500	0.1	51.748464
6.718167	0.1	51.652535
6.719833	0.1	51.588726
6.721500	0.1	51.560911
6.723167	0.1	51.571034
6.724833	0.1	51.637458
6.726500	0.1	51.697709
6.728167	0.1	51.806716
6.729833	0.1	51.936989
6.731500	0.1	52.095752
6.733167	0.1	52.303374
6.734833	0.1	52.521346
6.736500	0.1	52.746416
6.738167	0.1	52.956005
6.739833	0.1	53.169483
6.741500	0.1	53.367361
6.743167	0.1	53.530980
6.744833	0.1	53.689232
6.746500	0.1	53.809830
6.748167	0.1	53.856728
6.749833	0.1	53.866286
6.751500	0.1	53.808240
6.753167	0.1	53.708472
6.754833	0.1	53.591814
6.756500	0.1	53.421348
6.758167	0.1	53.198945
6.759833	0.1	52.954133
6.761500	0.1	52.691413
6.763167	0.1	52.421412
6.764833	0.1	52.140629
6.766500	0.1	51.865370
6.768167	0.1	51.599338
6.769833	0.1	51.347132
6.771500	0.1	51.081560
6.773167	0.1	50.863029
6.774833	0.1	50.660890
6.776500	0.1	50.456546
6.778167	0.1	50.267062
6.779833	0.1	50.094930
6.781500	0.1	49.946499
6.783167	0.1	49.822686
6.784833	0.1	49.721086
6.786500	0.1	49.628712
6.788167	0.1	49.552580
6.789833	0.1	49.495845
6.791500	0.1	49.433377
6.793167	0.1	49.392835
6.794833	0.1	49.361811
6.796500	0.1	49.326877
6.798167	0.1	49.289319
6.799833	0.1	49.282938
6.801500	0.1	49.291564
6.803167	0.1	49.300507
6.804833	0.1	49.341102
6.806500	0.1	49.374327
6.808167	0.1	49.431259
6.809833	0.1	49.488163
6.811500	0.1	49.576590
6.813167	0.1	49.664206
6.814833	0.1	49.806522
6.816500	0.1	49.959490
6.818167	0.1	50.142113
6.819833	0.1	50.365455
6.821500	0.1	50.618030
6.823167	0.1	50.898927
6.824833	0.1	51.259847
6.826500	0.1	51.652986
6.828167	0.1	52.106056
6.829833	0.1	52.609063
6.831500	0.1	53.163290
6.833167	0.1	53.800632
6.834833	0.1	54.480421
6.836500	0.1	55.208255
6.838167	0.1	55.949712
6.839833	0.1	56.722015
6.841500	0.1	57.496856
6.843167	0.1	58.276219
6.844833	0.1	58.979364
6.846500	0.1	59.662932
6.848167	0.1	60.268562
6.849833	0.1	60.764828
6.851500	0.1	61.140649
6.853167	0.1	61.414409
6.854833	0.1	61.578488
6.856500	0.1	61.631321
6.858167	0.1	61.574755
6.859833	0.1	61.408717
6.861500	0.1	61.151858
6.863167	0.1	60.840450
6.864833	0.1	60.432447
6.866500	0.1	59.999886
6.868167	0.1	59.524748
6.869833	0.1	59.050879
6.871500	0.1	58.582117
6.873167	0.1	58.136234
6.874833	0.1	57.698507
6.876500	0.1	57.293052
6.878167	0.1	56.959094
6.879833	0.1	56.656173
6.881500	0.1	56.387514
6.883167	0.1	56.170851
6.884833	0.1	55.992414
6.886500	0.1	55.876726
6.888167	0.1	55.776664
6.889833	0.1	55.731900
6.891500	0.1	55.724066
6.893167	0.1	55.743015
6.894833	0.1	55.776449
6.896500	0.1	55.839993
6.898167	0.1	55.934105
6.899833	0.1	56.067926
6.901500	0.1	56.217452
6.903167	0.1	56.387477
6.904833	0.1	56.569106
6.906500	0.1	56.787252
6.908167	0.1	57.009602
6.909833	0.1	57.242594
6.911500	0.1	57.516355
6.913167	0.1	57.788766
6.914833	0.1	58.083477
6.916500	0.1	58.384780
6.918167	0.1	58.706973
6.919833	0.1	59.052594
6.921500	0.1	59.401658
6.923167	0.1	59.771493
6.924833	0.1	60.146546
6.926500	0.1	60.577147
6.928167	0.1	60.998306
6.929833	0.1	61.445749
6.931500	0.1	61.899033
6.933167	0.1	62.396919
6.934833	0.1	62.904468
6.936500	0.1	63.468527
6.938167	0.1	64.056619
6.939833	0.1	64.677313
6.941500	0.1	65.348363
6.943167	0.1	66.086426
6.944833	0.1	66.883238
6.946500	0.1	67.789941
6.948167	0.1	68.752877
6.949833	0.1	69.838655
6.951500	0.1	71.044537
6.953167	0.1	72.445638
6.954833	0.1	74.030352
6.956500	0.1	75.854760
6.958167	0.1	77.960436
6.959833	0.1	80.368042
6.961500	0.1	83.175547
6.963167	0.1	86.440035
6.964833	0.1	90.237019
6.966500	0.1	94.655152
6.968167	0.1	99.818637
6.969833	0.1	105.832480
6.971500	0.1	112.804435
6.973167	0.1	120.899224
6.974833	0.1	130.250562
6.976500	0.1	141.000605
6.978167	0.1	153.326531
6.979833	0.1	167.358439
6.981500	0.1	183.231192
6.983167	0.1	201.071027
6.984833	0.1	220.978049
6.986500	0.1	242.998388
6.988167	0.1	267.164120
6.989833	0.1	293.440403
6.991500	0.1	321.736618
6.993167	0.1	351.845817
6.994833	0.1	383.593924
6.996500	0.1	416.670011
6.998167	0.1	450.763974
6.999833	0.1	485.383992
7.001500	0.1	520.083049
7.003167	0.1	554.363914
7.004833	0.1	587.643596
7.006500	0.1	619.471945
7.008167	0.1	649.187713
7.009833	0.1	676.305457
7.011500	0.1	700.340647
7.013167	0.1	720.894719
7.014833	0.1	737.651597
7.016500	0.1	750.213067
7.018167	0.1	758.430662
7.019833	0.1	762.306105
7.021500	0.1	761.740695
7.023167	0.1	756.835232
7.024833	0.1	747.769628
7.026500	0.1	734.816774
7.028167	0.1	718.225063
7.029833	0.1	698.540886
7.031500	0.1	676.042316
7.033167	0.1	651.248387
7.034833	0.1	624.664133
7.036500	0.1	596.762237
7.038167	0.1	567.997969
7.039833	0.1	538.871645
7.041500	0.1	509.724141
7.043167	0.1	481.030964
7.044833	0.1	453.045229
7.046500	0.1	426.076839
7.048167	0.1	400.420954
7.049833	0.1	376.244580
7.051500	0.1	353.683451
7.053167	0.1	332.815178
7.054833	0.1	313.649857
7.056500	0.1	296.269677
7.058167	0.1	280.614673
7.059833	0.1	266.644279
7.061500	0.1	254.267854
7.063167	0.1	243.418156
7.064833	0.1	233.926831
7.066500	0.1	225.721453
7.068167	0.1	218.698347
7.069833	0.1	212.749691
7.071500	0.1	207.743475
7.073167	0.1	203.598811
7.074833	0.1	200.183106
7.076500	0.1	197.419017
7.078167	0.1	195.205767
7.079833	0.1	193.514147
7.081500	0.1	192.229739
7.083167	0.1	191.311230
7.084833	0.1	190.687772
7.086500	0.1	190.342329
7.088167	0.1	190.209440
7.089833	0.1	190.277910
7.091500	0.1	190.480083
7.093167	0.1	190.801680
7.094833	0.1	191.223820
7.096500	0.1	191.752725
7.098167	0.1	192.341054
7.099833	0.1	193.012640
7.101500	0.1	193.703034
7.103167	0.1	194.456560
7.104833	0.1	195.264622
7.106500	0.1	196.081386
7.108167	0.1	196.957344
7.109833	0.1	197.864314
7.111500	0.1	198.809250
7.113167	0.1	199.754828
7.114833	0.1	200.755178
7.116500	0.1	201.761106
7.118167	0.1	202.806310
7.119833	0.1	203.862207
7.121500	0.1	204.962780
7.123167	0.1	206.108339
7.124833	0.1	207.344589
7.126500	0.1	208.737453
7.128167	0.1	210.297025
7.129833	0.1	212.117559
7.131500	0.1	214.321394
7.133167	0.1	216.894186
7.134833	0.1	219.931314
7.136500	0.1	223.447316
7.138167	0.1	227.417046
7.139833	0.1	231.656593
7.141500	0.1	236.004925
7.143167	0.1	240.171066
7.144833	0.1	243.926580
7.146500	0.1	247.004622
7.148167	0.1	249.267757
7.149833	0.1	250.654920
7.151500	0.1	251.229864
7.153167	0.1	251.099844
7.154833	0.1	250.438052
7.156500	0.1	249.453489
7.158167	0.1	248.275107
7.159833	0.1	247.096624
7.161500	0.1	246.045195
7.163167	0.1	245.113707
7.164833	0.1	244.392366
7.166500	0.1	243.861010
7.168167	0.1	243.459016
7.169833	0.1	243.223116
7.171500	0.1	243.092806
7.173167	0.1	243.057763
7.174833	0.1	243.101344
7.176500	0.1	243.201490
7.178167	0.1	243.469704
7.179833	0.1	243.813542
7.181500	0.1	244.316308
7.183167	0.1	244.932687
7.184833	0.1	245.665680
7.186500	0.1	246.469296
7.188167	0.1	247.306011
7.189833	0.1	248.148104
7.191500	0.1	248.899479
7.193167	0.1	249.605720
7.194833	0.1	250.114578
7.196500	0.1	250.365111
7.198167	0.1	250.368055
7.199833	0.1	250.121472
7.201500	0.1	249.636399
7.203167	0.1	248.931116
7.204833	0.1	248.051995
7.206500	0.1	247.072597
7.208167	0.1	245.988552
7.209833	0.1	244.863601
7.211500	0.1	243.714559
7.213167	0.1	242.557930
7.214833	0.1	241.416453
7.216500	0.1	240.316070
7.218167	0.1	239.234844
7.219833	0.1	238.134361
7.221500	0.1	237.044500
7.223167	0.1	235.959224
7.224833	0.1	234.833358
7.226500	0.1	233.694656
7.228167	0.1	232.497313
7.229833	0.1	231.244663
7.231500	0.1	229.904174
7.233167	0.1	228.493991
7.234833	0.1	226.997369
7.236500	0.1	225.416571
7.238167	0.1	223.787445
7.239833	0.1	222.101451
7.241500	0.1	220.393649
7.243167	0.1	218.713666
7.244833	0.1	217.121346
7.246500	0.1	215.637496
7.248167	0.1	214.236986
7.249833	0.1	212.899199
7.251500	0.1	211.607888
7.253167	0.1	210.266322
7.254833	0.1	208.814679
7.256500	0.1	207.170984
7.258167	0.1	205.360310
7.259833	0.1	203.384890
7.261500	0.1	201.276905
7.263167	0.1	199.101620
7.264833	0.1	196.865147
7.266500	0.1	194.632172
7.268167	0.1	192.447280
7.269833	0.1	190.351271
7.271500	0.1	188.341825
7.273167	0.1	186.388877
7.274833	0.1	184.568003
7.276500	0.1	182.799682
7.278167	0.1	181.057566
7.279833	0.1	179.346903
7.281500	0.1	177.675599
7.283167	0.1	176.024327
7.284833	0.1	174.389921
7.286500	0.1	172.796253
7.288167	0.1	171.189350
7.289833	0.1	169.581666
7.291500	0.1	167.955293
7.293167	0.1	166.292214
7.294833	0.1	164.534940
7.296500	0.1	162.698337
7.298167	0.1	160.773251
7.299833	0.1	158.762502
7.301500	0.1	156.666832
7.303167	0.1	154.567010
7.304833	0.1	152.446759
7.306500	0.1	150.308036
7.308167	0.1	148.178630
7.309833	0.1	146.088103
7.311500	0.1	144.025002
7.313167	0.1	142.024699
7.314833	0.1	140.077302
7.316500	0.1	138.166318
7.318167	0.1	136.343490
7.319833	0.1	134.582515
7.321500	0.1	132.876241
7.323167	0.1	131.217176
7.324833	0.1	129.632578
7.326500	0.1	128.100117
7.328167	0.1	126.629514
7.329833	0.1	125.159642
7.331500	0.1	123.738576
7.333167	0.1	122.286534
7.334833	0.1	120.801231
7.336500	0.1	119.311612
7.338167	0.1	117.785683
7.339833	0.1	116.248623
7.341500	0.1	114.706938
7.343167	0.1	113.157383
7.344833	0.1	111.632856
7.346500	0.1	110.108460
7.348167	0.1	108.575013
7.349833	0.1	107.049808
7.351500	0.1	105.531930
7.353167	0.1	104.043077
7.354833	0.1	102.552438
7.356500	0.1	101.079017
7.358167	0.1	99.649366
7.359833	0.1	98.224421
7.361500	0.1	96.867371
7.363167	0.1	95.531908
7.364833	0.1	94.225226
7.366500	0.1	92.942415
7.368167	0.1	91.707169
7.369833	0.1	90.488705
7.371500	0.1	89.311797
7.373167	0.1	88.113772
7.374833	0.1	86.946896
7.376500	0.1	85.781313
7.378167	0.1	84.646819
7.379833	0.1	83.523139
7.381500	0.1	82.422448
7.383167	0.1	81.333461
7.384833	0.1	80.266578
7.386500	0.1	79.206927
7.388167	0.1	78.132116
7.389833	0.1	77.052573
7.391500	0.1	76.011823
7.393167	0.1	74.985602
7.394833	0.1	73.976694
7.396500	0.1	72.978913
7.398167	0.1	72.022715
7.399833	0.1	71.093714
7.401500	0.1	70.196181
7.403167	0.1	69.293690
7.404833	0.1	68.395520
7.406500	0.1	67.505810
7.408167	0.1	66.608276
7.409833	0.1	65.712784
7.411500	0.1	64.816628
7.413167	0.1	63.946753
7.414833	0.1	63.072492
7.416500	0.1	62.239059
7.418167	0.1	61.448456
7.419833	0.1	60.715278
7.421500	0.1	60.018810
7.423167	0.1	59.369913
7.424833	0.1	58.736899
7.426500	0.1	58.137488
7.428167	0.1	57.516872
7.429833	0.1	56.871694
7.431500	0.1	56.216912
7.433167	0.1	55.559274
7.434833	0.1	54.928819
7.436500	0.1	54.340151
7.438167	0.1	53.803681
7.439833	0.1	53.319391
7.441500	0.1	52.868648
7.443167	0.1	52.442310
7.444833	0.1	51.973094
7.446500	0.1	51.474671
7.448167	0.1	50.913178
7.449833	0.1	50.278592
7.451500	0.1	49.549257
7.453167	0.1	48.752660
7.454833	0.1	47.883625
7.456500	0.1	46.981837
7.458167	0.1	46.048878
7.459833	0.1	45.094000
7.461500	0.1	44.138687
7.463167	0.1	43.183726
7.464833	0.1	42.284054
7.466500	0.1	41.451938
7.468167	0.1	40.732628
7.469833	0.1	40.221609
7.471500	0.1	40.134008
7.473167	0.1	40.777889
7.474833	0.1	42.416622
7.476500	0.1	45.241517
7.478167	0.1	49.203404
7.479833	0.1	53.985461
7.481500	0.1	59.022248
7.483167	0.1	63.696098
7.484833	0.1	67.426913
7.486500	0.1	69.803506
7.488167	0.1	70.648698
7.489833	0.1	70.098517
7.491500	0.1	68.338312
7.493167	0.1	65.686281
7.494833	0.1	62.454414
7.496500	0.1	58.908211
7.498167	0.1	55.261566
7.499833	0.1	51.722120
7.501500	0.1	48.358391
7.503167	0.1	45.256747
7.504833	0.1	42.452470
7.506500	0.1	40.002446
7.508167	0.1	37.846538
7.509833	0.1	36.013146
7.511500	0.1	34.465308
7.513167	0.1	33.136525
7.514833	0.1	32.026758
7.516500	0.1	31.090151
7.518167	0.1	30.234352
7.519833	0.1	29.441298
7.521500	0.1	28.712915
7.523167	0.1	28.009017
7.524833	0.1	27.317524
7.526500	0.1	26.628856
7.528167	0.1	25.975984
7.529833	0.1	25.397441
7.531500	0.1	24.876008
7.533167	0.1	24.426739
7.534833	0.1	24.065595
7.536500	0.1	23.818733
7.538167	0.1	23.662325
7.539833	0.1	23.566886
7.541500	0.1	23.532051
7.543167	0.1	23.470086
7.544833	0.1	23.356997
7.546500	0.1	23.172979
7.548167	0.1	22.853278
7.549833	0.1	22.438539
7.551500	0.1	21.909046
7.553167	0.1	21.258938
7.554833	0.1	20.534878
7.556500	0.1	19.768850
7.558167	0.1	18.966165
7.559833	0.1	18.144249
7.561500	0.1	17.345320
7.563167	0.1	16.594031
7.564833	0.1	15.868877
7.566500	0.1	15.218373
7.568167	0.1	14.667122
7.569833	0.1	14.231300
7.571500	0.1	13.877245
7.573167	0.1	13.599344
7.574833	0.1	13.383963
7.576500	0.1	13.180215
7.578167	0.1	12.942568
7.579833	0.1	12.635949
7.581500	0.1	12.264929
7.583167	0.1	11.799478
7.584833	0.1	11.236633
7.586500	0.1	10.625919
7.588167	0.1	9.992173
7.589833	0.1	9.331224
7.591500	0.1	8.644267
7.593167	0.1	7.975107
7.594833	0.1	7.342341
7.596500	0.1	6.723102
7.598167	0.1	6.138144
7.599833	0.1	5.583067
7.601500	0.1	5.047146
7.603167	0.1	4.571832
7.604833	0.1	4.114248
7.606500	0.1	3.706984
7.608167	0.1	3.321796
7.609833	0.1	2.941445
7.611500	0.1	2.578843
7.613167	0.1	2.250009
7.614833	0.1	1.891781
7.616500	0.1	1.563564
7.618167	0.1	1.246434
7.619833	0.1	0.929876
7.621500	0.1	0.649582
7.623167	0.1	0.383669
7.624833	0.1	0.159207
7.626500	0.1	-0.011223
7.628167	0.1	-0.166949
7.629833	0.1	-0.310962
7.631500	0.1	-0.457362
7.633167	0.1	-0.616173
7.634833	0.1	-0.812388
7.636500	0.1	-1.022353
7.638167	0.1	-1.249033
7.639833	0.1	-1.530893
7.641500	0.1	-1.783760
7.643167	0.1	-2.059355
7.644833	0.1	-2.349745
7.646500	0.1	-2.614689
7.648167	0.1	-2.889518
7.649833	0.1	-3.136031
7.651500	0.1	-3.353418
7.653167	0.1	-3.570962
7.654833	0.1	-3.771530
7.656500	0.1	-3.978161
7.658167	0.1	-4.155805
7.659833	0.1	-4.313836
7.661500	0.1	-4.495676
7.663167	0.1	-4.672448
7.664833	0.1	-4.875300
7.666500	0.1	-5.115300
7.668167	0.1	-5.340207
7.669833	0.1	-5.602269
7.671500	0.1	-5.866278
7.673167	0.1	-6.155654
7.674833	0.1	-6.455235
7.676500	0.1	-6.759569
7.678167	0.1	-7.093632
7.679833	0.1	-7.431291
7.681500	0.1	-7.764938
7.683167	0.1	-8.118355
7.684833	0.1	-8.477129
7.686500	0.1	-8.826212
7.688167	0.1	-9.165371
7.689833	0.1	-9.484917
7.691500	0.1	-9.807075
7.693167	0.1	-10.119917
7.694833	0.1	-10.426172
7.696500	0.1	-10.691219
7.698167	0.1	-10.952054
7.699833	0.1	-11.188799
7.701500	0.1	-11.399152
7.703167	0.1	-11.581041
7.704833	0.1	-11.735164
7.706500	0.1	-11.841487
7.708167	0.1	-11.874632
7.709833	0.1	-11.785733
7.711500	0.1	-11.542415
7.713167	0.1	-11.054099
7.714833	0.1	-10.251121
7.716500	0.1	-9.134056
7.718167	0.1	-7.735846
7.719833	0.1	-6.108718
7.721500	0.1	-4.401687
7.723167	0.1	-2.785424
7.724833	0.1	-1.388063
7.726500	0.1	-0.393913
7.728167	0.1	0.166603
7.729833	0.1	0.279333
7.731500	0.1	-0.053114
7.733167	0.1	-0.750533
7.734833	0.1	-1.725830
7.736500	0.1	-2.906163
7.738167	0.1	-4.178015
7.739833	0.1	-5.495960
7.741500	0.1	-6.812851
7.743167	0.1	-8.070551
7.744833	0.1	-9.278335
7.746500	0.1	-10.358491
7.748167	0.1	-11.345036
7.749833	0.1	-12.224429
7.751500	0.1	-13.000313
7.753167	0.1	-13.675715
7.754833	0.1	-14.283243
7.756500	0.1	-14.822669
7.758167	0.1	-15.279407
7.759833	0.1	-15.725011
7.761500	0.1	-16.119930
7.763167	0.1	-16.483296
7.764833	0.1	-16.831058
7.766500	0.1	-17.159412
7.768167	0.1	-17.443130
7.769833	0.1	-17.725249
7.771500	0.1	-17.998314
7.773167	0.1	-18.258525
7.774833	0.1	-18.510524
7.776500	0.1	-18.788503
7.778167	0.1	-19.050949
7.779833	0.1	-19.300130
7.781500	0.1	-19.547839
7.783167	0.1	-19.796932
7.784833	0.1	-20.058864
7.786500	0.1	-20.277590
7.788167	0.1	-20.527854
7.789833	0.1	-20.743673
7.791500	0.1	-20.956361
7.793167	0.1	-21.153367
7.794833	0.1	-21.340942
7.796500	0.1	-21.515376
7.798167	0.1	-21.701815
7.799833	0.1	-21.839517
7.801500	0.1	-21.971186
7.803167	0.1	-22.084851
7.804833	0.1	-22.187400
7.806500	0.1	-22.278926
7.808167	0.1	-22.371660
7.809833	0.1	-22.448136
7.811500	0.1	-22.532704
7.813167	0.1	-22.603641
7.814833	0.1	-22.646417
7.816500	0.1	-22.709478
7.818167	0.1	-22.789809
7.819833	0.1	-22.844513
7.821500	0.1	-22.892766
7.823167	0.1	-22.940896
7.824833	0.1	-22.964595
7.826500	0.1	-22.997572
7.828167	0.1	-22.985504
7.829833	0.1	-22.982606
7.831500	0.1	-22.965664
7.833167	0.1	-22.961356
7.834833	0.1	-22.969591
7.836500	0.1	-22.998838
7.838167	0.1	-23.044375
7.839833	0.1	-23.097880
7.841500	0.1	-23.195987
7.843167	0.1	-23.301149
7.844833	0.1	-23.425197
7.846500	0.1	-23.550821
7.848167	0.1	-23.683875
7.849833	0.1	-23.813267
7.851500	0.1	-23.920526
7.853167	0.1	-24.025798
7.854833	0.1	-24.114837
7.856500	0.1	-24.176844
7.858167	0.1	-24.290525
7.859833	0.1	-24.395378
7.861500	0.1	-24.516173
7.863167	0.1	-24.650592
7.864833	0.1	-24.835601
7.866500	0.1	-25.021066
7.868167	0.1	-25.225537
7.869833	0.1	-25.431009
7.871500	0.1	-25.614563
7.873167	0.1	-25.775507
7.874833	0.1	-25.901141
7.876500	0.1	-26.012913
7.878167	0.1	-26.100984
7.879833	0.1	-26.181963
7.881500	0.1	-26.269744
7.883167	0.1	-26.382684
7.884833	0.1	-26.508943
7.886500	0.1	-26.701642
7.888167	0.1	-26.892787
7.889833	0.1	-27.101005
7.891500	0.1	-27.359886
7.893167	0.1	-27.624580
7.894833	0.1	-27.873603
7.896500	0.1	-28.127324
7.898167	0.1	-28.331683
7.899833	0.1	-28.525491
7.901500	0.1	-28.719838
7.903167	0.1	-28.871432
7.904833	0.1	-29.014071
7.906500	0.1	-29.135296
7.908167	0.1	-29.232109
7.909833	0.1	-29.299313
7.911500	0.1	-29.356509
7.913167	0.1	-29.391254
7.914833	0.1	-29.395575
7.916500	0.1	-29.389501
7.918167	0.1	-29.353606
7.919833	0.1	-29.294150
7.921500	0.1	-29.211822
7.923167	0.1	-29.102121
7.924833	0.1	-29.001480
7.926500	0.1	-28.882647
7.928167	0.1	-28.757517
7.929833	0.1	-28.628413
7.931500	0.1	-28.476048
7.933167	0.1	-28.326880
7.934833	0.1	-28.156929
7.936500	0.1	-27.962285
7.938167	0.1	-27.731854
7.939833	0.1	-27.443514
7.941500	0.1	-27.112451
7.943167	0.1	-26.740740
7.944833	0.1	-26.324040
7.946500	0.1	-25.930515
7.948167	0.1	-25.507726
7.949833	0.1	-25.113427
7.951500	0.1	-24.749076
7.953167	0.1	-24.416195
7.954833	0.1	-24.137098
7.956500	0.1	-23.896551
7.958167	0.1	-23.702633
7.959833	0.1	-23.535013
7.961500	0.1	-23.399300
7.963167	0.1	-23.304880
7.964833	0.1	-23.224290
7.966500	0.1	-23.190885
7.968167	0.1	-23.196129
7.969833	0.1	-23.263609
7.971500	0.1	-23.350317
7.973167	0.1	-23.484140
7.974833	0.1	-23.688350
7.976500	0.1	-23.967623
7.978167	0.1	-24.311150
7.979833	0.1	-24.751481
7.981500	0.1	-25.222699
7.983167	0.1	-25.730414
7.984833	0.1	-26.269687
7.986500	0.1	-26.832674
7.988167	0.1	-27.401299
7.989833	0.1	-27.955963
7.991500	0.1	-28.457856
7.993167	0.1	-28.936421
7.994833	0.1	-29.369094
7.996500	0.1	-29.756710
7.998167	0.1	-30.111943
7.999833	0.1	-30.448863
8.001500	0.1	-30.743134
8.003167	0.1	-31.040770
8.004833	0.1	-31.333083
8.006500	0.1	-31.610607
8.008167	0.1	-31.895897
8.009833	0.1	-32.162681
8.011500	0.1	-32.454902
8.013167	0.1	-32.727178
8.014833	0.1	-32.999167
8.016500	0.1	-33.251102
8.018167	0.1	-33.497282
8.019833	0.1	-33.752583
8.021500	0.1	-34.012144
8.023167	0.1	-34.237071
8.024833	0.1	-34.437401
8.026500	0.1	-34.629242
8.028167	0.1	-34.809094
8.029833	0.1	-34.986058
8.031500	0.1	-35.138189
8.033167	0.1	-35.289552
8.034833	0.1	-35.403176
8.036500	0.1	-35.504495
8.038167	0.1	-35.613932
8.039833	0.1	-35.724398
8.041500	0.1	-35.814349
8.043167	0.1	-35.906418
8.044833	0.1	-36.001662
8.046500	0.1	-36.074984
8.048167	0.1	-36.166664
8.049833	0.1	-36.252139
8.051500	0.1	-36.344902
8.053167	0.1	-36.430370
8.054833	0.1	-36.501197
8.056500	0.1	-36.567148
8.058167	0.1	-36.628031
8.059833	0.1	-36.683453
8.061500	0.1	-36.742959
8.063167	0.1	-36.783996
8.064833	0.1	-36.834806
8.066500	0.1	-36.845830
8.068167	0.1	-36.865368
8.069833	0.1	-36.861614
8.071500	0.1	-36.840038
8.073167	0.1	-36.814364
8.074833	0.1	-36.762166
8.076500	0.1	-36.717762
8.078167	0.1	-36.653562
8.079833	0.1	-36.578641
8.081500	0.1	-36.521702
8.083167	0.1	-36.447964
8.084833	0.1	-36.348562
8.086500	0.1	-36.202319
8.088167	0.1	-35.990077
8.089833	0.1	-35.666874
8.091500	0.1	-35.165069
8.093167	0.1	-34.496850
8.094833	0.1	-33.656945
8.096500	0.1	-32.633706
8.098167	0.1	-31.489424
8.099833	0.1	-30.233671
8.101500	0.1	-28.927312
8.103167	0.1	-27.639821
8.104833	0.1	-26.396817
8.106500	0.1	-25.254055
8.108167	0.1	-24.276148
8.109833	0.1	-23.490665
8.111500	0.1	-22.969801
8.113167	0.1	-22.744625
8.114833	0.1	-22.797230
8.116500	0.1	-23.123703
8.118167	0.1	-23.726988
8.119833	0.1	-24.511995
8.121500	0.1	-25.445951
8.123167	0.1	-26.475298
8.124833	0.1	-27.525546
8.126500	0.1	-28.606056
8.128167	0.1	-29.626281
8.129833	0.1	-30.609541
8.131500	0.1	-31.515467
8.133167	0.1	-32.342704
8.134833	0.1	-33.082351
8.136500	0.1	-33.754253
8.138167	0.1	-34.352738
8.139833	0.1	-34.887778
8.141500	0.1	-35.356296
8.143167	0.1	-35.778469
8.144833	0.1	-36.144742
8.146500	0.1	-36.451612
8.148167	0.1	-36.724975
8.149833	0.1	-36.942853
8.151500	0.1	-37.092425
8.153167	0.1	-37.192348
8.154833	0.1	-37.212812
8.156500	0.1	-37.145823
8.158167	0.1	-37.017982
8.159833	0.1	-36.838326
8.161500	0.1	-36.603933
8.163167	0.1	-36.316288
8.164833	0.1	-36.042319
8.166500	0.1	-35.801800
8.168167	0.1	-35.614875
8.169833	0.1	-35.461010
8.171500	0.1	-35.356975
8.173167	0.1	-35.314260
8.174833	0.1	-35.363288
8.176500	0.1	-35.460976
8.178167	0.1	-35.610483
8.179833	0.1	-35.796222
8.181500	0.1	-36.007161
8.183167	0.1	-36.237768
8.184833	0.1	-36.474504
8.186500	0.1	-36.722211
8.188167	0.1	-36.982891
8.189833	0.1	-37.224251
8.191500	0.1	-37.480772
8.193167	0.1	-37.711470
8.194833	0.1	-37.933271
8.196500	0.1	-38.150774
8.198167	0.1	-38.314397
8.199833	0.1	-38.489974
8.201500	0.1	-38.667394
8.203167	0.1	-38.815384
8.204833	0.1	-38.969386
8.206500	0.1	-39.087910
8.208167	0.1	-39.215198
8.209833	0.1	-39.351679
8.211500	0.1	-39.474761
8.213167	0.1	-39.592561
8.214833	0.1	-39.687819
8.216500	0.1	-39.779337
8.218167	0.1	-39.860750
8.219833	0.1	-39.935051
8.221500	0.1	-39.972334
8.223167	0.1	-40.014551
8.224833	0.1	-40.055871
8.226500	0.1	-40.070820
8.228167	0.1	-40.116326
8.229833	0.1	-40.151737
8.231500	0.1	-40.179664
8.233167	0.1	-40.216687
8.234833	0.1	-40.239389
8.236500	0.1	-40.292220
8.238167	0.1	-40.326991
8.239833	0.1	-40.368200
8.241500	0.1	-40.408140
8.243167	0.1	-40.471166
8.244833	0.1	-40.523851
8.246500	0.1	-40.587217
8.248167	0.1	-40.636577
8.249833	0.1	-40.681295
8.251500	0.1	-40.761318
8.253167	0.1	-40.814182
8.254833	0.1	-40.877056
8.256500	0.1	-40.923139
8.258167	0.1	-40.984041
8.259833	0.1	-41.036381
8.261500	0.1	-41.071504
8.263167	0.1	-41.104972
8.264833	0.1	-41.159025
8.266500	0.1	-41.202541
8.268167	0.1	-41.242003
8.269833	0.1	-41.290573
8.271500	0.1	-41.328517
8.273167	0.1	-41.375282
8.274833	0.1	-41.426030
8.276500	0.1	-41.454719
8.278167	0.1	-41.482287
8.279833	0.1	-41.494048
8.281500	0.1	-41.529673
8.283167	0.1	-41.556088
8.284833	0.1	-41.583206
8.286500	0.1	-41.600723
8.288167	0.1	-41.603554
8.289833	0.1	-41.646030
8.291500	0.1	-41.650110
8.293167	0.1	-41.653121
8.294833	0.1	-41.671615
8.296500	0.1	-41.691268
8.298167	0.1	-41.700485
8.299833	0.1	-41.715908
8.301500	0.1	-41.696178
8.303167	0.1	-41.687190
8.304833	0.1	-41.671514
8.306500	0.1	-41.620790
8.308167	0.1	-41.595980
8.309833	0.1	-41.552271
8.311500	0.1	-41.474387
8.313167	0.1	-41.405662
8.314833	0.1	-41.310180
8.316500	0.1	-41.232369
8.318167	0.1	-41.168017
8.319833	0.1	-41.082274
8.321500	0.1	-41.027284
8.323167	0.1	-40.977331
8.324833	0.1	-40.949435
8.326500	0.1	-40.915709
8.328167	0.1	-40.904443
8.329833	0.1	-40.897478
8.331500	0.1	-40.905084
8.333167	0.1	-40.910785
8.334833	0.1	-40.932114
8.336500	0.1	-40.957887
8.338167	0.1	-40.984622
8.339833	0.1	-41.018375
8.341500	0.1	-41.051876
8.343167	0.1	-41.096185
8.344833	0.1	-41.143430
8.346500	0.1	-41.199651
8.348167	0.1	-41.253778
8.349833	0.1	-41.305915
8.351500	0.1	-41.342646
8.353167	0.1	-41.376487
8.354833	0.1	-41.418340
8.356500	0.1	-41.458763
8.358167	0.1	-41.478842
8.359833	0.1	-41.503689
8.361500	0.1	-41.529347
8.363167	0.1	-41.539019
8.364833	0.1	-41.555653
8.366500	0.1	-41.548059
8.368167	0.1	-41.555980
8.369833	0.1	-41.548429
8.371500	0.1	-41.545528
8.373167	0.1	-41.521392
8.374833	0.1	-41.507736
8.376500	0.1	-41.484498
8.378167	0.1	-41.460415
8.379833	0.1	-41.433845
8.381500	0.1	-41.401195
8.383167	0.1	-41.358575
8.384833	0.1	-41.324954
8.386500	0.1	-41.293451
8.388167	0.1	-41.249362
8.389833	0.1	-41.222167
8.391500	0.1	-41.181692
8.393167	0.1	-41.145795
8.394833	0.1	-41.117400
8.396500	0.1	-41.067366
8.398167	0.1	-41.031366
8.399833	0.1	-40.965601
8.401500	0.1	-40.898670
8.403167	0.1	-40.833916
8.404833	0.1	-40.746256
8.406500	0.1	-40.616632
8.408167	0.1	-40.470937
8.409833	0.1	-40.288002
8.411500	0.1	-40.069077
8.413167	0.1	-39.832958
8.414833	0.1	-39.560236
8.416500	0.1	-39.294907
8.418167	0.1	-39.034236
8.419833	0.1	-38.759548
8.421500	0.1	-38.526828
8.423167	0.1	-38.321917
8.424833	0.1	-38.159028
8.426500	0.1	-38.030216
8.428167	0.1	-37.937985
8.429833	0.1	-37.899737
8.431500	0.1	-37.883297
8.433167	0.1	-37.898191
8.434833	0.1	-37.927185
8.436500	0.1	-37.966349
8.438167	0.1	-38.014076
8.439833	0.1	-38.040639
8.441500	0.1	-38.072580
8.443167	0.1	-38.092247
8.444833	0.1	-38.091913
8.446500	0.1	-38.100069
8.448167	0.1	-38.081675
8.449833	0.1	-38.062579
8.451500	0.1	-38.019754
8.453167	0.1	-37.980368
8.454833	0.1	-37.925418
8.456500	0.1	-37.869292
8.458167	0.1	-37.797943
8.459833	0.1	-37.703965
8.461500	0.1	-37.609500
8.463167	0.1	-37.495955
8.464833	0.1	-37.369567
8.466500	0.1	-37.227795
8.468167	0.1	-37.064674
8.469833	0.1	-36.903987
8.471500	0.1	-36.721519
8.473167	0.1	-36.526406
8.474833	0.1	-36.335022
8.476500	0.1	-36.140102
8.478167	0.1	-35.930737
8.479833	0.1	-35.729776
8.481500	0.1	-35.503777
8.483167	0.1	-35.298246
8.484833	0.1	-35.091142
8.486500	0.1	-34.892405
8.488167	0.1	-34.696408
8.489833	0.1	-34.495000
8.491500	0.1	-34.303040
8.493167	0.1	-34.108489
8.494833	0.1	-33.903419
8.496500	0.1	-33.701773
8.498167	0.1	-33.473558
8.499833	0.1	-33.252090
8.501500	0.1	-33.017563
8.503167	0.1	-32.770035
8.504833	0.1	-32.495451
8.506500	0.1	-32.227462
8.508167	0.1	-31.928209
8.509833	0.1	-31.614370
8.511500	0.1	-31.311512
8.513167	0.1	-30.977426
8.514833	0.1	-30.614606
8.516500	0.1	-30.262354
8.518167	0.1	-29.900512
8.519833	0.1	-29.532582
8.521500	0.1	-29.154108
8.523167	0.1	-28.782535
8.524833	0.1	-28.414877
8.526500	0.1	-28.052379
8.528167	0.1	-27.681763
8.529833	0.1	-27.317821
8.531500	0.1	-26.953811
8.533167	0.1	-26.586730
8.534833	0.1	-26.211313
8.536500	0.1	-25.824239
8.538167	0.1	-25.429047
8.539833	0.1	-25.023414
8.541500	0.1	-24.613152
8.543167	0.1	-24.193995
8.544833	0.1	-23.744446
8.546500	0.1	-23.293191
8.548167	0.1	-22.812038
8.549833	0.1	-22.345997
8.551500	0.1	-21.883612
8.553167	0.1	-21.376742
8.554833	0.1	-20.881114
8.556500	0.1	-20.397758
8.558167	0.1	-19.923446
8.559833	0.1	-19.427979
8.561500	0.1	-18.953764
8.563167	0.1	-18.463051
8.564833	0.1	-17.960934
8.566500	0.1	-17.453685
8.568167	0.1	-16.950474
8.569833	0.1	-16.438496
8.571500	0.1	-15.923507
8.573167	0.1	-15.375937
8.574833	0.1	-14.812302
8.576500	0.1	-14.269701
8.578167	0.1	-13.695636
8.579833	0.1	-13.117164
8.581500	0.1	-12.514507
8.583167	0.1	-11.891847
8.584833	0.1	-11.281904
8.586500	0.1	-10.657154
8.588167	0.1	-10.011134
8.589833	0.1	-9.342861
8.591500	0.1	-8.687503
8.593167	0.1	-8.014772
8.594833	0.1	-7.318693
8.596500	0.1	-6.625942
8.598167	0.1	-5.922295
8.599833	0.1	-5.206304
8.601500	0.1	-4.492435
8.603167	0.1	-3.776164
8.604833	0.1	-3.029838
8.606500	0.1	-2.297545
8.608167	0.1	-1.560201
8.609833	0.1	-0.807661
8.611500	0.1	-0.057421
8.613167	0.1	0.676405
8.614833	0.1	1.405348
8.616500	0.1	2.144402
8.618167	0.1	2.886704
8.619833	0.1	3.620177
8.621500	0.1	4.342888
8.623167	0.1	5.061762
8.624833	0.1	5.770351
8.626500	0.1	6.487675
8.628167	0.1	7.169269
8.629833	0.1	7.848760
8.631500	0.1	8.482793
8.633167	0.1	9.140136
8.634833	0.1	9.786216
8.636500	0.1	10.388628
8.638167	0.1	10.986691
8.639833	0.1	11.552636
8.641500	0.1	12.111599
8.643167	0.1	12.677383
8.644833	0.1	13.222047
8.646500	0.1	13.759729
8.648167	0.1	14.274489
8.649833	0.1	14.777119
8.651500	0.1	15.272498
8.653167	0.1	15.741686
8.654833	0.1	16.184756
8.656500	0.1	16.636184
8.658167	0.1	17.065456
8.659833	0.1	17.479393
8.661500	0.1	17.880867
8.663167	0.1	18.271462
8.664833	0.1	18.645945
8.666500	0.1	19.016140
8.668167	0.1	19.354657
8.669833	0.1	19.677391
8.671500	0.1	20.009265
8.673167	0.1	20.292639
8.674833	0.1	20.567983
8.676500	0.1	20.831164
8.678167	0.1	21.073692
8.679833	0.1	21.278404
8.681500	0.1	21.484456
8.683167	0.1	21.656828
8.684833	0.1	21.788275
8.686500	0.1	21.909852
8.688167	0.1	22.017463
8.689833	0.1	22.101153
8.691500	0.1	22.168291
8.693167	0.1	22.205254
8.694833	0.1	22.213941
8.696500	0.1	22.203740
8.698167	0.1	22.163979
8.699833	0.1	22.094752
8.701500	0.1	22.012331
8.703167	0.1	21.895216
8.704833	0.1	21.745260
8.706500	0.1	21.593378
8.708167	0.1	21.419409
8.709833	0.1	21.208200
8.711500	0.1	20.983229
8.713167	0.1	20.731784
8.714833	0.1	20.444829
8.716500	0.1	20.154582
8.718167	0.1	19.826591
8.719833	0.1	19.486755
8.721500	0.1	19.112581
8.723167	0.1	18.720818
8.724833	0.1	18.316004
8.726500	0.1	17.906527
8.728167	0.1	17.462206
8.729833	0.1	17.002011
8.731500	0.1	16.515002
8.733167	0.1	16.016866
8.734833	0.1	15.500916
8.736500	0.1	14.955265
8.738167	0.1	14.399132
8.739833	0.1	13.826554
8.741500	0.1	13.233185
8.743167	0.1	12.629113
8.744833	0.1	11.992999
8.746500	0.1	11.326104
8.748167	0.1	10.643944
8.749833	0.1	9.935165
8.751500	0.1	9.204651
8.753167	0.1	8.484258
8.754833	0.1	7.725368
8.756500	0.1	6.946941
8.758167	0.1	6.152563
8.759833	0.1	5.348399
8.761500	0.1	4.534454
8.763167	0.1	3.704163
8.764833	0.1	2.875534
8.766500	0.1	2.046902
8.768167	0.1	1.202270
8.769833	0.1	0.336866
8.771500	0.1	-0.522405
8.773167	0.1	-1.383978
8.774833	0.1	-2.268370
8.776500	0.1	-3.154330
8.778167	0.1	-4.057772
8.779833	0.1	-4.973783
8.781500	0.1	-5.907376
8.783167	0.1	-6.845370
8.784833	0.1	-7.806579
8.786500	0.1	-8.765625
8.788167	0.1	-9.719396
8.789833	0.1	-10.693355
8.791500	0.1	-11.685769
8.793167	0.1	-12.672703
8.794833	0.1	-13.656218
8.796500	0.1	-14.655089
8.798167	0.1	-15.652367
8.799833	0.1	-16.641690
8.801500	0.1	-17.629951
8.803167	0.1	-18.602660
8.804833	0.1	-19.573452
8.806500	0.1	-20.544473
8.808167	0.1	-21.513450
8.809833	0.1	-22.491393
8.811500	0.1	-23.429717
8.813167	0.1	-24.373853
8.814833	0.1	-25.307520
8.816500	0.1	-26.241563
8.818167	0.1	-27.151349
8.819833	0.1	-28.070353
8.821500	0.1	-28.983299
8.823167	0.1	-29.880294
8.824833	0.1	-30.763778
8.826500	0.1	-31.644390
8.828167	0.1	-32.516588
8.829833	0.1	-33.378863
8.831500	0.1	-34.226495
8.833167	0.1	-35.076304
8.834833	0.1	-35.906334
8.836500	0.1	-36.712958
8.838167	0.1	-37.528961
8.839833	0.1	-38.323004
8.841500	0.1	-39.102209
8.843167	0.1	-39.871596
8.844833	0.1	-40.635607
8.846500	0.1	-41.383683
8.848167	0.1	-42.134463
8.849833	0.1	-42.859124
8.851500	0.1	-43.575836
8.853167	0.1	-44.310568
8.854833	0.1	-45.002463
8.856500	0.1	-45.692671
8.858167	0.1	-46.401736
8.859833	0.1	-47.066232
8.861500	0.1	-47.756144
8.863167	0.1	-48.420505
8.864833	0.1	-49.090097
8.866500	0.1	-49.757160
8.868167	0.1	-50.416067
8.869833	0.1	-51.062626
8.871500	0.1	-51.729109
8.873167	0.1	-52.384316
8.874833	0.1	-53.041433
8.876500	0.1	-53.694047
8.878167	0.1	-54.336473
8.879833	0.1	-54.985933
8.881500	0.1	-55.633887
8.883167	0.1	-56.285689
8.884833	0.1	-56.933463
8.886500	0.1	-57.591532
8.888167	0.1	-58.236418
8.889833	0.1	-58.879827
8.891500	0.1	-59.530057
8.893167	0.1	-60.164536
8.894833	0.1	-60.799186
8.896500	0.1	-61.447973
8.898167	0.1	-62.093401
8.899833	0.1	-62.711263
8.901500	0.1	-63.333139
8.903167	0.1	-63.957502
8.904833	0.1	-64.565219
8.906500	0.1	-65.168626
8.908167	0.1	-65.760582
8.909833	0.1	-66.360143
8.911500	0.1	-66.934264
8.913167	0.1	-67.514131
8.914833	0.1	-68.077446
8.916500	0.1	-68.628021
8.918167	0.1	-69.170477
8.919833	0.1	-69.700160
8.921500	0.1	-70.225687
8.923167	0.1	-70.716807
8.924833	0.1	-71.204507
8.926500	0.1	-71.684777
8.928167	0.1	-72.153579
8.929833	0.1	-72.604995
8.931500	0.1	-73.062488
8.933167	0.1	-73.473810
8.934833	0.1	-73.899722
8.936500	0.1	-74.285063
8.938167	0.1	-74.666282
8.939833	0.1	-75.033954
8.941500	0.1	-75.399997
8.943167	0.1	-75.734457
8.944833	0.1	-76.055630
8.946500	0.1	-76.374540
8.948167	0.1	-76.684191
8.949833	0.1	-76.956845
8.951500	0.1	-77.245099
8.953167	0.1	-77.503801
8.954833	0.1	-77.744385
8.956500	0.1	-77.984400
8.958167	0.1	-78.201342
8.959833	0.1	-78.432230
8.961500	0.1	-78.622956
8.963167	0.1	-78.811504
8.964833	0.1	-78.978958
8.966500	0.1	-79.152313
8.968167	0.1	-79.306706
8.969833	0.1	-79.456742
8.971500	0.1	-79.594523
8.973167	0.1	-79.722264
8.974833	0.1	-79.827420
8.976500	0.1	-79.943619
8.978167	0.1	-80.017552
8.979833	0.1	-80.099532
8.981500	0.1	-80.172810
8.983167	0.1	-80.250675
8.984833	0.1	-80.316274
8.986500	0.1	-80.356876
8.988167	0.1	-80.396745
8.989833	0.1	-80.442374
8.991500	0.1	-80.455674
8.993167	0.1	-80.475752
8.994833	0.1	-80.494019
8.996500	0.1	-80.504811
8.998167	0.1	-80.492861
8.999833	0.1	-80.495383
9.001500	0.1	-80.488011
9.003167	0.1	-80.479270
9.004833	0.1	-80.450193
9.006500	0.1	-80.403323
9.008167	0.1	-80.362126
9.009833	0.1	-80.311665
9.011500	0.1	-80.259398
9.013167	0.1	-80.208272
9.014833	0.1	-80.151164
9.016500	0.1	-80.089193
9.018167	0.1	-79.999177
9.019833	0.1	-79.901907
9.021500	0.1	-79.794581
9.023167	0.1	-79.718703
9.024833	0.1	-79.620048
9.026500	0.1	-79.513960
9.028167	0.1	-79.394776
9.029833	0.1	-79.275015
9.031500	0.1	-79.146678
9.033167	0.1	-79.014960
9.034833	0.1	-78.879783
9.036500	0.1	-78.727091
9.038167	0.1	-78.588008
9.039833	0.1	-78.447723
9.041500	0.1	-78.272216
9.043167	0.1	-78.120519
9.044833	0.1	-77.949731
9.046500	0.1	-77.773850
9.048167	0.1	-77.586360
9.049833	0.1	-77.408663
9.051500	0.1	-77.218255
9.053167	0.1	-77.024916
9.054833	0.1	-76.817811
9.056500	0.1	-76.613057
9.058167	0.1	-76.403843
9.059833	0.1	-76.192690
9.061500	0.1	-75.987543
9.063167	0.1	-75.782305
9.064833	0.1	-75.581423
9.066500	0.1	-75.380611
9.068167	0.1	-75.182192
9.069833	0.1	-74.964980
9.071500	0.1	-74.756447
9.073167	0.1	-74.528988
9.074833	0.1	-74.291662
9.076500	0.1	-74.035503
9.078167	0.1	-73.777540
9.079833	0.1	-73.504745
9.081500	0.1	-73.245925
9.083167	0.1	-72.975865
9.084833	0.1	-72.693005
9.086500	0.1	-72.421712
9.088167	0.1	-72.148036
9.089833	0.1	-71.878682
9.091500	0.1	-71.614593
9.093167	0.1	-71.337793
9.094833	0.1	-71.080030
9.096500	0.1	-70.818185
9.098167	0.1	-70.566479
9.099833	0.1	-70.321698
9.101500	0.1	-70.063308
9.103167	0.1	-69.809596
9.104833	0.1	-69.550326
9.106500	0.1	-69.294761
9.108167	0.1	-69.028068
9.109833	0.1	-68.758187
9.111500	0.1	-68.477271
9.113167	0.1	-68.200425
9.114833	0.1	-67.916228
9.116500	0.1	-67.641794
9.118167	0.1	-67.359648
9.119833	0.1	-67.071127
9.121500	0.1	-66.773883
9.123167	0.1	-66.488379
9.124833	0.1	-66.185159
9.126500	0.1	-65.908185
9.128167	0.1	-65.621992
9.129833	0.1	-65.339888
9.131500	0.1	-65.044350
9.133167	0.1	-64.749144
9.134833	0.1	-64.478999
9.136500	0.1	-64.182110
9.138167	0.1	-63.894502
9.139833	0.1	-63.607514
9.141500	0.1	-63.315466
9.143167	0.1	-63.033218
9.144833	0.1	-62.760457
9.146500	0.1	-62.481855
9.148167	0.1	-62.201029
9.149833	0.1	-61.930866
9.151500	0.1	-61.659736
9.153167	0.1	-61.393333
9.154833	0.1	-61.117460
9.156500	0.1	-60.864043
9.158167	0.1	-60.595434
9.159833	0.1	-60.316280
9.161500	0.1	-60.039852
9.163167	0.1	-59.757332
9.164833	0.1	-59.484103
9.166500	0.1	-59.204918
9.168167	0.1	-58.922821
9.169833	0.1	-58.646766
9.171500	0.1	-58.376878
9.173167	0.1	-58.104560
9.174833	0.1	-57.830294
9.176500	0.1	-57.558604
9.178167	0.1	-57.288771
9.179833	0.1	-57.019236
9.181500	0.1	-56.753094
9.183167	0.1	-56.482570
9.184833	0.1	-56.212219
9.186500	0.1	-55.948650
9.188167	0.1	-55.689595
9.189833	0.1	-55.422916
9.191500	0.1	-55.157641
9.193167	0.1	-54.901209
9.194833	0.1	-54.626372
9.196500	0.1	-54.352042
9.198167	0.1	-54.090383
9.199833	0.1	-53.830681
9.201500	0.1	-53.564220
9.203167	0.1	-53.300658
9.204833	0.1	-53.044154
9.206500	0.1	-52.774302
9.208167	0.1	-52.513955
9.209833	0.1	-52.265574
9.211500	0.1	-52.013191
9.213167	0.1	-51.762298
9.214833	0.1	-51.511381
9.216500	0.1	-51.279108
9.218167	0.1	-51.036923
9.219833	0.1	-50.788214
9.221500	0.1	-50.538593
9.223167	0.1	-50.300245
9.224833	0.1	-50.041651
9.226500	0.1	-49.803396
9.228167	0.1	-49.559166
9.229833	0.1	-49.322006
9.231500	0.1	-49.094282
9.233167	0.1	-48.858063
9.234833	0.1	-48.634460
9.236500	0.1	-48.401381
9.238167	0.1	-48.157943
9.239833	0.1	-47.931140
9.241500	0.1	-47.730056
9.243167	0.1	-47.525472
9.244833	0.1	-47.300266
9.246500	0.1	-47.069859
9.248167	0.1	-46.854625
9.249833	0.1	-46.642080
9.251500	0.1	-46.437052
9.253167	0.1	-46.237369
9.254833	0.1	-46.027710
9.256500	0.1	-45.823347
9.258167	0.1	-45.620206
9.259833	0.1	-45.422350
9.261500	0.1	-45.210549
9.263167	0.1	-45.009721
9.264833	0.1	-44.789879
9.266500	0.1	-44.589360
9.268167	0.1	-44.367653
9.269833	0.1	-44.158467
9.271500	0.1	-43.954161
9.273167	0.1	-43.747843
9.274833	0.1	-43.531846
9.276500	0.1	-43.316472
9.278167	0.1	-43.104743
9.279833	0.1	-42.910654
9.281500	0.1	-42.696187
9.283167	0.1	-42.492764
9.284833	0.1	-42.282488
9.286500	0.1	-42.076894
9.288167	0.1	-41.867221
9.289833	0.1	-41.684941
9.291500	0.1	-41.490307
9.293167	0.1	-41.298896
9.294833	0.1	-41.122325
9.296500	0.1	-40.930927
9.298167	0.1	-40.746967
9.299833	0.1	-40.563946
9.301500	0.1	-40.380025
9.303167	0.1	-40.199118
9.304833	0.1	-40.027508
9.306500	0.1	-39.849808
9.308167	0.1	-39.664185
9.309833	0.1	-39.493705
9.311500	0.1	-39.342894
9.313167	0.1	-39.181478
9.314833	0.1	-39.010700
9.316500	0.1	-38.845023
9.318167	0.1	-38.686875
9.319833	0.1	-38.533388
9.321500	0.1	-38.364445
9.323167	0.1	-38.202403
9.324833	0.1	-38.039388
9.326500	0.1	-37.892955
9.328167	0.1	-37.727914
9.329833	0.1	-37.555828
9.331500	0.1	-37.393080
9.333167	0.1	-37.231034
9.334833	0.1	-37.054820
9.336500	0.1	-36.897857
9.338167	0.1	-36.747460
9.339833	0.1	-36.602420
9.341500	0.1	-36.425031
9.343167	0.1	-36.264276
9.344833	0.1	-36.113253
9.346500	0.1	-35.961930
9.348167	0.1	-35.802487
9.349833	0.1	-35.661736
9.351500	0.1	-35.501543
9.353167	0.1	-35.350323
9.354833	0.1	-35.223364
9.356500	0.1	-35.079773
9.358167	0.1	-34.929418
9.359833	0.1	-34.783041
9.361500	0.1	-34.636287
9.363167	0.1	-34.491240
9.364833	0.1	-34.354350
9.366500	0.1	-34.223460
9.368167	0.1	-34.075684
9.369833	0.1	-33.945627
9.371500	0.1	-33.801005
9.373167	0.1	-33.664975
9.374833	0.1	-33.535858
9.376500	0.1	-33.393079
9.378167	0.1	-33.263090
9.379833	0.1	-33.150092
9.381500	0.1	-33.035420
9.383167	0.1	-32.921842
9.384833	0.1	-32.797900
9.386500	0.1	-32.692725
9.388167	0.1	-32.569682
9.389833	0.1	-32.452264
9.391500	0.1	-32.332437
9.393167	0.1	-32.220706
9.394833	0.1	-32.088402
9.396500	0.1	-31.979859
9.398167	0.1	-31.862674
9.399833	0.1	-31.752686
9.401500	0.1	-31.626079
9.403167	0.1	-31.517405
9.404833	0.1	-31.410696
9.406500	0.1	-31.298061
9.408167	0.1	-31.185459
9.409833	0.1	-31.071431
9.411500	0.1	-30.948524
9.413167	0.1	-30.846744
9.414833	0.1	-30.748230
9.416500	0.1	-30.643703
9.418167	0.1	-30.542548
9.419833	0.1	-30.437076
9.421500	0.1	-30.328974
9.423167	0.1	-30.232981
9.424833	0.1	-30.154844
9.426500	0.1	-30.038863
9.428167	0.1	-29.948705
9.429833	0.1	-29.852769
9.431500	0.1	-29.756215
9.433167	0.1	-29.655615
9.434833	0.1	-29.559916
9.436500	0.1	-29.466023
9.438167	0.1	-29.358770
9.439833	0.1	-29.258177
9.441500	0.1	-29.175260
9.443167	0.1	-29.094632
9.444833	0.1	-29.003576
9.446500	0.1	-28.911851
9.448167	0.1	-28.832600
9.449833	0.1	-28.750594
9.451500	0.1	-28.661536
9.453167	0.1	-28.580832
9.454833	0.1	-28.507791
9.456500	0.1	-28.415914
9.458167	0.1	-28.348610
9.459833	0.1	-28.259857
9.461500	0.1	-28.184248
9.463167	0.1	-28.109298
9.464833	0.1	-28.055291
9.466500	0.1	-27.973172
9.468167	0.1	-27.892086
9.469833	0.1	-27.817377
9.471500	0.1	-27.743756
9.473167	0.1	-27.679845
9.474833	0.1	-27.617262
9.476500	0.1	-27.536314
9.478167	0.1	-27.474311
9.479833	0.1	-27.384945
9.481500	0.1	-27.328029
9.483167	0.1	-27.238040
9.484833	0.1	-27.172778
9.486500	0.1	-27.114701
9.488167	0.1	-27.035268
9.489833	0.1	-26.985386
9.491500	0.1	-26.933576
9.493167	0.1	-26.875079
9.494833	0.1	-26.797981
9.496500	0.1	-26.735898
9.498167	0.1	-26.688386
9.499833	0.1	-26.631660
9.501500	0.1	-26.573403
9.503167	0.1	-26.512571
9.504833	0.1	-26.461754
9.506500	0.1	-26.398285
9.508167	0.1	-26.348773
9.509833	0.1	-26.299707
9.511500	0.1	-26.243717
9.513167	0.1	-26.198315
9.514833	0.1	-26.157960
9.516500	0.1	-26.098836
9.518167	0.1	-26.048449
9.519833	0.1	-25.997469
9.521500	0.1	-25.949057
9.523167	0.1	-25.920339
9.524833	0.1	-25.873423
9.526500	0.1	-25.813384
9.528167	0.1	-25.779520
9.529833	0.1	-25.721419
9.531500	0.1	-25.678385
9.533167	0.1	-25.626407
9.534833	0.1	-25.582641
9.536500	0.1	-25.542266
9.538167	0.1	-25.492956
9.539833	0.1	-25.447894
9.541500	0.1	-25.387032
9.543167	0.1	-25.343293
9.544833	0.1	-25.306642
9.546500	0.1	-25.250597
9.548167	0.1	-25.227892
9.549833	0.1	-25.190776
9.551500	0.1	-25.156106
9.553167	0.1	-25.106824
9.554833	0.1	-25.044510
9.556500	0.1	-24.997130
9.558167	0.1	-24.949308
9.559833	0.1	-24.923384
9.561500	0.1	-24.878710
9.563167	0.1	-24.827585
9.564833	0.1	-24.791906
9.566500	0.1	-24.756928
9.568167	0.1	-24.702663
9.569833	0.1	-24.656478
9.571500	0.1	-24.627049
9.573167	0.1	-24.587655
9.574833	0.1	-24.561363
9.576500	0.1	-24.521935
9.578167	0.1	-24.484325
9.579833	0.1	-24.442786
9.581500	0.1	-24.407097
9.583167	0.1	-24.355328
9.584833	0.1	-24.312880
9.586500	0.1	-24.282870
9.588167	0.1	-24.253187
9.589833	0.1	-24.200953
9.591500	0.1	-24.166473
9.593167	0.1	-24.126589
9.594833	0.1	-24.072956
9.596500	0.1	-24.030465
9.598167	0.1	-24.010358
9.599833	0.1	-23.964297
9.601500	0.1	-23.927863
9.603167	0.1	-23.876421
9.604833	0.1	-23.831804
9.606500	0.1	-23.796247
9.608167	0.1	-23.761696
9.609833	0.1	-23.716659
9.611500	0.1	-23.667929
9.613167	0.1	-23.640618
9.614833	0.1	-23.587790
9.616500	0.1	-23.541335
9.618167	0.1	-23.513170
9.619833	0.1	-23.461027
9.621500	0.1	-23.406277
9.623167	0.1	-23.381919
9.624833	0.1	-23.344879
9.626500	0.1	-23.288082
9.628167	0.1	-23.261073
9.629833	0.1	-23.232935
9.631500	0.1	-23.192781
9.633167	0.1	-23.145407
9.634833	0.1	-23.110349
9.636500	0.1	-23.077312
9.638167	0.1	-23.050342
9.639833	0.1	-23.000850
9.641500	0.1	-22.962121
9.643167	0.1	-22.926666
9.644833	0.1	-22.898920
9.646500	0.1	-22.853004
9.648167	0.1	-22.803759
9.649833	0.1	-22.769459
9.651500	0.1	-22.718970
9.653167	0.1	-22.666608
9.654833	0.1	-22.634980
9.656500	0.1	-22.593457
9.658167	0.1	-22.560371
9.659833	0.1	-22.509029
9.661500	0.1	-22.465775
9.663167	0.1	-22.417802
9.664833	0.1	-22.381152
9.666500	0.1	-22.337255
9.668167	0.1	-22.294689
9.669833	0.1	-22.250538
9.671500	0.1	-22.209313
9.673167	0.1	-22.159026
9.674833	0.1	-22.118016
9.676500	0.1	-22.061990
9.678167	0.1	-22.030842
9.679833	0.1	-21.994809
9.681500	0.1	-21.962818
9.683167	0.1	-21.916185
9.684833	0.1	-21.857618
9.686500	0.1	-21.808052
9.688167	0.1	-21.759953
9.689833	0.1	-21.723980
9.691500	0.1	-21.678999
9.693167	0.1	-21.611150
9.694833	0.1	-21.584423
9.696500	0.1	-21.545438
9.698167	0.1	-21.495830
9.699833	0.1	-21.446914
9.701500	0.1	-21.396570
9.703167	0.1	-21.339883
9.704833	0.1	-21.293951
9.706500	0.1	-21.244910
9.708167	0.1	-21.207982
9.709833	0.1	-21.153250
9.711500	0.1	-21.111726
9.713167	0.1	-21.060450
9.714833	0.1	-21.007734
9.716500	0.1	-20.966431
9.718167	0.1	-20.933616
9.719833	0.1	-20.878661
9.721500	0.1	-20.815260
9.723167	0.1	-20.763223
9.724833	0.1	-20.718819
9.726500	0.1	-20.653703
9.728167	0.1	-20.607065
9.729833	0.1	-20.554766
9.731500	0.1	-20.509407
9.733167	0.1	-20.445693
9.734833	0.1	-20.388898
9.736500	0.1	-20.345484
9.738167	0.1	-20.305541
9.739833	0.1	-20.242228
9.741500	0.1	-20.174641
9.743167	0.1	-20.134193
9.744833	0.1	-20.063866
9.746500	0.1	-20.004203
9.748167	0.1	-19.938849
9.749833	0.1	-19.882578
9.751500	0.1	-19.839442
9.753167	0.1	-19.783467
9.754833	0.1	-19.711481
9.756500	0.1	-19.650011
9.758167	0.1	-19.578191
9.759833	0.1	-19.523527
9.761500	0.1	-19.482949
9.763167	0.1	-19.445611
9.764833	0.1	-19.386566
9.766500	0.1	-19.304971
9.768167	0.1	-19.262583
9.769833	0.1	-19.215186
9.771500	0.1	-19.160891
9.773167	0.1	-19.109712
9.774833	0.1	-19.044169
9.776500	0.1	-18.979323
9.778167	0.1	-18.933835
9.779833	0.1	-18.857292
9.781500	0.1	-18.800681
9.783167	0.1	-18.746992
9.784833	0.1	-18.686213
9.786500	0.1	-18.642596
9.788167	0.1	-18.576268
9.789833	0.1	-18.494835
9.791500	0.1	-18.429900
9.793167	0.1	-18.367675
9.794833	0.1	-18.314621
9.796500	0.1	-18.248247
9.798167	0.1	-18.188284
9.799833	0.1	-18.122136
9.801500	0.1	-18.068344
9.803167	0.1	-18.018208
9.804833	0.1	-17.954336
9.806500	0.1	-17.877165
9.808167	0.1	-17.816616
9.809833	0.1	-17.742372
9.811500	0.1	-17.682734
9.813167	0.1	-17.631316
9.814833	0.1	-17.555569
9.816500	0.1	-17.480862
9.818167	0.1	-17.412252
9.819833	0.1	-17.348395
9.821500	0.1	-17.271802
9.823167	0.1	-17.194951
9.824833	0.1	-17.137744
9.826500	0.1	-17.077820
9.828167	0.1	-17.004711
9.829833	0.1	-16.935600
9.831500	0.1	-16.868809
9.833167	0.1	-16.805264
9.834833	0.1	-16.736839
9.836500	0.1	-16.668832
9.838167	0.1	-16.610555
9.839833	0.1	-16.530623
9.841500	0.1	-16.471934
9.843167	0.1	-16.406498
9.844833	0.1	-16.348115
9.846500	0.1	-16.258422
9.848167	0.1	-16.174642
9.849833	0.1	-16.104527
9.851500	0.1	-16.043269
9.853167	0.1	-15.972445
9.854833	0.1	-15.903829
9.856500	0.1	-15.826015
9.858167	0.1	-15.757700
9.859833	0.1	-15.679736
9.861500	0.1	-15.600828
9.863167	0.1	-15.540181
9.864833	0.1	-15.465815
9.866500	0.1	-15.419196
9.868167	0.1	-15.342322
9.869833	0.1	-15.269101
9.871500	0.1	-15.187623
9.873167	0.1	-15.111363
9.874833	0.1	-15.032364
9.876500	0.1	-14.947246
9.878167	0.1	-14.878284
9.879833	0.1	-14.805908
9.881500	0.1	-14.721660
9.883167	0.1	-14.652969
9.884833	0.1	-14.564253
9.886500	0.1	-14.487545
9.888167	0.1	-14.406509
9.889833	0.1	-14.323381
9.891500	0.1	-14.240442
9.893167	0.1	-14.150561
9.894833	0.1	-14.079976
9.896500	0.1	-13.992658
9.898167	0.1	-13.913086
9.899833	0.1	-13.837457
9.901500	0.1	-13.765102
9.903167	0.1	-13.686023
9.904833	0.1	-13.604315
9.906500	0.1	-13.520262
9.908167	0.1	-13.444479
9.909833	0.1	-13.358895
9.911500	0.1	-13.278810
9.913167	0.1	-13.204411
9.914833	0.1	-13.131525
9.916500	0.1	-13.050427
9.918167	0.1	-12.973163
9.919833	0.1	-12.895959
9.921500	0.1	-12.824789
9.923167	0.1	-12.718533
9.924833	0.1	-12.643360
9.926500	0.1	-12.563862
9.928167	0.1	-12.485951
9.929833	0.1	-12.399629
9.931500	0.1	-12.328672
9.933167	0.1	-12.238967
9.934833	0.1	-12.166149
9.936500	0.1	-12.068665
9.938167	0.1	-11.985322
9.939833	0.1	-11.920653
9.941500	0.1	-11.808529
9.943167	0.1	-11.729494
9.944833	0.1	-11.649472
9.946500	0.1	-11.574139
9.948167	0.1	-11.505510
9.949833	0.1	-11.405300
9.951500	0.1	-11.324165
9.953167	0.1	-11.244302
9.954833	0.1	-11.144044
9.956500	0.1	-11.062041
9.958167	0.1	-10.981615
9.959833	0.1	-10.901499
9.961500	0.1	-10.807275
9.963167	0.1	-10.704360
9.964833	0.1	-10.634492
9.966500	0.1	-10.542345
9.968167	0.1	-10.464327
9.969833	0.1	-10.386267
9.971500	0.1	-10.291388
9.973167	0.1	-10.200985
9.974833	0.1	-10.113924
9.976500	0.1	-10.029884
9.978167	0.1	-9.936737
9.979833	0.1	-9.862021
9.981500	0.1	-9.766065
9.983167	0.1	-9.680279
9.984833	0.1	-9.599493
9.986500	0.1	-9.505375
9.988167	0.1	-9.419778
9.989833	0.1	-9.347541
9.991500	0.1	-9.257157
9.993167	0.1	-9.174599
9.994833	0.1	-9.082515
9.996500	0.1	-9.005131
9.998167	0.1	-8.911035
9.999833	0.1	-8.821276
10.001500	0.1	-8.720089
```
